# Mining folded proteomes in the era of accurate structure prediction

**DOI:** 10.1101/2021.08.24.457439

**Authors:** Charles Bayly-Jones, James Whisstock

**Affiliations:** Department of Biochemistry and Molecular Biology, Monash University, Clayton, Victoria, Australia; Biomedicine Discovery Institute, Faculty of Medicine, Nursing and Health Sciences, Monash University, Clayton, Victoria, Australia

## Abstract

Protein structure fundamentally underpins the function and processes of numerous biological systems. Fold recognition algorithms offer a sensitive and robust tool to detect structural, and thereby functional, similarities between distantly related homologs. In the era of accurate structure prediction owing to advances in machine learning techniques, previously curated sequence databases have become a rich source of biological information. Here, we use bioinformatic fold recognition algorithms to scan the entire AlphaFold structure database to identify novel protein family members, infer function and group predicted protein structures. As an example of the utility of this approach, we identify novel, previously unknown members of various pore-forming protein families, including MACPFs, GSDMs and aerolysin-like proteins. Further, we explore the use of structure-based mining for functional inference.

## Supplementary Data 1 for "Mining folded proteomes in the era of accurate structure prediction": arabidopsis.py (part 1 of 4)

```
import cPickle, base64
try:
	from SimpleSession.versions.v65 import beginRestore,\
	    registerAfterModelsCB, reportRestoreError, checkVersion
except ImportError:
	from chimera import UserError
	raise UserError('Cannot open session that was saved in a'
	    ' newer version of Chimera; update your version')
checkVersion([1, 13, 1, 41940])
import chimera
from chimera import replyobj
replyobj.status('Restoring session...', \
    blankAfter=0)
replyobj.status('Beginning session restore...', \
    blankAfter=0, secondary=True)
beginRestore()

def restoreCoreModels():
	from SimpleSession.versions.v65 import init, restoreViewer, \
	     restoreMolecules, restoreColors, restoreSurfaces, \
	     restoreVRML, restorePseudoBondGroups, restoreModelAssociations
	molInfo = cPickle.loads(base64.b64decode('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'))
	resInfo = cPickle.loads(base64.b64decode('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'))
	atomInfo = cPickle.loads(base64.b64decode('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'))
```
