## Supplementary Data 1 for "Mining folded proteomes in the era of accurate structure prediction": calbicans.py

```
import cPickle, base64
try:
	from SimpleSession.versions.v65 import beginRestore,\
	    registerAfterModelsCB, reportRestoreError, checkVersion
except ImportError:
	from chimera import UserError
	raise UserError('Cannot open session that was saved in a'
	    ' newer version of Chimera; update your version')
checkVersion([1, 13, 1, 41940])
import chimera
from chimera import replyobj
replyobj.status('Restoring session...', \
    blankAfter=0)
replyobj.status('Beginning session restore...', \
    blankAfter=0, secondary=True)
beginRestore()

def restoreCoreModels():
	from SimpleSession.versions.v65 import init, restoreViewer, \
	     restoreMolecules, restoreColors, restoreSurfaces, \
	     restoreVRML, restorePseudoBondGroups, restoreModelAssociations
	molInfo = cPickle.loads(base64.b64decode('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'))
	resInfo = cPickle.loads(base64.b64decode('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'))
	atomInfo = cPickle.loads(base64.b64decode('gAJ9cQEoVQdyZXNpZHVlcQJNUyFLbn1xAyhLBE5dcQRLAEsIhnEFYYZLBU5dcQZLCEsJhnEHYYZLBk5dcQhLEUsIhnEJYYZLB05dcQpLGUsHhnELYYZLCE5dcQxLIEsIhnENYYZLCU5dcQ5LKEsLhnEPYYZLCk5dcRBLM0sHhnERYYZLC05dcRJLOksIhnETYYZLDE5dcRRLQksIhnEVYYZLDU5dcRZLSksHhnEXYYZLDk5dcRhLUUsHhnEZYYZLD05dcRpLWEsHhnEbYYZLEE5dcRxLX0sIhnEdYYZLEU5dcR5LZ0sEhnEfYYZLEk5dcSBLa0sIhnEhYYZLE05dcSJLc0sJhnEjYYZLFE5dcSRLfEsIhnElYYZLFU5dcSZLhEsIhnEnYYZLFk5dcShLjEsHhnEpYYZLF05dcSpLk0sMhnErYYZLGE5dcSxLn0sHhnEtYYZLGU5dcS5LpksJhnEvYYZLGk5dcTBLr0sHhnExYYZLG05dcTJLtksHhnEzYYZLHE5dcTRLvUsIhnE1YYZLHU5dcTZLxUsIhnE3YYZLHk5dcThLzUsIhnE5YYZLH05dcTpL1UsHhnE7YYZLIE5dcTxL3EsJhnE9YYZLIU5dcT5L5UsIhnE/YYZLIk5dcUBL7UsIhnFBYYZLI05dcUJL9UsIhnFDYYZLJE5dcURL/UsHhnFFYYZLJU5dcUZNBAFLDIZxR2GGSyZOXXFITRABSwmGcUlhhksnTl1xSk0ZAUsGhnFLYYZLKE5dcUxNHwFLCIZxTWGGSylOXXFOTScBSwiGcU9hhksqTl1xUE0vAUsHhnFRYYZLK05dcVJNNgFLCYZxU2GGSyxOXXFUTT8BSweGcVVhhkstTl1xVk1GAUsIhnFXYYZLLk5dcVhNTgFLCYZxWWGGSy9OXXFaTVcBSwyGcVthhkswTl1xXE1jAUsIhnFdYYZLMU5dcV5NawFLCIZxX2GGSzJOXXFgTXMBSwiGcWFhhkszTl1xYk17AUsJhnFjYYZLNE5dcWRNhAFLB4ZxZWGGSzVOXXFmTYsBSwaGcWdhhks2Tl1xaE2RAUsJhnFpYYZLN05dcWpNmgFLCIZxa2GGSzhOXXFsTaIBSwiGcW1hhks5Tl1xbk2qAUsIhnFvYYZLOk5dcXBNsgFLCIZxcWGGSztOXXFyTboBSwmGcXNhhks8Tl1xdE3DAUsHhnF1YYZLPU5dcXZNygFLB4Zxd2GGSz5OXXF4TdEBSwmGcXlhhks/Tl1xek3aAUsHhnF7YYZLQE5dcXxN4QFLCIZxfWGGS0FOXXF+TekBSwaGcX9hhktCTl1xgE3vAUsHhnGBYYZLQ05dcYJN9gFLBoZxg2GGS0ROXXGETfwBSwaGcYVhhktFTl1xhk0CAksMhnGHYYZLRk5dcYhNDgJLCIZxiWGGS0dOXXGKTRYCSwuGcYthhktITl1xjE0hAksGhnGNYYZLSU5dcY5NJwJLCIZxj2GGS0pOXXGQTS8CSwmGcZFhhktLTl1xkk04AksIhnGTYYZLTE5dcZRNQAJLB4ZxlWGGS01OXXGWTUcCSwiGcZdhhktOTl1xmE1PAksIhnGZYYZLT05dcZpNVwJLCIZxm2GGS1BOXXGcTV8CSwuGcZ1hhktRTl1xnk1qAksIhnGfYYZLUk5dcaBNcgJLCYZxoWGGS1NOXXGiTXsCSwmGcaNhhktUTl1xpE2EAksGhnGlYYZLVU5dcaZNigJLCYZxp2GGS1ZOXXGoTZMCSweGcalhhktXTl1xqk2aAksFhnGrYYZLWE5dcaxNnwJLCYZxrWGGS1lOXXGuTagCSwaGca9hhktaTl1xsE2uAksGhnGxYYZLW05dcbJNtAJLB4Zxs2GGS1xOXXG0TbsCSwmGcbVhhktdTl1xtk3EAksMhnG3YYZLXk5dcbhN0AJLCIZxuWGGS19OXXG6TdgCSwmGcbthhktgTl1xvE3hAksHhnG9YYZLYU5dcb5N6AJLBoZxv2GGS2JOXXHATe4CSwyGccFhhktjTl1xwk36AksJhnHDYYZLZE5dccRNAwNLCIZxxWGGS2VOXXHGTQsDSwWGccdhhktmTl1xyE0QA0sIhnHJYYZLZ05dccpNGANLBoZxy2GGS2hOXXHMTR4DSweGcc1hhktpTl1xzk0lA0sGhnHPYYZLak5dcdBNKwNLCYZx0WGGS2tOXXHSTTQDSwaGcdNhhktsTl1x1E06A0sJhnHVYYZLbU5dcdZNQwNLCIZx12GGS29OXXHYTVkDSwWGcdlhhktwTl1x2k1eA0sLhnHbYYZLcU5dcdxNaQNLC4Zx3WGGS3JOXXHeTXQDSwmGcd9hhktzTl1x4E19A0sIhnHhYYZLdE5dceJNhQNLBoZx42GGS3VOXXHkTYsDSwiGceVhhkt2Tl1x5k2TA0sHhnHnYYZLd05dcehNmgNLCIZx6WGGS3hOXXHqTaIDSwqGcethhkt5Tl1x7E2sA0sGhnHtYYZLek5dce5NsgNLCYZx72GGS3tOXXHwTbsDSwiGcfFhhkt8Tl1x8k3DA0sLhnHzYYZLfU5dcfRNzgNLBYZx9WGGS35OXXH2TdMDSweGcfdhhkt/Tl1x+E3aA0sMhnH5YYZLgE5dcfpN5gNLCYZx+2GGS4FOXXH8Te8DSwmGcf1hhkuCTl1x/k34A0sEhnH/YYZLg05dcgABAABN/ANLDoZyAQEAAGGGS4ROXXICAQAATQoESwaGcgMBAABhhkuFTl1yBAEAAE0QBEsIhnIFAQAAYYZLhk5dcgYBAABNGARLCIZyBwEAAGGGS4dOXXIIAQAATSAESwiGcgkBAABhhkuITl1yCgEAAE0oBEsEhnILAQAAYYZLiU5dcgwBAABNLARLBoZyDQEAAGGGS4pOXXIOAQAATTIESwSGcg8BAABhhkuLTl1yEAEAAE02BEsEhnIRAQAAYYZLjE5dchIBAABNOgRLCIZyEwEAAGGGS41OXXIUAQAATUIESwWGchUBAABhhkuOTl1yFgEAAE1HBEsLhnIXAQAAYYZLj05dchgBAABNUgRLCIZyGQEAAGGGS5BOXXIaAQAATVoESwiGchsBAABhhkuRTl1yHAEAAE1iBEsLhnIdAQAAYYZLkk5dch4BAABNbQRLBoZyHwEAAGGGS5NOXXIgAQAATXMESwiGciEBAABhhkuUTl1yIgEAAE17BEsLhnIjAQAAYYZLlU5dciQBAABNhgRLCIZyJQEAAGGGS5ZOXXImAQAATY4ESwSGcicBAABhhkuXTl1yKAEAAE2SBEsEhnIpAQAAYYZLmE5dcioBAABNlgRLCIZyKwEAAGGGS5lOXXIsAQAATZ4ESwSGci0BAABhhkuaTl1yLgEAAE2iBEsHhnIvAQAAYYZLm05dcjABAABNqQRLBYZyMQEAAGGGS5xOXXIyAQAATa4ESwuGcjMBAABhhkudTl1yNAEAAE25BEsJhnI1AQAAYYZLnk5dcjYBAABNwgRLCIZyNwEAAGGGS59OXXI4AQAATcoESwmGcjkBAABhhkugTl1yOgEAAE3TBEsIhnI7AQAAYYZLoU5dcjwBAABN2wRLB4ZyPQEAAGGGS6JOXXI+AQAATeIESwSGcj8BAABhhkujTl1yQAEAAE3mBEsGhnJBAQAAYYZLpE5dckIBAABN7ARLC4ZyQwEAAGGGS6VOXXJEAQAATfcESwSGckUBAABhhkumTl1yRgEAAE37BEsIhnJHAQAAYYZLp05dckgBAABNAwVLBIZySQEAAGGGS6hOXXJKAQAATQcFSwSGcksBAABhhkupTl1yTAEAAE0LBUsGhnJNAQAAYYZLqk5dck4BAABNEQVLCIZyTwEAAGGGS6tOXXJQAQAATRkFSweGclEBAABhhkusTl1yUgEAAE0gBUsGhnJTAQAAYYZLrU5dclQBAABNJgVLCYZyVQEAAGGGS65OXXJWAQAATS8FSwiGclcBAABhhkuvTl1yWAEAAE03BUsIhnJZAQAAYYZLsE5dcloBAABNPwVLBYZyWwEAAGGGS7FOXXJcAQAATUQFSwSGcl0BAABhhkuyTl1yXgEAAE1IBUsIhnJfAQAAYYZLs05dcmABAABNUAVLCoZyYQEAAGGGS7ROXXJiAQAATVoFSwiGcmMBAABhhku1Tl1yZAEAAE1iBUsJhnJlAQAAYYZLtk5dcmYBAABNawVLCIZyZwEAAGGGS7dOXXJoAQAATXMFSwWGcmkBAABhhku4Tl1yagEAAE14BUsHhnJrAQAAYYZLuU5dcmwBAABNfwVLCIZybQEAAGGGS7pOXXJuAQAATYcFSweGcm8BAABhhku7Tl1ycAEAAE2OBUsJhnJxAQAAYYZLvE5dcnIBAABNlwVLBoZycwEAAGGGS71OXXJ0AQAATZ0FSwuGcnUBAABhhku+Tl1ydgEAAE2oBUsHhnJ3AQAAYYZLv05dcngBAABNrwVLB4ZyeQEAAGGGS8BOXXJ6AQAATbYFSwiGcnsBAABhhkvBTl1yfAEAAE2+BUsJhnJ9AQAAYYZLwk5dcn4BAABNxwVLB4ZyfwEAAGGGS8NOXXKAAQAATc4FSwmGcoEBAABhhkvETl1yggEAAE3XBUsJhnKDAQAAYYZLxU5dcoQBAABN4AVLC4ZyhQEAAGGGS8ZOXXKGAQAATesFSwmGcocBAABhhkvHTl1yiAEAAE30BUsHhnKJAQAAYYZLyE5dcooBAABN+wVLCYZyiwEAAGGGS8lOXXKMAQAATQQGSwuGco0BAABhhkvKTl1yjgEAAE0PBksHhnKPAQAAYYZLy05dcpABAABNFgZLCYZykQEAAGGGS8xOXXKSAQAATR8GSwuGcpMBAABhhkvNTl1ylAEAAE0qBksEhnKVAQAAYYZLzk5dcpYBAABNLgZLCIZylwEAAGGGS89OXXKYAQAATTYGSwmGcpkBAABhhkvQTl1ymgEAAE0/BksIhnKbAQAAYYZL0U5dcpwBAABNRwZLBoZynQEAAGGGS9JOXXKeAQAATU0GSwmGcp8BAABhhkvTTl1yoAEAAE1WBksJhnKhAQAAYYZL1E5dcqIBAABNXwZLCYZyowEAAGGGS9VOXXKkAQAATWgGSwSGcqUBAABhhkvWTl1ypgEAAE1sBksOhnKnAQAAYYZL105dcqgBAABNegZLB4ZyqQEAAGGGS9hOXXKqAQAATYEGSwuGcqsBAABhhkvZTl1yrAEAAE2MBksLhnKtAQAAYYZL2k5dcq4BAABNlwZLB4ZyrwEAAGGGS9tOXXKwAQAATZ4GSwmGcrEBAABhhkvcTl1ysgEAAE2nBksLhnKzAQAAYYZL3U5dcrQBAABNsgZLB4ZytQEAAGGGS95OXXK2AQAATbkGSwiGcrcBAABhhkvfTl1yuAEAAE3BBksLhnK5AQAAYYZL4E5dcroBAABNzAZLCIZyuwEAAGGGS+FOXXK8AQAATdQGSwmGcr0BAABhhkviTl1yvgEAAE3dBksJhnK/AQAAYYZL405dcsABAABN5gZLBoZywQEAAGGGS+ROXXLCAQAATewGSwiGcsMBAABhhkvlTl1yxAEAAE30BksJhnLFAQAAYYZL5k5dcsYBAABN/QZLCIZyxwEAAGGGS+dOXXLIAQAATQUHSwWGcskBAABhhkvoTl1yygEAAE0KB0sGhnLLAQAAYYZL6U5dcswBAABNEAdLCIZyzQEAAGGGS+pOXXLOAQAATRgHSweGcs8BAABhhkvrTl1y0AEAAE0fB0sIhnLRAQAAYYZL7E5dctIBAABNJwdLB4Zy0wEAAGGGS+1OXXLUAQAATS4HSwmGctUBAABhhkvuTl1y1gEAAE03B0sLhnLXAQAAYYZL705dctgBAABNQgdLCIZy2QEAAGGGS/BOXXLaAQAATUoHSwiGctsBAABhhkvxTl1y3AEAAE1SB0sGhnLdAQAAYYZL8k5dct4BAABNWAdLB4Zy3wEAAGGGS/NOXXLgAQAATV8HSwiGcuEBAABhhkv0Tl1y4gEAAE1nB0sIhnLjAQAAYYZL9U5dcuQBAABNbwdLCIZy5QEAAGGGS/ZOXXLmAQAATXcHSweGcucBAABhhkv3Tl1y6AEAAE1+B0sIhnLpAQAAYYZL+E5dcuoBAABNhgdLCIZy6wEAAGGGS/lOXXLsAQAATY4HSwiGcu0BAABhhkv6Tl1y7gEAAE2WB0sGhnLvAQAAYYZL+05dcvABAABNnAdLCIZy8QEAAGGGS/xOXXLyAQAATaQHSweGcvMBAABhhkv9Tl1y9AEAAE2rB0sHhnL1AQAAYYZL/k5dcvYBAABNsgdLBYZy9wEAAGGGS/9OXXL4AQAATbcHSwiGcvkBAABhhk0AAU5dcvoBAABNvwdLDIZy+wEAAGGGTQEBTl1y/AEAAE3LB0sIhnL9AQAAYYZNAgFOXXL+AQAATdMHSwiGcv8BAABhhk0DAU5dcgACAABN2wdLCIZyAQIAAGGGTQQBTl1yAgIAAE3jB0sIhnIDAgAAYYZNBQFOXXIEAgAATesHSwmGcgUCAABhhk0GAU5dcgYCAABN9AdLB4ZyBwIAAGGGTQcBTl1yCAIAAE37B0sIhnIJAgAAYYZNCAFOXXIKAgAATQMISweGcgsCAABhhk0JAU5dcgwCAABNCghLB4ZyDQIAAGGGTQoBTl1yDgIAAE0RCEsJhnIPAgAAYYZNCwFOXXIQAgAATRoISwiGchECAABhhk0MAU5dchICAABNIghLBoZyEwIAAGGGTQ0BTl1yFAIAAE0oCEsMhnIVAgAAYYZNDgFOXXIWAgAATTQISwyGchcCAABhhk0PAU5dchgCAABNQAhLB4ZyGQIAAGGGTRABTl1yGgIAAE1HCEsHhnIbAgAAYYZNEQFOXXIcAgAATU4ISweGch0CAABhhk0SAU5dch4CAABNVQhLBoZyHwIAAGGGTRMBTl1yIAIAAE1bCEsHhnIhAgAAYYZNFAFOXXIiAgAATWIISwiGciMCAABhhk0VAU5dciQCAABNaghLCIZyJQIAAGGGTRYBTl1yJgIAAE1yCEsHhnInAgAAYYZNFwFOXXIoAgAATXkISweGcikCAABhhk0YAU5dcioCAABNgAhLB4ZyKwIAAGGGTRkBTl1yLAIAAE2HCEsIhnItAgAAYYZNGgFOXXIuAgAATY8ISweGci8CAABhhk0bAU5dcjACAABNlghLCIZyMQIAAGGGTRwBTl1yMgIAAE2eCEsHhnIzAgAAYYZNHQFOXXI0AgAATaUISweGcjUCAABhhk0eAU5dcjYCAABNrAhLCIZyNwIAAGGGTR8BTl1yOAIAAE20CEsLhnI5AgAAYYZNIAFOXXI6AgAATb8ISwiGcjsCAABhhk0hAU5dcjwCAABNxwhLDIZyPQIAAGGGTSIBTl1yPgIAAE3TCEsIhnI/AgAAYYZNIwFOXXJAAgAATdsISweGckECAABhhk0kAU5dckICAABN4ghLCYZyQwIAAGGGTSUBTl1yRAIAAE3rCEsHhnJFAgAAYYZNJgFOXXJGAgAATfIISwiGckcCAABhhk0nAU5dckgCAABN+ghLCIZySQIAAGGGTSgBTl1ySgIAAE0CCUsGhnJLAgAAYYZNKQFOXXJMAgAATQgJSwiGck0CAABhhk0qAU5dck4CAABNEAlLCIZyTwIAAGGGTSsBTl1yUAIAAE0YCUsIhnJRAgAAYYZNLAFOXXJSAgAATSAJSweGclMCAABhhk0tAU5dclQCAABNJwlLCIZyVQIAAGGGTS4BTl1yVgIAAE0vCUsGhnJXAgAAYYZNLwFOXXJYAgAATTUJSweGclkCAABhhk0wAU5dcloCAABNPAlLCIZyWwIAAGGGTTEBTl1yXAIAAE1ECUsHhnJdAgAAYYZNMgFOXXJeAgAATUsJSweGcl8CAABhhk0zAU5dcmACAABNUglLBoZyYQIAAGGGTTQBTl1yYgIAAE1YCUsIhnJjAgAAYYZNNQFOXXJkAgAATWAJSwmGcmUCAABhhk02AU5dcmYCAABNaQlLCIZyZwIAAGGGTTcBTl1yaAIAAE1xCUsIhnJpAgAAYYZNOAFOXXJqAgAATXkJSwiGcmsCAABhhk05AU5dcmwCAABNgQlLB4ZybQIAAGGGTToBTl1ybgIAAE2ICUsHhnJvAgAAYYZNOwFOXXJwAgAATY8JSwiGcnECAABhhk08AU5dcnICAABNlwlLCIZycwIAAGGGTT0BTl1ydAIAAE2fCUsJhnJ1AgAAYYZNPgFOXXJ2AgAATagJSwiGcncCAABhhk0/AU5dcngCAABNsAlLBoZyeQIAAGGGTUABTl1yegIAAE22CUsHhnJ7AgAAYYZNQQFOXXJ8AgAATb0JSwiGcn0CAABhhk1CAU5dcn4CAABNxQlLB4ZyfwIAAGGGTUMBTl1ygAIAAE3MCUsIhnKBAgAAYYZNRAFOXXKCAgAATdQJSwiGcoMCAABhhk1FAU5dcoQCAABN3AlLCYZyhQIAAGGGTUYBTl1yhgIAAE3lCUsMhnKHAgAAYYZNRwFOXXKIAgAATfEJSwiGcokCAABhhk1IAU5dcooCAABN+QlLCYZyiwIAAGGGTUkBTl1yjAIAAE0CCksIhnKNAgAAYYZNSgFOXXKOAgAATQoKSwmGco8CAABhhk1LAU5dcpACAABNEwpLDIZykQIAAGGGTUwBTl1ykgIAAE0fCksLhnKTAgAAYYZNTQFOXXKUAgAATSoKSwiGcpUCAABhhk1OAU5dcpYCAABNMgpLB4ZylwIAAGGGTU8BTl1ymAIAAE05CksIhnKZAgAAYYZNUAFOXXKaAgAATUEKSw6GcpsCAABhhk1RAU5dcpwCAABNTwpLCYZynQIAAGGGTVIBTl1yngIAAE1YCksHhnKfAgAAYYZNUwFOXXKgAgAATV8KSwaGcqECAABhhk1UAU5dcqICAABNZQpLCIZyowIAAGGGTVUBTl1ypAIAAE1tCksIhnKlAgAAYYZNVgFOXXKmAgAATXUKSweGcqcCAABhhk1XAU5dcqgCAABNfApLCIZyqQIAAGGGTVgBTl1yqgIAAE2ECksHhnKrAgAAYYZNWQFOXXKsAgAATYsKSweGcq0CAABhhk1aAU5dcq4CAABNkgpLBoZyrwIAAGGGTVsBTl1ysAIAAE2YCksIhnKxAgAAYYZNXAFOXXKyAgAATaAKSweGcrMCAABhhk1dAU5dcrQCAABNpwpLC4ZytQIAAGGGTV4BTl1ytgIAAE2yCksJhnK3AgAAYYZNXwFOXXK4AgAATbsKSwuGcrkCAABhhk1gAU5dcroCAABNxgpLCIZyuwIAAGGGTWEBTl1yvAIAAE3OCksGhnK9AgAAYYZNYgFOXXK+AgAATdQKSweGcr8CAABhhk1jAU5dcsACAABN2wpLCIZywQIAAGGGTWQBTl1ywgIAAE3jCksKhnLDAgAAYYZNZQFOXXLEAgAATe0KSwmGcsUCAABhhk1mAU5dcsYCAABN9gpLCoZyxwIAAGGGTWcBTl1yyAIAAE0AC0sIhnLJAgAAYYZNaAFOXXLKAgAATQgLSwiGcssCAABhhk1pAU5dcswCAABNEAtLBoZyzQIAAGGGTWoBTl1yzgIAAE0WC0sFhnLPAgAAYYZNawFOXXLQAgAATRsLSweGctECAABhhk1sAU5dctICAABNIgtLB4Zy0wIAAGGGTW0BTl1y1AIAAE0pC0sEhnLVAgAAYYZNbgFOXXLWAgAATS0LSweGctcCAABhhk1vAU5dctgCAABNNAtLCIZy2QIAAGGGTXABTl1y2gIAAE08C0sIhnLbAgAAYYZNcQFOXXLcAgAATUQLSweGct0CAABhhk1yAU5dct4CAABNSwtLCoZy3wIAAGGGTXMBTl1y4AIAAE1VC0sLhnLhAgAAYYZNdAFOXXLiAgAATWALSweGcuMCAABhhk11AU5dcuQCAABNZwtLBYZy5QIAAGGGTXYBTl1y5gIAAE1sC0sIhnLnAgAAYYZNdwFOXXLoAgAATXQLSwyGcukCAABhhk14AU5dcuoCAABNgAtLBoZy6wIAAGGGTXkBTl1y7AIAAE2GC0sLhnLtAgAAYYZNegFOXXLuAgAATZELSwiGcu8CAABhhk17AU5dcvACAABNmQtLBoZy8QIAAGGGTXwBTl1y8gIAAE2fC0sIhnLzAgAAYYZNfQFOXXL0AgAATacLSwSGcvUCAABhhk1+AU5dcvYCAABNqwtLB4Zy9wIAAGGGTX8BTl1y+AIAAE2yC0sEhnL5AgAAYYZNgAFOXXL6AgAATbYLSwuGcvsCAABhhk2BAU5dcvwCAABNwQtLBoZy/QIAAGGGTYIBTl1y/gIAAE3HC0sIhnL/AgAAYYZNgwFOXXIAAwAATc8LSwSGcgEDAABhhk2EAU5dcgIDAABN0wtLCYZyAwMAAGGGTYUBTl1yBAMAAE3cC0sEhnIFAwAAYYZNhgFOXXIGAwAATeALSwiGcgcDAABhhk2HAU5dcggDAABN6AtLCIZyCQMAAGGGTYgBTl1yCgMAAE3wC0sHhnILAwAAYYZNiQFOXXIMAwAATfcLSwiGcg0DAABhhk2KAU5dcg4DAABN/wtLB4ZyDwMAAGGGTYsBTl1yEAMAAE0GDEsHhnIRAwAAYYZNjAFOXXISAwAATQ0MSweGchMDAABhhk2NAU5dchQDAABNFAxLCIZyFQMAAGGGTY4BTl1yFgMAAE0cDEsEhnIXAwAAYYZNjwFOXXIYAwAATSAMSwiGchkDAABhhk2QAU5dchoDAABNKAxLBoZyGwMAAGGGTZEBTl1yHAMAAE0uDEsIhnIdAwAAYYZNkgFOXXIeAwAATTYMSwSGch8DAABhhk2TAU5dciADAABNOgxLBoZyIQMAAGGGTZQBTl1yIgMAAE1ADEsJhnIjAwAAYYZNlQFOXXIkAwAATUkMSwiGciUDAABhhk2WAU5dciYDAABNUQxLB4ZyJwMAAGGGTZcBTl1yKAMAAE1YDEsLhnIpAwAAYYZNmAFOXXIqAwAATWMMSwmGcisDAABhhk2ZAU5dciwDAABNbAxLCIZyLQMAAGGGTZoBTl1yLgMAAE10DEsHhnIvAwAAYYZNmwFOXXIwAwAATXsMSwmGcjEDAABhhk2cAU5dcjIDAABNhAxLCYZyMwMAAGGGTZ0BTl1yNAMAAE2NDEsLhnI1AwAAYYZNngFOXXI2AwAATZgMSwiGcjcDAABhhk2fAU5dcjgDAABNoAxLCIZyOQMAAGGGTaABTl1yOgMAAE2oDEsIhnI7AwAAYYZNoQFOXXI8AwAATbAMSweGcj0DAABhhk2iAU5dcj4DAABNtwxLB4ZyPwMAAGGGTaMBTl1yQAMAAE2+DEsHhnJBAwAAYYZNpAFOXXJCAwAATcUMSwSGckMDAABhhk2lAU5dckQDAABNyQxLBoZyRQMAAGGGTaYBTl1yRgMAAE3PDEsMhnJHAwAAYYZNpwFOXXJIAwAATdsMSwaGckkDAABhhk2oAU5dckoDAABN4QxLDIZySwMAAGGGTakBTl1yTAMAAE3tDEsJhnJNAwAAYYZNqgFOXXJOAwAATfYMSwiGck8DAABhhk2rAU5dclADAABN/gxLBIZyUQMAAGGGTawBTl1yUgMAAE0CDUsIhnJTAwAAYYZNrQFOXXJUAwAATQoNSwaGclUDAABhhk2uAU5dclYDAABNEA1LBYZyVwMAAGGGTa8BTl1yWAMAAE0VDUsLhnJZAwAAYYZNsAFOXXJaAwAATSANSweGclsDAABhhk2xAU5dclwDAABNJw1LC4ZyXQMAAGGGTbIBTl1yXgMAAE0yDUsEhnJfAwAAYYZNswFOXXJgAwAATTYNSwyGcmEDAABhhk20AU5dcmIDAABNQg1LCIZyYwMAAGGGTbUBTl1yZAMAAE1KDUsHhnJlAwAAYYZNtgFOXXJmAwAATVENSweGcmcDAABhhk23AU5dcmgDAABNWA1LCIZyaQMAAGGGTbgBTl1yagMAAE1gDUsJhnJrAwAAYYZNuQFOXXJsAwAATWkNSweGcm0DAABhhk26AU5dcm4DAABNcA1LB4ZybwMAAGGGTbsBTl1ycAMAAE13DUsHhnJxAwAAYYZNvAFOXXJyAwAATX4NSwuGcnMDAABhhk29AU5dcnQDAABNiQ1LBYZydQMAAGGGTb4BTl1ydgMAAE2ODUsLhnJ3AwAAYYZNvwFOXXJ4AwAATZkNSwiGcnkDAABhhk3AAU5dcnoDAABNoQ1LCIZyewMAAGGGTcEBTl1yfAMAAE2pDUsIhnJ9AwAAYYZNwgFOXXJ+AwAATbENSwyGcn8DAABhhk3DAU5dcoADAABNvQ1LBoZygQMAAGGGTcQBTl1yggMAAE3DDUsLhnKDAwAAYYZNxQFOXXKEAwAATc4NSwmGcoUDAABhhk3GAU5dcoYDAABN1w1LCYZyhwMAAGGGTccBTl1yiAMAAE3gDUsJhnKJAwAAYYZNyAFOXXKKAwAATekNSwuGcosDAABhhk3JAU5dcowDAABN9A1LB4ZyjQMAAGGGTcoBTl1yjgMAAE37DUsHhnKPAwAAYYZNywFOXXKQAwAATQIOSwiGcpEDAABhhk3MAU5dcpIDAABNCg5LCIZykwMAAGGGTc0BTl1ylAMAAE0SDksKhnKVAwAAYYZNzgFOXXKWAwAATRwOSwWGcpcDAABhhk3PAU5dcpgDAABNIQ5LDoZymQMAAGGGTdABTl1ymgMAAE0vDksJhnKbAwAAYYZN0QFOXXKcAwAATTgOSwmGcp0DAABhhk3SAU5dcp4DAABNQQ5LCIZynwMAAGGGTdMBTl1yoAMAAE1JDksJhnKhAwAAYYZN1AFOXXKiAwAATVIOSweGcqMDAABhhk3VAU5dcqQDAABNWQ5LCYZypQMAAGGGTdYBTl1ypgMAAE1iDksJhnKnAwAAYYZN1wFOXXKoAwAATWsOSwiGcqkDAABhhk3YAU5dcqoDAABNcw5LCIZyqwMAAGGGTdkBTl1yrAMAAE17DksHhnKtAwAAYYZN2gFOXXKuAwAATYIOSwiGcq8DAABhhk3bAU5dcrADAABNig5LBoZysQMAAGGGTdwBTl1ysgMAAE2QDksJhnKzAwAAYYZN3QFOXXK0AwAATZkOSweGcrUDAABhhk3eAU5dcrYDAABNoA5LC4ZytwMAAGGGTd8BTl1yuAMAAE2rDksHhnK5AwAAYYZN4AFOXXK6AwAATbIOSwiGcrsDAABhhk3hAU5dcrwDAABNug5LBoZyvQMAAGGGTeIBTl1yvgMAAE3ADksIhnK/AwAAYYZN4wFOXXLAAwAATcgOSweGcsEDAABhhk3kAU5dcsIDAABNzw5LBIZywwMAAGGGTeUBTl1yxAMAAE3TDksHhnLFAwAAYYZN5gFOXXLGAwAATdoOSwaGcscDAABhhk3nAU5dcsgDAABN4A5LCYZyyQMAAGGGTegBTl1yygMAAE3pDksJhnLLAwAAYYZN6QFOXXLMAwAATfIOSwiGcs0DAABhhk3qAU5dcs4DAABN+g5LCYZyzwMAAGGGTesBTl1y0AMAAE0DD0sGhnLRAwAAYYZN7AFOXXLSAwAATQkPSwiGctMDAABhhk3tAU5dctQDAABNEQ9LB4Zy1QMAAGGGTe4BTl1y1gMAAE0YD0sJhnLXAwAAYYZN7wFOXXLYAwAATSEPSweGctkDAABhhk3wAU5dctoDAABNKA9LBIZy2wMAAGGGTfEBTl1y3AMAAE0sD0sJhnLdAwAAYYZN8gFOXXLeAwAATTUPSwqGct8DAABhhk3zAU5dcuADAABNPw9LCIZy4QMAAGGGTfQBTl1y4gMAAE1HD0sIhnLjAwAAYYZN9QFOXXLkAwAATU8PSwmGcuUDAABhhk32AU5dcuYDAABNWA9LDIZy5wMAAGGGTfcBTl1y6AMAAE1kD0sEhnLpAwAAYYZN+AFOXXLqAwAATWgPSwiGcusDAABhhk35AU5dcuwDAABNcA9LBoZy7QMAAGGGTfoBTl1y7gMAAE12D0sIhnLvAwAAYYZN+wFOXXLwAwAATX4PSwiGcvEDAABhhk38AU5dcvIDAABNhg9LDoZy8wMAAGGGTf0BTl1y9AMAAE2UD0sIhnL1AwAAYYZN/gFOXXL2AwAATZwPSwqGcvcDAABhhk3/AU5dcvgDAABNpg9LDIZy+QMAAGGGTQACTl1y+gMAAE2yD0sIhnL7AwAAYYZNAQJOXXL8AwAATboPSwuGcv0DAABhhk0CAk5dcv4DAABNxQ9LB4Zy/wMAAGGGTQMCTl1yAAQAAE3MD0sKhnIBBAAAYYZNBAJOXXICBAAATdYPSwaGcgMEAABhhk0FAk5dcgQEAABN3A9LCIZyBQQAAGGGTQYCTl1yBgQAAE3kD0sIhnIHBAAAYYZNBwJOXXIIBAAATewPSwyGcgkEAABhhk0IAk5dcgoEAABN+A9LC4ZyCwQAAGGGTQkCTl1yDAQAAE0DEEsHhnINBAAAYYZNCgJOXXIOBAAATQoQSwmGcg8EAABhhk0LAk5dchAEAABNExBLBYZyEQQAAGGGTQwCTl1yEgQAAE0YEEsGhnITBAAAYYZNDQJOXXIUBAAATR4QSwiGchUEAABhhk0OAk5dchYEAABNJhBLC4ZyFwQAAGGGTQ8CTl1yGAQAAE0xEEsJhnIZBAAAYYZNEAJOXXIaBAAATToQSwiGchsEAABhhk0RAk5dchwEAABNQhBLCYZyHQQAAGGGTRICTl1yHgQAAE1LEEsIhnIfBAAAYYZNEwJOXXIgBAAATVMQSwuGciEEAABhhk0UAk5dciIEAABNXhBLCYZyIwQAAGGGTRUCTl1yJAQAAE1nEEsIhnIlBAAAYYZNFgJOXXImBAAATW8QSwmGcicEAABhhk0XAk5dcigEAABNeBBLDIZyKQQAAGGGTRgCTl1yKgQAAE2EEEsJhnIrBAAAYYZNGQJOXXIsBAAATY0QSwmGci0EAABhhk0aAk5dci4EAABNlhBLCYZyLwQAAGGGTRsCTl1yMAQAAE2fEEsIhnIxBAAAYYZNHAJOXXIyBAAATacQSwmGcjMEAABhhk0dAk5dcjQEAABNsBBLBoZyNQQAAGGGTR4CTl1yNgQAAE22EEsJhnI3BAAAYYZNHwJOXXI4BAAATb8QSwyGcjkEAABhhk0gAk5dcjoEAABNyxBLCYZyOwQAAGGGTSECTl1yPAQAAE3UEEsIhnI9BAAAYYZNIgJOXXI+BAAATdwQSwiGcj8EAABhhk0jAk5dckAEAABN5BBLDIZyQQQAAGGGTSQCTl1yQgQAAE3wEEsLhnJDBAAAYYZNJQJOXXJEBAAATfsQSweGckUEAABhhk0mAk5dckYEAABNAhFLCIZyRwQAAGGGTScCTl1ySAQAAE0KEUsHhnJJBAAAYYZNKAJOXXJKBAAATRERSwaGcksEAABhhk0pAk5dckwEAABNFxFLCIZyTQQAAGGGTSoCTl1yTgQAAE0fEUsLhnJPBAAAYYZNKwJOXXJQBAAATSoRSwmGclEEAABhhk0sAk5dclIEAABNMxFLC4ZyUwQAAGGGTS0CTl1yVAQAAE0+EUsHhnJVBAAAYYZNLgJOXXJWBAAATUURSweGclcEAABhhk0vAk5dclgEAABNTBFLB4ZyWQQAAGGGTTACTl1yWgQAAE1TEUsLhnJbBAAAYYZNMQJOXXJcBAAATV4RSwyGcl0EAABhhk0yAk5dcl4EAABNahFLBYZyXwQAAGGGTTMCTl1yYAQAAE1vEUsGhnJhBAAAYYZNNAJOXXJiBAAATXURSwmGcmMEAABhhk01Ak5dcmQEAABNfhFLBoZyZQQAAGGGTTYCTl1yZgQAAE2EEUsHhnJnBAAAYYZNNwJOXXJoBAAATYsRSwmGcmkEAABhhk04Ak5dcmoEAABNlBFLCIZyawQAAGGGTTkCTl1ybAQAAE2cEUsHhnJtBAAAYYZNOgJOXXJuBAAATaMRSweGcm8EAABhhk07Ak5dcnAEAABNqhFLBYZycQQAAGGGTTwCTl1ycgQAAE2vEUsJhnJzBAAAYYZNPQJOXXJ0BAAATbgRSwqGcnUEAABhhk0+Ak5dcnYEAABNwhFLBoZydwQAAGGGTT8CTl1yeAQAAE3IEUsJhnJ5BAAAYYZNQAJOXXJ6BAAATdERSweGcnsEAABhhk1BAk5dcnwEAABN2BFLB4ZyfQQAAGGGTUICTl1yfgQAAE3fEUsEhnJ/BAAAYYZNQwJOXXKABAAATeMRSwiGcoEEAABhhk1EAk5dcoIEAABN6xFLBoZygwQAAGGGTUUCTl1yhAQAAE3xEUsIhnKFBAAAYYZNRgJOXXKGBAAATfkRSweGcocEAABhhk1HAk5dcogEAABNABJLBoZyiQQAAGGGTUgCTl1yigQAAE0GEksIhnKLBAAAYYZNSQJOXXKMBAAATQ4SSwiGco0EAABhhk1KAk5dco4EAABNFhJLCIZyjwQAAGGGTUsCTl1ykAQAAE0eEksHhnKRBAAAYYZNTAJOXXKSBAAATSUSSwaGcpMEAABhhk1NAk5dcpQEAABNKxJLB4ZylQQAAGGGTU4CTl1ylgQAAE0yEksHhnKXBAAAYYZNTwJOXXKYBAAATTkSSwyGcpkEAABhhk1QAk5dcpoEAABNRRJLCYZymwQAAGGGTVECTl1ynAQAAE1OEksJhnKdBAAAYYZNUgJOXXKeBAAATVcSSwaGcp8EAABhhk1TAk5dcqAEAABNXRJLCYZyoQQAAGGGTVQCTl1yogQAAE1mEksIhnKjBAAAYYZNVQJOXXKkBAAATW4SSwiGcqUEAABhhk1WAk5dcqYEAABNdhJLCYZypwQAAGGGTVcCTl1yqAQAAE1/EksJhnKpBAAAYYZNWAJOXXKqBAAATYgSSwmGcqsEAABhhk1ZAk5dcqwEAABNkRJLCIZyrQQAAGGGTVoCTl1yrgQAAE2ZEksGhnKvBAAAYYZNWwJOXXKwBAAATZ8SSwWGcrEEAABhhk1cAk5dcrIEAABNpBJLB4ZyswQAAGGGTV0CTl1ytAQAAE2rEksHhnK1BAAAYYZNXgJOXXK2BAAATbISSweGcrcEAABhhk1fAk5dcrgEAABNuRJLB4ZyuQQAAGGGTWACTl1yugQAAE3AEksMhnK7BAAAYYZNYQJOXXK8BAAATcwSSwaGcr0EAABhhk1iAk5dcr4EAABN0hJLCIZyvwQAAGGGTWMCTl1ywAQAAE3aEksLhnLBBAAAYYZNZAJOXXLCBAAATeUSSwaGcsMEAABhhk1lAk5dcsQEAABN6xJLCIZyxQQAAGGGTWYCTl1yxgQAAE3zEksJhnLHBAAAYYZNZwJOXXLIBAAATfwSSwmGcskEAABhhk1oAk5dcsoEAABNBRNLCIZyywQAAGGGTWkCTl1yzAQAAE0NE0sJhnLNBAAAYYZNagJOXXLOBAAATRYTSwaGcs8EAABhhk1rAk5dctAEAABNHBNLCYZy0QQAAGGGTWwCTl1y0gQAAE0lE0sKhnLTBAAAYYZNbQJOXXLUBAAATS8TSwWGctUEAABhhk1uAk5dctYEAABNNBNLCIZy1wQAAGGGTW8CTl1y2AQAAE08E0sJhnLZBAAAYYZNcAJOXXLaBAAATUUTSwiGctsEAABhhk1xAk5dctwEAABNTRNLBoZy3QQAAGGGTXICTl1y3gQAAE1TE0sIhnLfBAAAYYZNcwJOXXLgBAAATVsTSweGcuEEAABhhk10Ak5dcuIEAABNYhNLB4Zy4wQAAGGGTXUCTl1y5AQAAE1pE0sIhnLlBAAAYYZNdgJOXXLmBAAATXETSweGcucEAABhhk13Ak5dcugEAABNeBNLC4Zy6QQAAGGGTXgCTl1y6gQAAE2DE0sJhnLrBAAAYYZNeQJOXXLsBAAATYwTSwuGcu0EAABhhk16Ak5dcu4EAABNlxNLCYZy7wQAAGGGTXsCTl1y8AQAAE2gE0sIhnLxBAAAYYZNfAJOXXLyBAAATagTSweGcvMEAABhhk19Ak5dcvQEAABNrxNLCYZy9QQAAGGGTX4CTl1y9gQAAE24E0sGhnL3BAAAYYZNfwJOXXL4BAAATb4TSwaGcvkEAABhhk2AAk5dcvoEAABNxBNLCIZy+wQAAGGGTYECTl1y/AQAAE3ME0sJhnL9BAAAYYZNggJOXXL+BAAATdUTSwyGcv8EAABhhk2DAk5dcgAFAABN4RNLCIZyAQUAAGGGTYQCTl1yAgUAAE3pE0sKhnIDBQAAYYZNhQJOXXIEBQAATfMTSwuGcgUFAABhhk2GAk5dcgYFAABN/hNLCIZyBwUAAGGGTYcCTl1yCAUAAE0GFEsLhnIJBQAAYYZNiAJOXXIKBQAATREUSwiGcgsFAABhhk2JAk5dcgwFAABNGRRLDoZyDQUAAGGGTYoCTl1yDgUAAE0nFEsHhnIPBQAAYYZNiwJOXXIQBQAATS4USwmGchEFAABhhk2MAk5dchIFAABNNxRLB4ZyEwUAAGGGTY0CTl1yFAUAAE0+FEsLhnIVBQAAYYZNjgJOXXIWBQAATUkUSwmGchcFAABhhk2PAk5dchgFAABNUhRLCYZyGQUAAGGGTZACTl1yGgUAAE1bFEsIhnIbBQAAYYZNkQJOXXIcBQAATWMUSweGch0FAABhhk2SAk5dch4FAABNahRLBYZyHwUAAGGGTZMCTl1yIAUAAE1vFEsIhnIhBQAAYYZNlAJOXXIiBQAATXcUSwWGciMFAABhhk2VAk5dciQFAABNfBRLB4ZyJQUAAGGGTZYCTl1yJgUAAE2DFEsJhnInBQAAYYZNlwJOXXIoBQAATYwUSwiGcikFAABhhk2YAk5dcioFAABNlBRLC4ZyKwUAAGGGTZkCTl1yLAUAAE2fFEsHhnItBQAAYYZNmgJOXXIuBQAATaYUSwiGci8FAABhhk2bAk5dcjAFAABNrhRLCYZyMQUAAGGGTZwCTl1yMgUAAE23FEsMhnIzBQAAYYZNnQJOXXI0BQAATcMUSw6GcjUFAABhhk2eAk5dcjYFAABN0RRLCIZyNwUAAGGGTZ8CTl1yOAUAAE3ZFEsHhnI5BQAAYYZNoAJOXXI6BQAATeAUSwWGcjsFAABhhk2hAk5dcjwFAABN5RRLBoZyPQUAAGGGTaICTl1yPgUAAE3rFEsMhnI/BQAAYYZNowJOXXJABQAATfcUSwaGckEFAABhhk2kAk5dckIFAABN/RRLCIZyQwUAAGGGTaUCTl1yRAUAAE0FFUsIhnJFBQAAYYZNpgJOXXJGBQAATQ0VSwaGckcFAABhhk2nAk5dckgFAABNExVLB4ZySQUAAGGGTagCTl1ySgUAAE0aFUsGhnJLBQAAYYZNqQJOXXJMBQAATSAVSwSGck0FAABhhk2qAk5dck4FAABNJBVLBoZyTwUAAGGGTasCTl1yUAUAAE0qFUsEhnJRBQAAYYZNrAJOXXJSBQAATS4VSwSGclMFAABhhk2tAk5dclQFAABNMhVLB4ZyVQUAAGGGTa4CTl1yVgUAAE05FUsIhnJXBQAAYYZNrwJOXXJYBQAATUEVSwaGclkFAABhhk2wAk5dcloFAABNRxVLC4ZyWwUAAGGGTbECTl1yXAUAAE1SFUsIhnJdBQAAYYZNsgJOXXJeBQAATVoVSweGcl8FAABhhk2zAk5dcmAFAABNYRVLB4ZyYQUAAGGGTbQCTl1yYgUAAE1oFUsHhnJjBQAAYYZNtQJOXXJkBQAATW8VSwiGcmUFAABhhk22Ak5dcmYFAABNdxVLCIZyZwUAAGGGTbcCTl1yaAUAAE1/FUsJhnJpBQAAYYZNuAJOXXJqBQAATYgVSwWGcmsFAABhhk25Ak5dcmwFAABNjRVLBYZybQUAAGGGTboCTl1ybgUAAE2SFUsHhnJvBQAAYYZNuwJOXXJwBQAATZkVSwmGcnEFAABhhk28Ak5dcnIFAABNohVLCIZycwUAAGGGTb0CTl1ydAUAAE2qFUsMhnJ1BQAAYYZNvgJOXXJ2BQAATbYVSweGcncFAABhhk2/Ak5dcngFAABNvRVLCIZyeQUAAGGGTcACTl1yegUAAE3FFUsIhnJ7BQAAYYZNwQJOXXJ8BQAATc0VSwyGcn0FAABhhk3CAk5dcn4FAABN2RVLCIZyfwUAAGGGTcMCTl1ygAUAAE3hFUsEhnKBBQAAYYZNxAJOXXKCBQAATeUVSwuGcoMFAABhhk3FAk5dcoQFAABN8BVLB4ZyhQUAAGGGTcYCTl1yhgUAAE33FUsHhnKHBQAAYYZNxwJOXXKIBQAATf4VSwyGcokFAABhhk3IAk5dcooFAABNChZLBYZyiwUAAGGGTckCTl1yjAUAAE0PFksLhnKNBQAAYYZNygJOXXKOBQAATRoWSwaGco8FAABhhk3LAk5dcpAFAABNIBZLCYZykQUAAGGGTcwCTl1ykgUAAE0pFksFhnKTBQAAYYZNzQJOXXKUBQAATS4WSwiGcpUFAABhhk3OAk5dcpYFAABNNhZLBIZylwUAAGGGTc8CTl1ymAUAAE06FksIhnKZBQAAYYZN0AJOXXKaBQAATUIWSwaGcpsFAABhhk3RAk5dcpwFAABNSBZLCIZynQUAAGGGTdICTl1yngUAAE1QFksEhnKfBQAAYYZN0wJOXXKgBQAATVQWSweGcqEFAABhhk3UAk5dcqIFAABNWxZLCYZyowUAAGGGTdUCTl1ypAUAAE1kFksHhnKlBQAAYYZN1gJOXXKmBQAATWsWSwSGcqcFAABhhk3XAk5dcqgFAABNbxZLCYZyqQUAAGGGTdgCTl1yqgUAAE14FksHhnKrBQAAYYZN2QJOXXKsBQAATX8WSwiGcq0FAABhhk3aAk5dcq4FAABNhxZLBYZyrwUAAGGGTdsCTl1ysAUAAE2MFksFhnKxBQAAYYZN3AJOXXKyBQAATZEWSweGcrMFAABhhk3dAk5dcrQFAABNmBZLCIZytQUAAGGGTd4CTl1ytgUAAE2gFksIhnK3BQAAYYZN3wJOXXK4BQAATagWSwuGcrkFAABhhk3gAk5dcroFAABNsxZLBoZyuwUAAGGGTeECTl1yvAUAAE25FksGhnK9BQAAYYZN4gJOXXK+BQAATb8WSwWGcr8FAABhhk3jAk5dcsAFAABNxBZLB4ZywQUAAGGGTeQCTl1ywgUAAE3LFksIhnLDBQAAYYZN5QJOXXLEBQAATdMWSwmGcsUFAABhhk3mAk5dcsYFAABN3BZLBIZyxwUAAGGGTecCTl1yyAUAAE3gFksJhnLJBQAAYYZN6AJOXXLKBQAATekWSwiGcssFAABhhk3pAk5dcswFAABN8RZLCIZyzQUAAGGGTeoCTl1yzgUAAE35FksJhnLPBQAAYYZN6wJOXXLQBQAATQIXSwiGctEFAABhhk3sAk5dctIFAABNChdLCYZy0wUAAGGGTe0CTl1y1AUAAE0TF0sMhnLVBQAAYYZN7gJOXXLWBQAATR8XSwuGctcFAABhhk3vAk5dctgFAABNKhdLB4Zy2QUAAGGGTfACTl1y2gUAAE0xF0sGhnLbBQAAYYZN8QJOXXLcBQAATTcXSwyGct0FAABhhk3yAk5dct4FAABNQxdLB4Zy3wUAAGGGTfMCTl1y4AUAAE1KF0sIhnLhBQAAYYZN9AJOXXLiBQAATVIXSweGcuMFAABhhk31Ak5dcuQFAABNWRdLB4Zy5QUAAGGGTfYCTl1y5gUAAE1gF0sHhnLnBQAAYYZN9wJOXXLoBQAATWcXSwiGcukFAABhhk34Ak5dcuoFAABNbxdLCYZy6wUAAGGGTfkCTl1y7AUAAE14F0sFhnLtBQAAYYZN+gJOXXLuBQAATX0XSwiGcu8FAABhhk37Ak5dcvAFAABNhRdLBoZy8QUAAGGGTfwCTl1y8gUAAE2LF0sMhnLzBQAAYYZN/QJOXXL0BQAATZcXSwmGcvUFAABhhk3+Ak5dcvYFAABNoBdLC4Zy9wUAAGGGTf8CTl1y+AUAAE2rF0sJhnL5BQAAYYZNAANOXXL6BQAATbQXSwSGcvsFAABhhk0BA05dcvwFAABNuBdLCYZy/QUAAGGGTQIDTl1y/gUAAE3BF0sJhnL/BQAAYYZNAwNOXXIABgAATcoXSwuGcgEGAABhhk0EA05dcgIGAABN1RdLCYZyAwYAAGGGTQUDTl1yBAYAAE3eF0sJhnIFBgAAYYZNBgNOXXIGBgAATecXSwiGcgcGAABhhk0HA05dcggGAABN7xdLCYZyCQYAAGGGTQgDTl1yCgYAAE34F0sIhnILBgAAYYZNCQNOXXIMBgAATQAYSwmGcg0GAABhhk0KA05dcg4GAABNCRhLB4ZyDwYAAGGGTQsDTl1yEAYAAE0QGEsIhnIRBgAAYYZNDANOXXISBgAATRgYSwmGchMGAABhhk0NA05dchQGAABNIRhLB4ZyFQYAAGGGTQ4DTl1yFgYAAE0oGEsLhnIXBgAAYYZNDwNOXXIYBgAATTMYSwmGchkGAABhhk0QA05dchoGAABNPBhLCIZyGwYAAGGGTREDTl1yHAYAAE1EGEsIhnIdBgAAYYZNEgNOXXIeBgAATUwYSweGch8GAABhhk0TA05dciAGAABNUxhLCIZyIQYAAGGGTRQDTl1yIgYAAE1bGEsIhnIjBgAAYYZNFQNOXXIkBgAATWMYSwWGciUGAABhhk0WA05dciYGAABNaBhLB4ZyJwYAAGGGTRcDTl1yKAYAAE1vGEsJhnIpBgAAYYZNGANOXXIqBgAATXgYSwqGcisGAABhhk0ZA05dciwGAABNghhLCYZyLQYAAGGGTRoDTl1yLgYAAE2LGEsGhnIvBgAAYYZNGwNOXXIwBgAATZEYSw6GcjEGAABhhk0cA05dcjIGAABNnxhLBYZyMwYAAGGGTR0DTl1yNAYAAE2kGEsHhnI1BgAAYYZNHgNOXXI2BgAATasYSwiGcjcGAABhhk0fA05dcjgGAABNsxhLCYZyOQYAAGGGTSADTl1yOgYAAE28GEsFhnI7BgAAYYZNIQNOXXI8BgAATcEYSwmGcj0GAABhhk0iA05dcj4GAABNyhhLCoZyPwYAAGGGTSMDTl1yQAYAAE3UGEsIhnJBBgAAYYZNJANOXXJCBgAATdwYSwmGckMGAABhhk0lA05dckQGAABN5RhLBoZyRQYAAGGGTSYDTl1yRgYAAE3rGEsGhnJHBgAAYYZNJwNOXXJIBgAATfEYSwmGckkGAABhhk0oA05dckoGAABN+hhLB4ZySwYAAGGGTSkDTl1yTAYAAE0BGUsLhnJNBgAAYYZNKgNOXXJOBgAATQwZSwiGck8GAABhhk0rA05dclAGAABNFBlLCoZyUQYAAGGGTSwDTl1yUgYAAE0eGUsLhnJTBgAAYYZNLQNOXXJUBgAATSkZSwqGclUGAABhhk0uA05dclYGAABNMxlLCIZyVwYAAGGGTS8DTl1yWAYAAE07GUsIhnJZBgAAYYZNMANOXXJaBgAATUMZSwmGclsGAABhhk0xA05dclwGAABNTBlLDIZyXQYAAGGGTTIDTl1yXgYAAE1YGUsIhnJfBgAAYYZNMwNOXXJgBgAATWAZSwiGcmEGAABhhk00A05dcmIGAABNaBlLCIZyYwYAAGGGTTUDTl1yZAYAAE1wGUsHhnJlBgAAYYZNNgNOXXJmBgAATXcZSw6GcmcGAABhhk03A05dcmgGAABNhRlLCIZyaQYAAGGGTTgDTl1yagYAAE2NGUsIhnJrBgAAYYZNOQNOXXJsBgAATZUZSwiGcm0GAABhhk06A05dcm4GAABNnRlLBoZybwYAAGGGTTsDTl1ycAYAAE2jGUsIhnJxBgAAYYZNPANOXXJyBgAATasZSwuGcnMGAABhhk09A05dcnQGAABNthlLB4ZydQYAAGGGTT4DTl1ydgYAAE29GUsGhnJ3BgAAYYZNPwNOXXJ4BgAATcMZSwiGcnkGAABhhk1AA05dcnoGAABNyxlLBoZyewYAAGGGTUEDTl1yfAYAAE3RGUsIhnJ9BgAAYYZNQgNOXXJ+BgAATdkZSwaGcn8GAABhhk1DA05dcoAGAABN3xlLB4ZygQYAAGGGTUQDTl1yggYAAE3mGUsGhnKDBgAAYYZNRQNOXXKEBgAATewZSweGcoUGAABhhk1GA05dcoYGAABN8xlLCIZyhwYAAGGGTUcDTl1yiAYAAE37GUsHhnKJBgAAYYZNSANOXXKKBgAATQIaSwiGcosGAABhhk1JA05dcowGAABNChpLB4ZyjQYAAGGGTUoDTl1yjgYAAE0RGksGhnKPBgAAYYZNSwNOXXKQBgAATRcaSwmGcpEGAABhhk1MA05dcpIGAABNIBpLCIZykwYAAGGGTU0DTl1ylAYAAE0oGksIhnKVBgAAYYZNTgNOXXKWBgAATTAaSwuGcpcGAABhhk1PA05dcpgGAABNOxpLB4ZymQYAAGGGTVADTl1ymgYAAE1CGksIhnKbBgAAYYZNUQNOXXKcBgAATUoaSwiGcp0GAABhhk1SA05dcp4GAABNUhpLCYZynwYAAGGGTVMDTl1yoAYAAE1bGksIhnKhBgAAYYZNVANOXXKiBgAATWMaSwaGcqMGAABhhk1VA05dcqQGAABNaRpLB4ZypQYAAGGGTVYDTl1ypgYAAE1wGksLhnKnBgAAYYZNVwNOXXKoBgAATXsaSweGcqkGAABhhk1YA05dcqoGAABNghpLCoZyqwYAAGGGTVkDTl1yrAYAAE2MGksIhnKtBgAAYYZNWgNOXXKuBgAATZQaSwmGcq8GAABhhk1bA05dcrAGAABNnRpLCIZysQYAAGGGTVwDTl1ysgYAAE2lGksIhnKzBgAAYYZNXQNOXXK0BgAATa0aSwiGcrUGAABhhk1eA05dcrYGAABNtRpLCIZytwYAAGGGTV8DTl1yuAYAAE29GksIhnK5BgAAYYZNYANOXXK6BgAATcUaSwiGcrsGAABhhk1hA05dcrwGAABNzRpLCIZyvQYAAGGGTWIDTl1yvgYAAE3VGksJhnK/BgAAYYZNYwNOXXLABgAATd4aSwmGcsEGAABhhk1kA05dcsIGAABN5xpLCIZywwYAAGGGTWUDTl1yxAYAAE3vGksFhnLFBgAAYYZNZgNOXXLGBgAATfQaSwiGcscGAABhhk1nA05dcsgGAABN/BpLCIZyyQYAAGGGTWgDTl1yygYAAE0EG0sIhnLLBgAAYYZNaQNOXXLMBgAATQwbSwaGcs0GAABhhk1qA05dcs4GAABNEhtLB4ZyzwYAAGGGTWsDTl1y0AYAAE0ZG0sEhnLRBgAAYYZNbANOXXLSBgAATR0bSwiGctMGAABhhk1tA05dctQGAABNJRtLB4Zy1QYAAGGGTW4DTl1y1gYAAE0sG0sGhnLXBgAAYYZNbwNOXXLYBgAATTIbSwyGctkGAABhhk1wA05dctoGAABNPhtLCYZy2wYAAGGGTXEDTl1y3AYAAE1HG0sJhnLdBgAAYYZNcgNOXXLeBgAATVAbSwuGct8GAABhhk1zA05dcuAGAABNWxtLCIZy4QYAAGGGTXQDTl1y4gYAAE1jG0sLhnLjBgAAYYZNdQNOXXLkBgAATW4bSwiGcuUGAABhhk12A05dcuYGAABNdhtLBoZy5wYAAGGGTXcDTl1y6AYAAE18G0sGhnLpBgAAYYZNeANOXXLqBgAATYIbSwiGcusGAABhhk15A05dcuwGAABNihtLCYZy7QYAAGGGTXoDTl1y7gYAAE2TG0sIhnLvBgAAYYZNewNOXXLwBgAATZsbSwuGcvEGAABhhk18A05dcvIGAABNphtLCYZy8wYAAGGGTX0DTl1y9AYAAE2vG0sGhnL1BgAAYYZNfgNOXXL2BgAATbUbSweGcvcGAABhhk1/A05dcvgGAABNvBtLCYZy+QYAAGGGTYADTl1y+gYAAE3FG0sEhnL7BgAAYYZNgQNOXXL8BgAATckbSwaGcv0GAABhhk2CA05dcv4GAABNzxtLBoZy/wYAAGGGTYMDTl1yAAcAAE3VG0sIhnIBBwAAYYZNhANOXXICBwAATd0bSwmGcgMHAABhhk2FA05dcgQHAABN5htLC4ZyBQcAAGGGTYYDTl1yBgcAAE3xG0sMhnIHBwAAYYZNhwNOXXIIBwAATf0bSwiGcgkHAABhhk2IA05dcgoHAABNBRxLC4ZyCwcAAGGGTYkDTl1yDAcAAE0QHEsJhnINBwAAYYZNigNOXXIOBwAATRkcSwiGcg8HAABhhk2LA05dchAHAABNIRxLCYZyEQcAAGGGTYwDTl1yEgcAAE0qHEsGhnITBwAAYYZNjQNOXXIUBwAATTAcSweGchUHAABhhk2OA05dchYHAABNNxxLCIZyFwcAAGGGTY8DTl1yGAcAAE0/HEsLhnIZBwAAYYZNkANOXXIaBwAATUocSweGchsHAABhhk2RA05dchwHAABNURxLC4ZyHQcAAGGGTZIDTl1yHgcAAE1cHEsIhnIfBwAAYYZNkwNOXXIgBwAATWQcSwWGciEHAABhhk2UA05dciIHAABNaRxLBoZyIwcAAGGGTZUDTl1yJAcAAE1vHEsJhnIlBwAAYYZNlgNOXXImBwAATXgcSwaGcicHAABhhk2XA05dcigHAABNfhxLC4ZyKQcAAGGGTZgDTl1yKgcAAE2JHEsHhnIrBwAAYYZNmQNOXXIsBwAATZAcSwiGci0HAABhhk2aA05dci4HAABNmBxLCIZyLwcAAGGGTZsDTl1yMAcAAE2gHEsIhnIxBwAAYYZNnANOXXIyBwAATagcSwWGcjMHAABhhk2dA05dcjQHAABNrRxLC4ZyNQcAAGGGTZ4DTl1yNgcAAE24HEsLhnI3BwAAYYZNnwNOXXI4BwAATcMcSwmGcjkHAABhhk2gA05dcjoHAABNzBxLBoZyOwcAAGGGTaEDTl1yPAcAAE3SHEsIhnI9BwAAYYZNogNOXXI+BwAATdocSwiGcj8HAABhhk2jA05dckAHAABN4hxLCYZyQQcAAGGGTaQDTl1yQgcAAE3rHEsHhnJDBwAAYYZNpQNOXXJEBwAATfIcSweGckUHAABhhk2mA05dckYHAABN+RxLB4ZyRwcAAGGGTacDTl1ySAcAAE0AHUsIhnJJBwAAYYZNqANOXXJKBwAATQgdSwiGcksHAABhhk2pA05dckwHAABNEB1LCoZyTQcAAGGGTaoDTl1yTgcAAE0aHUsIhnJPBwAAYYZNqwNOXXJQBwAATSIdSwiGclEHAABhhk2sA05dclIHAABNKh1LCIZyUwcAAGGGTa0DTl1yVAcAAE0yHUsIhnJVBwAAYYZNrgNOXXJWBwAATTodSwuGclcHAABhhk2vA05dclgHAABNRR1LCIZyWQcAAGGGTbADTl1yWgcAAE1NHUsJhnJbBwAAYYZNsQNOXXJcBwAATVYdSwiGcl0HAABhhk2yA05dcl4HAABNXh1LBoZyXwcAAGGGTbMDTl1yYAcAAE1kHUsIhnJhBwAAYYZNtANOXXJiBwAATWwdSwiGcmMHAABhhk21A05dcmQHAABNdB1LB4ZyZQcAAGGGTbYDTl1yZgcAAE17HUsJhnJnBwAAYYZNtwNOXXJoBwAATYQdSwiGcmkHAABhhk24A05dcmoHAABNjB1LCYZyawcAAGGGTbkDTl1ybAcAAE2VHUsHhnJtBwAAYYZNugNOXXJuBwAATZwdSwiGcm8HAABhhk27A05dcnAHAABNpB1LCIZycQcAAGGGTbwDTl1ycgcAAE2sHUsHhnJzBwAAYYZNvQNOXXJ0BwAATbMdSwiGcnUHAABhhk2+A05dcnYHAABNux1LCoZydwcAAGGGTb8DTl1yeAcAAE3FHUsLhnJ5BwAAYYZNwANOXXJ6BwAATdAdSwaGcnsHAABhhk3BA05dcnwHAABN1h1LBoZyfQcAAGGGTcIDTl1yfgcAAE3cHUsLhnJ/BwAAYYZNwwNOXXKABwAATecdSwuGcoEHAABhhk3EA05dcoIHAABN8h1LCYZygwcAAGGGTcUDTl1yhAcAAE37HUsLhnKFBwAAYYZNxgNOXXKGBwAATQYeSwmGcocHAABhhk3HA05dcogHAABNDx5LCYZyiQcAAGGGTcgDTl1yigcAAE0YHksLhnKLBwAAYYZNyQNOXXKMBwAATSMeSwmGco0HAABhhk3KA05dco4HAABNLB5LC4ZyjwcAAGGGTcsDTl1ykAcAAE03HksIhnKRBwAAYYZNzANOXXKSBwAATT8eSwiGcpMHAABhhk3NA05dcpQHAABNRx5LC4ZylQcAAGGGTc4DTl1ylgcAAE1SHksIhnKXBwAAYYZNzwNOXXKYBwAATVoeSwiGcpkHAABhhk3QA05dcpoHAABNYh5LCIZymwcAAGGGTdEDTl1ynAcAAE1qHksIhnKdBwAAYYZN0gNOXXKeBwAATXIeSwiGcp8HAABhhk3TA05dcqAHAABNeh5LDIZyoQcAAGGGTdQDTl1yogcAAE2GHksIhnKjBwAAYYZN1QNOXXKkBwAATY4eSwiGcqUHAABhhk3WA05dcqYHAABNlh5LCYZypwcAAGGGTdcDTl1yqAcAAE2fHksGhnKpBwAAYYZN2ANOXXKqBwAATaUeSwiGcqsHAABhhk3ZA05dcqwHAABNrR5LB4ZyrQcAAGGGTdoDTl1yrgcAAE20HksIhnKvBwAAYYZN2wNOXXKwBwAATbweSwyGcrEHAABhhk3cA05dcrIHAABNyB5LCYZyswcAAGGGTd0DTl1ytAcAAE3RHksGhnK1BwAAYYZN3gNOXXK2BwAATdceSwiGcrcHAABhhk3fA05dcrgHAABN3x5LCIZyuQcAAGGGTeADTl1yugcAAE3nHksJhnK7BwAAYYZN4QNOXXK8BwAATfAeSweGcr0HAABhhk3iA05dcr4HAABN9x5LCoZyvwcAAGGGTeMDTl1ywAcAAE0BH0sLhnLBBwAAYYZN5ANOXXLCBwAATQwfSwmGcsMHAABhhk3lA05dcsQHAABNFR9LCYZyxQcAAGGGTeYDTl1yxgcAAE0eH0sHhnLHBwAAYYZN5wNOXXLIBwAATSUfSweGcskHAABhhk3oA05dcsoHAABNLB9LB4ZyywcAAGGGTekDTl1yzAcAAE0zH0sJhnLNBwAAYYZN6gNOXXLOBwAATTwfSweGcs8HAABhhk3rA05dctAHAABNQx9LCIZy0QcAAGGGTewDTl1y0gcAAE1LH0sIhnLTBwAAYYZ1KE3tA05dctQHAABNUx9LCIZy1QcAAGGGTe4DTl1y1gcAAE1bH0sEhnLXBwAAYYZN7wNOXXLYBwAATV8fSweGctkHAABhhk3wA05dctoHAABNZh9LB4Zy2wcAAGGGTfEDTl1y3AcAAE1tH0sJhnLdBwAAYYZN8gNOXXLeBwAATXYfSweGct8HAABhhk3zA05dcuAHAABNfR9LBYZy4QcAAGGGTfQDTl1y4gcAAE2CH0sIhnLjBwAAYYZN9QNOXXLkBwAATYofSwWGcuUHAABhhk32A05dcuYHAABNjx9LBoZy5wcAAGGGTfcDTl1y6AcAAE2VH0sJhnLpBwAAYYZN+ANOXXLqBwAATZ4fSwuGcusHAABhhk35A05dcuwHAABNqR9LCIZy7QcAAGGGTfoDTl1y7gcAAE2xH0sJhnLvBwAAYYZN+wNOXXLwBwAATbofSwiGcvEHAABhhk38A05dcvIHAABNwh9LCIZy8wcAAGGGTf0DTl1y9AcAAE3KH0sHhnL1BwAAYYZN/gNOXXL2BwAATdEfSwiGcvcHAABhhk3/A05dcvgHAABN2R9LC4Zy+QcAAGGGTQAETl1y+gcAAE3kH0sIhnL7BwAAYYZNAQROXXL8BwAATewfSwSGcv0HAABhhk0CBE5dcv4HAABN8B9LBoZy/wcAAGGGTQMETl1yAAgAAE32H0sLhnIBCAAAYYZNBAROXXICCAAATQEgSwaGcgMIAABhhk0FBE5dcgQIAABNByBLB4ZyBQgAAGGGTQYETl1yBggAAE0OIEsMhnIHCAAAYYZNBwROXXIICAAATRogSweGcgkIAABhhk0IBE5dcgoIAABNISBLB4ZyCwgAAGGGTQkETl1yDAgAAE0oIEsHhnINCAAAYYZNCgROXXIOCAAATS8gSwyGcg8IAABhhk0LBE5dchAIAABNOyBLCIZyEQgAAGGGTQwETl1yEggAAE1DIEsHhnITCAAAYYZNDQROXXIUCAAATUogSweGchUIAABhhk0OBE5dchYIAABNUSBLCIZyFwgAAGGGTQ8ETl1yGAgAAE1ZIEsEhnIZCAAAYYZNEAROXXIaCAAATV0gSweGchsIAABhhk0RBE5dchwIAABNZCBLC4ZyHQgAAGGGTRIETl1yHggAAE1vIEsMhnIfCAAAYYZNEwROXXIgCAAATXsgSwaGciEIAABhhk0UBE5dciIIAABNgSBLCYZyIwgAAGGGTRUETl1yJAgAAE2KIEsJhnIlCAAAYYZNFgROXXImCAAATZMgSwSGcicIAABhhk0XBE5dcigIAABNlyBLCYZyKQgAAGGGTRgETl1yKggAAE2gIEsGhnIrCAAAYYZNGQROXXIsCAAATaYgSwmGci0IAABhhk0aBE5dci4IAABNryBLB4ZyLwgAAGGGTRsETl1yMAgAAE22IEsGhnIxCAAAYYZNHAROXXIyCAAATbwgSwiGcjMIAABhhk0dBE5dcjQIAABNxCBLC4ZyNQgAAGGGTR4ETl1yNggAAE3PIEsHhnI3CAAAYYZNHwROXXI4CAAATdYgSwiGcjkIAABhhk0gBE5dcjoIAABN3iBLBYZyOwgAAGGGTSEETl1yPAgAAE3jIEsJhnI9CAAAYYZNIgROXXI+CAAATewgSwaGcj8IAABhhk0jBE5dckAIAABN8iBLCYZyQQgAAGGGTSQETl1yQggAAE37IEsIhnJDCAAAYYZNJQROXXJECAAATQMhSwaGckUIAABhhk0mBE5dckYIAABNCSFLC4ZyRwgAAGGGTScETl1ySAgAAE0UIUsMhnJJCAAAYYZNKAROXXJKCAAATSAhSwmGcksIAABhhk0pBE5dckwIAABNKSFLCIZyTQgAAGGGTSoETl1yTggAAE0xIUsHhnJPCAAAYYZNKwROXXJQCAAATTghSwiGclEIAABhhk0sBE5dclIIAABNQCFLCIZyUwgAAGGGTS0ETl1yVAgAAE1IIUsGhnJVCAAAYYZNLgROXXJWCAAATU4hSwWGclcIAABhhnWHVQh2ZHdDb2xvcnJYCAAATVMhTn2HVQRuYW1lclkIAABNUyFYAQAAAEN9cloIAAAoWAMAAABDWjJdclsIAAAoTVcDTQgETXgGTU0KTS0OTZIPTSUUTc8UTZ0YTYMZZVgDAAAAT0UyXXJcCAAAKEt7S65L5E2ZAU03Ak3gAk0CA03SBE0uBU3zBU38Bk0ZCE1oCU0BCk3bC01ADk3oDk3xDk1KEE2eEE2TEU1NEk1WEk37Ek0EE00VE002FE22FE2HFU2hFU0oFk3oFk13F013GE3JGE3mGk1GG02SG02uG03EG00YHE13HE1VHU0XHk07H011H03rIGVYAwAAAE9FMV1yXQgAAChLekutS+NNPgFNmAFN2QFNNgJNegJNgwJN3wJNAQNNMwNNQgNNugNN9wNN0QRNLQVNagVN3wVN8gVN+wZN8wdNGAhNZwlNAApNEgpNVwpNugpN2gtNjAxNaA1NNw5NPw5N5w5N8A5NAg9NVw9NEhBNSRBNlRBNnRBNrxBNMhFNkhFNtxFNTBJNVRJNZRJNkBJN+hJNAxNNFBNNixNN1BNNNRRNURRNixRNtRRNhhVNoBVNJxZN5xZNARdNEhdNdhdNdhhNihhNyBhN5BhN3RpN5RpNRRtNkRtNrRtNwxtNFxxNdhxNyxxN6hxNVB1Ngx1N+h1NFh5Nnh5N0B5N7x5NHR9NOh9NdB9NnR9NiSBNriBN6iBlWAMAAABPRzFdcl4IAAAoSzlLUEtXS7xL200DAU2KAU31AU26Ak3ZA00fBU2uBU0VBk2ABk0eB019B00JCE0QCE1GCE1NCE1UCE1hCE1/CE2kCE2rCE3xCE0mCU07CU2HCU28CU3LCU1eCk2KCk2mCk1KC01mC02xC00FDE0MDE0TDE1XDE16DE22DE29DE1XDU12DU2BDk2xDk3ZDk0XD00nD00JEE0QEU2KEU0kEk2qEk24Ek1hE01oE02uE00ZFU04FU1nFU39FU2XFk1mF02qGE28GU1vGk2BGk0rG002HE1QHE2PHE34HE3/HE16HU2bHU0kH01lH01sH00gIE0nIE0uIE1jIE21IE3VIGVYAgAAAE5FXXJfCAAAKE1lA03KA01OBE3nBU2uCk1cC02NC02UDE0cDU2FDU2VDU3KDU3wDU2nDk2tD03BD03/D00tEE1aEE33EE3hEk36E00NFE1FFE1OFU0mF00lGU03Gk13Gk1qG02iG00MHE1GHE2FHE20HE1BHU3uHU39H03LIE0QIWVYAwAAAENEMV1yYAgAAChLGEsnSy5LQUtJS2VLcUuDS4pLmUvMS+tL80v7TQoBTV0BTXoBTaABTegBTQgCTRUCTRwCTT8CTV4CTWUCTcoCTdcCTfQCTRcDTUoDTVEDTW8DTZIDTeADTQIETRcETSYETVgETWgETYEETYwETZ0ETbQETdkETfIETQIFTRcFTTYFTWAFTXIFTYUFTaMFTQoGTSUGTTQGTXIGTYcGTZIGTa0GTb8GTccGTfIGTQQHTRcHTT0HTUgHTW0HTXUHTYUHTYwHTZUHTaIHTb4HTcUHTdIHTeEHTSEITS4ITToITXAITY4ITZwITbIITboITc0ITfkITQEJTQ8JTUMJTXAJTXcJTX8JTa4JTcQJTdoJTesJTfcJTQgKTRkKTSUKTUAKTUcKTWwKTXQKTYIKTZ8KTcEKTc0KTQcLTTsLTUILTXMLTXoLTZcLTaULTbwLTc0LTecLTe4LTRoMTSYMTTQMTVAMTV4MTXIMTacMTdUMTecMTQgNTS0NTTwNTUkNTV4NTagNTa8NTbcNTQkOTScOTUcOTXIOTbgOTfgOTUYPTV4PTXwPTYUPTYwPTeoPTfIPTSUQTUAQTVEQTX4QTcUQTeMQTeoQTQkRTR0RTSURTTkRTVkRTWQRTfgRTQwSTT8STWwSTXQSTZgSTcYSTdgSTfISTQsTTUsTTX4TTZITTcoTTdsTTR8UTZMUTZoUTawUTb0UTckUTdgUTfEUTQMVTUAVTVkVTXUVTX0VTbAVTcsVTdMVTeAVTesVTQQWTRUWTTQWTUAWTU8WTZ4WTaYWTa4WTfAWTfcWTRkXTT0XTVAXTYQXTZEXTaYXTdAXTe0XTf8XTRcYTS4YTUoYTVoYTZcYTdoYTQcZTTkZTUIZTVIZTWcZTW8ZTX0ZTYsZTZQZTZsZTakZTbEZTckZTdcZTScaTUkaTVAaTWIaTaQaTawaTbQaTbwaTdMaTe4aTQsbTTgbTVYbTXQbTdwbTewbTfcbTQQcTSAcTVccTWMcTZ4cTb4cTdkcTeAcTQ8dTSgdTTEdTTgdTWodTYodTaodTcsdTeIdTQEeTR4eTTIeTU0eTXAeTYAeTZQeTaseTcIeTd0eTQcfTVEfTaQfTcEfTd8fTRQgTTUgTUEgTWogTXUgTd0gTRohTS8hTUchZVgDAAAAQ0QyXXJhCAAAKEsvS2ZLckuLS5pL7Ev0S/xNCwFNXgFNoQFNCQJNHQJNZgJNywJN9QJNUgNNcANNqANN4QNNAwRNJwRNWQRNaQRNggRNjQRNtQRN2gRN8wRNGAVNVgVNYQVNhgVNpAVNCwZNJgZNNQZNcwZNiAZNkwZNrgZNwAZNyAZN8wZNPgdNSQdNbgdNdgdNjQdNowdNxgdN4gdNLwhNOwhNcQhNnQhNswhNuwhNzghNeAlNgAlNrwlN2wlN7AlN+AlNCQpNGgpNJgpNSApNgwpNwgpN6QpN/ApNQwtNUQtNewtNmAtNpgtNvQtNzgtN7wtNGwxNJwxNNQxNXwxNcwxN1gxN6AxNCQ1NLg1NPQ1NXw1NsA1NuA1NGA5NKA5NSA5NuQ5N+Q5NOw9NXw9NfQ9NjQ9Nog9N0g9N6w9N8w9NQRBNUhBNfxBNxhBN6xBNHhFNJhFNOhFNWhFNZRFNvhFNDRJNQBJNbRJNdRJNxxJN2RJNDBNNKxNNTBNNfxNNkxNNyxNN3BNN7xNNIBRNmxRNrRRNvhRNyhRN8hRNBBVNdhVNfhVNsRVNzBVN1BVN7BVNBRZNFhZNNRZNQRZNnxZNpxZNrxZN+BZNGhdNPhdNURdNkhdNpxdN0RdN7hdNLxhNSxhNfhhNmBhN0BhN2xhNCBlNGhlNLxlNOhlNUxlNfhlNjBlNnBlNqhlNshlNyhlN2BlNURpNiBpN1BpNORtNVxtNdRtN7RtN+BtNWBxNnxxNvxxN4RxNFh1NKR1NOR1Nax1Nix1Nqx1NwR1NzB1N4x1NAh5NHx5NMx5NTh5NcR5NgR5NlR5NrB5Nwx5N3h5N/R5NCB9NUh9NpR9N4B9NFSBNNiBNQiBNayBNdiBNGyFNMCFlWAMAAABORTFdcmIIAAAoTVUDTQYETXYGTUsKTSsOTZAPTSMUTc0UTZsYTYEZZVgDAAAAQ0gyXXJjCAAAKE1WA00HBE13Bk1MCk0sDk2RD00kFE3OFE2cGE2CGWVYAgAAAE5aXXJkCAAAKEsQTRgBTVYBTYMBTcIBTZICTacCTcMCTXwDTe4DTcEETZYFTcYFTdYFTQMGTR4GTT4GTVUGTV4GTWcGTaYGTdwGTeUGTTYHTeoITacJTeQJTfUKTUgMTWsMTYMMTfUMTdYNTd8NTegNTVEOTWEOTWoOTZgOTSAPTTQPTTkQTWYQTXcQTYwQTb4QTdMQTX0RTdARTX4STYcSTSQTTUQTTZ8TTbcTTVoUTWMWTXcWTdsWTZ8XTbMXTcAXTckXTd0XTeYXTfcXTQgYTSAYTTsYTbsYTfkYTUsZTR8aTVoaTZwaTU8bTeUbTSkcTZQdTQ4eTSseTRQfTbkfTZIgTZ8gTfogTSghZVgDAAAAT0QxXXJlCAAAKEvTTSYBTUwBTWoBTXEBTagBTbEBTbkBTS0CTU0CTVYCTXECTQkDTYQDTaEDTcIDTR4ETUEETWAETXoETckETT4FTU8FTbwFTUYGTdIGTSUHTVAHTdkHTeoHTQIITWkITcYITdoITRcJTR4JTS4JTV4JTZYJTZ4JTdMJTTEKTeIKTQ4LTf4LTa4MTfwMTaANTRAOTYgOTcYOTRAPTU0PTW8PTZsPTeIPTW4QTaYQTZsRTeoRTRUSTR0STToTTVkTTXATTaYTTegTTQUUTRgUTWEUTXUUTQsVTakVTcMVTdIWTWEYTbIYTRMZTfkZTQkaTS4aTZIaTcQaTcwaTfsaTQMbTWIbTYkbTT0cTZccTaccTQcdTSEdTUsdTVwdTXIdTaMdTbkdTT4eTUUeTVkeTWEeTWkeTXkeTYweTboeTUofTYgfTa8fTckfTdgfTeofTVggTcMgTQIhTT4hZVgDAAAATkQxXXJmCAAAKE2pA01XBU3qCk39Ck1SC00ZDk08D02jD03TD02/EU0sE03wE01/GE3RGE0bGU0wGU2JGk0XHU3CHU3+HmVYAwAAAE5EMl1yZwgAAChNJQFNaQFNsAFNuAFNVQJNcAJNgwNNoANNwQNNQARNeQRNyARNPQVNTgVNRQZN6QdNAQhNaAhNxQhN2QhNFglNLQlNlQlNnQlN0glNMApN4QpN/QtNnw1NDw9Nbg9Nmg9NbRBNpRBNmhFN6RFNFBJNHBJNbxNN5xNNBBRNFxRNqBVN0RZNsRhNEhlNCBpNwxpNyxpN+hpNAhtNYRtNiBtNlhxNphxNBh1NIB1Noh1NPR5NWB5NYB5NaB5NeB5NSR9NyB9N1x9NVyBNwiBNASFlWAMAAABPRDJdcmgIAAAoS9RNTQFNcgFNqQFNLgJNTgJNCgNNHwRNYQRNvQVN0wZNJgdNUQdN2gdNHwlNXwlNDwtNrwxN/QxNEQ5NiQ5Nxw5NTg9N4w9NOxNNWhNNpxNNYhRNdhRNDBVNxBVNYhhN+hlNLxpNkxpNPhxNTB1NXR1Ncx1Nuh1NRh5NjR5Nux5NiR9NsB9N6x9NPyFlWAMAAABPWFRdcmkIAAAoTV4HTbEPTVcZTVIhZVgCAAAAQ0JdcmoIAAAoSwNLC0sUSxxLI0srSzZLPUtFS01LVEtbS2JLbkt2S39Lh0uPS5ZLokupS7JLuUvAS8hL0EvYS99L6EvwS/hNAAFNBwFNEwFNHAFNIgFNKgFNMgFNOQFNQgFNSQFNUQFNWgFNZgFNbgFNdgFNfgFNhwFNjgFNlAFNnQFNpQFNrQFNtQFNvQFNxgFNzQFN1AFN3QFN5AFN7AFN8gFN+QFN/wFNBQJNEQJNGQJNJAJNKgJNMgJNOwJNQwJNSgJNUgJNWgJNYgJNbQJNdQJNfgJNhwJNjQJNlgJNnQJNogJNqwJNsQJNtwJNvgJNxwJN0wJN2wJN5AJN6wJN8QJN/QJNBgNNDgNNEwNNGwNNIQNNKANNLgNNNwNNPQNNRgNNTgNNXANNYQNNbANNdwNNgANNiANNjgNNlgNNnQNNpQNNrwNNtQNNvgNNxgNN0QNN1gNN3QNN6QNN8gNN/wNNDQRNEwRNGwRNIwRNLwRNPQRNRQRNSgRNVQRNXQRNZQRNcARNdgRNfgRNiQRNmQRNpQRNrARNsQRNvARNxQRNzQRN1gRN3gRN6QRN7wRN/gRNDgVNFAVNHAVNIwVNKQVNMgVNOgVNQgVNSwVNUwVNXQVNZQVNbgVNdgVNewVNggVNigVNkQVNmgVNoAVNqwVNsgVNuQVNwQVNygVN0QVN2gVN4wVN7gVN9wVN/gVNBwZNEgZNGQZNIgZNMQZNOQZNQgZNSgZNUAZNWQZNYgZNbwZNfQZNhAZNjwZNmgZNoQZNqgZNtQZNvAZNxAZNzwZN1wZN4AZN6QZN7wZN9wZNAAdNCAdNDQdNEwdNGwdNIgdNKgdNMQdNOgdNRQdNTQdNVQdNWwdNYgdNagdNcgdNegdNgQdNiQdNkQdNmQdNnwdNpwdNrgdNtQdNugdNwgdNzgdN1gdN3gdN5gdN7gdN9wdN/gdNBghNDQhNFAhNHQhNJQhNKwhNNwhNQwhNSghNUQhNWAhNXghNZQhNbQhNdQhNfAhNgwhNighNkghNmQhNoQhNqAhNrwhNtwhNwghNyghN1ghN3ghN5QhN7ghN9QhN/QhNBQlNCwlNEwlNGwlNIwlNKglNMglNOAlNPwlNRwlNTglNVQlNWwlNYwlNbAlNdAlNfAlNhAlNiwlNkglNmglNoglNqwlNswlNuQlNwAlNyAlNzwlN1wlN3wlN6AlN9AlN/AlNBQpNDQpNFgpNIgpNLQpNNQpNPApNRApNUgpNWwpNYgpNaApNcApNeApNfwpNhwpNjgpNlQpNmwpNowpNqgpNtQpNvgpNyQpN0QpN1wpN3gpN5gpN8ApN+QpNAwtNCwtNEwtNGQtNHgtNJQtNMAtNNwtNPwtNRwtNTgtNWAtNYwtNagtNbwtNdwtNgwtNiQtNlAtNnAtNogtNrgtNuQtNxAtNygtN1gtN4wtN6wtN8wtN+gtNAgxNCQxNEAxNFwxNIwxNKwxNMQxNPQxNQwxNTAxNVAxNWwxNZgxNbwxNdwxNfgxNhwxNkAxNmwxNowxNqwxNswxNugxNwQxNzAxN0gxN3gxN5AxN8AxN+QxNBQ1NDQ1NEw1NGA1NIw1NKg1NOQ1NRQ1NTQ1NVA1NWw1NYw1NbA1Ncw1Neg1NgQ1NjA1NkQ1NnA1NpA1NrA1NtA1NwA1Nxg1N0Q1N2g1N4w1N7A1N9w1N/g1NBQ5NDQ5NFQ5NHw5NJA5NMg5NOw5NRA5NTA5NVQ5NXA5NZQ5Nbg5Ndg5Nfg5NhQ5NjQ5Nkw5NnA5Now5Nrg5NtQ5NvQ5Nww5Nyw5N1g5N3Q5N4w5N7A5N9Q5N/Q5NBg9NDA9NFA9NGw9NJA9NLw9NOA9NQg9NSg9NUg9NWw9Naw9Ncw9NeQ9NgQ9NiQ9Nlw9Nnw9NqQ9NtQ9NvQ9NyA9Nzw9N2Q9N3w9N5w9N7w9N+w9NBhBNDRBNFhBNGxBNIRBNKRBNNBBNPRBNRRBNThBNVhBNYRBNahBNchBNexBNhxBNkBBNmRBNohBNqhBNsxBNuRBNwhBNzhBN1xBN3xBN5xBN8xBN/hBNBRFNDRFNFBFNGhFNIhFNLRFNNhFNQRFNSBFNTxFNVhFNYRFNbRFNchFNeBFNgRFNhxFNjhFNlxFNnxFNphFNrRFNshFNuxFNxRFNyxFN1BFN2xFN5hFN7hFN9BFN/BFNAxJNCRJNERJNGRJNIRJNKBJNLhJNNRJNPBJNSBJNURJNWhJNYBJNaRJNcRJNeRJNghJNixJNlBJNnBJNohJNpxJNrhJNtRJNvBJNwxJNzxJN1RJN3RJN6BJN7hJN9hJN/xJNCBNNEBNNGRNNHxNNKBNNMhNNNxNNPxNNSBNNUBNNVhNNXhNNZRNNbBNNdBNNexNNhhNNjxNNmhNNoxNNqxNNshNNuxNNwRNNxxNNzxNN2BNN5BNN7BNN9hNNARRNCRRNFBRNHBRNKhRNMRRNOhRNQRRNTBRNVRRNXhRNZhRNbRRNchRNehRNfxRNhhRNjxRNlxRNohRNqRRNsRRNuhRNxhRN1BRN3BRN4xRN6BRN7hRN+hRNABVNCBVNEBVNFhVNHRVNJxVNNRVNPBVNRBVNShVNVRVNXRVNZBVNaxVNchVNehVNghVNixVNkBVNlRVNnBVNpRVNrRVNuRVNwBVNyBVN0BVN3BVN6BVN8xVN+hVNARZNDRZNEhZNHRZNIxZNLBZNMRZNPRZNRRZNSxZNVxZNXhZNZxZNchZNexZNghZNihZNjxZNlBZNmxZNoxZNqxZNthZNvBZNwhZNxxZNzhZN1hZN4xZN7BZN9BZN/BZNBRdNDRdNFhdNIhdNLRdNNBdNOhdNRhdNTRdNVRdNXBdNYxdNahdNchdNexdNgBdNiBdNjhdNmhdNoxdNrhdNuxdNxBdNzRdN2BdN4RdN6hdN8hdN+xdNAxhNDBhNExhNGxhNJBhNKxhNNhhNPxhNRxhNTxhNVhhNXhhNZhhNaxhNchhNexhNhRhNjhhNlBhNohhNpxhNrhhNthhNvxhNxBhNzRhN1xhN3xhN6BhN7hhN9BhN/RhNBBlNDxlNFxlNIRlNLBlNNhlNPhlNRhlNTxlNWxlNYxlNaxlNcxlNehlNiBlNkBlNmBlNoBlNphlNrhlNuRlNwBlNxhlNzhlN1BlN3BlN4hlN6RlN7xlN9hlN/hlNBRpNDRpNFBpNGhpNIxpNKxpNMxpNPhpNRRpNTRpNVRpNXhpNZhpNbBpNcxpNfhpNhRpNjxpNlxpNoBpNqBpNsBpNuBpNwBpNyBpN0BpN2BpN4RpN6hpN8hpN9xpN/xpNBxtNDxtNFRtNIBtNKBtNLxtNNRtNQRtNShtNUxtNXhtNZhtNcRtNeRtNfxtNhRtNjRtNlhtNnhtNqRtNshtNuBtNvxtNzBtN0htN2BtN4BtN6RtN9BtNABxNCBxNExxNHBxNJBxNLRxNMxxNOhxNQhxNTRxNVBxNXxxNZxxNbBxNchxNexxNgRxNjBxNkxxNmxxNoxxNqxxNsBxNuxxNxhxNzxxN1RxN3RxN5RxN7hxN9RxN/BxNAx1NCx1NEx1NHR1NJR1NLR1NNR1NPR1NSB1NUB1NWR1NYR1NZx1Nbx1Ndx1Nfh1Nhx1Njx1NmB1Nnx1Npx1Nrx1Nth1Nvh1NyB1N0x1N2R1N3x1N6h1N9R1N/h1NCR5NEh5NGx5NJh5NLx5NOh5NQh5NSh5NVR5NXR5NZR5NbR5NdR5NfR5NiR5NkR5NmR5Noh5NqB5NsB5Ntx5Nvx5Nyx5N1B5N2h5N4h5N6h5N8x5N+h5NBB9NDx9NGB9NIR9NKB9NLx9NNh9NPx9NRh9NTh9NVh9NYh9NaR9NcB9NeR9NgB9NhR9NjR9Nkh9NmB9NoR9NrB9NtB9NvR9NxR9NzR9N1B9N3B9N5x9N8x9N+R9NBCBNCiBNESBNHSBNJCBNKyBNMiBNPiBNRiBNTSBNVCBNYCBNZyBNciBNfiBNhCBNjSBNmiBlKE2jIE2pIE2yIE25IE2/IE3HIE3SIE3ZIE3hIE3mIE3vIE31IE3+IE0GIU0MIU0XIU0jIU0sIU00IU07IU1DIU1LIWVYAgAAAENBXXJrCAAAKEsBSwlLEksaSyFLKUs0SztLQ0tLS1JLWUtgS2hLbEt0S31LhUuNS5RLoEunS7BLt0u+S8ZLzkvWS91L5kvuS/ZL/k0FAU0RAU0aAU0gAU0oAU0wAU03AU1AAU1HAU1PAU1YAU1kAU1sAU10AU18AU2FAU2MAU2SAU2bAU2jAU2rAU2zAU27AU3EAU3LAU3SAU3bAU3iAU3qAU3wAU33AU39AU0DAk0PAk0XAk0iAk0oAk0wAk05Ak1BAk1IAk1QAk1YAk1gAk1rAk1zAk18Ak2FAk2LAk2UAk2bAk2gAk2pAk2vAk21Ak28Ak3FAk3RAk3ZAk3iAk3pAk3vAk37Ak0EA00MA00RA00ZA00fA00mA00sA001A007A01EA01MA01aA01fA01qA011A01+A02GA02MA02UA02bA02jA02tA02zA028A03EA03PA03UA03bA03nA03wA035A039A00LBE0RBE0ZBE0hBE0pBE0tBE0zBE03BE07BE1DBE1IBE1TBE1bBE1jBE1uBE10BE18BE2HBE2PBE2TBE2XBE2fBE2jBE2qBE2vBE26BE3DBE3LBE3UBE3cBE3jBE3nBE3tBE34BE38BE0EBU0IBU0MBU0SBU0aBU0hBU0nBU0wBU04BU1ABU1FBU1JBU1RBU1bBU1jBU1sBU10BU15BU2ABU2IBU2PBU2YBU2eBU2pBU2wBU23BU2/BU3IBU3PBU3YBU3hBU3sBU31BU38BU0FBk0QBk0XBk0gBk0rBk0vBk03Bk1ABk1IBk1OBk1XBk1gBk1pBk1tBk17Bk2CBk2NBk2YBk2fBk2oBk2zBk26Bk3CBk3NBk3VBk3eBk3nBk3tBk31Bk3+Bk0GB00LB00RB00ZB00gB00oB00vB004B01DB01LB01TB01ZB01gB01oB01wB014B01/B02HB02PB02XB02dB02lB02sB02zB024B03AB03MB03UB03cB03kB03sB031B038B00ECE0LCE0SCE0bCE0jCE0pCE01CE1BCE1ICE1PCE1WCE1cCE1jCE1rCE1zCE16CE2BCE2ICE2QCE2XCE2fCE2mCE2tCE21CE3ACE3ICE3UCE3cCE3jCE3sCE3zCE37CE0DCU0JCU0RCU0ZCU0hCU0oCU0wCU02CU09CU1FCU1MCU1TCU1ZCU1hCU1qCU1yCU16CU2CCU2JCU2QCU2YCU2gCU2pCU2xCU23CU2+CU3GCU3NCU3VCU3dCU3mCU3yCU36CU0DCk0LCk0UCk0gCk0rCk0zCk06Ck1CCk1QCk1ZCk1gCk1mCk1uCk12Ck19Ck2FCk2MCk2TCk2ZCk2hCk2oCk2zCk28Ck3HCk3PCk3VCk3cCk3kCk3uCk33Ck0BC00JC00RC00XC00cC00jC00qC00uC001C009C01FC01MC01WC01hC01oC01tC011C02BC02HC02SC02aC02gC02oC02sC02zC023C03CC03IC03QC03UC03dC03hC03pC03xC034C00ADE0HDE0ODE0VDE0dDE0hDE0pDE0vDE03DE07DE1BDE1KDE1SDE1ZDE1kDE1tDE11DE18DE2FDE2ODE2ZDE2hDE2pDE2xDE24DE2/DE3GDE3KDE3QDE3cDE3iDE3uDE33DE3/DE0DDU0LDU0RDU0WDU0hDU0oDU0zDU03DU1DDU1LDU1SDU1ZDU1hDU1qDU1xDU14DU1/DU2KDU2PDU2aDU2iDU2qDU2yDU2+DU3EDU3PDU3YDU3hDU3qDU31DU38DU0DDk0LDk0TDk0dDk0iDk0wDk05Dk1CDk1KDk1TDk1aDk1jDk1sDk10Dk18Dk2DDk2LDk2RDk2aDk2hDk2sDk2zDk27Dk3BDk3JDk3QDk3UDk3bDk3hDk3qDk3zDk37Dk0ED00KD00SD00ZD00iD00pD00tD002D01AD01ID01QD01ZD01lD01pD01xD013D01/D02HD02VD02dD02nD02zD027D03GD03ND03XD03dD03lD03tD035D00EEE0LEE0UEE0ZEE0fEE0nEE0yEE07EE1DEE1MEE1UEE1fEE1oEE1wEE15EE2FEE2OEE2XEE2gEE2oEE2xEE23EE3AEE3MEE3VEE3dEE3lEE3xEE38EE0DEU0LEU0SEU0YEU0gEU0rEU00EU0/EU1GEU1NEU1UEU1fEU1rEU1wEU12EU1/EU2FEU2MEU2VEU2dEU2kEU2rEU2wEU25EU3DEU3JEU3SEU3ZEU3gEU3kEU3sEU3yEU36EU0BEk0HEk0PEk0XEk0fEk0mEk0sEk0zEk06Ek1GEk1PEk1YEk1eEk1nEk1vEk13Ek2AEk2JEk2SEk2aEk2gEk2lEk2sEk2zEk26Ek3BEk3NEk3TEk3bEk3mEk3sEk30Ek39Ek0GE00OE00XE00dE00mE00wE001E009E01GE01OE01UE01cE01jE01qE01yE015E02EE02NE02YE02hE02pE02wE025E02/E03FE03NE03WE03iE03qE030E03/E00HFE0SFE0aFE0oFE0vFE04FE0/FE1KFE1TFE1cFE1kFE1rFE1wFE14FE19FE2EFE2NFE2VFE2gFE2nFE2vFE24FE3EFE3SFE3aFE3hFE3mFE3sFE34FE3+FE0GFU0OFU0UFU0bFU0hFU0lFU0rFU0vFU0zFU06FU1CFU1IFU1TFU1bFU1iFU1pFU1wFU14FU2AFU2JFU2OFU2TFU2aFU2jFU2rFU23FU2+FU3GFU3OFU3aFU3iFU3mFU3xFU34FU3/FU0LFk0QFk0bFk0hFk0qFk0vFk03Fk07Fk1DFk1JFk1RFk1VFk1cFk1lFk1sFk1wFk15Fk2AFk2IFk2NFk2SFk2ZFk2hFk2pFk20Fk26Fk3AFk3FFk3MFk3UFk3dFk3hFk3qFk3yFk36Fk0DF00LF00UF00gF00rF00yF004F01EF01LF01TF01aF01hF01oF01wF015F01+F02GF02MF02YF02hF02sF021F025F03CF03LF03WF03fF03oF03wF035F00BGE0KGE0RGE0ZGE0iGE0pGE00GE09GE1FGE1NGE1UGE1cGE1kGE1pGE1wGE15GE2DGE2MGE2SGE2gGE2lGE2sGE20GE29GE3CGE3LGE3VGE3dGE3mGE3sGE3yGE37GE0CGU0NGU0VGU0fGU0qGU00GU08GU1EGU1NGU1ZGU1hGU1pGU1xGU14GU2GGU2OGU2WGU2eGU2kGU2sGU23GU2+GU3EGU3MGU3SGU3aGU3gGU3nGU3tGU30GU38GU0DGk0LGk0SGk0YGk0hGk0pGk0xGk08Gk1DGk1LGk1TGk1cGk1kGk1qGk1xGk18Gk2DGk2NGk2VGk2eGk2mGk2uGk22Gk2+Gk3GGk3OGk3WGk3fGk3oGk3wGk31Gk39Gk0FG00NG00TG00aG00eG00mG00tG00zG00/G01IG01RG01cG01kG01vG013G019G02DG02LG02UG02cG02nG02wG022G029G03GG03KG03QG03WG03eG03nG03yG03+G00GHE0RHE0aHE0iHE0rHE0xHE04HE1AHE1LHE1SHE1dHE1lHE1qHE1wHE15HE1/HE2KHE2RHE2ZHE2hHE2pHE2uHE25HE3EHE3NHE3THE3bHE3jHE3sHE3zHE36HE0BHU0JHU0RHU0bHU0jHU0rHU0zHU07HU1GHU1OHU1XHU1fHU1lHU1tHU11HU18HU2FHU2NHU2WHU2dHU2lHU2tHU20HU28HU3GHU3RHU3XHU3dHU3oHU3zHU38HU0HHk0QHk0ZHk0kHk0tHk04Hk1AHk1IHk1THk1bHk1jHk1rHk1zHk17Hk2HHk2PHk2XHk2gHk2mHk2uHk21Hk29Hk3JHk3SHk3YHk3gHk3oHk3xHk34Hk0CH00NH00WH00fH00mH00tH000H009H01EH2UoTUwfTVQfTVwfTWAfTWcfTW4fTXcfTX4fTYMfTYsfTZAfTZYfTZ8fTaofTbIfTbsfTcMfTcsfTdIfTdofTeUfTe0fTfEfTfcfTQIgTQggTQ8gTRsgTSIgTSkgTTAgTTwgTUQgTUsgTVIgTVogTV4gTWUgTXAgTXwgTYIgTYsgTZQgTZggTaEgTacgTbAgTbcgTb0gTcUgTdAgTdcgTd8gTeQgTe0gTfMgTfwgTQQhTQohTRUhTSEhTSohTTIhTTkhTUEhTUkhTU8hZVgDAAAAQ1ozXXJsCAAAKE1YA00JBE15Bk1OCk0uDk2TD00mFE3QFE2eGE2EGWVYAgAAAENHXXJtCAAAKEsFSw1LLUtkS3BLeEuJS5FLmEurS7RLwkvSS+FL6kvyS/pNCQFNFQFNJAFNLAFNOwFNSwFNUwFNXAFNaAFNcAFNgAFNlgFNnwFNpwFNrwFNtwFNvwFN1gFNBwJNGwJNLAJNNAJNTAJNVAJNZAJNbwJNdwJNgAJNjwJNmAJNpAJNwAJNyQJN3QJN8wJN/wJNCANNMANNPwNNUANNYwNNbgNNeQNNggNNmANNnwNNpwNNtwNNwANNyANN3wNN6wNN9ANNAQRNHQRNJQRNPwRNTARNVwRNXwRNZwRNeARNgARNiwRNpwRNswRNvgRNxwRNzwRN2ARN8QRNFgVNKwVNPAVNTQVNVQVNXwVNZwVNhAVNkwVNogVNuwVNwwVN0wVN3AVN5QVN8AVNAAZNCQZNGwZNJAZNMwZNOwZNRAZNUgZNWwZNZAZNcQZNhgZNkQZNnAZNowZNrAZNvgZNxgZN0QZN2QZN4gZN8QZN+QZNJAdNLAdNMwdNPAdNRwdNTwdNZAdNbAdNdAdNiwdNoQdNxAdN2AdN4AdN6AdN8AdN+QdNAAhNFghNLQhNOQhNZwhNbwhNhQhNmwhNsQhNuQhNxAhNzAhN2AhN4AhN5whNFQlNHQlNLAlNUAlNXQlNZQlNdglNfglNjQlNlAlNnAlNpAlNrQlN0QlN2QlN4QlN6glN9glN/glNBwpNDwpNGApNJApNLwpNNwpNRgpNVApNegpNgQpNkApNrApNtwpNwApN2QpN4ApN6ApN8gpN+wpNDQtNIAtNQQtNUAtNWgtNeQtNiwtNlgtNpAtNuwtNzAtN2AtN7QtN/AtNGQxNJQxNMwxNRQxNXQxNaAxNcQxNgAxNiQxNkgxNnQxNrQxN1AxN5gxN8gxN+wxNBw1NGg1NLA1NOw1NTw1NXQ1NZQ1NfA1Ngw1Nkw1Nng1Nrg1Ntg1NyA1N0w1N3A1N5Q1N7g1NDw5NFw5NJg5NNA5NPQ5NRg5NTg5NVw5NXg5NZw5NeA5Nhw5NlQ5NpQ5Ntw5NxQ5N5Q5N7g5N9w5N/w5NDg9NHQ9NMQ9NOg9NTA9NVA9NXQ9NbQ9New9Niw9NmQ9NoQ9Nqw9Ntw9Nvw9N0Q9N4Q9N6Q9N8Q9N/Q9NDxBNKxBNNhBNPxBNRxBNUBBNWBBNYxBNbBBNdBBNfRBNiRBNkhBNmxBNpBBNrBBNuxBNxBBN0BBN2RBN6RBN9RBNABFNHBFNJBFNLxFNOBFNWBFNYxFNehFNkBFNmRFNtBFNvRFNzRFN3RFN6BFNCxJNExJNGxJNPhJNShJNUxJNYhJNaxJNcxJNexJNhBJNjRJNsBJNxRJN1xJN3xJN+BJNARNNChNNEhNNIRNNKhNNORNNQRNNShNNWBNNbhNNfRNNiBNNkRNNnBNNpRNNtBNNyRNN0RNN2hNN5hNN7hNN+BNNAxRNCxRNFhRNHhRNMxRNQxRNThRNVxRNYBRNaBRNdBRNgRRNiBRNmRRNpBRNqxRNsxRNvBRNyBRN3hRN8BRNAhVNChVNTBVNdBVNfBVNhBVNnhVNpxVNrxVNwhVNyhVN0hVN6hVN9RVNAxZNFBZNJRZNMxZNPxZNYBZNdBZNhBZNnRZNpRZNrRZN0BZN2BZN5RZN9hZN/hZNBxdNDxdNGBdNJBdNLxdNPBdNTxdNXhdNbBdNdBdNkBdNnBdNpRdNsBdNvRdNxhdNzxdN2hdN4xdN7BdN9BdNBRhNHRhNJhhNLRhNOBhNQRhNSRhNYBhNbRhNdBhNfRhNhxhNlhhNsBhNuBhNxhhNzxhN2RhN4RhN9hhN/xhNBhlNERlNGRlNIxlNLhlNOBlNSBlNURlNXRlNfBlNihlNmhlNqBlNsBlNyBlN1hlN8RlN+BlNABpNBxpNDxpNHBpNLRpNNRpNQBpNTxpNVxpNdRpNhxpNkRpNmRpNwhpNyhpN0hpN2hpN4xpN+RpNARtNIhtNNxtNQxtNTBtNVRtNYBtNaBtNcxtNhxtNjxtNmBtNoBtNqxtNwRtN4htN6xtN9htNChxNFRxNJhxNPBxNRBxNVhxNdBxNgxxNlRxNnRxNpRxNshxNvRxNyBxN3xxN5xxN8BxNBR1NFR1NHx1NJx1NNx1NPx1NSh1NUh1NWx1NaR1NcR1NgB1NiR1NkR1NoR1NqR1NuB1NwB1Nyh1N4R1N7B1N9x1NAB5NCx5NFB5NHR5NKB5NMR5NPB5NRB5NTB5NVx5NXx5NZx5Nbx5Ndx5Nfx5Nix5Nkx5Nmx5Nqh5NuR5NwR5NzR5N3B5N5B5N7B5N/B5NBh9NER9NGh9NOB9NSB9NUB9NWB9Nch9Nhx9Nmh9Nox9Nrh9Nth9Nxx9Nzx9N1h9N3h9N6R9N+x9NEyBNNCBNQCBNSCBNViBNaSBNdCBNhiBNjyBNnCBNqyBNwSBNySBN6CBN9yBNACFNDiFNGSFNJSFNLiFNNiFNPSFlWAEAAABPXXJuCAAAKEsESwxLFUsdSyRLLEs3Sz5LRktOS1VLXEtjS2pLb0t3S4BLiEuQS5dLo0uqS7NLukvBS8lL0UvZS+BL6UvxS/lNAQFNCAFNFAFNHQFNIwFNKwFNMwFNOgFNQwFNSgFNUgFNWwFNZwFNbwFNdwFNfwFNiAFNjwFNlQFNngFNpgFNrgFNtgFNvgFNxwFNzgFN1QFN3gFN5QFN7QFN8wFN+gFNAAJNBgJNEgJNGgJNJQJNKwJNMwJNPAJNRAJNSwJNUwJNWwJNYwJNbgJNdgJNfwJNiAJNjgJNlwJNngJNowJNrAJNsgJNuAJNvwJNyAJN1AJN3AJN5QJN7AJN8gJN/gJNBwNNDwNNFANNHANNIgNNKQNNLwNNOANNPgNNRwNNTwNNXQNNYgNNbQNNeANNgQNNiQNNjwNNlwNNngNNpgNNsANNtgNNvwNNxwNN0gNN1wNN3gNN6gNN8wNN+wNNAARNDgRNFARNHARNJARNKwRNMARNNQRNOQRNPgRNRgRNSwRNVgRNXgRNZgRNcQRNdwRNfwRNigRNkQRNlQRNmgRNoQRNpgRNrQRNsgRNvQRNxgRNzgRN1wRN3wRN5QRN6gRN8ARN+gRN/wRNBgVNCgVNDwVNFQVNHQVNJAVNKgVNMwVNOwVNQwVNRwVNTAVNVAVNXgVNZgVNbwVNdwVNfAVNgwVNiwVNkgVNmwVNoQVNrAVNswVNugVNwgVNywVN0gVN2wVN5AVN7wVN+AVN/wVNCAZNEwZNGgZNIwZNLQZNMgZNOgZNQwZNSwZNUQZNWgZNYwZNawZNcAZNfgZNhQZNkAZNmwZNogZNqwZNtgZNvQZNxQZN0AZN2AZN4QZN6gZN8AZN+AZNAQdNCQdNDgdNFAdNHAdNIwdNKwdNMgdNOwdNRgdNTgdNVgdNXAdNYwdNawdNcwdNewdNggdNigdNkgdNmgdNoAdNqAdNrwdNtgdNuwdNwwdNzwdN1wdN3wdN5wdN7wdN+AdN/wdNBwhNDghNFQhNHghNJghNLAhNOAhNRAhNSwhNUghNWQhNXwhNZghNbghNdghNfQhNhAhNiwhNkwhNmghNoghNqQhNsAhNuAhNwwhNywhN1whN3whN5ghN7whN9ghN/ghNBglNDAlNFAlNHAlNJAlNKwlNMwlNOQlNQAlNSAlNTwlNVglNXAlNZAlNbQlNdQlNfQlNhQlNjAlNkwlNmwlNowlNrAlNtAlNuglNwQlNyQlN0AlN2AlN4AlN6QlN9QlN/QlNBgpNDgpNFwpNIwpNLgpNNgpNPQpNRQpNUwpNXApNYwpNaQpNcQpNeQpNgApNiApNjwpNlgpNnApNpApNqwpNtgpNvwpNygpN0gpN2ApN3wpN5wpN8QpN+gpNBAtNDAtNFAtNGgtNHwtNJgtNLAtNMQtNOAtNQAtNSAtNTwtNWQtNZAtNawtNcAtNeAtNhAtNigtNlQtNnQtNowtNqgtNrwtNtQtNugtNxQtNywtN0gtN1wtN3wtN5AtN7AtN9AtN+wtNAwxNCgxNEQxNGAxNHwxNJAxNLAxNMgxNOQxNPgxNRAxNTQxNVQxNXAxNZwxNcAxNeAxNfwxNiAxNkQxNnAxNpAxNrAxNtAxNuwxNwgxNyAxNzQxN0wxN3wxN5QxN8QxN+gxNAQ1NBg1NDg1NFA1NGQ1NJA1NKw1NNQ1NOg1NRg1NTg1NVQ1NXA1NZA1NbQ1NdA1New1Ngg1NjQ1Nkg1NnQ1NpQ1NrQ1NtQ1NwQ1Nxw1N0g1N2w1N5A1N7Q1N+A1N/w1NBg5NDg5NFg5NIA5NJQ5NMw5NPA5NRQ5NTQ5NVg5NXQ5NZg5Nbw5Ndw5Nfw5Nhg5Njg5NlA5NnQ5NpA5Nrw5Ntg5Nvg5NxA5NzA5N0g5N1w5N3g5N5A5N7Q5N9g5N/g5NBw9NDQ9NFQ9NHA9NJQ9NKw9NMA9NOQ9NQw9NSw9NUw9NXA9NZw9NbA9NdA9Neg9Ngg9Nig9NmA9NoA9Nqg9Ntg9Nvg9NyQ9N0A9N2g9N4A9N6A9N8A9N/A9NBxBNDhBNFxBNHBBNIhBNKhBNNRBNPhBNRhBNTxBNVxBNYhBNaxBNcxBNfBBNiBBNkRBNmhBNoxBNqxBNtBBNuhBNwxBNzxBN2BBN4BBN6BBN9BBN/xBNBhFNDhFNFRFNGxFNIxFNLhFNNxFNQhFNSRFNUBFNVxFNYhFNbhFNcxFNeRFNghFNiBFNjxFNmBFNoBFNpxFNrhFNsxFNvBFNxhFNzBFN1RFN3BFN4hFN5xFN7xFN9RFN/RFNBBJNChJNEhJNGhJNIhJNKRJNLxJNNhJNPRJNSRJNUhJNWxJNYRJNahJNchJNehJNgxJNjBJNlRJNnRJNoxJNqBJNrxJNthJNvRJNxBJN0BJN1hJN3hJN6RJN7xJN9xJNABNNCRNNERNNGhNNIBNNKRNNMxNNOBNNQBNNSRNNURNNVxNNXxNNZhNNbRNNdRNNfBNNhxNNkBNNmxNNpBNNrBNNsxNNvBNNwhNNyBNN0BNN2RNN5RNN7RNN9xNNAhRNChRNFRRNHRRNKxRNMhRNOxRNQhRNTRRNVhRNXxRNZxRNbhRNcxRNexRNgBRNhxRNkBRNmBRNoxRNqhRNshRNuxRNxxRN1RRN3RRN5BRN6RRN7xRN+xRNARVNCRVNERVNFxVNHhVNIxVNKBVNLRVNMRVNNhVNPRVNRRVNSxVNVhVNXhVNZRVNbBVNcxVNexVNgxVNjBVNkRVNlhVNnRVNphVNrhVNuhVNwRVNyRVN0RVN3RVN5BVN6RVN9BVN+xVNAhZNDhZNExZNHhZNJBZNLRZNMhZNORZNPhZNRhZNTBZNUxZNWBZNXxZNaBZNbhZNcxZNfBZNgxZNixZNkBZNlRZNnBZNpBZNrBZNtxZNvRZNwxZNyBZNzxZN1xZN3xZN5BZN7RZN9RZN/RZNBhdNDhdNFxdNIxdNLhdNNRdNOxdNRxdNThdNVhdNXRdNZBdNaxdNcxdNfBdNgRdNiRdNjxdNmxdNpBdNrxdNtxdNvBdNxRdNzhdN2RdN4hdN6xdN8xdN/BdNBBhNDRhNFBhNHBhNJRhNLBhNNxhNQBhNSBhNUBhNVxhNXxhNZxhNbBhNcxhNfBhNhhhNjxhNlRhNoxhNqBhNrxhNtxhNwBhNxRhNzhhN2BhN4BhN6RhN7xhN9RhN/hhNBRlNEBlNGBlNIhlNLRlNNxlNPxlNRxlNUBlNXBlNZBlNbBlNdBlNexlNiRlNkRlNmRlNoRlNpxlNrxlNuhlNwRlNxxlNzxlN1RlN3RlN4xlN6hlN8BlN9xlN/xlNBhpNDhpNFRpNGxpNJBpNLBpNNBpNPxpNRhpNThpNVhpNXxpNZxpNbRpNdBpNfxpNhhpNkBpNmBpNoRpNqRpNsRpNuRpNwRpNyRpN0RpN2RpN4hpN6xpN8xpN+BpNABtNCBtNEBtNFhtNHBtNIRtNKRtNMBtNNhtNQhtNSxtNVBtNXxtNZxtNchtNehtNgBtNhhtNjhtNlxtNnxtNqhtNsxtNuRtNwBtNyBtNzRtN0xtN2RtN4RtN6htN9RtNARxNCRxNFBxNHRxNJRxNLhxNNBxNOxxNQxxNThxNVRxNYBxNaBxNbRxNcxxNfBxNghxNjRxNlBxNnBxNpBxNrBxNsRxNvBxNxxxN0BxN1hxN3hxN5hxN7xxN9hxN/RxNBB1NDB1NFB1NHh1NJh1NLh1NNh1NPh1NSR1NUR1NWh1NYh1NaB1NcB1NeB1Nfx1NiB1NkB1NmR1NoB1NqB1NsB1Ntx1Nvx1NyR1N1B1N2h1N4B1N6x1N9h1N/x1NCh5NEx5NHB5NJx5NMB5NOx5NQx5NSx5NVh5NXh5NZh5Nbh5Ndh5Nfh5Nih5Nkh5Nmh5Nox5NqR5NsR5NuB5NwB5NzB5N1R5N2x5N4x5N6x5N9B5N+x5NBR9NEB9NGR9NIh9NKR9NMB9NNx9NQB9NRx9lKE1PH01XH01eH01jH01qH01xH016H02BH02GH02OH02TH02ZH02iH02tH021H02+H03GH03OH03VH03dH03oH03vH030H036H00FIE0LIE0SIE0eIE0lIE0sIE0zIE0/IE1HIE1OIE1VIE1cIE1hIE1oIE1zIE1/IE2FIE2OIE2WIE2bIE2kIE2qIE2zIE26IE3AIE3IIE3TIE3aIE3iIE3nIE3wIE32IE3/IE0HIU0NIU0YIU0kIU0tIU01IU08IU1EIU1MIU1RIWVYAQAAAE5dcm8IAAAoSwBLCEsRSxlLIEsoSzNLOktCS0pLUUtYS19LZ0trS3NLfEuES4xLk0ufS6ZLr0u2S71LxUvNS9VL3EvlS+1L9Uv9TQQBTRABTRkBTR8BTScBTS8BTTYBTT8BTUYBTU4BTVcBTWMBTWsBTXMBTXsBTYQBTYsBTZEBTZoBTaIBTaoBTbIBTboBTcMBTcoBTdEBTdoBTeEBTekBTe8BTfYBTfwBTQICTQ4CTRYCTSECTScCTS8CTTgCTUACTUcCTU8CTVcCTV8CTWoCTXICTXsCTYQCTYoCTZMCTZoCTZ8CTagCTa4CTbQCTbsCTcQCTdACTdgCTeECTegCTe4CTfoCTQMDTQsDTRADTRgDTR4DTSUDTSsDTTQDTToDTUMDTUsDTVkDTV4DTWkDTXQDTX0DTYUDTYsDTZMDTZoDTaIDTawDTbIDTbsDTcMDTc4DTdMDTdoDTeYDTe8DTfgDTfwDTQoETRAETRgETSAETSgETSwETTIETTYETToETUIETUcETVIETVoETWIETW0ETXMETXsETYYETY4ETZIETZYETZ4ETaIETakETa4ETbkETcIETcoETdMETdsETeIETeYETewETfcETfsETQMFTQcFTQsFTREFTRkFTSAFTSYFTS8FTTcFTT8FTUQFTUgFTVAFTVoFTWIFTWsFTXMFTXgFTX8FTYcFTY4FTZcFTZ0FTagFTa8FTbYFTb4FTccFTc4FTdcFTeAFTesFTfQFTfsFTQQGTQ8GTRYGTR8GTSoGTS4GTTYGTT8GTUcGTU0GTVYGTV8GTWgGTWwGTXoGTYEGTYwGTZcGTZ4GTacGTbIGTbkGTcEGTcwGTdQGTd0GTeYGTewGTfQGTf0GTQUHTQoHTRAHTRgHTR8HTScHTS4HTTcHTUIHTUoHTVIHTVgHTV8HTWcHTW8HTXcHTX4HTYYHTY4HTZYHTZwHTaQHTasHTbIHTbcHTb8HTcsHTdMHTdsHTeMHTesHTfQHTfsHTQMITQoITREITRoITSIITSgITTQITUAITUcITU4ITVUITVsITWIITWoITXIITXkITYAITYcITY8ITZYITZ4ITaUITawITbQITb8ITccITdMITdsITeIITesITfIITfoITQIJTQgJTRAJTRgJTSAJTScJTS8JTTUJTTwJTUQJTUsJTVIJTVgJTWAJTWkJTXEJTXkJTYEJTYgJTY8JTZcJTZ8JTagJTbAJTbYJTb0JTcUJTcwJTdQJTdwJTeUJTfEJTfkJTQIKTQoKTRMKTR8KTSoKTTIKTTkKTUEKTU8KTVgKTV8KTWUKTW0KTXUKTXwKTYQKTYsKTZIKTZgKTaAKTacKTbIKTbsKTcYKTc4KTdQKTdsKTeMKTe0KTfYKTQALTQgLTRALTRYLTRsLTSILTSkLTS0LTTQLTTwLTUQLTUsLTVULTWALTWcLTWwLTXQLTYALTYYLTZELTZkLTZ8LTacLTasLTbILTbYLTcELTccLTc8LTdMLTdwLTeALTegLTfALTfcLTf8LTQYMTQ0MTRQMTRwMTSAMTSgMTS4MTTYMTToMTUAMTUkMTVEMTVgMTWMMTWwMTXQMTXsMTYQMTY0MTZgMTaAMTagMTbAMTbcMTb4MTcUMTckMTc8MTdsMTeEMTe0MTfYMTf4MTQINTQoNTRANTRUNTSANTScNTTINTTYNTUINTUoNTVENTVgNTWANTWkNTXANTXcNTX4NTYkNTY4NTZkNTaENTakNTbENTb0NTcMNTc4NTdcNTeANTekNTfQNTfsNTQIOTQoOTRIOTRwOTSEOTS8OTTgOTUEOTUkOTVIOTVkOTWIOTWsOTXMOTXsOTYIOTYoOTZAOTZkOTaAOTasOTbIOTboOTcAOTcgOTc8OTdMOTdoOTeAOTekOTfIOTfoOTQMPTQkPTREPTRgPTSEPTSgPTSwPTTUPTT8PTUcPTU8PTVgPTWQPTWgPTXAPTXYPTX4PTYYPTZQPTZwPTaYPTbIPTboPTcUPTcwPTdYPTdwPTeQPTewPTfgPTQMQTQoQTRMQTRgQTR4QTSYQTTEQTToQTUIQTUsQTVMQTV4QTWcQTW8QTXgQTYQQTY0QTZYQTZ8QTacQTbAQTbYQTb8QTcsQTdQQTdwQTeQQTfAQTfsQTQIRTQoRTRERTRcRTR8RTSoRTTMRTT4RTUURTUwRTVMRTV4RTWoRTW8RTXURTX4RTYQRTYsRTZQRTZwRTaMRTaoRTa8RTbgRTcIRTcgRTdERTdgRTd8RTeMRTesRTfERTfkRTQASTQYSTQ4STRYSTR4STSUSTSsSTTISTTkSTUUSTU4STVcSTV0STWYSTW4STXYSTX8STYgSTZESTZkSTZ8STaQSTasSTbISTbkSTcASTcwSTdISTdoSTeUSTesSTfMSTfwSTQUTTQ0TTRYTTRwTTSUTTS8TTTQTTTwTTUUTTU0TTVMTTVsTTWITTWkTTXETTXgTTYMTTYwTTZcTTaATTagTTa8TTbgTTb4TTcQTTcwTTdUTTeETTekTTfMTTf4TTQYUTREUTRkUTScUTS4UTTcUTT4UTUkUTVIUTVsUTWMUTWoUTW8UTXcUTXwUTYMUTYwUTZQUTZ8UTaYUTa4UTbcUTcMUTdEUTdkUTeAUTeUUTesUTfcUTf0UTQUVTQ0VTRMVTRoVTSAVTSQVTSoVTS4VTTIVTTkVTUEVTUcVTVIVTVoVTWEVTWgVTW8VTXcVTX8VTYgVTY0VTZIVTZkVTaIVTaoVTbYVTb0VTcUVTc0VTdkVTeEVTeUVTfAVTfcVTf4VTQoWTQ8WTRoWTSAWTSkWTS4WTTYWTToWTUIWTUgWTVAWTVQWTVsWTWQWTWsWTW8WTXgWTX8WTYcWTYwWTZEWTZgWTaAWTagWTbMWTbkWTb8WTcQWTcsWTdMWTdwWTeAWTekWTfEWTfkWTQIXTQoXTRMXTR8XTSoXTTEXTTcXTUMXTUoXTVIXTVkXTWAXTWcXTW8XTXgXTX0XTYUXTYsXTZcXTaAXTasXTbQXTbgXTcEXTcoXTdUXTd4XTecXTe8XTfgXTQAYTQkYTRAYTRgYTSEYTSgYTTMYTTwYTUQYTUwYTVMYTVsYTWMYTWgYTW8YTXgYTYIYTYsYTZEYTZ8YTaQYTasYTbMYTbwYTcEYTcoYTdQYTdwYTeUYTesYTfEYTfoYTQEZTQwZTRQZTR4ZTSkZTTMZTTsZTUMZTUwZTVgZTWAZTWgZTXAZTXcZTYUZTY0ZTZUZTZ0ZTaMZTasZTbYZTb0ZTcMZTcsZTdEZTdkZTd8ZTeYZTewZTfMZTfsZTQIaTQoaTREaTRcaTSAaTSgaTTAaTTsaTUIaTUoaTVIaTVsaTWMaTWkaTXAaTXsaTYIaTYwaTZQaTZ0aTaUaTa0aTbUaTb0aTcUaTc0aTdUaTd4aTecaTe8aTfQaTfwaTQQbTQwbTRIbTRkbTR0bTSUbTSwbTTIbTT4bTUcbTVAbTVsbTWMbTW4bTXYbTXwbTYIbTYobTZMbTZsbTaYbTa8bTbUbTbwbTcUbTckbTc8bTdUbTd0bTeYbTfEbTf0bTQUcTRAcTRkcTSEcTSocTTAcTTccTT8cTUocTVEcTVwcTWQcTWkcTW8cTXgcTX4cTYkcTZAcTZgcTaAcTagcTa0cTbgcTcMcTcwcTdIcTdocTeIcTescTfIcTfkcTQAdTQgdTRAdTRodTSIdTSodTTIdTTodTUUdTU0dTVYdTV4dTWQdTWwdTXQdTXsdTYQdTYwdTZUdTZwdTaQdTawdTbMdTbsdTcUdTdAdTdYdTdwdTecdTfIdTfsdTQYeTQ8eTRgeTSMeTSweTTceTT8eTUceTVIeTVoeTWIeTWoeTXIeTXoeTYYeTY4eTZYeTZ8eTaUeTa0eTbQeTbweTcgeTdEeTdceTd8eTeceTfAeTfceTQEfTQwfTRUfTR4fTSUfTSwfTTMfTTwfTUMfZShNSx9NUx9NWx9NXx9NZh9NbR9Ndh9NfR9Ngh9Nih9Njx9NlR9Nnh9NqR9NsR9Nuh9Nwh9Nyh9N0R9N2R9N5B9N7B9N8B9N9h9NASBNByBNDiBNGiBNISBNKCBNLyBNOyBNQyBNSiBNUSBNWSBNXSBNZCBNbyBNeyBNgSBNiiBNkyBNlyBNoCBNpiBNryBNtiBNvCBNxCBNzyBN1iBN3iBN4yBN7CBN8iBN+yBNAyFNCSFNFCFNICFNKSFNMSFNOCFNQCFNSCFNTiFlWAIAAABDWl1ycAgAAChLMkueTQ8BTWIBTQ0CTSACTWkCTc8CTfkCTWgDTXMDTc0DTeUDTVEETWwETYUETbgETfYETacFTeoFTQ4GTSkGTYsGTZYGTbEGTcsGTUEHTcoHTTMITT8ITb4ITdIITfAJTR4KTSkKTbEKTcUKTV8LTX8LTZALTcALTWIMTZcMTdoMTewMTR8NTTENTUENTYgNTZgNTbwNTc0NTfMNTaoOTWMPTbAPTcQPTfcPTQIQTTAQTV0QTYMQTcoQTe8QTfoQTSkRTT0RTV0RTWkRTUQSTcsSTeQSTYITTZYTTeATTf0TTRAUTUgUTZ4UTcIUTfYUTVEVTbUVTdgVTe8VTQkWTRkWTbIWTR4XTSkXTUIXTZYXTaoXTdQXTTIYTQsZTSgZTVYZTbUZTToaTXoaTT0bTVobTW0bTaUbTfAbTfwbTQ8cTUkcTVscTYgcTbccTcIcTUQdTc8dTeYdTfEdTQUeTSIeTTYeTVEeTYUeTcceTQsfTagfTeMfTQAgTRkgTTogTW4gTXogTc4gTRMhTR8hZVgDAAAAQ0UzXXJxCAAAKE1UA00FBE11Bk1KCk0qDk2PD00iFE3MFE2aGE2AGWVYAgAAAENFXXJyCAAAKEsHSw9LxE0XAU0uAU1VAU2CAU3BAU2RAk2mAk3CAk17A03tA03ABE2VBU3FBU3VBU0CBk0dBk09Bk1UBk1dBk1mBk2lBk3bBk3kBk01B01mB03pCE2mCU3jCU30Ck1HDE1qDE2CDE2fDE30DE3VDU3eDU3nDU1QDk1gDk1pDk16Dk2XDk0fD00zD025D004EE1lEE12EE2LEE29EE3SEE3bEE18EU3PEU19Ek2GEk0jE01DE02eE022E01ZFE1iFk12Fk2GFk3aFk0JF01uF02eF02yF02/F03IF03cF03lF032F00HGE0fGE06GE1DGE26GE34GE1KGU1fGU0eGk1ZGk2bGk0kG01OG02aG03kG00oHE2THU0NHk0qHk3mHk0TH01aH024H02RIE2eIE35IE0nIWVYAwAAAENFMV1ycwgAAChLMEubTQwBTV8BTQoCTR4CTWcCTcwCTfYCTXEDTaoDTeIDTWoETYMETbYETfQETVgFTaUFTQwGTScGTYkGTZQGTa8GTckGTT8HTccHTTAITTwITbwITc8ITe0JTRsKTScKTcMKTesKTf4KTVMLTXwLTb4LTWAMTdcMTekMTS8NTT4NTbkNTRoOTT0PTWAPTaQPTdQPTfQPTYAQTccQTewQTScRTTsRTVsRTWYRTcARTUESTcgSTS0TTYATTZQTTd0TTfETTZwUTb8UTfMUTbIVTdUVTe0VTQYWTRcWTbAWTRsXTT8XTZMXTagXTdIXTTAYTYAYTdIYTQkZTRwZTTEZTVQZTbMZTYoaTTobTVgbTe4bTfkbTVkcTcAcTRgdTcMdTc0dTeQdTQMeTSAeTTQeTU8eTYIeTcQeTf8eTQkfTaYfTeEfTRYgTTcgTWwgTXcgTRwhZVgDAAAATkgyXXJ0CAAAKE1nA03MA01QBE3pBU2wCk1eC02PC02WDE0eDU2HDU2XDU3MDU3yDU2pDk2vD03DD00BEE0vEE1cEE35EE3jEk38E00PFE1HFE1QFU0oF00nGU05Gk15Gk1sG02kG00OHE1IHE2HHE22HE1DHU3wHU3/H03NIE0SIWVYAwAAAENHMV1ydQgAAChLFkseSyVLP0tHS11LgUukS8pNNAFNRAFNeAFNyAFNzwFN3wFN5gFNEwJNPQJNRQJNXAJN1QJN5gJNFQNNIwNNSANNkANNFQRNmwRN4ARNAAVNNAVNcAVNfQVNjAVNtAVNzAVN+QVNtwZNAgdNFQdNgwdNkwdNqQdNsAdNvAdN0AdNHwhNdwhNjAhNlAhN9whN/whNDQlNQQlNSQlNbglNwglNPgpNagpNcgpNnQpNywpNBQtNJwtNMgtNOQtNcQtN5QtN9QtNTgxNpQxNwwxNJQ1NRw1Nbg1Npg1N+Q1NAA5NBw5NcA5Nng5NzQ5NRA9Ngw9Nyg9NIxBN4RBNBxFNQxFNShFNURFNoRFNqBFN1hFN9hFN/hFNMBJNNxJNlhJNvhJN8BJNdhNNLBRNPBRNkRRN1hRNPhVNVxVNXxVNbRVNlxVNuxVN3hVNTRZNWRZNaRZNfRZNyRZN7hZNSBdNVxdNghdN/RdNDhhNFRhNURhNWBhNQBlNZRlNbRlNdRlNkhlN5BlNJRpNRxpNYBpNohpNqhpNshpNuhpN7BpNCRtNFxtNuhtN2htNAhxNHhxNYRxN1xxNDR1NLx1NsR1Nsh5N9R5NKh9NMR9NQR9Nex9Nvx9NDCBNTyBN2yBNRSFlWAMAAABDRzJdcnYIAAAoSxdLH0smSzhLQEtIS09LVkteS4JLpUu7S8tL2k0CAU01AU1FAU15AU2JAU3JAU3QAU3gAU3nAU30AU0UAk0+Ak1GAk1dAk25Ak3WAk3nAk0WA00kA01JA02RA03YA00WBE2cBE3hBE0BBU0eBU01BU1xBU1+BU2NBU2tBU21BU3NBU36BU0UBk1/Bk24Bk0DB00WB00dB018B02EB02UB02qB02xB029B03RB00ICE0PCE0gCE1FCE1MCE1TCE1gCE14CE1+CE2NCE2VCE2jCE2qCE3wCE34CE0ACU0OCU0lCU06CU1CCU1KCU1vCU2GCU27CU3DCU3KCU0/Ck1dCk1rCk1zCk2JCk2eCk2lCk3MCk0GC00oC00zC006C01JC01lC01yC02wC03mC032C00EDE0LDE0SDE1PDE1WDE15DE2mDE21DE28DE3EDE0mDU1IDU1WDU1vDU11DU2nDU36DU0BDk0IDk1xDk2ADk2fDk2wDk3ODk3YDk0WD00mD01FD02ED03LD00IEE0kEE3iEE0IEU0PEU1EEU1LEU1SEU2JEU2iEU2pEU3XEU33EU3/EU0jEk0xEk04Ek2XEk2pEk23Ek2/Ek3xEk1gE01nE013E02tE00tFE09FE2SFE3XFE0YFU03FU0/FU1YFU1gFU1mFU1uFU2YFU28FU3fFU38FU1OFk1aFk1qFk1+Fk2WFk3KFk3vFk1JF01YF01lF02DF03+F00PGE0WGE1SGE1ZGE2pGE1BGU1mGU1uGU12GU2TGU27GU3lGU0mGk1IGk1hGk1uGk2AGk2jGk2rGk2zGk27Gk3tGk0KG00YG00qG027G03bG00DHE0fHE01HE1PHE1iHE2OHE3YHE33HE3+HE0OHU0wHU15HU2aHU2yHU2zHk32Hk0jH00rH00yH01CH01kH01rH018H03AH00NIE0fIE0mIE0tIE1QIE1iIE20IE3UIE3cIE1GIWVYAgAAAE9IXXJ3CAAAKEudTQ4BTWEBTQwCTc4CTfgCTeQDTckHTTIITT4ITdEITe8JTR0KTX4LTdkMTesMTUANTbsNTWIPTfYPTYIQTckQTe4QTWgRTUMSTcoSTd8TTcEUTfUUTbQVTdcVTQgWTR0XTUEXTZUXTTwbTfsbTYQeTcYeTRggTTkgTXkgTR4hZVgCAAAAT0ddcngIAAAoTR4BTZABTe4BTfsBTQECTSYCTYkCTa0CTbMCTe0CTR0DTSoDTTkDTbEDTQ8ETTEETXIETesETRAFTZwFTUwGTesGTV0HTZsHTScITVoITQcJTTQJTVcJTbUJTWQKTdMKTRULTYULTZ4LTcYLTS0MTT8MTeAMTQ8NTcINTY8OTd8OTXUPTdsPTR0QTXQRTccRTfARTSoSTVwSTZ4STdESTeoSTRsTTVITTb0TTcMTTeoUTRIVTR8VTSkVTUYVTR8WTUcWTbgWTTYXTYoXTfAYTaIZTcIZTd4ZTesZTRYaTWgaTREbTTEbTXsbTYEbTc4bTW4cTdEcTWMdTdUdTdsdTdYeTfUfTQYgTaUgTfEgTQghZVgCAAAAU0ddcnkIAAAoTYoDTSUFTQ8HTVcHTZcKTc4MTb8OTQgPTbUQTRYRTYMRTQUSTfwUTb4WTZAYTeoYTdAZTbQbTdQbTS8cTX0cTaQeTZQfTYAgTbsgTU0hZVgCAAAAQ0RdcnoIAAAoSw5LeUuSS6xLtUviTRYBTTwBTVQBTYEBTZcBTcABTdcBTTUCTXgCTYECTZACTZkCTaUCTcECTd4CTQADTTEDTUADTWQDTXoDTZkDTbgDTckDTewDTfUDTU0ETagETb8ETdAETSwFTWgFTZQFTcQFTdQFTd0FTeYFTfEFTQEGTRwGTTwGTVMGTVwGTWUGTZ0GTaQGTdoGTeMGTfoGTS0HTTQHTfEHTfoHTRcITYYITeEITegITVEJTWYJTY4JTaUJTeIJTf8JTRAKTTgKTVUKTXsKTZEKTa0KTbgKTdoKTfMKTSELTVsLTYwLTdkLTUYMTWkMTYEMTYoMTZMMTfMMTRsNTVANTWYNTX0NTYQNTZQNTckNTdQNTd0NTeYNTe8NTTUOTT4OTU8OTVgOTV8OTWgOTZYOTaYOTeYOTe8OTQAPTR4PTTIPTVUPTawPTcAPTf4PTRAQTSwQTTcQTUgQTVkQTWQQTXUQTYoQTZMQTZwQTa0QTbwQTdEQTfYQTQERTTARTXsRTZERTbURTc4RTd4RTUsSTVQSTWMSTXwSTYUSTY4STbESTeASTfkSTQITTRMTTSITTUITTYkTTZ0TTbUTTdITTfkTTQwUTTQUTUQUTU8UTVgUTWkUTYIUTYkUTaUUTbQUTd8UTU0VTYUVTZ8VTfYVTSYWTWEWTXUWTdkWTeYWTf8WTRAXTSUXTTAXTV8XTXUXTZ0XTbEXTb4XTccXTdsXTeQXTfUXTQYYTR4YTScYTTkYTW4YTXUYTYgYTbkYTccYTeIYTfcYTQAZTSQZTUkZTfIZTQEaTRAaTR0aTTYaTUEaTVgaTXYaTZoaTdsaTeQaTUQbTU0bTWkbTZAbTaEbTawbTcIbTeMbTQscTRYcTSccTUUcTXUcTYQcTbMcTckcTegcTfEcTUAdTVMdTYEdTZIdTe0dTfgdTQweTRUeTSkeTZweTc4eTe0eTRIfTRsfTTkfTXMfTZsfTbcfTdAfTfwfTUkgTYcgTZAgTZ0gTawgTcogTekgTfggTQ8hTSYhTTchZVgDAAAATkgxXXJ7CAAAKE1mA03LA01PBE3oBU2vCk1dC02OC02VDE0dDU2GDU2WDU3LDU3xDU2oDk2uD03CD00AEE0uEE1bEE34EE3iEk37E00OFE1GFE1PFU0nF00mGU04Gk14Gk1rG02jG00NHE1HHE2GHE21HE1CHU3vHU3+H03MIE0RIWVYAgAAAFNEXXJ8CAAAKEsGS8NNLQFNZQdNngxNeQ5NuA9N2hBNhRZNCBdNbRdNQhhNXhlNIxtNmRtN5R5NWR9lWAMAAABORTJdcn0IAAAoTT0BTdgBTXkCTYICTTIDTUEDTasDTbkDTfYDTVkFTWkFTd4FTfIHTREKTVYKTbkKTewKTf8KTVQLTYsMTWcNTRsOTTYOTQEPTT4PTVYPTaUPTdUPTREQTZQQTa4QTTERTbYRTcERTWQSTY8STS4TTYoTTdMTTfITTVAUTYoUTQAXTREXTYEYTYkYTdMYTeMYTR0ZTTIZTYsaTdwaTcocTekcTRkdTYIdTcQdTfkdTZ0eTc8eTe4eTQAfTRwfTZwfTYggTa0gZVgDAAAAQ0UyXXJ+CAAAKEsxS5xNDQFNYAFNCwJNHwJNaAJNzQJN9wJNUwNNcgNN4wNNBARNawRNhARNtwRN9QRNpgVNDQZNKAZNdAZNigZNlQZNsAZNygZNQAdNyAdNMQhNPQhNvQhN0AhN7glNHApNKApNSQpNxApNfQtNvwtNYQxN2AxN6gxNMA1NPw1Nug1NKQ5NYQ9Njg9N9Q9NgRBNyBBN7RBNKBFNPBFNXBFNZxFNQhJNyRJNgRNNlRNN3hNNIRRNnRRNwBRNyxRN9BRNsxVN1hVN7hVNBxZNGBZNsRZNHBdNQBdNlBdNqRdN0xdNMRhNmRhNChlNVRlNfxlNtBlNOxtNWRtN7xtN+htNWhxNwRxNzh1N5R1NBB5NIR5NNR5NUB5Ngx5NxR5NCh9Npx9N4h9NFyBNOCBNbSBNeCBNHSFldYdVA3Zkd3J/CAAATVMhiX2HVQ5zdXJmYWNlRGlzcGxheXKACAAATVMhiX2HVQVjb2xvcnKBCAAATVMhTn1ygggAAChLBF1ygwgAAChLAEsISxBLEUsZSyBLKEszSzpLQktKS1FLWEtfS2dLa0tzS3xLhEuMS5NLn0umS69Ltku9S8VLzUvVS9xL5UvtS/VL/U0EAU0QAU0YAU0ZAU0fAU0lAU0nAU0vAU02AU09AU0/AU1GAU1OAU1WAU1XAU1jAU1pAU1rAU1zAU17AU2DAU2EAU2LAU2RAU2aAU2iAU2qAU2wAU2yAU24AU26AU3CAU3DAU3KAU3RAU3YAU3aAU3hAU3pAU3vAU32AU38AU0CAk0OAk0WAk0hAk0nAk0vAk04Ak1AAk1HAk1PAk1VAk1XAk1fAk1qAk1wAk1yAk15Ak17Ak2CAk2EAk2KAk2SAk2TAk2aAk2fAk2nAk2oAk2uAk20Ak27Ak3DAk3EAk3QAk3YAk3hAk3oAk3uAk36Ak0DA00LA00QA00YA00eA00lA00rA00yA000A006A01BA01DA01LA01VA01ZA01eA01lA01mA01nA01pA010A018A019A02DA02FA02LA02TA02aA02gA02iA02pA02rA02sA02yA025A027A03BA03DA03KA03LA03MA03OA03TA03aA03mA03uA03vA032A034A038A00GBE0KBE0QBE0YBE0gBE0oBE0sBE0yBE02BE06BE1ABE1CBE1HBE1OBE1PBE1QBE1SBE1aBE1iBE1tBE1zBE15BE17BE2GBE2OBE2SBE2WBE2eBE2iBE2pBE2uBE25BE3BBE3CBE3IBE3KBE3TBE3bBE3iBE3mBE3sBE33BE37BE0DBU0HBU0LBU0RBU0ZBU0gBU0mBU0vBU03BU09BU0/BU1EBU1IBU1OBU1QBU1XBU1ZBU1aBU1iBU1pBU1rBU1zBU14BU1/BU2HBU2OBU2WBU2XBU2dBU2oBU2vBU22BU2+BU3GBU3HBU3OBU3WBU3XBU3eBU3gBU3nBU3oBU3pBU3rBU30BU37BU0DBk0EBk0PBk0WBk0eBk0fBk0qBk0uBk02Bk0+Bk0/Bk1FBk1HBk1NBk1VBk1WBk1eBk1fBk1nBk1oBk1sBk12Bk16Bk2BBk2MBk2XBk2eBk2mBk2nBk2yBk25Bk3BBk3MBk3UBk3cBk3dBk3lBk3mBk3sBk30Bk39Bk0FB00KB00QB00YB00fB00nB00uB002B003B01CB01KB01SB01YB01fB01nB01vB013B01+B02GB02OB02WB02cB02kB02rB02yB023B02/B03LB03TB03bB03jB03pB03rB03yB030B037B00BCE0DCE0KCE0RCE0aCE0iCE0oCE00CE1ACE1HCE1OCE1VCE1bCE1iCE1oCE1qCE1yCE15CE2ACE2HCE2PCE2WCE2eCE2lCE2sCE20CE2/CE3FCE3HCE3TCE3ZCE3bCE3iCE3qCE3rCE3yCE36CE0CCU0ICU0QCU0WCU0YCU0gCU0nCU0tCU0vCU01CU08CU1ECU1LCU1SCU1YCU1gCU1pCU1xCU15CU2BCU2ICU2PCU2VCU2XCU2dCU2fCU2nCU2oCU2wCU22CU29CU3FCU3MCU3SCU3UCU3cCU3kCU3lCU3xCU35CU0CCk0KCk0RCk0TCk0fCk0qCk0wCk0yCk05Ck1BCk1LCk1PCk1WCk1YCk1fCk1lCk1tCk11Ck18Ck2ECk2LCk2SCk2YCk2gCk2nCk2uCk2vCk2wCk2yCk25Ck27Ck3GCk3OCk3UCk3bCk3hCk3jCk3qCk3sCk3tCk31Ck32Ck39Ck3/Ck0AC00IC00QC00WC00bC00iC00pC00tC000C008C01EC01LC01SC01UC01VC01cC01dC01eC01gC01nC01sC010C02AC02GC02NC02OC02PC02RC02ZC02fC02nC02rC02yC022C03BC03HC03PC03TC03cC03gC03oC03wC033C039C03/C00GDE0NDE0UDE0cDE0gDE0oDE0uDE02DE06DE1ADE1IDE1JDE1RDE1YDE1jDE1rDE1sDE10DE17DE2DDE2EDE2LDE2NDE2UDE2VDE2WDE2YDE2gDE2oDE2wDE23DE2+DE3FDE3JDE3PDE3bDE3hDE3tDE31DE32DE3+DE0CDU0KDU0QDU0VDU0cDU0dDU0eDU0gDU0nDU0yDU02DU1CDU1KDU1RDU1YDU1gDU1nDU1pDU1wDU13DU1+DU2FDU2GDU2HDU2JDU2ODU2VDU2WDU2XDU2ZDU2fDU2hDU2pDU2xDU29DU3DDU3KDU3LDU3MDU3ODU3WDU3XDU3fDU3gDU3oDU3pDU3wDU3xDU3yDU30DU37DU0CDk0KDk0SDk0ZDk0bDk0cDk0hDk0rDk0vDk02Dk04Dk1BDk1JDk1RDk1SDk1ZDk1hDk1iDk1qDk1rDk1zDk17Dk2CDk2KDk2QDk2YDk2ZDk2gDk2nDk2oDk2pDk2rDk2yDk26Dk3ADk3IDk3PDk3TDk3aDk3gDk3pDk3yDk36Dk0BD00DD00JD00PD00RD00YD00gD00hD00oD00sD000D001D008D00+D00/D01HD01PD01WD01YD01kD01oD01uD01wD012D01+D02GD02QD02UD02aD02cD02jD02lD02mD02tD02uD02vD02yD026D03BD03CD03DD03FD03MD03TD03VD03WD03cD03kD03sD034D03/D00AEE0BEE0DEE0KEE0REE0TEE0YEE0eEE0mEE0tEE0uEE0vEE0xEE05EE06EE1CEE1LEE1TEE1aEE1bEE1cEE1eEE1mEE1nEE1tEE1vEE13EE14EE2EEE2MEE2NEE2UEE2WEE2fEE2lEE2nEE2uEE2wEE22EE2+EE2/EE3LEE3TEE3UEE3cEE3kEE3wEE33EE34EE35EE37EE0CEU0KEU0REU0XEU0fEU0qEU0xEU0zEU0+EU1FEU1MEU1TEU1eEU1qEU1vEU11EU19EU1+EU2EEU2LEU2UEU2aEU2cEU2jEU2qEU2vEU22EU24EU2/EU3BEU3CEU3IEU3QEU3REU3YEU3fEU3jEU3pEU3rEU3xEU35EU0AEk0GEk0OEk0UEk0WEk0cEk0eEk0lEk0rEk0yEk05Ek1FEk1OEk1XEk1dEk1kEk1mEk1uEk12Ek1+Ek1/Ek2HEk2IEk2PEk2REk2ZEk2fEk2kEk2rEk2yEk25Ek3AEk3MEk3SEk3aEk3hEk3iEk3jEk3lEk3rEk3zEk38Ek0FE00NE00WE00cE00kE00lE00sE00uE00vE000E008E01EE01FE01NE01TE01bE01iE01pE01vE01xE014E02DE02KE02ME02XE02fE02gE02oE02vE023E024E02+E03EE03ME03TE03VE03hE03nE03pE03wE03yE03zE036E037E038E03+E00EFE0GFE0NFE0OFE0PFE0RFE0XFE0ZFE0jFE0nFE0uFE03FE0+FE1FFE1GFE1HFE1JFE1QFE1SFE1aFE1bFE1jFE1qFE1vFE13FE18FE2DFE2KFE2MFE2UFE2fFE2mFE2uFE23FE3DFE3NFE3RFE3ZFE3gFE3lFE3rFE33FE39FE0FFU0NFU0TFU0aFU0gFU0kFU0qFU0uFU0yFU05FU1BFU1HFU1OFU1PFU1QFU1SFU1aFU1hFU1oFU1vFU13FU1/FU2IFU2NFU2SFU2ZFU2iFU2oFU2qFU22FU29FU3FFU3NFU3ZFU3hFU3lFU3wFU33FU3+FU0KFk0PFk0aFk0gFk0pFk0uFk02Fk06Fk1CFk1IFk1QFk1UFk1bFk1jFk1kFk1rFk1vFk13Fk14Fk1/Fk2HFk2MFk2RFk2YFk2gFk2oFk2zFk25Fk2/Fk3EFk3LFk3RFk3TFk3bFk3cFk3gFk3pFk3xFk35Fk0AF00CF00KF00RF00TF00fF00mF00nF00oF00qF00xF003F01DF01KF01SF01ZF01gF2UoTWcXTW8XTXgXTX0XTYUXTYsXTZcXTZ8XTaAXTasXTbMXTbQXTbgXTcAXTcEXTckXTcoXTdUXTd0XTd4XTeYXTecXTe8XTfcXTfgXTQAYTQgYTQkYTRAYTRgYTSAYTSEYTSgYTTMYTTsYTTwYTUQYTUwYTVMYTVsYTWMYTWgYTW8YTXgYTX8YTYEYTYIYTYkYTYsYTZEYTZsYTZ8YTaQYTasYTbEYTbMYTbsYTbwYTcEYTcoYTdEYTdMYTdQYTdwYTeMYTeUYTesYTfEYTfkYTfoYTQEZTQwZTRIZTRQZTRsZTR0ZTR4ZTSUZTSYZTScZTSkZTTAZTTIZTTMZTTsZTUMZTUsZTUwZTVgZTWAZTWgZTXAZTXcZTYEZTYUZTY0ZTZUZTZ0ZTaMZTasZTbYZTb0ZTcMZTcsZTdEZTdkZTd8ZTeYZTewZTfMZTfsZTQIaTQgaTQoaTREaTRcaTR8aTSAaTSgaTTAaTTcaTTgaTTkaTTsaTUIaTUoaTVIaTVoaTVsaTWMaTWkaTXAaTXcaTXgaTXkaTXsaTYIaTYkaTYsaTYwaTZQaTZwaTZ0aTaUaTa0aTbUaTb0aTcMaTcUaTcsaTc0aTdUaTdwaTd4aTecaTe8aTfQaTfoaTfwaTQIbTQQbTQwbTRIbTRkbTR0bTSUbTSwbTTIbTT4bTUcbTU8bTVAbTVsbTWEbTWMbTWobTWsbTWwbTW4bTXYbTXwbTYIbTYgbTYobTZMbTZsbTaIbTaMbTaQbTaYbTa8bTbUbTbwbTcUbTckbTc8bTdUbTd0bTeUbTeYbTfEbTf0bTQUcTQwcTQ0cTQ4cTRAcTRkcTSEcTSkcTSocTTAcTTccTT8cTUYcTUccTUgcTUocTVEcTVwcTWQcTWkcTW8cTXgcTX4cTYUcTYYcTYccTYkcTZAcTZYcTZgcTaAcTaYcTagcTa0cTbQcTbUcTbYcTbgcTcMcTcocTcwcTdIcTdocTeIcTekcTescTfIcTfkcTQAdTQYdTQgdTRAdTRcdTRkdTRodTSAdTSIdTSodTTIdTTodTUEdTUIdTUMdTUUdTU0dTVYdTV4dTWQdTWwdTXQdTXsdTYIdTYQdTYwdTZQdTZUdTZwdTaIdTaQdTawdTbMdTbsdTcIdTcQdTcUdTdAdTdYdTdwdTecdTe4dTe8dTfAdTfIdTfkdTfsdTQYeTQ4eTQ8eTRgeTSMeTSseTSweTTceTT0eTT8eTUceTVIeTVgeTVoeTWAeTWIeTWgeTWoeTXIeTXgeTXoeTYYeTY4eTZYeTZ0eTZ8eTaUeTa0eTbQeTbweTcgeTc8eTdEeTdceTd8eTeceTe4eTfAeTfceTf4eTQAfTQEfTQwfTRQfTRUfTRwfTR4fTSUfTSwfTTMfTTwfTUMfTUkfTUsfTVMfTVsfTV8fTWYfTW0fTXYfTX0fTYIfTYofTY8fTZUfTZwfTZ4fTakfTbEfTbkfTbofTcIfTcgfTcofTdEfTdcfTdkfTeQfTewfTfAfTfYfTf0fTf4fTf8fTQEgTQcgTQ4gTRogTSEgTSggTS8gTTsgTUMgTUogTVEgTVcgTVkgTV0gTWQgTW8gTXsgTYEgTYggTYogTZIgTZMgTZcgTZ8gTaAgTaYgTa0gTa8gTbYgTbwgTcIgTcQgTcsgTcwgTc0gTc8gTdYgTd4gTeMgTewgTfIgTfogTfsgTQEhTQMhTQkhTRAhTREhTRIhTRQhTSAhTSghTSkhTTEhTTghTUAhTUghTU4hZUsGXXKECAAAKEsGS8NNLQFNigNNJQVNDwdNVwdNZQdNlwpNngxNzgxNeQ5Nvw5NCA9NuA9NtRBN2hBNFhFNgxFNBRJN/BRNhRZNvhZNCBdNbRdNQhhNkBhN6hhNXhlN0BlNIxtNmRtNtBtN1BtNLxxNfRxNpB5N5R5NWR9NlB9NgCBNuyBNTSFlSwVdcoUIAAAoSwRLDEsVSx1LJEssSzdLOUs+S0ZLTktQS1VLV0tcS2NLaktvS3dLekt7S4BLiEuQS5dLnUujS6pLrUuuS7NLuku8S8FLyUvRS9NL1EvZS9tL4EvjS+RL6UvxS/lNAQFNAwFNCAFNDgFNFAFNHQFNHgFNIwFNJgFNKwFNMwFNOgFNPgFNQwFNSgFNTAFNTQFNUgFNWwFNYQFNZwFNagFNbwFNcQFNcgFNdwFNfwFNiAFNigFNjwFNkAFNlQFNmAFNmQFNngFNpgFNqAFNqQFNrgFNsQFNtgFNuQFNvgFNxwFNzgFN1QFN2QFN3gFN5QFN7QFN7gFN8wFN9QFN+gFN+wFNAAJNAQJNBgJNDAJNEgJNGgJNJQJNJgJNKwJNLQJNLgJNMwJNNgJNNwJNPAJNRAJNSwJNTQJNTgJNUwJNVgJNWwJNYwJNbgJNcQJNdgJNegJNfwJNgwJNiAJNiQJNjgJNlwJNngJNowJNrAJNrQJNsgJNswJNuAJNugJNvwJNyAJNzgJN1AJN3AJN3wJN4AJN5QJN7AJN7QJN8gJN+AJN/gJNAQNNAgNNBwNNCQNNCgNNDwNNFANNHANNHQNNIgNNKQNNKgNNLwNNMwNNOANNOQNNPgNNQgNNRwNNTwNNXQNNYgNNbQNNeANNgQNNhANNiQNNjwNNlwNNngNNoQNNpgNNsANNsQNNtgNNugNNvwNNwgNNxwNN0gNN1wNN2QNN3gNN5ANN6gNN8wNN9wNN+wNNAARNDgRNDwRNFARNHARNHgRNHwRNJARNKwRNMARNMQRNNQRNOQRNPgRNQQRNRgRNSwRNVgRNXgRNYARNYQRNZgRNcQRNcgRNdwRNegRNfwRNigRNkQRNlQRNmgRNoQRNpgRNrQRNsgRNvQRNxgRNyQRNzgRN0QRN0gRN1wRN3wRN5QRN6gRN6wRN8ARN+gRN/wRNBgVNCgVNDwVNEAVNFQVNHQVNHwVNJAVNKgVNLQVNLgVNMwVNOwVNPgVNQwVNRwVNTAVNTwVNVAVNXgVNZgVNagVNbwVNdwVNfAVNgwVNiwVNkgVNmwVNnAVNoQVNrAVNrgVNswVNugVNvAVNvQVNwgVNywVN0gVN2wVN3wVN5AVN7wVN8gVN8wVN+AVN/wVNCAZNEwZNFQZNGgZNIwZNLQZNMgZNOgZNQwZNRgZNSwZNTAZNUQZNWgZNYwZNawZNcAZNfgZNgAZNhQZNkAZNmwZNogZNqwZNtgZNvQZNxQZN0AZN0gZN0wZN2AZN4QZN6gZN6wZN8AZN+AZN+wZN/AZNAQdNCQdNDgdNFAdNHAdNHgdNIwdNJQdNJgdNKwdNMgdNOwdNRgdNTgdNUAdNUQdNVgdNXAdNXQdNXgdNYwdNawdNcwdNewdNfQdNggdNigdNkgdNmgdNmwdNoAdNqAdNrwdNtgdNuwdNwwdNyQdNzwdN1wdN2QdN2gdN3wdN5wdN6gdN7wdN8wdN+AdN/wdNAghNBwhNCQhNDghNEAhNFQhNGAhNGQhNHghNJghNJwhNLAhNMghNOAhNPghNRAhNRghNSwhNTQhNUghNVAhNWQhNWghNXwhNYQhNZghNaQhNbghNdghNfQhNfwhNhAhNiwhNkwhNmghNoghNpAhNqQhNqwhNsAhNuAhNwwhNxghNywhN0QhN1whN2ghN3whN5ghN7whN8QhN9ghN/ghNBglNBwlNDAlNFAlNFwlNHAlNHglNHwlNJAlNJglNKwlNLglNMwlNNAlNOQlNOwlNQAlNSAlNTwlNVglNVwlNXAlNXglNXwlNZAlNZwlNaAlNbQlNdQlNfQlNhQlNhwlNjAlNkwlNlglNmwlNnglNowlNrAlNtAlNtQlNuglNvAlNwQlNyQlNywlN0AlN0wlN2AlN4AlN6QlN7wlN9QlN/QlNAApNAQpNBgpNDgpNEgpNFwpNHQpNIwpNLgpNMQpNNgpNPQpNRQpNUwpNVwpNXApNXgpNYwpNZApNaQpNcQpNeQpNgApNiApNigpNjwpNlgpNnApNpApNpgpNqwpNtgpNugpNvwpNygpN0gpN0wpN2ApN3wpN4gpN5wpN8QpN+gpNBAtNDAtNDgtNDwtNFAtNFQtNGgtNHwtNJgtNLAtNMQtNOAtNQAtNSAtNSgtNTwtNWQtNZAtNZgtNawtNcAtNeAtNfgtNhAtNhQtNigtNlQtNnQtNngtNowtNqgtNrwtNsQtNtQtNugtNxQtNxgtNywtN0gtN1wtN2gtN2wtN3wtN5AtN7AtN9AtN+wtN/gtNAwxNBQxNCgxNDAxNEQxNEwxNGAxNHwxNJAxNLAxNLQxNMgxNOQxNPgxNPwxNRAxNTQxNVQxNVwxNXAxNZwxNcAxNeAxNegxNfwxNiAxNjAxNkQxNnAxNpAxNrAxNrgxNrwxNtAxNtgxNuwxNvQxNwgxNyAxNzQxN0wxN2QxN3wxN4AxN5QxN6wxN8QxN+gxN/AxN/QxNAQ1NBg1NDg1NDw1NFA1NGQ1NJA1NKw1NNQ1NOg1NQA1NRg1NTg1NVQ1NVw1NXA1NZA1NaA1NbQ1NdA1Ndg1New1Ngg1NjQ1Nkg1NnQ1NoA1NpQ1NrQ1NtQ1Nuw1NwQ1Nwg1Nxw1N0g1N2w1N5A1N7Q1N+A1N/w1NBg5NDg5NEA5NEQ5NFg5NIA5NJQ5NMw5NNw5NPA5NPw5NQA5NRQ5NTQ5NVg5NXQ5NZg5Nbw5Ndw5Nfw5NgQ5Nhg5NiA5NiQ5Njg5Njw5NlA5NnQ5NpA5Nrw5NsQ5Ntg5Nvg5NxA5Nxg5Nxw5NzA5N0g5N1w5N2Q5N3g5N3w5N5A5N5w5N6A5N7Q5N8A5N8Q5N9g5N/g5NAg9NBw9NDQ9NEA9NFQ9NFw9NHA9NJQ9NJw9NKw9NMA9NOQ9NQw9NSw9NTQ9NTg9NUw9NVw9NXA9NYg9NZw9NbA9Nbw9NdA9NdQ9Neg9Ngg9Nig9NmA9Nmw9NoA9Nqg9NsQ9Ntg9Nvg9NyQ9N0A9N2g9N2w9N4A9N4g9N4w9N6A9N8A9N9g9N/A9NBxBNCRBNDhBNEhBNFxBNHBBNHRBNIhBNKhBNNRBNPhBNRhBNSRBNShBNTxBNVxBNYhBNaxBNbhBNcxBNfBBNghBNiBBNkRBNlRBNmhBNnRBNnhBNoxBNphBNqxBNrxBNtBBNuhBNwxBNyRBNzxBN2BBN4BBN6BBN7hBN9BBN/xBNBhFNDhFNEBFNFRFNGxFNIxFNLhFNMhFNNxFNQhFNSRFNUBFNVxFNYhFNaBFNbhFNcxFNdBFNeRFNghFNiBFNihFNjxFNkhFNkxFNmBFNmxFNoBFNpxFNrhFNsxFNtxFNvBFNxhFNxxFNzBFN1RFN3BFN4hFN5xFN6hFN7xFN8BFN9RFN/RFNBBJNChJNEhJNFRJNGhJNHRJNIhJNJBJNKRJNKhJNLxJNNhJNPRJNQxJNSRJNTBJNTRJNUhJNVRJNVhJNWxJNXBJNYRJNZRJNahJNchJNehJNgxJNjBJNkBJNlRJNnRJNnhJNoxJNqBJNqhJNrxJNthJNuBJNvRJNxBJNyhJN0BJN0RJN1hJN3hJN6RJN6hJN7xJN9xJN+hJN+xJNABNNAxNNBBNNCRNNERNNFBNNFRNNGhNNGxNNIBNNKRNNMxNNOBNNOhNNOxNNQBNNSRNNURNNUhNNVxNNWRNNWhNNXxNNYRNNZhNNaBNNbRNNcBNNdRNNfBNNhxNNixNNkBNNmxNNpBNNphNNpxNNrBNNrhNNsxNNvBNNvRNNwhNNwxNNyBNN0BNN1BNN2RNN3xNN5RNN6BNN7RNN9xNNAhRNBRRNChRNFRRNGBRNHRRNKxRNMhRNNRRNNhRNOxRNQhRNTRRNURRNVhRNXxRNYRRNYhRNZxRNbhRNcxRNdRRNdhRNexRNgBRNhxRNixRNkBRNmBRNoxRNqhRNshRNtRRNthRNuxRNwRRNxxRlKE3VFE3dFE3kFE3pFE3qFE3vFE31FE37FE0BFU0JFU0LFU0MFU0RFU0SFU0XFU0ZFU0eFU0fFU0jFU0oFU0pFU0tFU0xFU02FU04FU09FU1FFU1GFU1LFU1WFU1eFU1lFU1nFU1sFU1zFU17FU2DFU2GFU2HFU2MFU2RFU2WFU2dFU2gFU2hFU2mFU2pFU2uFU20FU26FU3BFU3DFU3EFU3JFU3RFU3XFU3dFU3kFU3pFU30FU37FU39FU0CFk0IFk0OFk0TFk0eFk0fFk0kFk0nFk0oFk0tFk0yFk05Fk0+Fk1GFk1HFk1MFk1TFk1YFk1fFk1oFk1uFk1zFk18Fk2DFk2LFk2QFk2VFk2XFk2cFk2kFk2sFk23Fk24Fk29Fk3DFk3IFk3PFk3SFk3XFk3fFk3kFk3nFk3oFk3tFk31Fk39Fk0BF00GF00OF00SF00XF00dF00jF00uF001F002F007F01BF01HF01OF01WF01dF01kF01mF01rF01zF012F013F018F02BF02JF02KF02PF02VF02bF02kF02vF023F028F03FF03OF03ZF03iF03rF03zF038F00EGE0NGE0UGE0cGE0lGE0sGE03GE1AGE1IGE1QGE1XGE1fGE1hGE1iGE1nGE1sGE1zGE12GE13GE18GE2GGE2KGE2PGE2VGE2jGE2oGE2qGE2vGE2yGE23GE3AGE3FGE3IGE3JGE3OGE3YGE3gGE3kGE3pGE3vGE3wGE31GE3+GE0FGU0QGU0TGU0YGU0iGU0tGU03GU0/GU1HGU1QGU1XGU1cGU1kGU1sGU10GU17GU2JGU2RGU2ZGU2hGU2iGU2nGU2vGU26GU28GU3BGU3CGU3HGU3PGU3VGU3dGU3eGU3jGU3qGU3rGU3wGU33GU35GU36GU3/GU0GGk0JGk0OGk0VGk0WGk0bGk0kGk0sGk0uGk0vGk00Gk0/Gk1GGk1OGk1WGk1fGk1nGk1oGk1tGk1vGk10Gk1/Gk2BGk2GGk2QGk2SGk2TGk2YGk2hGk2pGk2xGk25Gk3BGk3EGk3JGk3MGk3RGk3ZGk3dGk3iGk3lGk3mGk3rGk3zGk34Gk37Gk0AG00DG00IG00QG00RG00WG00cG00hG00pG00rG00wG00xG002G008G01CG01FG01GG01LG01UG01fG01iG01nG01yG016G017G02AG02BG02GG02JG02OG02RG02SG02XG02fG02qG02tG02uG02zG025G03AG03DG03EG03IG03NG03OG03TG03ZG03hG03qG031G037G00BHE0JHE0UHE0XHE0YHE0dHE0lHE0uHE00HE02HE07HE09HE0+HE1DHE1OHE1QHE1VHE1gHE1oHE1tHE1uHE1zHE12HE13HE18HE2CHE2NHE2PHE2UHE2XHE2cHE2kHE2nHE2sHE2xHE28HE3HHE3LHE3QHE3RHE3WHE3eHE3mHE3qHE3vHE32HE34HE39HE3/HE0EHU0HHU0MHU0UHU0eHU0hHU0mHU0uHU02HU0+HU1JHU1LHU1MHU1RHU1UHU1VHU1aHU1cHU1dHU1iHU1jHU1oHU1wHU1yHU1zHU14HU16HU1/HU2DHU2IHU2QHU2ZHU2bHU2gHU2jHU2oHU2wHU23HU25HU26HU2/HU3JHU3UHU3VHU3aHU3bHU3gHU3rHU32HU36HU3/HU0KHk0THk0WHk0XHk0cHk0nHk0wHk07Hk0+Hk1DHk1FHk1GHk1LHk1WHk1ZHk1eHk1hHk1mHk1pHk1uHk12Hk15Hk1+Hk2EHk2KHk2MHk2NHk2SHk2aHk2eHk2jHk2pHk2xHk24Hk26Hk27Hk3AHk3GHk3MHk3QHk3VHk3WHk3bHk3jHk3rHk3vHk30Hk37Hk0FH00QH00ZH00dH00iH00kH00pH00wH003H006H007H01AH01HH01KH01PH01XH01eH01jH01lH01qH01sH01xH010H011H016H02BH02GH02IH02JH02OH02TH02ZH02dH02iH02tH02vH02wH021H02+H03GH03JH03OH03VH03YH03dH03oH03qH03rH03vH030H031H036H00FIE0GIE0LIE0SIE0YIE0eIE0gIE0lIE0nIE0sIE0uIE0zIE05IE0/IE1HIE1OIE1VIE1YIE1cIE1hIE1jIE1oIE1zIE15IE1/IE2FIE2JIE2OIE2WIE2bIE2kIE2lIE2qIE2uIE2zIE21IE26IE3AIE3DIE3IIE3TIE3VIE3aIE3iIE3nIE3qIE3rIE3wIE3xIE32IE3/IE0CIU0HIU0IIU0NIU0YIU0eIU0kIU0tIU01IU08IU0+IU0/IU1EIU1MIU1RIU1SIWV1h1UJaWRhdG1UeXBlcoYIAABNUyGJfYdVBmFsdExvY3KHCAAATVMhVQB9h1UFbGFiZWxyiAgAAE1TIVgAAAAAfYdVDnN1cmZhY2VPcGFjaXR5cokIAABNUyFHv/AAAAAAAAB9h1UHZWxlbWVudHKKCAAATVMhSwZ9cosIAAAoSwhdcowIAAAoSwRLDEsVSx1LJEssSzdLOUs+S0ZLTktQS1VLV0tcS2NLaktvS3dLekt7S4BLiEuQS5dLnUujS6pLrUuuS7NLuku8S8FLyUvRS9NL1EvZS9tL4EvjS+RL6UvxS/lNAQFNAwFNCAFNDgFNFAFNHQFNHgFNIwFNJgFNKwFNMwFNOgFNPgFNQwFNSgFNTAFNTQFNUgFNWwFNYQFNZwFNagFNbwFNcQFNcgFNdwFNfwFNiAFNigFNjwFNkAFNlQFNmAFNmQFNngFNpgFNqAFNqQFNrgFNsQFNtgFNuQFNvgFNxwFNzgFN1QFN2QFN3gFN5QFN7QFN7gFN8wFN9QFN+gFN+wFNAAJNAQJNBgJNDAJNEgJNGgJNJQJNJgJNKwJNLQJNLgJNMwJNNgJNNwJNPAJNRAJNSwJNTQJNTgJNUwJNVgJNWwJNYwJNbgJNcQJNdgJNegJNfwJNgwJNiAJNiQJNjgJNlwJNngJNowJNrAJNrQJNsgJNswJNuAJNugJNvwJNyAJNzgJN1AJN3AJN3wJN4AJN5QJN7AJN7QJN8gJN+AJN/gJNAQNNAgNNBwNNCQNNCgNNDwNNFANNHANNHQNNIgNNKQNNKgNNLwNNMwNNOANNOQNNPgNNQgNNRwNNTwNNXQNNYgNNbQNNeANNgQNNhANNiQNNjwNNlwNNngNNoQNNpgNNsANNsQNNtgNNugNNvwNNwgNNxwNN0gNN1wNN2QNN3gNN5ANN6gNN8wNN9wNN+wNNAARNDgRNDwRNFARNHARNHgRNHwRNJARNKwRNMARNMQRNNQRNOQRNPgRNQQRNRgRNSwRNVgRNXgRNYARNYQRNZgRNcQRNcgRNdwRNegRNfwRNigRNkQRNlQRNmgRNoQRNpgRNrQRNsgRNvQRNxgRNyQRNzgRN0QRN0gRN1wRN3wRN5QRN6gRN6wRN8ARN+gRN/wRNBgVNCgVNDwVNEAVNFQVNHQVNHwVNJAVNKgVNLQVNLgVNMwVNOwVNPgVNQwVNRwVNTAVNTwVNVAVNXgVNZgVNagVNbwVNdwVNfAVNgwVNiwVNkgVNmwVNnAVNoQVNrAVNrgVNswVNugVNvAVNvQVNwgVNywVN0gVN2wVN3wVN5AVN7wVN8gVN8wVN+AVN/wVNCAZNEwZNFQZNGgZNIwZNLQZNMgZNOgZNQwZNRgZNSwZNTAZNUQZNWgZNYwZNawZNcAZNfgZNgAZNhQZNkAZNmwZNogZNqwZNtgZNvQZNxQZN0AZN0gZN0wZN2AZN4QZN6gZN6wZN8AZN+AZN+wZN/AZNAQdNCQdNDgdNFAdNHAdNHgdNIwdNJQdNJgdNKwdNMgdNOwdNRgdNTgdNUAdNUQdNVgdNXAdNXQdNXgdNYwdNawdNcwdNewdNfQdNggdNigdNkgdNmgdNmwdNoAdNqAdNrwdNtgdNuwdNwwdNyQdNzwdN1wdN2QdN2gdN3wdN5wdN6gdN7wdN8wdN+AdN/wdNAghNBwhNCQhNDghNEAhNFQhNGAhNGQhNHghNJghNJwhNLAhNMghNOAhNPghNRAhNRghNSwhNTQhNUghNVAhNWQhNWghNXwhNYQhNZghNaQhNbghNdghNfQhNfwhNhAhNiwhNkwhNmghNoghNpAhNqQhNqwhNsAhNuAhNwwhNxghNywhN0QhN1whN2ghN3whN5ghN7whN8QhN9ghN/ghNBglNBwlNDAlNFAlNFwlNHAlNHglNHwlNJAlNJglNKwlNLglNMwlNNAlNOQlNOwlNQAlNSAlNTwlNVglNVwlNXAlNXglNXwlNZAlNZwlNaAlNbQlNdQlNfQlNhQlNhwlNjAlNkwlNlglNmwlNnglNowlNrAlNtAlNtQlNuglNvAlNwQlNyQlNywlN0AlN0wlN2AlN4AlN6QlN7wlN9QlN/QlNAApNAQpNBgpNDgpNEgpNFwpNHQpNIwpNLgpNMQpNNgpNPQpNRQpNUwpNVwpNXApNXgpNYwpNZApNaQpNcQpNeQpNgApNiApNigpNjwpNlgpNnApNpApNpgpNqwpNtgpNugpNvwpNygpN0gpN0wpN2ApN3wpN4gpN5wpN8QpN+gpNBAtNDAtNDgtNDwtNFAtNFQtNGgtNHwtNJgtNLAtNMQtNOAtNQAtNSAtNSgtNTwtNWQtNZAtNZgtNawtNcAtNeAtNfgtNhAtNhQtNigtNlQtNnQtNngtNowtNqgtNrwtNsQtNtQtNugtNxQtNxgtNywtN0gtN1wtN2gtN2wtN3wtN5AtN7AtN9AtN+wtN/gtNAwxNBQxNCgxNDAxNEQxNEwxNGAxNHwxNJAxNLAxNLQxNMgxNOQxNPgxNPwxNRAxNTQxNVQxNVwxNXAxNZwxNcAxNeAxNegxNfwxNiAxNjAxNkQxNnAxNpAxNrAxNrgxNrwxNtAxNtgxNuwxNvQxNwgxNyAxNzQxN0wxN2QxN3wxN4AxN5QxN6wxN8QxN+gxN/AxN/QxNAQ1NBg1NDg1NDw1NFA1NGQ1NJA1NKw1NNQ1NOg1NQA1NRg1NTg1NVQ1NVw1NXA1NZA1NaA1NbQ1NdA1Ndg1New1Ngg1NjQ1Nkg1NnQ1NoA1NpQ1NrQ1NtQ1Nuw1NwQ1Nwg1Nxw1N0g1N2w1N5A1N7Q1N+A1N/w1NBg5NDg5NEA5NEQ5NFg5NIA5NJQ5NMw5NNw5NPA5NPw5NQA5NRQ5NTQ5NVg5NXQ5NZg5Nbw5Ndw5Nfw5NgQ5Nhg5NiA5NiQ5Njg5Njw5NlA5NnQ5NpA5Nrw5NsQ5Ntg5Nvg5NxA5Nxg5Nxw5NzA5N0g5N1w5N2Q5N3g5N3w5N5A5N5w5N6A5N7Q5N8A5N8Q5N9g5N/g5NAg9NBw9NDQ9NEA9NFQ9NFw9NHA9NJQ9NJw9NKw9NMA9NOQ9NQw9NSw9NTQ9NTg9NUw9NVw9NXA9NYg9NZw9NbA9Nbw9NdA9NdQ9Neg9Ngg9Nig9NmA9Nmw9NoA9Nqg9NsQ9Ntg9Nvg9NyQ9N0A9N2g9N2w9N4A9N4g9N4w9N6A9N8A9N9g9N/A9NBxBNCRBNDhBNEhBNFxBNHBBNHRBNIhBNKhBNNRBNPhBNRhBNSRBNShBNTxBNVxBNYhBNaxBNbhBNcxBNfBBNghBNiBBNkRBNlRBNmhBNnRBNnhBNoxBNphBNqxBNrxBNtBBNuhBNwxBNyRBNzxBN2BBN4BBN6BBN7hBN9BBN/xBNBhFNDhFNEBFNFRFNGxFNIxFNLhFNMhFNNxFNQhFNSRFNUBFNVxFNYhFNaBFNbhFNcxFNdBFNeRFNghFNiBFNihFNjxFNkhFNkxFNmBFNmxFNoBFNpxFNrhFNsxFNtxFNvBFNxhFNxxFNzBFN1RFN3BFN4hFN5xFN6hFN7xFN8BFN9RFN/RFNBBJNChJNEhJNFRJNGhJNHRJNIhJNJBJNKRJNKhJNLxJNNhJNPRJNQxJNSRJNTBJNTRJNUhJNVRJNVhJNWxJNXBJNYRJNZRJNahJNchJNehJNgxJNjBJNkBJNlRJNnRJNnhJNoxJNqBJNqhJNrxJNthJNuBJNvRJNxBJNyhJN0BJN0RJN1hJN3hJN6RJN6hJN7xJN9xJN+hJN+xJNABNNAxNNBBNNCRNNERNNFBNNFRNNGhNNGxNNIBNNKRNNMxNNOBNNOhNNOxNNQBNNSRNNURNNUhNNVxNNWRNNWhNNXxNNYRNNZhNNaBNNbRNNcBNNdRNNfBNNhxNNixNNkBNNmxNNpBNNphNNpxNNrBNNrhNNsxNNvBNNvRNNwhNNwxNNyBNN0BNN1BNN2RNN3xNN5RNN6BNN7RNN9xNNAhRNBRRNChRNFRRNGBRNHRRNKxRNMhRNNRRNNhRNOxRNQhRNTRRNURRNVhRNXxRNYRRNYhRNZxRNbhRNcxRNdRRNdhRNexRNgBRNhxRNixRNkBRNmBRNoxRNqhRNshRNtRRNthRNuxRNwRRNxxRlKE3VFE3dFE3kFE3pFE3qFE3vFE31FE37FE0BFU0JFU0LFU0MFU0RFU0SFU0XFU0ZFU0eFU0fFU0jFU0oFU0pFU0tFU0xFU02FU04FU09FU1FFU1GFU1LFU1WFU1eFU1lFU1nFU1sFU1zFU17FU2DFU2GFU2HFU2MFU2RFU2WFU2dFU2gFU2hFU2mFU2pFU2uFU20FU26FU3BFU3DFU3EFU3JFU3RFU3XFU3dFU3kFU3pFU30FU37FU39FU0CFk0IFk0OFk0TFk0eFk0fFk0kFk0nFk0oFk0tFk0yFk05Fk0+Fk1GFk1HFk1MFk1TFk1YFk1fFk1oFk1uFk1zFk18Fk2DFk2LFk2QFk2VFk2XFk2cFk2kFk2sFk23Fk24Fk29Fk3DFk3IFk3PFk3SFk3XFk3fFk3kFk3nFk3oFk3tFk31Fk39Fk0BF00GF00OF00SF00XF00dF00jF00uF001F002F007F01BF01HF01OF01WF01dF01kF01mF01rF01zF012F013F018F02BF02JF02KF02PF02VF02bF02kF02vF023F028F03FF03OF03ZF03iF03rF03zF038F00EGE0NGE0UGE0cGE0lGE0sGE03GE1AGE1IGE1QGE1XGE1fGE1hGE1iGE1nGE1sGE1zGE12GE13GE18GE2GGE2KGE2PGE2VGE2jGE2oGE2qGE2vGE2yGE23GE3AGE3FGE3IGE3JGE3OGE3YGE3gGE3kGE3pGE3vGE3wGE31GE3+GE0FGU0QGU0TGU0YGU0iGU0tGU03GU0/GU1HGU1QGU1XGU1cGU1kGU1sGU10GU17GU2JGU2RGU2ZGU2hGU2iGU2nGU2vGU26GU28GU3BGU3CGU3HGU3PGU3VGU3dGU3eGU3jGU3qGU3rGU3wGU33GU35GU36GU3/GU0GGk0JGk0OGk0VGk0WGk0bGk0kGk0sGk0uGk0vGk00Gk0/Gk1GGk1OGk1WGk1fGk1nGk1oGk1tGk1vGk10Gk1/Gk2BGk2GGk2QGk2SGk2TGk2YGk2hGk2pGk2xGk25Gk3BGk3EGk3JGk3MGk3RGk3ZGk3dGk3iGk3lGk3mGk3rGk3zGk34Gk37Gk0AG00DG00IG00QG00RG00WG00cG00hG00pG00rG00wG00xG002G008G01CG01FG01GG01LG01UG01fG01iG01nG01yG016G017G02AG02BG02GG02JG02OG02RG02SG02XG02fG02qG02tG02uG02zG025G03AG03DG03EG03IG03NG03OG03TG03ZG03hG03qG031G037G00BHE0JHE0UHE0XHE0YHE0dHE0lHE0uHE00HE02HE07HE09HE0+HE1DHE1OHE1QHE1VHE1gHE1oHE1tHE1uHE1zHE12HE13HE18HE2CHE2NHE2PHE2UHE2XHE2cHE2kHE2nHE2sHE2xHE28HE3HHE3LHE3QHE3RHE3WHE3eHE3mHE3qHE3vHE32HE34HE39HE3/HE0EHU0HHU0MHU0UHU0eHU0hHU0mHU0uHU02HU0+HU1JHU1LHU1MHU1RHU1UHU1VHU1aHU1cHU1dHU1iHU1jHU1oHU1wHU1yHU1zHU14HU16HU1/HU2DHU2IHU2QHU2ZHU2bHU2gHU2jHU2oHU2wHU23HU25HU26HU2/HU3JHU3UHU3VHU3aHU3bHU3gHU3rHU32HU36HU3/HU0KHk0THk0WHk0XHk0cHk0nHk0wHk07Hk0+Hk1DHk1FHk1GHk1LHk1WHk1ZHk1eHk1hHk1mHk1pHk1uHk12Hk15Hk1+Hk2EHk2KHk2MHk2NHk2SHk2aHk2eHk2jHk2pHk2xHk24Hk26Hk27Hk3AHk3GHk3MHk3QHk3VHk3WHk3bHk3jHk3rHk3vHk30Hk37Hk0FH00QH00ZH00dH00iH00kH00pH00wH003H006H007H01AH01HH01KH01PH01XH01eH01jH01lH01qH01sH01xH010H011H016H02BH02GH02IH02JH02OH02TH02ZH02dH02iH02tH02vH02wH021H02+H03GH03JH03OH03VH03YH03dH03oH03qH03rH03vH030H031H036H00FIE0GIE0LIE0SIE0YIE0eIE0gIE0lIE0nIE0sIE0uIE0zIE05IE0/IE1HIE1OIE1VIE1YIE1cIE1hIE1jIE1oIE1zIE15IE1/IE2FIE2JIE2OIE2WIE2bIE2kIE2lIE2qIE2uIE2zIE21IE26IE3AIE3DIE3IIE3TIE3VIE3aIE3iIE3nIE3qIE3rIE3wIE3xIE32IE3/IE0CIU0HIU0IIU0NIU0YIU0eIU0kIU0tIU01IU08IU0+IU0/IU1EIU1MIU1RIU1SIWVLEF1yjQgAAChLBkvDTS0BTYoDTSUFTQ8HTVcHTWUHTZcKTZ4MTc4MTXkOTb8OTQgPTbgPTbUQTdoQTRYRTYMRTQUSTfwUTYUWTb4WTQgXTW0XTUIYTZAYTeoYTV4ZTdAZTSMbTZkbTbQbTdQbTS8cTX0cTaQeTeUeTVkfTZQfTYAgTbsgTU0hZUsHXXKOCAAAKEsASwhLEEsRSxlLIEsoSzNLOktCS0pLUUtYS19LZ0trS3NLfEuES4xLk0ufS6ZLr0u2S71LxUvNS9VL3EvlS+1L9Uv9TQQBTRABTRgBTRkBTR8BTSUBTScBTS8BTTYBTT0BTT8BTUYBTU4BTVYBTVcBTWMBTWkBTWsBTXMBTXsBTYMBTYQBTYsBTZEBTZoBTaIBTaoBTbABTbIBTbgBTboBTcIBTcMBTcoBTdEBTdgBTdoBTeEBTekBTe8BTfYBTfwBTQICTQ4CTRYCTSECTScCTS8CTTgCTUACTUcCTU8CTVUCTVcCTV8CTWoCTXACTXICTXkCTXsCTYICTYQCTYoCTZICTZMCTZoCTZ8CTacCTagCTa4CTbQCTbsCTcMCTcQCTdACTdgCTeECTegCTe4CTfoCTQMDTQsDTRADTRgDTR4DTSUDTSsDTTIDTTQDTToDTUEDTUMDTUsDTVUDTVkDTV4DTWUDTWYDTWcDTWkDTXQDTXwDTX0DTYMDTYUDTYsDTZMDTZoDTaADTaIDTakDTasDTawDTbIDTbkDTbsDTcEDTcMDTcoDTcsDTcwDTc4DTdMDTdoDTeYDTe4DTe8DTfYDTfgDTfwDTQYETQoETRAETRgETSAETSgETSwETTIETTYETToETUAETUIETUcETU4ETU8ETVAETVIETVoETWIETW0ETXMETXkETXsETYYETY4ETZIETZYETZ4ETaIETakETa4ETbkETcEETcIETcgETcoETdMETdsETeIETeYETewETfcETfsETQMFTQcFTQsFTREFTRkFTSAFTSYFTS8FTTcFTT0FTT8FTUQFTUgFTU4FTVAFTVcFTVkFTVoFTWIFTWkFTWsFTXMFTXgFTX8FTYcFTY4FTZYFTZcFTZ0FTagFTa8FTbYFTb4FTcYFTccFTc4FTdYFTdcFTd4FTeAFTecFTegFTekFTesFTfQFTfsFTQMGTQQGTQ8GTRYGTR4GTR8GTSoGTS4GTTYGTT4GTT8GTUUGTUcGTU0GTVUGTVYGTV4GTV8GTWcGTWgGTWwGTXYGTXoGTYEGTYwGTZcGTZ4GTaYGTacGTbIGTbkGTcEGTcwGTdQGTdwGTd0GTeUGTeYGTewGTfQGTf0GTQUHTQoHTRAHTRgHTR8HTScHTS4HTTYHTTcHTUIHTUoHTVIHTVgHTV8HTWcHTW8HTXcHTX4HTYYHTY4HTZYHTZwHTaQHTasHTbIHTbcHTb8HTcsHTdMHTdsHTeMHTekHTesHTfIHTfQHTfsHTQEITQMITQoITREITRoITSIITSgITTQITUAITUcITU4ITVUITVsITWIITWgITWoITXIITXkITYAITYcITY8ITZYITZ4ITaUITawITbQITb8ITcUITccITdMITdkITdsITeIITeoITesITfIITfoITQIJTQgJTRAJTRYJTRgJTSAJTScJTS0JTS8JTTUJTTwJTUQJTUsJTVIJTVgJTWAJTWkJTXEJTXkJTYEJTYgJTY8JTZUJTZcJTZ0JTZ8JTacJTagJTbAJTbYJTb0JTcUJTcwJTdIJTdQJTdwJTeQJTeUJTfEJTfkJTQIKTQoKTREKTRMKTR8KTSoKTTAKTTIKTTkKTUEKTUsKTU8KTVYKTVgKTV8KTWUKTW0KTXUKTXwKTYQKTYsKTZIKTZgKTaAKTacKTa4KTa8KTbAKTbIKTbkKTbsKTcYKTc4KTdQKTdsKTeEKTeMKTeoKTewKTe0KTfUKTfYKTf0KTf8KTQALTQgLTRALTRYLTRsLTSILTSkLTS0LTTQLTTwLTUQLTUsLTVILTVQLTVULTVwLTV0LTV4LTWALTWcLTWwLTXQLTYALTYYLTY0LTY4LTY8LTZELTZkLTZ8LTacLTasLTbILTbYLTcELTccLTc8LTdMLTdwLTeALTegLTfALTfcLTf0LTf8LTQYMTQ0MTRQMTRwMTSAMTSgMTS4MTTYMTToMTUAMTUgMTUkMTVEMTVgMTWMMTWsMTWwMTXQMTXsMTYMMTYQMTYsMTY0MTZQMTZUMTZYMTZgMTaAMTagMTbAMTbcMTb4MTcUMTckMTc8MTdsMTeEMTe0MTfUMTfYMTf4MTQINTQoNTRANTRUNTRwNTR0NTR4NTSANTScNTTINTTYNTUINTUoNTVENTVgNTWANTWcNTWkNTXANTXcNTX4NTYUNTYYNTYcNTYkNTY4NTZUNTZYNTZcNTZkNTZ8NTaENTakNTbENTb0NTcMNTcoNTcsNTcwNTc4NTdYNTdcNTd8NTeANTegNTekNTfANTfENTfINTfQNTfsNTQIOTQoOTRIOTRkOTRsOTRwOTSEOTSsOTS8OTTYOTTgOTUEOTUkOTVEOTVIOTVkOTWEOTWIOTWoOTWsOTXMOTXsOTYIOTYoOTZAOTZgOTZkOTaAOTacOTagOTakOTasOTbIOTboOTcAOTcgOTc8OTdMOTdoOTeAOTekOTfIOTfoOTQEPTQMPTQkPTQ8PTREPTRgPTSAPTSEPTSgPTSwPTTQPTTUPTTwPTT4PTT8PTUcPTU8PTVYPTVgPTWQPTWgPTW4PTXAPTXYPTX4PTYYPTZAPTZQPTZoPTZwPTaMPTaUPTaYPTa0PTa4PTa8PTbIPTboPTcEPTcIPTcMPTcUPTcwPTdMPTdUPTdYPTdwPTeQPTewPTfgPTf8PTQAQTQEQTQMQTQoQTREQTRMQTRgQTR4QTSYQTS0QTS4QTS8QTTEQTTkQTToQTUIQTUsQTVMQTVoQTVsQTVwQTV4QTWYQTWcQTW0QTW8QTXcQTXgQTYQQTYwQTY0QTZQQTZYQTZ8QTaUQTacQTa4QTbAQTbYQTb4QTb8QTcsQTdMQTdQQTdwQTeQQTfAQTfcQTfgQTfkQTfsQTQIRTQoRTRERTRcRTR8RTSoRTTERTTMRTT4RTUURTUwRTVMRTV4RTWoRTW8RTXURTX0RTX4RTYQRTYsRTZQRTZoRTZwRTaMRTaoRTa8RTbYRTbgRTb8RTcERTcIRTcgRTdARTdERTdgRTd8RTeMRTekRTesRTfERTfkRTQASTQYSTQ4STRQSTRYSTRwSTR4STSUSTSsSTTISTTkSTUUSTU4STVcSTV0STWQSTWYSTW4STXYSTX4STX8STYcSTYgSTY8STZESTZkSTZ8STaQSTasSTbISTbkSTcASTcwSTdISTdoSTeESTeISTeMSTeUSTesSTfMSTfwSTQUTTQ0TTRYTTRwTTSQTTSUTTSwTTS4TTS8TTTQTTTwTTUQTTUUTTU0TTVMTTVsTTWITTWkTTW8TTXETTXgTTYMTTYoTTYwTTZcTTZ8TTaATTagTTa8TTbcTTbgTTb4TTcQTTcwTTdMTTdUTTeETTecTTekTTfATTfITTfMTTfoTTfsTTfwTTf4TTQQUTQYUTQ0UTQ4UTQ8UTREUTRcUTRkUTSMUTScUTS4UTTcUTT4UTUUUTUYUTUcUTUkUTVAUTVIUTVoUTVsUTWMUTWoUTW8UTXcUTXwUTYMUTYoUTYwUTZQUTZ8UTaYUTa4UTbcUTcMUTc0UTdEUTdkUTeAUTeUUTesUTfcUTf0UTQUVTQ0VTRMVTRoVTSAVTSQVTSoVTS4VTTIVTTkVTUEVTUcVTU4VTU8VTVAVTVIVTVoVTWEVTWgVTW8VTXcVTX8VTYgVTY0VTZIVTZkVTaIVTagVTaoVTbYVTb0VTcUVTc0VTdkVTeEVTeUVTfAVTfcVTf4VTQoWTQ8WTRoWTSAWTSkWTS4WTTYWTToWTUIWTUgWTVAWTVQWTVsWTWMWTWQWTWsWTW8WTXcWTXgWTX8WTYcWTYwWTZEWTZgWTaAWTagWTbMWTbkWTb8WTcQWTcsWTdEWTdMWTdsWTdwWTeAWTekWTfEWTfkWTQAXTQIXTQoXTREXTRMXTR8XTSYXTScXTSgXTSoXTTEXTTcXTUMXTUoXTVIXTVkXTWAXZShNZxdNbxdNeBdNfRdNhRdNixdNlxdNnxdNoBdNqxdNsxdNtBdNuBdNwBdNwRdNyRdNyhdN1RdN3RdN3hdN5hdN5xdN7xdN9xdN+BdNABhNCBhNCRhNEBhNGBhNIBhNIRhNKBhNMxhNOxhNPBhNRBhNTBhNUxhNWxhNYxhNaBhNbxhNeBhNfxhNgRhNghhNiRhNixhNkRhNmxhNnxhNpBhNqxhNsRhNsxhNuxhNvBhNwRhNyhhN0RhN0xhN1BhN3BhN4xhN5RhN6xhN8RhN+RhN+hhNARlNDBlNEhlNFBlNGxlNHRlNHhlNJRlNJhlNJxlNKRlNMBlNMhlNMxlNOxlNQxlNSxlNTBlNWBlNYBlNaBlNcBlNdxlNgRlNhRlNjRlNlRlNnRlNoxlNqxlNthlNvRlNwxlNyxlN0RlN2RlN3xlN5hlN7BlN8xlN+xlNAhpNCBpNChpNERpNFxpNHxpNIBpNKBpNMBpNNxpNOBpNORpNOxpNQhpNShpNUhpNWhpNWxpNYxpNaRpNcBpNdxpNeBpNeRpNexpNghpNiRpNixpNjBpNlBpNnBpNnRpNpRpNrRpNtRpNvRpNwxpNxRpNyxpNzRpN1RpN3BpN3hpN5xpN7xpN9BpN+hpN/BpNAhtNBBtNDBtNEhtNGRtNHRtNJRtNLBtNMhtNPhtNRxtNTxtNUBtNWxtNYRtNYxtNahtNaxtNbBtNbhtNdhtNfBtNghtNiBtNihtNkxtNmxtNohtNoxtNpBtNphtNrxtNtRtNvBtNxRtNyRtNzxtN1RtN3RtN5RtN5htN8RtN/RtNBRxNDBxNDRxNDhxNEBxNGRxNIRxNKRxNKhxNMBxNNxxNPxxNRhxNRxxNSBxNShxNURxNXBxNZBxNaRxNbxxNeBxNfhxNhRxNhhxNhxxNiRxNkBxNlhxNmBxNoBxNphxNqBxNrRxNtBxNtRxNthxNuBxNwxxNyhxNzBxN0hxN2hxN4hxN6RxN6xxN8hxN+RxNAB1NBh1NCB1NEB1NFx1NGR1NGh1NIB1NIh1NKh1NMh1NOh1NQR1NQh1NQx1NRR1NTR1NVh1NXh1NZB1NbB1NdB1Nex1Ngh1NhB1NjB1NlB1NlR1NnB1Noh1NpB1NrB1Nsx1Nux1Nwh1NxB1NxR1N0B1N1h1N3B1N5x1N7h1N7x1N8B1N8h1N+R1N+x1NBh5NDh5NDx5NGB5NIx5NKx5NLB5NNx5NPR5NPx5NRx5NUh5NWB5NWh5NYB5NYh5NaB5Nah5Nch5NeB5Neh5Nhh5Njh5Nlh5NnR5Nnx5NpR5NrR5NtB5NvB5NyB5Nzx5N0R5N1x5N3x5N5x5N7h5N8B5N9x5N/h5NAB9NAR9NDB9NFB9NFR9NHB9NHh9NJR9NLB9NMx9NPB9NQx9NSR9NSx9NUx9NWx9NXx9NZh9NbR9Ndh9NfR9Ngh9Nih9Njx9NlR9NnB9Nnh9NqR9NsR9NuR9Nuh9Nwh9NyB9Nyh9N0R9N1x9N2R9N5B9N7B9N8B9N9h9N/R9N/h9N/x9NASBNByBNDiBNGiBNISBNKCBNLyBNOyBNQyBNSiBNUSBNVyBNWSBNXSBNZCBNbyBNeyBNgSBNiCBNiiBNkiBNkyBNlyBNnyBNoCBNpiBNrSBNryBNtiBNvCBNwiBNxCBNyyBNzCBNzSBNzyBN1iBN3iBN4yBN7CBN8iBN+iBN+yBNASFNAyFNCSFNECFNESFNEiFNFCFNICFNKCFNKSFNMSFNOCFNQCFNSCFNTiFldYdVCmxhYmVsQ29sb3JyjwgAAE1TIU59h1UMc3VyZmFjZUNvbG9ycpAIAABNUyFOfYdVD3N1cmZhY2VDYXRlZ29yeXKRCAAATVMhWAQAAABtYWlufYdVBnJhZGl1c3KSCAAATVMhRz/+FHrgAAAAfXKTCAAAKEc/+j1woAAAAF1ylAgAAChLAEsISxBLEUsZSyBLKEszSzpLQktKS1FLWEtfS2dLa0tzS3xLhEuMS5NLn0umS69Ltku9S8VLzUvVS9xL5UvtS/VL/U0EAU0QAU0YAU0ZAU0fAU0lAU0nAU0vAU02AU09AU0/AU1GAU1OAU1WAU1XAU1jAU1pAU1rAU1zAU17AU2DAU2EAU2LAU2RAU2aAU2iAU2qAU2wAU2yAU24AU26AU3CAU3DAU3KAU3RAU3YAU3aAU3hAU3pAU3vAU32AU38AU0CAk0OAk0WAk0hAk0nAk0vAk04Ak1AAk1HAk1PAk1VAk1XAk1fAk1qAk1wAk1yAk15Ak17Ak2CAk2EAk2KAk2SAk2TAk2aAk2fAk2nAk2oAk2uAk20Ak27Ak3DAk3EAk3QAk3YAk3hAk3oAk3uAk36Ak0DA00LA00QA00YA00eA00lA00rA00yA000A006A01BA01DA01LA01VA01ZA01eA01lA01mA01nA01pA010A018A019A02DA02FA02LA02TA02aA02gA02iA02pA02rA02sA02yA025A027A03BA03DA03KA03LA03MA03OA03TA03aA03mA03uA03vA032A034A038A00GBE0KBE0QBE0YBE0gBE0oBE0sBE0yBE02BE06BE1ABE1CBE1HBE1OBE1PBE1QBE1SBE1aBE1iBE1tBE1zBE15BE17BE2GBE2OBE2SBE2WBE2eBE2iBE2pBE2uBE25BE3BBE3CBE3IBE3KBE3TBE3bBE3iBE3mBE3sBE33BE37BE0DBU0HBU0LBU0RBU0ZBU0gBU0mBU0vBU03BU09BU0/BU1EBU1IBU1OBU1QBU1XBU1ZBU1aBU1iBU1pBU1rBU1zBU14BU1/BU2HBU2OBU2WBU2XBU2dBU2oBU2vBU22BU2+BU3GBU3HBU3OBU3WBU3XBU3eBU3gBU3nBU3oBU3pBU3rBU30BU37BU0DBk0EBk0PBk0WBk0eBk0fBk0qBk0uBk02Bk0+Bk0/Bk1FBk1HBk1NBk1VBk1WBk1eBk1fBk1nBk1oBk1sBk12Bk16Bk2BBk2MBk2XBk2eBk2mBk2nBk2yBk25Bk3BBk3MBk3UBk3cBk3dBk3lBk3mBk3sBk30Bk39Bk0FB00KB00QB00YB00fB00nB00uB002B003B01CB01KB01SB01YB01fB01nB01vB013B01+B02GB02OB02WB02cB02kB02rB02yB023B02/B03LB03TB03bB03jB03pB03rB03yB030B037B00BCE0DCE0KCE0RCE0aCE0iCE0oCE00CE1ACE1HCE1OCE1VCE1bCE1iCE1oCE1qCE1yCE15CE2ACE2HCE2PCE2WCE2eCE2lCE2sCE20CE2/CE3FCE3HCE3TCE3ZCE3bCE3iCE3qCE3rCE3yCE36CE0CCU0ICU0QCU0WCU0YCU0gCU0nCU0tCU0vCU01CU08CU1ECU1LCU1SCU1YCU1gCU1pCU1xCU15CU2BCU2ICU2PCU2VCU2XCU2dCU2fCU2nCU2oCU2wCU22CU29CU3FCU3MCU3SCU3UCU3cCU3kCU3lCU3xCU35CU0CCk0KCk0RCk0TCk0fCk0qCk0wCk0yCk05Ck1BCk1LCk1PCk1WCk1YCk1fCk1lCk1tCk11Ck18Ck2ECk2LCk2SCk2YCk2gCk2nCk2uCk2vCk2wCk2yCk25Ck27Ck3GCk3OCk3UCk3bCk3hCk3jCk3qCk3sCk3tCk31Ck32Ck39Ck3/Ck0AC00IC00QC00WC00bC00iC00pC00tC000C008C01EC01LC01SC01UC01VC01cC01dC01eC01gC01nC01sC010C02AC02GC02NC02OC02PC02RC02ZC02fC02nC02rC02yC022C03BC03HC03PC03TC03cC03gC03oC03wC033C039C03/C00GDE0NDE0UDE0cDE0gDE0oDE0uDE02DE06DE1ADE1IDE1JDE1RDE1YDE1jDE1rDE1sDE10DE17DE2DDE2EDE2LDE2NDE2UDE2VDE2WDE2YDE2gDE2oDE2wDE23DE2+DE3FDE3JDE3PDE3bDE3hDE3tDE31DE32DE3+DE0CDU0KDU0QDU0VDU0cDU0dDU0eDU0gDU0nDU0yDU02DU1CDU1KDU1RDU1YDU1gDU1nDU1pDU1wDU13DU1+DU2FDU2GDU2HDU2JDU2ODU2VDU2WDU2XDU2ZDU2fDU2hDU2pDU2xDU29DU3DDU3KDU3LDU3MDU3ODU3WDU3XDU3fDU3gDU3oDU3pDU3wDU3xDU3yDU30DU37DU0CDk0KDk0SDk0ZDk0bDk0cDk0hDk0rDk0vDk02Dk04Dk1BDk1JDk1RDk1SDk1ZDk1hDk1iDk1qDk1rDk1zDk17Dk2CDk2KDk2QDk2YDk2ZDk2gDk2nDk2oDk2pDk2rDk2yDk26Dk3ADk3IDk3PDk3TDk3aDk3gDk3pDk3yDk36Dk0BD00DD00JD00PD00RD00YD00gD00hD00oD00sD000D001D008D00+D00/D01HD01PD01WD01YD01kD01oD01uD01wD012D01+D02GD02QD02UD02aD02cD02jD02lD02mD02tD02uD02vD02yD026D03BD03CD03DD03FD03MD03TD03VD03WD03cD03kD03sD034D03/D00AEE0BEE0DEE0KEE0REE0TEE0YEE0eEE0mEE0tEE0uEE0vEE0xEE05EE06EE1CEE1LEE1TEE1aEE1bEE1cEE1eEE1mEE1nEE1tEE1vEE13EE14EE2EEE2MEE2NEE2UEE2WEE2fEE2lEE2nEE2uEE2wEE22EE2+EE2/EE3LEE3TEE3UEE3cEE3kEE3wEE33EE34EE35EE37EE0CEU0KEU0REU0XEU0fEU0qEU0xEU0zEU0+EU1FEU1MEU1TEU1eEU1qEU1vEU11EU19EU1+EU2EEU2LEU2UEU2aEU2cEU2jEU2qEU2vEU22EU24EU2/EU3BEU3CEU3IEU3QEU3REU3YEU3fEU3jEU3pEU3rEU3xEU35EU0AEk0GEk0OEk0UEk0WEk0cEk0eEk0lEk0rEk0yEk05Ek1FEk1OEk1XEk1dEk1kEk1mEk1uEk12Ek1+Ek1/Ek2HEk2IEk2PEk2REk2ZEk2fEk2kEk2rEk2yEk25Ek3AEk3MEk3SEk3aEk3hEk3iEk3jEk3lEk3rEk3zEk38Ek0FE00NE00WE00cE00kE00lE00sE00uE00vE000E008E01EE01FE01NE01TE01bE01iE01pE01vE01xE014E02DE02KE02ME02XE02fE02gE02oE02vE023E024E02+E03EE03ME03TE03VE03hE03nE03pE03wE03yE03zE036E037E038E03+E00EFE0GFE0NFE0OFE0PFE0RFE0XFE0ZFE0jFE0nFE0uFE03FE0+FE1FFE1GFE1HFE1JFE1QFE1SFE1aFE1bFE1jFE1qFE1vFE13FE18FE2DFE2KFE2MFE2UFE2fFE2mFE2uFE23FE3DFE3NFE3RFE3ZFE3gFE3lFE3rFE33FE39FE0FFU0NFU0TFU0aFU0gFU0kFU0qFU0uFU0yFU05FU1BFU1HFU1OFU1PFU1QFU1SFU1aFU1hFU1oFU1vFU13FU1/FU2IFU2NFU2SFU2ZFU2iFU2oFU2qFU22FU29FU3FFU3NFU3ZFU3hFU3lFU3wFU33FU3+FU0KFk0PFk0aFk0gFk0pFk0uFk02Fk06Fk1CFk1IFk1QFk1UFk1bFk1jFk1kFk1rFk1vFk13Fk14Fk1/Fk2HFk2MFk2RFk2YFk2gFk2oFk2zFk25Fk2/Fk3EFk3LFk3RFk3TFk3bFk3cFk3gFk3pFk3xFk35Fk0AF00CF00KF00RF00TF00fF00mF00nF00oF00qF00xF003F01DF01KF01SF01ZF01gF2UoTWcXTW8XTXgXTX0XTYUXTYsXTZcXTZ8XTaAXTasXTbMXTbQXTbgXTcAXTcEXTckXTcoXTdUXTd0XTd4XTeYXTecXTe8XTfcXTfgXTQAYTQgYTQkYTRAYTRgYTSAYTSEYTSgYTTMYTTsYTTwYTUQYTUwYTVMYTVsYTWMYTWgYTW8YTXgYTX8YTYEYTYIYTYkYTYsYTZEYTZsYTZ8YTaQYTasYTbEYTbMYTbsYTbwYTcEYTcoYTdEYTdMYTdQYTdwYTeMYTeUYTesYTfEYTfkYTfoYTQEZTQwZTRIZTRQZTRsZTR0ZTR4ZTSUZTSYZTScZTSkZTTAZTTIZTTMZTTsZTUMZTUsZTUwZTVgZTWAZTWgZTXAZTXcZTYEZTYUZTY0ZTZUZTZ0ZTaMZTasZTbYZTb0ZTcMZTcsZTdEZTdkZTd8ZTeYZTewZTfMZTfsZTQIaTQgaTQoaTREaTRcaTR8aTSAaTSgaTTAaTTcaTTgaTTkaTTsaTUIaTUoaTVIaTVoaTVsaTWMaTWkaTXAaTXcaTXgaTXkaTXsaTYIaTYkaTYsaTYwaTZQaTZwaTZ0aTaUaTa0aTbUaTb0aTcMaTcUaTcsaTc0aTdUaTdwaTd4aTecaTe8aTfQaTfoaTfwaTQIbTQQbTQwbTRIbTRkbTR0bTSUbTSwbTTIbTT4bTUcbTU8bTVAbTVsbTWEbTWMbTWobTWsbTWwbTW4bTXYbTXwbTYIbTYgbTYobTZMbTZsbTaIbTaMbTaQbTaYbTa8bTbUbTbwbTcUbTckbTc8bTdUbTd0bTeUbTeYbTfEbTf0bTQUcTQwcTQ0cTQ4cTRAcTRkcTSEcTSkcTSocTTAcTTccTT8cTUYcTUccTUgcTUocTVEcTVwcTWQcTWkcTW8cTXgcTX4cTYUcTYYcTYccTYkcTZAcTZYcTZgcTaAcTaYcTagcTa0cTbQcTbUcTbYcTbgcTcMcTcocTcwcTdIcTdocTeIcTekcTescTfIcTfkcTQAdTQYdTQgdTRAdTRcdTRkdTRodTSAdTSIdTSodTTIdTTodTUEdTUIdTUMdTUUdTU0dTVYdTV4dTWQdTWwdTXQdTXsdTYIdTYQdTYwdTZQdTZUdTZwdTaIdTaQdTawdTbMdTbsdTcIdTcQdTcUdTdAdTdYdTdwdTecdTe4dTe8dTfAdTfIdTfkdTfsdTQYeTQ4eTQ8eTRgeTSMeTSseTSweTTceTT0eTT8eTUceTVIeTVgeTVoeTWAeTWIeTWgeTWoeTXIeTXgeTXoeTYYeTY4eTZYeTZ0eTZ8eTaUeTa0eTbQeTbweTcgeTc8eTdEeTdceTd8eTeceTe4eTfAeTfceTf4eTQAfTQEfTQwfTRQfTRUfTRwfTR4fTSUfTSwfTTMfTTwfTUMfTUkfTUsfTVMfTVsfTV8fTWYfTW0fTXYfTX0fTYIfTYofTY8fTZUfTZwfTZ4fTakfTbEfTbkfTbofTcIfTcgfTcofTdEfTdcfTdkfTeQfTewfTfAfTfYfTf0fTf4fTf8fTQEgTQcgTQ4gTRogTSEgTSggTS8gTTsgTUMgTUogTVEgTVcgTVkgTV0gTWQgTW8gTXsgTYEgTYggTYogTZIgTZMgTZcgTZ8gTaAgTaYgTa0gTa8gTbYgTbwgTcIgTcQgTcsgTcwgTc0gTc8gTdYgTd4gTeMgTewgTfIgTfogTfsgTQEhTQMhTQkhTRAhTREhTRIhTRQhTSAhTSghTSkhTTEhTTghTUAhTUghTU4hZUc/9rhR4AAAAF1ylQgAAChLBEsMSxVLHUskSyxLN0s+S0ZLTktVS1xLY0tqS29Ld0t6S3tLgEuIS5BLl0ujS6pLrUuuS7NLukvBS8lL0UvTS9RL2UvgS+NL5EvpS/FL+U0BAU0IAU0UAU0dAU0jAU0mAU0rAU0zAU06AU0+AU1DAU1KAU1MAU1NAU1SAU1bAU1nAU1qAU1vAU1xAU1yAU13AU1/AU2IAU2PAU2VAU2YAU2ZAU2eAU2mAU2oAU2pAU2uAU2xAU22AU25AU2+AU3HAU3OAU3VAU3ZAU3eAU3lAU3tAU3zAU36AU0AAk0GAk0SAk0aAk0lAk0rAk0tAk0uAk0zAk02Ak03Ak08Ak1EAk1LAk1NAk1OAk1TAk1WAk1bAk1jAk1uAk1xAk12Ak16Ak1/Ak2DAk2IAk2OAk2XAk2eAk2jAk2sAk2yAk24Ak2/Ak3IAk3UAk3cAk3fAk3gAk3lAk3sAk3yAk3+Ak0BA00CA00HA00JA00KA00PA00UA00cA00iA00pA00vA00zA004A00+A01CA01HA01PA01dA01iA01tA014A02BA02EA02JA02PA02XA02eA02hA02mA02wA022A026A02/A03CA03HA03SA03XA03eA03qA03zA033A037A00ABE0OBE0UBE0cBE0eBE0fBE0kBE0rBE0wBE01BE05BE0+BE1BBE1GBE1LBE1WBE1eBE1gBE1hBE1mBE1xBE13BE16BE1/BE2KBE2RBE2VBE2aBE2hBE2mBE2tBE2yBE29BE3GBE3JBE3OBE3RBE3SBE3XBE3fBE3lBE3qBE3wBE36BE3/BE0GBU0KBU0PBU0VBU0dBU0kBU0qBU0tBU0uBU0zBU07BU0+BU1DBU1HBU1MBU1PBU1UBU1eBU1mBU1qBU1vBU13BU18BU2DBU2LBU2SBU2bBU2hBU2sBU2zBU26BU28BU29BU3CBU3LBU3SBU3bBU3fBU3kBU3vBU3yBU3zBU34BU3/BU0IBk0TBk0aBk0jBk0tBk0yBk06Bk1DBk1GBk1LBk1RBk1aBk1jBk1rBk1wBk1+Bk2FBk2QBk2bBk2iBk2rBk22Bk29Bk3FBk3QBk3SBk3TBk3YBk3hBk3qBk3wBk34Bk37Bk38Bk0BB00JB00OB00UB00cB00jB00lB00mB00rB00yB007B01GB01OB01QB01RB01WB01cB01eB01jB01rB01zB017B02CB02KB02SB02aB02gB02oB02vB022B027B03DB03PB03XB03ZB03aB03fB03nB03qB03vB03zB034B03/B00CCE0HCE0OCE0VCE0YCE0ZCE0eCE0mCE0sCE04CE1ECE1LCE1SCE1ZCE1fCE1mCE1pCE1uCE12CE19CE2ECE2LCE2TCE2aCE2iCE2pCE2wCE24CE3DCE3GCE3LCE3XCE3aCE3fCE3mCE3vCE32CE3+CE0GCU0MCU0UCU0XCU0cCU0eCU0fCU0kCU0rCU0uCU0zCU05CU1ACU1ICU1PCU1WCU1cCU1eCU1fCU1kCU1nCU1oCU1tCU11CU19CU2FCU2MCU2TCU2WCU2bCU2eCU2jCU2sCU20CU26CU3BCU3JCU3QCU3TCU3YCU3gCU3pCU31CU39CU0ACk0BCk0GCk0OCk0SCk0XCk0jCk0uCk0xCk02Ck09Ck1FCk1TCk1XCk1cCk1jCk1pCk1xCk15Ck2ACk2ICk2PCk2WCk2cCk2kCk2rCk22Ck26Ck2/Ck3KCk3SCk3YCk3fCk3iCk3nCk3xCk36Ck0EC00MC00OC00PC00UC00aC00fC00mC00sC00xC004C01AC01IC01PC01ZC01kC01rC01wC014C02EC02KC02VC02dC02jC02qC02vC021C026C03FC03LC03SC03XC03aC03bC03fC03kC03sC030C037C03+C00DDE0KDE0RDE0YDE0fDE0kDE0sDE0yDE05DE0+DE1EDE1NDE1VDE1cDE1nDE1wDE14DE1/DE2IDE2MDE2RDE2cDE2kDE2sDE2uDE2vDE20DE27DE3CDE3IDE3NDE3TDE3fDE3lDE3xDE36DE38DE39DE0BDU0GDU0ODU0UDU0ZDU0kDU0rDU01DU06DU1GDU1ODU1VDU1cDU1kDU1oDU1tDU10DU17DU2CDU2NDU2SDU2dDU2gDU2lDU2tDU21DU3BDU3HDU3SDU3bDU3kDU3tDU34DU3/DU0GDk0ODk0QDk0RDk0WDk0gDk0lDk0zDk03Dk08Dk0/Dk1ADk1FDk1NDk1WDk1dDk1mDk1vDk13Dk1/Dk2GDk2IDk2JDk2ODk2UDk2dDk2kDk2vDk22Dk2+Dk3EDk3GDk3HDk3MDk3SDk3XDk3eDk3kDk3nDk3oDk3tDk3wDk3xDk32Dk3+Dk0CD00HD00ND00QD00VD00cD00lD00rD00wD005D01DD01LD01ND01OD01TD01XD01cD01nD01sD01vD010D016D02CD02KD02YD02bD02gD02qD02xD022D02+D03JD03QD03aD03gD03iD03jD03oD03wD038D00HEE0OEE0SEE0XEE0cEE0iEE0qEE01EE0+EE1GEE1JEE1KEE1PEE1XEE1iEE1rEE1uEE1zEE18EE2IEE2REE2VEE2aEE2dEE2eEE2jEE2mEE2rEE2vEE20EE26EE3DEE3PEE3YEE3gEE3oEE30EE3/EE0GEU0OEU0VEU0bEU0jEU0uEU0yEU03EU1CEU1JEU1QEU1XEU1iEU1uEU1zEU15EU2CEU2IEU2PEU2SEU2TEU2YEU2bEU2gEU2nEU2uEU2zEU23EU28EU3GEU3MEU3VEU3cEU3iEU3nEU3qEU3vEU31EU39EU0EEk0KEk0SEk0VEk0aEk0dEk0iEk0pEk0vEk02Ek09Ek1JEk1MEk1NEk1SEk1VEk1WEk1bEk1hEk1lEk1qEk1yEk16Ek2DEk2MEk2QEk2VEk2dEk2jEk2oEk2vEk22Ek29Ek3EEk3QEk3WEk3eEk3pEk3vEk33Ek36Ek37Ek0AE00DE00EE00JE00RE00UE00VE00aE00gE00pE00zE004E006E007E01AE01JE01RE01XE01ZE01aE01fE01mE01tE01wE011E018E02HE02LE02QE02bE02kE02mE02nE02sE02zE028E03CE03IE03QE03UE03ZE03lE03oE03tE033E00CFE0FFE0KFE0VFE0YFE0dFE0rFE0yFE01FE02FE07FE1CFE1NFE1RFE1WFE1fFE1hFE1iFE1nFE1uFE1zFE11FE12FE17FE2AFE2HFE2LFE2QFE2YFE2jFE2qFE2yFE21FE22FE27FE3HFE3VFE3dFE3kFE3pFE3vFE37FE0BFU0JFU0LFU0MFU0RFU0XFU0eFU0jFU0oFU0tFU0xFU02FU09FU1FFU1LFU1WFU1eFU1lFU1sFU1zFU17FU2DFU2GFU2HFU2MFU2RFU2WFU2dFU2gFU2hFU2mFU2pFU2uFU26FU3BFU3DFU3EFU3JFU3RFU3dFU3kFU3pFU30FU37FU0CFk0OFk0TFk0eFk0kFk0nFk0oFk0tFk0yFk05Fk0+Fk1GFk1MFk1TFk1YFk1fFk1oFk1uFk1zFk18Fk2DFk2LFk2QFk2VFk2cFk2kFk2sFk23Fk29Fk3DFk3IFk3PFk3SFk3XFk3fFk3kFk3nFk3oFk3tFk31Fk39Fk0BF00GF00OF00SF00XF00jF00uF001F007F01HF01OF01WF01dF01kF01rF01zF012F013F018F02BF02JF02PF02bF02kF02vF023F028F03FF03OF03ZF03iF03rF03zF038F00EGE0NGE0UGE0cGE0lGE0sGE03GE1AGE1IGE1QGE1XGE1fGE1hGE1iGE1nGE1sGE1zGE12GE13GE18GE2GGGUoTYoYTY8YTZUYTaMYTagYTa8YTbIYTbcYTcAYTcUYTcgYTckYTc4YTdgYTeAYTeQYTekYTe8YTfUYTf4YTQUZTRAZTRMZTRgZTSIZTS0ZTTcZTT8ZTUcZTVAZTVcZTVwZTWQZTWwZTXQZTXsZTYkZTZEZTZkZTaEZTacZTa8ZTboZTcEZTccZTc8ZTdUZTd0ZTeMZTeoZTfAZTfcZTfkZTfoZTf8ZTQYaTQkaTQ4aTRUaTRsaTSQaTSwaTS4aTS8aTTQaTT8aTUYaTU4aTVYaTV8aTWcaTW0aTXQaTX8aTYYaTZAaTZIaTZMaTZgaTaEaTakaTbEaTbkaTcEaTcQaTckaTcwaTdEaTdkaTd0aTeIaTeUaTeYaTesaTfMaTfgaTfsaTQAbTQMbTQgbTRAbTRYbTRwbTSEbTSkbTTAbTTYbTUIbTUUbTUYbTUsbTVQbTV8bTWIbTWcbTXIbTXobTYAbTYYbTYkbTY4bTZEbTZIbTZcbTZ8bTaobTa0bTa4bTbMbTbkbTcAbTcMbTcQbTcgbTc0bTdMbTdkbTeEbTeobTfUbTQEcTQkcTRQcTRccTRgcTR0cTSUcTS4cTTQcTTscTT0cTT4cTUMcTU4cTVUcTWAcTWgcTW0cTXMcTXYcTXccTXwcTYIcTY0cTZQcTZccTZwcTaQcTaccTawcTbEcTbwcTcccTcscTdAcTdYcTd4cTeYcTeocTe8cTfYcTf0cTQQdTQcdTQwdTRQdTR4dTSEdTSYdTS4dTTYdTT4dTUkdTUsdTUwdTVEdTVQdTVUdTVodTVwdTV0dTWIdTWgdTXAdTXIdTXMdTXgdTX8dTYMdTYgdTZAdTZkdTaAdTaMdTagdTbAdTbcdTbkdTbodTb8dTckdTdQdTdodTeAdTesdTfYdTfodTf8dTQoeTRMeTRYeTRceTRweTSceTTAeTTseTT4eTUMeTUUeTUYeTUseTVYeTVkeTV4eTWEeTWYeTWkeTW4eTXYeTXkeTX4eTYoeTYweTY0eTZIeTZoeTZ4eTaMeTakeTbEeTbgeTboeTbseTcAeTcweTdAeTdUeTdseTeMeTeseTe8eTfQeTfseTQUfTRAfTRkfTR0fTSIfTSkfTTAfTTcfTTofTTsfTUAfTUcfTUofTU8fTVcfTV4fTWMfTWofTXEfTXQfTXUfTXofTYEfTYYfTYgfTYkfTY4fTZMfTZkfTZ0fTaIfTa0fTa8fTbAfTbUfTb4fTcYfTckfTc4fTdUfTdgfTd0fTegfTeofTesfTe8fTfQfTfofTQUgTQsgTRIgTR4gTSUgTSwgTTMgTT8gTUcgTU4gTVUgTVggTVwgTWEgTWggTXMgTX8gTYUgTYkgTY4gTZYgTZsgTaQgTaogTa4gTbMgTbogTcAgTcMgTcggTdMgTdogTeIgTecgTeogTesgTfAgTfYgTf8gTQIhTQchTQ0hTRghTSQhTS0hTTUhTTwhTT4hTT8hTUQhTUwhTVEhTVIhZUc/91wpAAAAAF1ylggAAChLOUtQS1dLnUu8S9tNAwFNDgFNHgFNYQFNigFNkAFN7gFN9QFN+wFNAQJNDAJNJgJNiQJNrQJNswJNugJNzgJN7QJN+AJNHQNNKgNNOQNNsQNN2QNN5ANNDwRNMQRNcgRN6wRNEAVNHwVNnAVNrgVNFQZNTAZNgAZN6wZNHgdNXQdNfQdNmwdNyQdNCQhNEAhNJwhNMghNPghNRghNTQhNVAhNWghNYQhNfwhNpAhNqwhN0QhN8QhNBwlNJglNNAlNOwlNVwlNhwlNtQlNvAlNywlN7wlNHQpNXgpNZApNigpNpgpN0wpNFQtNSgtNZgtNfgtNhQtNngtNsQtNxgtNBQxNDAxNEwxNLQxNPwxNVwxNegxNtgxNvQxN2QxN4AxN6wxNDw1NQA1NVw1Ndg1Nuw1Nwg1NgQ5Njw5NsQ5N2Q5N3w5NFw9NJw9NYg9NdQ9N2w9N9g9NCRBNHRBNghBNyRBN7hBNEBFNaBFNdBFNihFNxxFN8BFNJBJNKhJNQxJNXBJNnhJNqhJNuBJNyhJN0RJN6hJNGxNNUhNNYRNNaBNNrhNNvRNNwxNN3xNNwRRN6hRN9RRNEhVNGRVNHxVNKRVNOBVNRhVNZxVNtBVN1xVN/RVNCBZNHxZNRxZNlxZNuBZNHRdNNhdNQRdNZhdNihdNlRdNqhhN8BhNohlNvBlNwhlN3hlN6xlNFhpNaBpNbxpNgRpNERtNKxtNMRtNPBtNextNgRtNzhtN+xtNNhxNUBxNbhxNjxxN0RxN+BxN/xxNYx1Neh1Nmx1N1R1N2x1NhB5Nxh5N1h5NJB9NZR9NbB9N9R9NBiBNGCBNICBNJyBNLiBNOSBNYyBNeSBNpSBNtSBN1SBN8SBNCCFNHiFlRz/5wo9gAAAAXXKXCAAAKEsCSwpLE0sbSyJLKkstSzVLPEtES0xLU0taS2FLaUttS3VLfkuGS45LlUuYS55LoUuoS7FLuEu/S8dLz0vXS95L50vvS/dL/00GAU0JAU0PAU0SAU0bAU0hAU0kAU0pAU0xAU04AU08AU1BAU1IAU1QAU1ZAU1cAU1iAU1lAU1oAU1tAU11AU19AU2GAU2NAU2TAU2cAU2kAU2sAU2vAU20AU23AU28AU3FAU3MAU3TAU3XAU3cAU3jAU3rAU3xAU34AU3+AU0EAk0HAk0NAk0QAk0YAk0bAk0jAk0pAk0xAk06Ak1CAk1JAk1RAk1UAk1ZAk1hAk1kAk1sAk1vAk10Ak14Ak19Ak2BAk2GAk2MAk2VAk2cAk2hAk2qAk2wAk22Ak29Ak3GAk3JAk3PAk3SAk3aAk3jAk3qAk3wAk3zAk35Ak38Ak0FA00NA00SA00aA00gA00nA00tA00xA002A008A01AA01FA01NA01QA01SA01TA01bA01gA01oA01rA01uA012A01/A02CA02HA02NA02VA02cA02fA02kA02nA02uA020A024A029A03AA03FA03NA03QA03VA03cA03fA03lA03oA03xA031A036A03+A00BBE0DBE0EBE0MBE0SBE0aBE0iBE0qBE0uBE00BE04BE08BE0/BE1EBE1JBE1RBE1UBE1cBE1kBE1nBE1vBE11BE14BE19BE2ABE2IBE2QBE2UBE2YBE2gBE2kBE2rBE2wBE2zBE27BE3EBE3HBE3MBE3VBE3dBE3kBE3oBE3uBE3xBE35BE39BE0FBU0JBU0NBU0TBU0bBU0iBU0oBU0xBU05BU08BU1BBU1GBU1KBU1NBU1SBU1VBU1cBU1kBU1oBU1tBU11BU16BU2BBU2JBU2QBU2ZBU2fBU2iBU2qBU2xBU24BU3ABU3JBU3QBU3ZBU3dBU3iBU3qBU3tBU32BU39BU0GBk0JBk0RBk0YBk0hBk0kBk0sBk0wBk04Bk1BBk1EBk1JBk1PBk1YBk1hBk1qBk1uBk1xBk1zBk10Bk18Bk2DBk2GBk2OBk2RBk2ZBk2gBk2pBk2sBk20Bk27Bk3DBk3GBk3OBk3WBk3fBk3oBk3uBk32Bk3/Bk0HB00MB00SB00aB00hB00pB00wB005B008B01EB01MB01UB01hB01pB01xB015B02AB02IB02QB02YB02eB02mB02tB020B025B03BB03EB03KB03NB03VB03dB03lB03oB03tB03xB032B039B00ACE0FCE0MCE0TCE0cCE0kCE0qCE0tCE0zCE02CE05CE0/CE1CCE1JCE1QCE1XCE1dCE1kCE1nCE1sCE10CE17CE2CCE2JCE2RCE2YCE2gCE2nCE2uCE22CE25CE3BCE3ECE3JCE3MCE3SCE3VCE3YCE3dCE3kCE3tCE30CE38CE0ECU0KCU0SCU0VCU0aCU0iCU0pCU0sCU0xCU03CU0+CU1GCU1NCU1UCU1aCU1iCU1rCU1zCU17CU2DCU2KCU2RCU2UCU2ZCU2cCU2hCU2qCU2yCU24CU2/CU3HCU3OCU3RCU3WCU3eCU3nCU3qCU3wCU3zCU37CU0ECk0MCk0QCk0VCk0YCk0eCk0hCk0kCk0sCk0vCk00Ck07Ck1DCk1GCk1ICk1JCk1RCk1VCk1aCk1hCk1nCk1vCk13Ck1+Ck2GCk2NCk2UCk2aCk2iCk2pCk2xCk20Ck24Ck29Ck3ACk3ICk3QCk3WCk3dCk3gCk3lCk3oCk3vCk34Ck37Ck0CC00KC00SC00YC00dC00kC00rC00vC002C00+C01GC01NC01QC01XC01fC01iC01pC01uC012C015C01/C02CC02IC02QC02TC02bC02hC02pC02tC020C024C027C03DC03JC03RC03VC03eC03iC03qC03yC035C038C00BDE0IDE0PDE0WDE0eDE0iDE0qDE0wDE04DE08DE1CDE1LDE1TDE1aDE1dDE1lDE1uDE12DE19DE2GDE2KDE2PDE2XDE2aDE2iDE2qDE2yDE25DE3ADE3HDE3LDE3RDE3UDE3aDE3dDE3jDE3mDE3sDE3vDE34DE0ADU0EDU0MDU0SDU0XDU0fDU0iDU0pDU0sDU00DU04DU07DU1BDU1EDU1MDU1TDU1aDU1iDU1mDU1rDU1yDU15DU2ADU2IDU2LDU2QDU2YDU2bDU2eDU2jDU2rDU2zDU22DU28DU2/DU3FDU3NDU3QDU3ZDU3iDU3rDU3zDU32DU39DU0EDk0MDk0UDk0XDk0eDk0jDk0mDk0oDk0pDk0xDk01Dk06Dk1DDk1LDk1UDk1bDk1kDk1tDk11Dk19Dk2EDk2MDk2SDk2bDk2iDk2qDk2tDk20Dk28Dk3CDk3KDk3RDk3VDk3cDk3iDk3rDk30Dk38Dk0AD00FD00LD00OD00TD00aD00jD00qD00uD003D006D01BD01JD01RD01VD01aD01dD01jD01mD01qD01tD01yD014D02AD02ID02LD02ND02OD02WD02ZD02eD02hD02wD020D028D03ED03HD03OD03RD03YD03eD03mD03uD03xD033D036D00CEE0FEE0MEE0QEE0VEE0aEE0gEE0oEE0wEE0zEE08EE1EEE1NEE1VEE1dEE1gEE1pEE1sEE1xEE16EE19EE2DEE2GEE2PEE2TEE2YEE2hEE2kEE2pEE2tEE2yEE24EE3BEE3EEE3KEE3NEE3WEE3eEE3mEE3pEE3vEE3yEE36EE39EE0EEU0MEU0TEU0ZEU0hEU0kEU0sEU0wEU01EU04EU1AEU1HEU1OEU1VEU1YEU1gEU1jEU1pEU1sEU1xEU13EU2AEU2GEU2NEU2WEU2ZEU2eEU2lEU2sEU2xEU21EU26EU29EU3EEU3KEU3TEU3aEU3hEU3lEU3oEU3tEU3zEU37EU0CEk0IEk0QEk0TEk0YEk0bEk0gEk0nEk0tEk00Ek07Ek0+Ek1EEk1HEk1QEk1ZEk1fEk1jEk1oEk1wEk14Ek2BEk2KEk2OEk2TEk2bEk2hEk2mEk2tEk20Ek27Ek3CEk3FEk3LEk3OEk3UEk3cEk3kEk3nEk3tEk31Ek3+Ek0HE00PE00YE00eE00nE00qE00xE002E00+E01HE01PE01VE01dE01kE01rE01uE01zE016E019E02FE02JE02OE02RE02ZE02iE02qE02xE026E03AE03GE03OE03SE03XE03aE03gE03jE03mE03rE03uE031E039E00AFE0DFE0IFE0QFE0TFE0WFE0bFE0eFE0gFE0hFE0pFE0wFE05FE1AFE1IFE1LFE1PFE1UFE1dFE1lFE1sFE1xFE15FE1+FE2FFE2JFE2OFE2WFE2ZFE2hFE2oFE2wFE25FE28FE3CFE3FFE3IFE3KFE3LFE3TFE3bFE3iFE3nFE3tFE3wFE32FE35FE3/FE0HFU0PFU0VFU0cFU0iFU0mFU0sFU0wFU00FU07FU1DFU1JFU1RFU1UFU1cFU1jFU1qFU1xFU15FU2BFU2KFU2PFU2UFU2bFU2kFU2nFU2sFU2vFU21FU24FU2/FU3HFU3PFU3SFU3YFU3bFU3jFU3nFU3qFU3yFU35FU0AFk0DFk0JFk0MFk0RFk0UFk0cFk0iFk0rFk0wFk04Fk08Fk1EFk1KFk1SFk1WFk1dFk1mFk1tFk1xFk16Fk2BFk2JFk2OFk2TFk2aFk2iFk2qFk2tFk21Fk27Fk3BFk3GFk3NFk3QFk3VFk3eFk3iFk3rFk3zFk37Fk3/Fk0EF00MF00QF00VF00YF00eF00hF00pF00sF00zF005F008F01CF01FF01MF01UF01bF01iF01pF01xF016F01/F02HF02NF02QF02WF02ZF02iF2UoTaUXTa0XTbYXTboXTcMXTcwXTc8XTdcXTeAXTekXTfEXTfoXTQIYTQsYTRIYTRoYTSMYTSoYTS0YTTUYTT4YTUYYTU4YTVUYTV0YTWUYTWoYTXEYTXoYTX0YTYQYTYgYTY0YTZMYTZYYTZgYTZkYTaEYTaYYTa0YTbAYTbUYTb4YTcMYTcwYTc8YTdYYTd4YTeIYTecYTe0YTfMYTfwYTQMZTQYZTQ4ZTREZTRYZTRkZTSAZTSgZTSsZTS4ZTTUZTT0ZTUUZTVEZTVoZTWIZTWoZTXIZTXkZTXwZTX4ZTX8ZTYcZTY8ZTZcZTZ8ZTaUZTa0ZTbAZTbgZTb8ZTcUZTc0ZTdMZTdsZTeEZTegZTe4ZTfUZTf0ZTQQaTQcaTQwaTRMaTRkaTSIaTSoaTTIaTToaTT0aTUQaTUwaTVQaTV0aTWUaTWsaTXIaTXoaTX0aTYQaTYcaTY4aTZYaTZ8aTacaTa8aTbcaTb8aTcIaTccaTcoaTc8aTdcaTdsaTeAaTekaTfEaTfYaTfkaTf4aTQEbTQYbTQ4bTRQbTRsbTR8bTScbTS4bTTQbTTcbTT0bTUAbTUkbTVIbTVUbTV0bTWAbTWUbTW0bTXAbTXgbTX4bTYQbTYcbTYwbTZUbTZ0bTaUbTagbTbEbTbcbTb4bTccbTcsbTdEbTdcbTd8bTegbTesbTfMbTfYbTfwbTf8bTQccTQ8cTRIcTRscTSMcTSwcTTIcTTkcTUEcTUkcTUwcTVMcTVYcTV4cTWYcTWscTXEcTXocTYAcTYgcTYscTZIcTZUcTZocTaIcTaUcTaocTa8cTbccTbocTb0cTcUcTckcTc4cTdQcTdwcTeQcTegcTe0cTfQcTfscTQIdTQUdTQodTRIdTRUdTRwdTR8dTSQdTSwdTTQdTTwdTUQdTUcdTU8dTVgdTWAdTWYdTW4dTXYdTX0dTYEdTYYdTY4dTZcdTZ4dTaEdTaYdTa4dTbUdTb0dTcAdTccdTcodTdIdTdgdTd4dTeEdTekdTfEdTfQdTfgdTf0dTQAeTQgeTREeTRoeTR0eTSUeTS4eTTEeTTkeTTweTUEeTUkeTUweTVQeTVceTVweTV8eTWQeTWceTWweTXQeTXceTXweTX8eTYUeTYgeTZAeTZgeTZweTaEeTaceTa8eTbYeTb4eTcEeTcceTcoeTc4eTdMeTdkeTeEeTekeTe0eTfIeTfkeTfweTQMfTQYfTQ4fTRcfTRsfTSAfTScfTS4fTTUfTT4fTUUfTUgfTU0fTVUfTV0fTWEfTWgfTW8fTXgfTX8fTYQfTYwfTZEfTZcfTZsfTaAfTaMfTasfTbMfTbwfTcQfTccfTcwfTdMfTdYfTdsfTd4fTeYfTe4fTfIfTfgfTQAgTQMgTQkgTRAgTRMgTRkgTRwgTSMgTSogTTEgTTQgTTogTT0gTUUgTUwgTVMgTVYgTVsgTV8gTWYgTWkgTXEgTXQgTXogTX0gTYMgTYcgTYwgTZUgTZkgTaIgTaggTawgTbEgTbggTb4gTcEgTcYgTc4gTdEgTdggTeAgTeUgTe4gTfQgTf0gTQAhTQUhTQshTRMhTRYhTRkhTR8hTSIhTSshTTMhTTohTUIhTUohZUc//FHrgAAAAF1ymAgAAChLBkvDTS0BTYoDTSUFTQ8HTVcHTWUHTZcKTZ4MTc4MTXkOTb8OTQgPTbgPTbUQTdoQTRYRTYMRTQUSTfwUTYUWTb4WTQgXTW0XTUIYTZAYTeoYTV4ZTdAZTSMbTZkbTbQbTdQbTS8cTX0cTaQeTeUeTVkfTZQfTYAgTbsgTU0hZUc//Cj1wAAAAF1ymQgAAChLLksvSzBLMUsyS5lLmkubS5xNCgFNCwFNDAFNDQFNXQFNXgFNXwFNYAFNCAJNCQJNCgJNCwJNHAJNHQJNHgJNHwJNIAJNZQJNZgJNZwJNaAJNaQJNygJNywJNzAJNzQJN9AJN9QJN9gJN9wJNUQNNVANNVgNNVwNNWANNbwNNcANNcQNNcgNNcwNNqANNqgNN4ANN4QNN4gNN4wNNAgRNBQRNBwRNCARNCQRNaARNaQRNagRNawRNbARNgQRNggRNgwRNhARNhQRNtARNtQRNtgRNtwRNuARN8gRN8wRN9ARN9QRN9gRNVgVNWAVNowVNpAVNpQVNpgVNpwVNCgZNCwZNDAZNDQZNDgZNJQZNJgZNJwZNKAZNKQZNcgZNdQZNdwZNeAZNeQZNhwZNiAZNiQZNigZNiwZNkgZNkwZNlAZNlQZNlgZNrQZNrgZNrwZNsAZNsQZNxwZNyAZNyQZNygZNywZNPQdNPgdNPwdNQAdNQQdNxQdNxgdNxwdNyAdNLghNLwhNMAhNMQhNOghNOwhNPAhNPQhNughNuwhNvAhNvQhNvghNzQhNzghNzwhN0AhN6wlN7AlN7QlN7glNGQpNGgpNGwpNHApNJQpNJgpNJwpNKApNKQpNRwpNSgpNTApNTQpNTgpNwQpNwgpNwwpNxApNxQpN6QpN6wpN/ApN/gpNUQtNUwtNegtNewtNfAtNfQtNvAtNvQtNvgtNvwtNwAtNXgxNXwxNYAxNYQxNYgxN1QxN1gxN1wxN2AxN5wxN6AxN6QxN6gxNLQ1NLg1NLw1NMA1NMQ1NPA1NPQ1NPg1NPw1Ntw1NuA1NuQ1Nug1NGA5NGg5NJw5NKg5NLA5NLQ5NLg5NOw9NPQ9NXg9NXw9NYA9NYQ9NjA9Njw9NkQ9Nkg9Nkw9Nog9NpA9N0g9N1A9N8g9N8w9N9A9N9Q9NfhBNfxBNgBBNgRBNxRBNxhBNxxBNyBBN6hBN6xBN7BBN7RBNJRFNJhFNJxFNKBFNKRFNORFNOhFNOxFNPBFNPRFNWRFNWhFNWxFNXBFNXRFNZBFNZRFNZhFNZxFNvhFNwBFNPxJNQBJNQRJNQhJNxhJNxxJNyBJNyRJNKxNNLRNNfhNNfxNNgBNNgRNNghNNkhNNkxNNlBNNlRNNlhNN2xNN3BNN3RNN3hNN7xNN8RNNHxRNIhRNJBRNJRRNJhRNmhRNmxRNnBRNnRRNnhRNvRRNvhRNvxRNwBRNyRRNzBRNzhRNzxRN0BRN8RRN8hRN8xRN9BRNsBVNsRVNshVNsxVN0xVN1BVN1RVN1hVN6xVN7BVN7RVN7hVN7xVNBBZNBRZNBhZNBxZNFRZNFhZNFxZNGBZNGRZNrhZNrxZNsBZNsRZNshZNGRdNGhdNGxdNHBdNPRdNPhdNPxdNQBdNkRdNkhdNkxdNlBdNphdNpxdNqBdNqRdNqhdN0BdN0RdN0hdN0xdN1BdNLhhNLxhNMBhNMRhNMhhNfhhNgBhNlxhNmhhNnBhNnRhNnhhN0BhN0hhNBxlNCBlNCRlNChlNCxlNGhlNHBlNLxlNMRlNUhlNUxlNVBlNVRlNVhlNfRlNgBlNghlNgxlNhBlNsRlNshlNsxlNtBlNtRlNiBpNihpNOBtNORtNOhtNOxtNVhtNVxtNWBtNWRtNWhtN7BtN7RtN7htN7xtN8BtN9xtN+BtN+RtN+htNVxxNWBxNWRxNWhxNWxxNvhxNvxxNwBxNwRxNwhxNFh1NGB1NwR1Nwx1Nyx1NzB1NzR1Nzh1Nzx1N4h1N4x1N5B1N5R1N5h1NAR5NAh5NAx5NBB5NBR5NHh5NHx5NIB5NIR5NIh5NMh5NMx5NNB5NNR5NNh5NTR5NTh5NTx5NUB5NUR5NgB5NgR5Ngh5Ngx5Nwh5Nwx5NxB5NxR5N/R5N/x5NBx9NCB9NCR9NCh9NCx9NpB9NpR9Nph9Npx9NqB9N3x9N4B9N4R9N4h9N4x9NFCBNFSBNFiBNFyBNNSBNNiBNNyBNOCBNaiBNayBNbCBNbSBNbiBNdSBNdiBNdyBNeCBNGiFNGyFNHCFNHSFldYdVCmNvb3JkSW5kZXhymggAAF1ymwgAAChLAE1fB4ZynAgAAEsATVMIhnKdCAAASwBNpgmGcp4IAABLAE37B4ZynwgAAGVVC2xhYmVsT2Zmc2V0cqAIAABNUyFOfYdVEm1pbmltdW1MYWJlbFJhZGl1c3KhCAAATVMhRwAAAAAAAAAAfYdVCGRyYXdNb2RlcqIIAABNUyFLAn2HVQhvcHRpb25hbHKjCAAAfXKkCAAAKFUMc2VyaWFsTnVtYmVycqUIAACIiU1TIUsBfXKmCAAAKEsCXXKnCAAAKEsBTWAHTbMPTVkZZUsDXXKoCAAAKEsCTWEHTbQPTVoZZUsEXXKpCAAAKEsDTWIHTbUPTVsZZUsFXXKqCAAAKEsETWMHTbYPTVwZZUsGXXKrCAAAKEsFTWQHTbcPTV0ZZUsHXXKsCAAAKEsGTWUHTbgPTV4ZZUsIXXKtCAAAKEsHTWYHTbkPTV8ZZUsJXXKuCAAAKEsITWcHTboPTWAZZUsKXXKvCAAAKEsJTWgHTbsPTWEZZUsLXXKwCAAAKEsKTWkHTbwPTWIZZUsMXXKxCAAAKEsLTWoHTb0PTWMZZUsNXXKyCAAAKEsMTWsHTb4PTWQZZUsOXXKzCAAAKEsNTWwHTb8PTWUZZUsPXXK0CAAAKEsOTW0HTcAPTWYZZUsQXXK1CAAAKEsPTW4HTcEPTWcZZUsRXXK2CAAAKEsQTW8HTcIPTWgZZUsSXXK3CAAAKEsRTXAHTcMPTWkZZUsTXXK4CAAAKEsSTXEHTcQPTWoZZUsUXXK5CAAAKEsTTXIHTcUPTWsZZUsVXXK6CAAAKEsUTXMHTcYPTWwZZUsWXXK7CAAAKEsVTXQHTccPTW0ZZUsXXXK8CAAAKEsWTXUHTcgPTW4ZZUsYXXK9CAAAKEsXTXYHTckPTW8ZZUsZXXK+CAAAKEsYTXcHTcoPTXAZZUsaXXK/CAAAKEsZTXgHTcsPTXEZZUsbXXLACAAAKEsaTXkHTcwPTXIZZUscXXLBCAAAKEsbTXoHTc0PTXMZZUsdXXLCCAAAKEscTXsHTc4PTXQZZUseXXLDCAAAKEsdTXwHTc8PTXUZZUsfXXLECAAAKEseTX0HTdAPTXYZZUsgXXLFCAAAKEsfTX4HTdEPTXcZZUshXXLGCAAAKEsgTX8HTdIPTXgZZUsiXXLHCAAAKEshTYAHTdMPTXkZZUsjXXLICAAAKEsiTYEHTdQPTXoZZUskXXLJCAAAKEsjTYIHTdUPTXsZZUslXXLKCAAAKEskTYMHTdYPTXwZZUsmXXLLCAAAKEslTYQHTdcPTX0ZZUsnXXLMCAAAKEsmTYUHTdgPTX4ZZUsoXXLNCAAAKEsnTYYHTdkPTX8ZZUspXXLOCAAAKEsoTYcHTdoPTYAZZUsqXXLPCAAAKEspTYgHTdsPTYEZZUsrXXLQCAAAKEsqTYkHTdwPTYIZZUssXXLRCAAAKEsrTYoHTd0PTYMZZUstXXLSCAAAKEssTYsHTd4PTYQZZUsuXXLTCAAAKEstTYwHTd8PTYUZZUsvXXLUCAAAKEsuTY0HTeAPTYYZZUswXXLVCAAAKEsvTY4HTeEPTYcZZUsxXXLWCAAAKEswTY8HTeIPTYgZZUsyXXLXCAAAKEsxTZAHTeMPTYkZZUszXXLYCAAAKEsyTZEHTeQPTYoZZUs0XXLZCAAAKEszTZIHTeUPTYsZZUs1XXLaCAAAKEs0TZMHTeYPTYwZZUs2XXLbCAAAKEs1TZQHTecPTY0ZZUs3XXLcCAAAKEs2TZUHTegPTY4ZZUs4XXLdCAAAKEs3TZYHTekPTY8ZZUs5XXLeCAAAKEs4TZcHTeoPTZAZZUs6XXLfCAAAKEs5TZgHTesPTZEZZUs7XXLgCAAAKEs6TZkHTewPTZIZZUs8XXLhCAAAKEs7TZoHTe0PTZMZZUs9XXLiCAAAKEs8TZsHTe4PTZQZZUs+XXLjCAAAKEs9TZwHTe8PTZUZZUs/XXLkCAAAKEs+TZ0HTfAPTZYZZUtAXXLlCAAAKEs/TZ4HTfEPTZcZZUtBXXLmCAAAKEtATZ8HTfIPTZgZZUtCXXLnCAAAKEtBTaAHTfMPTZkZZUtDXXLoCAAAKEtCTaEHTfQPTZoZZUtEXXLpCAAAKEtDTaIHTfUPTZsZZUtFXXLqCAAAKEtETaMHTfYPTZwZZUtGXXLrCAAAKEtFTaQHTfcPTZ0ZZUtHXXLsCAAAKEtGTaUHTfgPTZ4ZZUtIXXLtCAAAKEtHTaYHTfkPTZ8ZZUtJXXLuCAAAKEtITacHTfoPTaAZZUtKXXLvCAAAKEtJTagHTfsPTaEZZUtLXXLwCAAAKEtKTakHTfwPTaIZZUtMXXLxCAAAKEtLTaoHTf0PTaMZZUtNXXLyCAAAKEtMTasHTf4PTaQZZUtOXXLzCAAAKEtNTawHTf8PTaUZZUtPXXL0CAAAKEtOTa0HTQAQTaYZZUtQXXL1CAAAKEtPTa4HTQEQTacZZUtRXXL2CAAAKEtQTa8HTQIQTagZZUtSXXL3CAAAKEtRTbAHTQMQTakZZUtTXXL4CAAAKEtSTbEHTQQQTaoZZUtUXXL5CAAAKEtTTbIHTQUQTasZZUtVXXL6CAAAKEtUTbMHTQYQTawZZUtWXXL7CAAAKEtVTbQHTQcQTa0ZZUtXXXL8CAAAKEtWTbUHTQgQTa4ZZUtYXXL9CAAAKEtXTbYHTQkQTa8ZZUtZXXL+CAAAKEtYTbcHTQoQTbAZZUtaXXL/CAAAKEtZTbgHTQsQTbEZZUtbXXIACQAAKEtaTbkHTQwQTbIZZUtcXXIBCQAAKEtbTboHTQ0QTbMZZUtdXXICCQAAKEtcTbsHTQ4QTbQZZUteXXIDCQAAKEtdTbwHTQ8QTbUZZUtfXXIECQAAKEteTb0HTRAQTbYZZUtgXXIFCQAAKEtfTb4HTREQTbcZZUthXXIGCQAAKEtgTb8HTRIQTbgZZUtiXXIHCQAAKEthTcAHTRMQTbkZZUtjXXIICQAAKEtiTcEHTRQQTboZZUtkXXIJCQAAKEtjTcIHTRUQTbsZZUtlXXIKCQAAKEtkTcMHTRYQTbwZZUtmXXILCQAAKEtlTcQHTRcQTb0ZZUtnXXIMCQAAKEtmTcUHTRgQTb4ZZUtoXXINCQAAKEtnTcYHTRkQTb8ZZUtpXXIOCQAAKEtoTccHTRoQTcAZZUtqXXIPCQAAKEtpTcgHTRsQTcEZZUtrXXIQCQAAKEtqTckHTRwQTcIZZUtsXXIRCQAAKEtrTcoHTR0QTcMZZUttXXISCQAAKEtsTcsHTR4QTcQZZUtuXXITCQAAKEttTcwHTR8QTcUZZUtvXXIUCQAAKEtuTc0HTSAQTcYZZUtwXXIVCQAAKEtvTc4HTSEQTccZZUtxXXIWCQAAKEtwTc8HTSIQTcgZZUtyXXIXCQAAKEtxTdAHTSMQTckZZUtzXXIYCQAAKEtyTdEHTSQQTcoZZUt0XXIZCQAAKEtzTdIHTSUQTcsZZUt1XXIaCQAAKEt0TdMHTSYQTcwZZUt2XXIbCQAAKEt1TdQHTScQTc0ZZUt3XXIcCQAAKEt2TdUHTSgQTc4ZZUt4XXIdCQAAKEt3TdYHTSkQTc8ZZUt5XXIeCQAAKEt4TdcHTSoQTdAZZUt6XXIfCQAAKEt5TdgHTSsQTdEZZUt7XXIgCQAAKEt6TdkHTSwQTdIZZUt8XXIhCQAAKEt7TdoHTS0QTdMZZUt9XXIiCQAAKEt8TdsHTS4QTdQZZUt+XXIjCQAAKEt9TdwHTS8QTdUZZUt/XXIkCQAAKEt+Td0HTTAQTdYZZUuAXXIlCQAAKEt/Td4HTTEQTdcZZUuBXXImCQAAKEuATd8HTTIQTdgZZUuCXXInCQAAKEuBTeAHTTMQTdkZZUuDXXIoCQAAKEuCTeEHTTQQTdoZZUuEXXIpCQAAKEuDTeIHTTUQTdsZZUuFXXIqCQAAKEuETeMHTTYQTdwZZUuGXXIrCQAAKEuFTeQHTTcQTd0ZZUuHXXIsCQAAKEuGTeUHTTgQTd4ZZUuIXXItCQAAKEuHTeYHTTkQTd8ZZUuJXXIuCQAAKEuITecHTToQTeAZZUuKXXIvCQAAKEuJTegHTTsQTeEZZUuLXXIwCQAAKEuKTekHTTwQTeIZZUuMXXIxCQAAKEuLTeoHTT0QTeMZZUuNXXIyCQAAKEuMTesHTT4QTeQZZUuOXXIzCQAAKEuNTewHTT8QTeUZZUuPXXI0CQAAKEuOTe0HTUAQTeYZZUuQXXI1CQAAKEuPTe4HTUEQTecZZUuRXXI2CQAAKEuQTe8HTUIQTegZZUuSXXI3CQAAKEuRTfAHTUMQTekZZUuTXXI4CQAAKEuSTfEHTUQQTeoZZUuUXXI5CQAAKEuTTfIHTUUQTesZZUuVXXI6CQAAKEuUTfMHTUYQTewZZUuWXXI7CQAAKEuVTfQHTUcQTe0ZZUuXXXI8CQAAKEuWTfUHTUgQTe4ZZUuYXXI9CQAAKEuXTfYHTUkQTe8ZZUuZXXI+CQAAKEuYTfcHTUoQTfAZZUuaXXI/CQAAKEuZTfgHTUsQTfEZZUubXXJACQAAKEuaTfkHTUwQTfIZZUucXXJBCQAAKEubTfoHTU0QTfMZZUudXXJCCQAAKEucTfsHTU4QTfQZZUueXXJDCQAAKEudTfwHTU8QTfUZZUufXXJECQAAKEueTf0HTVAQTfYZZUugXXJFCQAAKEufTf4HTVEQTfcZZUuhXXJGCQAAKEugTf8HTVIQTfgZZUuiXXJHCQAAKEuhTQAITVMQTfkZZUujXXJICQAAKEuiTQEITVQQTfoZZUukXXJJCQAAKEujTQIITVUQTfsZZUulXXJKCQAAKEukTQMITVYQTfwZZUumXXJLCQAAKEulTQQITVcQTf0ZZUunXXJMCQAAKEumTQUITVgQTf4ZZUuoXXJNCQAAKEunTQYITVkQTf8ZZUupXXJOCQAAKEuoTQcITVoQTQAaZUuqXXJPCQAAKEupTQgITVsQTQEaZUurXXJQCQAAKEuqTQkITVwQTQIaZUusXXJRCQAAKEurTQoITV0QTQMaZUutXXJSCQAAKEusTQsITV4QTQQaZUuuXXJTCQAAKEutTQwITV8QTQUaZUuvXXJUCQAAKEuuTQ0ITWAQTQYaZUuwXXJVCQAAKEuvTQ4ITWEQTQcaZUuxXXJWCQAAKEuwTQ8ITWIQTQgaZUuyXXJXCQAAKEuxTRAITWMQTQkaZUuzXXJYCQAAKEuyTREITWQQTQoaZUu0XXJZCQAAKEuzTRIITWUQTQsaZUu1XXJaCQAAKEu0TRMITWYQTQwaZUu2XXJbCQAAKEu1TRQITWcQTQ0aZUu3XXJcCQAAKEu2TRUITWgQTQ4aZUu4XXJdCQAAKEu3TRYITWkQTQ8aZUu5XXJeCQAAKEu4TRcITWoQTRAaZUu6XXJfCQAAKEu5TRgITWsQTREaZUu7XXJgCQAAKEu6TRkITWwQTRIaZUu8XXJhCQAAKEu7TRoITW0QTRMaZUu9XXJiCQAAKEu8TRsITW4QTRQaZUu+XXJjCQAAKEu9TRwITW8QTRUaZUu/XXJkCQAAKEu+TR0ITXAQTRYaZUvAXXJlCQAAKEu/TR4ITXEQTRcaZUvBXXJmCQAAKEvATR8ITXIQTRgaZUvCXXJnCQAAKEvBTSAITXMQTRkaZUvDXXJoCQAAKEvCTSEITXQQTRoaZUvEXXJpCQAAKEvDTSIITXUQTRsaZUvFXXJqCQAAKEvETSMITXYQTRwaZUvGXXJrCQAAKEvFTSQITXcQTR0aZUvHXXJsCQAAKEvGTSUITXgQTR4aZUvIXXJtCQAAKEvHTSYITXkQTR8aZUvJXXJuCQAAKEvITScITXoQTSAaZUvKXXJvCQAAKEvJTSgITXsQTSEaZUvLXXJwCQAAKEvKTSkITXwQTSIaZUvMXXJxCQAAKEvLTSoITX0QTSMaZUvNXXJyCQAAKEvMTSsITX4QTSQaZUvOXXJzCQAAKEvNTSwITX8QTSUaZUvPXXJ0CQAAKEvOTS0ITYAQTSYaZUvQXXJ1CQAAKEvPTS4ITYEQTScaZUvRXXJ2CQAAKEvQTS8ITYIQTSgaZUvSXXJ3CQAAKEvRTTAITYMQTSkaZUvTXXJ4CQAAKEvSTTEITYQQTSoaZUvUXXJ5CQAAKEvTTTIITYUQTSsaZUvVXXJ6CQAAKEvUTTMITYYQTSwaZUvWXXJ7CQAAKEvVTTQITYcQTS0aZUvXXXJ8CQAAKEvWTTUITYgQTS4aZUvYXXJ9CQAAKEvXTTYITYkQTS8aZUvZXXJ+CQAAKEvYTTcITYoQTTAaZUvaXXJ/CQAAKEvZTTgITYsQTTEaZUvbXXKACQAAKEvaTTkITYwQTTIaZUvcXXKBCQAAKEvbTToITY0QTTMaZUvdXXKCCQAAKEvcTTsITY4QTTQaZUveXXKDCQAAKEvdTTwITY8QTTUaZUvfXXKECQAAKEveTT0ITZAQTTYaZUvgXXKFCQAAKEvfTT4ITZEQTTcaZUvhXXKGCQAAKEvgTT8ITZIQTTgaZUviXXKHCQAAKEvhTUAITZMQTTkaZUvjXXKICQAAKEviTUEITZQQTToaZUvkXXKJCQAAKEvjTUIITZUQTTsaZUvlXXKKCQAAKEvkTUMITZYQTTwaZUvmXXKLCQAAKEvlTUQITZcQTT0aZUvnXXKMCQAAKEvmTUUITZgQTT4aZUvoXXKNCQAAKEvnTUYITZkQTT8aZUvpXXKOCQAAKEvoTUcITZoQTUAaZUvqXXKPCQAAKEvpTUgITZsQTUEaZUvrXXKQCQAAKEvqTUkITZwQTUIaZUvsXXKRCQAAKEvrTUoITZ0QTUMaZUvtXXKSCQAAKEvsTUsITZ4QTUQaZUvuXXKTCQAAKEvtTUwITZ8QTUUaZUvvXXKUCQAAKEvuTU0ITaAQTUYaZUvwXXKVCQAAKEvvTU4ITaEQTUcaZUvxXXKWCQAAKEvwTU8ITaIQTUgaZUvyXXKXCQAAKEvxTVAITaMQTUkaZUvzXXKYCQAAKEvyTVEITaQQTUoaZUv0XXKZCQAAKEvzTVIITaUQTUsaZUv1XXKaCQAAKEv0TVMITaYQTUwaZUv2XXKbCQAAKEv1TVQITacQTU0aZUv3XXKcCQAAKEv2TVUITagQTU4aZUv4XXKdCQAAKEv3TVYITakQTU8aZUv5XXKeCQAAKEv4TVcITaoQTVAaZUv6XXKfCQAAKEv5TVgITasQTVEaZUv7XXKgCQAAKEv6TVkITawQTVIaZUv8XXKhCQAAKEv7TVoITa0QTVMaZUv9XXKiCQAAKEv8TVsITa4QTVQaZUv+XXKjCQAAKEv9TVwITa8QTVUaZUv/XXKkCQAAKEv+TV0ITbAQTVYaZU0AAV1ypQkAAChL/01eCE2xEE1XGmVNAQFdcqYJAAAoTQABTV8ITbIQTVgaZU0CAV1ypwkAAChNAQFNYAhNsxBNWRplTQMBXXKoCQAAKE0CAU1hCE20EE1aGmVNBAFdcqkJAAAoTQMBTWIITbUQTVsaZU0FAV1yqgkAAChNBAFNYwhNthBNXBplTQYBXXKrCQAAKE0FAU1kCE23EE1dGmVNBwFdcqwJAAAoTQYBTWUITbgQTV4aZU0IAV1yrQkAAChNBwFNZghNuRBNXxplTQkBXXKuCQAAKE0IAU1nCE26EE1gGmVNCgFdcq8JAAAoTQkBTWgITbsQTWEaZU0LAV1ysAkAAChNCgFNaQhNvBBNYhplTQwBXXKxCQAAKE0LAU1qCE29EE1jGmVNDQFdcrIJAAAoTQwBTWsITb4QTWQaZU0OAV1yswkAAChNDQFNbAhNvxBNZRplTQ8BXXK0CQAAKE0OAU1tCE3AEE1mGmVNEAFdcrUJAAAoTQ8BTW4ITcEQTWcaZU0RAV1ytgkAAChNEAFNbwhNwhBNaBplTRIBXXK3CQAAKE0RAU1wCE3DEE1pGmVNEwFdcrgJAAAoTRIBTXEITcQQTWoaZU0UAV1yuQkAAChNEwFNcghNxRBNaxplTRUBXXK6CQAAKE0UAU1zCE3GEE1sGmVNFgFdcrsJAAAoTRUBTXQITccQTW0aZU0XAV1yvAkAAChNFgFNdQhNyBBNbhplTRgBXXK9CQAAKE0XAU12CE3JEE1vGmVNGQFdcr4JAAAoTRgBTXcITcoQTXAaZU0aAV1yvwkAAChNGQFNeAhNyxBNcRplTRsBXXLACQAAKE0aAU15CE3MEE1yGmVNHAFdcsEJAAAoTRsBTXoITc0QTXMaZU0dAV1ywgkAAChNHAFNewhNzhBNdBplTR4BXXLDCQAAKE0dAU18CE3PEE11GmVNHwFdcsQJAAAoTR4BTX0ITdAQTXYaZU0gAV1yxQkAAChNHwFNfghN0RBNdxplTSEBXXLGCQAAKE0gAU1/CE3SEE14GmVNIgFdcscJAAAoTSEBTYAITdMQTXkaZU0jAV1yyAkAAChNIgFNgQhN1BBNehplTSQBXXLJCQAAKE0jAU2CCE3VEE17GmVNJQFdcsoJAAAoTSQBTYMITdYQTXwaZU0mAV1yywkAAChNJQFNhAhN1xBNfRplTScBXXLMCQAAKE0mAU2FCE3YEE1+GmVNKAFdcs0JAAAoTScBTYYITdkQTX8aZU0pAV1yzgkAAChNKAFNhwhN2hBNgBplTSoBXXLPCQAAKE0pAU2ICE3bEE2BGmVNKwFdctAJAAAoTSoBTYkITdwQTYIaZU0sAV1y0QkAAChNKwFNighN3RBNgxplTS0BXXLSCQAAKE0sAU2LCE3eEE2EGmVNLgFdctMJAAAoTS0BTYwITd8QTYUaZU0vAV1y1AkAAChNLgFNjQhN4BBNhhplTTABXXLVCQAAKE0vAU2OCE3hEE2HGmVNMQFdctYJAAAoTTABTY8ITeIQTYgaZU0yAV1y1wkAAChNMQFNkAhN4xBNiRplTTMBXXLYCQAAKE0yAU2RCE3kEE2KGmVNNAFdctkJAAAoTTMBTZIITeUQTYsaZU01AV1y2gkAAChNNAFNkwhN5hBNjBplTTYBXXLbCQAAKE01AU2UCE3nEE2NGmVNNwFdctwJAAAoTTYBTZUITegQTY4aZU04AV1y3QkAAChNNwFNlghN6RBNjxplTTkBXXLeCQAAKE04AU2XCE3qEE2QGmVNOgFdct8JAAAoTTkBTZgITesQTZEaZU07AV1y4AkAAChNOgFNmQhN7BBNkhplTTwBXXLhCQAAKE07AU2aCE3tEE2TGmVNPQFdcuIJAAAoTTwBTZsITe4QTZQaZU0+AV1y4wkAAChNPQFNnAhN7xBNlRplTT8BXXLkCQAAKE0+AU2dCE3wEE2WGmVNQAFdcuUJAAAoTT8BTZ4ITfEQTZcaZU1BAV1y5gkAAChNQAFNnwhN8hBNmBplTUIBXXLnCQAAKE1BAU2gCE3zEE2ZGmVNQwFdcugJAAAoTUIBTaEITfQQTZoaZU1EAV1y6QkAAChNQwFNoghN9RBNmxplTUUBXXLqCQAAKE1EAU2jCE32EE2cGmVNRgFdcusJAAAoTUUBTaQITfcQTZ0aZU1HAV1y7AkAAChNRgFNpQhN+BBNnhplTUgBXXLtCQAAKE1HAU2mCE35EE2fGmVNSQFdcu4JAAAoTUgBTacITfoQTaAaZU1KAV1y7wkAAChNSQFNqAhN+xBNoRplTUsBXXLwCQAAKE1KAU2pCE38EE2iGmVNTAFdcvEJAAAoTUsBTaoITf0QTaMaZU1NAV1y8gkAAChNTAFNqwhN/hBNpBplTU4BXXLzCQAAKE1NAU2sCE3/EE2lGmVNTwFdcvQJAAAoTU4BTa0ITQARTaYaZU1QAV1y9QkAAChNTwFNrghNARFNpxplTVEBXXL2CQAAKE1QAU2vCE0CEU2oGmVNUgFdcvcJAAAoTVEBTbAITQMRTakaZU1TAV1y+AkAAChNUgFNsQhNBBFNqhplTVQBXXL5CQAAKE1TAU2yCE0FEU2rGmVNVQFdcvoJAAAoTVQBTbMITQYRTawaZU1WAV1y+wkAAChNVQFNtAhNBxFNrRplTVcBXXL8CQAAKE1WAU21CE0IEU2uGmVNWAFdcv0JAAAoTVcBTbYITQkRTa8aZU1ZAV1y/gkAAChNWAFNtwhNChFNsBplTVoBXXL/CQAAKE1ZAU24CE0LEU2xGmVNWwFdcgAKAAAoTVoBTbkITQwRTbIaZU1cAV1yAQoAAChNWwFNughNDRFNsxplTV0BXXICCgAAKE1cAU27CE0OEU20GmVNXgFdcgMKAAAoTV0BTbwITQ8RTbUaZU1fAV1yBAoAAChNXgFNvQhNEBFNthplTWABXXIFCgAAKE1fAU2+CE0REU23GmVNYQFdcgYKAAAoTWABTb8ITRIRTbgaZU1iAV1yBwoAAChNYQFNwAhNExFNuRplTWMBXXIICgAAKE1iAU3BCE0UEU26GmVNZAFdcgkKAAAoTWMBTcIITRURTbsaZU1lAV1yCgoAAChNZAFNwwhNFhFNvBplTWYBXXILCgAAKE1lAU3ECE0XEU29GmVNZwFdcgwKAAAoTWYBTcUITRgRTb4aZU1oAV1yDQoAAChNZwFNxghNGRFNvxplTWkBXXIOCgAAKE1oAU3HCE0aEU3AGmVNagFdcg8KAAAoTWkBTcgITRsRTcEaZU1rAV1yEAoAAChNagFNyQhNHBFNwhplTWwBXXIRCgAAKE1rAU3KCE0dEU3DGmVNbQFdchIKAAAoTWwBTcsITR4RTcQaZU1uAV1yEwoAAChNbQFNzAhNHxFNxRplTW8BXXIUCgAAKE1uAU3NCE0gEU3GGmVNcAFdchUKAAAoTW8BTc4ITSERTccaZU1xAV1yFgoAAChNcAFNzwhNIhFNyBplTXIBXXIXCgAAKE1xAU3QCE0jEU3JGmVNcwFdchgKAAAoTXIBTdEITSQRTcoaZU10AV1yGQoAAChNcwFN0ghNJRFNyxplTXUBXXIaCgAAKE10AU3TCE0mEU3MGmVNdgFdchsKAAAoTXUBTdQITScRTc0aZU13AV1yHAoAAChNdgFN1QhNKBFNzhplTXgBXXIdCgAAKE13AU3WCE0pEU3PGmVNeQFdch4KAAAoTXgBTdcITSoRTdAaZU16AV1yHwoAAChNeQFN2AhNKxFN0RplTXsBXXIgCgAAKE16AU3ZCE0sEU3SGmVNfAFdciEKAAAoTXsBTdoITS0RTdMaZU19AV1yIgoAAChNfAFN2whNLhFN1BplTX4BXXIjCgAAKE19AU3cCE0vEU3VGmVNfwFdciQKAAAoTX4BTd0ITTARTdYaZU2AAV1yJQoAAChNfwFN3ghNMRFN1xplTYEBXXImCgAAKE2AAU3fCE0yEU3YGmVNggFdcicKAAAoTYEBTeAITTMRTdkaZU2DAV1yKAoAAChNggFN4QhNNBFN2hplTYQBXXIpCgAAKE2DAU3iCE01EU3bGmVNhQFdcioKAAAoTYQBTeMITTYRTdwaZU2GAV1yKwoAAChNhQFN5AhNNxFN3RplTYcBXXIsCgAAKE2GAU3lCE04EU3eGmVNiAFdci0KAAAoTYcBTeYITTkRTd8aZU2JAV1yLgoAAChNiAFN5whNOhFN4BplTYoBXXIvCgAAKE2JAU3oCE07EU3hGmVNiwFdcjAKAAAoTYoBTekITTwRTeIaZU2MAV1yMQoAAChNiwFN6ghNPRFN4xplTY0BXXIyCgAAKE2MAU3rCE0+EU3kGmVNjgFdcjMKAAAoTY0BTewITT8RTeUaZU2PAV1yNAoAAChNjgFN7QhNQBFN5hplTZABXXI1CgAAKE2PAU3uCE1BEU3nGmVNkQFdcjYKAAAoTZABTe8ITUIRTegaZU2SAV1yNwoAAChNkQFN8AhNQxFN6RplTZMBXXI4CgAAKE2SAU3xCE1EEU3qGmVNlAFdcjkKAAAoTZMBTfIITUURTesaZU2VAV1yOgoAAChNlAFN8whNRhFN7BplTZYBXXI7CgAAKE2VAU30CE1HEU3tGmVNlwFdcjwKAAAoTZYBTfUITUgRTe4aZU2YAV1yPQoAAChNlwFN9ghNSRFN7xplTZkBXXI+CgAAKE2YAU33CE1KEU3wGmVNmgFdcj8KAAAoTZkBTfgITUsRTfEaZU2bAV1yQAoAAChNmgFN+QhNTBFN8hplTZwBXXJBCgAAKE2bAU36CE1NEU3zGmVNnQFdckIKAAAoTZwBTfsITU4RTfQaZU2eAV1yQwoAAChNnQFN/AhNTxFN9RplTZ8BXXJECgAAKE2eAU39CE1QEU32GmVNoAFdckUKAAAoTZ8BTf4ITVERTfcaZU2hAV1yRgoAAChNoAFN/whNUhFN+BplTaIBXXJHCgAAKE2hAU0ACU1TEU35GmVNowFdckgKAAAoTaIBTQEJTVQRTfoaZU2kAV1ySQoAAChNowFNAglNVRFN+xplTaUBXXJKCgAAKE2kAU0DCU1WEU38GmVNpgFdcksKAAAoTaUBTQQJTVcRTf0aZU2nAV1yTAoAAChNpgFNBQlNWBFN/hplTagBXXJNCgAAKE2nAU0GCU1ZEU3/GmVNqQFdck4KAAAoTagBTQcJTVoRTQAbZU2qAV1yTwoAAChNqQFNCAlNWxFNARtlTasBXXJQCgAAKE2qAU0JCU1cEU0CG2VNrAFdclEKAAAoTasBTQoJTV0RTQMbZU2tAV1yUgoAAChNrAFNCwlNXhFNBBtlTa4BXXJTCgAAKE2tAU0MCU1fEU0FG2VNrwFdclQKAAAoTa4BTQ0JTWARTQYbZU2wAV1yVQoAAChNrwFNDglNYRFNBxtlTbEBXXJWCgAAKE2wAU0PCU1iEU0IG2VNsgFdclcKAAAoTbEBTRAJTWMRTQkbZU2zAV1yWAoAAChNsgFNEQlNZBFNChtlTbQBXXJZCgAAKE2zAU0SCU1lEU0LG2VNtQFdcloKAAAoTbQBTRMJTWYRTQwbZU22AV1yWwoAAChNtQFNFAlNZxFNDRtlTbcBXXJcCgAAKE22AU0VCU1oEU0OG2VNuAFdcl0KAAAoTbcBTRYJTWkRTQ8bZU25AV1yXgoAAChNuAFNFwlNahFNEBtlTboBXXJfCgAAKE25AU0YCU1rEU0RG2VNuwFdcmAKAAAoTboBTRkJTWwRTRIbZU28AV1yYQoAAChNuwFNGglNbRFNExtlTb0BXXJiCgAAKE28AU0bCU1uEU0UG2VNvgFdcmMKAAAoTb0BTRwJTW8RTRUbZU2/AV1yZAoAAChNvgFNHQlNcBFNFhtlTcABXXJlCgAAKE2/AU0eCU1xEU0XG2VNwQFdcmYKAAAoTcABTR8JTXIRTRgbZU3CAV1yZwoAAChNwQFNIAlNcxFNGRtlTcMBXXJoCgAAKE3CAU0hCU10EU0aG2VNxAFdcmkKAAAoTcMBTSIJTXURTRsbZU3FAV1yagoAAChNxAFNIwlNdhFNHBtlTcYBXXJrCgAAKE3FAU0kCU13EU0dG2VNxwFdcmwKAAAoTcYBTSUJTXgRTR4bZU3IAV1ybQoAAChNxwFNJglNeRFNHxtlTckBXXJuCgAAKE3IAU0nCU16EU0gG2VNygFdcm8KAAAoTckBTSgJTXsRTSEbZU3LAV1ycAoAAChNygFNKQlNfBFNIhtlTcwBXXJxCgAAKE3LAU0qCU19EU0jG2VNzQFdcnIKAAAoTcwBTSsJTX4RTSQbZU3OAV1ycwoAAChNzQFNLAlNfxFNJRtlTc8BXXJ0CgAAKE3OAU0tCU2AEU0mG2VN0AFdcnUKAAAoTc8BTS4JTYERTScbZU3RAV1ydgoAAChN0AFNLwlNghFNKBtlTdIBXXJ3CgAAKE3RAU0wCU2DEU0pG2VN0wFdcngKAAAoTdIBTTEJTYQRTSobZU3UAV1yeQoAAChN0wFNMglNhRFNKxtlTdUBXXJ6CgAAKE3UAU0zCU2GEU0sG2VN1gFdcnsKAAAoTdUBTTQJTYcRTS0bZU3XAV1yfAoAAChN1gFNNQlNiBFNLhtlTdgBXXJ9CgAAKE3XAU02CU2JEU0vG2VN2QFdcn4KAAAoTdgBTTcJTYoRTTAbZU3aAV1yfwoAAChN2QFNOAlNixFNMRtlTdsBXXKACgAAKE3aAU05CU2MEU0yG2VN3AFdcoEKAAAoTdsBTToJTY0RTTMbZU3dAV1yggoAAChN3AFNOwlNjhFNNBtlTd4BXXKDCgAAKE3dAU08CU2PEU01G2VN3wFdcoQKAAAoTd4BTT0JTZARTTYbZU3gAV1yhQoAAChN3wFNPglNkRFNNxtlTeEBXXKGCgAAKE3gAU0/CU2SEU04G2VN4gFdcocKAAAoTeEBTUAJTZMRTTkbZU3jAV1yiAoAAChN4gFNQQlNlBFNOhtlTeQBXXKJCgAAKE3jAU1CCU2VEU07G2VN5QFdcooKAAAoTeQBTUMJTZYRTTwbZU3mAV1yiwoAAChN5QFNRAlNlxFNPRtlTecBXXKMCgAAKE3mAU1FCU2YEU0+G2VN6AFdco0KAAAoTecBTUYJTZkRTT8bZU3pAV1yjgoAAChN6AFNRwlNmhFNQBtlTeoBXXKPCgAAKE3pAU1ICU2bEU1BG2VN6wFdcpAKAAAoTeoBTUkJTZwRTUIbZU3sAV1ykQoAAChN6wFNSglNnRFNQxtlTe0BXXKSCgAAKE3sAU1LCU2eEU1EG2VN7gFdcpMKAAAoTe0BTUwJTZ8RTUUbZU3vAV1ylAoAAChN7gFNTQlNoBFNRhtlTfABXXKVCgAAKE3vAU1OCU2hEU1HG2VN8QFdcpYKAAAoTfABTU8JTaIRTUgbZU3yAV1ylwoAAChN8QFNUAlNoxFNSRtlTfMBXXKYCgAAKE3yAU1RCU2kEU1KG2VN9AFdcpkKAAAoTfMBTVIJTaURTUsbZU31AV1ymgoAAChN9AFNUwlNphFNTBtlTfYBXXKbCgAAKE31AU1UCU2nEU1NG2VN9wFdcpwKAAAoTfYBTVUJTagRTU4bZU34AV1ynQoAAChN9wFNVglNqRFNTxtlTfkBXXKeCgAAKE34AU1XCU2qEU1QG2VN+gFdcp8KAAAoTfkBTVgJTasRTVEbZU37AV1yoAoAAChN+gFNWQlNrBFNUhtlTfwBXXKhCgAAKE37AU1aCU2tEU1TG2VN/QFdcqIKAAAoTfwBTVsJTa4RTVQbZU3+AV1yowoAAChN/QFNXAlNrxFNVRtlTf8BXXKkCgAAKE3+AU1dCU2wEU1WG2VNAAJdcqUKAAAoTf8BTV4JTbERTVcbZU0BAl1ypgoAAChNAAJNXwlNshFNWBtlTQICXXKnCgAAKE0BAk1gCU2zEU1ZG2VNAwJdcqgKAAAoTQICTWEJTbQRTVobZU0EAl1yqQoAAChNAwJNYglNtRFNWxtlTQUCXXKqCgAAKE0EAk1jCU22EU1cG2VNBgJdcqsKAAAoTQUCTWQJTbcRTV0bZU0HAl1yrAoAAChNBgJNZQlNuBFNXhtlTQgCXXKtCgAAKE0HAk1mCU25EU1fG2VNCQJdcq4KAAAoTQgCTWcJTboRTWAbZU0KAl1yrwoAAChNCQJNaAlNuxFNYRtlTQsCXXKwCgAAKE0KAk1pCU28EU1iG2VNDAJdcrEKAAAoTQsCTWoJTb0RTWMbZU0NAl1ysgoAAChNDAJNawlNvhFNZBtlTQ4CXXKzCgAAKE0NAk1sCU2/EU1lG2VNDwJdcrQKAAAoTQ4CTW0JTcARTWYbZU0QAl1ytQoAAChNDwJNbglNwRFNZxtlTRECXXK2CgAAKE0QAk1vCU3CEU1oG2VNEgJdcrcKAAAoTRECTXAJTcMRTWkbZU0TAl1yuAoAAChNEgJNcQlNxBFNahtlTRQCXXK5CgAAKE0TAk1yCU3FEU1rG2VNFQJdcroKAAAoTRQCTXMJTcYRTWwbZU0WAl1yuwoAAChNFQJNdAlNxxFNbRtlTRcCXXK8CgAAKE0WAk11CU3IEU1uG2VNGAJdcr0KAAAoTRcCTXYJTckRTW8bZU0ZAl1yvgoAAChNGAJNdwlNyhFNcBtlTRoCXXK/CgAAKE0ZAk14CU3LEU1xG2VNGwJdcsAKAAAoTRoCTXkJTcwRTXIbZU0cAl1ywQoAAChNGwJNeglNzRFNcxtlTR0CXXLCCgAAKE0cAk17CU3OEU10G2VNHgJdcsMKAAAoTR0CTXwJTc8RTXUbZU0fAl1yxAoAAChNHgJNfQlN0BFNdhtlTSACXXLFCgAAKE0fAk1+CU3REU13G2VNIQJdcsYKAAAoTSACTX8JTdIRTXgbZU0iAl1yxwoAAChNIQJNgAlN0xFNeRtlTSMCXXLICgAAKE0iAk2BCU3UEU16G2VNJAJdcskKAAAoTSMCTYIJTdURTXsbZU0lAl1yygoAAChNJAJNgwlN1hFNfBtlTSYCXXLLCgAAKE0lAk2ECU3XEU19G2VNJwJdcswKAAAoTSYCTYUJTdgRTX4bZU0oAl1yzQoAAChNJwJNhglN2RFNfxtlTSkCXXLOCgAAKE0oAk2HCU3aEU2AG2VNKgJdcs8KAAAoTSkCTYgJTdsRTYEbZU0rAl1y0AoAAChNKgJNiQlN3BFNghtlTSwCXXLRCgAAKE0rAk2KCU3dEU2DG2VNLQJdctIKAAAoTSwCTYsJTd4RTYQbZU0uAl1y0woAAChNLQJNjAlN3xFNhRtlTS8CXXLUCgAAKE0uAk2NCU3gEU2GG2VNMAJdctUKAAAoTS8CTY4JTeERTYcbZU0xAl1y1goAAChNMAJNjwlN4hFNiBtlTTICXXLXCgAAKE0xAk2QCU3jEU2JG2VNMwJdctgKAAAoTTICTZEJTeQRTYobZU00Al1y2QoAAChNMwJNkglN5RFNixtlTTUCXXLaCgAAKE00Ak2TCU3mEU2MG2VNNgJdctsKAAAoTTUCTZQJTecRTY0bZU03Al1y3AoAAChNNgJNlQlN6BFNjhtlTTgCXXLdCgAAKE03Ak2WCU3pEU2PG2VNOQJdct4KAAAoTTgCTZcJTeoRTZAbZU06Al1y3woAAChNOQJNmAlN6xFNkRtlTTsCXXLgCgAAKE06Ak2ZCU3sEU2SG2VNPAJdcuEKAAAoTTsCTZoJTe0RTZMbZU09Al1y4goAAChNPAJNmwlN7hFNlBtlTT4CXXLjCgAAKE09Ak2cCU3vEU2VG2VNPwJdcuQKAAAoTT4CTZ0JTfARTZYbZU1AAl1y5QoAAChNPwJNnglN8RFNlxtlTUECXXLmCgAAKE1AAk2fCU3yEU2YG2VNQgJdcucKAAAoTUECTaAJTfMRTZkbZU1DAl1y6AoAAChNQgJNoQlN9BFNmhtlTUQCXXLpCgAAKE1DAk2iCU31EU2bG2VNRQJdcuoKAAAoTUQCTaMJTfYRTZwbZU1GAl1y6woAAChNRQJNpAlN9xFNnRtlTUcCXXLsCgAAKE1GAk2lCU34EU2eG2VNSAJdcu0KAAAoTUcCTaYJTfkRTZ8bZU1JAl1y7goAAChNSAJNpwlN+hFNoBtlTUoCXXLvCgAAKE1JAk2oCU37EU2hG2VNSwJdcvAKAAAoTUoCTakJTfwRTaIbZU1MAl1y8QoAAChNSwJNqglN/RFNoxtlTU0CXXLyCgAAKE1MAk2rCU3+EU2kG2VNTgJdcvMKAAAoTU0CTawJTf8RTaUbZU1PAl1y9AoAAChNTgJNrQlNABJNphtlTVACXXL1CgAAKE1PAk2uCU0BEk2nG2VNUQJdcvYKAAAoTVACTa8JTQISTagbZU1SAl1y9woAAChNUQJNsAlNAxJNqRtlTVMCXXL4CgAAKE1SAk2xCU0EEk2qG2VNVAJdcvkKAAAoTVMCTbIJTQUSTasbZU1VAl1y+goAAChNVAJNswlNBhJNrBtlTVYCXXL7CgAAKE1VAk20CU0HEk2tG2VNVwJdcvwKAAAoTVYCTbUJTQgSTa4bZU1YAl1y/QoAAChNVwJNtglNCRJNrxtlTVkCXXL+CgAAKE1YAk23CU0KEk2wG2VNWgJdcv8KAAAoTVkCTbgJTQsSTbEbZU1bAl1yAAsAAChNWgJNuQlNDBJNshtlTVwCXXIBCwAAKE1bAk26CU0NEk2zG2VNXQJdcgILAAAoTVwCTbsJTQ4STbQbZU1eAl1yAwsAAChNXQJNvAlNDxJNtRtlTV8CXXIECwAAKE1eAk29CU0QEk22G2VNYAJdcgULAAAoTV8CTb4JTRESTbcbZU1hAl1yBgsAAChNYAJNvwlNEhJNuBtlTWICXXIHCwAAKE1hAk3ACU0TEk25G2VNYwJdcggLAAAoTWICTcEJTRQSTbobZU1kAl1yCQsAAChNYwJNwglNFRJNuxtlTWUCXXIKCwAAKE1kAk3DCU0WEk28G2VNZgJdcgsLAAAoTWUCTcQJTRcSTb0bZU1nAl1yDAsAAChNZgJNxQlNGBJNvhtlTWgCXXINCwAAKE1nAk3GCU0ZEk2/G2VNaQJdcg4LAAAoTWgCTccJTRoSTcAbZU1qAl1yDwsAAChNaQJNyAlNGxJNwRtlTWsCXXIQCwAAKE1qAk3JCU0cEk3CG2VNbAJdchELAAAoTWsCTcoJTR0STcMbZU1tAl1yEgsAAChNbAJNywlNHhJNxBtlTW4CXXITCwAAKE1tAk3MCU0fEk3FG2VNbwJdchQLAAAoTW4CTc0JTSASTcYbZU1wAl1yFQsAAChNbwJNzglNIRJNxxtlTXECXXIWCwAAKE1wAk3PCU0iEk3IG2VNcgJdchcLAAAoTXECTdAJTSMSTckbZU1zAl1yGAsAAChNcgJN0QlNJBJNyhtlTXQCXXIZCwAAKE1zAk3SCU0lEk3LG2VNdQJdchoLAAAoTXQCTdMJTSYSTcwbZU12Al1yGwsAAChNdQJN1AlNJxJNzRtlTXcCXXIcCwAAKE12Ak3VCU0oEk3OG2VNeAJdch0LAAAoTXcCTdYJTSkSTc8bZU15Al1yHgsAAChNeAJN1wlNKhJN0BtlTXoCXXIfCwAAKE15Ak3YCU0rEk3RG2VNewJdciALAAAoTXoCTdkJTSwSTdIbZU18Al1yIQsAAChNewJN2glNLRJN0xtlTX0CXXIiCwAAKE18Ak3bCU0uEk3UG2VNfgJdciMLAAAoTX0CTdwJTS8STdUbZU1/Al1yJAsAAChNfgJN3QlNMBJN1htlTYACXXIlCwAAKE1/Ak3eCU0xEk3XG2VNgQJdciYLAAAoTYACTd8JTTISTdgbZU2CAl1yJwsAAChNgQJN4AlNMxJN2RtlTYMCXXIoCwAAKE2CAk3hCU00Ek3aG2VNhAJdcikLAAAoTYMCTeIJTTUSTdsbZU2FAl1yKgsAAChNhAJN4wlNNhJN3BtlTYYCXXIrCwAAKE2FAk3kCU03Ek3dG2VNhwJdciwLAAAoTYYCTeUJTTgSTd4bZU2IAl1yLQsAAChNhwJN5glNORJN3xtlTYkCXXIuCwAAKE2IAk3nCU06Ek3gG2VNigJdci8LAAAoTYkCTegJTTsSTeEbZU2LAl1yMAsAAChNigJN6QlNPBJN4htlTYwCXXIxCwAAKE2LAk3qCU09Ek3jG2VNjQJdcjILAAAoTYwCTesJTT4STeQbZU2OAl1yMwsAAChNjQJN7AlNPxJN5RtlTY8CXXI0CwAAKE2OAk3tCU1AEk3mG2VNkAJdcjULAAAoTY8CTe4JTUESTecbZU2RAl1yNgsAAChNkAJN7wlNQhJN6BtlTZICXXI3CwAAKE2RAk3wCU1DEk3pG2VNkwJdcjgLAAAoTZICTfEJTUQSTeobZU2UAl1yOQsAAChNkwJN8glNRRJN6xtlTZUCXXI6CwAAKE2UAk3zCU1GEk3sG2VNlgJdcjsLAAAoTZUCTfQJTUcSTe0bZU2XAl1yPAsAAChNlgJN9QlNSBJN7htlTZgCXXI9CwAAKE2XAk32CU1JEk3vG2VNmQJdcj4LAAAoTZgCTfcJTUoSTfAbZU2aAl1yPwsAAChNmQJN+AlNSxJN8RtlTZsCXXJACwAAKE2aAk35CU1MEk3yG2VNnAJdckELAAAoTZsCTfoJTU0STfMbZU2dAl1yQgsAAChNnAJN+wlNThJN9BtlTZ4CXXJDCwAAKE2dAk38CU1PEk31G2VNnwJdckQLAAAoTZ4CTf0JTVASTfYbZU2gAl1yRQsAAChNnwJN/glNURJN9xtlTaECXXJGCwAAKE2gAk3/CU1SEk34G2VNogJdckcLAAAoTaECTQAKTVMSTfkbZU2jAl1ySAsAAChNogJNAQpNVBJN+htlTaQCXXJJCwAAKE2jAk0CCk1VEk37G2VNpQJdckoLAAAoTaQCTQMKTVYSTfwbZU2mAl1ySwsAAChNpQJNBApNVxJN/RtlTacCXXJMCwAAKE2mAk0FCk1YEk3+G2VNqAJdck0LAAAoTacCTQYKTVkSTf8bZU2pAl1yTgsAAChNqAJNBwpNWhJNABxlTaoCXXJPCwAAKE2pAk0ICk1bEk0BHGVNqwJdclALAAAoTaoCTQkKTVwSTQIcZU2sAl1yUQsAAChNqwJNCgpNXRJNAxxlTa0CXXJSCwAAKE2sAk0LCk1eEk0EHGVNrgJdclMLAAAoTa0CTQwKTV8STQUcZU2vAl1yVAsAAChNrgJNDQpNYBJNBhxlTbACXXJVCwAAKE2vAk0OCk1hEk0HHGVNsQJdclYLAAAoTbACTQ8KTWISTQgcZU2yAl1yVwsAAChNsQJNEApNYxJNCRxlTbMCXXJYCwAAKE2yAk0RCk1kEk0KHGVNtAJdclkLAAAoTbMCTRIKTWUSTQscZU21Al1yWgsAAChNtAJNEwpNZhJNDBxlTbYCXXJbCwAAKE21Ak0UCk1nEk0NHGVNtwJdclwLAAAoTbYCTRUKTWgSTQ4cZU24Al1yXQsAAChNtwJNFgpNaRJNDxxlTbkCXXJeCwAAKE24Ak0XCk1qEk0QHGVNugJdcl8LAAAoTbkCTRgKTWsSTREcZU27Al1yYAsAAChNugJNGQpNbBJNEhxlTbwCXXJhCwAAKE27Ak0aCk1tEk0THGVNvQJdcmILAAAoTbwCTRsKTW4STRQcZU2+Al1yYwsAAChNvQJNHApNbxJNFRxlTb8CXXJkCwAAKE2+Ak0dCk1wEk0WHGVNwAJdcmULAAAoTb8CTR4KTXESTRccZU3BAl1yZgsAAChNwAJNHwpNchJNGBxlTcICXXJnCwAAKE3BAk0gCk1zEk0ZHGVNwwJdcmgLAAAoTcICTSEKTXQSTRocZU3EAl1yaQsAAChNwwJNIgpNdRJNGxxlTcUCXXJqCwAAKE3EAk0jCk12Ek0cHGVNxgJdcmsLAAAoTcUCTSQKTXcSTR0cZU3HAl1ybAsAAChNxgJNJQpNeBJNHhxlTcgCXXJtCwAAKE3HAk0mCk15Ek0fHGVNyQJdcm4LAAAoTcgCTScKTXoSTSAcZU3KAl1ybwsAAChNyQJNKApNexJNIRxlTcsCXXJwCwAAKE3KAk0pCk18Ek0iHGVNzAJdcnELAAAoTcsCTSoKTX0STSMcZU3NAl1ycgsAAChNzAJNKwpNfhJNJBxlTc4CXXJzCwAAKE3NAk0sCk1/Ek0lHGVNzwJdcnQLAAAoTc4CTS0KTYASTSYcZU3QAl1ydQsAAChNzwJNLgpNgRJNJxxlTdECXXJ2CwAAKE3QAk0vCk2CEk0oHGVN0gJdcncLAAAoTdECTTAKTYMSTSkcZU3TAl1yeAsAAChN0gJNMQpNhBJNKhxlTdQCXXJ5CwAAKE3TAk0yCk2FEk0rHGVN1QJdcnoLAAAoTdQCTTMKTYYSTSwcZU3WAl1yewsAAChN1QJNNApNhxJNLRxlTdcCXXJ8CwAAKE3WAk01Ck2IEk0uHGVN2AJdcn0LAAAoTdcCTTYKTYkSTS8cZU3ZAl1yfgsAAChN2AJNNwpNihJNMBxlTdoCXXJ/CwAAKE3ZAk04Ck2LEk0xHGVN2wJdcoALAAAoTdoCTTkKTYwSTTIcZU3cAl1ygQsAAChN2wJNOgpNjRJNMxxlTd0CXXKCCwAAKE3cAk07Ck2OEk00HGVN3gJdcoMLAAAoTd0CTTwKTY8STTUcZU3fAl1yhAsAAChN3gJNPQpNkBJNNhxlTeACXXKFCwAAKE3fAk0+Ck2REk03HGVN4QJdcoYLAAAoTeACTT8KTZISTTgcZU3iAl1yhwsAAChN4QJNQApNkxJNORxlTeMCXXKICwAAKE3iAk1BCk2UEk06HGVN5AJdcokLAAAoTeMCTUIKTZUSTTscZU3lAl1yigsAAChN5AJNQwpNlhJNPBxlTeYCXXKLCwAAKE3lAk1ECk2XEk09HGVN5wJdcowLAAAoTeYCTUUKTZgSTT4cZU3oAl1yjQsAAChN5wJNRgpNmRJNPxxlTekCXXKOCwAAKE3oAk1HCk2aEk1AHGVN6gJdco8LAAAoTekCTUgKTZsSTUEcZU3rAl1ykAsAAChN6gJNSQpNnBJNQhxlTewCXXKRCwAAKE3rAk1KCk2dEk1DHGVN7QJdcpILAAAoTewCTUsKTZ4STUQcZU3uAl1ykwsAAChN7QJNTApNnxJNRRxlTe8CXXKUCwAAKE3uAk1NCk2gEk1GHGVN8AJdcpULAAAoTe8CTU4KTaESTUccZU3xAl1ylgsAAChN8AJNTwpNohJNSBxlTfICXXKXCwAAKE3xAk1QCk2jEk1JHGVN8wJdcpgLAAAoTfICTVEKTaQSTUocZU30Al1ymQsAAChN8wJNUgpNpRJNSxxlTfUCXXKaCwAAKE30Ak1TCk2mEk1MHGVN9gJdcpsLAAAoTfUCTVQKTacSTU0cZU33Al1ynAsAAChN9gJNVQpNqBJNThxlTfgCXXKdCwAAKE33Ak1WCk2pEk1PHGVN+QJdcp4LAAAoTfgCTVcKTaoSTVAcZU36Al1ynwsAAChN+QJNWApNqxJNURxlTfsCXXKgCwAAKE36Ak1ZCk2sEk1SHGVN/AJdcqELAAAoTfsCTVoKTa0STVMcZU39Al1yogsAAChN/AJNWwpNrhJNVBxlTf4CXXKjCwAAKE39Ak1cCk2vEk1VHGVN/wJdcqQLAAAoTf4CTV0KTbASTVYcZU0AA11ypQsAAChN/wJNXgpNsRJNVxxlTQEDXXKmCwAAKE0AA01fCk2yEk1YHGVNAgNdcqcLAAAoTQEDTWAKTbMSTVkcZU0DA11yqAsAAChNAgNNYQpNtBJNWhxlTQQDXXKpCwAAKE0DA01iCk21Ek1bHGVNBQNdcqoLAAAoTQQDTWMKTbYSTVwcZU0GA11yqwsAAChNBQNNZApNtxJNXRxlTQcDXXKsCwAAKE0GA01lCk24Ek1eHGVNCANdcq0LAAAoTQcDTWYKTbkSTV8cZU0JA11yrgsAAChNCANNZwpNuhJNYBxlTQoDXXKvCwAAKE0JA01oCk27Ek1hHGVNCwNdcrALAAAoTQoDTWkKTbwSTWIcZU0MA11ysQsAAChNCwNNagpNvRJNYxxlTQ0DXXKyCwAAKE0MA01rCk2+Ek1kHGVNDgNdcrMLAAAoTQ0DTWwKTb8STWUcZU0PA11ytAsAAChNDgNNbQpNwBJNZhxlTRADXXK1CwAAKE0PA01uCk3BEk1nHGVNEQNdcrYLAAAoTRADTW8KTcISTWgcZU0SA11ytwsAAChNEQNNcApNwxJNaRxlTRMDXXK4CwAAKE0SA01xCk3EEk1qHGVNFANdcrkLAAAoTRMDTXIKTcUSTWscZU0VA11yugsAAChNFANNcwpNxhJNbBxlTRYDXXK7CwAAKE0VA010Ck3HEk1tHGVNFwNdcrwLAAAoTRYDTXUKTcgSTW4cZU0YA11yvQsAAChNFwNNdgpNyRJNbxxlTRkDXXK+CwAAKE0YA013Ck3KEk1wHGVNGgNdcr8LAAAoTRkDTXgKTcsSTXEcZU0bA11ywAsAAChNGgNNeQpNzBJNchxlTRwDXXLBCwAAKE0bA016Ck3NEk1zHGVNHQNdcsILAAAoTRwDTXsKTc4STXQcZU0eA11ywwsAAChNHQNNfApNzxJNdRxlTR8DXXLECwAAKE0eA019Ck3QEk12HGVNIANdcsULAAAoTR8DTX4KTdESTXccZU0hA11yxgsAAChNIANNfwpN0hJNeBxlTSIDXXLHCwAAKE0hA02ACk3TEk15HGVNIwNdcsgLAAAoTSIDTYEKTdQSTXocZU0kA11yyQsAAChNIwNNggpN1RJNexxlTSUDXXLKCwAAKE0kA02DCk3WEk18HGVNJgNdcssLAAAoTSUDTYQKTdcSTX0cZU0nA11yzAsAAChNJgNNhQpN2BJNfhxlTSgDXXLNCwAAKE0nA02GCk3ZEk1/HGVNKQNdcs4LAAAoTSgDTYcKTdoSTYAcZU0qA11yzwsAAChNKQNNiApN2xJNgRxlTSsDXXLQCwAAKE0qA02JCk3cEk2CHGVNLANdctELAAAoTSsDTYoKTd0STYMcZU0tA11y0gsAAChNLANNiwpN3hJNhBxlTS4DXXLTCwAAKE0tA02MCk3fEk2FHGVNLwNdctQLAAAoTS4DTY0KTeASTYYcZU0wA11y1QsAAChNLwNNjgpN4RJNhxxlTTEDXXLWCwAAKE0wA02PCk3iEk2IHGVNMgNdctcLAAAoTTEDTZAKTeMSTYkcZU0zA11y2AsAAChNMgNNkQpN5BJNihxlTTQDXXLZCwAAKE0zA02SCk3lEk2LHGVNNQNdctoLAAAoTTQDTZMKTeYSTYwcZU02A11y2wsAAChNNQNNlApN5xJNjRxlTTcDXXLcCwAAKE02A02VCk3oEk2OHGVNOANdct0LAAAoTTcDTZYKTekSTY8cZU05A11y3gsAAChNOANNlwpN6hJNkBxlTToDXXLfCwAAKE05A02YCk3rEk2RHGVNOwNdcuALAAAoTToDTZkKTewSTZIcZU08A11y4QsAAChNOwNNmgpN7RJNkxxlTT0DXXLiCwAAKE08A02bCk3uEk2UHGVNPgNdcuMLAAAoTT0DTZwKTe8STZUcZU0/A11y5AsAAChNPgNNnQpN8BJNlhxlTUADXXLlCwAAKE0/A02eCk3xEk2XHGVNQQNdcuYLAAAoTUADTZ8KTfISTZgcZU1CA11y5wsAAChNQQNNoApN8xJNmRxlTUMDXXLoCwAAKE1CA02hCk30Ek2aHGVNRANdcukLAAAoTUMDTaIKTfUSTZscZU1FA11y6gsAAChNRANNowpN9hJNnBxlTUYDXXLrCwAAKE1FA02kCk33Ek2dHGVNRwNdcuwLAAAoTUYDTaUKTfgSTZ4cZU1IA11y7QsAAChNRwNNpgpN+RJNnxxlTUkDXXLuCwAAKE1IA02nCk36Ek2gHGVNSgNdcu8LAAAoTUkDTagKTfsSTaEcZU1LA11y8AsAAChNSgNNqQpN/BJNohxlTUwDXXLxCwAAKE1LA02qCk39Ek2jHGVNTQNdcvILAAAoTUwDTasKTf4STaQcZU1OA11y8wsAAChNTQNNrApN/xJNpRxlTU8DXXL0CwAAKE1OA02tCk0AE02mHGVNUANdcvULAAAoTU8DTa4KTQETTaccZU1RA11y9gsAAChNUANNrwpNAhNNqBxlTVIDXXL3CwAAKE1RA02wCk0DE02pHGVNUwNdcvgLAAAoTVIDTbEKTQQTTaocZU1UA11y+QsAAChNUwNNsgpNBRNNqxxlTVUDXXL6CwAAKE1UA02zCk0GE02sHGVNVgNdcvsLAAAoTVUDTbQKTQcTTa0cZU1XA11y/AsAAChNVgNNtQpNCBNNrhxlTVgDXXL9CwAAKE1XA022Ck0JE02vHGVNWQNdcv4LAAAoTVgDTbcKTQoTTbAcZU1aA11y/wsAAChNWQNNuApNCxNNsRxlTVsDXXIADAAAKE1aA025Ck0ME02yHGVNXANdcgEMAAAoTVsDTboKTQ0TTbMcZU1dA11yAgwAAChNXANNuwpNDhNNtBxlTV4DXXIDDAAAKE1dA028Ck0PE021HGVNXwNdcgQMAAAoTV4DTb0KTRATTbYcZU1gA11yBQwAAChNXwNNvgpNERNNtxxlTWEDXXIGDAAAKE1gA02/Ck0SE024HGVNYgNdcgcMAAAoTWEDTcAKTRMTTbkcZU1jA11yCAwAAChNYgNNwQpNFBNNuhxlTWQDXXIJDAAAKE1jA03CCk0VE027HGVNZQNdcgoMAAAoTWQDTcMKTRYTTbwcZU1mA11yCwwAAChNZQNNxApNFxNNvRxlTWcDXXIMDAAAKE1mA03FCk0YE02+HGVNaANdcg0MAAAoTWcDTcYKTRkTTb8cZU1pA11yDgwAAChNaANNxwpNGhNNwBxlTWoDXXIPDAAAKE1pA03ICk0bE03BHGVNawNdchAMAAAoTWoDTckKTRwTTcIcZU1sA11yEQwAAChNawNNygpNHRNNwxxlTW0DXXISDAAAKE1sA03LCk0eE03EHGVNbgNdchMMAAAoTW0DTcwKTR8TTcUcZU1vA11yFAwAAChNbgNNzQpNIBNNxhxlTXADXXIVDAAAKE1vA03OCk0hE03HHGVNcQNdchYMAAAoTXADTc8KTSITTcgcZU1yA11yFwwAAChNcQNN0ApNIxNNyRxlTXMDXXIYDAAAKE1yA03RCk0kE03KHGVNdANdchkMAAAoTXMDTdIKTSUTTcscZU11A11yGgwAAChNdANN0wpNJhNNzBxlTXYDXXIbDAAAKE11A03UCk0nE03NHGVNdwNdchwMAAAoTXYDTdUKTSgTTc4cZU14A11yHQwAAChNdwNN1gpNKRNNzxxlTXkDXXIeDAAAKE14A03XCk0qE03QHGVNegNdch8MAAAoTXkDTdgKTSsTTdEcZU17A11yIAwAAChNegNN2QpNLBNN0hxlTXwDXXIhDAAAKE17A03aCk0tE03THGVNfQNdciIMAAAoTXwDTdsKTS4TTdQcZU1+A11yIwwAAChNfQNN3ApNLxNN1RxlTX8DXXIkDAAAKE1+A03dCk0wE03WHGVNgANdciUMAAAoTX8DTd4KTTETTdccZU2BA11yJgwAAChNgANN3wpNMhNN2BxlTYIDXXInDAAAKE2BA03gCk0zE03ZHGVNgwNdcigMAAAoTYIDTeEKTTQTTdocZU2EA11yKQwAAChNgwNN4gpNNRNN2xxlTYUDXXIqDAAAKE2EA03jCk02E03cHGVNhgNdcisMAAAoTYUDTeQKTTcTTd0cZU2HA11yLAwAAChNhgNN5QpNOBNN3hxlTYgDXXItDAAAKE2HA03mCk05E03fHGVNiQNdci4MAAAoTYgDTecKTToTTeAcZU2KA11yLwwAAChNiQNN6ApNOxNN4RxlTYsDXXIwDAAAKE2KA03pCk08E03iHGVNjANdcjEMAAAoTYsDTeoKTT0TTeMcZU2NA11yMgwAAChNjANN6wpNPhNN5BxlTY4DXXIzDAAAKE2NA03sCk0/E03lHGVNjwNdcjQMAAAoTY4DTe0KTUATTeYcZU2QA11yNQwAAChNjwNN7gpNQRNN5xxlTZEDXXI2DAAAKE2QA03vCk1CE03oHGVNkgNdcjcMAAAoTZEDTfAKTUMTTekcZU2TA11yOAwAAChNkgNN8QpNRBNN6hxlTZQDXXI5DAAAKE2TA03yCk1FE03rHGVNlQNdcjoMAAAoTZQDTfMKTUYTTewcZU2WA11yOwwAAChNlQNN9ApNRxNN7RxlTZcDXXI8DAAAKE2WA031Ck1IE03uHGVNmANdcj0MAAAoTZcDTfYKTUkTTe8cZU2ZA11yPgwAAChNmANN9wpNShNN8BxlTZoDXXI/DAAAKE2ZA034Ck1LE03xHGVNmwNdckAMAAAoTZoDTfkKTUwTTfIcZU2cA11yQQwAAChNmwNN+gpNTRNN8xxlTZ0DXXJCDAAAKE2cA037Ck1OE030HGVNngNdckMMAAAoTZ0DTfwKTU8TTfUcZU2fA11yRAwAAChNngNN/QpNUBNN9hxlTaADXXJFDAAAKE2fA03+Ck1RE033HGVNoQNdckYMAAAoTaADTf8KTVITTfgcZU2iA11yRwwAAChNoQNNAAtNUxNN+RxlTaMDXXJIDAAAKE2iA00BC01UE036HGVNpANdckkMAAAoTaMDTQILTVUTTfscZU2lA11ySgwAAChNpANNAwtNVhNN/BxlTaYDXXJLDAAAKE2lA00EC01XE039HGVNpwNdckwMAAAoTaYDTQULTVgTTf4cZU2oA11yTQwAAChNpwNNBgtNWRNN/xxlTakDXXJODAAAKE2oA00HC01aE00AHWVNqgNdck8MAAAoTakDTQgLTVsTTQEdZU2rA11yUAwAAChNqgNNCQtNXBNNAh1lTawDXXJRDAAAKE2rA00KC01dE00DHWVNrQNdclIMAAAoTawDTQsLTV4TTQQdZU2uA11yUwwAAChNrQNNDAtNXxNNBR1lTa8DXXJUDAAAKE2uA00NC01gE00GHWVNsANdclUMAAAoTa8DTQ4LTWETTQcdZU2xA11yVgwAAChNsANNDwtNYhNNCB1lTbIDXXJXDAAAKE2xA00QC01jE00JHWVNswNdclgMAAAoTbIDTRELTWQTTQodZU20A11yWQwAAChNswNNEgtNZRNNCx1lTbUDXXJaDAAAKE20A00TC01mE00MHWVNtgNdclsMAAAoTbUDTRQLTWcTTQ0dZU23A11yXAwAAChNtgNNFQtNaBNNDh1lTbgDXXJdDAAAKE23A00WC01pE00PHWVNuQNdcl4MAAAoTbgDTRcLTWoTTRAdZU26A11yXwwAAChNuQNNGAtNaxNNER1lTbsDXXJgDAAAKE26A00ZC01sE00SHWVNvANdcmEMAAAoTbsDTRoLTW0TTRMdZU29A11yYgwAAChNvANNGwtNbhNNFB1lTb4DXXJjDAAAKE29A00cC01vE00VHWVNvwNdcmQMAAAoTb4DTR0LTXATTRYdZU3AA11yZQwAAChNvwNNHgtNcRNNFx1lTcEDXXJmDAAAKE3AA00fC01yE00YHWVNwgNdcmcMAAAoTcEDTSALTXMTTRkdZU3DA11yaAwAAChNwgNNIQtNdBNNGh1lTcQDXXJpDAAAKE3DA00iC011E00bHWVNxQNdcmoMAAAoTcQDTSMLTXYTTRwdZU3GA11yawwAAChNxQNNJAtNdxNNHR1lTccDXXJsDAAAKE3GA00lC014E00eHWVNyANdcm0MAAAoTccDTSYLTXkTTR8dZU3JA11ybgwAAChNyANNJwtNehNNIB1lTcoDXXJvDAAAKE3JA00oC017E00hHWVNywNdcnAMAAAoTcoDTSkLTXwTTSIdZU3MA11ycQwAAChNywNNKgtNfRNNIx1lTc0DXXJyDAAAKE3MA00rC01+E00kHWVNzgNdcnMMAAAoTc0DTSwLTX8TTSUdZU3PA11ydAwAAChNzgNNLQtNgBNNJh1lTdADXXJ1DAAAKE3PA00uC02BE00nHWVN0QNdcnYMAAAoTdADTS8LTYITTSgdZU3SA11ydwwAAChN0QNNMAtNgxNNKR1lTdMDXXJ4DAAAKE3SA00xC02EE00qHWVN1ANdcnkMAAAoTdMDTTILTYUTTSsdZU3VA11yegwAAChN1ANNMwtNhhNNLB1lTdYDXXJ7DAAAKE3VA000C02HE00tHWVN1wNdcnwMAAAoTdYDTTULTYgTTS4dZU3YA11yfQwAAChN1wNNNgtNiRNNLx1lTdkDXXJ+DAAAKE3YA003C02KE00wHWVN2gNdcn8MAAAoTdkDTTgLTYsTTTEdZU3bA11ygAwAAChN2gNNOQtNjBNNMh1lTdwDXXKBDAAAKE3bA006C02NE00zHWVN3QNdcoIMAAAoTdwDTTsLTY4TTTQdZU3eA11ygwwAAChN3QNNPAtNjxNNNR1lTd8DXXKEDAAAKE3eA009C02QE002HWVN4ANdcoUMAAAoTd8DTT4LTZETTTcdZU3hA11yhgwAAChN4ANNPwtNkhNNOB1lTeIDXXKHDAAAKE3hA01AC02TE005HWVN4wNdcogMAAAoTeIDTUELTZQTTTodZU3kA11yiQwAAChN4wNNQgtNlRNNOx1lTeUDXXKKDAAAKE3kA01DC02WE008HWVN5gNdcosMAAAoTeUDTUQLTZcTTT0dZU3nA11yjAwAAChN5gNNRQtNmBNNPh1lTegDXXKNDAAAKE3nA01GC02ZE00/HWVN6QNdco4MAAAoTegDTUcLTZoTTUAdZXUoTeoDXXKPDAAAKE3pA01IC02bE01BHWVN6wNdcpAMAAAoTeoDTUkLTZwTTUIdZU3sA11ykQwAAChN6wNNSgtNnRNNQx1lTe0DXXKSDAAAKE3sA01LC02eE01EHWVN7gNdcpMMAAAoTe0DTUwLTZ8TTUUdZU3vA11ylAwAAChN7gNNTQtNoBNNRh1lTfADXXKVDAAAKE3vA01OC02hE01HHWVN8QNdcpYMAAAoTfADTU8LTaITTUgdZU3yA11ylwwAAChN8QNNUAtNoxNNSR1lTfMDXXKYDAAAKE3yA01RC02kE01KHWVN9ANdcpkMAAAoTfMDTVILTaUTTUsdZU31A11ymgwAAChN9ANNUwtNphNNTB1lTfYDXXKbDAAAKE31A01UC02nE01NHWVN9wNdcpwMAAAoTfYDTVULTagTTU4dZU34A11ynQwAAChN9wNNVgtNqRNNTx1lTfkDXXKeDAAAKE34A01XC02qE01QHWVN+gNdcp8MAAAoTfkDTVgLTasTTVEdZU37A11yoAwAAChN+gNNWQtNrBNNUh1lTfwDXXKhDAAAKE37A01aC02tE01THWVN/QNdcqIMAAAoTfwDTVsLTa4TTVQdZU3+A11yowwAAChN/QNNXAtNrxNNVR1lTf8DXXKkDAAAKE3+A01dC02wE01WHWVNAARdcqUMAAAoTf8DTV4LTbETTVcdZU0BBF1ypgwAAChNAARNXwtNshNNWB1lTQIEXXKnDAAAKE0BBE1gC02zE01ZHWVNAwRdcqgMAAAoTQIETWELTbQTTVodZU0EBF1yqQwAAChNAwRNYgtNtRNNWx1lTQUEXXKqDAAAKE0EBE1jC022E01cHWVNBgRdcqsMAAAoTQUETWQLTbcTTV0dZU0HBF1yrAwAAChNBgRNZQtNuBNNXh1lTQgEXXKtDAAAKE0HBE1mC025E01fHWVNCQRdcq4MAAAoTQgETWcLTboTTWAdZU0KBF1yrwwAAChNCQRNaAtNuxNNYR1lTQsEXXKwDAAAKE0KBE1pC028E01iHWVNDARdcrEMAAAoTQsETWoLTb0TTWMdZU0NBF1ysgwAAChNDARNawtNvhNNZB1lTQ4EXXKzDAAAKE0NBE1sC02/E01lHWVNDwRdcrQMAAAoTQ4ETW0LTcATTWYdZU0QBF1ytQwAAChNDwRNbgtNwRNNZx1lTREEXXK2DAAAKE0QBE1vC03CE01oHWVNEgRdcrcMAAAoTREETXALTcMTTWkdZU0TBF1yuAwAAChNEgRNcQtNxBNNah1lTRQEXXK5DAAAKE0TBE1yC03FE01rHWVNFQRdcroMAAAoTRQETXMLTcYTTWwdZU0WBF1yuwwAAChNFQRNdAtNxxNNbR1lTRcEXXK8DAAAKE0WBE11C03IE01uHWVNGARdcr0MAAAoTRcETXYLTckTTW8dZU0ZBF1yvgwAAChNGARNdwtNyhNNcB1lTRoEXXK/DAAAKE0ZBE14C03LE01xHWVNGwRdcsAMAAAoTRoETXkLTcwTTXIdZU0cBF1ywQwAAChNGwRNegtNzRNNcx1lTR0EXXLCDAAAKE0cBE17C03OE010HWVNHgRdcsMMAAAoTR0ETXwLTc8TTXUdZU0fBF1yxAwAAChNHgRNfQtN0BNNdh1lTSAEXXLFDAAAKE0fBE1+C03RE013HWVNIQRdcsYMAAAoTSAETX8LTdITTXgdZU0iBF1yxwwAAChNIQRNgAtN0xNNeR1lTSMEXXLIDAAAKE0iBE2BC03UE016HWVNJARdcskMAAAoTSMETYILTdUTTXsdZU0lBF1yygwAAChNJARNgwtN1hNNfB1lTSYEXXLLDAAAKE0lBE2EC03XE019HWVNJwRdcswMAAAoTSYETYULTdgTTX4dZU0oBF1yzQwAAChNJwRNhgtN2RNNfx1lTSkEXXLODAAAKE0oBE2HC03aE02AHWVNKgRdcs8MAAAoTSkETYgLTdsTTYEdZU0rBF1y0AwAAChNKgRNiQtN3BNNgh1lTSwEXXLRDAAAKE0rBE2KC03dE02DHWVNLQRdctIMAAAoTSwETYsLTd4TTYQdZU0uBF1y0wwAAChNLQRNjAtN3xNNhR1lTS8EXXLUDAAAKE0uBE2NC03gE02GHWVNMARdctUMAAAoTS8ETY4LTeETTYcdZU0xBF1y1gwAAChNMARNjwtN4hNNiB1lTTIEXXLXDAAAKE0xBE2QC03jE02JHWVNMwRdctgMAAAoTTIETZELTeQTTYodZU00BF1y2QwAAChNMwRNkgtN5RNNix1lTTUEXXLaDAAAKE00BE2TC03mE02MHWVNNgRdctsMAAAoTTUETZQLTecTTY0dZU03BF1y3AwAAChNNgRNlQtN6BNNjh1lTTgEXXLdDAAAKE03BE2WC03pE02PHWVNOQRdct4MAAAoTTgETZcLTeoTTZAdZU06BF1y3wwAAChNOQRNmAtN6xNNkR1lTTsEXXLgDAAAKE06BE2ZC03sE02SHWVNPARdcuEMAAAoTTsETZoLTe0TTZMdZU09BF1y4gwAAChNPARNmwtN7hNNlB1lTT4EXXLjDAAAKE09BE2cC03vE02VHWVNPwRdcuQMAAAoTT4ETZ0LTfATTZYdZU1ABF1y5QwAAChNPwRNngtN8RNNlx1lTUEEXXLmDAAAKE1ABE2fC03yE02YHWVNQgRdcucMAAAoTUEETaALTfMTTZkdZU1DBF1y6AwAAChNQgRNoQtN9BNNmh1lTUQEXXLpDAAAKE1DBE2iC031E02bHWVNRQRdcuoMAAAoTUQETaMLTfYTTZwdZU1GBF1y6wwAAChNRQRNpAtN9xNNnR1lTUcEXXLsDAAAKE1GBE2lC034E02eHWVNSARdcu0MAAAoTUcETaYLTfkTTZ8dZU1JBF1y7gwAAChNSARNpwtN+hNNoB1lTUoEXXLvDAAAKE1JBE2oC037E02hHWVNSwRdcvAMAAAoTUoETakLTfwTTaIdZU1MBF1y8QwAAChNSwRNqgtN/RNNox1lTU0EXXLyDAAAKE1MBE2rC03+E02kHWVNTgRdcvMMAAAoTU0ETawLTf8TTaUdZU1PBF1y9AwAAChNTgRNrQtNABRNph1lTVAEXXL1DAAAKE1PBE2uC00BFE2nHWVNUQRdcvYMAAAoTVAETa8LTQIUTagdZU1SBF1y9wwAAChNUQRNsAtNAxRNqR1lTVMEXXL4DAAAKE1SBE2xC00EFE2qHWVNVARdcvkMAAAoTVMETbILTQUUTasdZU1VBF1y+gwAAChNVARNswtNBhRNrB1lTVYEXXL7DAAAKE1VBE20C00HFE2tHWVNVwRdcvwMAAAoTVYETbULTQgUTa4dZU1YBF1y/QwAAChNVwRNtgtNCRRNrx1lTVkEXXL+DAAAKE1YBE23C00KFE2wHWVNWgRdcv8MAAAoTVkETbgLTQsUTbEdZU1bBF1yAA0AAChNWgRNuQtNDBRNsh1lTVwEXXIBDQAAKE1bBE26C00NFE2zHWVNXQRdcgINAAAoTVwETbsLTQ4UTbQdZU1eBF1yAw0AAChNXQRNvAtNDxRNtR1lTV8EXXIEDQAAKE1eBE29C00QFE22HWVNYARdcgUNAAAoTV8ETb4LTREUTbcdZU1hBF1yBg0AAChNYARNvwtNEhRNuB1lTWIEXXIHDQAAKE1hBE3AC00TFE25HWVNYwRdcggNAAAoTWIETcELTRQUTbodZU1kBF1yCQ0AAChNYwRNwgtNFRRNux1lTWUEXXIKDQAAKE1kBE3DC00WFE28HWVNZgRdcgsNAAAoTWUETcQLTRcUTb0dZU1nBF1yDA0AAChNZgRNxQtNGBRNvh1lTWgEXXINDQAAKE1nBE3GC00ZFE2/HWVNaQRdcg4NAAAoTWgETccLTRoUTcAdZU1qBF1yDw0AAChNaQRNyAtNGxRNwR1lTWsEXXIQDQAAKE1qBE3JC00cFE3CHWVNbARdchENAAAoTWsETcoLTR0UTcMdZU1tBF1yEg0AAChNbARNywtNHhRNxB1lTW4EXXITDQAAKE1tBE3MC00fFE3FHWVNbwRdchQNAAAoTW4ETc0LTSAUTcYdZU1wBF1yFQ0AAChNbwRNzgtNIRRNxx1lTXEEXXIWDQAAKE1wBE3PC00iFE3IHWVNcgRdchcNAAAoTXEETdALTSMUTckdZU1zBF1yGA0AAChNcgRN0QtNJBRNyh1lTXQEXXIZDQAAKE1zBE3SC00lFE3LHWVNdQRdchoNAAAoTXQETdMLTSYUTcwdZU12BF1yGw0AAChNdQRN1AtNJxRNzR1lTXcEXXIcDQAAKE12BE3VC00oFE3OHWVNeARdch0NAAAoTXcETdYLTSkUTc8dZU15BF1yHg0AAChNeARN1wtNKhRN0B1lTXoEXXIfDQAAKE15BE3YC00rFE3RHWVNewRdciANAAAoTXoETdkLTSwUTdIdZU18BF1yIQ0AAChNewRN2gtNLRRN0x1lTX0EXXIiDQAAKE18BE3bC00uFE3UHWVNfgRdciMNAAAoTX0ETdwLTS8UTdUdZU1/BF1yJA0AAChNfgRN3QtNMBRN1h1lTYAEXXIlDQAAKE1/BE3eC00xFE3XHWVNgQRdciYNAAAoTYAETd8LTTIUTdgdZU2CBF1yJw0AAChNgQRN4AtNMxRN2R1lTYMEXXIoDQAAKE2CBE3hC000FE3aHWVNhARdcikNAAAoTYMETeILTTUUTdsdZU2FBF1yKg0AAChNhARN4wtNNhRN3B1lTYYEXXIrDQAAKE2FBE3kC003FE3dHWVNhwRdciwNAAAoTYYETeULTTgUTd4dZU2IBF1yLQ0AAChNhwRN5gtNORRN3x1lTYkEXXIuDQAAKE2IBE3nC006FE3gHWVNigRdci8NAAAoTYkETegLTTsUTeEdZU2LBF1yMA0AAChNigRN6QtNPBRN4h1lTYwEXXIxDQAAKE2LBE3qC009FE3jHWVNjQRdcjINAAAoTYwETesLTT4UTeQdZU2OBF1yMw0AAChNjQRN7AtNPxRN5R1lTY8EXXI0DQAAKE2OBE3tC01AFE3mHWVNkARdcjUNAAAoTY8ETe4LTUEUTecdZU2RBF1yNg0AAChNkARN7wtNQhRN6B1lTZIEXXI3DQAAKE2RBE3wC01DFE3pHWVNkwRdcjgNAAAoTZIETfELTUQUTeodZU2UBF1yOQ0AAChNkwRN8gtNRRRN6x1lTZUEXXI6DQAAKE2UBE3zC01GFE3sHWVNlgRdcjsNAAAoTZUETfQLTUcUTe0dZU2XBF1yPA0AAChNlgRN9QtNSBRN7h1lTZgEXXI9DQAAKE2XBE32C01JFE3vHWVNmQRdcj4NAAAoTZgETfcLTUoUTfAdZU2aBF1yPw0AAChNmQRN+AtNSxRN8R1lTZsEXXJADQAAKE2aBE35C01MFE3yHWVNnARdckENAAAoTZsETfoLTU0UTfMdZU2dBF1yQg0AAChNnARN+wtNThRN9B1lTZ4EXXJDDQAAKE2dBE38C01PFE31HWVNnwRdckQNAAAoTZ4ETf0LTVAUTfYdZU2gBF1yRQ0AAChNnwRN/gtNURRN9x1lTaEEXXJGDQAAKE2gBE3/C01SFE34HWVNogRdckcNAAAoTaEETQAMTVMUTfkdZU2jBF1ySA0AAChNogRNAQxNVBRN+h1lTaQEXXJJDQAAKE2jBE0CDE1VFE37HWVNpQRdckoNAAAoTaQETQMMTVYUTfwdZU2mBF1ySw0AAChNpQRNBAxNVxRN/R1lTacEXXJMDQAAKE2mBE0FDE1YFE3+HWVNqARdck0NAAAoTacETQYMTVkUTf8dZU2pBF1yTg0AAChNqARNBwxNWhRNAB5lTaoEXXJPDQAAKE2pBE0IDE1bFE0BHmVNqwRdclANAAAoTaoETQkMTVwUTQIeZU2sBF1yUQ0AAChNqwRNCgxNXRRNAx5lTa0EXXJSDQAAKE2sBE0LDE1eFE0EHmVNrgRdclMNAAAoTa0ETQwMTV8UTQUeZU2vBF1yVA0AAChNrgRNDQxNYBRNBh5lTbAEXXJVDQAAKE2vBE0ODE1hFE0HHmVNsQRdclYNAAAoTbAETQ8MTWIUTQgeZU2yBF1yVw0AAChNsQRNEAxNYxRNCR5lTbMEXXJYDQAAKE2yBE0RDE1kFE0KHmVNtARdclkNAAAoTbMETRIMTWUUTQseZU21BF1yWg0AAChNtARNEwxNZhRNDB5lTbYEXXJbDQAAKE21BE0UDE1nFE0NHmVNtwRdclwNAAAoTbYETRUMTWgUTQ4eZU24BF1yXQ0AAChNtwRNFgxNaRRNDx5lTbkEXXJeDQAAKE24BE0XDE1qFE0QHmVNugRdcl8NAAAoTbkETRgMTWsUTREeZU27BF1yYA0AAChNugRNGQxNbBRNEh5lTbwEXXJhDQAAKE27BE0aDE1tFE0THmVNvQRdcmINAAAoTbwETRsMTW4UTRQeZU2+BF1yYw0AAChNvQRNHAxNbxRNFR5lTb8EXXJkDQAAKE2+BE0dDE1wFE0WHmVNwARdcmUNAAAoTb8ETR4MTXEUTRceZU3BBF1yZg0AAChNwARNHwxNchRNGB5lTcIEXXJnDQAAKE3BBE0gDE1zFE0ZHmVNwwRdcmgNAAAoTcIETSEMTXQUTRoeZU3EBF1yaQ0AAChNwwRNIgxNdRRNGx5lTcUEXXJqDQAAKE3EBE0jDE12FE0cHmVNxgRdcmsNAAAoTcUETSQMTXcUTR0eZU3HBF1ybA0AAChNxgRNJQxNeBRNHh5lTcgEXXJtDQAAKE3HBE0mDE15FE0fHmVNyQRdcm4NAAAoTcgETScMTXoUTSAeZU3KBF1ybw0AAChNyQRNKAxNexRNIR5lTcsEXXJwDQAAKE3KBE0pDE18FE0iHmVNzARdcnENAAAoTcsETSoMTX0UTSMeZU3NBF1ycg0AAChNzARNKwxNfhRNJB5lTc4EXXJzDQAAKE3NBE0sDE1/FE0lHmVNzwRdcnQNAAAoTc4ETS0MTYAUTSYeZU3QBF1ydQ0AAChNzwRNLgxNgRRNJx5lTdEEXXJ2DQAAKE3QBE0vDE2CFE0oHmVN0gRdcncNAAAoTdEETTAMTYMUTSkeZU3TBF1yeA0AAChN0gRNMQxNhBRNKh5lTdQEXXJ5DQAAKE3TBE0yDE2FFE0rHmVN1QRdcnoNAAAoTdQETTMMTYYUTSweZU3WBF1yew0AAChN1QRNNAxNhxRNLR5lTdcEXXJ8DQAAKE3WBE01DE2IFE0uHmVN2ARdcn0NAAAoTdcETTYMTYkUTS8eZU3ZBF1yfg0AAChN2ARNNwxNihRNMB5lTdoEXXJ/DQAAKE3ZBE04DE2LFE0xHmVN2wRdcoANAAAoTdoETTkMTYwUTTIeZU3cBF1ygQ0AAChN2wRNOgxNjRRNMx5lTd0EXXKCDQAAKE3cBE07DE2OFE00HmVN3gRdcoMNAAAoTd0ETTwMTY8UTTUeZU3fBF1yhA0AAChN3gRNPQxNkBRNNh5lTeAEXXKFDQAAKE3fBE0+DE2RFE03HmVN4QRdcoYNAAAoTeAETT8MTZIUTTgeZU3iBF1yhw0AAChN4QRNQAxNkxRNOR5lTeMEXXKIDQAAKE3iBE1BDE2UFE06HmVN5ARdcokNAAAoTeMETUIMTZUUTTseZU3lBF1yig0AAChN5ARNQwxNlhRNPB5lTeYEXXKLDQAAKE3lBE1EDE2XFE09HmVN5wRdcowNAAAoTeYETUUMTZgUTT4eZU3oBF1yjQ0AAChN5wRNRgxNmRRNPx5lTekEXXKODQAAKE3oBE1HDE2aFE1AHmVN6gRdco8NAAAoTekETUgMTZsUTUEeZU3rBF1ykA0AAChN6gRNSQxNnBRNQh5lTewEXXKRDQAAKE3rBE1KDE2dFE1DHmVN7QRdcpINAAAoTewETUsMTZ4UTUQeZU3uBF1ykw0AAChN7QRNTAxNnxRNRR5lTe8EXXKUDQAAKE3uBE1NDE2gFE1GHmVN8ARdcpUNAAAoTe8ETU4MTaEUTUceZU3xBF1ylg0AAChN8ARNTwxNohRNSB5lTfIEXXKXDQAAKE3xBE1QDE2jFE1JHmVN8wRdcpgNAAAoTfIETVEMTaQUTUoeZU30BF1ymQ0AAChN8wRNUgxNpRRNSx5lTfUEXXKaDQAAKE30BE1TDE2mFE1MHmVN9gRdcpsNAAAoTfUETVQMTacUTU0eZU33BF1ynA0AAChN9gRNVQxNqBRNTh5lTfgEXXKdDQAAKE33BE1WDE2pFE1PHmVN+QRdcp4NAAAoTfgETVcMTaoUTVAeZU36BF1ynw0AAChN+QRNWAxNqxRNUR5lTfsEXXKgDQAAKE36BE1ZDE2sFE1SHmVN/ARdcqENAAAoTfsETVoMTa0UTVMeZU39BF1yog0AAChN/ARNWwxNrhRNVB5lTf4EXXKjDQAAKE39BE1cDE2vFE1VHmVN/wRdcqQNAAAoTf4ETV0MTbAUTVYeZU0ABV1ypQ0AAChN/wRNXgxNsRRNVx5lTQEFXXKmDQAAKE0ABU1fDE2yFE1YHmVNAgVdcqcNAAAoTQEFTWAMTbMUTVkeZU0DBV1yqA0AAChNAgVNYQxNtBRNWh5lTQQFXXKpDQAAKE0DBU1iDE21FE1bHmVNBQVdcqoNAAAoTQQFTWMMTbYUTVweZU0GBV1yqw0AAChNBQVNZAxNtxRNXR5lTQcFXXKsDQAAKE0GBU1lDE24FE1eHmVNCAVdcq0NAAAoTQcFTWYMTbkUTV8eZU0JBV1yrg0AAChNCAVNZwxNuhRNYB5lTQoFXXKvDQAAKE0JBU1oDE27FE1hHmVNCwVdcrANAAAoTQoFTWkMTbwUTWIeZU0MBV1ysQ0AAChNCwVNagxNvRRNYx5lTQ0FXXKyDQAAKE0MBU1rDE2+FE1kHmVNDgVdcrMNAAAoTQ0FTWwMTb8UTWUeZU0PBV1ytA0AAChNDgVNbQxNwBRNZh5lTRAFXXK1DQAAKE0PBU1uDE3BFE1nHmVNEQVdcrYNAAAoTRAFTW8MTcIUTWgeZU0SBV1ytw0AAChNEQVNcAxNwxRNaR5lTRMFXXK4DQAAKE0SBU1xDE3EFE1qHmVNFAVdcrkNAAAoTRMFTXIMTcUUTWseZU0VBV1yug0AAChNFAVNcwxNxhRNbB5lTRYFXXK7DQAAKE0VBU10DE3HFE1tHmVNFwVdcrwNAAAoTRYFTXUMTcgUTW4eZU0YBV1yvQ0AAChNFwVNdgxNyRRNbx5lTRkFXXK+DQAAKE0YBU13DE3KFE1wHmVNGgVdcr8NAAAoTRkFTXgMTcsUTXEeZU0bBV1ywA0AAChNGgVNeQxNzBRNch5lTRwFXXLBDQAAKE0bBU16DE3NFE1zHmVNHQVdcsINAAAoTRwFTXsMTc4UTXQeZU0eBV1yww0AAChNHQVNfAxNzxRNdR5lTR8FXXLEDQAAKE0eBU19DE3QFE12HmVNIAVdcsUNAAAoTR8FTX4MTdEUTXceZU0hBV1yxg0AAChNIAVNfwxN0hRNeB5lTSIFXXLHDQAAKE0hBU2ADE3TFE15HmVNIwVdcsgNAAAoTSIFTYEMTdQUTXoeZU0kBV1yyQ0AAChNIwVNggxN1RRNex5lTSUFXXLKDQAAKE0kBU2DDE3WFE18HmVNJgVdcssNAAAoTSUFTYQMTdcUTX0eZU0nBV1yzA0AAChNJgVNhQxN2BRNfh5lTSgFXXLNDQAAKE0nBU2GDE3ZFE1/HmVNKQVdcs4NAAAoTSgFTYcMTdoUTYAeZU0qBV1yzw0AAChNKQVNiAxN2xRNgR5lTSsFXXLQDQAAKE0qBU2JDE3cFE2CHmVNLAVdctENAAAoTSsFTYoMTd0UTYMeZU0tBV1y0g0AAChNLAVNiwxN3hRNhB5lTS4FXXLTDQAAKE0tBU2MDE3fFE2FHmVNLwVdctQNAAAoTS4FTY0MTeAUTYYeZU0wBV1y1Q0AAChNLwVNjgxN4RRNhx5lTTEFXXLWDQAAKE0wBU2PDE3iFE2IHmVNMgVdctcNAAAoTTEFTZAMTeMUTYkeZU0zBV1y2A0AAChNMgVNkQxN5BRNih5lTTQFXXLZDQAAKE0zBU2SDE3lFE2LHmVNNQVdctoNAAAoTTQFTZMMTeYUTYweZU02BV1y2w0AAChNNQVNlAxN5xRNjR5lTTcFXXLcDQAAKE02BU2VDE3oFE2OHmVNOAVdct0NAAAoTTcFTZYMTekUTY8eZU05BV1y3g0AAChNOAVNlwxN6hRNkB5lTToFXXLfDQAAKE05BU2YDE3rFE2RHmVNOwVdcuANAAAoTToFTZkMTewUTZIeZU08BV1y4Q0AAChNOwVNmgxN7RRNkx5lTT0FXXLiDQAAKE08BU2bDE3uFE2UHmVNPgVdcuMNAAAoTT0FTZwMTe8UTZUeZU0/BV1y5A0AAChNPgVNnQxN8BRNlh5lTUAFXXLlDQAAKE0/BU2eDE3xFE2XHmVNQQVdcuYNAAAoTUAFTZ8MTfIUTZgeZU1CBV1y5w0AAChNQQVNoAxN8xRNmR5lTUMFXXLoDQAAKE1CBU2hDE30FE2aHmVNRAVdcukNAAAoTUMFTaIMTfUUTZseZU1FBV1y6g0AAChNRAVNowxN9hRNnB5lTUYFXXLrDQAAKE1FBU2kDE33FE2dHmVNRwVdcuwNAAAoTUYFTaUMTfgUTZ4eZU1IBV1y7Q0AAChNRwVNpgxN+RRNnx5lTUkFXXLuDQAAKE1IBU2nDE36FE2gHmVNSgVdcu8NAAAoTUkFTagMTfsUTaEeZU1LBV1y8A0AAChNSgVNqQxN/BRNoh5lTUwFXXLxDQAAKE1LBU2qDE39FE2jHmVNTQVdcvINAAAoTUwFTasMTf4UTaQeZU1OBV1y8w0AAChNTQVNrAxN/xRNpR5lTU8FXXL0DQAAKE1OBU2tDE0AFU2mHmVNUAVdcvUNAAAoTU8FTa4MTQEVTaceZU1RBV1y9g0AAChNUAVNrwxNAhVNqB5lTVIFXXL3DQAAKE1RBU2wDE0DFU2pHmVNUwVdcvgNAAAoTVIFTbEMTQQVTaoeZU1UBV1y+Q0AAChNUwVNsgxNBRVNqx5lTVUFXXL6DQAAKE1UBU2zDE0GFU2sHmVNVgVdcvsNAAAoTVUFTbQMTQcVTa0eZU1XBV1y/A0AAChNVgVNtQxNCBVNrh5lTVgFXXL9DQAAKE1XBU22DE0JFU2vHmVNWQVdcv4NAAAoTVgFTbcMTQoVTbAeZU1aBV1y/w0AAChNWQVNuAxNCxVNsR5lTVsFXXIADgAAKE1aBU25DE0MFU2yHmVNXAVdcgEOAAAoTVsFTboMTQ0VTbMeZU1dBV1yAg4AAChNXAVNuwxNDhVNtB5lTV4FXXIDDgAAKE1dBU28DE0PFU21HmVNXwVdcgQOAAAoTV4FTb0MTRAVTbYeZU1gBV1yBQ4AAChNXwVNvgxNERVNtx5lTWEFXXIGDgAAKE1gBU2/DE0SFU24HmVNYgVdcgcOAAAoTWEFTcAMTRMVTbkeZU1jBV1yCA4AAChNYgVNwQxNFBVNuh5lTWQFXXIJDgAAKE1jBU3CDE0VFU27HmVNZQVdcgoOAAAoTWQFTcMMTRYVTbweZU1mBV1yCw4AAChNZQVNxAxNFxVNvR5lTWcFXXIMDgAAKE1mBU3FDE0YFU2+HmVNaAVdcg0OAAAoTWcFTcYMTRkVTb8eZU1pBV1yDg4AAChNaAVNxwxNGhVNwB5lTWoFXXIPDgAAKE1pBU3IDE0bFU3BHmVNawVdchAOAAAoTWoFTckMTRwVTcIeZU1sBV1yEQ4AAChNawVNygxNHRVNwx5lTW0FXXISDgAAKE1sBU3LDE0eFU3EHmVNbgVdchMOAAAoTW0FTcwMTR8VTcUeZU1vBV1yFA4AAChNbgVNzQxNIBVNxh5lTXAFXXIVDgAAKE1vBU3ODE0hFU3HHmVNcQVdchYOAAAoTXAFTc8MTSIVTcgeZU1yBV1yFw4AAChNcQVN0AxNIxVNyR5lTXMFXXIYDgAAKE1yBU3RDE0kFU3KHmVNdAVdchkOAAAoTXMFTdIMTSUVTcseZU11BV1yGg4AAChNdAVN0wxNJhVNzB5lTXYFXXIbDgAAKE11BU3UDE0nFU3NHmVNdwVdchwOAAAoTXYFTdUMTSgVTc4eZU14BV1yHQ4AAChNdwVN1gxNKRVNzx5lTXkFXXIeDgAAKE14BU3XDE0qFU3QHmVNegVdch8OAAAoTXkFTdgMTSsVTdEeZU17BV1yIA4AAChNegVN2QxNLBVN0h5lTXwFXXIhDgAAKE17BU3aDE0tFU3THmVNfQVdciIOAAAoTXwFTdsMTS4VTdQeZU1+BV1yIw4AAChNfQVN3AxNLxVN1R5lTX8FXXIkDgAAKE1+BU3dDE0wFU3WHmVNgAVdciUOAAAoTX8FTd4MTTEVTdceZU2BBV1yJg4AAChNgAVN3wxNMhVN2B5lTYIFXXInDgAAKE2BBU3gDE0zFU3ZHmVNgwVdcigOAAAoTYIFTeEMTTQVTdoeZU2EBV1yKQ4AAChNgwVN4gxNNRVN2x5lTYUFXXIqDgAAKE2EBU3jDE02FU3cHmVNhgVdcisOAAAoTYUFTeQMTTcVTd0eZU2HBV1yLA4AAChNhgVN5QxNOBVN3h5lTYgFXXItDgAAKE2HBU3mDE05FU3fHmVNiQVdci4OAAAoTYgFTecMTToVTeAeZU2KBV1yLw4AAChNiQVN6AxNOxVN4R5lTYsFXXIwDgAAKE2KBU3pDE08FU3iHmVNjAVdcjEOAAAoTYsFTeoMTT0VTeMeZU2NBV1yMg4AAChNjAVN6wxNPhVN5B5lTY4FXXIzDgAAKE2NBU3sDE0/FU3lHmVNjwVdcjQOAAAoTY4FTe0MTUAVTeYeZU2QBV1yNQ4AAChNjwVN7gxNQRVN5x5lTZEFXXI2DgAAKE2QBU3vDE1CFU3oHmVNkgVdcjcOAAAoTZEFTfAMTUMVTekeZU2TBV1yOA4AAChNkgVN8QxNRBVN6h5lTZQFXXI5DgAAKE2TBU3yDE1FFU3rHmVNlQVdcjoOAAAoTZQFTfMMTUYVTeweZU2WBV1yOw4AAChNlQVN9AxNRxVN7R5lTZcFXXI8DgAAKE2WBU31DE1IFU3uHmVNmAVdcj0OAAAoTZcFTfYMTUkVTe8eZU2ZBV1yPg4AAChNmAVN9wxNShVN8B5lTZoFXXI/DgAAKE2ZBU34DE1LFU3xHmVNmwVdckAOAAAoTZoFTfkMTUwVTfIeZU2cBV1yQQ4AAChNmwVN+gxNTRVN8x5lTZ0FXXJCDgAAKE2cBU37DE1OFU30HmVNngVdckMOAAAoTZ0FTfwMTU8VTfUeZU2fBV1yRA4AAChNngVN/QxNUBVN9h5lTaAFXXJFDgAAKE2fBU3+DE1RFU33HmVNoQVdckYOAAAoTaAFTf8MTVIVTfgeZU2iBV1yRw4AAChNoQVNAA1NUxVN+R5lTaMFXXJIDgAAKE2iBU0BDU1UFU36HmVNpAVdckkOAAAoTaMFTQINTVUVTfseZU2lBV1ySg4AAChNpAVNAw1NVhVN/B5lTaYFXXJLDgAAKE2lBU0EDU1XFU39HmVNpwVdckwOAAAoTaYFTQUNTVgVTf4eZU2oBV1yTQ4AAChNpwVNBg1NWRVN/x5lTakFXXJODgAAKE2oBU0HDU1aFU0AH2VNqgVdck8OAAAoTakFTQgNTVsVTQEfZU2rBV1yUA4AAChNqgVNCQ1NXBVNAh9lTawFXXJRDgAAKE2rBU0KDU1dFU0DH2VNrQVdclIOAAAoTawFTQsNTV4VTQQfZU2uBV1yUw4AAChNrQVNDA1NXxVNBR9lTa8FXXJUDgAAKE2uBU0NDU1gFU0GH2VNsAVdclUOAAAoTa8FTQ4NTWEVTQcfZU2xBV1yVg4AAChNsAVNDw1NYhVNCB9lTbIFXXJXDgAAKE2xBU0QDU1jFU0JH2VNswVdclgOAAAoTbIFTRENTWQVTQofZU20BV1yWQ4AAChNswVNEg1NZRVNCx9lTbUFXXJaDgAAKE20BU0TDU1mFU0MH2VNtgVdclsOAAAoTbUFTRQNTWcVTQ0fZU23BV1yXA4AAChNtgVNFQ1NaBVNDh9lTbgFXXJdDgAAKE23BU0WDU1pFU0PH2VNuQVdcl4OAAAoTbgFTRcNTWoVTRAfZU26BV1yXw4AAChNuQVNGA1NaxVNER9lTbsFXXJgDgAAKE26BU0ZDU1sFU0SH2VNvAVdcmEOAAAoTbsFTRoNTW0VTRMfZU29BV1yYg4AAChNvAVNGw1NbhVNFB9lTb4FXXJjDgAAKE29BU0cDU1vFU0VH2VNvwVdcmQOAAAoTb4FTR0NTXAVTRYfZU3ABV1yZQ4AAChNvwVNHg1NcRVNFx9lTcEFXXJmDgAAKE3ABU0fDU1yFU0YH2VNwgVdcmcOAAAoTcEFTSANTXMVTRkfZU3DBV1yaA4AAChNwgVNIQ1NdBVNGh9lTcQFXXJpDgAAKE3DBU0iDU11FU0bH2VNxQVdcmoOAAAoTcQFTSMNTXYVTRwfZU3GBV1yaw4AAChNxQVNJA1NdxVNHR9lTccFXXJsDgAAKE3GBU0lDU14FU0eH2VNyAVdcm0OAAAoTccFTSYNTXkVTR8fZU3JBV1ybg4AAChNyAVNJw1NehVNIB9lTcoFXXJvDgAAKE3JBU0oDU17FU0hH2VNywVdcnAOAAAoTcoFTSkNTXwVTSIfZU3MBV1ycQ4AAChNywVNKg1NfRVNIx9lTc0FXXJyDgAAKE3MBU0rDU1+FU0kH2VNzgVdcnMOAAAoTc0FTSwNTX8VTSUfZU3PBV1ydA4AAChNzgVNLQ1NgBVNJh9lTdAFXXJ1DgAAKE3PBU0uDU2BFU0nH2VN0QVdcnYOAAAoTdAFTS8NTYIVTSgfZU3SBV1ydw4AAChN0QVNMA1NgxVNKR9lTdMFXXJ4DgAAKE3SBU0xDU2EFU0qH2VN1AVdcnkOAAAoTdMFTTINTYUVTSsfZU3VBV1yeg4AAChN1AVNMw1NhhVNLB9lTdYFXXJ7DgAAKE3VBU00DU2HFU0tH2VN1wVdcnwOAAAoTdYFTTUNTYgVTS4fZU3YBV1yfQ4AAChN1wVNNg1NiRVNLx9lTdkFXXJ+DgAAKE3YBU03DU2KFU0wH2VN2gVdcn8OAAAoTdkFTTgNTYsVTTEfZU3bBV1ygA4AAChN2gVNOQ1NjBVNMh9lTdwFXXKBDgAAKE3bBU06DU2NFU0zH2VN3QVdcoIOAAAoTdwFTTsNTY4VTTQfZU3eBV1ygw4AAChN3QVNPA1NjxVNNR9lTd8FXXKEDgAAKE3eBU09DU2QFU02H2VN4AVdcoUOAAAoTd8FTT4NTZEVTTcfZU3hBV1yhg4AAChN4AVNPw1NkhVNOB9lTeIFXXKHDgAAKE3hBU1ADU2TFU05H2VN4wVdcogOAAAoTeIFTUENTZQVTTofZU3kBV1yiQ4AAChN4wVNQg1NlRVNOx9lTeUFXXKKDgAAKE3kBU1DDU2WFU08H2VN5gVdcosOAAAoTeUFTUQNTZcVTT0fZU3nBV1yjA4AAChN5gVNRQ1NmBVNPh9lTegFXXKNDgAAKE3nBU1GDU2ZFU0/H2VN6QVdco4OAAAoTegFTUcNTZoVTUAfZU3qBV1yjw4AAChN6QVNSA1NmxVNQR9lTesFXXKQDgAAKE3qBU1JDU2cFU1CH2VN7AVdcpEOAAAoTesFTUoNTZ0VTUMfZU3tBV1ykg4AAChN7AVNSw1NnhVNRB9lTe4FXXKTDgAAKE3tBU1MDU2fFU1FH2VN7wVdcpQOAAAoTe4FTU0NTaAVTUYfZU3wBV1ylQ4AAChN7wVNTg1NoRVNRx9lTfEFXXKWDgAAKE3wBU1PDU2iFU1IH2VN8gVdcpcOAAAoTfEFTVANTaMVTUkfZU3zBV1ymA4AAChN8gVNUQ1NpBVNSh9lTfQFXXKZDgAAKE3zBU1SDU2lFU1LH2VN9QVdcpoOAAAoTfQFTVMNTaYVTUwfZU32BV1ymw4AAChN9QVNVA1NpxVNTR9lTfcFXXKcDgAAKE32BU1VDU2oFU1OH2VN+AVdcp0OAAAoTfcFTVYNTakVTU8fZU35BV1yng4AAChN+AVNVw1NqhVNUB9lTfoFXXKfDgAAKE35BU1YDU2rFU1RH2VN+wVdcqAOAAAoTfoFTVkNTawVTVIfZU38BV1yoQ4AAChN+wVNWg1NrRVNUx9lTf0FXXKiDgAAKE38BU1bDU2uFU1UH2VN/gVdcqMOAAAoTf0FTVwNTa8VTVUfZU3/BV1ypA4AAChN/gVNXQ1NsBVNVh9lTQAGXXKlDgAAKE3/BU1eDU2xFU1XH2VNAQZdcqYOAAAoTQAGTV8NTbIVTVgfZU0CBl1ypw4AAChNAQZNYA1NsxVNWR9lTQMGXXKoDgAAKE0CBk1hDU20FU1aH2VNBAZdcqkOAAAoTQMGTWINTbUVTVsfZU0FBl1yqg4AAChNBAZNYw1NthVNXB9lTQYGXXKrDgAAKE0FBk1kDU23FU1dH2VNBwZdcqwOAAAoTQYGTWUNTbgVTV4fZU0IBl1yrQ4AAChNBwZNZg1NuRVNXx9lTQkGXXKuDgAAKE0IBk1nDU26FU1gH2VNCgZdcq8OAAAoTQkGTWgNTbsVTWEfZU0LBl1ysA4AAChNCgZNaQ1NvBVNYh9lTQwGXXKxDgAAKE0LBk1qDU29FU1jH2VNDQZdcrIOAAAoTQwGTWsNTb4VTWQfZU0OBl1ysw4AAChNDQZNbA1NvxVNZR9lTQ8GXXK0DgAAKE0OBk1tDU3AFU1mH2VNEAZdcrUOAAAoTQ8GTW4NTcEVTWcfZU0RBl1ytg4AAChNEAZNbw1NwhVNaB9lTRIGXXK3DgAAKE0RBk1wDU3DFU1pH2VNEwZdcrgOAAAoTRIGTXENTcQVTWofZU0UBl1yuQ4AAChNEwZNcg1NxRVNax9lTRUGXXK6DgAAKE0UBk1zDU3GFU1sH2VNFgZdcrsOAAAoTRUGTXQNTccVTW0fZU0XBl1yvA4AAChNFgZNdQ1NyBVNbh9lTRgGXXK9DgAAKE0XBk12DU3JFU1vH2VNGQZdcr4OAAAoTRgGTXcNTcoVTXAfZU0aBl1yvw4AAChNGQZNeA1NyxVNcR9lTRsGXXLADgAAKE0aBk15DU3MFU1yH2VNHAZdcsEOAAAoTRsGTXoNTc0VTXMfZU0dBl1ywg4AAChNHAZNew1NzhVNdB9lTR4GXXLDDgAAKE0dBk18DU3PFU11H2VNHwZdcsQOAAAoTR4GTX0NTdAVTXYfZU0gBl1yxQ4AAChNHwZNfg1N0RVNdx9lTSEGXXLGDgAAKE0gBk1/DU3SFU14H2VNIgZdcscOAAAoTSEGTYANTdMVTXkfZU0jBl1yyA4AAChNIgZNgQ1N1BVNeh9lTSQGXXLJDgAAKE0jBk2CDU3VFU17H2VNJQZdcsoOAAAoTSQGTYMNTdYVTXwfZU0mBl1yyw4AAChNJQZNhA1N1xVNfR9lTScGXXLMDgAAKE0mBk2FDU3YFU1+H2VNKAZdcs0OAAAoTScGTYYNTdkVTX8fZU0pBl1yzg4AAChNKAZNhw1N2hVNgB9lTSoGXXLPDgAAKE0pBk2IDU3bFU2BH2VNKwZdctAOAAAoTSoGTYkNTdwVTYIfZU0sBl1y0Q4AAChNKwZNig1N3RVNgx9lTS0GXXLSDgAAKE0sBk2LDU3eFU2EH2VNLgZdctMOAAAoTS0GTYwNTd8VTYUfZU0vBl1y1A4AAChNLgZNjQ1N4BVNhh9lTTAGXXLVDgAAKE0vBk2ODU3hFU2HH2VNMQZdctYOAAAoTTAGTY8NTeIVTYgfZU0yBl1y1w4AAChNMQZNkA1N4xVNiR9lTTMGXXLYDgAAKE0yBk2RDU3kFU2KH2VNNAZdctkOAAAoTTMGTZINTeUVTYsfZU01Bl1y2g4AAChNNAZNkw1N5hVNjB9lTTYGXXLbDgAAKE01Bk2UDU3nFU2NH2VNNwZdctwOAAAoTTYGTZUNTegVTY4fZU04Bl1y3Q4AAChNNwZNlg1N6RVNjx9lTTkGXXLeDgAAKE04Bk2XDU3qFU2QH2VNOgZdct8OAAAoTTkGTZgNTesVTZEfZU07Bl1y4A4AAChNOgZNmQ1N7BVNkh9lTTwGXXLhDgAAKE07Bk2aDU3tFU2TH2VNPQZdcuIOAAAoTTwGTZsNTe4VTZQfZU0+Bl1y4w4AAChNPQZNnA1N7xVNlR9lTT8GXXLkDgAAKE0+Bk2dDU3wFU2WH2VNQAZdcuUOAAAoTT8GTZ4NTfEVTZcfZU1BBl1y5g4AAChNQAZNnw1N8hVNmB9lTUIGXXLnDgAAKE1BBk2gDU3zFU2ZH2VNQwZdcugOAAAoTUIGTaENTfQVTZofZU1EBl1y6Q4AAChNQwZNog1N9RVNmx9lTUUGXXLqDgAAKE1EBk2jDU32FU2cH2VNRgZdcusOAAAoTUUGTaQNTfcVTZ0fZU1HBl1y7A4AAChNRgZNpQ1N+BVNnh9lTUgGXXLtDgAAKE1HBk2mDU35FU2fH2VNSQZdcu4OAAAoTUgGTacNTfoVTaAfZU1KBl1y7w4AAChNSQZNqA1N+xVNoR9lTUsGXXLwDgAAKE1KBk2pDU38FU2iH2VNTAZdcvEOAAAoTUsGTaoNTf0VTaMfZU1NBl1y8g4AAChNTAZNqw1N/hVNpB9lTU4GXXLzDgAAKE1NBk2sDU3/FU2lH2VNTwZdcvQOAAAoTU4GTa0NTQAWTaYfZU1QBl1y9Q4AAChNTwZNrg1NARZNpx9lTVEGXXL2DgAAKE1QBk2vDU0CFk2oH2VNUgZdcvcOAAAoTVEGTbANTQMWTakfZU1TBl1y+A4AAChNUgZNsQ1NBBZNqh9lTVQGXXL5DgAAKE1TBk2yDU0FFk2rH2VNVQZdcvoOAAAoTVQGTbMNTQYWTawfZU1WBl1y+w4AAChNVQZNtA1NBxZNrR9lTVcGXXL8DgAAKE1WBk21DU0IFk2uH2VNWAZdcv0OAAAoTVcGTbYNTQkWTa8fZU1ZBl1y/g4AAChNWAZNtw1NChZNsB9lTVoGXXL/DgAAKE1ZBk24DU0LFk2xH2VNWwZdcgAPAAAoTVoGTbkNTQwWTbIfZU1cBl1yAQ8AAChNWwZNug1NDRZNsx9lTV0GXXICDwAAKE1cBk27DU0OFk20H2VNXgZdcgMPAAAoTV0GTbwNTQ8WTbUfZU1fBl1yBA8AAChNXgZNvQ1NEBZNth9lTWAGXXIFDwAAKE1fBk2+DU0RFk23H2VNYQZdcgYPAAAoTWAGTb8NTRIWTbgfZU1iBl1yBw8AAChNYQZNwA1NExZNuR9lTWMGXXIIDwAAKE1iBk3BDU0UFk26H2VNZAZdcgkPAAAoTWMGTcINTRUWTbsfZU1lBl1yCg8AAChNZAZNww1NFhZNvB9lTWYGXXILDwAAKE1lBk3EDU0XFk29H2VNZwZdcgwPAAAoTWYGTcUNTRgWTb4fZU1oBl1yDQ8AAChNZwZNxg1NGRZNvx9lTWkGXXIODwAAKE1oBk3HDU0aFk3AH2VNagZdcg8PAAAoTWkGTcgNTRsWTcEfZU1rBl1yEA8AAChNagZNyQ1NHBZNwh9lTWwGXXIRDwAAKE1rBk3KDU0dFk3DH2VNbQZdchIPAAAoTWwGTcsNTR4WTcQfZU1uBl1yEw8AAChNbQZNzA1NHxZNxR9lTW8GXXIUDwAAKE1uBk3NDU0gFk3GH2VNcAZdchUPAAAoTW8GTc4NTSEWTccfZU1xBl1yFg8AAChNcAZNzw1NIhZNyB9lTXIGXXIXDwAAKE1xBk3QDU0jFk3JH2VNcwZdchgPAAAoTXIGTdENTSQWTcofZU10Bl1yGQ8AAChNcwZN0g1NJRZNyx9lTXUGXXIaDwAAKE10Bk3TDU0mFk3MH2VNdgZdchsPAAAoTXUGTdQNTScWTc0fZU13Bl1yHA8AAChNdgZN1Q1NKBZNzh9lTXgGXXIdDwAAKE13Bk3WDU0pFk3PH2VNeQZdch4PAAAoTXgGTdcNTSoWTdAfZU16Bl1yHw8AAChNeQZN2A1NKxZN0R9lTXsGXXIgDwAAKE16Bk3ZDU0sFk3SH2VNfAZdciEPAAAoTXsGTdoNTS0WTdMfZU19Bl1yIg8AAChNfAZN2w1NLhZN1B9lTX4GXXIjDwAAKE19Bk3cDU0vFk3VH2VNfwZdciQPAAAoTX4GTd0NTTAWTdYfZU2ABl1yJQ8AAChNfwZN3g1NMRZN1x9lTYEGXXImDwAAKE2ABk3fDU0yFk3YH2VNggZdcicPAAAoTYEGTeANTTMWTdkfZU2DBl1yKA8AAChNggZN4Q1NNBZN2h9lTYQGXXIpDwAAKE2DBk3iDU01Fk3bH2VNhQZdcioPAAAoTYQGTeMNTTYWTdwfZU2GBl1yKw8AAChNhQZN5A1NNxZN3R9lTYcGXXIsDwAAKE2GBk3lDU04Fk3eH2VNiAZdci0PAAAoTYcGTeYNTTkWTd8fZU2JBl1yLg8AAChNiAZN5w1NOhZN4B9lTYoGXXIvDwAAKE2JBk3oDU07Fk3hH2VNiwZdcjAPAAAoTYoGTekNTTwWTeIfZU2MBl1yMQ8AAChNiwZN6g1NPRZN4x9lTY0GXXIyDwAAKE2MBk3rDU0+Fk3kH2VNjgZdcjMPAAAoTY0GTewNTT8WTeUfZU2PBl1yNA8AAChNjgZN7Q1NQBZN5h9lTZAGXXI1DwAAKE2PBk3uDU1BFk3nH2VNkQZdcjYPAAAoTZAGTe8NTUIWTegfZU2SBl1yNw8AAChNkQZN8A1NQxZN6R9lTZMGXXI4DwAAKE2SBk3xDU1EFk3qH2VNlAZdcjkPAAAoTZMGTfINTUUWTesfZU2VBl1yOg8AAChNlAZN8w1NRhZN7B9lTZYGXXI7DwAAKE2VBk30DU1HFk3tH2VNlwZdcjwPAAAoTZYGTfUNTUgWTe4fZU2YBl1yPQ8AAChNlwZN9g1NSRZN7x9lTZkGXXI+DwAAKE2YBk33DU1KFk3wH2VNmgZdcj8PAAAoTZkGTfgNTUsWTfEfZU2bBl1yQA8AAChNmgZN+Q1NTBZN8h9lTZwGXXJBDwAAKE2bBk36DU1NFk3zH2VNnQZdckIPAAAoTZwGTfsNTU4WTfQfZU2eBl1yQw8AAChNnQZN/A1NTxZN9R9lTZ8GXXJEDwAAKE2eBk39DU1QFk32H2VNoAZdckUPAAAoTZ8GTf4NTVEWTfcfZU2hBl1yRg8AAChNoAZN/w1NUhZN+B9lTaIGXXJHDwAAKE2hBk0ADk1TFk35H2VNowZdckgPAAAoTaIGTQEOTVQWTfofZU2kBl1ySQ8AAChNowZNAg5NVRZN+x9lTaUGXXJKDwAAKE2kBk0DDk1WFk38H2VNpgZdcksPAAAoTaUGTQQOTVcWTf0fZU2nBl1yTA8AAChNpgZNBQ5NWBZN/h9lTagGXXJNDwAAKE2nBk0GDk1ZFk3/H2VNqQZdck4PAAAoTagGTQcOTVoWTQAgZU2qBl1yTw8AAChNqQZNCA5NWxZNASBlTasGXXJQDwAAKE2qBk0JDk1cFk0CIGVNrAZdclEPAAAoTasGTQoOTV0WTQMgZU2tBl1yUg8AAChNrAZNCw5NXhZNBCBlTa4GXXJTDwAAKE2tBk0MDk1fFk0FIGVNrwZdclQPAAAoTa4GTQ0OTWAWTQYgZU2wBl1yVQ8AAChNrwZNDg5NYRZNByBlTbEGXXJWDwAAKE2wBk0PDk1iFk0IIGVNsgZdclcPAAAoTbEGTRAOTWMWTQkgZU2zBl1yWA8AAChNsgZNEQ5NZBZNCiBlTbQGXXJZDwAAKE2zBk0SDk1lFk0LIGVNtQZdcloPAAAoTbQGTRMOTWYWTQwgZU22Bl1yWw8AAChNtQZNFA5NZxZNDSBlTbcGXXJcDwAAKE22Bk0VDk1oFk0OIGVNuAZdcl0PAAAoTbcGTRYOTWkWTQ8gZU25Bl1yXg8AAChNuAZNFw5NahZNECBlTboGXXJfDwAAKE25Bk0YDk1rFk0RIGVNuwZdcmAPAAAoTboGTRkOTWwWTRIgZU28Bl1yYQ8AAChNuwZNGg5NbRZNEyBlTb0GXXJiDwAAKE28Bk0bDk1uFk0UIGVNvgZdcmMPAAAoTb0GTRwOTW8WTRUgZU2/Bl1yZA8AAChNvgZNHQ5NcBZNFiBlTcAGXXJlDwAAKE2/Bk0eDk1xFk0XIGVNwQZdcmYPAAAoTcAGTR8OTXIWTRggZU3CBl1yZw8AAChNwQZNIA5NcxZNGSBlTcMGXXJoDwAAKE3CBk0hDk10Fk0aIGVNxAZdcmkPAAAoTcMGTSIOTXUWTRsgZU3FBl1yag8AAChNxAZNIw5NdhZNHCBlTcYGXXJrDwAAKE3FBk0kDk13Fk0dIGVNxwZdcmwPAAAoTcYGTSUOTXgWTR4gZU3IBl1ybQ8AAChNxwZNJg5NeRZNHyBlTckGXXJuDwAAKE3IBk0nDk16Fk0gIGVNygZdcm8PAAAoTckGTSgOTXsWTSEgZU3LBl1ycA8AAChNygZNKQ5NfBZNIiBlTcwGXXJxDwAAKE3LBk0qDk19Fk0jIGVNzQZdcnIPAAAoTcwGTSsOTX4WTSQgZU3OBl1ycw8AAChNzQZNLA5NfxZNJSBlTc8GXXJ0DwAAKE3OBk0tDk2AFk0mIGVN0AZdcnUPAAAoTc8GTS4OTYEWTScgZU3RBl1ydg8AAChN0AZNLw5NghZNKCBlTdIGXXJ3DwAAKE3RBk0wDk2DFk0pIGVN0wZdcngPAAAoTdIGTTEOTYQWTSogZU3UBl1yeQ8AAChN0wZNMg5NhRZNKyBlTdUGXXJ6DwAAKE3UBk0zDk2GFk0sIGVN1gZdcnsPAAAoTdUGTTQOTYcWTS0gZU3XBl1yfA8AAChN1gZNNQ5NiBZNLiBlTdgGXXJ9DwAAKE3XBk02Dk2JFk0vIGVN2QZdcn4PAAAoTdgGTTcOTYoWTTAgZU3aBl1yfw8AAChN2QZNOA5NixZNMSBlTdsGXXKADwAAKE3aBk05Dk2MFk0yIGVN3AZdcoEPAAAoTdsGTToOTY0WTTMgZU3dBl1ygg8AAChN3AZNOw5NjhZNNCBlTd4GXXKDDwAAKE3dBk08Dk2PFk01IGVN3wZdcoQPAAAoTd4GTT0OTZAWTTYgZU3gBl1yhQ8AAChN3wZNPg5NkRZNNyBlTeEGXXKGDwAAKE3gBk0/Dk2SFk04IGVN4gZdcocPAAAoTeEGTUAOTZMWTTkgZU3jBl1yiA8AAChN4gZNQQ5NlBZNOiBlTeQGXXKJDwAAKE3jBk1CDk2VFk07IGVN5QZdcooPAAAoTeQGTUMOTZYWTTwgZU3mBl1yiw8AAChN5QZNRA5NlxZNPSBlTecGXXKMDwAAKE3mBk1FDk2YFk0+IGVN6AZdco0PAAAoTecGTUYOTZkWTT8gZU3pBl1yjg8AAChN6AZNRw5NmhZNQCBlTeoGXXKPDwAAKE3pBk1IDk2bFk1BIGVN6wZdcpAPAAAoTeoGTUkOTZwWTUIgZU3sBl1ykQ8AAChN6wZNSg5NnRZNQyBlTe0GXXKSDwAAKE3sBk1LDk2eFk1EIGVN7gZdcpMPAAAoTe0GTUwOTZ8WTUUgZU3vBl1ylA8AAChN7gZNTQ5NoBZNRiBlTfAGXXKVDwAAKE3vBk1ODk2hFk1HIGVN8QZdcpYPAAAoTfAGTU8OTaIWTUggZU3yBl1ylw8AAChN8QZNUA5NoxZNSSBlTfMGXXKYDwAAKE3yBk1RDk2kFk1KIGVN9AZdcpkPAAAoTfMGTVIOTaUWTUsgZU31Bl1ymg8AAChN9AZNUw5NphZNTCBlTfYGXXKbDwAAKE31Bk1UDk2nFk1NIGVN9wZdcpwPAAAoTfYGTVUOTagWTU4gZU34Bl1ynQ8AAChN9wZNVg5NqRZNTyBlTfkGXXKeDwAAKE34Bk1XDk2qFk1QIGVN+gZdcp8PAAAoTfkGTVgOTasWTVEgZU37Bl1yoA8AAChN+gZNWQ5NrBZNUiBlTfwGXXKhDwAAKE37Bk1aDk2tFk1TIGVN/QZdcqIPAAAoTfwGTVsOTa4WTVQgZU3+Bl1yow8AAChN/QZNXA5NrxZNVSBlTf8GXXKkDwAAKE3+Bk1dDk2wFk1WIGVNAAddcqUPAAAoTf8GTV4OTbEWTVcgZU0BB11ypg8AAChNAAdNXw5NshZNWCBlTQIHXXKnDwAAKE0BB01gDk2zFk1ZIGVNAwddcqgPAAAoTQIHTWEOTbQWTVogZU0EB11yqQ8AAChNAwdNYg5NtRZNWyBlTQUHXXKqDwAAKE0EB01jDk22Fk1cIGVNBgddcqsPAAAoTQUHTWQOTbcWTV0gZU0HB11yrA8AAChNBgdNZQ5NuBZNXiBlTQgHXXKtDwAAKE0HB01mDk25Fk1fIGVNCQddcq4PAAAoTQgHTWcOTboWTWAgZU0KB11yrw8AAChNCQdNaA5NuxZNYSBlTQsHXXKwDwAAKE0KB01pDk28Fk1iIGVNDAddcrEPAAAoTQsHTWoOTb0WTWMgZU0NB11ysg8AAChNDAdNaw5NvhZNZCBlTQ4HXXKzDwAAKE0NB01sDk2/Fk1lIGVNDwddcrQPAAAoTQ4HTW0OTcAWTWYgZU0QB11ytQ8AAChNDwdNbg5NwRZNZyBlTREHXXK2DwAAKE0QB01vDk3CFk1oIGVNEgddcrcPAAAoTREHTXAOTcMWTWkgZU0TB11yuA8AAChNEgdNcQ5NxBZNaiBlTRQHXXK5DwAAKE0TB01yDk3FFk1rIGVNFQddcroPAAAoTRQHTXMOTcYWTWwgZU0WB11yuw8AAChNFQdNdA5NxxZNbSBlTRcHXXK8DwAAKE0WB011Dk3IFk1uIGVNGAddcr0PAAAoTRcHTXYOTckWTW8gZU0ZB11yvg8AAChNGAdNdw5NyhZNcCBlTRoHXXK/DwAAKE0ZB014Dk3LFk1xIGVNGwddcsAPAAAoTRoHTXkOTcwWTXIgZU0cB11ywQ8AAChNGwdNeg5NzRZNcyBlTR0HXXLCDwAAKE0cB017Dk3OFk10IGVNHgddcsMPAAAoTR0HTXwOTc8WTXUgZU0fB11yxA8AAChNHgdNfQ5N0BZNdiBlTSAHXXLFDwAAKE0fB01+Dk3RFk13IGVNIQddcsYPAAAoTSAHTX8OTdIWTXggZU0iB11yxw8AAChNIQdNgA5N0xZNeSBlTSMHXXLIDwAAKE0iB02BDk3UFk16IGVNJAddcskPAAAoTSMHTYIOTdUWTXsgZU0lB11yyg8AAChNJAdNgw5N1hZNfCBlTSYHXXLLDwAAKE0lB02EDk3XFk19IGVNJwddcswPAAAoTSYHTYUOTdgWTX4gZU0oB11yzQ8AAChNJwdNhg5N2RZNfyBlTSkHXXLODwAAKE0oB02HDk3aFk2AIGVNKgddcs8PAAAoTSkHTYgOTdsWTYEgZU0rB11y0A8AAChNKgdNiQ5N3BZNgiBlTSwHXXLRDwAAKE0rB02KDk3dFk2DIGVNLQddctIPAAAoTSwHTYsOTd4WTYQgZU0uB11y0w8AAChNLQdNjA5N3xZNhSBlTS8HXXLUDwAAKE0uB02NDk3gFk2GIGVNMAddctUPAAAoTS8HTY4OTeEWTYcgZU0xB11y1g8AAChNMAdNjw5N4hZNiCBlTTIHXXLXDwAAKE0xB02QDk3jFk2JIGVNMwddctgPAAAoTTIHTZEOTeQWTYogZU00B11y2Q8AAChNMwdNkg5N5RZNiyBlTTUHXXLaDwAAKE00B02TDk3mFk2MIGVNNgddctsPAAAoTTUHTZQOTecWTY0gZU03B11y3A8AAChNNgdNlQ5N6BZNjiBlTTgHXXLdDwAAKE03B02WDk3pFk2PIGVNOQddct4PAAAoTTgHTZcOTeoWTZAgZU06B11y3w8AAChNOQdNmA5N6xZNkSBlTTsHXXLgDwAAKE06B02ZDk3sFk2SIGVNPAddcuEPAAAoTTsHTZoOTe0WTZMgZU09B11y4g8AAChNPAdNmw5N7hZNlCBlTT4HXXLjDwAAKE09B02cDk3vFk2VIGVNPwddcuQPAAAoTT4HTZ0OTfAWTZYgZU1AB11y5Q8AAChNPwdNng5N8RZNlyBlTUEHXXLmDwAAKE1AB02fDk3yFk2YIGVNQgddcucPAAAoTUEHTaAOTfMWTZkgZU1DB11y6A8AAChNQgdNoQ5N9BZNmiBlTUQHXXLpDwAAKE1DB02iDk31Fk2bIGVNRQddcuoPAAAoTUQHTaMOTfYWTZwgZU1GB11y6w8AAChNRQdNpA5N9xZNnSBlTUcHXXLsDwAAKE1GB02lDk34Fk2eIGVNSAddcu0PAAAoTUcHTaYOTfkWTZ8gZU1JB11y7g8AAChNSAdNpw5N+hZNoCBlTUoHXXLvDwAAKE1JB02oDk37Fk2hIGVNSwddcvAPAAAoTUoHTakOTfwWTaIgZU1MB11y8Q8AAChNSwdNqg5N/RZNoyBlTU0HXXLyDwAAKE1MB02rDk3+Fk2kIGVNTgddcvMPAAAoTU0HTawOTf8WTaUgZU1PB11y9A8AAChNTgdNrQ5NABdNpiBlTVAHXXL1DwAAKE1PB02uDk0BF02nIGVNUQddcvYPAAAoTVAHTa8OTQIXTaggZU1SB11y9w8AAChNUQdNsA5NAxdNqSBlTVMHXXL4DwAAKE1SB02xDk0EF02qIGVNVAddcvkPAAAoTVMHTbIOTQUXTasgZU1VB11y+g8AAChNVAdNsw5NBhdNrCBlTVYHXXL7DwAAKE1VB020Dk0HF02tIGVNVwddcvwPAAAoTVYHTbUOTQgXTa4gZU1YB11y/Q8AAChNVwdNtg5NCRdNryBlTVkHXXL+DwAAKE1YB023Dk0KF02wIGVNWgddcv8PAAAoTVkHTbgOTQsXTbEgZU1bB11yABAAAChNWgdNuQ5NDBdNsiBlTVwHXXIBEAAAKE1bB026Dk0NF02zIGVNXQddcgIQAAAoTVwHTbsOTQ4XTbQgZU1eB11yAxAAAChNXQdNvA5NDxdNtSBlTV8HXXIEEAAAKE1eB029Dk0QF022IGVNYAddcgUQAAAoTb4OTREXTbcgZU1hB11yBhAAAChNvw5NEhdNuCBlTWIHXXIHEAAAKE3ADk0TF025IGVNYwddcggQAAAoTcEOTRQXTbogZU1kB11yCRAAAChNwg5NFRdNuyBlTWUHXXIKEAAAKE3DDk0WF028IGVNZgddcgsQAAAoTcQOTRcXTb0gZU1nB11yDBAAAChNxQ5NGBdNviBlTWgHXXINEAAAKE3GDk0ZF02/IGVNaQddcg4QAAAoTccOTRoXTcAgZU1qB11yDxAAAChNyA5NGxdNwSBlTWsHXXIQEAAAKE3JDk0cF03CIGVNbAddchEQAAAoTcoOTR0XTcMgZU1tB11yEhAAAChNyw5NHhdNxCBlTW4HXXITEAAAKE3MDk0fF03FIGVNbwddchQQAAAoTc0OTSAXTcYgZU1wB11yFRAAAChNzg5NIRdNxyBlTXEHXXIWEAAAKE3PDk0iF03IIGVNcgddchcQAAAoTdAOTSMXTckgZU1zB11yGBAAAChN0Q5NJBdNyiBlTXQHXXIZEAAAKE3SDk0lF03LIGVNdQddchoQAAAoTdMOTSYXTcwgZU12B11yGxAAAChN1A5NJxdNzSBlTXcHXXIcEAAAKE3VDk0oF03OIGVNeAddch0QAAAoTdYOTSkXTc8gZU15B11yHhAAAChN1w5NKhdN0CBlTXoHXXIfEAAAKE3YDk0rF03RIGVNewddciAQAAAoTdkOTSwXTdIgZU18B11yIRAAAChN2g5NLRdN0yBlTX0HXXIiEAAAKE3bDk0uF03UIGVNfgddciMQAAAoTdwOTS8XTdUgZU1/B11yJBAAAChN3Q5NMBdN1iBlTYAHXXIlEAAAKE3eDk0xF03XIGVNgQddciYQAAAoTd8OTTIXTdggZU2CB11yJxAAAChN4A5NMxdN2SBlTYMHXXIoEAAAKE3hDk00F03aIGVNhAddcikQAAAoTeIOTTUXTdsgZU2FB11yKhAAAChN4w5NNhdN3CBlTYYHXXIrEAAAKE3kDk03F03dIGVNhwddciwQAAAoTeUOTTgXTd4gZU2IB11yLRAAAChN5g5NORdN3yBlTYkHXXIuEAAAKE3nDk06F03gIGVNigddci8QAAAoTegOTTsXTeEgZU2LB11yMBAAAChN6Q5NPBdN4iBlTYwHXXIxEAAAKE3qDk09F03jIGVNjQddcjIQAAAoTesOTT4XTeQgZU2OB11yMxAAAChN7A5NPxdN5SBlTY8HXXI0EAAAKE3tDk1AF03mIGVNkAddcjUQAAAoTe4OTUEXTecgZU2RB11yNhAAAChN7w5NQhdN6CBlTZIHXXI3EAAAKE3wDk1DF03pIGVNkwddcjgQAAAoTfEOTUQXTeogZU2UB11yORAAAChN8g5NRRdN6yBlTZUHXXI6EAAAKE3zDk1GF03sIGVNlgddcjsQAAAoTfQOTUcXTe0gZU2XB11yPBAAAChN9Q5NSBdN7iBlTZgHXXI9EAAAKE32Dk1JF03vIGVNmQddcj4QAAAoTfcOTUoXTfAgZU2aB11yPxAAAChN+A5NSxdN8SBlTZsHXXJAEAAAKE35Dk1MF03yIGVNnAddckEQAAAoTfoOTU0XTfMgZU2dB11yQhAAAChN+w5NThdN9CBlTZ4HXXJDEAAAKE38Dk1PF031IGVNnwddckQQAAAoTf0OTVAXTfYgZU2gB11yRRAAAChN/g5NURdN9yBlTaEHXXJGEAAAKE3/Dk1SF034IGVNogddckcQAAAoTQAPTVMXTfkgZU2jB11ySBAAAChNAQ9NVBdN+iBlTaQHXXJJEAAAKE0CD01VF037IGVNpQddckoQAAAoTQMPTVYXTfwgZU2mB11ySxAAAChNBA9NVxdN/SBlTacHXXJMEAAAKE0FD01YF03+IGVNqAddck0QAAAoTQYPTVkXTf8gZU2pB11yThAAAChNBw9NWhdNACFlTaoHXXJPEAAAKE0ID01bF00BIWVNqwddclAQAAAoTQkPTVwXTQIhZU2sB11yURAAAChNCg9NXRdNAyFlTa0HXXJSEAAAKE0LD01eF00EIWVNrgddclMQAAAoTQwPTV8XTQUhZU2vB11yVBAAAChNDQ9NYBdNBiFlTbAHXXJVEAAAKE0OD01hF00HIWVNsQddclYQAAAoTQ8PTWIXTQghZU2yB11yVxAAAChNEA9NYxdNCSFlTbMHXXJYEAAAKE0RD01kF00KIWVNtAddclkQAAAoTRIPTWUXTQshZU21B11yWhAAAChNEw9NZhdNDCFlTbYHXXJbEAAAKE0UD01nF00NIWVNtwddclwQAAAoTRUPTWgXTQ4hZU24B11yXRAAAChNFg9NaRdNDyFlTbkHXXJeEAAAKE0XD01qF00QIWVNugddcl8QAAAoTRgPTWsXTREhZU27B11yYBAAAChNGQ9NbBdNEiFlTbwHXXJhEAAAKE0aD01tF00TIWVNvQddcmIQAAAoTRsPTW4XTRQhZU2+B11yYxAAAChNHA9NbxdNFSFlTb8HXXJkEAAAKE0dD01wF00WIWVNwAddcmUQAAAoTR4PTXEXTRchZU3BB11yZhAAAChNHw9NchdNGCFlTcIHXXJnEAAAKE0gD01zF00ZIWVNwwddcmgQAAAoTSEPTXQXTRohZU3EB11yaRAAAChNIg9NdRdNGyFlTcUHXXJqEAAAKE0jD012F00cIWVNxgddcmsQAAAoTSQPTXcXTR0hZU3HB11ybBAAAChNJQ9NeBdNHiFlTcgHXXJtEAAAKE0mD015F00fIWVNyQddcm4QAAAoTScPTXoXTSAhZU3KB11ybxAAAChNKA9NexdNISFlTcsHXXJwEAAAKE0pD018F00iIWVNzAddcnEQAAAoTSoPTX0XTSMhZU3NB11ychAAAChNKw9NfhdNJCFlTc4HXXJzEAAAKE0sD01/F00lIWVNzwddcnQQAAAoTS0PTYAXTSYhZU3QB11ydRAAAChNLg9NgRdNJyFlTdEHXXJ2EAAAKE0vD02CF00oIWV1KE3SB11ydxAAAChNMA9NgxdNKSFlTdMHXXJ4EAAAKE0xD02EF00qIWVN1AddcnkQAAAoTTIPTYUXTSshZU3VB11yehAAAChNMw9NhhdNLCFlTdYHXXJ7EAAAKE00D02HF00tIWVN1wddcnwQAAAoTTUPTYgXTS4hZU3YB11yfRAAAChNNg9NiRdNLyFlTdkHXXJ+EAAAKE03D02KF00wIWVN2gddcn8QAAAoTTgPTYsXTTEhZU3bB11ygBAAAChNOQ9NjBdNMiFlTdwHXXKBEAAAKE06D02NF00zIWVN3QddcoIQAAAoTTsPTY4XTTQhZU3eB11ygxAAAChNPA9NjxdNNSFlTd8HXXKEEAAAKE09D02QF002IWVN4AddcoUQAAAoTT4PTZEXTTchZU3hB11yhhAAAChNPw9NkhdNOCFlTeIHXXKHEAAAKE1AD02TF005IWVN4wddcogQAAAoTUEPTZQXTTohZU3kB11yiRAAAChNQg9NlRdNOyFlTeUHXXKKEAAAKE1DD02WF008IWVN5gddcosQAAAoTUQPTZcXTT0hZU3nB11yjBAAAChNRQ9NmBdNPiFlTegHXXKNEAAAKE1GD02ZF00/IWVN6Qddco4QAAAoTUcPTZoXTUAhZU3qB11yjxAAAChNSA9NmxdNQSFlTesHXXKQEAAAKE1JD02cF01CIWVN7AddcpEQAAAoTUoPTZ0XTUMhZU3tB11ykhAAAChNSw9NnhdNRCFlTe4HXXKTEAAAKE1MD02fF01FIWVN7wddcpQQAAAoTU0PTaAXTUYhZU3wB11ylRAAAChNTg9NoRdNRyFlTfEHXXKWEAAAKE1PD02iF01IIWVN8gddcpcQAAAoTVAPTaMXTUkhZU3zB11ymBAAAChNUQ9NpBdNSiFlTfQHXXKZEAAAKE1SD02lF01LIWVN9QddcpoQAAAoTVMPTaYXTUwhZU32B11ymxAAAChNVA9NpxdNTSFlTfcHXXKcEAAAKE1VD02oF01OIWVN+Addcp0QAAAoTVYPTakXTU8hZU35B11ynhAAAChNVw9NqhdNUCFlTfoHXXKfEAAAKE1YD02rF01RIWVN+wddcqAQAAAoTVkPTawXTVIhZU38B11yoRAAAChNWg9NrRdlTf0HXXKiEAAAKE1bD02uF2VN/gddcqMQAAAoTVwPTa8XZU3/B11ypBAAAChNXQ9NsBdlTQAIXXKlEAAAKE1eD02xF2VNAQhdcqYQAAAoTV8PTbIXZU0CCF1ypxAAAChNYA9NsxdlTQMIXXKoEAAAKE1hD020F2VNBAhdcqkQAAAoTWIPTbUXZU0FCF1yqhAAAChNYw9NthdlTQYIXXKrEAAAKE1kD023F2VNBwhdcqwQAAAoTWUPTbgXZU0ICF1yrRAAAChNZg9NuRdlTQkIXXKuEAAAKE1nD026F2VNCghdcq8QAAAoTWgPTbsXZU0LCF1ysBAAAChNaQ9NvBdlTQwIXXKxEAAAKE1qD029F2VNDQhdcrIQAAAoTWsPTb4XZU0OCF1ysxAAAChNbA9NvxdlTQ8IXXK0EAAAKE1tD03AF2VNEAhdcrUQAAAoTW4PTcEXZU0RCF1ythAAAChNbw9NwhdlTRIIXXK3EAAAKE1wD03DF2VNEwhdcrgQAAAoTXEPTcQXZU0UCF1yuRAAAChNcg9NxRdlTRUIXXK6EAAAKE1zD03GF2VNFghdcrsQAAAoTXQPTccXZU0XCF1yvBAAAChNdQ9NyBdlTRgIXXK9EAAAKE12D03JF2VNGQhdcr4QAAAoTXcPTcoXZU0aCF1yvxAAAChNeA9NyxdlTRsIXXLAEAAAKE15D03MF2VNHAhdcsEQAAAoTXoPTc0XZU0dCF1ywhAAAChNew9NzhdlTR4IXXLDEAAAKE18D03PF2VNHwhdcsQQAAAoTX0PTdAXZU0gCF1yxRAAAChNfg9N0RdlTSEIXXLGEAAAKE1/D03SF2VNIghdcscQAAAoTYAPTdMXZU0jCF1yyBAAAChNgQ9N1BdlTSQIXXLJEAAAKE2CD03VF2VNJQhdcsoQAAAoTYMPTdYXZU0mCF1yyxAAAChNhA9N1xdlTScIXXLMEAAAKE2FD03YF2VNKAhdcs0QAAAoTYYPTdkXZU0pCF1yzhAAAChNhw9N2hdlTSoIXXLPEAAAKE2ID03bF2VNKwhdctAQAAAoTYkPTdwXZU0sCF1y0RAAAChNig9N3RdlTS0IXXLSEAAAKE2LD03eF2VNLghdctMQAAAoTYwPTd8XZU0vCF1y1BAAAChNjQ9N4BdlTTAIXXLVEAAAKE2OD03hF2VNMQhdctYQAAAoTY8PTeIXZU0yCF1y1xAAAChNkA9N4xdlTTMIXXLYEAAAKE2RD03kF2VNNAhdctkQAAAoTZIPTeUXZU01CF1y2hAAAChNkw9N5hdlTTYIXXLbEAAAKE2UD03nF2VNNwhdctwQAAAoTZUPTegXZU04CF1y3RAAAChNlg9N6RdlTTkIXXLeEAAAKE2XD03qF2VNOghdct8QAAAoTZgPTesXZU07CF1y4BAAAChNmQ9N7BdlTTwIXXLhEAAAKE2aD03tF2VNPQhdcuIQAAAoTZsPTe4XZU0+CF1y4xAAAChNnA9N7xdlTT8IXXLkEAAAKE2dD03wF2VNQAhdcuUQAAAoTZ4PTfEXZU1BCF1y5hAAAChNnw9N8hdlTUIIXXLnEAAAKE2gD03zF2VNQwhdcugQAAAoTaEPTfQXZU1ECF1y6RAAAChNog9N9RdlTUUIXXLqEAAAKE2jD032F2VNRghdcusQAAAoTaQPTfcXZU1HCF1y7BAAAChNpQ9N+BdlTUgIXXLtEAAAKE2mD035F2VNSQhdcu4QAAAoTacPTfoXZU1KCF1y7xAAAChNqA9N+xdlTUsIXXLwEAAAKE2pD038F2VNTAhdcvEQAAAoTaoPTf0XZU1NCF1y8hAAAChNqw9N/hdlTU4IXXLzEAAAKE2sD03/F2VNTwhdcvQQAAAoTa0PTQAYZU1QCF1y9RAAAChNrg9NARhlTVEIXXL2EAAAKE2vD00CGGVNUghdcvcQAAAoTbAPTQMYZU1TCF1y+BAAAChNsQ9NBBhlTVQIXXL5EAAATQUYYU1VCF1y+hAAAE0GGGFNVghdcvsQAABNBxhhTVcIXXL8EAAATQgYYU1YCF1y/RAAAE0JGGFNWQhdcv4QAABNChhhTVoIXXL/EAAATQsYYU1bCF1yABEAAE0MGGFNXAhdcgERAABNDRhhTV0IXXICEQAATQ4YYU1eCF1yAxEAAE0PGGFNXwhdcgQRAABNEBhhTWAIXXIFEQAATREYYU1hCF1yBhEAAE0SGGFNYghdcgcRAABNExhhTWMIXXIIEQAATRQYYU1kCF1yCREAAE0VGGFNZQhdcgoRAABNFhhhTWYIXXILEQAATRcYYU1nCF1yDBEAAE0YGGFNaAhdcg0RAABNGRhhTWkIXXIOEQAATRoYYU1qCF1yDxEAAE0bGGFNawhdchARAABNHBhhTWwIXXIREQAATR0YYU1tCF1yEhEAAE0eGGFNbghdchMRAABNHxhhTW8IXXIUEQAATSAYYU1wCF1yFREAAE0hGGFNcQhdchYRAABNIhhhTXIIXXIXEQAATSMYYU1zCF1yGBEAAE0kGGFNdAhdchkRAABNJRhhTXUIXXIaEQAATSYYYU12CF1yGxEAAE0nGGFNdwhdchwRAABNKBhhTXgIXXIdEQAATSkYYU15CF1yHhEAAE0qGGFNeghdch8RAABNKxhhTXsIXXIgEQAATSwYYU18CF1yIREAAE0tGGFNfQhdciIRAABNLhhhTX4IXXIjEQAATS8YYU1/CF1yJBEAAE0wGGFNgAhdciURAABNMRhhTYEIXXImEQAATTIYYU2CCF1yJxEAAE0zGGFNgwhdcigRAABNNBhhTYQIXXIpEQAATTUYYU2FCF1yKhEAAE02GGFNhghdcisRAABNNxhhTYcIXXIsEQAATTgYYU2ICF1yLREAAE05GGFNiQhdci4RAABNOhhhTYoIXXIvEQAATTsYYU2LCF1yMBEAAE08GGFNjAhdcjERAABNPRhhTY0IXXIyEQAATT4YYU2OCF1yMxEAAE0/GGFNjwhdcjQRAABNQBhhTZAIXXI1EQAATUEYYU2RCF1yNhEAAE1CGGFNkghdcjcRAABNQxhhTZMIXXI4EQAATUQYYU2UCF1yOREAAE1FGGFNlQhdcjoRAABNRhhhTZYIXXI7EQAATUcYYU2XCF1yPBEAAE1IGGFNmAhdcj0RAABNSRhhTZkIXXI+EQAATUoYYU2aCF1yPxEAAE1LGGFNmwhdckARAABNTBhhTZwIXXJBEQAATU0YYU2dCF1yQhEAAE1OGGFNnghdckMRAABNTxhhTZ8IXXJEEQAATVAYYU2gCF1yRREAAE1RGGFNoQhdckYRAABNUhhhTaIIXXJHEQAATVMYYU2jCF1ySBEAAE1UGGFNpAhdckkRAABNVRhhTaUIXXJKEQAATVYYYU2mCF1ySxEAAE1XGGFNpwhdckwRAABNWBhhTagIXXJNEQAATVkYYU2pCF1yThEAAE1aGGFNqghdck8RAABNWxhhTasIXXJQEQAATVwYYU2sCF1yUREAAE1dGGFNrQhdclIRAABNXhhhTa4IXXJTEQAATV8YYU2vCF1yVBEAAE1gGGFNsAhdclURAABNYRhhTbEIXXJWEQAATWIYYU2yCF1yVxEAAE1jGGFNswhdclgRAABNZBhhTbQIXXJZEQAATWUYYU21CF1yWhEAAE1mGGFNtghdclsRAABNZxhhTbcIXXJcEQAATWgYYU24CF1yXREAAE1pGGFNuQhdcl4RAABNahhhTboIXXJfEQAATWsYYU27CF1yYBEAAE1sGGFNvAhdcmERAABNbRhhTb0IXXJiEQAATW4YYU2+CF1yYxEAAE1vGGFNvwhdcmQRAABNcBhhTcAIXXJlEQAATXEYYU3BCF1yZhEAAE1yGGFNwghdcmcRAABNcxhhTcMIXXJoEQAATXQYYU3ECF1yaREAAE11GGFNxQhdcmoRAABNdhhhTcYIXXJrEQAATXcYYU3HCF1ybBEAAE14GGFNyAhdcm0RAABNeRhhTckIXXJuEQAATXoYYU3KCF1ybxEAAE17GGFNywhdcnARAABNfBhhTcwIXXJxEQAATX0YYU3NCF1ychEAAE1+GGFNzghdcnMRAABNfxhhTc8IXXJ0EQAATYAYYU3QCF1ydREAAE2BGGFN0QhdcnYRAABNghhhTdIIXXJ3EQAATYMYYU3TCF1yeBEAAE2EGGFN1AhdcnkRAABNhRhhTdUIXXJ6EQAATYYYYU3WCF1yexEAAE2HGGFN1whdcnwRAABNiBhhTdgIXXJ9EQAATYkYYU3ZCF1yfhEAAE2KGGFN2ghdcn8RAABNixhhTdsIXXKAEQAATYwYYU3cCF1ygREAAE2NGGFN3QhdcoIRAABNjhhhTd4IXXKDEQAATY8YYU3fCF1yhBEAAE2QGGFN4AhdcoURAABNkRhhTeEIXXKGEQAATZIYYU3iCF1yhxEAAE2TGGFN4whdcogRAABNlBhhTeQIXXKJEQAATZUYYU3lCF1yihEAAE2WGGFN5ghdcosRAABNlxhhTecIXXKMEQAATZgYYU3oCF1yjREAAE2ZGGFN6Qhdco4RAABNmhhhTeoIXXKPEQAATZsYYU3rCF1ykBEAAE2cGGFN7AhdcpERAABNnRhhTe0IXXKSEQAATZ4YYU3uCF1ykxEAAE2fGGFN7whdcpQRAABNoBhhTfAIXXKVEQAATaEYYU3xCF1ylhEAAE2iGGFN8ghdcpcRAABNoxhhTfMIXXKYEQAATaQYYU30CF1ymREAAE2lGGFN9QhdcpoRAABNphhhTfYIXXKbEQAATacYYU33CF1ynBEAAE2oGGFN+Ahdcp0RAABNqRhhTfkIXXKeEQAATaoYYU36CF1ynxEAAE2rGGFN+whdcqARAABNrBhhTfwIXXKhEQAATa0YYU39CF1yohEAAE2uGGFN/ghdcqMRAABNrxhhTf8IXXKkEQAATbAYYU0ACV1ypREAAE2xGGFNAQldcqYRAABNshhhTQIJXXKnEQAATbMYYU0DCV1yqBEAAE20GGFNBAldcqkRAABNtRhhTQUJXXKqEQAATbYYYU0GCV1yqxEAAE23GGFNBwldcqwRAABNuBhhTQgJXXKtEQAATbkYYU0JCV1yrhEAAE26GGFNCgldcq8RAABNuxhhTQsJXXKwEQAATbwYYU0MCV1ysREAAE29GGFNDQldcrIRAABNvhhhTQ4JXXKzEQAATb8YYU0PCV1ytBEAAE3AGGFNEAldcrURAABNwRhhTREJXXK2EQAATcIYYU0SCV1ytxEAAE3DGGFNEwldcrgRAABNxBhhTRQJXXK5EQAATcUYYU0VCV1yuhEAAE3GGGFNFgldcrsRAABNxxhhTRcJXXK8EQAATcgYYU0YCV1yvREAAE3JGGFNGQldcr4RAABNyhhhTRoJXXK/EQAATcsYYU0bCV1ywBEAAE3MGGFNHAldcsERAABNzRhhTR0JXXLCEQAATc4YYU0eCV1ywxEAAE3PGGFNHwldcsQRAABN0BhhTSAJXXLFEQAATdEYYU0hCV1yxhEAAE3SGGFNIgldcscRAABN0xhhTSMJXXLIEQAATdQYYU0kCV1yyREAAE3VGGFNJQldcsoRAABN1hhhTSYJXXLLEQAATdcYYU0nCV1yzBEAAE3YGGFNKAldcs0RAABN2RhhTSkJXXLOEQAATdoYYU0qCV1yzxEAAE3bGGFNKwldctARAABN3BhhTSwJXXLREQAATd0YYU0tCV1y0hEAAE3eGGFNLgldctMRAABN3xhhTS8JXXLUEQAATeAYYU0wCV1y1REAAE3hGGFNMQldctYRAABN4hhhTTIJXXLXEQAATeMYYU0zCV1y2BEAAE3kGGFNNAldctkRAABN5RhhTTUJXXLaEQAATeYYYU02CV1y2xEAAE3nGGFNNwldctwRAABN6BhhTTgJXXLdEQAATekYYU05CV1y3hEAAE3qGGFNOgldct8RAABN6xhhTTsJXXLgEQAATewYYU08CV1y4REAAE3tGGFNPQldcuIRAABN7hhhTT4JXXLjEQAATe8YYU0/CV1y5BEAAE3wGGFNQAldcuURAABN8RhhTUEJXXLmEQAATfIYYU1CCV1y5xEAAE3zGGFNQwldcugRAABN9BhhTUQJXXLpEQAATfUYYU1FCV1y6hEAAE32GGFNRgldcusRAABN9xhhTUcJXXLsEQAATfgYYU1ICV1y7REAAE35GGFNSQldcu4RAABN+hhhTUoJXXLvEQAATfsYYU1LCV1y8BEAAE38GGFNTAldcvERAABN/RhhTU0JXXLyEQAATf4YYU1OCV1y8xEAAE3/GGFNTwldcvQRAABNABlhTVAJXXL1EQAATQEZYU1RCV1y9hEAAE0CGWFNUgldcvcRAABNAxlhTVMJXXL4EQAATQQZYU1UCV1y+REAAE0FGWFNVQldcvoRAABNBhlhTVYJXXL7EQAATQcZYU1XCV1y/BEAAE0IGWFNWAldcv0RAABNCRlhTVkJXXL+EQAATQoZYU1aCV1y/xEAAE0LGWFNWwldcgASAABNDBlhTVwJXXIBEgAATQ0ZYU1dCV1yAhIAAE0OGWFNXgldcgMSAABNDxlhTV8JXXIEEgAATRAZYU1gCV1yBRIAAE0RGWFNYQldcgYSAABNEhlhTWIJXXIHEgAATRMZYU1jCV1yCBIAAE0UGWFNZAldcgkSAABNFRlhTWUJXXIKEgAATRYZYU1mCV1yCxIAAE0XGWFNZwldcgwSAABNGBlhTWgJXXINEgAATRkZYU1pCV1yDhIAAE0aGWFNagldcg8SAABNGxlhTWsJXXIQEgAATRwZYU1sCV1yERIAAE0dGWFNbQldchISAABNHhlhTW4JXXITEgAATR8ZYU1vCV1yFBIAAE0gGWFNcAldchUSAABNIRlhTXEJXXIWEgAATSIZYU1yCV1yFxIAAE0jGWFNcwldchgSAABNJBlhTXQJXXIZEgAATSUZYU11CV1yGhIAAE0mGWFNdgldchsSAABNJxlhTXcJXXIcEgAATSgZYU14CV1yHRIAAE0pGWFNeQldch4SAABNKhlhTXoJXXIfEgAATSsZYU17CV1yIBIAAE0sGWFNfAldciESAABNLRlhTX0JXXIiEgAATS4ZYU1+CV1yIxIAAE0vGWFNfwldciQSAABNMBlhTYAJXXIlEgAATTEZYU2BCV1yJhIAAE0yGWFNggldcicSAABNMxlhTYMJXXIoEgAATTQZYU2ECV1yKRIAAE01GWFNhQldcioSAABNNhlhTYYJXXIrEgAATTcZYU2HCV1yLBIAAE04GWFNiAldci0SAABNORlhTYkJXXIuEgAATToZYU2KCV1yLxIAAE07GWFNiwldcjASAABNPBlhTYwJXXIxEgAATT0ZYU2NCV1yMhIAAE0+GWFNjgldcjMSAABNPxlhTY8JXXI0EgAATUAZYU2QCV1yNRIAAE1BGWFNkQldcjYSAABNQhlhTZIJXXI3EgAATUMZYU2TCV1yOBIAAE1EGWFNlAldcjkSAABNRRlhTZUJXXI6EgAATUYZYU2WCV1yOxIAAE1HGWFNlwldcjwSAABNSBlhTZgJXXI9EgAATUkZYU2ZCV1yPhIAAE1KGWFNmgldcj8SAABNSxlhTZsJXXJAEgAATUwZYU2cCV1yQRIAAE1NGWFNnQldckISAABNThlhTZ4JXXJDEgAATU8ZYU2fCV1yRBIAAE1QGWFNoAldckUSAABNURlhTaEJXXJGEgAATVIZYU2iCV1yRxIAAE1TGWFNowldckgSAABNVBlhTaQJXXJJEgAATVUZYU2lCV1yShIAAE1WGWFNpgldcksSAABNVxlhdYeHVQdiZmFjdG9yckwSAACIiU1TIUdAVp64YAAAAH1yTRIAAChHQENAAAAAAABdck4SAAAoSyBLIUsiSyNLJEslSyZLJ2VHQFbgAAAAAABdck8SAAAoTT8FTUAFTUEFTUIFTUMFZUdAU/R64AAAAF1yUBIAAChNIghNIwhNJAhNJQhNJghNJwhlR0BPwAAAAAAAXXJREgAAKE3PDE3QDE3RDE3SDE3TDE3UDE3VDE3WDE3XDE3YDE3ZDE3aDGVHQEQ1woAAAABdclISAAAoTQ0MTQ4MTQ8MTRAMTREMTRIMTRMMZUdAV0j1wAAAAF1yUxIAAChN5x5N6B5N6R5N6h5N6x5N7B5N7R5N7h5N7x5lR0BWCPXAAAAAXXJUEgAAKE2XBk2YBk2ZBk2aBk2bBk2cBk2dBk3DFE3EFE3FFE3GFE3HFE3IFE3JFE3KFE3LFE3MFE3NFE3OFE3PFE3QFE3CH03DH03EH03FH03GH03HH03IH03JH2VHQFNSj2AAAABdclUSAAAoTTMYTTQYTTUYTTYYTTcYTTgYTTkYTToYTTsYZUdAVghR4AAAAF1yVhIAAChNEg5NEw5NFA5NFQ5NFg5NFw5NGA5NGQ5NGg5NGw5lR0BWjrhgAAAAXXJXEgAAKE1OAU1PAU1QAU1RAU1SAU1TAU1UAU1VAU1WAWVHQEKKPYAAAABdclgSAAAoTSAWTSEWTSIWTSMWTSQWTSUWTSYWTScWTSgWZUdAUTcKQAAAAF1yWRIAAChNRxtNSBtNSRtNShtNSxtNTBtNTRtNThtNTxtlR0A5AAAAAAAAXXJaEgAAKE3TB03UB03VB03WB03XB03YB03ZB03aB2VHQEmeuGAAAABdclsSAAAoTeMKTeQKTeUKTeYKTecKTegKTekKTeoKTesKTewKZUdAVUZmYAAAAF1yXBIAAChN4A5N4Q5N4g5N4w5N5A5N5Q5N5g5N5w5N6A5lR0BAszNAAAAAXXJdEgAAKE3+FU3/FU0AFk0BFk0CFk0DFk0EFk0FFk0GFk0HFk0IFk0JFmVHQFZvXCAAAABdcl4SAAAoTekBTeoBTesBTewBTe0BTe4BTXIITXMITXQITXUITXYITXcITXgIZUdARwAAAAAAAF1yXxIAAChNLQtNLgtNLwtNMAtNMQtNMgtNMwtlR0BVlwpAAAAAXXJgEgAAKE2gHE2hHE2iHE2jHE2kHE2lHE2mHE2nHGVHQEbcKQAAAABdcmESAAAoTSYQTScQTSgQTSkQTSoQTSsQTSwQTS0QTS4QTS8QTTAQZUdANhcKQAAAAF1yYhIAAChNahFNaxFNbBFNbRFNbhFlR0BUg9cAAAAAXXJjEgAAKE3+E03/E00AFE0BFE0CFE0DFE0EFE0FFGVHQFD6PYAAAABdcmQSAAAoTXgWTXkWTXoWTXsWTXwWTX0WTX4WZUdAVFZmYAAAAF1yZRIAAChNYA1NYQ1NYg1NYw1NZA1NZQ1NZg1NZw1NaA1lR0BBBR7AAAAAXXJmEgAAKE2NEE2OEE2PEE2QEE2REE2SEE2TEE2UEE2VEGVHQFEOuGAAAABdcmcSAAAoTRgPTRkPTRoPTRsPTRwPTR0PTR4PTR8PTSAPZUdAUKzMwAAAAF1yaBIAAChNngRNnwRNoARNoQRlR0BNGZmgAAAAXXJpEgAAKE2NDE2ODE2PDE2QDE2RDE2SDE2TDE2UDE2VDE2WDE2XDGVHQFAAAAAAAABdcmoSAAAoTZwPTZ0PTZ4PTZ8PTaAPTaEPTaIPTaMPTaQPTaUPZUdATMZmYAAAAF1yaxIAAChNVgZNVwZNWAZNWQZNWgZNWwZNXAZNXQZNXgZlR0BXIzNAAAAAXXJsEgAAKE3TFk3UFk3VFk3WFk3XFk3YFk3ZFk3aFk3bFk3gFk3hFk3iFk3jFk3kFk3lFk3mFk3nFk3oFk1dIE1eIE1fIE1gIE1hIE1iIE1jIGVHQFTBR6AAAABdcm0SAAAoTTIKTTMKTTQKTTUKTTYKTTcKTTgKTQoNTQsNTQwNTQ0NTQ4NTQ8NZUdASy4UgAAAAF1ybhIAAChNCghNCwhNDAhNDQhNDghNDwhNEAhlR0BRwAAAAAAAXXJvEgAAKE2KDk2LDk2MDk2NDk2ODk2PDmVHQFKgo+AAAABdcnASAAAoTVIOTVMOTVQOTVUOTVYOTVcOTVgOZUdAVjeuIAAAAF1ycRIAAChNUSBNUiBNUyBNVCBNVSBNViBNVyBNWCBlR0BW1cKAAAAAXXJyEgAAKE1DIE1EIE1FIE1GIE1HIE1IIE1JIGVHQEFCj2AAAABdcnMSAAAoTc0VTc4VTc8VTdAVTdEVTdIVTdMVTdQVTdUVTdYVTdcVTdgVZUdAVAAAAAAAAF1ydBIAAChNTBhNTRhNThhNTxhNUBhNURhNUhhlR0BWZcKAAAAAXXJ1EgAAKE3vAU3wAU3xAU3yAU3zAU30AU31AU3OA03PA03QA03RA03SA01qCE1rCE1sCE1tCE1uCE1vCE1wCE1xCGVHQFMB64AAAABdcnYSAAAoTWIeTWMeTWQeTWUeTWYeTWceTWgeTWkeZUdAQFcKQAAAAF1ydxIAAChNZwdNaAdNaQdNagdNawdNbAdNbQdNbgdlR0BXdcKAAAAAXXJ4EgAAKE2LF02MF02NF02OF02PF02QF02RF02SF02TF02UF02VF02WF2VHQFVVwoAAAABdcnkSAAAoTX8FTYAFTYEFTYIFTYMFTYQFTYUFTYYFZUdAVcAAAAAAAF1yehIAAChNJBVNJRVNJhVNJxVNKBVNKRVNKhdNKxdNLBdNLRdNLhdNLxdNMBdlR0BWQAAAAAAAXXJ7EgAAKE3aEk3bEk3cEk3dEk3eEk3fEk3gEk3hEk3iEk3jEk3kEmVHQFaAAAAAAABdcnwSAAAoTQoHTQsHTQwHTQ0HTQ4HTQ8HZUdAVsAAAAAAAF1yfRIAAChNmgNNmwNNnANNnQNNngNNnwNNoANNoQNlR0BXgAAAAAAAXXJ+EgAAKE03HE04HE05HE06HE07HE08HE09HE0+HGVHQFaJmaAAAABdcn8SAAAoTWIITWMITWQITWUITWYITWcITWgITWkIZUdARKeuIAAAAF1ygBIAAChN9AdN9QdN9gdN9wdN+AdN+QdN+gdlR0BDFHrgAAAAXXKBEgAAKEszSzRLNUs2SzdLOEs5ZUdAVGcKQAAAAF1yghIAAChNaQlNaglNawlNbAlNbQlNbglNbwlNcAllR0BPpmZgAAAAXXKDEgAAKE2kEk2lEk2mEk2nEk2oEk2pEk2qEmVHQFSeFIAAAABdcoQSAAAoTeETTeITTeMTTeQTTeUTTeYTTecTTegTTSMeTSQeTSUeTSYeTSceTSgeTSkeTSoeTSseZUdAVQwpAAAAAF1yhRIAAChNGh1NGx1NHB1NHR1NHh1NHx1NIB1NIR1lR0BMLhSAAAAAXXKGEgAAKE23DE24DE25DE26DE27DE28DE29DGVHQFF4UeAAAABdcocSAAAoTX8VTYAVTYEVTYIVTYMVTYQVTYUVTYYVTYcVZUdAU2MzQAAAAF1yiBIAAChNbQpNbgpNbwpNcApNcQpNcgpNcwpNdAplR0BTNwpAAAAAXXKJEgAAKE3MBk3NBk3OBk3PBk3QBk3RBk3SBk3TBmVHQFaTM0AAAABdcooSAAAoTRMXTRQXTRUXTRYXTRcXTRgXTRkXTRoXTRsXTRwXTR0XTR4XZUdAUk9cIAAAAF1yixIAAChNfxZNgBZNgRZNghZNgxZNhBZNhRZNhhZlR0BX24UgAAAAXXKMEgAAKE2vG02wG02xG02yG02zG020G2VHQFQVwoAAAABdco0SAAAoTVsbTVwbTV0bTV4bTV8bTWAbTWEbTWIbZUdAQuZmYAAAAF1yjhIAAChNbxBNcBBNcRBNchBNcxBNdBBNdRBNdhBNdxBlR0BVr1wgAAAAXXKPEgAAKE0QAU0RAU0SAU0TAU0UAU0VAU0WAU0XAU0YAU1ACE1BCE1CCE1DCE1ECE1FCE1GCE3VE03WE03XE03YE03ZE03aE03bE03cE03dE03eE03fE03gE2VHQFbwAAAAAABdcpASAAAoTS8FTTAFTTEFTTIFTTMFTTQFTTUFTTYFZUdAVwR64AAAAF1ykRIAAChNHh9NHx9NIB9NIR9NIh9NIx9NJB9lR0BL+uFAAAAAXXKSEgAAKE0UGU0VGU0WGU0XGU0YGU0ZGU0aGU0bGU0cGU0dGWVHQFNaPYAAAABdcpMSAAAoTQkPTQoPTQsPTQwPTQ0PTQ4PTQ8PTRAPZUdAU8uFIAAAAF1ylBIAAChN8h1N8x1N9B1N9R1N9h1N9x1N+B1N+R1N+h1N7CBN7SBN7iBN7yBN8CBN8SBlR0BVj1wgAAAAXXKVEgAAKE0ZBU0aBU0bBU0cBU0dBU0eBU0fBWVHQFUY9cAAAABdcpYSAAAoTXMETXQETXUETXYETXcETXgETXkETXoEZUdASQ9cIAAAAF1ylxIAAChNbAtNbQtNbgtNbwtNcAtNcQtNcgtNcwtlR0BXLXCgAAAAXXKYEgAAKE2cHU2dHU2eHU2fHU2gHU2hHU2iHU2jHWVHQEkj1wAAAABdcpkSAAAoTdQKTdUKTdYKTdcKTdgKTdkKTdoKZUdAVdCj4AAAAF1ymhIAAChNxBNNxRNNxhNNxxNNyBNNyRNNyhNNyxNlR0BLOFHgAAAAXXKbEgAAKE1gC01hC01iC01jC01kC01lC01mC2VHQFVHriAAAABdcpwSAAAoTd4gTd8gTeAgTeEgTeIgZUdATgUewAAAAF1ynRIAAChNAyFNBCFNBSFNBiFNByFNCCFlR0BBTMzAAAAAXXKeEgAAKE0UDE0VDE0WDE0XDE0YDE0ZDE0aDE0bDGVHQFGFHsAAAABdcp8SAAAoTasSTawSTa0STa4STa8STbASTbESZUdAV1ZmYAAAAF1yoBIAAChN/AFN/QFN/gFN/wFNAAJNAQJlR0BQLCkAAAAAXXKhEgAAKE3rGE3sGE3tGE3uGE3vGE3wGGVHQERhR6AAAABdcqISAAAoTcUVTcYVTccVTcgVTckVTcoVTcsVTcwVZUdAUmrhQAAAAF1yoxIAAChN7wNN8ANN8QNN8gNN8wNN9ANN9QNN9gNN9wNlR0BGdcKAAAAAXXKkEgAAKE2yD02zD020D021D022D023D024D025D2VHQFXszMAAAABdcqUSAAAoTfQFTfUFTfYFTfcFTfgFTfkFTfoFZUdAU+o9gAAAAF1yphIAAChNIRhNIhhNIxhNJBhNJRhNJhhNJxhlR0A4z1wgAAAAXXKnEgAAKE3HC03IC03JC03KC03LC03MC03NC03OC2VHQFUKPYAAAABdcqgSAAAoTWgGTWkGTWoGTWsGZUdAVKhR4AAAAF1yqRIAAChNjgVNjwVNkAVNkQVNkgVNkwVNlAVNlQVNlgVlR0BTHrhgAAAAXXKqEgAAKE08GE09GE0+GE0/GE1AGE1BGE1CGE1DGGVHQE4dcKAAAABdcqsSAAAoTZUZTZYZTZcZTZgZTZkZTZoZTZsZTZwZZUdASGj1wAAAAF1yrBIAAChN2wRN3ARN3QRN3gRN3wRN4ARN4QRlR0BVMzNAAAAAXXKtEgAAKE0vCU0wCU0xCU0yCU0zCU00CU2ZDU2aDU2bDU2cDU2dDU2eDU2fDU2gDWVHQFXRR6AAAABdcq4SAAAoTQgJTQkJTQoJTQsJTQwJTQ0JTQ4JTQ8JTSweTS0eTS4eTS8eTTAeTTEeTTIeTTMeTTQeTTUeTTYeZUdAVKCj4AAAAF1yrxIAAChNJw1NKA1NKQ1NKg1NKw1NLA1NLQ1NLg1NLw1NMA1NMQ1lR0BXRcKAAAAAXXKwEgAAKE0BH00CH00DH00EH00FH00GH00HH00IH00JH00KH00LH2VHQFT3riAAAABdcrESAAAoTTUJTTYJTTcJTTgJTTkJTToJTTsJZUdAVeXCgAAAAF1yshIAAChNsAlNsQlNsglNswlNtAlNtQllR0BVe4UgAAAAXXKzEgAAKE3QHU3RHU3SHU3THU3UHU3VHWVHQD0wo+AAAABdcrQSAAAoTZYHTZcHTZgHTZkHTZoHTZsHZUdAV1wpAAAAAF1ytRIAAChNzgVNzwVN0AVN0QVN0gVN0wVN1AVN1QVN1gVN8xJN9BJN9RJN9hJN9xJN+BJN+RJN+hJN+xJlR0BVcKPgAAAAXXK2EgAAKE0TFU0UFU0VFU0WFU0XFU0YFU0ZFWVHQFSFHsAAAABdcrcSAAAoTUsJTUwJTU0JTU4JTU8JTVAJTVEJZUdARSAAAAAAAF1yuBIAAChN+A9N+Q9N+g9N+w9N/A9N/Q9N/g9N/w9NABBNARBNAhBlR0BTmZmgAAAAXXK5EgAAKE00A001A002A003A004A005A2VHQFEsKQAAAABdcroSAAAoTVoeTVseTVweTV0eTV4eTV8eTWAeTWEeZUdAPoo9gAAAAF1yuxIAAChNFhJNFxJNGBJNGRJNGhJNGxJNHBJNHRJlR0BTeFHgAAAAXXK8EgAAKE1jFE1kFE1lFE1mFE1nFE1oFE1pFGVHQFTCj2AAAABdcr0SAAAoTacGTagGTakGTaoGTasGTawGTa0GTa4GTa8GTbAGTbEGZUdAVN9cIAAAAF1yvhIAAChL7UvuS+9L8EvxS/JL80v0ZUdAUHFHoAAAAF1yvxIAAChNGRtNGhtNGxtNHBtlR0BQ1wpAAAAAXXLAEgAAKE2GD02HD02ID02JD02KD02LD02MD02ND02OD02PD02QD02RD02SD02TD2VHQFblHsAAAABdcsESAAAoTUUTTUYTTUcTTUgTTUkTTUoTTUsTTUwTZUdAVYwpAAAAAF1ywhIAAChNQQpNQgpNQwpNRApNRQpNRgpNRwpNSApNSQpNSgpNSwpNTApNTQpNTgpN6Q5N6g5N6w5N7A5N7Q5N7g5N7w5N8A5N8Q5lR0BUCZmgAAAAXXLDEgAAKE25Ek26Ek27Ek28Ek29Ek2+Ek2/EmVHQFLrhSAAAABdcsQSAAAoTd0GTd4GTd8GTeAGTeEGTeIGTeMGTeQGTeUGZUdAVRcKQAAAAF1yxRIAAChNnQVNngVNnwVNoAVNoQVNogVNowVNpAVNpQVNpgVNpwVlR0BCwo9gAAAAXXLGEgAAKEsRSxJLE0sUSxVLFksXSxhlR0BWf1wgAAAAXXLHEgAAKE0CF00DF00EF00FF00GF00HF00IF00JF02XIE2YIE2ZIE2aIE2bIE2cIE2dIE2eIE2fIGVHQEUUeuAAAABdcsgSAAAoTUAhTUEhTUIhTUMhTUQhTUUhTUYhTUchZUdAUSj1wAAAAF1yyRIAAChNWAlNWQlNWglNWwlNXAlNXQlNXglNXwllR0BTMKPgAAAAXXLKEgAAKE2SCk2TCk2UCk2VCk2WCk2XCmVHQEaAAAAAAABdcssSAAAoTc4KTc8KTdAKTdEKTdIKTdMKZUdAVT1woAAAAF1yzBIAAChN4ghN4whN5AhN5QhN5ghN5whN6AhN6QhN6ghlR0BGqj2AAAAAXXLNEgAAKEtrS2xLbUtuS29LcEtxS3JlR0BXAUegAAAAXXLOEgAAKE3rEk3sEk3tEk3uEk3vEk3wEk3xEk3yEmVHQD+R64AAAABdcs8SAAAoTeEVTeIVTeMVTeQVZUdAV1HrgAAAAF1y0BIAAChNJRNNJhNNJxNNKBNNKRNNKhNNKxNNLBNNLRNNLhNNjh5Njx5NkB5NkR5Nkh5Nkx5NlB5NlR5lR0BJ/XCgAAAAXXLREgAAKE2aAk2bAk2cAk2dAk2eAmVHQES+uGAAAABdctISAAAoTWcQTWgQTWkQTWoQTWsQTWwQTW0QTW4QZUdAVgmZoAAAAF1y0xIAAChNrwVNsAVNsQVNsgVNswVNtAVNtQVlR0BWZmZgAAAAXXLUEgAAKE2tHE2uHE2vHE2wHE2xHE2yHE2zHE20HE21HE22HE23HGVHQFIMKQAAAABdctUSAAAoTRYGTRcGTRgGTRkGTRoGTRsGTRwGTR0GTR4GZUdAVXrhQAAAAF1y1hIAAChNUgRNUwRNVARNVQRNVgRNVwRNWARNWQRlR0BE564gAAAAXXLXEgAAKE3FD03GD03HD03ID03JD03KD03LD2VHQFKPXCAAAABdctgSAAAoTQ8GTRAGTREGTRIGTRMGTRQGTRUGZUdAQ/wpAAAAAF1y2RIAAChNNgxNNwxNOAxNOQxlR0BLEKPgAAAAXXLaEgAAKE17DE18DE19DE1+DE1/DE2ADE2BDE2CDE2DDGVHQFWj1wAAAABdctsSAAAoTWMBTWQBTWUBTWYBTWcBTWgBTWkBTWoBZUdAVBo9gAAAAF1y3BIAAChNJwlNKAlNKQlNKglNKwlNLAlNLQlNLgllR0BVT1wgAAAAXXLdEgAAKE2gE02hE02iE02jE02kE02lE02mE02nE2VHQFTD1wAAAABdct4SAAAoTdoOTdsOTdwOTd0OTd4OTd8OZUdAWDPXAAAAAF1y3xIAAChNbR9Nbh9Nbx9NcB9NcR9Nch9Ncx9NdB9NdR9lR0BTLrhgAAAAXXLgEgAAKE06BE07BE08BE09BE0+BE0/BE1ABE1BBGVHQFbMzMAAAABdcuESAAAoTdQJTdUJTdYJTdcJTdgJTdkJTdoJTdsJTYsYTYwYTY0YTY4YTY8YTZAYZUdATzmZoAAAAF1y4hIAAChNEARNEQRNEgRNEwRNFARNFQRNFgRNFwRlR0BWAzNAAAAAXXLjEgAAKE27HU28HU29HU2+HU2/HU3AHU3BHU3CHU3DHU3EHWVHQFVDM0AAAABdcuQSAAAoTf0UTf4UTf8UTQAVTQEVTQIVTQMVTQQVZUdAV+FHoAAAAF1y5RIAAChNrRpNrhpNrxpNsBpNsRpNshpNsxpNtBplR0BVM9cAAAAAXXLmEgAAKE05FU06FU07FU08FU09FU0+FU0/FU1AFWVHQFQK4UAAAABdcucSAAAoTTINTTMNTTQNTTUNTQ8eTRAeTREeTRIeTRMeTRQeTRUeTRYeTRceZUdAVw4UgAAAAF1y6BIAAChNhwhNiAhNiQhNighNiwhNjAhNjQhNjghNURxNUhxNUxxNVBxNVRxNVhxNVxxNWBxNWRxNWhxNWxxlR0BE7MzAAAAAXXLpEgAAKE0uFk0vFk0wFk0xFk0yFk0zFk00Fk01FmVHQFVXriAAAABdcuoSAAAoTdQYTdUYTdYYTdcYTdgYTdkYTdoYTdsYZUdAVPXCgAAAAF1y6xIAAChL5UvmS+dL6EvpS+pL60vsZUdANqj1wAAAAF1y7BIAAChNERFNEhFNExFNFBFNFRFNFhFlR0BRbCkAAAAAXXLtEgAAKE1+D01/D02AD02BD02CD02DD02ED02FD2VHQFMz1wAAAABdcu4SAAAoTTodTTsdTTwdTT0dTT4dTT8dTUAdTUEdTUIdTUMdTUQdZUdAVoCj4AAAAF1y7xIAAChN0hJN0xJN1BJN1RJN1hJN1xJN2BJN2RJlR0BUjMzAAAAAXXLwEgAAKE03F004F005F006F007F008F009F00+F00/F01AF01BF01CF2VHQFWVHsAAAABdcvESAAAoTYYETYcETYgETYkETYoETYsETYwETY0ETTwJTT0JTT4JTT8JTUAJTUEJTUIJTUMJZUdAP/Cj4AAAAF1y8hIAAChNJRJNJhJNJxJNKBJNKRJNKhJlR0BKGFHgAAAAXXLzEgAAKE0AC00BC00CC00DC00EC00FC00GC00HC2VHQFOpmaAAAABdcvQSAAAoTWgVTWkVTWoVTWsVTWwVTW0VTW4VZUdAVrj1wAAAAF1y9RIAAChNeBhNeRhNehhNexhNfBhNfRhNfhhNfxhNgBhNgRhlR0BU7rhgAAAAXXL2EgAAKE0gFU0hFU0iFU0jFWVHQEoj1wAAAABdcvcSAAAoTZIVTZMVTZQVTZUVTZYVTZcVTZgVZUdAR8j1wAAAAF1y+BIAAChNPAtNPQtNPgtNPwtNQAtNQQtNQgtNQwtlR0A+Cj2AAAAAXXL5EgAAKE3PC03QC03RC03SC2VHQFDSj2AAAABdcvoSAAAoTSgaTSkaTSoaTSsaTSwaTS0aTS4aTS8aZUdASHXCgAAAAF1y+xIAAChNERpNEhpNExpNFBpNFRpNFhplR0BD3XCgAAAAXXL8EgAAKE2IEk2JEk2KEk2LEk2MEk2NEk2OEk2PEk2QEmVHQFbnCkAAAABdcv0SAAAoTRYTTRcTTRgTTRkTTRoTTRsTTSEcTSIcTSMcTSQcTSUcTSYcTSccTSgcTSkcZUdAR/HrgAAAAF1y/hIAAChNhAJNhQJNhgJNhwJNiAJNiQJlR0BVMAAAAAAAXXL/EgAAKE0JGE0KGE0LGE0MGE0NGE0OGE0PGGVHQDf64UAAAABdcgATAAAoTYsRTYwRTY0RTY4RTY8RTZARTZERTZIRTZMRZUdAPF64YAAAAF1yARMAAChNOgxNOwxNPAxNPQxNPgxNPwxlR0BV+4UgAAAAXXICEwAAKE03B004B005B006B007B008B009B00+B00/B01AB01BB2VHQFOB64AAAABdcgMTAAAoTa8TTbATTbETTbITTbMTTbQTTbUTTbYTTbcTZUdATQZmYAAAAF1yBBMAAChNJRtNJhtNJxtNKBtNKRtNKhtNKxtlR0BVfrhgAAAAXXIFEwAAKE30Bk31Bk32Bk33Bk34Bk35Bk36Bk37Bk38Bk1qHk1rHk1sHk1tHk1uHk1vHk1wHk1xHmVHQD+wo+AAAABdcgYTAAAoTYYHTYcHTYgHTYkHTYoHTYsHTYwHTY0HTdsHTdwHTd0HTd4HTd8HTeAHTeEHTeIHZUdAWCR64AAAAF1yBxMAAChN1RtN1htN1xtN2BtN2RtN2htN2xtN3BtlR0BGGuFAAAAAXXIIEwAAKE2fC02gC02hC02iC02jC02kC02lC02mC2VHQFbRR6AAAABdcgkTAAAoTawdTa0dTa4dTa8dTbAdTbEdTbIdZUdAUZKPYAAAAF1yChMAAChNKgZNKwZNLAZNLQZlR0BV6PXAAAAAXXILEwAAKE0fAU0gAU0hAU0iAU0jAU0kAU0lAU0mAWVHQFBVwoAAAABdcgwTAAAoTXAPTXEPTXIPTXMPTXQPTXUPZUdAVwrhQAAAAF1yDRMAAChNwRdNwhdNwxdNxBdNxRdNxhdNxxdNyBdNyRdNkyBNlCBNlSBNliBlR0BWyZmgAAAAXXIOEwAAKE3eGk3fGk3gGk3hGk3iGk3jGk3kGk3lGk3mGmVHQFRh64AAAABdcg8TAAAoTRANTRENTRINTRMNTRQNZUdASmzMwAAAAF1yEBMAAChNhgtNhwtNiAtNiQtNigtNiwtNjAtNjQtNjgtNjwtNkAtlR0A42ZmgAAAAXXIREwAAKE3CEU3DEU3EEU3FEU3GEU3HEWVHQEmBR6AAAABdchITAAAoTUQLTUULTUYLTUcLTUgLTUkLTUoLZUdAVbXCgAAAAF1yExMAAChNzyBN0CBN0SBN0iBN0yBN1CBN1SBlR0BUiuFAAAAAXXIUEwAAKE1PAk1QAk1RAk1SAk1TAk1UAk1VAk1WAmVHQEyVwoAAAABdchUTAAAoTfoYTfsYTfwYTf0YTf4YTf8YTQAZZUdAVbo9gAAAAF1yFhMAAChNRwRNSARNSQRNSgRNSwRNTARNTQRNTgRNTwRNUARNUQRNQgdNQwdNRAdNRQdNRgdNRwdNSAdNSQdlR0BVn1wgAAAAXXIXEwAAKE3TDk3UDk3VDk3WDk3XDk3YDk3ZDmVHQFWz1wAAAABdchgTAAAoTc8OTdAOTdEOTdIOZUdAVyo9gAAAAF1yGRMAAChNex1NfB1NfR1Nfh1Nfx1NgB1NgR1Ngh1Ngx1lR0BWyFHgAAAAXXIaEwAAKE3XDU3YDU3ZDU3aDU3bDU3cDU3dDU3eDU3fDWVHQFbeFIAAAABdchsTAAAoTbweTb0eTb4eTb8eTcAeTcEeTcIeTcMeTcQeTcUeTcYeTcceZUdAVz64YAAAAF1yHBMAAChN7gJN7wJN8AJN8QJN8gJN8wJN9AJN9QJN9gJN9wJN+AJN+QJlR0BT3MzAAAAAXXIdEwAAKE1LA01MA01NA01OA01PA01QA01RA01SA01TA01UA01VA01WA01XA01YA2VHQFYfXCAAAABdch4TAAAoTQQbTQUbTQYbTQcbTQgbTQkbTQobTQsbZUdAU1MzQAAAAF1yHxMAAChNsgFNswFNtAFNtQFNtgFNtwFNuAFNuQFlR0BU8UegAAAAXXIgEwAAKE0QCU0RCU0SCU0TCU0UCU0VCU0WCU0XCWVHQFYK4UAAAABdciETAAAoTcwcTc0cTc4cTc8cTdAcTdEcZUdAVFzMwAAAAF1yIhMAAChNSRRNShRNSxRNTBRNTRRNThRNTxRNUBRNURRlR0BVZ64gAAAAXXIjEwAAKE1zBU10BU11BU12BU13BWVHQFQFwoAAAABdciQTAAAoTfMTTfQTTfUTTfYTTfcTTfgTTfkTTfoTTfsTTfwTTf0TZUdAV864YAAAAF1yJRMAAChNeyBNfCBNfSBNfiBNfyBNgCBlR0BUfCkAAAAAXXImEwAAKE2PCU2QCU2RCU2SCU2TCU2UCU2VCU2WCWVHQEumZmAAAABdcicTAAAoTU0GTU4GTU8GTVAGTVEGTVIGTVMGTVQGTVUGZUdAVpCj4AAAAF1yKBMAAChNHxdNIBdNIRdNIhdNIxdNJBdNJRdNJhdNJxdNKBdNKRdlR0A5keuAAAAAXXIpEwAAKE2yC02zC020C021C2VHQFKlHsAAAABdcioTAAAoTf4MTf8MTQANTQENZUdAUVMzQAAAAF1yKxMAAChN+ANN+QNN+gNN+wNlR0BSZR7AAAAAXXIsEwAAKE2LCk2MCk2NCk2OCk2PCk2QCk2RCmVHQFW5maAAAABdci0TAAAoTScCTSgCTSkCTSoCTSsCTSwCTS0CTS4CZUdAObrhQAAAAF1yLhMAAChNtwdNuAdNuQdNugdNuwdNvAdNvQdNvgdlR0BVzhSAAAAAXXIvEwAAKE3ZFE3aFE3bFE3cFE3dFE3eFE3fFGVHQDiCj2AAAABdcjATAAAoTacQTagQTakQTaoQTasQTawQTa0QTa4QTa8QZUdAOs9cIAAAAF1yMRMAAChN2BFN2RFN2hFN2xFN3BFN3RFN3hFlR0BU4o9gAAAAXXIyEwAAKE3yCE3zCE30CE31CE32CE33CE34CE35CGVHQFWqPYAAAABdcjMTAAAoTXgTTXkTTXoTTXsTTXwTTX0TTX4TTX8TTYATTYETTYITZUdAOePXAAAAAF1yNBMAAChNvxBNwBBNwRBNwhBNwxBNxBBNxRBNxhBNxxBNyBBNyRBNyhBlR0A9+FHgAAAAXXI1EwAAKE0OEk0PEk0QEk0REk0SEk0TEk0UEk0VEmVHQFb3CkAAAABdcjYTAAAoTcMBTcQBTcUBTcYBTccBTcgBTckBTTQTTTUTTTYTTTcTTTgTTTkTTToTTTsTTZUdTZYdTZcdTZgdTZkdTZodTZsdZUdASPHrgAAAAF1yNxMAAChNGwtNHAtNHQtNHgtNHwtNIAtNIQtlR0BXC4UgAAAAXXI4EwAAKE2pDU2qDU2rDU2sDU2tDU2uDU2vDU2wDWVHQFY1woAAAABdcjkTAAAoTU4ITU8ITVAITVEITVIITVMITVQIZUdAVjj1wAAAAF1yOhMAAChNRwhNSAhNSQhNSghNSwhNTAhNTQhlR0BUIAAAAAAAXXI7EwAAKE3cGE3dGE3eGE3fGE3gGE3hGE3iGE3jGE3kGGVHQFY0euAAAABdcjwTAAAoTW0ETW4ETW8ETXAETXEETXIETS4VTS8VTTAVTTEVTaAgTaEgTaIgTaMgTaQgTaUgZUdAVYAAAAAAAF1yPRMAAChNmBxNmRxNmhxNmxxNnBxNnRxNnhxNnxxlR0BUA9cAAAAAXXI+EwAAKE1KF01LF01MF01NF01OF01PF01QF01RF2VHQFVczMAAAABdcj8TAAAoTSEOTSIOTSMOTSQOTSUOTSYOTScOTSgOTSkOTSoOTSsOTSwOTS0OTS4OZUdAVhFHoAAAAF1yQBMAAChNBQdNBgdNBwdNCAdNCQdlR0BRSPXAAAAAXXJBEwAAKE0fBk0gBk0hBk0iBk0jBk0kBk0lBk0mBk0nBk0oBk0pBmVHQFJVwoAAAABdckITAAAoTeUYTeYYTecYTegYTekYTeoYZUdAR91woAAAAF1yQxMAAChNChpNCxpNDBpNDRpNDhpNDxpNEBplR0BVxmZgAAAAXXJEEwAAKE1eHU1fHU1gHU1hHU1iHU1jHU2xH02yH02zH020H021H022H023H024H025H2VHQEDKPYAAAABdckUTAAAoTfcLTfgLTfkLTfoLTfsLTfwLTf0LTf4LTdkVTdoVTdsVTdwVTd0VTd4VTd8VTeAVZUdAV3HrgAAAAF1yRhMAAChNih9Nix9NjB9NjR9Njh9lR0BA0zNAAAAAXXJHEwAAKE13B014B015B016B017B018B019B2VHQEfeuGAAAABdckgTAAAoTeIETeMETeQETeUEZUdARfMzQAAAAF1ySRMAAChN1g9N1w9N2A9N2Q9N2g9N2w9lR0BI1HrgAAAAXXJKEwAAKE2rGU2sGU2tGU2uGU2vGU2wGU2xGU2yGU2zGU20GU21GWVHQFOa4UAAAABdcksTAAAoTbkGTboGTbsGTbwGTb0GTb4GTb8GTcAGZUdATAeuIAAAAF1yTBMAAChNZwtNaAtNaQtNagtNawtlR0BWwo9gAAAAXXJNEwAAKE2/CE3ACE3BCE3CCE3DCE3ECE3FCE3GCE3cFk3dFk3eFk3fFmVHQFTnriAAAABdck4TAAAoTSodTSsdTSwdTS0dTS4dTS8dTTAdTTEdZUdASnrhQAAAAF1yTxMAAChNMgRNMwRNNARNNQRlR0BCHCkAAAAAXXJQEwAAKE1dEk1eEk1fEk1gEk1hEk1iEk1jEk1kEk1lEmVHQFH8zMAAAABdclETAAAoTdQGTdUGTdYGTdcGTdgGTdkGTdoGTdsGTdwGZUdATDCj4AAAAF1yUhMAAChNICFNISFNIiFNIyFNJCFNJSFNJiFNJyFNKCFlR0BWw9cAAAAAXXJTEwAAKE0YB00ZB00aB00bB00cB00dB00eB00qHE0rHE0sHE0tHE0uHE0vHGVHQFU6PYAAAABdclQTAAAoTW4bTW8bTXAbTXEbTXIbTXMbTXQbTXUbZUdAVthR4AAAAF1yVRMAAChNzAlNzQlNzglNzwlN0AlN0QlN0glN0wllR0BXgUegAAAAXXJWEwAAKE3xG03yG03zG030G031G032G033G034G035G036G037G038G2VHQFdJmaAAAABdclcTAAAoTTYBTTcBTTgBTTkBTToBTTsBTTwBTT0BTT4BZUdAU+zMwAAAAF1yWBMAAChNsgZNswZNtAZNtQZNtgZNtwZNuAZlR0BV9cKAAAAAXXJZEwAAKE1+HE1/HE2AHE2BHE2CHE2DHE2EHE2FHE2GHE2HHE2IHGVHQEhZmaAAAABdcloTAAAoTZkSTZoSTZsSTZwSTZ0STZ4SZUdAV51woAAAAF1yWxMAAChNASBNAiBNAyBNBCBNBSBNBiBlR0BUAUegAAAAXXJcEwAAKE04Dk05Dk06Dk07Dk08Dk09Dk0+Dk0/Dk1ADmVHQFcNcKAAAABdcl0TAAAoTRogTRsgTRwgTR0gTR4gTR8gTSAgZUdAUXeuIAAAAF1yXhMAAChNWxZNXBZNXRZNXhZNXxZNYBZNYRZNYhZNYxZlR0BVFcKAAAAAXXJfEwAAKE2mFE2nFE2oFE2pFE2qFE2rFE2sFE2tFGVHQEeCj2AAAABdcmATAAAoTQMQTQQQTQUQTQYQTQcQTQgQTQkQZUdAV7ZmYAAAAF1yYRMAAChNUx9NVB9NVR9NVh9NVx9NWB9NWR9NWh9NZCBNZSBNZiBNZyBNaCBNaSBNaiBNayBNbCBNbSBNbiBlR0BUjCkAAAAAXXJiEwAAKE1ECU1FCU1GCU1HCU1ICU1JCU1KCWVHQFWgo+AAAABdcmMTAAAoTSUDTSYDTScDTSgDTSkDTSoDZUdATZcKQAAAAF1yZBMAAChNOxlNPBlNPRlNPhlNPxlNQBlNQRlNQhllR0BRyZmgAAAAXXJlEwAAKE2ECk2FCk2GCk2HCk2ICk2JCk2KCmVHQFcsKQAAAABdcmYTAAAoTescTewcTe0cTe4cTe8cTfAcTfEcZUdAUgmZoAAAAF1yZxMAAChNdxRNeBRNeRRNehRNexRlR0BV3hSAAAAAXXJoEwAAKE0KDk0LDk0MDk0NDk0ODk0PDk0QDk0RDmVHQD664UAAAABdcmkTAAAoTX4HTX8HTYAHTYEHTYIHTYMHTYQHTYUHZUdAVfKPYAAAAF1yahMAAChNngZNnwZNoAZNoQZNogZNowZNpAZNpQZNpgZlR0BXQKPgAAAAXXJrEwAAKE2lHk2mHk2nHk2oHk2pHk2qHk2rHk2sHmVHQEv9cKAAAABdcmwTAAAoTbIKTbMKTbQKTbUKTbYKTbcKTbgKTbkKTboKZUdAV6o9gAAAAF1ybRMAAChN8B9N8R9N8h9N8x9N9B9N9R9lR0BVBwpAAAAAXXJuEwAAKE37BU38BU39BU3+BU3/BU0ABk0BBk0CBk0DBmVHQFQbhSAAAABdcm8TAAAoTbISTbMSTbQSTbUSTbYSTbcSTbgSZUdAVtcKQAAAAF1ycBMAAChNOxpNPBpNPRpNPhpNPxpNQBpNQRplR0BWnXCgAAAAXXJxEwAAKE0QB00RB00SB00TB00UB00VB00WB00XB2VHQFQwAAAAAABdcnITAAAoTSgITSkITSoITSsITSwITS0ITS4ITS8ITTAITTEITTIITTMIZUdAUiHrgAAAAF1ycxMAAChNcBlNcRlNchlNcxlNdBlNdRlNdhllR0A4XCkAAAAAXXJ0EwAAKE2cB02dB02eB02fB02gB02hB02iB02jB2VHQFdwo+AAAABdcnUTAAAoTZ0aTZ4aTZ8aTaAaTaEaTaIaTaMaTaQaTQcgTQggTQkgTQogTQsgTQwgTQ0gZUdAQM9cIAAAAF1ydhMAAChLGUsaSxtLHEsdSx5LH2VHQFNY9cAAAABdcncTAAAoTXcNTXgNTXkNTXoNTXsNTXwNTX0NZUdAV1j1wAAAAF1yeBMAAChNgh9Ngx9NhB9NhR9Nhh9Nhx9NiB9NiR9lR0BXbXCgAAAAXXJ5EwAAKE0cE00dE00eE00fE00gE00hE00iE00jE00kE2VHQFdVHsAAAABdcnoTAAAoTQwfTQ0fTQ4fTQ8fTRAfTREfTRIfTRMfTRQfZUdAQHhR4AAAAF1yexMAAChNlhBNlxBNmBBNmRBNmhBNmxBNnBBNnRBNnhBlR0BQnhSAAAAAXXJ8EwAAKE1fBk1gBk1hBk1iBk1jBk1kBk1lBk1mBk1nBmVHQE1rhSAAAABdcn0TAAAoTakETaoETasETawETa0EZUdAV4HrgAAAAF1yfhMAAChNvQ1Nvg1Nvw1NwA1NwQ1Nwg1lR0BIjMzAAAAAXXJ/EwAAKE06Fk07Fk08Fk09Fk0+Fk0/Fk1AFk1BFmVHQFaWZmAAAABdcoATAAAoTZMDTZQDTZUDTZYDTZcDTZgDTZkDZUdATKFHoAAAAF1ygRMAAChNcgJNcwJNdAJNdQJNdgJNdwJNeAJNeQJNegJlR0BToeuAAAAAXXKCEwAAKE1+DU1/DU2ADU2BDU2CDU2DDU2EDU2FDU2GDU2HDU2IDWVHQFACj2AAAABdcoMTAAAoTdsMTdwMTd0MTd4MTd8MTeAMZUdAUxrhQAAAAF1yhBMAAChNhAFNhQFNhgFNhwFNiAFNiQFNigFNLA9NLQ9NLg9NLw9NMA9NMQ9NMg9NMw9NNA9lR0BItcKAAAAAXXKFEwAAKE3TBE3UBE3VBE3WBE3XBE3YBE3ZBE3aBGVHQFW/XCAAAABdcoYTAAAoTagFTakFTaoFTasFTawFTa0FTa4FTagJTakJTaoJTasJTawJTa0JTa4JTa8JZUdAV3FHoAAAAF1yhxMAAChNexpNfBpNfRpNfhpNfxpNgBpNgRplR0BUSj2AAAAAXXKIEwAAKE3xCU3yCU3zCU30CU31CU32CU33CU34CWVHQFToUeAAAABdcokTAAAoTXETTXITTXMTTXQTTXUTTXYTTXcTZUdAVIR64AAAAF1yihMAAChNeAVNeQVNegVNewVNfAVNfQVNfgVlR0BSXrhgAAAAXXKLEwAAKE2RAU2SAU2TAU2UAU2VAU2WAU2XAU2YAU2ZAWVHQFP8zMAAAABdcowTAAAoTY4ETY8ETZAETZEETRUNTRYNTRcNTRgNTRkNTRoNTRsNTRwNTR0NTR4NTR8NZUdAUICj4AAAAF1yjRMAAChNPhtNPxtNQBtNQRtNQhtNQxtNRBtNRRtNRhtlR0BXczNAAAAAXXKOEwAAKE38Ek39Ek3+Ek3/Ek0AE00BE00CE00DE00EE2VHQFMRR6AAAABdco8TAAAoTU0dTU4dTU8dTVAdTVEdTVIdTVMdTVQdTVUdZUdAU49cIAAAAF1ykBMAAChL3EvdS95L30vgS+FL4kvjS+RlR0BTzCkAAAAAXXKREwAAKE0fCk0gCk0hCk0iCk0jCk0kCk0lCk0mCk0nCk0oCk0pCmVHQFWHriAAAABdcpITAAAoTYwTTY0TTY4TTY8TTZATTZETTZITTZMTTZQTTZUTTZYTZUdAVOR64AAAAF1ykxMAAChN6RNN6hNN6xNN7BNN7RNN7hNN7xNN8BNN8RNN8hNlR0BWnCkAAAAAXXKUEwAAKE0nAU0oAU0pAU0qAU0rAU0sAU0tAU0uAWVHQFawo+AAAABdcpUTAAAoTfEWTfIWTfMWTfQWTfUWTfYWTfcWTfgWTXQdTXUdTXYdTXcdTXgdTXkdTXodZUdATPwpAAAAAF1ylhMAAChNSBZNSRZNShZNSxZNTBZNTRZNThZNTxZlR0BSxR7AAAAAXXKXEwAAKE1SB01TB01UB01VB01WB01XB2VHQFW7hSAAAABdcpgTAAAoTRwOTR0OTR4OTR8OTSAOZUdANFwpAAAAAF1ymRMAAChN1BBN1RBN1hBN1xBN2BBN2RBN2hBN2xBlR0BE49cAAAAAXXKaEwAAKE37B038B039B03+B03/B00ACE0BCE0CCGVHQFa1woAAAABdcpsTAAAoTZUfTZYfTZcfTZgfTZkfTZofTZsfTZwfTZ0fZUdAVj1woAAAAF1ynBMAAChNyh9Nyx9NzB9NzR9Nzh9Nzx9N0B9lR0BXfrhgAAAAXXKdEwAAKE33Hk34Hk35Hk36Hk37Hk38Hk39Hk3+Hk3/Hk0AH2VHQEHmZmAAAABdcp4TAAAoTWYSTWcSTWgSTWkSTWoSTWsSTWwSTW0SZUdAVwKPYAAAAF1ynxMAAChNgQZNggZNgwZNhAZNhQZNhgZNhwZNiAZNiQZNigZNiwZNghhNgxhNhBhNhRhNhhhNhxhNiBhNiRhNihhlR0BU/MzAAAAAXXKgEwAAKE1WHU1XHU1YHU1ZHU1aHU1bHU1cHU1dHWVHQFOSj2AAAABdcqETAAAoTV4DTV8DTWADTWEDTWIDTWMDTWQDTWUDTWYDTWcDTWgDZUdAUzKPYAAAAF1yohMAAChNwQZNwgZNwwZNxAZNxQZNxgZNxwZNyAZNyQZNygZNywZlR0BWFwpAAAAAXXKjEwAAKE1XAU1YAU1ZAU1aAU1bAU1cAU1dAU1eAU1fAU1gAU1hAU1iAWVHQFTwo+AAAABdcqQTAAAoTTceTTgeTTkeTToeTTseTTweTT0eTT4eZUdAV3wpAAAAAF1ypRMAAChNDRNNDhNNDxNNEBNNERNNEhNNExNNFBNNFRNlR0BXK4UgAAAAXXKmEwAAKE2sCE2tCE2uCE2vCE2wCE2xCE2yCE2zCE37DU38DU39DU3+DU3/DU0ADk0BDmVHQFOcKQAAAABdcqcTAAAoTVAbTVEbTVIbTVMbTVQbTVUbTVYbTVcbTVgbTVkbTVobZUdAVVUewAAAAF1yqBMAAChNOQpNOgpNOwpNPApNPQpNPgpNPwpNQAplR0BXF64gAAAAXXKpEwAAKE16Bk17Bk18Bk19Bk1+Bk1/Bk2ABmVHQFdUeuAAAABdcqoTAAAoTb4FTb8FTcAFTcEFTcIFTcMFTcQFTcUFTcYFZUdANJR64AAAAF1yqxMAAChNTBFNTRFNThFNTxFNUBFNURFNUhFlR0BUj1wgAAAAXXKsEwAAKE0rA00sA00tA00uA00vA00wA00xA00yA00zA2VHQFclHsAAAABdcq0TAAAoTf0bTf4bTf8bTQAcTQEcTQIcTQMcTQQcZUdAUKPXAAAAAF1yrhMAAChNCgRNCwRNDARNDQRNDgRNDwRlR0BVzCkAAAAAXXKvEwAAKE0uFE0vFE0wFE0xFE0yFE0zFE00FE01FE02FGVHQFEa4UAAAABdcrATAAAoTWgZTWkZTWoZTWsZTWwZTW0ZTW4ZTW8ZZUdAUmj1wAAAAF1ysRMAAChNCwVNDAVNDQVNDgVNDwVNEAVlR0BWPhSAAAAAXXKyEwAAKE3IHk3JHk3KHk3LHk3MHk3NHk3OHk3PHk3QHmVHQFch64AAAABdcrMTAAAoTd8eTeAeTeEeTeIeTeMeTeQeTeUeTeYeZUdAURcKQAAAAF1ytBMAAChNgg5Ngw5NhA5NhQ5Nhg5Nhw5NiA5NiQ5lR0BUfXCgAAAAXXK1EwAAKE24E025E026E027E028E029E2VHQDk9cKAAAABdcrYTAAAoTa8RTbARTbERTbIRTbMRTbQRTbURTbYRTbcRZUdARsPXAAAAAF1ytxMAAChLr0uwS7FLskuzS7RLtWVHQFeR64AAAABdcrgTAAAoTTAcTTEcTTIcTTMcTTQcTTUcTTYcZUdAV09cIAAAAF1yuRMAAChNiiBNiyBNjCBNjSBNjiBNjyBNkCBNkSBNkiBlR0BWpmZgAAAAXXK6EwAAKE22BU23BU24BU25BU26BU27BU28BU29BWVHQEUD1wAAAABdcrsTAAAoTSgMTSkMTSoMTSsMTSwMTS0MZUdAUbrhQAAAAF1yvBMAAChNNQ9NNg9NNw9NOA9NOQ9NOg9NOw9NPA9NPQ9NPg9lR0BDVcKAAAAAXXK9EwAAKE3kD03lD03mD03nD03oD03pD03qD03rD2VHQE4nriAAAABdcr4TAAAoTSgETSkETSoETSsEZUdAVc9cIAAAAF1yvxMAAChNJxRNKBRNKRRNKhRNKxRNLBRNLRRlR0BXquFAAAAAXXLAEwAAKE0FE00GE00HE00IE00JE00KE00LE00ME2VHQFc5maAAAABdcsETAAAoTQ4CTQ8CTRACTRECTRICTRMCTRQCTRUCTUocTUscTUwcTU0cTU4cTU8cTVAcZUdASTwpAAAAAF1ywhMAAChN8xlN9BlN9RlN9hlN9xlN+BlN+RlN+hllR0BV/MzAAAAAXXLDEwAAKE35HE36HE37HE38HE39HE3+HE3/HGVHQEpnriAAAABdcsQTAAAoTQkhTQohTQshTQwhTQ0hTQ4hTQ8hTRAhTREhTRIhTRMhZUdAUuPXAAAAAF1yxRMAAChNaQNNagNNawNNbANNbQNNbgNNbwNNcANNcQNNcgNNcwNlR0BOJR7AAAAAXXLGEwAAKE2iBE2jBE2kBE2lBE2mBE2nBE2oBGVHQFP4UeAAAABdcscTAAAoTXANTXENTXINTXMNTXQNTXUNTXYNZUdASGUewAAAAF1yyBMAAChNgAtNgQtNggtNgwtNhAtNhQtNthlNtxlNuBlNuRlNuhlNuxlNvBllR0BV9R7AAAAAXXLJEwAAKE2QHE2RHE2SHE2THE2UHE2VHE2WHE2XHGVHQFNuuGAAAABdcsoTAAAoTToDTTsDTTwDTT0DTT4DTT8DTUADTUEDTUIDZUdAVwzMwAAAAF1yyxMAAChNRgFNRwFNSAFNSQFNSgFNSwFNTAFNTQFNCwNNDANNDQNNDgNNDwNlR0BFeFHgAAAAXXLMEwAAKEuES4VLhkuHS4hLiUuKS4tlR0BXgzNAAAAAXXLNEwAAKE2eCE2fCE2gCE2hCE2iCE2jCE2kCE3KF03LF03MF03NF03OF03PF03QF03RF03SF03TF03UF2VHQFIhR6AAAABdcs4TAAAoTREITRIITRMITRQITRUITRYITRcITRgITRkIZUdAU2R64AAAAF1yzxMAAChNWQNNWgNNWwNNXANNXQNNkgRNkwRNlARNlQRlR0BJjhSAAAAAXXLQEwAAKE27Ck28Ck29Ck2+Ck2/Ck3ACk3BCk3CCk3DCk3ECk3FCmVHQFbMKQAAAABdctETAAAoTcMNTcQNTcUNTcYNTccNTcgNTckNTcoNTcsNTcwNTc0NZUdAVpeuIAAAAF1y0hMAAChN6RZN6hZN6xZN7BZN7RZN7hZN7xZN8BZNoBdNoRdNohdNoxdNpBdNpRdNphdNpxdNqBdNqRdNqhdlR0BXNcKAAAAAXXLTEwAAKE0hIE0iIE0jIE0kIE0lIE0mIE0nIGVHQEZMzMAAAABdctQTAAAoTcMZTcQZTcUZTcYZTccZTcgZTckZTcoZZUdAVgcKQAAAAF1y1RMAAChNiwNNjANNjQNNjgNNjwNNkANNkQNNkgNlR0BW64UgAAAAXXLWEwAAKE3aHE3bHE3cHE3dHE3eHE3fHE3gHE3hHGVHQFSsKQAAAABdctcTAAAoTXsBTXwBTX0BTX4BTX8BTYABTYEBTYIBTYMBZUdASLcKQAAAAF1y2BMAAChNAwhNBAhNBQhNBghNBwhNCAhNCQhlR0BIoUegAAAAXXLZEwAAKE2ZC02aC02bC02cC02dC02eC2VHQEzLhSAAAABdctoTAAAoTR4ZTR8ZTSAZTSEZTSIZTSMZTSQZTSUZTSYZTScZTSgZZUdAT4ZmYAAAAF1y2xMAAChNhRlNhhlNhxlNiBlNiRlNihlNixlNjBllR0BR6ZmgAAAAXXLcEwAAKE2YCk2ZCk2aCk2bCk2cCk2dCk2eCk2fCmVHQFSkeuAAAABdct0TAAAoTWEVTWIVTWMVTWQVTWUVTWYVTWcVZUdAS/R64AAAAF1y3hMAAChLvUu+S79LwEvBS8JLw0vEZUdAVMzMwAAAAF1y3xMAAChNuBdNuRdNuhdNuxdNvBdNvRdNvhdNvxdNwBdlR0BT/hSAAAAAXXLgEwAAKE2ODU2PDU2QDU2RDU2SDU2TDU2UDU2VDU2WDU2XDU2YDU2gDk2hDk2iDk2jDk2kDk2lDk2mDk2nDk2oDk2pDk2qDmVHQEII9cAAAABdcuETAAAoTV8HTWAHTWEHTWIHTWMHTWQHTWUHTWYHTeALTeELTeILTeMLTeQLTeULTeYLTecLZUdAUBKPYAAAAF1y4hMAAChNjRlNjhlNjxlNkBlNkRlNkhlNkxlNlBllR0BKLMzAAAAAXXLjEwAAKE0XGk0YGk0ZGk0aGk0bGk0cGk0dGk0eGk0fGmVHQEQdcKAAAABdcuQTAAAoS59LoEuhS6JLo0ukS6VlR0A1ij2AAAAAXXLlEwAAKE37EE38EE39EE3+EE3/EE0AEU0BEWVHQFFQo+AAAABdcuYTAAAoTXMOTXQOTXUOTXYOTXcOTXgOTXkOTXoOZUdAVScKQAAAAF1y5xMAAChN2gNN2wNN3ANN3QNN3gNN3wNN4ANN4QNN4gNN4wNN5ANN5QNNeBdNeRdNehdNexdNfBdlR0BMMeuAAAAAXXLoEwAAKE0gGk0hGk0iGk0jGk0kGk0lGk0mGk0nGmVHQFA7hSAAAABdcukTAAAoTeEMTeIMTeMMTeQMTeUMTeYMTecMTegMTekMTeoMTesMTewMZUdAVZwpAAAAAF1y6hMAAChN0RRN0hRN0xRN1BRN1RRN1hRN1xRN2BRlR0BUDrhgAAAAXXLrEwAAKE2MFk2NFk2OFk2PFk2QFmVHQFc0euAAAABdcuwTAAAoTdgCTdkCTdoCTdsCTdwCTd0CTd4CTd8CTeACZUdAV5rhQAAAAF1y7RMAAChNSx9NTB9NTR9NTh9NTx9NUB9NUR9NUh9lR0BUUAAAAAAAXXLuEwAAKE0KCk0LCk0MCk0NCk0OCk0PCk0QCk0RCk0SCmVHQFVkeuAAAABdcu8TAAAoTeUJTeYJTecJTegJTekJTeoJTesJTewJTe0JTe4JTe8JTfAJZUdARlrhQAAAAF1y8BMAAChN3A9N3Q9N3g9N3w9N4A9N4Q9N4g9N4w9lR0A83CkAAAAAXXLxEwAAKE2OB02PB02QB02RB02SB02TB02UB02VB2VHQDvwo+AAAABdcvITAAAoTQYSTQcSTQgSTQkSTQoSTQsSTQwSTQ0SZUdAVY1woAAAAF1y8xMAAChNGQFNGgFNGwFNHAFNHQFNHgFlR0BMg9cAAAAAXXL0EwAAKE25BE26BE27BE28BE29BE2+BE2/BE3ABE3BBGVHQFMTM0AAAABdcvUTAAAoTW8UTXAUTXEUTXIUTXMUTXQUTXUUTXYUZUdAPwUewAAAAF1y9hMAAChNSCFNSSFNSiFNSyFNTCFNTSFlR0BWoeuAAAAAXXL3EwAAKE0mBU0nBU0oBU0pBU0qBU0rBU0sBU0tBU0uBWVHQFJvXCAAAABdcvgTAAAoTVIeTVMeTVQeTVUeTVYeTVceTVgeTVkeZUdASqzMwAAAAF1y+RMAAChNSwtNTAtNTQtNTgtNTwtNUAtNUQtNUgtNUwtNVAtlR0BHTMzAAAAAXXL6EwAAKEt8S31Lfkt/S4BLgUuCS4NlR0BUtmZgAAAAXXL7EwAAKE17BE18BE19BE1+BE1/BE2ABE2BBE2CBE2DBE2EBE2FBGVHQDkmZmAAAABdcvwTAAAoTd8RTeARTeERTeIRZUdAVyzMwAAAAF1y/RMAAChNjx9NkB9NkR9Nkh9Nkx9NlB9lR0A/bhSAAAAAXXL+EwAAKE3cC03dC03eC03fC2VHQFdgo+AAAABdcv8TAAAoTewfTe0fTe4fTe8fZUdAUcrhQAAAAF1yABQAAChNKA9NKQ9NKg9NKw9lR0BYBwpAAAAAXXIBFAAAKE3dG03eG03fG03gG03hG03iG03jG03kG03lG2VHQFP7hSAAAABdcgIUAAAoTREFTRIFTRMFTRQFTRUFTRYFTRcFTRgFZUdAVIhR4AAAAF1yAxQAAChNiQ1Nig1Niw1NjA1NjQ1lR0BMfXCgAAAAXXIEFAAAKE1HBk1IBk1JBk1KBk1LBk1MBmVHQFJQo+AAAABdcgUUAAAoTXcVTXgVTXkVTXoVTXsVTXwVTX0VTX4VZUdAV2o9gAAAAF1yBhQAAChNnx5NoB5NoR5Noh5Nox5NpB5lR0BLqj2AAAAAXXIHFAAAKE0IC00JC00KC00LC00MC00NC00OC00PC2VHQFYuuGAAAABdcggUAAAoTbgcTbkcTbocTbscTbwcTb0cTb4cTb8cTcAcTcEcTcIcZUdAVlZmYAAAAF1yCRQAAChNUxNNVBNNVRNNVhNNVxNNWBNNWRNNWhNNtiBNtyBNuCBNuSBNuiBNuyBlR0BUfrhgAAAAXXIKFAAAKE2ICU2JCU2KCU2LCU2MCU2NCU2OCWVHQFbszMAAAABdcgsUAAAoTcMDTcQDTcUDTcYDTccDTcgDTckDTcoDTcsDTcwDTc0DZUdAVzFHoAAAAF1yDBQAAChNjB1NjR1Njh1Njx1NkB1NkR1Nkh1Nkx1NlB1lR0BTxHrgAAAAXXINFAAAKE1ZF01aF01bF01cF01dF01eF01fF2VHQERzM0AAAABdcg4UAAAoTewPTe0PTe4PTe8PTfAPTfEPTfIPTfMPTfQPTfUPTfYPTfcPZUdANaj1wAAAAF1yDxQAAChNlBFNlRFNlhFNlxFNmBFNmRFNmhFNmxFlR0BUp64gAAAAXXIQFAAAKEv1S/ZL90v4S/lL+kv7S/xlR0BWRcKAAAAAXXIRFAAAKE1oGE1pGE1qGE1rGE1sGE1tGE1uGGVHQFc49cAAAABdchIUAAAoTSwfTS0fTS4fTS8fTTAfTTEfTTIfZUdARzXCgAAAAF1yExQAAChNSxBNTBBNTRBNThBNTxBNUBBNURBNUhBlR0BXGj2AAAAAXXIUFAAAKE2kGE2lGE2mGE2nGE2oGE2pGE2qGGVHQFa8KQAAAABdchUUAAAoTVwcTV0cTV4cTV8cTWAcTWEcTWIcTWMcTa0eTa4eTa8eTbAeTbEeTbIeTbMeTbQeTbUeTbYeTbceTbgeTbkeTboeTbseZUdASV64YAAAAF1yFhQAAChNygRNywRNzARNzQRNzgRNzwRN0ARN0QRN0gRN3xlN4BlN4RlN4hlN4xlN5BlN5RllR0BUEzNAAAAAXXIXFAAAKE0vDk0wDk0xDk0yDk0zDk00Dk01Dk02Dk03DmVHQDXR64AAAABdchgUAAAoTT4RTT8RTUARTUERTUIRTUMRTUQRZUdAVeUewAAAAF1yGRQAAChNnwlNoAlNoQlNoglNowlNpAlNpQlNpglNpwlN9BpN9RpN9hpN9xpN+BpN+RpN+hpN+xplR0BV+ZmgAAAAXXIaFAAAKE2FA02GA02HA02IA02JA02KA2VHQFZeFIAAAABdchsUAAAoTR4DTR8DTSADTSEDTSIDTSMDTSQDTXwbTX0bTX4bTX8bTYAbTYEbZUdAVkwpAAAAAF1yHBQAAChNWwhNXAhNXQhNXghNXwhNYAhNYQhlR0A2+uFAAAAAXXIdFAAAKE22EE23EE24EE25EE26EE27EE28EE29EE2+EE0zEU00EU01EU02EU03EU04EU05EU06EU07EU08EU09EWVHQFc1HsAAAABdch4UAAAoTRUfTRYfTRcfTRgfTRkfTRofTRsfTRwfTR0fZUdAVA4UgAAAAF1yHxQAAChNXwpNYApNYQpNYgpNYwpNZAplR0BGVcKAAAAAXXIgFAAAKE0TEE0UEE0VEE0WEE0XEGVHQFUPXCAAAABdciEUAAAoTT8eTUAeTUEeTUIeTUMeTUQeTUUeTUYeZUdAOQ9cIAAAAF1yIhQAAChN8RFN8hFN8xFN9BFN9RFN9hFN9xFN+BFNABJNARJNAhJNAxJNBBJNBRJlR0BSIo9gAAAAXXIjFAAAKE32DE33DE34DE35DE36DE37DE38DE39DGVHQFbFHsAAAABdciQUAAAoTQoXTQsXTQwXTQ0XTQ4XTQ8XTRAXTREXTRIXZUdAQSPXAAAAAF1yJRQAAChN9xVN+BVN+RVN+hVN+xVN/BVN/RVlR0BXpR7AAAAAXXImFAAAKE2xDU2yDU2zDU20DU21DU22DU23DU24DU25DU26DU27DU28DU2bG02cG02dG02eG02fG02gG02hG02iG02jG02kG02lG2VHQDU4UeAAAABdcicUAAAoTYQRTYURTYYRTYcRTYgRTYkRTYoRZUdAVTcKQAAAAF1yKBQAAChNUhRNUxRNVBRNVRRNVhRNVxRNWBRNWRRNWhRNbxdNcBdNcRdNchdNcxdNdBdNdRdNdhdNdxdlR0BIwUegAAAAXXIpFAAAKE32Ck33Ck34Ck35Ck36Ck37Ck38Ck39Ck3+Ck3/CmVHQFJLhSAAAABdcioUAAAoTXwKTX0KTX4KTX8KTYAKTYEKTYIKTYMKZUdAVxwpAAAAAF1yKxQAAChN4QFN4gFN4wFN5AFN5QFN5gFN5wFN6AFlR0BUOj2AAAAAXXIsFAAAKE19A01+A01/A02AA02BA02CA02DA02EA2VHQFZgAAAAAABdci0UAAAoTYkcTYocTYscTYwcTY0cTY4cTY8cZUdAVluFIAAAAF1yLhQAAChNdhtNdxtNeBtNeRtNehtNextlR0BVkAAAAAAAXXIvFAAAKE0vAk0wAk0xAk0yAk0zAk00Ak01Ak02Ak03AmVHQFfKPYAAAABdcjAUAAAoTW8gTXAgTXEgTXIgTXMgTXQgTXUgTXYgTXcgTXggTXkgTXogZUdAVl9cIAAAAF1yMRQAAChNbB1NbR1Nbh1Nbx1NcB1NcR1Nch1Ncx1lR0BJvrhgAAAAXXIyFAAAKE2oAk2pAk2qAk2rAk2sAk2tAmVHQFTGZmAAAABdcjMUAAAoTb4TTb8TTcATTcETTcITTcMTZUdAO2ZmYAAAAF1yNBQAAChN6AtN6QtN6gtN6wtN7AtN7QtN7gtN7wtlR0BGMzNAAAAAXXI1FAAAKE26D027D028D029D02+D02/D03AD03BD03CD03DD03ED2VHQFfMzMAAAABdcjYUAAAoTYIaTYMaTYQaTYUaTYYaTYcaTYgaTYkaTYoaTYsaZUdAR1XCgAAAAF1yNxQAAChNMRBNMhBNMxBNNBBNNRBNNhBNNxBNOBBNORBlR0BUVHrgAAAAXXI4FAAAKE1HAk1IAk1JAk1KAk1LAk1MAk1NAk1OAmVHQEVcKQAAAABdcjkUAAAoTRwMTR0MTR4MTR8MZUdAT9XCgAAAAF1yOhQAAChNGARNGQRNGgRNGwRNHARNHQRNHgRNHwRlR0BV64UgAAAAXXI7FAAAKE2UFE2VFE2WFE2XFE2YFE2ZFE2aFE2bFE2cFE2dFE2eFGVHQFZ6PYAAAABdcjwUAAAoTTIVTTMVTTQVTTUVTTYVTTcVTTgVZUdAUBhR4AAAAF1yPRQAAChNaA9NaQ9Nag9Naw9NbA9NbQ9Nbg9Nbw9lR0BAhR7AAAAAXXI+FAAAKE0uDE0vDE0wDE0xDE0yDE0zDE00DE01DGVHQFOOuGAAAABdcj8UAAAoTSANTSENTSINTSMNTSQNTSUNTSYNZUdAVCzMwAAAAF1yQBQAAChNVwJNWAJNWQJNWgJNWwJNXAJNXQJNXgJlR0BFmZmgAAAAXXJBFAAAKE02Fk03Fk04Fk05FmVHQFV3riAAAABdckIUAAAoTTEXTTIXTTMXTTQXTTUXTTYXZUdAPweuIAAAAF1yQxQAAChNnxBNoBBNoRBNohBNoxBNpBBNpRBNphBlR0BUozNAAAAAXXJEFAAAKE1YCk1ZCk1aCk1bCk1cCk1dCk1eCmVHQFdBR6AAAABdckUUAAAoTYwaTY0aTY4aTY8aTZAaTZEaTZIaTZMaTeIcTeMcTeQcTeUcTeYcTeccTegcTekcTeocZUdAVyZmYAAAAF1yRhQAAChNyxZNzBZNzRZNzhZNzxZN0BZN0RZN0hZlR0BTt64gAAAAXXJHFAAAKE2rDk2sDk2tDk2uDk2vDk2wDk2xDmVHQFNVwoAAAABdckgUAAAoTWkNTWoNTWsNTWwNTW0NTW4NTW8NZUdAQMKPYAAAAF1ySRQAAChNMhJNMxJNNBJNNRJNNhJNNxJNOBJlR0BWy4UgAAAAXXJKFAAAKE3ZH03aH03bH03cH03dH03eH03fH03gH03hH03iH03jH2VHQE7XCkAAAABdcksUAAAoTT8GTUAGTUEGTUIGTUMGTUQGTUUGTUYGZUdAVGj1wAAAAF1yTBQAAChN4yBN5CBN5SBN5iBN5yBN6CBN6SBN6iBN6yBlR0BDtcKAAAAAXXJNFAAAKEuMS41LjkuPS5BLkUuSZUdAUPUewAAAAF1yThQAAChNogFNowFNpAFNpQFNpgFNpwFNqAFNqQFlR0BU0o9gAAAAXXJPFAAAKE3WHU3XHU3YHU3ZHU3aHU3bHWVHQFcJmaAAAABdclAUAAAoTRYCTRcCTRgCTRkCTRoCTRsCTRwCTR0CTR4CTR8CTSACZUdAVKZmYAAAAF1yURQAAChNuwJNvAJNvQJNvgJNvwJNwAJNwQJNwgJNwwJlR0BW1HrgAAAAXXJSFAAAKE15CE16CE17CE18CE19CE1+CE1/CGVHQEsUeuAAAABdclMUAAAoTbAMTbEMTbIMTbMMTbQMTbUMTbYMZUdAQXXCgAAAAF1yVBQAAChNTiFNTyFNUCFNUSFNUiFlR0BLkeuAAAAAXXJVFAAAKE0BGU0CGU0DGU0EGU0FGU0GGU0HGU0IGU0JGU0KGU0LGWVHQE8zM0AAAABdclYUAAAoTa4CTa8CTbACTbECTbICTbMCZUdAQj1woAAAAF1yVxQAAChNThJNTxJNUBJNURJNUhJNUxJNVBJNVRJNVhJlR0BVUKPgAAAAXXJYFAAAKE3AEk3BEk3CEk3DEk3EEk3FEk3GEk3HEk3IEk3JEk3KEk3LEmVHQFZHCkAAAABdclkUAAAoTaENTaINTaMNTaQNTaUNTaYNTacNTagNZUdASFHrgAAAAF1yWhQAAChNUxBNVBBNVRBNVhBNVxBNWBBNWRBNWhBNWxBNXBBNXRBlR0BQW4UgAAAAXXJbFAAAKE12D013D014D015D016D017D018D019D2VHQEy5maAAAABdclwUAAAoTSkhTSohTSshTSwhTS0hTS4hTS8hTTAhZUdAShCj4AAAAF1yXRQAAChNMSFNMiFNMyFNNCFNNSFNNiFNNyFlR0BXO4UgAAAAXXJeFAAAKE2PCE2QCE2RCE2SCE2TCE2UCE2VCGVHQFc3riAAAABdcl8UAAAoTcoBTcsBTcwBTc0BTc4BTc8BTdABZUdAV3AAAAAAAF1yYBQAAChN8B5N8R5N8h5N8x5N9B5N9R5N9h5lR0BXhHrgAAAAXXJhFAAAKE0CAk0DAk0EAk0FAk0GAk0HAk0IAk0JAk0KAk0LAk0MAk0NAmVHQEl64UAAAABdcmIUAAAoTXsCTXwCTX0CTX4CTX8CTYACTYECTYICTYMCZUdAUzUewAAAAF1yYxQAAChNUhdNUxdNVBdNVRdNVhdNVxdNWBdlR0BGuFHgAAAAXXJkFAAAKE00C001C002C003C004C005C006C007C2VHQE2hR6AAAABdcmUUAAAoTYQMTYUMTYYMTYcMTYgMTYkMTYoMTYsMTYwMZUdAQczMwAAAAF1yZhQAAChNVxJNWBJNWRJNWhJNWxJNXBJlR0BLA9cAAAAAXXJnFAAAKE1CFk1DFk1EFk1FFk1GFk1HFmVHQFgGZmAAAABdcmgUAAAoTX0fTX4fTX8fTYAfTYEfZUdAR+FHoAAAAF1yaRQAAChNkQtNkgtNkwtNlAtNlQtNlgtNlwtNmAtlR0BU6uFAAAAAXXJqFAAAKE2uFE2vFE2wFE2xFE2yFE2zFE20FE21FE22FGVHQFZUeuAAAABdcmsUAAAoTdMITdQITdUITdYITdcITdgITdkITdoIZUdAUf9cIAAAAF1ybBQAAChNEQ9NEg9NEw9NFA9NFQ9NFg9NFw9lR0BYbCkAAAAAXXJtFAAAKE3JG03KG03LG03MG03NG03OG2VHQFBGZmAAAABdcm4UAAAoTfIgTfMgTfQgTfUgTfYgTfcgTfggTfkgTfogZUdAUxPXAAAAAF1ybxQAAChNKBhNKRhNKhhNKxhNLBhNLRhNLhhNLxhNMBhNMRhNMhhlR0BUij2AAAAAXXJwFAAAKE0QHU0RHU0SHU0THU0UHU0VHU0WHU0XHU0YHU0ZHWVHQFa6PYAAAABdcnEUAAAoTZEYTZIYTZMYTZQYTZUYTZYYTZcYTZgYTZkYTZoYTZsYTZwYTZ0YTZ4YZUdAUjzMwAAAAF1ychQAAChNlgRNlwRNmARNmQRNmgRNmwRNnARNnQRlR0BRmPXAAAAAXXJzFAAAKE38A039A03+A03/A00ABE0BBE0CBE0DBE0EBE0FBE0GBE0HBE0IBE0JBE0/D01AD01BD01CD01DD01ED01FD01GD2VHQDtAAAAAAABdcnQUAAAoTdMLTdQLTdULTdYLTdcLTdgLTdkLTdoLTdsLZUdATbXCgAAAAF1ydRQAAChNHRtNHhtNHxtNIBtNIRtNIhtNIxtNJBtlR0BWfMzAAAAAXXJ2FAAAKE2GHk2HHk2IHk2JHk2KHk2LHk2MHk2NHmVHQFGzM0AAAABdcncUAAAoS8VLxkvHS8hLyUvKS8tLzGVHQFVRR6AAAABdcngUAAAoTQAdTQEdTQIdTQMdTQQdTQUdTQYdTQcdZUdATSeuIAAAAF1yeRQAAChNpwpNqApNqQpNqgpNqwpNrApNrQpNrgpNrwpNsApNsQplR0BED1wgAAAAXXJ6FAAAKEumS6dLqEupS6pLq0usS61Lrk2REk2SEk2TEk2UEk2VEk2WEk2XEk2YEmVHQFTcKQAAAABdcnsUAAAoTSoKTSsKTSwKTS0KTS4KTS8KTTAKTTEKZUdAVfCj4AAAAF1yfBQAAChNqBxNqRxNqhxNqxxNrBxNwxxNxBxNxRxNxhxNxxxNyBxNyRxNyhxNyxxlR0BCfXCgAAAAXXJ9FAAAKE1/Ek2AEk2BEk2CEk2DEk2EEk2FEk2GEk2HEmVHQFZz1wAAAABdcn4UAAAoTbMdTbQdTbUdTbYdTbcdTbgdTbkdTbodZUdAUgUewAAAAF1yfxQAAChNIQ9NIg9NIw9NJA9NJQ9NJg9NJw9lR0BW0o9gAAAAXXKAFAAAKE3XHk3YHk3ZHk3aHk3bHk3cHk3dHk3eHmVHQFdczMAAAABdcoEUAAAoTT8cTUAcTUEcTUIcTUMcTUQcTUUcTUYcTUccTUgcTUkcZUdARZHrgAAAAF1yghQAAChNqhVNqxVNrBVNrRVNrhVNrxVNsBVNsRVNshVNsxVNtBVNtRVlR0BWIeuAAAAAXXKDFAAAKE1yHk1zHk10Hk11Hk12Hk13Hk14Hk15HmVHQFIZmaAAAABdcoQUAAAoTTYGTTcGTTgGTTkGTToGTTsGTTwGTT0GTT4GZUdAV7MzQAAAAF1yhRQAAChN9A1N9Q1N9g1N9w1N+A1N+Q1N+g1lR0BKVcKAAAAAXXKGFAAAKE2jGU2kGU2lGU2mGU2nGU2oGU2pGU2qGWVHQFZCj2AAAABdcocUAAAoTaIDTaMDTaQDTaUDTaYDTacDTagDTakDTaoDTasDZUdAVMhR4AAAAF1yiBQAAChNwRhNwhhNwxhNxBhNxRhNxhhNxxhNyBhNyRhlR0BXUKPgAAAAXXKJFAAAKE3pDU3qDU3rDU3sDU3tDU3uDU3vDU3wDU3xDU3yDU3zDWVHQFaBR6AAAABdcooUAAAoTYUXTYYXTYcXTYgXTYkXTYoXTXgcTXkcTXocTXscTXwcTX0cTdIcTdMcTdQcTdUcTdYcTdccTdgcTdkcZUdAWCeuIAAAAF1yixQAAChNvBtNvRtNvhtNvxtNwBtNwRtNwhtNwxtNxBtlR0BTsAAAAAAAXXKMFAAAKE0EBk0FBk0GBk0HBk0IBk0JBk0KBk0LBk0MBk0NBk0OBmVHQEDzM0AAAABdco0UAAAoSyhLKUsqSytLLEstSy5LL0swSzFLMmVHQFTUeuAAAABdco4UAAAoTZcJTZgJTZkJTZoJTZsJTZwJTZ0JTZ4JZUdAUZR64AAAAF1yjxQAAChNqgFNqwFNrAFNrQFNrgFNrwFNsAFNsQFlR0BWrrhgAAAAXXKQFAAAKE0QHE0RHE0SHE0THE0UHE0VHE0WHE0XHE0YHGVHQFIx64AAAABdcpEUAAAoTUkOTUoOTUsOTUwOTU0OTU4OTU8OTVAOTVEOZUdAUqj1wAAAAF1ykhQAAChNmQ5Nmg5Nmw5NnA5NnQ5Nng5Nnw5lR0BXbMzAAAAAXXKTFAAAKE21Gk22Gk23Gk24Gk25Gk26Gk27Gk28GmVHQFDxR6AAAABdcpQUAAAoTZQPTZUPTZYPTZcPTZgPTZkPTZoPTZsPZUdAVr1woAAAAF1ylRQAAChN5RJN5hJN5xJN6BJN6RJN6hJlR0BFJ64gAAAAXXKWFAAAKE2nC02oC02pC02qC2VHQFXR64AAAABdcpcUAAAoTcQgTcUgTcYgTccgTcggTckgTcogTcsgTcwgTc0gTc4gZUdAUu1woAAAAF1ymBQAAChLzUvOS89L0EvRS9JL00vUZUdAU/Cj4AAAAF1ymRQAAChNBh5NBx5NCB5NCR5NCh5NCx5NDB5NDR5NDh5lR0BX5mZgAAAAXXKaFAAAKE1bGk1cGk1dGk1eGk1fGk1gGk1hGk1iGmVHQFTHriAAAABdcpsUAAAoTeYDTecDTegDTekDTeoDTesDTewDTe0DTe4DTbcUTbgUTbkUTboUTbsUTbwUTb0UTb4UTb8UTcAUTcEUTcIUZUdAQRwpAAAAAF1ynBQAAChLOks7SzxLPUs+Sz9LQEtBTW4STW8STXASTXESTXISTXMSTXQSTXUSZUdAVvrhQAAAAF1ynRQAAChNUAVNUQVNUgVNUwVNVAVNVQVNVgVNVwVNWAVNWQVlR0BEbMzAAAAAXXKeFAAAKE0PFk0QFk0RFk0SFk0TFk0UFk0VFk0WFk0XFk0YFk0ZFmVHQE1nriAAAABdcp8UAAAoTagMTakMTaoMTasMTawMTa0MTa4MTa8MZUdAQPR64AAAAF1yoBQAAChN8BVN8RVN8hVN8xVN9BVN9RVN9hVlR0BJh64gAAAAXXKhFAAAKE1jDE1kDE1lDE1mDE1nDE1oDE1pDE1qDE1rDGVHQE2Qo+AAAABdcqIUAAAoTY0VTY4VTY8VTZAVTZEVZUdAU5o9gAAAAF1yoxQAAChNgQlNgglNgwlNhAlNhQlNhglNhwllR0BWEeuAAAAAXXKkFAAAKE1vHE1wHE1xHE1yHE1zHE10HE11HE12HE13HE1kHU1lHU1mHU1nHU1oHU1pHU1qHU1rHWVHQDb4UeAAAABdcqUUAAAoTb8HTcAHTcEHTcIHTcMHTcQHTcUHTcYHTccHTcgHTckHTcoHZUdAVkzMwAAAAF1yphQAAChNvQlNvglNvwlNwAlNwQlNwglNwwlNxAllR0BKuZmgAAAAXXKnFAAAKE10DE11DE12DE13DE14DE15DE16DGVHQFdhR6AAAABdcqgUAAAoTdcFTdgFTdkFTdoFTdsFTdwFTd0FTd4FTd8FZUdARs4UgAAAAF1yqRQAAChNohVNoxVNpBVNpRVNphVNpxVNqBVNqRVlR0BO8zNAAAAAXXKqFAAAKE37IE38IE39IE3+IE3/IE0AIU0BIU0CIWVHQFb0euAAAABdcqsUAAAoTUIaTUMaTUQaTUUaTUYaTUcaTUgaTUkaTdUaTdYaTdcaTdgaTdkaTdoaTdsaTdwaTd0aZUdAVdeuIAAAAF1yrBQAAChNUhVNUxVNVBVNVRVNVhVNVxVNWBVNWRVlR0A1JmZgAAAAXXKtFAAAKE1FEU1GEU1HEU1IEU1JEU1KEU1LEWVHQEEMzMAAAABdcq4UAAAoTXYSTXcSTXgSTXkSTXoSTXsSTXwSTX0STX4SZUdAVPR64AAAAF1yrxQAAChN8g5N8w5N9A5N9Q5N9g5N9w5N+A5N+Q5NYxhNZBhNZRhNZhhNZxhNIh1NIx1NJB1NJR1NJh1NJx1NKB1NKR1lR0BL9wpAAAAAXXKwFAAAKE0yG00zG000G001G002G003G004G005G006G007G008G009G2VHQFVh64AAAABdcrEUAAAoTcwSTc0STc4STc8STdASTdESZUdAU5euIAAAAF1yshQAAChNEBhNERhNEhhNExhNFBhNFRhNFhhNFxhlR0BKC4UgAAAAXXKzFAAAKE3bCk3cCk3dCk3eCk3fCk3gCk3hCk3iCmVHQDRZmaAAAABdcrQUAAAoTeQQTeUQTeYQTecQTegQTekQTeoQTesQTewQTe0QTe4QTe8QZUdAVymZoAAAAF1ytRQAAChN+gJN+wJN/AJN/QJN/gJN/wJNAANNAQNNAgNNgAhNgQhNgghNgwhNhAhNhQhNhghlR0BNJR7AAAAAXXK2FAAAKE2dGU2eGU2fGU2gGU2hGU2iGWVHQEA0euAAAABdcrcUAAAoSwhLCUsKSwtLDEsNSw5LD0sQZUdAVceuIAAAAF1yuBQAAChNWxNNXBNNXRNNXhNNXxNNYBNNYRNlR0BXPhSAAAAAXXK5FAAAKE29Gk2+Gk2/Gk3AGk3BGk3CGk3DGk3EGk0lH00mH00nH00oH00pH00qH00rH2VHQEVszMAAAABdcroUAAAoTdEZTdIZTdMZTdQZTdUZTdYZTdcZTdgZZUdAQwUewAAAAF1yuxQAAChNvRVNvhVNvxVNwBVNwRVNwhVNwxVNxBVlR0BJSPXAAAAAXXK8FAAAKE2fAk2gAk2hAk2iAk2jAk2kAk2lAk2mAk2nAmVHQE8I9cAAAABdcr0UAAAoTTYETTcETTgETTkEZUdAVVKPYAAAAF1yvhQAAChN9xRN+BRN+RRN+hRN+xRN/BRNABhNARhNAhhNAxhNBBhNBRhNBhhNBxhNCBhlR0BUzXCgAAAAXXK/FAAAKE03FE04FE05FE06FE07FE08FE09FGVHQFZJmaAAAABdcsAUAAAoTX0XTX4XTX8XTYAXTYEXTYIXTYMXTYQXZUdAVWcKQAAAAF1ywRQAAChN+ghN+whN/AhN/QhN/ghN/whNAAlNAQllR0BWceuAAAAAXXLCFAAAKE1VCE1WCE1XCE1YCE1ZCE1aCE3HCE3ICE3JCE3KCE3LCE3MCE3NCE3OCE3PCE3QCE3RCE3SCGVHQFcoUeAAAABdcsMUAAAoTT8BTUABTUEBTUIBTUMBTUQBTUUBZUdANgKPYAAAAF1yxBQAAChNUxFNVBFNVRFNVhFNVxFNWBFNWRFNWhFNWxFNXBFNXRFlR0BChmZgAAAAXXLFFAAAKE14EE15EE16EE17EE18EE19EE1+EE1/EE2AEE2BEE2CEE2DEGVHQFWCj2AAAABdcsYUAAAoTSAJTSEJTSIJTSMJTSQJTSUJTSYJZUdARnCj4AAAAF1yxxQAAChNkwJNlAJNlQJNlgJNlwJNmAJNmQJlR0BWkAAAAAAAXXLIFAAAKE3vF03wF03xF03yF03zF030F031F032F033F2VHQFWkeuAAAABdcskUAAAoTboBTbsBTbwBTb0BTb4BTb8BTcABTcEBTcIBZUdASZrhQAAAAF1yyhQAAChNmRVNmhVNmxVNnBVNnRVNnhVNnxVNoBVNoRVlR0BTwUegAAAAXXLLFAAAKE1bGE1cGE1dGE1eGE1fGE1gGE1hGE1iGGVHQDcHriAAAABdcswUAAAoTfkRTfoRTfsRTfwRTf0RTf4RTf8RZUdAUL1woAAAAF1yzRQAAChNaxZNbBZNbRZNbhZlR0BUuPXAAAAAXXLOFAAAKE2yDk2zDk20Dk21Dk22Dk23Dk24Dk25DmVHQEIKPYAAAABdcs8UAAAoS1hLWUtaS1tLXEtdS15lR0BV3CkAAAAAXXLQFAAAKE2rF02sF02tF02uF02vF02wF02xF02yF02zF2VHQFEq4UAAAABdctEUAAAoTUMDTUQDTUUDTUYDTUcDTUgDTUkDTUoDZUdAVueuIAAAAF1y0hQAAChNLxNNMBNNMRNNMhNNMxNlR0A4MKPgAAAAXXLTFAAAKE24EU25EU26EU27EU28EU29EU2+EU2/EU3AEU3BEWVHQFbNcKAAAABdctQUAAAoTbsDTbwDTb0DTb4DTb8DTcADTcEDTcIDZUdAV9Cj4AAAAF1y1RQAAChNUhpNUxpNVBpNVRpNVhpNVxpNWBpNWRpNWhplR0BVaZmgAAAAXXLWFAAAKE1rBU1sBU1tBU1uBU1vBU1wBU1xBU1yBWVHQFGszMAAAABdctcUAAAoTWIOTWMOTWQOTWUOTWYOTWcOTWgOTWkOTWoOZUdANlmZoAAAAF1y2BQAAChNKhFNKxFNLBFNLRFNLhFNLxFNMBFNMRFNMhFlR0BR9mZgAAAAXXLZFAAAKE1FHU1GHU1HHU1IHU1JHU1KHU1LHU1MHWVHQFaNcKAAAABdctoUAAAoTe8aTfAaTfEaTfIaTfMaZUdAVseuIAAAAF1y2xQAAChNGRxNGhxNGxxNHBxNHRxNHhxNHxxNIBxlR0BViuFAAAAAXXLcFAAAKE1pE01qE01rE01sE01tE01uE01vE01wE2VHQFUK4UAAAABdct0UAAAoTTQITTUITTYITTcITTgITTkITToITTsITTwITT0ITT4ITT8IZUdAVR9cIAAAAF1y3hQAAChNSgdNSwdNTAdNTQdNTgdNTwdNUAdNUQdlR0BQhHrgAAAAXXLfFAAAKE1UFk1VFk1WFk1XFk1YFk1ZFk1aFmVHQFYz1wAAAABdcuAUAAAoTR8HTSAHTSEHTSIHTSMHTSQHTSUHTSYHTREUTRIUTRMUTRQUTRUUTRYUTRcUTRgUZUdAVqo9gAAAAF1y4RQAAChNzg1Nzw1N0A1N0Q1N0g1N0w1N1A1N1Q1N1g1lR0BNSj2AAAAAXXLiFAAAKE3FDE3GDE3HDE3IDGVHQFBczMAAAABdcuMUAAAoTbQCTbUCTbYCTbcCTbgCTbkCTboCZUdAVuPXAAAAAF1y5BQAAChNbxhNcBhNcRhNchhNcxhNdBhNdRhNdhhNdxhlR0BPEKPgAAAAXXLlFAAAKE1QFk1RFk1SFk1TFmVHQDfAAAAAAABdcuYUAAAoTdwQTd0QTd4QTd8QTeAQTeEQTeIQTeMQZUdAVtMzQAAAAF1y5xQAAChN0AJN0QJN0gJN0wJN1AJN1QJN1gJN1wJlR0BVcUegAAAAXXLoFAAAKE3ME03NE03OE03PE03QE03RE03SE03TE03UE2VHQFZuuGAAAABdcukUAAAoTdsITdwITd0ITd4ITd8ITeAITeEIZUdAU+euIAAAAF1y6hQAAChN7AZN7QZN7gZN7wZN8AZN8QZN8gZN8wZlR0A1/XCgAAAAXXLrFAAAKE0KEU0LEU0MEU0NEU0OEU0PEU0QEWVHQFX8KQAAAABdcuwUAAAoTawDTa0DTa4DTa8DTbADTbEDZUdAO+ZmYAAAAF1y7RQAAChNpAdNpQdNpgdNpwdNqAdNqQdNqgdlR0BVEKPgAAAAXXLuFAAAKE1gF01hF01iF01jF01kF01lF01mF2VHQFYlHsAAAABdcu8UAAAoTagWTakWTaoWTasWTawWTa0WTa4WTa8WTbAWTbEWTbIWTbMYTbQYTbUYTbYYTbcYTbgYTbkYTboYTbsYZUdAPtHrgAAAAF1y8BQAAChN4wdN5AdN5QdN5gdN5wdN6AdN6QdN6gdlR0A3zMzAAAAAXXLxFAAAKE0fEU0gEU0hEU0iEU0jEU0kEU0lEU0mEU0nEU0oEU0pEWVHQFYhR6AAAABdcvIUAAAoTQQBTQUBTQYBTQcBTQgBTQkBTQoBTQsBTQwBTQ0BTQ4BTQ8BTXoeTXseTXweTX0eTX4eTX8eTYAeTYEeTYIeTYMeTYQeTYUeZUdAQAUewAAAAF1y8xQAAChNbwdNcAdNcQdNcgdNcwdNdAdNdQdNdgdlR0BUOZmgAAAAXXL0FAAAKE1CBE1DBE1EBE1FBE1GBGVHQFYdcKAAAABdcvUUAAAoTRgDTRkDTRoDTRsDTRwDTR0DTUQFTUUFTUYFTUcFTakfTaofTasfTawfTa0fTa4fTa8fTbAfZUdAVk4UgAAAAF1y9hQAAChNOAJNOQJNOgJNOwJNPAJNPQJNPgJNPwJlR0BOVcKAAAAAXXL3FAAAKE0gBE0hBE0iBE0jBE0kBE0lBE0mBE0nBGVHQE+hR6AAAABdcvgUAAAoTfsETfwETf0ETf4ETf8ETQAFTQEFTQIFZUdAVGKPYAAAAF1y+RQAAChNqBNNqRNNqhNNqxNNrBNNrRNNrhNlR0BQC4UgAAAAXXL6FAAAKE1kD01lD01mD01nD2VHQFI/XCAAAABdcvsUAAAoTXwUTX0UTX4UTX8UTYAUTYEUTYIUZUdAWEmZoAAAAF1y/BQAAChNzxtN0BtN0RtN0htN0xtN1BtlR0A2eFHgAAAAXXL9FAAAKE1+EU1/EU2AEU2BEU2CEU2DEWVHQFF3CkAAAABdcv4UAAAoTWsOTWwOTW0OTW4OTW8OTXAOTXEOTXIOZUdATko9gAAAAF1y/xQAAChNrgRNrwRNsARNsQRNsgRNswRNtARNtQRNtgRNtwRNuARlR0A3czNAAAAAXXIAFQAAKE0CEU0DEU0EEU0FEU0GEU0HEU0IEU0JEWVHQDeMzMAAAABdcgEVAAAoTZwRTZ0RTZ4RTZ8RTaARTaERTaIRZUdAVYuFIAAAAF1yAhUAAChNryBNsCBNsSBNsiBNsyBNtCBNtSBlR0BBWZmgAAAAXXIDFQAAKE0aFk0bFk0cFk0dFk0eFk0fFmVHQEkKPYAAAABdcgQVAAAoS7ZLt0u4S7lLuku7S7xlR0BOszNAAAAAXXIFFQAAKE1YB01ZB01aB01bB01cB01dB01eB2VHQEaOFIAAAABdcgYVAAAoTUIQTUMQTUQQTUUQTUYQTUcQTUgQTUkQTUoQZUdAU7R64AAAAF1yBxUAAChNEwpNFApNFQpNFgpNFwpNGApNGQpNGgpNGwpNHApNHQpNHgplR0BXbrhgAAAAXXIIFQAAKE3oAk3pAk3qAk3rAk3sAk3tAmVHQFR4UeAAAABdcgkVAAAoTWUKTWYKTWcKTWgKTWkKTWoKTWsKTWwKZUdAV8j1wAAAAF1yChUAAChNcBpNcRpNchpNcxpNdBpNdRpNdhpNdxpNeBpNeRpNehplR0BX3CkAAAAAXXILFQAAKE3mG03nG03oG03pG03qG03rG03sG03tG03uG03vG03wG2VHQFMq4UAAAABdcgwVAAAoTUQYTUUYTUYYTUcYTUgYTUkYTUoYTUsYZUdAUt1woAAAAF1yDRUAAChNXwJNYAJNYQJNYgJNYwJNZAJNZQJNZgJNZwJNaAJNaQJlR0BASj2AAAAAXXIOFQAAKEtKS0tLTEtNS05LT0tQZUdAV3zMwAAAAF1yDxUAAChNxRpNxhpNxxpNyBpNyRpNyhpNyxpNzBplR0BW8euAAAAAXXIQFQAAKE3nF03oF03pF03qF03rF03sF03tF03uF2VHQFNh64AAAABdchEVAAAoTXEJTXIJTXMJTXQJTXUJTXYJTXcJTXgJZUdATl64YAAAAF1yEhUAAChNQxlNRBlNRRlNRhlNRxlNSBlNSRlNShlNSxllR0BXIUegAAAAXXITFQAAKE07IE08IE09IE0+IE0/IE1AIE1BIE1CIGVHQEM1woAAAABdchQVAAAoTQoWTQsWTQwWTQ0WTQ4WZUdATXMzQAAAAF1yFRUAAChNoAxNoQxNogxNowxNpAxNpQxNpgxNpwxlR0BXGuFAAAAAXXIWFQAAKE08E009E00+E00/E01AE01BE01CE01DE01EE2VHQEqHriAAAABdchcVAAAoTVULTVYLTVcLTVgLTVkLTVoLTVsLTVwLTV0LTV4LTV8LZUdAVlrhQAAAAF1yGBUAAChNIQJNIgJNIwJNJAJNJQJNJgJlR0BDnCkAAAAAXXIZFQAAKE0gDE0hDE0iDE0jDE0kDE0lDE0mDE0nDGVHQFaz1wAAAABdchoVAAAoTWkcTWocTWscTWwcTW0cTW4cZUdAQqj1wAAAAF1yGxUAAChNthVNtxVNuBVNuRVNuhVNuxVNvBVlR0BXQ9cAAAAAXXIcFQAAKE3aAU3bAU3cAU3dAU3eAU3fAU3gAWVHQFS6PYAAAABdch0VAAAoTQINTQMNTQQNTQUNTQYNTQcNTQgNTQkNTTYNTTcNTTgNTTkNTToNTTsNTTwNTT0NTT4NTT8NTUANTUENZUdAUlhR4AAAAF1yHhUAAChNkA5NkQ5Nkg5Nkw5NlA5NlQ5Nlg5Nlw5NmA5lR0BPxR7AAAAAXXIfFQAAKE3xGE3yGE3zGE30GE31GE32GE33GE34GE35GGVHQFUFwoAAAABdciAVAAAoTTAaTTEaTTIaTTMaTTQaTTUaTTYaTTcaTTgaTTkaTToaZUdAUuMzQAAAAF1yIRUAAChNeQlNeglNewlNfAlNfQlNfglNfwlNgAllR0BWPrhgAAAAXXIiFQAAKE25Fk26Fk27Fk28Fk29Fk2+FmVHQFZszMAAAABdciMVAAAoTb8WTcAWTcEWTcIWTcMWZUdAVQHrgAAAAF1yJBUAAChN5RRN5hRN5xRN6BRN6RRN6hRlR0BWrCkAAAAAXXIlFQAAKE3yHE3zHE30HE31HE32HE33HE34HE1KIE1LIE1MIE1NIE1OIE1PIE1QIGVHQFSBR6AAAABdciYVAAAoTboOTbsOTbwOTb0OTb4OTb8OZUdAUEzMwAAAAF1yJxUAAChNbxZNcBZNcRZNchZNcxZNdBZNdRZNdhZNdxZlR0BK7hSAAAAAXXIoFQAAKE0UIU0VIU0WIU0XIU0YIU0ZIU0aIU0bIU0cIU0dIU0eIU0fIWVHQEzFHsAAAABdcikVAAAoTUwZTU0ZTU4ZTU8ZTVAZTVEZTVIZTVMZTVQZTVUZTVYZTVcZZUdARrrhQAAAAF1yKhUAAChNKQtNKgtNKwtNLAtNvRlNvhlNvxlNwBlNwRlNwhllR0BXDCkAAAAAXXIrFQAAKE3HBU3IBU3JBU3KBU3LBU3MBU3NBWVHQFcgo+AAAABdciwVAAAoTSggTSkgTSogTSsgTSwgTS0gTS4gZUdASH1woAAAAF1yLRUAAChNbAxNbQxNbgxNbwxNcAxNcQxNcgxNcwxlR0BNuFHgAAAAXXIuFQAAKE0pGU0qGU0rGU0sGU0tGU0uGU0vGU0wGU0xGU0yGWVHQFA1HsAAAABdci8VAAAoTckMTcoMTcsMTcwMTc0MTc4MZUdAQCuFIAAAAF1yMBUAAChN8AtN8QtN8gtN8wtN9AtN9QtN9gtlR0BBkKPgAAAAXXIxFQAAKE3lFU3mFU3nFU3oFU3pFU3qFU3rFU3sFU3tFU3uFU3vFWVHQFNJmaAAAABdcjIVAAAoTYsBTYwBTY0BTY4BTY8BTZABZUdAV4hR4AAAAF1yMxUAAChNShpNSxpNTBpNTRpNThpNTxpNUBpNURplR0BVg9cAAAAAXXI0FQAAKE1HFU1IFU1JFU1KFU1LFU1MFU1NFU1OFU1PFU1QFU1RFWVHQEX4UeAAAABdcjUVAAAoTV4QTV8QTWAQTWEQTWIQTWMQTWQQTWUQTWYQZUdAR6KPYAAAAF1yNhUAAChN7BlN7RlN7hlN7xlN8BlN8RlN8hllR0BYQzNAAAAAXXI3FQAAKE1mH01nH01oH01pH01qH01rH01sH2VHQEB9cKAAAABdcjgVAAAoTQYMTQcMTQgMTQkMTQoMTQsMTQwMZUdAV0ZmYAAAAF1yORUAAChNpB1NpR1Nph1Npx1NqB1NqR1Nqh1Nqx1lR0BVhwpAAAAAXXI6FQAAKE0FFU0GFU0HFU0IFU0JFU0KFU0LFU0MFWVHQFdCj2AAAABdcjsVAAAoTZMbTZQbTZUbTZYbTZcbTZgbTZkbTZobZUdANauFIAAAAF1yPBUAAChNtgtNtwtNuAtNuQtNugtNuwtNvAtNvQtNvgtNvwtNwAtNXhFNXxFNYBFNYRFNYhFNYxFNZBFNZRFNZhFNZxFNaBFNaRFlR0BVlHrgAAAAXXI9FQAAKE1iBE1jBE1kBE1lBE1mBE1nBE1oBE1pBE1qBE1rBE1sBGVHQFSbhSAAAABdcj4VAAAoTbwYTb0YTb4YTb8YTcAYZUdAQqZmYAAAAF1yPxUAAChNRRJNRhJNRxJNSBJNSRJNShJNSxJNTBJNTRJlR0BRCZmgAAAAXXJAFQAAKE0HBU0IBU0JBU0KBWVHQEKD1wAAAABdckEVAAAoTSkWTSoWTSsWTSwWTS0WZUdARRmZoAAAAF1yQhUAAChN2RlN2hlN2xlN3BlN3RlN3hllR0BSiZmgAAAAXXJDFQAAKE1BDk1CDk1DDk1EDk1FDk1GDk1HDk1IDmVHQFbEeuAAAABdckQVAAAoTQIOTQMOTQQOTQUOTQYOTQcOTQgOTQkOZUdARLrhQAAAAF1yRRUAAChLc0t0S3VLdkt3S3hLeUt6S3tLk0uUS5VLlkuXS5hLmUuaS5tLnEudS55lR0BMuuFAAAAAXXJGFQAAKE0sBE0tBE0uBE0vBE0wBE0xBGVHQFK/XCAAAABdckcVAAAoTRoITRsITRwITR0ITR4ITR8ITSAITSEIZUdAVdj1wAAAAF1ySBUAAChNKhVNKxVNLBVNLRVlR0BVYUegAAAAXXJJFQAAKE2RFk2SFk2TFk2UFk2VFk2WFk2XFmVHQFUq4UAAAABdckoVAAAoTVsUTVwUTV0UTV4UTV8UTWAUTWEUTWIUZUdAVLmZoAAAAF1ySxUAAChNlxNNmBNNmRNNmhNNmxNNnBNNnRNNnhNNnxNNWhVNWxVNXBVNXRVNXhVNXxVNYBVlR0BQ7XCgAAAAXXJMFQAAKE13GU14GU15GU16GU17GU18GU19GU1+GU1/GU2AGU2BGU2CGU2DGU2EGWVHQEfj1wAAAABdck0VAAAoTSILTSMLTSQLTSULTSYLTScLTSgLZUdAQvhR4AAAAF1yThUAAChLAEsBSwJLA0sESwVLBksHZUdAQm4UgAAAAF1yTxUAAChN6wdN7AdN7QdN7gdN7wdN8AdN8QdN8gdN8wdlR0BRrrhgAAAAXXJQFQAAKE17Dk18Dk19Dk1+Dk1/Dk2ADk2BDmVHQFQB64AAAABdclEVAAAoTWoUTWsUTWwUTW0UTW4UZUdAVumZoAAAAF1yUhUAAChNZBxNZRxNZhxNZxxNaBxlR0BODMzAAAAAXXJTFQAAKE2YDE2ZDE2aDE2bDE2cDE2dDE2eDE2fDGVHQFd+FIAAAABdclQVAAAoTUMfTUQfTUUfTUYfTUcfTUgfTUkfTUofZUdAUxZmYAAAAF1yVRUAAChNLgZNLwZNMAZNMQZNMgZNMwZNNAZNNQZlR0BDa4UgAAAAXXJWFQAAKEtfS2BLYUtiS2NLZEtlS2ZlR0BUKuFAAAAAXXJXFQAAKE0CCk0DCk0ECk0FCk0GCk0HCk0ICk0JCmVHQE78KQAAAABdclgVAAAoTfcETfgETfkETfoEZUdAUNeuIAAAAF1yWRUAAChNYBlNYRlNYhlNYxlNZBlNZRlNZhlNZxllR0BANcKAAAAAXXJaFQAAKE3/C00ADE0BDE0CDE0DDE0EDE0FDGVHQFd7hSAAAABdclsVAAAoTQ4gTQ8gTRAgTREgTRIgTRMgTRQgTRUgTRYgTRcgTRggTRkgZUdAVT9cIAAAAF1yXBUAAChNQAJNQQJNQgJNQwJNRAJNRQJNRgJlR0BUZHrgAAAAXXJdFQAAKE2XBU2YBU2ZBU2aBU2bBU2cBWVHQFKaPYAAAABdcl4VAAAoS9VL1kvXS9hL2UvaS9tlR0BRU9cAAAAAXXJfFQAAKE10A011A012A013A014A015A016A017A018A2VHQFbKPYAAAABdcmAVAAAoTUgFTUkFTUoFTUsFTUwFTU0FTU4FTU8FTVoFTVsFTVwFTV0FTV4FTV8FTWAFTWEFZUdAVmhR4AAAAF1yYRUAAChN0wNN1ANN1QNN1gNN1wNN2ANN2QNNjAZNjQZNjgZNjwZNkAZNkQZNkgZNkwZNlAZNlQZNlgZlR0BRy4UgAAAAXXJiFQAAKE2aAU2bAU2cAU2dAU2eAU2fAU2gAU2hAWVHQFfaPYAAAABdcmMVAAAoTWkaTWoaTWsaTWwaTW0aTW4aTW8aZUdAVd64YAAAAF1yZBUAAChNGhVNGxVNHBVNHRVNHhVNHxVlR0BTfMzAAAAAXXJlFQAAKE1YDU1ZDU1aDU1bDU1cDU1dDU1eDU1fDU2HFk2IFk2JFk2KFk2LFmVHQEYZmaAAAABdcmYVAAAoTeYZTecZTegZTekZTeoZTesZZUdAVPMzQAAAAF1yZxUAAChN6whN7AhN7QhN7ghN7whN8AhN8QhlR0BXkUegAAAAXXJoFQAAKE3eF03fF03gF03hF03iF03jF03kF03lF03mF2VHQFXBR6AAAABdcmkVAAAoTbofTbsfTbwfTb0fTb4fTb8fTcAfTcEfZUdAVaXCgAAAAF1yahUAAChNAglNAwlNBAlNBQlNBglNBwllR0BIuuFAAAAAXXJrFQAAKE3CBE3DBE3EBE3FBE3GBE3HBE3IBE3JBGVHQFOj1wAAAABdcmwVAAAoTbQXTbUXTbYXTbcXZUdAUQhR4AAAAF1ybRUAAChNRw9NSA9NSQ9NSg9NSw9NTA9NTQ9NTg9lR0BPuFHgAAAAXXJuFQAAKE1YD01ZD01aD01bD01cD01dD01eD01fD01gD01hD01iD01jD2VHQFVFHsAAAABdcm8VAAAoTU8KTVAKTVEKTVIKTVMKTVQKTVUKTVYKTVcKZUdAU6XCgAAAAF1ycBUAAChNUglNUwlNVAlNVQlNVglNVwllR0BVUAAAAAAAXXJxFQAAKE3IDk3JDk3KDk3LDk3MDk3NDk3ODk3WIE3XIE3YIE3ZIE3aIE3bIE3cIE3dIGVHQFeD1wAAAABdcnIVAAAoTdEBTdIBTdMBTdQBTdUBTdYBTdcBTdgBTdkBZUdAV24UgAAAAF1ycxUAAChN4QJN4gJN4wJN5AJN5QJN5gJN5wJlR0BXEo9gAAAAXXJ0FQAAKE2KG02LG02MG02NG02OG02PG02QG02RG02SG2VHQFGCj2AAAABdcnUVAAAoTaAKTaEKTaIKTaMKTaQKTaUKTaYKZUdASmKPYAAAAF1ydhUAAChN5gRN5wRN6ARN6QRN6gRN6wRlR0A049cAAAAAXXJ3FQAAKE3wEE3xEE3yEE3zEE30EE31EE32EE33EE34EE35EE36EGVHQFCXCkAAAABdcngVAAAoTWoCTWsCTWwCTW0CTW4CTW8CTXACTXECZUdAN6PXAAAAAF1yeRUAAChNqwdNrAdNrQdNrgdNrwdNsAdNsQdlR0BUkUegAAAAXXJ6FQAAKE1HHk1IHk1JHk1KHk1LHk1MHk1NHk1OHk1PHk1QHk1RHmVHQFeUeuAAAABdcnsVAAAoTfYfTfcfTfgfTfkfTfofTfsfTfwfTf0fTf4fTf8fTQAgZUdAVco9gAAAAF1yfBUAAChNGAlNGQlNGglNGwlNHAlNHQlNHglNHwllR0BHHXCgAAAAXXJ9FQAAKE0YEE0ZEE0aEE0bEE0cEE0dEGVHQFEI9cAAAABdcn4VAAAoTQMFTQQFTQUFTQYFZUdAV1mZoAAAAF1yfxUAAChNpQhNpghNpwhNqAhNqQhNqghNqwhlR0BU+uFAAAAAXXKAFQAAKE3gFE3hFE3iFE3jFE3kFE1jG01kG01lG01mG01nG01oG01pG01qG01rG01sG01tG2VHQFXUeuAAAABdcoEVAAAoTXMBTXQBTXUBTXYBTXcBTXgBTXkBTXoBZUdAU5R64AAAAF1yghUAAChNUxhNVBhNVRhNVhhNVxhNWBhNWRhNWhhlR0BW6PXAAAAAXXKDFQAAKE3gBU3hBU3iBU3jBU3kBU3lBU3mBU3nBU3oBU3pBU3qBWVHQEF9cKAAAABdcoQVAAAoTYQQTYUQTYYQTYcQTYgQTYkQTYoQTYsQTYwQZUdAVIKPYAAAAF1yhRUAAChN3B1N3R1N3h1N3x1N4B1N4R1N4h1N4x1N5B1N5R1N5h1lR0BXKuFAAAAAXXKGFQAAKE20CE21CE22CE23CE24CE25CE26CE27CE28CE29CE2+CGVHQFa5maAAAABdcocVAAAoTdEeTdIeTdMeTdQeTdUeTdYeZUdARHwpAAAAAF1yiBUAAChNzA9NzQ9Nzg9Nzw9N0A9N0Q9N0g9N0w9N1A9N1Q9lR0BTw9cAAAAAXXKJFQAAKE1DF01EF01FF01GF01HF01IF01JF2VHQFX9cKAAAABdcooVAAAoTWsBTWwBTW0BTW4BTW8BTXABTXEBTXIBZUdASWo9gAAAAF1yixUAAChN7QpN7gpN7wpN8ApN8QpN8gpN8wpN9ApN9QplR0A8xR7AAAAAXXKMFQAAKE3BC03CC03DC03EC03FC03GC2VHQFcR64AAAABdco0VAAAoTfYBTfcBTfgBTfkBTfoBTfsBZUdATX64YAAAAF1yjhUAAChN7ARN7QRN7gRN7wRN8ARN8QRN8gRN8wRN9ARN9QRN9gRlR0A7Ao9gAAAAXXKPFQAAKE3IEU3JEU3KEU3LEU3MEU3NEU3OEU3PEU3QEWVHQFYmZmAAAABdcpAVAAAoTS4HTS8HTTAHTTEHTTIHTTMHTTQHTTUHTTYHZUdAVDR64AAAAF1ykRUAAChNSg1NSw1NTA1NTQ1NTg1NTw1NUA1NUQ1NUg1NUw1NVA1NVQ1NVg1NVw1lR0BH9HrgAAAAXXKSFQAAKE0WC00XC00YC00ZC00aC2VHQFSh64AAAABdcpMVAAAoTesUTewUTe0UTe4UTe8UTfAUTfEUTfIUTfMUTfQUTfUUTfYUZUdAQ0FHoAAAAF1ylBUAAChNQAxNQQxNQgxNQwxNRAxNRQxNRgxNRwxNSAxlR0BJp64gAAAAXXKVFQAAKE0QC00RC00SC00TC00UC00VC2VHQFgSj2AAAABdcpYVAAAoTbUbTbYbTbcbTbgbTbkbTbobTbsbZUdASPR64AAAAF1ylxUAAChNdAtNdQtNdgtNdwtNeAtNeQtNegtNewtNfAtNfQtNfgtNfwtlR0BXP1wgAAAAXXKYFQAAKE2EHU2FHU2GHU2HHU2IHU2JHU2KHU2LHWVHQFdj1wAAAABdcpkVAAAoTTMfTTQfTTUfTTYfTTcfTTgfTTkfTTofTTsfZUdAU9o9gAAAAF1ymhUAAChNAw9NBA9NBQ9NBg9NBw9NCA9lR0BVI9cAAAAAXXKbFQAAKE39Bk3+Bk3/Bk0AB00BB00CB00DB00EB2VHQFP1woAAAABdcpwVAAAoTYMUTYQUTYUUTYYUTYcUTYgUTYkUTYoUTYsUZUdAVB9cIAAAAF1ynRUAAChN5x1N6B1N6R1N6h1N6x1N7B1N7R1N7h1N7x1N8B1N8R1lR0BV7rhgAAAAXXKeFQAAKE0NFU0OFU0PFU0QFU0RFU0SFWVHQEE0euAAAABdcp8VAAAoTSsSTSwSTS0STS4STS8STTASTTESZUdASfmZoAAAAF1yoBUAAChNigJNiwJNjAJNjQJNjgJNjwJNkAJNkQJNkgJlR0A3pmZgAAAAXXKhFQAAKE3rEU3sEU3tEU3uEU3vEU3wEWVHQEWD1wAAAABdcqIVAAAoTVEMTVIMTVMMTVQMTVUMTVYMTVcMZUdAVlhR4AAAAF1yoxUAAChNIAVNIQVNIgVNIwVNJAVNJQVlR0BYAzNAAAAAXXKkFQAAKE2mG02nG02oG02pG02qG02rG02sG02tG02uG2VHQFehR6AAAABdcqUVAAAoTZYITZcITZgITZkITZoITZsITZwITZ0IZUdAV8FHoAAAAF1yphUAAChNWx9NXB9NXR9NXh9lR0BBDhSAAAAAXXKnFQAAKE0eEk0fEk0gEk0hEk0iEk0jEk0kEmVHQEPVwoAAAABdcqgVAAAoTUkMTUoMTUsMTUwMTU0MTU4MTU8MTVAMZUdAUReuIAAAAF1yqRUAAChNWQ5NWg5NWw5NXA5NXQ5NXg5NXw5NYA5NYQ5lR0BTtcKAAAAAXXKqFQAAKE11Ck12Ck13Ck14Ck15Ck16Ck17Ck1CDU1DDU1EDU1FDU1GDU1HDU1IDU1JDWVHQFbuFIAAAABdcqsVAAAoTZ4fTZ8fTaAfTaEfTaIfTaMfTaQfTaUfTaYfTacfTagfZUdARSKPYAAAAF1yrBUAAChNyxlNzBlNzRlNzhlNzxlN0BllR0BDNwpAAAAAXXKtFQAAKEtRS1JLU0tUS1VLVktXZUdAViwpAAAAAF1yrhUAAChN3AlN3QlN3glN3wlN4AlN4QlN4glN4wlN5AlNTRNNThNNTxNNUBNNURNNUhNlR0BWQKPgAAAAXXKvFQAAKE3gDU3hDU3iDU3jDU3kDU3lDU3mDU3nDU3oDU3FHU3GHU3HHU3IHU3JHU3KHU3LHU3MHU3NHU3OHU3PHWVHQEw3CkAAAABdcrAVAAAoTaYPTacPTagPTakPTaoPTasPTawPTa0PTa4PTa8PTbAPTbEPZUdAVmUewAAAAF1ysRUAAChNtglNtwlNuAlNuQlNuglNuwlNvAlN+BdN+RdN+hdN+xdN/BdN/RdN/hdN/xdlR0BYIzNAAAAAXXKyFQAAKE3FG03GG03HG03IG2VHQFdT1wAAAABdcrMVAAAoTZcXTZgXTZkXTZoXTZsXTZwXTZ0XTZ4XTZ8XZUdARUuFIAAAAF1ytBUAAChNOhBNOxBNPBBNPRBNPhBNPxBNQBBNQRBlR0BVHCkAAAAAXXK1FQAAKE0MG00NG00OG00PG00QG00RG2VHQFdpmaAAAABdcrYVAAAoTaUaTaYaTacaTagaTakaTaoaTasaTawaZUdARmuFIAAAAF1ytxUAAChNWAxNWQxNWgxNWwxNXAxNXQxNXgxNXwxNYAxNYQxNYgxlR0BWD1wgAAAAXXK4FQAAKE38Gk39Gk3+Gk3/Gk0AG00BG00CG00DG2VHQFV+FIAAAABdcrkVAAAoTcAOTcEOTcIOTcMOTcQOTcUOTcYOTccOZUdAN7rhQAAAAF1yuhUAAChNsBBNsRBNshBNsxBNtBBNtRBNoxFNpBFNpRFNphFNpxFNqBFNqRFlR0BVnhSAAAAAXXK7FQAAKE2mIE2nIE2oIE2pIE2qIE2rIE2sIE2tIE2uIGVHQFaSj2AAAABdcrwVAAAoTesFTewFTe0FTe4FTe8FTfAFTfEFTfIFTfMFZUdAS564YAAAAF1yvRUAAChNnxJNoBJNoRJNohJNoxJlR0BInXCgAAAAXXK+FQAAKE04IU05IU06IU07IU08IU09IU0+IU0/IWVHQFgCj2AAAABdcr8VAAAoTXYfTXcfTXgfTXkfTXofTXsfTXwfZUdAV6cKQAAAAF1ywBUAAChNgSBNgiBNgyBNhCBNhSBNhiBNhyBNiCBNiSBlR0BNseuAAAAAXXLBFQAAKE1YGU1ZGU1aGU1bGU1cGU1dGU1eGU1fGWVHQFZPXCAAAABdcsIVAAAoTUEVTUIVTUMVTUQVTUUVTUYVZUdAVruFIAAAAF1ywxUAAChNbAZNbQZNbgZNbwZNcAZNcQZNcgZNcwZNdAZNdQZNdgZNdwZNeAZNeQZlR0BUkKPgAAAAXXLEFQAAKE1nF01oF01pF01qF01rF01sF01tF01uF2VHQFcYUeAAAABdcsUVAAAoTS8BTTABTTEBTTIBTTMBTTQBTTUBTS8gTTAgTTEgTTIgTTMgTTQgTTUgTTYgTTcgTTggTTkgTTogZUdANzMzQAAAAF1yxhUAAChNqhFNqxFNrBFNrRFNrhFlR0BU0AAAAAAAXXLHFQAAKE35CU36CU37CU38CU39CU3+CU3/CU0ACk0BCk1iE01jE01kE01lE01mE01nE01oE2VHQFbkeuAAAABdcsgVAAAoTRADTREDTRIDTRMDTRQDTRUDTRYDTRcDTTcFTTgFTTkFTToFTTsFTTwFTT0FTT4FTZ8YTaAYTaEYTaIYTaMYZUdAUdhR4AAAAF1yyRUAAChNZBZNZRZNZhZNZxZNaBZNaRZNahZlR0BN2uFAAAAAXXLKFQAAKE0zGU00GU01GU02GU03GU04GU05GU06GWVHQFOCj2AAAABdcssVAAAoTTIdTTMdTTQdTTUdTTYdTTcdTTgdTTkdZUdAUfj1wAAAAF1yzBUAAChNTw9NUA9NUQ9NUg9NUw9NVA9NVQ9NVg9NVw9lR0BM71wgAAAAXXLNFQAAKE0sG00tG00uG00vG00wG00xG2VHQDpcKQAAAABdcs4VAAAoTasLTawLTa0LTa4LTa8LTbALTbELZUdAVAhR4AAAAF1yzxUAAChN5gZN5wZN6AZN6QZN6gZN6wZlR0BUDXCgAAAAXXLQFQAAKE1vFU1wFU1xFU1yFU1zFU10FU11FU12FWVHQFWyj2AAAABdctEVAAAoS/1L/kv/TQABTQEBTQIBTQMBZUdAVa64YAAAAF1y0hUAAChNmBZNmRZNmhZNmxZNnBZNnRZNnhZNnxZlR0BVIeuAAAAAXXLTFQAAKE2DE02EE02FE02GE02HE02IE02JE02KE02LE00IHU0JHU0KHU0LHU0MHU0NHU0OHU0PHWVHQEcszMAAAABdctQVAAAoTR4QTR8QTSAQTSEQTSIQTSMQTSQQTSUQZUdAVAzMwAAAAF1y1RUAAChNhwVNiAVNiQVNigVNiwVNjAVNjQVNGBhNGRhNGhhNGxhNHBhNHRhNHhhNHxhNIBhlR0BWNmZgAAAAXXLWFQAAKE2yA02zA020A021A022A023A024A025A026A2VHQFalwoAAAABdctcVAAAoTcUJTcYJTccJTcgJTckJTcoJTcsJTbwgTb0gTb4gTb8gTcAgTcEgTcIgTcMgZUdAV59cIAAAAF1y2BUAAChNzRpNzhpNzxpN0BpN0RpN0hpN0xpN1BplR0BBrMzAAAAAXXLZFQAAKEtnS2hLaUtqTTkSTToSTTsSTTwSTT0STT4STT8STUASTUESTUISTUMSTUQSZUdANq4UgAAAAF1y2hUAAChNFxFNGBFNGRFNGhFNGxFNHBFNHRFNHhFlR0BXD1wgAAAAXXLbFQAAKE3kH03lH03mH03nH03oH03pH03qH03rH2VHQFZK4UAAAABdctwVAAAoTWIFTWMFTWQFTWUFTWYFTWcFTWgFTWkFTWoFZUdAQouFIAAAAF1y3RUAAChLQktDS0RLRUtGS0dLSEtJZUdAVkuFIAAAAF1y3hUAAChNxAJNxQJNxgJNxwJNyAJNyQJNygJNywJNzAJNzQJNzgJNzwJNnxRNoBRNoRRNohRNoxRNpBRNpRRlR0BMnrhgAAAAXXLfFQAAKE2+DE2/DE3ADE3BDE3CDE3DDE3EDGVHQFaaPYAAAABdcuAVAAAoTVkgTVogTVsgTVwgZUdAON64YAAAAF1y4RUAAChNsgdNswdNtAdNtQdNtgdlR0BXc9cAAAAAXXLiFQAAKE3VF03WF03XF03YF03ZF03aF03bF03cF03dF008H009H00+H00/H01AH01BH01CH2VHQFTqPYAAAABdcuMVAAAoTT4UTT8UTUAUTUEUTUIUTUMUTUQUTUUUTUYUTUcUTUgUZUdAVzo9gAAAAF1y5BUAAChNAwNNBANNBQNNBgNNBwNNCANNCQNNCgNNghtNgxtNhBtNhRtNhhtNhxtNiBtNiRtlR0BIVwpAAAAAXXLlFQAAKE37GU38GU39GU3+GU3/GU0AGk0BGmVHQFf+uGAAAABdcuYVAAAoTV8fTWAfTWEfTWIfTWMfTWQfTWUfZUdAV5zMwAAAAF1y5xUAAChNlBpNlRpNlhpNlxpNmBpNmRpNmhpNmxpNnBplR0BUkzNAAAAAXXLoFQAAKE0YHk0ZHk0aHk0bHk0cHk0dHk0eHk0fHk0gHk0hHk0iHmVHQEkuFIAAAABdcukVAAAoTcYKTccKTcgKTckKTcoKTcsKTcwKTc0KZUdAUQ4UgAAAAF1y6hUAAChN7QxN7gxN7wxN8AxN8QxN8gxN8wxN9AxN9QxlR0A2KPXAAAAAXXLrFQAAKE1vEU1wEU1xEU1yEU1zEU10EU11EU12EU13EU14EU15EU16EU17EU18EU19EWVHQEca4UAAAABdcuwVAAAoTQIaTQMaTQQaTQUaTQYaTQcaTQgaTQkaZUdAVkUewAAAAF1y7RUAAChNoBZNoRZNohZNoxZNpBZNpRZNphZNpxZlR0A7PXCgAAAAXXLuFQAAKE3LB03MB03NB03OB03PB03QB03RB03SB2VHQFUIUeAAAABdcu8VAAAoTYwUTY0UTY4UTY8UTZAUTZEUTZIUTZMUZUdAU21woAAAAF1y8BUAAChNYAlNYQlNYglNYwlNZAlNZQlNZglNZwlNaAllR0BVdcKAAAAAXXLxFQAAKE3KGE3LGE3MGE3NGE3OGE3PGE3QGE3RGE3SGE3TGGVHQFcgAAAAAABdcvIVAAAoTecaTegaTekaTeoaTesaTewaTe0aTe4aZUdAV2UewAAAAF1y8xUAAChNlh5Nlx5NmB5NmR5Nmh5Nmx5NnB5NnR5Nnh5lR0BR/XCgAAAAXXL0FQAAKE0SG00TG00UG00VG00WG00XG00YG2VHQFR5maAAAABdcvUVAAAoTfsdTfwdTf0dTf4dTf8dTQAeTQEeTQIeTQMeTQQeTQUeZUdAVp9cIAAAAF1y9hUAAChNBRxNBhxNBxxNCBxNCRxNChxNCxxNDBxNDRxNDhxNDxxlR0BYD1wgAAAAXXL3FQAAKE1jGk1kGk1lGk1mGk1nGk1oGmVHQFaOFIAAAABdcvgVAAAoTfkWTfoWTfsWTfwWTf0WTf4WTf8WTQAXTQEXZUdARePXAAAAAF1y+RUAAChNChBNCxBNDBBNDRBNDhBNDxBNEBBNERBNEhBlR0BUmuFAAAAAXXL6FQAAKE36Dk37Dk38Dk39Dk3+Dk3/Dk0AD00BD00CD2VHQEsLhSAAAABdcvsVAAAoTQwZTQ0ZTQ4ZTQ8ZTRAZTREZTRIZTRMZZUdAO6PXAAAAAF1y/BUAAChN0RFN0hFN0xFN1BFN1RFN1hFN1xFlR0BUTrhgAAAAXXL9FQAAKE1aBE1bBE1cBE1dBE1eBE1fBE1gBE1hBGVHQDjj1wAAAABdcv4VAAAoTeMRTeQRTeURTeYRTecRTegRTekRTeoRZUdAVbcKQAAAAF1y/xUAAChNBhRNBxRNCBRNCRRNChRNCxRNDBRNDRRNDhRNDxRNEBRlR0BQT1wgAAAAXXIAFgAAKE2IFU2JFU2KFU2LFU2MFWVHQFWBR6AAAABdcgEWAAAoTScHTSgHTSkHTSoHTSsHTSwHTS0HZUdANMzMwAAAAF1yAhYAAChNyxBNzBBNzRBNzhBNzxBN0BBN0RBN0hBN0xBlR0BWyuFAAAAAXXIDFgAAKE2zFk20Fk21Fk22Fk23Fk24FmV1h4dVCW9jY3VwYW5jeXIEFgAAiIlNUyFHP/AAAAAAAAB9h4d1VQdkaXNwbGF5cgUWAABNUyGJfYd1Lg=='))
	bondInfo = cPickle.loads(base64.b64decode('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'))
	crdInfo = cPickle.loads(base64.b64decode('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'))
	surfInfo = {'category': (0, None, {}), 'probeRadius': (0, None, {}), 'pointSize': (0, None, {}), 'name': [], 'density': (0, None, {}), 'colorMode': (0, None, {}), 'useLighting': (0, None, {}), 'transparencyBlendMode': (0, None, {}), 'molecule': [], 'smoothLines': (0, None, {}), 'lineWidth': (0, None, {}), 'allComponents': (0, None, {}), 'twoSidedLighting': (0, None, {}), 'customVisibility': [], 'drawMode': (0, None, {}), 'display': (0, None, {}), 'customColors': []}
	vrmlInfo = {'subid': (0, None, {}), 'display': (0, None, {}), 'id': (0, None, {}), 'vrmlString': [], 'name': (0, None, {})}
	colors = {u'': ((0.258824, 0, 0.4), 1, u''), u'Ru': ((0.141176, 0.560784, 0.560784), 1, u'default'), u'gold': ((1, 0.843137, 0), 1, u''), u'Re': ((0.14902, 0.490196, 0.670588), 1, u'default'), u'Rf': ((0.8, 0, 0.34902), 1, u'default'), u'Ra': ((0, 0.490196, 0), 1, u'default'), u'Rb': ((0.439216, 0.180392, 0.690196), 1, u'default'), u'Rn': ((0.258824, 0.509804, 0.588235), 1, u'default'), u'Rh': ((0.0392157, 0.490196, 0.54902), 1, u'default'), u'Be': ((0.760784, 1, 0), 1, u'default'), u'Ba': ((0, 0.788235, 0), 1, u'default'), u'Bh': ((0.878431, 0, 0.219608), 1, u'default'), u'Bi': ((0.619608, 0.309804, 0.709804), 1, u'default'), u'Bk': ((0.541176, 0.309804, 0.890196), 1, u'default'), u'Br': ((0.65098, 0.160784, 0.160784), 1, u'default'), u'H': ((1, 1, 1), 1, u'default'), u'P': ((1, 0.501961, 0), 1, u'default'), u'Os': ((0.14902, 0.4, 0.588235), 1, u'default'), u'Es': ((0.701961, 0.121569, 0.831373), 1, u'default'), u'Hg': ((0.721569, 0.721569, 0.815686), 1, u'default'), u'Ge': ((0.4, 0.560784, 0.560784), 1, u'default'), u'Gd': ((0.270588, 1, 0.780392), 1, u'default'),
u'Ga': ((0.760784, 0.560784, 0.560784), 1, u'default'), u'Pr': ((0.85098, 1, 0.780392), 1, u'default'), u'deep pink': ((1, 0.0784314, 0.576471), 1, u''), u'Pt': ((0.815686, 0.815686, 0.878431), 1, u'default'), u'Pu': ((0, 0.419608, 1), 1, u'default'), u'C': ((0.564706, 0.564706, 0.564706), 1, u'default'), u'Pb': ((0.341176, 0.34902, 0.380392), 1, u'default'), u'Pa': ((0, 0.631373, 1), 1, u'default'), u'Pd': ((0, 0.411765, 0.521569), 1, u'default'), u'Cd': ((1, 0.85098, 0.560784), 1, u'default'), u'Po': ((0.670588, 0.360784, 0), 1, u'default'), u'Pm': ((0.639216, 1, 0.780392), 1, u'default'), u'purple': ((0.627451, 0.12549, 0.941176), 1, u''), u'Hs': ((0.901961, 0, 0.180392), 1, u'default'), u'Ho': ((0, 1, 0.611765), 1, u'default'), u'Hf': ((0.301961, 0.760784, 1), 1, u'default'), u'Mo': ((0.329412, 0.709804, 0.709804), 1, u'default'), u'He': ((0.85098, 1, 1), 1, u'default'), u'Md': ((0.701961, 0.0509804, 0.65098), 1, u'default'), u'Mg': ((0.541176, 1, 0), 1, u'default'), u'K': ((0.560784, 0.25098, 0.831373), 1, u'default'), u'Mn': ((0.611765, 0.478431, 0.780392), 1, u'default'),
u'O': ((1, 0.0509804, 0.0509804), 1, u'default'), u'Mt': ((0.921569, 0, 0.14902), 1, u'default'), u'S': ((1, 1, 0.188235), 1, u'default'), u'W': ((0.129412, 0.580392, 0.839216), 1, u'default'), u'sky blue': ((0.529412, 0.807843, 0.921569), 1, u'default'), u'Zn': ((0.490196, 0.501961, 0.690196), 1, u'default'), u'plum': ((0.866667, 0.627451, 0.866667), 1, u'default'), u'Eu': ((0.380392, 1, 0.780392), 1, u'default'), u'Zr': ((0.580392, 0.878431, 0.878431), 1, u'default'), u'Er': ((0, 0.901961, 0.458824), 1, u'default'), u'Ni': ((0.313725, 0.815686, 0.313725), 1, u'default'), u'No': ((0.741176, 0.0509804, 0.529412), 1, u'default'), u'Na': ((0.670588, 0.360784, 0.94902), 1, u'default'), u'Nb': ((0.45098, 0.760784, 0.788235), 1, u'default'), u'Nd': ((0.780392, 1, 0.780392), 1, u'default'), u'Ne': ((0.701961, 0.890196, 0.960784), 1, u'default'), u'dodger blue': ((0.117647, 0.564706, 1), 1, u''), u'Np': ((0, 0.501961, 1), 1, u'default'), u'Fr': ((0.258824, 0, 0.4), 1, u'default'), u'Fe': ((0.878431, 0.4, 0.2), 1, u'default'), u'Fm': ((0.701961, 0.121569, 0.729412), 1, u'default'),
u'B': ((1, 0.709804, 0.709804), 1, u'default'), u'F': ((0.564706, 0.878431, 0.313725), 1, u'default'), u'Sr': ((0, 1, 0), 1, u'default'), u'N': ((0.188235, 0.313725, 0.972549), 1, u'default'), u'Kr': ((0.360784, 0.721569, 0.819608), 1, u'default'), u'Si': ((0.941176, 0.784314, 0.627451), 1, u'default'), u'Sn': ((0.4, 0.501961, 0.501961), 1, u'default'), u'Sm': ((0.560784, 1, 0.780392), 1, u'default'), u'V': ((0.65098, 0.65098, 0.670588), 1, u'default'), u'Sc': ((0.901961, 0.901961, 0.901961), 1, u'default'), u'Sb': ((0.619608, 0.388235, 0.709804), 1, u'default'), u'Sg': ((0.85098, 0, 0.270588), 1, u'default'), u'Se': ((1, 0.631373, 0), 1, u'default'), u'Co': ((0.941176, 0.564706, 0.627451), 1, u'default'), u'Cm': ((0.470588, 0.360784, 0.890196), 1, u'default'), u'Cl': ((0.121569, 0.941176, 0.121569), 1, u'default'), u'Ca': ((0.239216, 1, 0), 1, u'default'), u'Cf': ((0.631373, 0.211765, 0.831373), 1, u'default'), u'Ce': ((1, 1, 0.780392), 1, u'default'), u'Xe': ((0.258824, 0.619608, 0.690196), 1, u'default'), u'Lu': ((0, 0.670588, 0.141176), 1, u'default'),
u'light green': ((0.564706, 0.933333, 0.564706), 1, u'default'), u'Cs': ((0.341176, 0.0901961, 0.560784), 1, u'default'), u'Cr': ((0.541176, 0.6, 0.780392), 1, u'default'), u'Cu': ((0.784314, 0.501961, 0.2), 1, u'default'), u'La': ((0.439216, 0.831373, 1), 1, u'default'), u'Li': ((0.8, 0.501961, 1), 1, u'default'), u'Tl': ((0.65098, 0.329412, 0.301961), 1, u'default'), u'Tm': ((0, 0.831373, 0.321569), 1, u'default'), u'Lr': ((0.780392, 0, 0.4), 1, u'default'), u'Th': ((0, 0.729412, 1), 1, u'default'), u'Ti': ((0.74902, 0.760784, 0.780392), 1, u'default'), u'tan': ((0.823529, 0.705882, 0.54902), 1, u'default'), u'Te': ((0.831373, 0.478431, 0), 1, u'default'), u'Tb': ((0.188235, 1, 0.780392), 1, u'default'), u'Tc': ((0.231373, 0.619608, 0.619608), 1, u'default'), u'Ta': ((0.301961, 0.65098, 1), 1, u'default'), u'Yb': ((0, 0.74902, 0.219608), 1, u'default'), u'Db': ((0.819608, 0, 0.309804), 1, u'default'), u'Dy': ((0.121569, 1, 0.780392), 1, u'default'), u'I': ((0.580392, 0, 0.580392), 1, u'default'), u'salmon': ((0.980392, 0.501961, 0.447059), 1, u'default'),
u'U': ((0, 0.560784, 1), 1, u'default'), u'Y': ((0.580392, 1, 1), 1, u'default'), u'Ac': ((0.439216, 0.670588, 0.980392), 1, u'default'), u'Ag': ((0.752941, 0.752941, 0.752941), 1, u'default'), u'Ir': ((0.0901961, 0.329412, 0.529412), 1, u'default'), u'Am': ((0.329412, 0.360784, 0.94902), 1, u'default'), u'Al': ((0.74902, 0.65098, 0.65098), 1, u'default'), u'As': ((0.741176, 0.501961, 0.890196), 1, u'default'), u'Ar': ((0.501961, 0.819608, 0.890196), 1, u'default'), u'Au': ((1, 0.819608, 0.137255), 1, u'default'), u'At': ((0.458824, 0.309804, 0.270588), 1, u'default'), u'In': ((0.65098, 0.458824, 0.45098), 1, u'default'), u'light gray': ((0.827451, 0.827451, 0.827451), 1, u'')}
	materials = {u'': ((0.255, 0.255, 0.255), 76), u'default': ((0.85, 0.85, 0.85), 30)}
	pbInfo = {'category': [u'distance monitor'], 'bondInfo': [{'color': (0, None, {}), 'atoms': [], 'label': (0, None, {}), 'halfbond': (0, None, {}), 'labelColor': (0, None, {}), 'labelOffset': (0, None, {}), 'drawMode': (0, None, {}), 'display': (0, None, {})}], 'lineType': (1, 2, {}), 'color': (1, 7, {}), 'optional': {'fixedLabels': (True, False, (1, False, {}))}, 'display': (1, True, {}), 'showStubBonds': (1, False, {}), 'lineWidth': (1, 1, {}), 'stickScale': (1, 1, {}), 'id': [-2]}
	modelAssociations = {}
	colorInfo = (10, (u'S', (1, 1, 0.188235, 1)), {(u'N', (0.188235, 0.313725, 0.972549, 1)): [4], (u'green', (0, 1, 0, 1)): [9], (u'O', (1, 0.0509804, 0.0509804, 1)): [5], (u'sky blue', (0.529412, 0.807843, 0.921569, 1)): [1], (u'tan', (0.823529, 0.705882, 0.54902, 1)): [0], (u'plum', (0.866667, 0.627451, 0.866667, 1)): [2], (u'light green', (0.564706, 0.933333, 0.564706, 1)): [3], (u'', (1, 1, 1, 0)): [8], (u'yellow', (1, 1, 0, 1)): [7]})
	viewerInfo = {'cameraAttrs': {'center': (-3.9165, -8.5059999952316, -8.0575), 'fieldOfView': 33.36973446592, 'nearFar': (58.276087672844, -66.333006465518), 'ortho': False, 'eyeSeparation': 50.8, 'focal': -8.0575}, 'viewerAttrs': {'silhouetteColor': None, 'clipping': False, 'showSilhouette': False, 'showShadows': False, 'viewSize': 38.190499985695, 'labelsOnTop': True, 'depthCueRange': (0.5, 1), 'silhouetteWidth': 2, 'singleLayerTransparency': True, 'shadowTextureSize': 2048, 'backgroundImage': [None, 1, 2, 1, 0, 0], 'backgroundGradient': [('Chimera default', [(1, 1, 1, 1), (0, 0, 1, 1)], 1), 1, 0, 0], 'depthCue': True, 'highlight': 0, 'scaleFactor': 0.54449161533455, 'angleDependentTransparency': True, 'backgroundMethod': 0}, 'viewerHL': 9, 'cameraMode': 'mono', 'detail': 1.5, 'viewerFog': None, 'viewerBG': 8}

	replyobj.status("Initializing session restore...", blankAfter=0,
		secondary=True)
	from SimpleSession.versions.v65 import expandSummary
	init(dict(enumerate(expandSummary(colorInfo))))
	replyobj.status("Restoring colors...", blankAfter=0,
		secondary=True)
	restoreColors(colors, materials)
	replyobj.status("Restoring molecules...", blankAfter=0,
		secondary=True)
	restoreMolecules(molInfo, resInfo, atomInfo, bondInfo, crdInfo)
	replyobj.status("Restoring surfaces...", blankAfter=0,
		secondary=True)
	restoreSurfaces(surfInfo)
	replyobj.status("Restoring VRML models...", blankAfter=0,
		secondary=True)
	restoreVRML(vrmlInfo)
	replyobj.status("Restoring pseudobond groups...", blankAfter=0,
		secondary=True)
	restorePseudoBondGroups(pbInfo)
	replyobj.status("Restoring model associations...", blankAfter=0,
		secondary=True)
	restoreModelAssociations(modelAssociations)
	replyobj.status("Restoring camera...", blankAfter=0,
		secondary=True)
	restoreViewer(viewerInfo)

try:
	restoreCoreModels()
except:
	reportRestoreError("Error restoring core models")

	replyobj.status("Restoring extension info...", blankAfter=0,
		secondary=True)


try:
	import StructMeasure
	from StructMeasure.DistMonitor import restoreDistances
	registerAfterModelsCB(restoreDistances, 1)
except:
	reportRestoreError("Error restoring distances in session")


def restoreMidasBase():
	formattedPositions = {'session-start': (1.0, 38.190499985695, (-3.9165, -8.5059999952316, -8.0575), (79.518149136111, -97.705149136111), -8.0575, {(3, 0): ((0.0, 0.0, 0.0), (0.0, 0.0, 1.0, 0.0)), (2, 0): ((0.0, 0.0, 0.0), (0.0, 0.0, 1.0, 0.0)), (1, 0): ((0.0, 0.0, 0.0), (0.0, 0.0, 1.0, 0.0)), (0, 0): ((0.0, 0.0, 0.0), (0.0, 0.0, 1.0, 0.0)), (4, 0): ((0.0, 0.0, 0.0), (0.0, 0.0, 1.0, 0.0))}, {(2, 0, 'Molecule'): (False, 0.0, 0.0, 0.0, 0.0, 0.0, 0.0, False, 5.0), (1, 0, 'Molecule'): (False, 0.0, 0.0, 0.0, 0.0, 0.0, 0.0, False, 5.0), (3, 0, 'Molecule'): (False, 0.0, 0.0, 0.0, 0.0, 0.0, 0.0, False, 5.0), (0, 0, 'Molecule'): (False, 0.0, 0.0, 0.0, 0.0, 0.0, 0.0, False, 5.0)}, 4, (-3.9165, -8.5059999952316, 20.116997128993276), False, 33.36973446592)}
	import Midas
	Midas.restoreMidasBase(formattedPositions)
try:
	restoreMidasBase()
except:
	reportRestoreError('Error restoring Midas base state')


def restoreMidasText():
	from Midas import midas_text
	midas_text.aliases = {}
	midas_text.userSurfCategories = {}

try:
	restoreMidasText()
except:
	reportRestoreError('Error restoring Midas text state')


def restore_cap_attributes():
 cap_attributes = \
  {
   'cap_attributes': [ ],
   'cap_color': None,
   'cap_offset': 0.01,
   'class': 'Caps_State',
   'default_cap_offset': 0.01,
   'mesh_style': False,
   'shown': True,
   'subdivision_factor': 1.0,
   'version': 1,
  }
 import SurfaceCap.session
 SurfaceCap.session.restore_cap_attributes(cap_attributes)
registerAfterModelsCB(restore_cap_attributes)


def restore_volume_data():
 volume_data_state = \
  {
   'class': 'Volume_Manager_State',
   'data_and_regions_state': [ ],
   'version': 2,
  }
 from VolumeViewer import session
 session.restore_volume_data_state(volume_data_state)

try:
  restore_volume_data()
except:
  reportRestoreError('Error restoring volume data')

geomData = {'AxisManager': {}, 'CentroidManager': {}, 'PlaneManager': {}}

try:
	from StructMeasure.Geometry import geomManager
	geomManager._restoreSession(geomData)
except:
	reportRestoreError("Error restoring geometry objects in session")


def restoreSession_RibbonStyleEditor():
	import SimpleSession
	import RibbonStyleEditor
	userScalings = [('licorice', [[0.35, 0.35], [0.35, 0.35], [0.35, 0.35], [0.35, 0.35, 0.35, 0.35], [0.35, 0.35]])]
	userXSections = []
	userResidueClasses = []
	residueData = [(4, 'Chimera default', 'rounded', u'amino acid'), (5, 'Chimera default', 'rounded', u'amino acid'), (6, 'Chimera default', 'rounded', u'amino acid'), (7, 'Chimera default', 'rounded', u'amino acid'), (8, 'Chimera default', 'rounded', u'amino acid'), (9, 'Chimera default', 'rounded', u'amino acid'), (10, 'Chimera default', 'rounded', u'amino acid'), (11, 'Chimera default', 'rounded', u'amino acid'), (12, 'Chimera default', 'rounded', u'amino acid'), (13, 'Chimera default', 'rounded', u'amino acid'), (14, 'Chimera default', 'rounded', u'amino acid'), (15, 'Chimera default', 'rounded', u'amino acid'), (16, 'Chimera default', 'rounded', u'amino acid'), (17, 'Chimera default', 'rounded', u'amino acid'), (18, 'Chimera default', 'rounded', u'amino acid'), (19, 'Chimera default', 'rounded', u'amino acid'), (20, 'Chimera default', 'rounded', u'amino acid'), (21, 'Chimera default', 'rounded', u'amino acid'), (22, 'Chimera default', 'rounded', u'amino acid'), (23, 'Chimera default', 'rounded', u'amino acid'), (24, 'Chimera default', 'rounded', u'amino acid'), (25, 'Chimera default', 'rounded', u'amino acid'),
(26, 'Chimera default', 'rounded', u'amino acid'), (27, 'Chimera default', 'rounded', u'amino acid'), (28, 'Chimera default', 'rounded', u'amino acid'), (29, 'Chimera default', 'rounded', u'amino acid'), (30, 'Chimera default', 'rounded', u'amino acid'), (31, 'Chimera default', 'rounded', u'amino acid'), (32, 'Chimera default', 'rounded', u'amino acid'), (33, 'Chimera default', 'rounded', u'amino acid'), (34, 'Chimera default', 'rounded', u'amino acid'), (35, 'Chimera default', 'rounded', u'amino acid'), (36, 'Chimera default', 'rounded', u'amino acid'), (37, 'Chimera default', 'rounded', u'amino acid'), (38, 'Chimera default', 'rounded', u'amino acid'), (39, 'Chimera default', 'rounded', u'amino acid'), (40, 'Chimera default', 'rounded', u'amino acid'), (41, 'Chimera default', 'rounded', u'amino acid'), (42, 'Chimera default', 'rounded', u'amino acid'), (43, 'Chimera default', 'rounded', u'amino acid'), (44, 'Chimera default', 'rounded', u'amino acid'), (45, 'Chimera default', 'rounded', u'amino acid'), (46, 'Chimera default', 'rounded', u'amino acid'),
(47, 'Chimera default', 'rounded', u'amino acid'), (48, 'Chimera default', 'rounded', u'amino acid'), (49, 'Chimera default', 'rounded', u'amino acid'), (50, 'Chimera default', 'rounded', u'amino acid'), (51, 'Chimera default', 'rounded', u'amino acid'), (52, 'Chimera default', 'rounded', u'amino acid'), (53, 'Chimera default', 'rounded', u'amino acid'), (54, 'Chimera default', 'rounded', u'amino acid'), (55, 'Chimera default', 'rounded', u'amino acid'), (56, 'Chimera default', 'rounded', u'amino acid'), (57, 'Chimera default', 'rounded', u'amino acid'), (58, 'Chimera default', 'rounded', u'amino acid'), (59, 'Chimera default', 'rounded', u'amino acid'), (60, 'Chimera default', 'rounded', u'amino acid'), (61, 'Chimera default', 'rounded', u'amino acid'), (62, 'Chimera default', 'rounded', u'amino acid'), (63, 'Chimera default', 'rounded', u'amino acid'), (64, 'Chimera default', 'rounded', u'amino acid'), (65, 'Chimera default', 'rounded', u'amino acid'), (66, 'Chimera default', 'rounded', u'amino acid'), (67, 'Chimera default', 'rounded', u'amino acid'),
(68, 'Chimera default', 'rounded', u'amino acid'), (69, 'Chimera default', 'rounded', u'amino acid'), (70, 'Chimera default', 'rounded', u'amino acid'), (71, 'Chimera default', 'rounded', u'amino acid'), (72, 'Chimera default', 'rounded', u'amino acid'), (73, 'Chimera default', 'rounded', u'amino acid'), (74, 'Chimera default', 'rounded', u'amino acid'), (75, 'Chimera default', 'rounded', u'amino acid'), (76, 'Chimera default', 'rounded', u'amino acid'), (77, 'Chimera default', 'rounded', u'amino acid'), (78, 'Chimera default', 'rounded', u'amino acid'), (79, 'Chimera default', 'rounded', u'amino acid'), (80, 'Chimera default', 'rounded', u'amino acid'), (81, 'Chimera default', 'rounded', u'amino acid'), (82, 'Chimera default', 'rounded', u'amino acid'), (83, 'Chimera default', 'rounded', u'amino acid'), (84, 'Chimera default', 'rounded', u'amino acid'), (85, 'Chimera default', 'rounded', u'amino acid'), (86, 'Chimera default', 'rounded', u'amino acid'), (87, 'Chimera default', 'rounded', u'amino acid'), (88, 'Chimera default', 'rounded', u'amino acid'),
(89, 'Chimera default', 'rounded', u'amino acid'), (90, 'Chimera default', 'rounded', u'amino acid'), (91, 'Chimera default', 'rounded', u'amino acid'), (92, 'Chimera default', 'rounded', u'amino acid'), (93, 'Chimera default', 'rounded', u'amino acid'), (94, 'Chimera default', 'rounded', u'amino acid'), (95, 'Chimera default', 'rounded', u'amino acid'), (96, 'Chimera default', 'rounded', u'amino acid'), (97, 'Chimera default', 'rounded', u'amino acid'), (98, 'Chimera default', 'rounded', u'amino acid'), (99, 'Chimera default', 'rounded', u'amino acid'), (100, 'Chimera default', 'rounded', u'amino acid'), (101, 'Chimera default', 'rounded', u'amino acid'), (102, 'Chimera default', 'rounded', u'amino acid'), (103, 'Chimera default', 'rounded', u'amino acid'), (104, 'Chimera default', 'rounded', u'amino acid'), (105, 'Chimera default', 'rounded', u'amino acid'), (106, 'Chimera default', 'rounded', u'amino acid'), (107, 'Chimera default', 'rounded', u'amino acid'), (108, 'Chimera default', 'rounded', u'amino acid'), (109, 'Chimera default', 'rounded', u'amino acid'),
(110, 'Chimera default', 'rounded', u'amino acid'), (111, 'Chimera default', 'rounded', u'amino acid'), (112, 'Chimera default', 'rounded', u'amino acid'), (113, 'Chimera default', 'rounded', u'amino acid'), (114, 'Chimera default', 'rounded', u'amino acid'), (115, 'Chimera default', 'rounded', u'amino acid'), (116, 'Chimera default', 'rounded', u'amino acid'), (117, 'Chimera default', 'rounded', u'amino acid'), (118, 'Chimera default', 'rounded', u'amino acid'), (119, 'Chimera default', 'rounded', u'amino acid'), (120, 'Chimera default', 'rounded', u'amino acid'), (121, 'Chimera default', 'rounded', u'amino acid'), (122, 'Chimera default', 'rounded', u'amino acid'), (123, 'Chimera default', 'rounded', u'amino acid'), (124, 'Chimera default', 'rounded', u'amino acid'), (125, 'Chimera default', 'rounded', u'amino acid'), (126, 'Chimera default', 'rounded', u'amino acid'), (127, 'Chimera default', 'rounded', u'amino acid'), (128, 'Chimera default', 'rounded', u'amino acid'), (129, 'Chimera default', 'rounded', u'amino acid'), (130, 'Chimera default', 'rounded', u'amino acid'),
(131, 'Chimera default', 'rounded', u'amino acid'), (132, 'Chimera default', 'rounded', u'amino acid'), (133, 'Chimera default', 'rounded', u'amino acid'), (134, 'Chimera default', 'rounded', u'amino acid'), (135, 'Chimera default', 'rounded', u'amino acid'), (136, 'Chimera default', 'rounded', u'amino acid'), (137, 'Chimera default', 'rounded', u'amino acid'), (138, 'Chimera default', 'rounded', u'amino acid'), (139, 'Chimera default', 'rounded', u'amino acid'), (140, 'Chimera default', 'rounded', u'amino acid'), (141, 'Chimera default', 'rounded', u'amino acid'), (142, 'Chimera default', 'rounded', u'amino acid'), (143, 'Chimera default', 'rounded', u'amino acid'), (144, 'Chimera default', 'rounded', u'amino acid'), (145, 'Chimera default', 'rounded', u'amino acid'), (146, 'Chimera default', 'rounded', u'amino acid'), (147, 'Chimera default', 'rounded', u'amino acid'), (148, 'Chimera default', 'rounded', u'amino acid'), (149, 'Chimera default', 'rounded', u'amino acid'), (150, 'Chimera default', 'rounded', u'amino acid'), (151, 'Chimera default', 'rounded', u'amino acid'),
(152, 'Chimera default', 'rounded', u'amino acid'), (153, 'Chimera default', 'rounded', u'amino acid'), (154, 'Chimera default', 'rounded', u'amino acid'), (155, 'Chimera default', 'rounded', u'amino acid'), (156, 'Chimera default', 'rounded', u'amino acid'), (157, 'Chimera default', 'rounded', u'amino acid'), (158, 'Chimera default', 'rounded', u'amino acid'), (159, 'Chimera default', 'rounded', u'amino acid'), (160, 'Chimera default', 'rounded', u'amino acid'), (161, 'Chimera default', 'rounded', u'amino acid'), (162, 'Chimera default', 'rounded', u'amino acid'), (163, 'Chimera default', 'rounded', u'amino acid'), (164, 'Chimera default', 'rounded', u'amino acid'), (165, 'Chimera default', 'rounded', u'amino acid'), (166, 'Chimera default', 'rounded', u'amino acid'), (167, 'Chimera default', 'rounded', u'amino acid'), (168, 'Chimera default', 'rounded', u'amino acid'), (169, 'Chimera default', 'rounded', u'amino acid'), (170, 'Chimera default', 'rounded', u'amino acid'), (171, 'Chimera default', 'rounded', u'amino acid'), (172, 'Chimera default', 'rounded', u'amino acid'),
(173, 'Chimera default', 'rounded', u'amino acid'), (174, 'Chimera default', 'rounded', u'amino acid'), (175, 'Chimera default', 'rounded', u'amino acid'), (176, 'Chimera default', 'rounded', u'amino acid'), (177, 'Chimera default', 'rounded', u'amino acid'), (178, 'Chimera default', 'rounded', u'amino acid'), (179, 'Chimera default', 'rounded', u'amino acid'), (180, 'Chimera default', 'rounded', u'amino acid'), (181, 'Chimera default', 'rounded', u'amino acid'), (182, 'Chimera default', 'rounded', u'amino acid'), (183, 'Chimera default', 'rounded', u'amino acid'), (184, 'Chimera default', 'rounded', u'amino acid'), (185, 'Chimera default', 'rounded', u'amino acid'), (186, 'Chimera default', 'rounded', u'amino acid'), (187, 'Chimera default', 'rounded', u'amino acid'), (188, 'Chimera default', 'rounded', u'amino acid'), (189, 'Chimera default', 'rounded', u'amino acid'), (190, 'Chimera default', 'rounded', u'amino acid'), (191, 'Chimera default', 'rounded', u'amino acid'), (192, 'Chimera default', 'rounded', u'amino acid'), (193, 'Chimera default', 'rounded', u'amino acid'),
(194, 'Chimera default', 'rounded', u'amino acid'), (195, 'Chimera default', 'rounded', u'amino acid'), (196, 'Chimera default', 'rounded', u'amino acid'), (197, 'Chimera default', 'rounded', u'amino acid'), (198, 'Chimera default', 'rounded', u'amino acid'), (199, 'Chimera default', 'rounded', u'amino acid'), (200, 'Chimera default', 'rounded', u'amino acid'), (201, 'Chimera default', 'rounded', u'amino acid'), (202, 'Chimera default', 'rounded', u'amino acid'), (203, 'Chimera default', 'rounded', u'amino acid'), (204, 'Chimera default', 'rounded', u'amino acid'), (205, 'Chimera default', 'rounded', u'amino acid'), (206, 'Chimera default', 'rounded', u'amino acid'), (207, 'Chimera default', 'rounded', u'amino acid'), (208, 'Chimera default', 'rounded', u'amino acid'), (209, 'Chimera default', 'rounded', u'amino acid'), (210, 'Chimera default', 'rounded', u'amino acid'), (211, 'Chimera default', 'rounded', u'amino acid'), (212, 'Chimera default', 'rounded', u'amino acid'), (213, 'Chimera default', 'rounded', u'amino acid'), (214, 'Chimera default', 'rounded', u'amino acid'),
(215, 'Chimera default', 'rounded', u'amino acid'), (216, 'Chimera default', 'rounded', u'amino acid'), (217, 'Chimera default', 'rounded', u'amino acid'), (218, 'Chimera default', 'rounded', u'amino acid'), (219, 'Chimera default', 'rounded', u'amino acid'), (220, 'Chimera default', 'rounded', u'amino acid'), (221, 'Chimera default', 'rounded', u'amino acid'), (222, 'Chimera default', 'rounded', u'amino acid'), (223, 'Chimera default', 'rounded', u'amino acid'), (224, 'Chimera default', 'rounded', u'amino acid'), (225, 'Chimera default', 'rounded', u'amino acid'), (226, 'Chimera default', 'rounded', u'amino acid'), (227, 'Chimera default', 'rounded', u'amino acid'), (228, 'Chimera default', 'rounded', u'amino acid'), (229, 'Chimera default', 'rounded', u'amino acid'), (230, 'Chimera default', 'rounded', u'amino acid'), (231, 'Chimera default', 'rounded', u'amino acid'), (232, 'Chimera default', 'rounded', u'amino acid'), (233, 'Chimera default', 'rounded', u'amino acid'), (234, 'Chimera default', 'rounded', u'amino acid'), (235, 'Chimera default', 'rounded', u'amino acid'),
(236, 'Chimera default', 'rounded', u'amino acid'), (237, 'Chimera default', 'rounded', u'amino acid'), (238, 'Chimera default', 'rounded', u'amino acid'), (239, 'Chimera default', 'rounded', u'amino acid'), (240, 'Chimera default', 'rounded', u'amino acid'), (241, 'Chimera default', 'rounded', u'amino acid'), (242, 'Chimera default', 'rounded', u'amino acid'), (243, 'Chimera default', 'rounded', u'amino acid'), (244, 'Chimera default', 'rounded', u'amino acid'), (245, 'Chimera default', 'rounded', u'amino acid'), (246, 'Chimera default', 'rounded', u'amino acid'), (247, 'Chimera default', 'rounded', u'amino acid'), (248, 'Chimera default', 'rounded', u'amino acid'), (249, 'Chimera default', 'rounded', u'amino acid'), (250, 'Chimera default', 'rounded', u'amino acid'), (251, 'Chimera default', 'rounded', u'amino acid'), (252, 'Chimera default', 'rounded', u'amino acid'), (253, 'Chimera default', 'rounded', u'amino acid'), (254, 'Chimera default', 'rounded', u'amino acid'), (255, 'Chimera default', 'rounded', u'amino acid'), (256, 'Chimera default', 'rounded', u'amino acid'),
(257, 'Chimera default', 'rounded', u'amino acid'), (258, 'Chimera default', 'rounded', u'amino acid'), (259, 'Chimera default', 'rounded', u'amino acid'), (260, 'Chimera default', 'rounded', u'amino acid'), (261, 'Chimera default', 'rounded', u'amino acid'), (262, 'Chimera default', 'rounded', u'amino acid'), (263, 'Chimera default', 'rounded', u'amino acid'), (264, 'Chimera default', 'rounded', u'amino acid'), (265, 'Chimera default', 'rounded', u'amino acid'), (266, 'Chimera default', 'rounded', u'amino acid'), (267, 'Chimera default', 'rounded', u'amino acid'), (268, 'Chimera default', 'rounded', u'amino acid'), (269, 'Chimera default', 'rounded', u'amino acid'), (270, 'Chimera default', 'rounded', u'amino acid'), (271, 'Chimera default', 'rounded', u'amino acid'), (272, 'Chimera default', 'rounded', u'amino acid'), (273, 'Chimera default', 'rounded', u'amino acid'), (274, 'Chimera default', 'rounded', u'amino acid'), (275, 'Chimera default', 'rounded', u'amino acid'), (276, 'Chimera default', 'rounded', u'amino acid'), (277, 'Chimera default', 'rounded', u'amino acid'),
(278, 'Chimera default', 'rounded', u'amino acid'), (279, 'Chimera default', 'rounded', u'amino acid'), (280, 'Chimera default', 'rounded', u'amino acid'), (281, 'Chimera default', 'rounded', u'amino acid'), (282, 'Chimera default', 'rounded', u'amino acid'), (283, 'Chimera default', 'rounded', u'amino acid'), (284, 'Chimera default', 'rounded', u'amino acid'), (285, 'Chimera default', 'rounded', u'amino acid'), (286, 'Chimera default', 'rounded', u'amino acid'), (287, 'Chimera default', 'rounded', u'amino acid'), (288, 'Chimera default', 'rounded', u'amino acid'), (289, 'Chimera default', 'rounded', u'amino acid'), (290, 'Chimera default', 'rounded', u'amino acid'), (291, 'Chimera default', 'rounded', u'amino acid'), (292, 'Chimera default', 'rounded', u'amino acid'), (293, 'Chimera default', 'rounded', u'amino acid'), (294, 'Chimera default', 'rounded', u'amino acid'), (295, 'Chimera default', 'rounded', u'amino acid'), (296, 'Chimera default', 'rounded', u'amino acid'), (297, 'Chimera default', 'rounded', u'amino acid'), (298, 'Chimera default', 'rounded', u'amino acid'),
(299, 'Chimera default', 'rounded', u'amino acid'), (300, 'Chimera default', 'rounded', u'amino acid'), (301, 'Chimera default', 'rounded', u'amino acid'), (302, 'Chimera default', 'rounded', u'amino acid'), (303, 'Chimera default', 'rounded', u'amino acid'), (304, 'Chimera default', 'rounded', u'amino acid'), (305, 'Chimera default', 'rounded', u'amino acid'), (306, 'Chimera default', 'rounded', u'amino acid'), (307, 'Chimera default', 'rounded', u'amino acid'), (308, 'Chimera default', 'rounded', u'amino acid'), (309, 'Chimera default', 'rounded', u'amino acid'), (310, 'Chimera default', 'rounded', u'amino acid'), (311, 'Chimera default', 'rounded', u'amino acid'), (312, 'Chimera default', 'rounded', u'amino acid'), (313, 'Chimera default', 'rounded', u'amino acid'), (314, 'Chimera default', 'rounded', u'amino acid'), (315, 'Chimera default', 'rounded', u'amino acid'), (316, 'Chimera default', 'rounded', u'amino acid'), (317, 'Chimera default', 'rounded', u'amino acid'), (318, 'Chimera default', 'rounded', u'amino acid'), (319, 'Chimera default', 'rounded', u'amino acid'),
(320, 'Chimera default', 'rounded', u'amino acid'), (321, 'Chimera default', 'rounded', u'amino acid'), (322, 'Chimera default', 'rounded', u'amino acid'), (323, 'Chimera default', 'rounded', u'amino acid'), (324, 'Chimera default', 'rounded', u'amino acid'), (325, 'Chimera default', 'rounded', u'amino acid'), (326, 'Chimera default', 'rounded', u'amino acid'), (327, 'Chimera default', 'rounded', u'amino acid'), (328, 'Chimera default', 'rounded', u'amino acid'), (329, 'Chimera default', 'rounded', u'amino acid'), (330, 'Chimera default', 'rounded', u'amino acid'), (331, 'Chimera default', 'rounded', u'amino acid'), (332, 'Chimera default', 'rounded', u'amino acid'), (333, 'Chimera default', 'rounded', u'amino acid'), (334, 'Chimera default', 'rounded', u'amino acid'), (335, 'Chimera default', 'rounded', u'amino acid'), (336, 'Chimera default', 'rounded', u'amino acid'), (337, 'Chimera default', 'rounded', u'amino acid'), (338, 'Chimera default', 'rounded', u'amino acid'), (339, 'Chimera default', 'rounded', u'amino acid'), (340, 'Chimera default', 'rounded', u'amino acid'),
(341, 'Chimera default', 'rounded', u'amino acid'), (342, 'Chimera default', 'rounded', u'amino acid'), (343, 'Chimera default', 'rounded', u'amino acid'), (344, 'Chimera default', 'rounded', u'amino acid'), (345, 'Chimera default', 'rounded', u'amino acid'), (346, 'Chimera default', 'rounded', u'amino acid'), (347, 'Chimera default', 'rounded', u'amino acid'), (348, 'Chimera default', 'rounded', u'amino acid'), (349, 'Chimera default', 'rounded', u'amino acid'), (350, 'Chimera default', 'rounded', u'amino acid'), (351, 'Chimera default', 'rounded', u'amino acid'), (352, 'Chimera default', 'rounded', u'amino acid'), (353, 'Chimera default', 'rounded', u'amino acid'), (354, 'Chimera default', 'rounded', u'amino acid'), (355, 'Chimera default', 'rounded', u'amino acid'), (356, 'Chimera default', 'rounded', u'amino acid'), (357, 'Chimera default', 'rounded', u'amino acid'), (358, 'Chimera default', 'rounded', u'amino acid'), (359, 'Chimera default', 'rounded', u'amino acid'), (360, 'Chimera default', 'rounded', u'amino acid'), (361, 'Chimera default', 'rounded', u'amino acid'),
(362, 'Chimera default', 'rounded', u'amino acid'), (363, 'Chimera default', 'rounded', u'amino acid'), (364, 'Chimera default', 'rounded', u'amino acid'), (365, 'Chimera default', 'rounded', u'amino acid'), (366, 'Chimera default', 'rounded', u'amino acid'), (367, 'Chimera default', 'rounded', u'amino acid'), (368, 'Chimera default', 'rounded', u'amino acid'), (369, 'Chimera default', 'rounded', u'amino acid'), (370, 'Chimera default', 'rounded', u'amino acid'), (371, 'Chimera default', 'rounded', u'amino acid'), (372, 'Chimera default', 'rounded', u'amino acid'), (373, 'Chimera default', 'rounded', u'amino acid'), (374, 'Chimera default', 'rounded', u'amino acid'), (375, 'Chimera default', 'rounded', u'amino acid'), (376, 'Chimera default', 'rounded', u'amino acid'), (377, 'Chimera default', 'rounded', u'amino acid'), (378, 'Chimera default', 'rounded', u'amino acid'), (379, 'Chimera default', 'rounded', u'amino acid'), (380, 'Chimera default', 'rounded', u'amino acid'), (381, 'Chimera default', 'rounded', u'amino acid'), (382, 'Chimera default', 'rounded', u'amino acid'),
(383, 'Chimera default', 'rounded', u'amino acid'), (384, 'Chimera default', 'rounded', u'amino acid'), (385, 'Chimera default', 'rounded', u'amino acid'), (386, 'Chimera default', 'rounded', u'amino acid'), (387, 'Chimera default', 'rounded', u'amino acid'), (388, 'Chimera default', 'rounded', u'amino acid'), (389, 'Chimera default', 'rounded', u'amino acid'), (390, 'Chimera default', 'rounded', u'amino acid'), (391, 'Chimera default', 'rounded', u'amino acid'), (392, 'Chimera default', 'rounded', u'amino acid'), (393, 'Chimera default', 'rounded', u'amino acid'), (394, 'Chimera default', 'rounded', u'amino acid'), (395, 'Chimera default', 'rounded', u'amino acid'), (396, 'Chimera default', 'rounded', u'amino acid'), (397, 'Chimera default', 'rounded', u'amino acid'), (398, 'Chimera default', 'rounded', u'amino acid'), (399, 'Chimera default', 'rounded', u'amino acid'), (400, 'Chimera default', 'rounded', u'amino acid'), (401, 'Chimera default', 'rounded', u'amino acid'), (402, 'Chimera default', 'rounded', u'amino acid'), (403, 'Chimera default', 'rounded', u'amino acid'),
(404, 'Chimera default', 'rounded', u'amino acid'), (405, 'Chimera default', 'rounded', u'amino acid'), (406, 'Chimera default', 'rounded', u'amino acid'), (407, 'Chimera default', 'rounded', u'amino acid'), (408, 'Chimera default', 'rounded', u'amino acid'), (409, 'Chimera default', 'rounded', u'amino acid'), (410, 'Chimera default', 'rounded', u'amino acid'), (411, 'Chimera default', 'rounded', u'amino acid'), (412, 'Chimera default', 'rounded', u'amino acid'), (413, 'Chimera default', 'rounded', u'amino acid'), (414, 'Chimera default', 'rounded', u'amino acid'), (415, 'Chimera default', 'rounded', u'amino acid'), (416, 'Chimera default', 'rounded', u'amino acid'), (417, 'Chimera default', 'rounded', u'amino acid'), (418, 'Chimera default', 'rounded', u'amino acid'), (419, 'Chimera default', 'rounded', u'amino acid'), (420, 'Chimera default', 'rounded', u'amino acid'), (421, 'Chimera default', 'rounded', u'amino acid'), (422, 'Chimera default', 'rounded', u'amino acid'), (423, 'Chimera default', 'rounded', u'amino acid'), (424, 'Chimera default', 'rounded', u'amino acid'),
(425, 'Chimera default', 'rounded', u'amino acid'), (426, 'Chimera default', 'rounded', u'amino acid'), (427, 'Chimera default', 'rounded', u'amino acid'), (428, 'Chimera default', 'rounded', u'amino acid'), (429, 'Chimera default', 'rounded', u'amino acid'), (430, 'Chimera default', 'rounded', u'amino acid'), (431, 'Chimera default', 'rounded', u'amino acid'), (432, 'Chimera default', 'rounded', u'amino acid'), (433, 'Chimera default', 'rounded', u'amino acid'), (434, 'Chimera default', 'rounded', u'amino acid'), (435, 'Chimera default', 'rounded', u'amino acid'), (436, 'Chimera default', 'rounded', u'amino acid'), (437, 'Chimera default', 'rounded', u'amino acid'), (438, 'Chimera default', 'rounded', u'amino acid'), (439, 'Chimera default', 'rounded', u'amino acid'), (440, 'Chimera default', 'rounded', u'amino acid'), (441, 'Chimera default', 'rounded', u'amino acid'), (442, 'Chimera default', 'rounded', u'amino acid'), (443, 'Chimera default', 'rounded', u'amino acid'), (444, 'Chimera default', 'rounded', u'amino acid'), (445, 'Chimera default', 'rounded', u'amino acid'),
(446, 'Chimera default', 'rounded', u'amino acid'), (447, 'Chimera default', 'rounded', u'amino acid'), (448, 'Chimera default', 'rounded', u'amino acid'), (449, 'Chimera default', 'rounded', u'amino acid'), (450, 'Chimera default', 'rounded', u'amino acid'), (451, 'Chimera default', 'rounded', u'amino acid'), (452, 'Chimera default', 'rounded', u'amino acid'), (453, 'Chimera default', 'rounded', u'amino acid'), (454, 'Chimera default', 'rounded', u'amino acid'), (455, 'Chimera default', 'rounded', u'amino acid'), (456, 'Chimera default', 'rounded', u'amino acid'), (457, 'Chimera default', 'rounded', u'amino acid'), (458, 'Chimera default', 'rounded', u'amino acid'), (459, 'Chimera default', 'rounded', u'amino acid'), (460, 'Chimera default', 'rounded', u'amino acid'), (461, 'Chimera default', 'rounded', u'amino acid'), (462, 'Chimera default', 'rounded', u'amino acid'), (463, 'Chimera default', 'rounded', u'amino acid'), (464, 'Chimera default', 'rounded', u'amino acid'), (465, 'Chimera default', 'rounded', u'amino acid'), (466, 'Chimera default', 'rounded', u'amino acid'),
(467, 'Chimera default', 'rounded', u'amino acid'), (468, 'Chimera default', 'rounded', u'amino acid'), (469, 'Chimera default', 'rounded', u'amino acid'), (470, 'Chimera default', 'rounded', u'amino acid'), (471, 'Chimera default', 'rounded', u'amino acid'), (472, 'Chimera default', 'rounded', u'amino acid'), (473, 'Chimera default', 'rounded', u'amino acid'), (474, 'Chimera default', 'rounded', u'amino acid'), (475, 'Chimera default', 'rounded', u'amino acid'), (476, 'Chimera default', 'rounded', u'amino acid'), (477, 'Chimera default', 'rounded', u'amino acid'), (478, 'Chimera default', 'rounded', u'amino acid'), (479, 'Chimera default', 'rounded', u'amino acid'), (480, 'Chimera default', 'rounded', u'amino acid'), (481, 'Chimera default', 'rounded', u'amino acid'), (482, 'Chimera default', 'rounded', u'amino acid'), (483, 'Chimera default', 'rounded', u'amino acid'), (484, 'Chimera default', 'rounded', u'amino acid'), (485, 'Chimera default', 'rounded', u'amino acid'), (486, 'Chimera default', 'rounded', u'amino acid'), (487, 'Chimera default', 'rounded', u'amino acid'),
(488, 'Chimera default', 'rounded', u'amino acid'), (489, 'Chimera default', 'rounded', u'amino acid'), (490, 'Chimera default', 'rounded', u'amino acid'), (491, 'Chimera default', 'rounded', u'amino acid'), (492, 'Chimera default', 'rounded', u'amino acid'), (493, 'Chimera default', 'rounded', u'amino acid'), (494, 'Chimera default', 'rounded', u'amino acid'), (495, 'Chimera default', 'rounded', u'amino acid'), (496, 'Chimera default', 'rounded', u'amino acid'), (497, 'Chimera default', 'rounded', u'amino acid'), (498, 'Chimera default', 'rounded', u'amino acid'), (499, 'Chimera default', 'rounded', u'amino acid'), (500, 'Chimera default', 'rounded', u'amino acid'), (501, 'Chimera default', 'rounded', u'amino acid'), (502, 'Chimera default', 'rounded', u'amino acid'), (503, 'Chimera default', 'rounded', u'amino acid'), (504, 'Chimera default', 'rounded', u'amino acid'), (505, 'Chimera default', 'rounded', u'amino acid'), (506, 'Chimera default', 'rounded', u'amino acid'), (507, 'Chimera default', 'rounded', u'amino acid'), (508, 'Chimera default', 'rounded', u'amino acid'),
(509, 'Chimera default', 'rounded', u'amino acid'), (510, 'Chimera default', 'rounded', u'amino acid'), (511, 'Chimera default', 'rounded', u'amino acid'), (512, 'Chimera default', 'rounded', u'amino acid'), (513, 'Chimera default', 'rounded', u'amino acid'), (514, 'Chimera default', 'rounded', u'amino acid'), (515, 'Chimera default', 'rounded', u'amino acid'), (516, 'Chimera default', 'rounded', u'amino acid'), (517, 'Chimera default', 'rounded', u'amino acid'), (518, 'Chimera default', 'rounded', u'amino acid'), (519, 'Chimera default', 'rounded', u'amino acid'), (520, 'Chimera default', 'rounded', u'amino acid'), (521, 'Chimera default', 'rounded', u'amino acid'), (522, 'Chimera default', 'rounded', u'amino acid'), (523, 'Chimera default', 'rounded', u'amino acid'), (524, 'Chimera default', 'rounded', u'amino acid'), (525, 'Chimera default', 'rounded', u'amino acid'), (526, 'Chimera default', 'rounded', u'amino acid'), (527, 'Chimera default', 'rounded', u'amino acid'), (528, 'Chimera default', 'rounded', u'amino acid'), (529, 'Chimera default', 'rounded', u'amino acid'),
(530, 'Chimera default', 'rounded', u'amino acid'), (531, 'Chimera default', 'rounded', u'amino acid'), (532, 'Chimera default', 'rounded', u'amino acid'), (533, 'Chimera default', 'rounded', u'amino acid'), (534, 'Chimera default', 'rounded', u'amino acid'), (535, 'Chimera default', 'rounded', u'amino acid'), (536, 'Chimera default', 'rounded', u'amino acid'), (537, 'Chimera default', 'rounded', u'amino acid'), (538, 'Chimera default', 'rounded', u'amino acid'), (539, 'Chimera default', 'rounded', u'amino acid'), (540, 'Chimera default', 'rounded', u'amino acid'), (541, 'Chimera default', 'rounded', u'amino acid'), (542, 'Chimera default', 'rounded', u'amino acid'), (543, 'Chimera default', 'rounded', u'amino acid'), (544, 'Chimera default', 'rounded', u'amino acid'), (545, 'Chimera default', 'rounded', u'amino acid'), (546, 'Chimera default', 'rounded', u'amino acid'), (547, 'Chimera default', 'rounded', u'amino acid'), (548, 'Chimera default', 'rounded', u'amino acid'), (549, 'Chimera default', 'rounded', u'amino acid'), (550, 'Chimera default', 'rounded', u'amino acid'),
(551, 'Chimera default', 'rounded', u'amino acid'), (552, 'Chimera default', 'rounded', u'amino acid'), (553, 'Chimera default', 'rounded', u'amino acid'), (554, 'Chimera default', 'rounded', u'amino acid'), (555, 'Chimera default', 'rounded', u'amino acid'), (556, 'Chimera default', 'rounded', u'amino acid'), (557, 'Chimera default', 'rounded', u'amino acid'), (558, 'Chimera default', 'rounded', u'amino acid'), (559, 'Chimera default', 'rounded', u'amino acid'), (560, 'Chimera default', 'rounded', u'amino acid'), (561, 'Chimera default', 'rounded', u'amino acid'), (562, 'Chimera default', 'rounded', u'amino acid'), (563, 'Chimera default', 'rounded', u'amino acid'), (564, 'Chimera default', 'rounded', u'amino acid'), (565, 'Chimera default', 'rounded', u'amino acid'), (566, 'Chimera default', 'rounded', u'amino acid'), (567, 'Chimera default', 'rounded', u'amino acid'), (568, 'Chimera default', 'rounded', u'amino acid'), (569, 'Chimera default', 'rounded', u'amino acid'), (570, 'Chimera default', 'rounded', u'amino acid'), (571, 'Chimera default', 'rounded', u'amino acid'),
(572, 'Chimera default', 'rounded', u'amino acid'), (573, 'Chimera default', 'rounded', u'amino acid'), (574, 'Chimera default', 'rounded', u'amino acid'), (575, 'Chimera default', 'rounded', u'amino acid'), (576, 'Chimera default', 'rounded', u'amino acid'), (577, 'Chimera default', 'rounded', u'amino acid'), (578, 'Chimera default', 'rounded', u'amino acid'), (579, 'Chimera default', 'rounded', u'amino acid'), (580, 'Chimera default', 'rounded', u'amino acid'), (581, 'Chimera default', 'rounded', u'amino acid'), (582, 'Chimera default', 'rounded', u'amino acid'), (583, 'Chimera default', 'rounded', u'amino acid'), (584, 'Chimera default', 'rounded', u'amino acid'), (585, 'Chimera default', 'rounded', u'amino acid'), (586, 'Chimera default', 'rounded', u'amino acid'), (587, 'Chimera default', 'rounded', u'amino acid'), (588, 'Chimera default', 'rounded', u'amino acid'), (589, 'Chimera default', 'rounded', u'amino acid'), (590, 'Chimera default', 'rounded', u'amino acid'), (591, 'Chimera default', 'rounded', u'amino acid'), (592, 'Chimera default', 'rounded', u'amino acid'),
(593, 'Chimera default', 'rounded', u'amino acid'), (594, 'Chimera default', 'rounded', u'amino acid'), (595, 'Chimera default', 'rounded', u'amino acid'), (596, 'Chimera default', 'rounded', u'amino acid'), (597, 'Chimera default', 'rounded', u'amino acid'), (598, 'Chimera default', 'rounded', u'amino acid'), (599, 'Chimera default', 'rounded', u'amino acid'), (600, 'Chimera default', 'rounded', u'amino acid'), (601, 'Chimera default', 'rounded', u'amino acid'), (602, 'Chimera default', 'rounded', u'amino acid'), (603, 'Chimera default', 'rounded', u'amino acid'), (604, 'Chimera default', 'rounded', u'amino acid'), (605, 'Chimera default', 'rounded', u'amino acid'), (606, 'Chimera default', 'rounded', u'amino acid'), (607, 'Chimera default', 'rounded', u'amino acid'), (608, 'Chimera default', 'rounded', u'amino acid'), (609, 'Chimera default', 'rounded', u'amino acid'), (610, 'Chimera default', 'rounded', u'amino acid'), (611, 'Chimera default', 'rounded', u'amino acid'), (612, 'Chimera default', 'rounded', u'amino acid'), (613, 'Chimera default', 'rounded', u'amino acid'),
(614, 'Chimera default', 'rounded', u'amino acid'), (615, 'Chimera default', 'rounded', u'amino acid'), (616, 'Chimera default', 'rounded', u'amino acid'), (617, 'Chimera default', 'rounded', u'amino acid'), (618, 'Chimera default', 'rounded', u'amino acid'), (619, 'Chimera default', 'rounded', u'amino acid'), (620, 'Chimera default', 'rounded', u'amino acid'), (621, 'Chimera default', 'rounded', u'amino acid'), (622, 'Chimera default', 'rounded', u'amino acid'), (623, 'Chimera default', 'rounded', u'amino acid'), (624, 'Chimera default', 'rounded', u'amino acid'), (625, 'Chimera default', 'rounded', u'amino acid'), (626, 'Chimera default', 'rounded', u'amino acid'), (627, 'Chimera default', 'rounded', u'amino acid'), (628, 'Chimera default', 'rounded', u'amino acid'), (629, 'Chimera default', 'rounded', u'amino acid'), (630, 'Chimera default', 'rounded', u'amino acid'), (631, 'Chimera default', 'rounded', u'amino acid'), (632, 'Chimera default', 'rounded', u'amino acid'), (633, 'Chimera default', 'rounded', u'amino acid'), (634, 'Chimera default', 'rounded', u'amino acid'),
(635, 'Chimera default', 'rounded', u'amino acid'), (636, 'Chimera default', 'rounded', u'amino acid'), (637, 'Chimera default', 'rounded', u'amino acid'), (638, 'Chimera default', 'rounded', u'amino acid'), (639, 'Chimera default', 'rounded', u'amino acid'), (640, 'Chimera default', 'rounded', u'amino acid'), (641, 'Chimera default', 'rounded', u'amino acid'), (642, 'Chimera default', 'rounded', u'amino acid'), (643, 'Chimera default', 'rounded', u'amino acid'), (644, 'Chimera default', 'rounded', u'amino acid'), (645, 'Chimera default', 'rounded', u'amino acid'), (646, 'Chimera default', 'rounded', u'amino acid'), (647, 'Chimera default', 'rounded', u'amino acid'), (648, 'Chimera default', 'rounded', u'amino acid'), (649, 'Chimera default', 'rounded', u'amino acid'), (650, 'Chimera default', 'rounded', u'amino acid'), (651, 'Chimera default', 'rounded', u'amino acid'), (652, 'Chimera default', 'rounded', u'amino acid'), (653, 'Chimera default', 'rounded', u'amino acid'), (654, 'Chimera default', 'rounded', u'amino acid'), (655, 'Chimera default', 'rounded', u'amino acid'),
(656, 'Chimera default', 'rounded', u'amino acid'), (657, 'Chimera default', 'rounded', u'amino acid'), (658, 'Chimera default', 'rounded', u'amino acid'), (659, 'Chimera default', 'rounded', u'amino acid'), (660, 'Chimera default', 'rounded', u'amino acid'), (661, 'Chimera default', 'rounded', u'amino acid'), (662, 'Chimera default', 'rounded', u'amino acid'), (663, 'Chimera default', 'rounded', u'amino acid'), (664, 'Chimera default', 'rounded', u'amino acid'), (665, 'Chimera default', 'rounded', u'amino acid'), (666, 'Chimera default', 'rounded', u'amino acid'), (667, 'Chimera default', 'rounded', u'amino acid'), (668, 'Chimera default', 'rounded', u'amino acid'), (669, 'Chimera default', 'rounded', u'amino acid'), (670, 'Chimera default', 'rounded', u'amino acid'), (671, 'Chimera default', 'rounded', u'amino acid'), (672, 'Chimera default', 'rounded', u'amino acid'), (673, 'Chimera default', 'rounded', u'amino acid'), (674, 'Chimera default', 'rounded', u'amino acid'), (675, 'Chimera default', 'rounded', u'amino acid'), (676, 'Chimera default', 'rounded', u'amino acid'),
(677, 'Chimera default', 'rounded', u'amino acid'), (678, 'Chimera default', 'rounded', u'amino acid'), (679, 'Chimera default', 'rounded', u'amino acid'), (680, 'Chimera default', 'rounded', u'amino acid'), (681, 'Chimera default', 'rounded', u'amino acid'), (682, 'Chimera default', 'rounded', u'amino acid'), (683, 'Chimera default', 'rounded', u'amino acid'), (684, 'Chimera default', 'rounded', u'amino acid'), (685, 'Chimera default', 'rounded', u'amino acid'), (686, 'Chimera default', 'rounded', u'amino acid'), (687, 'Chimera default', 'rounded', u'amino acid'), (688, 'Chimera default', 'rounded', u'amino acid'), (689, 'Chimera default', 'rounded', u'amino acid'), (690, 'Chimera default', 'rounded', u'amino acid'), (691, 'Chimera default', 'rounded', u'amino acid'), (692, 'Chimera default', 'rounded', u'amino acid'), (693, 'Chimera default', 'rounded', u'amino acid'), (694, 'Chimera default', 'rounded', u'amino acid'), (695, 'Chimera default', 'rounded', u'amino acid'), (696, 'Chimera default', 'rounded', u'amino acid'), (697, 'Chimera default', 'rounded', u'amino acid'),
(698, 'Chimera default', 'rounded', u'amino acid'), (699, 'Chimera default', 'rounded', u'amino acid'), (700, 'Chimera default', 'rounded', u'amino acid'), (701, 'Chimera default', 'rounded', u'amino acid'), (702, 'Chimera default', 'rounded', u'amino acid'), (703, 'Chimera default', 'rounded', u'amino acid'), (704, 'Chimera default', 'rounded', u'amino acid'), (705, 'Chimera default', 'rounded', u'amino acid'), (706, 'Chimera default', 'rounded', u'amino acid'), (707, 'Chimera default', 'rounded', u'amino acid'), (708, 'Chimera default', 'rounded', u'amino acid'), (709, 'Chimera default', 'rounded', u'amino acid'), (710, 'Chimera default', 'rounded', u'amino acid'), (711, 'Chimera default', 'rounded', u'amino acid'), (712, 'Chimera default', 'rounded', u'amino acid'), (713, 'Chimera default', 'rounded', u'amino acid'), (714, 'Chimera default', 'rounded', u'amino acid'), (715, 'Chimera default', 'rounded', u'amino acid'), (716, 'Chimera default', 'rounded', u'amino acid'), (717, 'Chimera default', 'rounded', u'amino acid'), (718, 'Chimera default', 'rounded', u'amino acid'),
(719, 'Chimera default', 'rounded', u'amino acid'), (720, 'Chimera default', 'rounded', u'amino acid'), (721, 'Chimera default', 'rounded', u'amino acid'), (722, 'Chimera default', 'rounded', u'amino acid'), (723, 'Chimera default', 'rounded', u'amino acid'), (724, 'Chimera default', 'rounded', u'amino acid'), (725, 'Chimera default', 'rounded', u'amino acid'), (726, 'Chimera default', 'rounded', u'amino acid'), (727, 'Chimera default', 'rounded', u'amino acid'), (728, 'Chimera default', 'rounded', u'amino acid'), (729, 'Chimera default', 'rounded', u'amino acid'), (730, 'Chimera default', 'rounded', u'amino acid'), (731, 'Chimera default', 'rounded', u'amino acid'), (732, 'Chimera default', 'rounded', u'amino acid'), (733, 'Chimera default', 'rounded', u'amino acid'), (734, 'Chimera default', 'rounded', u'amino acid'), (735, 'Chimera default', 'rounded', u'amino acid'), (736, 'Chimera default', 'rounded', u'amino acid'), (737, 'Chimera default', 'rounded', u'amino acid'), (738, 'Chimera default', 'rounded', u'amino acid'), (739, 'Chimera default', 'rounded', u'amino acid'),
(740, 'Chimera default', 'rounded', u'amino acid'), (741, 'Chimera default', 'rounded', u'amino acid'), (742, 'Chimera default', 'rounded', u'amino acid'), (743, 'Chimera default', 'rounded', u'amino acid'), (744, 'Chimera default', 'rounded', u'amino acid'), (745, 'Chimera default', 'rounded', u'amino acid'), (746, 'Chimera default', 'rounded', u'amino acid'), (747, 'Chimera default', 'rounded', u'amino acid'), (748, 'Chimera default', 'rounded', u'amino acid'), (749, 'Chimera default', 'rounded', u'amino acid'), (750, 'Chimera default', 'rounded', u'amino acid'), (751, 'Chimera default', 'rounded', u'amino acid'), (752, 'Chimera default', 'rounded', u'amino acid'), (753, 'Chimera default', 'rounded', u'amino acid'), (754, 'Chimera default', 'rounded', u'amino acid'), (755, 'Chimera default', 'rounded', u'amino acid'), (756, 'Chimera default', 'rounded', u'amino acid'), (757, 'Chimera default', 'rounded', u'amino acid'), (758, 'Chimera default', 'rounded', u'amino acid'), (759, 'Chimera default', 'rounded', u'amino acid'), (760, 'Chimera default', 'rounded', u'amino acid'),
(761, 'Chimera default', 'rounded', u'amino acid'), (762, 'Chimera default', 'rounded', u'amino acid'), (763, 'Chimera default', 'rounded', u'amino acid'), (764, 'Chimera default', 'rounded', u'amino acid'), (765, 'Chimera default', 'rounded', u'amino acid'), (766, 'Chimera default', 'rounded', u'amino acid'), (767, 'Chimera default', 'rounded', u'amino acid'), (768, 'Chimera default', 'rounded', u'amino acid'), (769, 'Chimera default', 'rounded', u'amino acid'), (770, 'Chimera default', 'rounded', u'amino acid'), (771, 'Chimera default', 'rounded', u'amino acid'), (772, 'Chimera default', 'rounded', u'amino acid'), (773, 'Chimera default', 'rounded', u'amino acid'), (774, 'Chimera default', 'rounded', u'amino acid'), (775, 'Chimera default', 'rounded', u'amino acid'), (776, 'Chimera default', 'rounded', u'amino acid'), (777, 'Chimera default', 'rounded', u'amino acid'), (778, 'Chimera default', 'rounded', u'amino acid'), (779, 'Chimera default', 'rounded', u'amino acid'), (780, 'Chimera default', 'rounded', u'amino acid'), (781, 'Chimera default', 'rounded', u'amino acid'),
(782, 'Chimera default', 'rounded', u'amino acid'), (783, 'Chimera default', 'rounded', u'amino acid'), (784, 'Chimera default', 'rounded', u'amino acid'), (785, 'Chimera default', 'rounded', u'amino acid'), (786, 'Chimera default', 'rounded', u'amino acid'), (787, 'Chimera default', 'rounded', u'amino acid'), (788, 'Chimera default', 'rounded', u'amino acid'), (789, 'Chimera default', 'rounded', u'amino acid'), (790, 'Chimera default', 'rounded', u'amino acid'), (791, 'Chimera default', 'rounded', u'amino acid'), (792, 'Chimera default', 'rounded', u'amino acid'), (793, 'Chimera default', 'rounded', u'amino acid'), (794, 'Chimera default', 'rounded', u'amino acid'), (795, 'Chimera default', 'rounded', u'amino acid'), (796, 'Chimera default', 'rounded', u'amino acid'), (797, 'Chimera default', 'rounded', u'amino acid'), (798, 'Chimera default', 'rounded', u'amino acid'), (799, 'Chimera default', 'rounded', u'amino acid'), (800, 'Chimera default', 'rounded', u'amino acid'), (801, 'Chimera default', 'rounded', u'amino acid'), (802, 'Chimera default', 'rounded', u'amino acid'),
(803, 'Chimera default', 'rounded', u'amino acid'), (804, 'Chimera default', 'rounded', u'amino acid'), (805, 'Chimera default', 'rounded', u'amino acid'), (806, 'Chimera default', 'rounded', u'amino acid'), (807, 'Chimera default', 'rounded', u'amino acid'), (808, 'Chimera default', 'rounded', u'amino acid'), (809, 'Chimera default', 'rounded', u'amino acid'), (810, 'Chimera default', 'rounded', u'amino acid'), (811, 'Chimera default', 'rounded', u'amino acid'), (812, 'Chimera default', 'rounded', u'amino acid'), (813, 'Chimera default', 'rounded', u'amino acid'), (814, 'Chimera default', 'rounded', u'amino acid'), (815, 'Chimera default', 'rounded', u'amino acid'), (816, 'Chimera default', 'rounded', u'amino acid'), (817, 'Chimera default', 'rounded', u'amino acid'), (818, 'Chimera default', 'rounded', u'amino acid'), (819, 'Chimera default', 'rounded', u'amino acid'), (820, 'Chimera default', 'rounded', u'amino acid'), (821, 'Chimera default', 'rounded', u'amino acid'), (822, 'Chimera default', 'rounded', u'amino acid'), (823, 'Chimera default', 'rounded', u'amino acid'),
(824, 'Chimera default', 'rounded', u'amino acid'), (825, 'Chimera default', 'rounded', u'amino acid'), (826, 'Chimera default', 'rounded', u'amino acid'), (827, 'Chimera default', 'rounded', u'amino acid'), (828, 'Chimera default', 'rounded', u'amino acid'), (829, 'Chimera default', 'rounded', u'amino acid'), (830, 'Chimera default', 'rounded', u'amino acid'), (831, 'Chimera default', 'rounded', u'amino acid'), (832, 'Chimera default', 'rounded', u'amino acid'), (833, 'Chimera default', 'rounded', u'amino acid'), (834, 'Chimera default', 'rounded', u'amino acid'), (835, 'Chimera default', 'rounded', u'amino acid'), (836, 'Chimera default', 'rounded', u'amino acid'), (837, 'Chimera default', 'rounded', u'amino acid'), (838, 'Chimera default', 'rounded', u'amino acid'), (839, 'Chimera default', 'rounded', u'amino acid'), (840, 'Chimera default', 'rounded', u'amino acid'), (841, 'Chimera default', 'rounded', u'amino acid'), (842, 'Chimera default', 'rounded', u'amino acid'), (843, 'Chimera default', 'rounded', u'amino acid'), (844, 'Chimera default', 'rounded', u'amino acid'),
(845, 'Chimera default', 'rounded', u'amino acid'), (846, 'Chimera default', 'rounded', u'amino acid'), (847, 'Chimera default', 'rounded', u'amino acid'), (848, 'Chimera default', 'rounded', u'amino acid'), (849, 'Chimera default', 'rounded', u'amino acid'), (850, 'Chimera default', 'rounded', u'amino acid'), (851, 'Chimera default', 'rounded', u'amino acid'), (852, 'Chimera default', 'rounded', u'amino acid'), (853, 'Chimera default', 'rounded', u'amino acid'), (854, 'Chimera default', 'rounded', u'amino acid'), (855, 'Chimera default', 'rounded', u'amino acid'), (856, 'Chimera default', 'rounded', u'amino acid'), (857, 'Chimera default', 'rounded', u'amino acid'), (858, 'Chimera default', 'rounded', u'amino acid'), (859, 'Chimera default', 'rounded', u'amino acid'), (860, 'Chimera default', 'rounded', u'amino acid'), (861, 'Chimera default', 'rounded', u'amino acid'), (862, 'Chimera default', 'rounded', u'amino acid'), (863, 'Chimera default', 'rounded', u'amino acid'), (864, 'Chimera default', 'rounded', u'amino acid'), (865, 'Chimera default', 'rounded', u'amino acid'),
(866, 'Chimera default', 'rounded', u'amino acid'), (867, 'Chimera default', 'rounded', u'amino acid'), (868, 'Chimera default', 'rounded', u'amino acid'), (869, 'Chimera default', 'rounded', u'amino acid'), (870, 'Chimera default', 'rounded', u'amino acid'), (871, 'Chimera default', 'rounded', u'amino acid'), (872, 'Chimera default', 'rounded', u'amino acid'), (873, 'Chimera default', 'rounded', u'amino acid'), (874, 'Chimera default', 'rounded', u'amino acid'), (875, 'Chimera default', 'rounded', u'amino acid'), (876, 'Chimera default', 'rounded', u'amino acid'), (877, 'Chimera default', 'rounded', u'amino acid'), (878, 'Chimera default', 'rounded', u'amino acid'), (879, 'Chimera default', 'rounded', u'amino acid'), (880, 'Chimera default', 'rounded', u'amino acid'), (881, 'Chimera default', 'rounded', u'amino acid'), (882, 'Chimera default', 'rounded', u'amino acid'), (883, 'Chimera default', 'rounded', u'amino acid'), (884, 'Chimera default', 'rounded', u'amino acid'), (885, 'Chimera default', 'rounded', u'amino acid'), (886, 'Chimera default', 'rounded', u'amino acid'),
(887, 'Chimera default', 'rounded', u'amino acid'), (888, 'Chimera default', 'rounded', u'amino acid'), (889, 'Chimera default', 'rounded', u'amino acid'), (890, 'Chimera default', 'rounded', u'amino acid'), (891, 'Chimera default', 'rounded', u'amino acid'), (892, 'Chimera default', 'rounded', u'amino acid'), (893, 'Chimera default', 'rounded', u'amino acid'), (894, 'Chimera default', 'rounded', u'amino acid'), (895, 'Chimera default', 'rounded', u'amino acid'), (896, 'Chimera default', 'rounded', u'amino acid'), (897, 'Chimera default', 'rounded', u'amino acid'), (898, 'Chimera default', 'rounded', u'amino acid'), (899, 'Chimera default', 'rounded', u'amino acid'), (900, 'Chimera default', 'rounded', u'amino acid'), (901, 'Chimera default', 'rounded', u'amino acid'), (902, 'Chimera default', 'rounded', u'amino acid'), (903, 'Chimera default', 'rounded', u'amino acid'), (904, 'Chimera default', 'rounded', u'amino acid'), (905, 'Chimera default', 'rounded', u'amino acid'), (906, 'Chimera default', 'rounded', u'amino acid'), (907, 'Chimera default', 'rounded', u'amino acid'),
(908, 'Chimera default', 'rounded', u'amino acid'), (909, 'Chimera default', 'rounded', u'amino acid'), (910, 'Chimera default', 'rounded', u'amino acid'), (911, 'Chimera default', 'rounded', u'amino acid'), (912, 'Chimera default', 'rounded', u'amino acid'), (913, 'Chimera default', 'rounded', u'amino acid'), (914, 'Chimera default', 'rounded', u'amino acid'), (915, 'Chimera default', 'rounded', u'amino acid'), (916, 'Chimera default', 'rounded', u'amino acid'), (917, 'Chimera default', 'rounded', u'amino acid'), (918, 'Chimera default', 'rounded', u'amino acid'), (919, 'Chimera default', 'rounded', u'amino acid'), (920, 'Chimera default', 'rounded', u'amino acid'), (921, 'Chimera default', 'rounded', u'amino acid'), (922, 'Chimera default', 'rounded', u'amino acid'), (923, 'Chimera default', 'rounded', u'amino acid'), (924, 'Chimera default', 'rounded', u'amino acid'), (925, 'Chimera default', 'rounded', u'amino acid'), (926, 'Chimera default', 'rounded', u'amino acid'), (927, 'Chimera default', 'rounded', u'amino acid'), (928, 'Chimera default', 'rounded', u'amino acid'),
(929, 'Chimera default', 'rounded', u'amino acid'), (930, 'Chimera default', 'rounded', u'amino acid'), (931, 'Chimera default', 'rounded', u'amino acid'), (932, 'Chimera default', 'rounded', u'amino acid'), (933, 'Chimera default', 'rounded', u'amino acid'), (934, 'Chimera default', 'rounded', u'amino acid'), (935, 'Chimera default', 'rounded', u'amino acid'), (936, 'Chimera default', 'rounded', u'amino acid'), (937, 'Chimera default', 'rounded', u'amino acid'), (938, 'Chimera default', 'rounded', u'amino acid'), (939, 'Chimera default', 'rounded', u'amino acid'), (940, 'Chimera default', 'rounded', u'amino acid'), (941, 'Chimera default', 'rounded', u'amino acid'), (942, 'Chimera default', 'rounded', u'amino acid'), (943, 'Chimera default', 'rounded', u'amino acid'), (944, 'Chimera default', 'rounded', u'amino acid'), (945, 'Chimera default', 'rounded', u'amino acid'), (946, 'Chimera default', 'rounded', u'amino acid'), (947, 'Chimera default', 'rounded', u'amino acid'), (948, 'Chimera default', 'rounded', u'amino acid'), (949, 'Chimera default', 'rounded', u'amino acid'),
(950, 'Chimera default', 'rounded', u'amino acid'), (951, 'Chimera default', 'rounded', u'amino acid'), (952, 'Chimera default', 'rounded', u'amino acid'), (953, 'Chimera default', 'rounded', u'amino acid'), (954, 'Chimera default', 'rounded', u'amino acid'), (955, 'Chimera default', 'rounded', u'amino acid'), (956, 'Chimera default', 'rounded', u'amino acid'), (957, 'Chimera default', 'rounded', u'amino acid'), (958, 'Chimera default', 'rounded', u'amino acid'), (959, 'Chimera default', 'rounded', u'amino acid'), (960, 'Chimera default', 'rounded', u'amino acid'), (961, 'Chimera default', 'rounded', u'amino acid'), (962, 'Chimera default', 'rounded', u'amino acid'), (963, 'Chimera default', 'rounded', u'amino acid'), (964, 'Chimera default', 'rounded', u'amino acid'), (965, 'Chimera default', 'rounded', u'amino acid'), (966, 'Chimera default', 'rounded', u'amino acid'), (967, 'Chimera default', 'rounded', u'amino acid'), (968, 'Chimera default', 'rounded', u'amino acid'), (969, 'Chimera default', 'rounded', u'amino acid'), (970, 'Chimera default', 'rounded', u'amino acid'),
(971, 'Chimera default', 'rounded', u'amino acid'), (972, 'Chimera default', 'rounded', u'amino acid'), (973, 'Chimera default', 'rounded', u'amino acid'), (974, 'Chimera default', 'rounded', u'amino acid'), (975, 'Chimera default', 'rounded', u'amino acid'), (976, 'Chimera default', 'rounded', u'amino acid'), (977, 'Chimera default', 'rounded', u'amino acid'), (978, 'Chimera default', 'rounded', u'amino acid'), (979, 'Chimera default', 'rounded', u'amino acid'), (980, 'Chimera default', 'rounded', u'amino acid'), (981, 'Chimera default', 'rounded', u'amino acid'), (982, 'Chimera default', 'rounded', u'amino acid'), (983, 'Chimera default', 'rounded', u'amino acid'), (984, 'Chimera default', 'rounded', u'amino acid'), (985, 'Chimera default', 'rounded', u'amino acid'), (986, 'Chimera default', 'rounded', u'amino acid'), (987, 'Chimera default', 'rounded', u'amino acid'), (988, 'Chimera default', 'rounded', u'amino acid'), (989, 'Chimera default', 'rounded', u'amino acid'), (990, 'Chimera default', 'rounded', u'amino acid'), (991, 'Chimera default', 'rounded', u'amino acid'),
(992, 'Chimera default', 'rounded', u'amino acid'), (993, 'Chimera default', 'rounded', u'amino acid'), (994, 'Chimera default', 'rounded', u'amino acid'), (995, 'Chimera default', 'rounded', u'amino acid'), (996, 'Chimera default', 'rounded', u'amino acid'), (997, 'Chimera default', 'rounded', u'amino acid'), (998, 'Chimera default', 'rounded', u'amino acid'), (999, 'Chimera default', 'rounded', u'amino acid'), (1000, 'Chimera default', 'rounded', u'amino acid'), (1001, 'Chimera default', 'rounded', u'amino acid'), (1002, 'Chimera default', 'rounded', u'amino acid'), (1003, 'Chimera default', 'rounded', u'amino acid'), (1004, 'Chimera default', 'rounded', u'amino acid'), (1005, 'Chimera default', 'rounded', u'amino acid'), (1006, 'Chimera default', 'rounded', u'amino acid'), (1007, 'Chimera default', 'rounded', u'amino acid'), (1008, 'Chimera default', 'rounded', u'amino acid'), (1009, 'Chimera default', 'rounded', u'amino acid'), (1010, 'Chimera default', 'rounded', u'amino acid'), (1011, 'Chimera default', 'rounded', u'amino acid'), (1012, 'Chimera default', 'rounded', u'amino acid'),
(1013, 'Chimera default', 'rounded', u'amino acid'), (1014, 'Chimera default', 'rounded', u'amino acid'), (1015, 'Chimera default', 'rounded', u'amino acid'), (1016, 'Chimera default', 'rounded', u'amino acid'), (1017, 'Chimera default', 'rounded', u'amino acid'), (1018, 'Chimera default', 'rounded', u'amino acid'), (1019, 'Chimera default', 'rounded', u'amino acid'), (1020, 'Chimera default', 'rounded', u'amino acid'), (1021, 'Chimera default', 'rounded', u'amino acid'), (1022, 'Chimera default', 'rounded', u'amino acid'), (1023, 'Chimera default', 'rounded', u'amino acid'), (1024, 'Chimera default', 'rounded', u'amino acid'), (1025, 'Chimera default', 'rounded', u'amino acid'), (1026, 'Chimera default', 'rounded', u'amino acid'), (1027, 'Chimera default', 'rounded', u'amino acid'), (1028, 'Chimera default', 'rounded', u'amino acid'), (1029, 'Chimera default', 'rounded', u'amino acid'), (1030, 'Chimera default', 'rounded', u'amino acid'), (1031, 'Chimera default', 'rounded', u'amino acid'), (1032, 'Chimera default', 'rounded', u'amino acid'), (1033, 'Chimera default', 'rounded', u'amino acid'),
(1034, 'Chimera default', 'rounded', u'amino acid'), (1035, 'Chimera default', 'rounded', u'amino acid'), (1036, 'Chimera default', 'rounded', u'amino acid'), (1037, 'Chimera default', 'rounded', u'amino acid'), (1038, 'Chimera default', 'rounded', u'amino acid'), (1039, 'Chimera default', 'rounded', u'amino acid'), (1040, 'Chimera default', 'rounded', u'amino acid'), (1041, 'Chimera default', 'rounded', u'amino acid'), (1042, 'Chimera default', 'rounded', u'amino acid'), (1043, 'Chimera default', 'rounded', u'amino acid'), (1044, 'Chimera default', 'rounded', u'amino acid'), (1045, 'Chimera default', 'rounded', u'amino acid'), (1046, 'Chimera default', 'rounded', u'amino acid'), (1047, 'Chimera default', 'rounded', u'amino acid'), (1048, 'Chimera default', 'rounded', u'amino acid'), (1049, 'Chimera default', 'rounded', u'amino acid'), (1050, 'Chimera default', 'rounded', u'amino acid'), (1051, 'Chimera default', 'rounded', u'amino acid'), (1052, 'Chimera default', 'rounded', u'amino acid'), (1053, 'Chimera default', 'rounded', u'amino acid'), (1054, 'Chimera default', 'rounded', u'amino acid'),
(1055, 'Chimera default', 'rounded', u'amino acid'), (1056, 'Chimera default', 'rounded', u'amino acid'), (1057, 'Chimera default', 'rounded', u'amino acid'), (1058, 'Chimera default', 'rounded', u'amino acid'), (1059, 'Chimera default', 'rounded', u'amino acid'), (1060, 'Chimera default', 'rounded', u'amino acid'), (1061, 'Chimera default', 'rounded', u'amino acid'), (1062, 'Chimera default', 'rounded', u'amino acid'), (1063, 'Chimera default', 'rounded', u'amino acid'), (1064, 'Chimera default', 'rounded', u'amino acid'), (1065, 'Chimera default', 'rounded', u'amino acid'), (1066, 'Chimera default', 'rounded', u'amino acid'), (1067, 'Chimera default', 'rounded', u'amino acid'), (1068, 'Chimera default', 'rounded', u'amino acid'), (1069, 'Chimera default', 'rounded', u'amino acid'), (1070, 'Chimera default', 'rounded', u'amino acid')]
	flags = RibbonStyleEditor.NucleicDefault1
	SimpleSession.registerAfterModelsCB(RibbonStyleEditor.restoreState,
				(userScalings, userXSections,
				userResidueClasses, residueData, flags))
try:
	restoreSession_RibbonStyleEditor()
except:
	reportRestoreError("Error restoring RibbonStyleEditor state")

trPickle = 'gAJjQW5pbWF0ZS5UcmFuc2l0aW9ucwpUcmFuc2l0aW9ucwpxASmBcQJ9cQMoVQxjdXN0b21fc2NlbmVxBGNBbmltYXRlLlRyYW5zaXRpb24KVHJhbnNpdGlvbgpxBSmBcQZ9cQcoVQZmcmFtZXNxCEsBVQ1kaXNjcmV0ZUZyYW1lcQlLAVUKcHJvcGVydGllc3EKXXELVQNhbGxxDGFVBG5hbWVxDVUMY3VzdG9tX3NjZW5lcQ5VBG1vZGVxD1UGbGluZWFycRB1YlUIa2V5ZnJhbWVxEWgFKYFxEn1xEyhoCEsUaAlLAWgKXXEUaAxhaA1VCGtleWZyYW1lcRVoD2gQdWJVBXNjZW5lcRZoBSmBcRd9cRgoaAhLAWgJSwFoCl1xGWgMYWgNVQVzY2VuZXEaaA9oEHVidWIu'
scPickle = 'gAJjQW5pbWF0ZS5TY2VuZXMKU2NlbmVzCnEBKYFxAn1xA1UHbWFwX2lkc3EEfXNiLg=='
kfPickle = 'gAJjQW5pbWF0ZS5LZXlmcmFtZXMKS2V5ZnJhbWVzCnEBKYFxAn1xA1UHZW50cmllc3EEXXEFc2Iu'
def restoreAnimation():
	'A method to unpickle and restore animation objects'
	# Scenes must be unpickled after restoring transitions, because each
	# scene links to a 'scene' transition. Likewise, keyframes must be 
	# unpickled after restoring scenes, because each keyframe links to a scene.
	# The unpickle process is left to the restore* functions, it's 
	# important that it doesn't happen prior to calling those functions.
	import SimpleSession
	from Animate.Session import restoreTransitions
	from Animate.Session import restoreScenes
	from Animate.Session import restoreKeyframes
	SimpleSession.registerAfterModelsCB(restoreTransitions, trPickle)
	SimpleSession.registerAfterModelsCB(restoreScenes, scPickle)
	SimpleSession.registerAfterModelsCB(restoreKeyframes, kfPickle)
try:
	restoreAnimation()
except:
	reportRestoreError('Error in Animate.Session')

def restoreLightController():
	import Lighting
	Lighting._setFromParams({'ratio': 1.25, 'brightness': 1.16, 'material': [30.0, (0.85, 0.85, 0.85), 1.0], 'back': [(0.3574067443365933, 0.6604015517481455, -0.6604015517481456), (1.0, 1.0, 1.0), 0.0], 'mode': 'two-point', 'key': [(-0.3574067443365933, 0.6604015517481455, 0.6604015517481456), (1.0, 1.0, 1.0), 1.0], 'contrast': 0.83, 'fill': [(0.2505628070857316, 0.2505628070857316, 0.9351131265310294), (1.0, 1.0, 1.0), 0.0]})
try:
	restoreLightController()
except:
	reportRestoreError("Error restoring lighting parameters")


def restoreRemainder():
	from SimpleSession.versions.v65 import restoreWindowSize, \
	     restoreOpenStates, restoreSelections, restoreFontInfo, \
	     restoreOpenModelsAttrs, restoreModelClip, restoreSilhouettes

	curSelIds =  []
	savedSels = []
	openModelsAttrs = { 'cofrMethod': 4 }
	windowSize = (1180, 987)
	xformMap = {0: (((0.78510700405652, 0.36641517118402, 0.4993464874289), 74.133096070716), (4.5399213595335, -8.8392451503272, -5.7398929076534), True), 1: (((0.11845352769195, -0.59294426884791, -0.79648343097503), 146.29380190595), (-4.0067275243312, -11.699201304551, -2.0870041373583), True), 2: (((0.80895071166079, 0.56895670479562, 0.14794260431535), 128.22443043005), (0.10651953519027, -7.347055639737, -1.9705114711416), True), 3: (((-0.88057627749015, 0.40848907906508, -0.24025422328475), 107.02485312506), (-2.4097024288918, -8.1352945374901, -6.3751868463025), True)}
	fontInfo = {'face': ('Sans Serif', 'Normal', 16)}
	clipPlaneInfo = {}
	silhouettes = {0: True, 1: True, 2: True, 3: True, 18304: True}

	replyobj.status("Restoring window...", blankAfter=0,
		secondary=True)
	restoreWindowSize(windowSize)
	replyobj.status("Restoring open states...", blankAfter=0,
		secondary=True)
	restoreOpenStates(xformMap)
	replyobj.status("Restoring font info...", blankAfter=0,
		secondary=True)
	restoreFontInfo(fontInfo)
	replyobj.status("Restoring selections...", blankAfter=0,
		secondary=True)
	restoreSelections(curSelIds, savedSels)
	replyobj.status("Restoring openModel attributes...", blankAfter=0,
		secondary=True)
	restoreOpenModelsAttrs(openModelsAttrs)
	replyobj.status("Restoring model clipping...", blankAfter=0,
		secondary=True)
	restoreModelClip(clipPlaneInfo)
	replyobj.status("Restoring per-model silhouettes...", blankAfter=0,
		secondary=True)
	restoreSilhouettes(silhouettes)

	replyobj.status("Restoring remaining extension info...", blankAfter=0,
		secondary=True)
try:
	restoreRemainder()
except:
	reportRestoreError("Error restoring post-model state")
from SimpleSession.versions.v65 import makeAfterModelsCBs
makeAfterModelsCBs()

from SimpleSession.versions.v65 import endRestore
replyobj.status('Finishing restore...', blankAfter=0, secondary=True)
endRestore({})
replyobj.status('', secondary=True)
replyobj.status('Restore finished.')
```
