## Supplementary Data 1 for "Mining folded proteomes in the era of accurate structure prediction": celegans.py (part 1 of 3)

```
import cPickle, base64
try:
	from SimpleSession.versions.v65 import beginRestore,\
	    registerAfterModelsCB, reportRestoreError, checkVersion
except ImportError:
	from chimera import UserError
	raise UserError('Cannot open session that was saved in a'
	    ' newer version of Chimera; update your version')
checkVersion([1, 13, 1, 41940])
import chimera
from chimera import replyobj
replyobj.status('Restoring session...', \
    blankAfter=0)
replyobj.status('Beginning session restore...', \
    blankAfter=0, secondary=True)
beginRestore()

def restoreCoreModels():
	from SimpleSession.versions.v65 import init, restoreViewer, \
	     restoreMolecules, restoreColors, restoreSurfaces, \
	     restoreVRML, restorePseudoBondGroups, restoreModelAssociations
	molInfo = cPickle.loads(base64.b64decode('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'))
	resInfo = cPickle.loads(base64.b64decode('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'))
	atomInfo = cPickle.loads(base64.b64decode('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'))
	bondInfo = cPickle.loads(base64.b64decode('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'))
```
