## Supplementary Data 1 for "Mining folded proteomes in the era of accurate structure prediction": celegans.py (part 2 of 3)

```
	crdInfo = cPickle.loads(base64.b64decode('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'))
	surfInfo = {'category': (0, None, {}), 'probeRadius': (0, None, {}), 'pointSize': (0, None, {}), 'name': [], 'density': (0, None, {}), 'colorMode': (0, None, {}), 'useLighting': (0, None, {}), 'transparencyBlendMode': (0, None, {}), 'molecule': [], 'smoothLines': (0, None, {}), 'lineWidth': (0, None, {}), 'allComponents': (0, None, {}), 'twoSidedLighting': (0, None, {}), 'customVisibility': [], 'drawMode': (0, None, {}), 'display': (0, None, {}), 'customColors': []}
	vrmlInfo = {'subid': (0, None, {}), 'display': (0, None, {}), 'id': (0, None, {}), 'vrmlString': [], 'name': (0, None, {})}
	colors = {u'': ((0.258824, 0, 0.4), 1, u''), u'Ru': ((0.141176, 0.560784, 0.560784), 1, u'default'), u'gold': ((1, 0.843137, 0), 1, u'default'), u'Re': ((0.14902, 0.490196, 0.670588), 1, u'default'), u'Rf': ((0.8, 0, 0.34902), 1, u'default'), u'Ra': ((0, 0.490196, 0), 1, u'default'), u'Rb': ((0.439216, 0.180392, 0.690196), 1, u'default'), u'Rn': ((0.258824, 0.509804, 0.588235), 1, u'default'), u'Rh': ((0.0392157, 0.490196, 0.54902), 1, u'default'), u'Be': ((0.760784, 1, 0), 1, u'default'), u'Ba': ((0, 0.788235, 0), 1, u'default'), u'Bh': ((0.878431, 0, 0.219608), 1, u'default'), u'Bi': ((0.619608, 0.309804, 0.709804), 1, u'default'), u'Bk': ((0.541176, 0.309804, 0.890196), 1, u'default'), u'Br': ((0.65098, 0.160784, 0.160784), 1, u'default'), u'H': ((1, 1, 1), 1, u'default'), u'P': ((1, 0.501961, 0), 1, u'default'), u'Os': ((0.14902, 0.4, 0.588235), 1, u'default'), u'Es': ((0.701961, 0.121569, 0.831373), 1, u'default'), u'Ge': ((0.4, 0.560784, 0.560784), 1, u'default'), u'Gd': ((0.270588, 1, 0.780392), 1, u'default'), u'Ga': ((0.760784, 0.560784, 0.560784), 1, u'default'),
u'Pr': ((0.85098, 1, 0.780392), 1, u'default'), u'deep pink': ((1, 0.0784314, 0.576471), 1, u'default'), u'Pt': ((0.815686, 0.815686, 0.878431), 1, u'default'), u'Pu': ((0, 0.419608, 1), 1, u'default'), u'Mg': ((0.541176, 1, 0), 1, u'default'), u'Pb': ((0.341176, 0.34902, 0.380392), 1, u'default'), u'Pa': ((0, 0.631373, 1), 1, u'default'), u'Pd': ((0, 0.411765, 0.521569), 1, u'default'), u'Cd': ((1, 0.85098, 0.560784), 1, u'default'), u'Po': ((0.670588, 0.360784, 0), 1, u'default'), u'Pm': ((0.639216, 1, 0.780392), 1, u'default'), u'purple': ((0.627451, 0.12549, 0.941176), 1, u'default'), u'Hs': ((0.901961, 0, 0.180392), 1, u'default'), u'Ho': ((0, 1, 0.611765), 1, u'default'), u'Hf': ((0.301961, 0.760784, 1), 1, u'default'), u'Hg': ((0.721569, 0.721569, 0.815686), 1, u'default'), u'He': ((0.85098, 1, 1), 1, u'default'), u'Md': ((0.701961, 0.0509804, 0.65098), 1, u'default'), u'C': ((0.564706, 0.564706, 0.564706), 1, u'default'), u'K': ((0.560784, 0.25098, 0.831373), 1, u'default'), u'Mn': ((0.611765, 0.478431, 0.780392), 1, u'default'), u'O': ((1, 0.0509804, 0.0509804), 1, u'default'),
u'Mt': ((0.921569, 0, 0.14902), 1, u'default'), u'S': ((1, 1, 0.188235), 1, u'default'), u'W': ((0.129412, 0.580392, 0.839216), 1, u'default'), u'sky blue': ((0.529412, 0.807843, 0.921569), 1, u'default'), u'Zn': ((0.490196, 0.501961, 0.690196), 1, u'default'), u'plum': ((0.866667, 0.627451, 0.866667), 1, u'default'), u'Eu': ((0.380392, 1, 0.780392), 1, u'default'), u'Zr': ((0.580392, 0.878431, 0.878431), 1, u'default'), u'Er': ((0, 0.901961, 0.458824), 1, u'default'), u'Ni': ((0.313725, 0.815686, 0.313725), 1, u'default'), u'No': ((0.741176, 0.0509804, 0.529412), 1, u'default'), u'Na': ((0.670588, 0.360784, 0.94902), 1, u'default'), u'Nb': ((0.45098, 0.760784, 0.788235), 1, u'default'), u'Nd': ((0.780392, 1, 0.780392), 1, u'default'), u'Ne': ((0.701961, 0.890196, 0.960784), 1, u'default'), u'dodger blue': ((0.117647, 0.564706, 1), 1, u'default'), u'Np': ((0, 0.501961, 1), 1, u'default'), u'Fr': ((0.258824, 0, 0.4), 1, u'default'), u'Fe': ((0.878431, 0.4, 0.2), 1, u'default'), u'Fm': ((0.701961, 0.121569, 0.729412), 1, u'default'), u'B': ((1, 0.709804, 0.709804), 1, u'default'),
u'F': ((0.564706, 0.878431, 0.313725), 1, u'default'), u'Sr': ((0, 1, 0), 1, u'default'), u'N': ((0.188235, 0.313725, 0.972549), 1, u'default'), u'Kr': ((0.360784, 0.721569, 0.819608), 1, u'default'), u'Si': ((0.941176, 0.784314, 0.627451), 1, u'default'), u'Sn': ((0.4, 0.501961, 0.501961), 1, u'default'), u'Sm': ((0.560784, 1, 0.780392), 1, u'default'), u'V': ((0.65098, 0.65098, 0.670588), 1, u'default'), u'Sc': ((0.901961, 0.901961, 0.901961), 1, u'default'), u'Sb': ((0.619608, 0.388235, 0.709804), 1, u'default'), u'Sg': ((0.85098, 0, 0.270588), 1, u'default'), u'Se': ((1, 0.631373, 0), 1, u'default'), u'Co': ((0.941176, 0.564706, 0.627451), 1, u'default'), u'Cm': ((0.470588, 0.360784, 0.890196), 1, u'default'), u'Cl': ((0.121569, 0.941176, 0.121569), 1, u'default'), u'Ca': ((0.239216, 1, 0), 1, u'default'), u'Cf': ((0.631373, 0.211765, 0.831373), 1, u'default'), u'Ce': ((1, 1, 0.780392), 1, u'default'), u'Xe': ((0.258824, 0.619608, 0.690196), 1, u'default'), u'Tm': ((0, 0.831373, 0.321569), 1, u'default'), u'light green': ((0.564706, 0.933333, 0.564706), 1, u'default'),
u'Cs': ((0.341176, 0.0901961, 0.560784), 1, u'default'), u'Cr': ((0.541176, 0.6, 0.780392), 1, u'default'), u'Cu': ((0.784314, 0.501961, 0.2), 1, u'default'), u'La': ((0.439216, 0.831373, 1), 1, u'default'), u'Li': ((0.8, 0.501961, 1), 1, u'default'), u'Tl': ((0.65098, 0.329412, 0.301961), 1, u'default'), u'Lu': ((0, 0.670588, 0.141176), 1, u'default'), u'Lr': ((0.780392, 0, 0.4), 1, u'default'), u'Th': ((0, 0.729412, 1), 1, u'default'), u'Ti': ((0.74902, 0.760784, 0.780392), 1, u'default'), u'tan': ((0.823529, 0.705882, 0.54902), 1, u'default'), u'Te': ((0.831373, 0.478431, 0), 1, u'default'), u'Tb': ((0.188235, 1, 0.780392), 1, u'default'), u'Tc': ((0.231373, 0.619608, 0.619608), 1, u'default'), u'Ta': ((0.301961, 0.65098, 1), 1, u'default'), u'Yb': ((0, 0.74902, 0.219608), 1, u'default'), u'Db': ((0.819608, 0, 0.309804), 1, u'default'), u'Dy': ((0.121569, 1, 0.780392), 1, u'default'), u'I': ((0.580392, 0, 0.580392), 1, u'default'), u'salmon': ((0.980392, 0.501961, 0.447059), 1, u'default'), u'U': ((0, 0.560784, 1), 1, u'default'), u'Y': ((0.580392, 1, 1), 1, u'default'),
u'Ac': ((0.439216, 0.670588, 0.980392), 1, u'default'), u'Ag': ((0.752941, 0.752941, 0.752941), 1, u'default'), u'Ir': ((0.0901961, 0.329412, 0.529412), 1, u'default'), u'Am': ((0.329412, 0.360784, 0.94902), 1, u'default'), u'Al': ((0.74902, 0.65098, 0.65098), 1, u'default'), u'As': ((0.741176, 0.501961, 0.890196), 1, u'default'), u'Ar': ((0.501961, 0.819608, 0.890196), 1, u'default'), u'Au': ((1, 0.819608, 0.137255), 1, u'default'), u'At': ((0.458824, 0.309804, 0.270588), 1, u'default'), u'In': ((0.65098, 0.458824, 0.45098), 1, u'default'), u'Mo': ((0.329412, 0.709804, 0.709804), 1, u'default'), u'light gray': ((0.827451, 0.827451, 0.827451), 1, u'default')}
	materials = {u'': ((0.255, 0.255, 0.255), 76), u'default': ((0.85, 0.85, 0.85), 30)}
	pbInfo = {'category': [u'distance monitor'], 'bondInfo': [{'color': (0, None, {}), 'atoms': [], 'label': (0, None, {}), 'halfbond': (0, None, {}), 'labelColor': (0, None, {}), 'labelOffset': (0, None, {}), 'drawMode': (0, None, {}), 'display': (0, None, {})}], 'lineType': (1, 2, {}), 'color': (1, 10, {}), 'optional': {'fixedLabels': (True, False, (1, False, {}))}, 'display': (1, True, {}), 'showStubBonds': (1, False, {}), 'lineWidth': (1, 1, {}), 'stickScale': (1, 1, {}), 'id': [-2]}
	modelAssociations = {}
	colorInfo = (13, (u'S', (1, 1, 0.188235, 1)), {(u'light green', (0.564706, 0.933333, 0.564706, 1)): [3], (u'N', (0.188235, 0.313725, 0.972549, 1)): [7], (u'green', (0, 1, 0, 1)): [12], (u'gold', (1, 0.843137, 0, 1)): [6], (u'sky blue', (0.529412, 0.807843, 0.921569, 1)): [1], (u'tan', (0.823529, 0.705882, 0.54902, 1)): [0], (u'O', (1, 0.0509804, 0.0509804, 1)): [8], (u'plum', (0.866667, 0.627451, 0.866667, 1)): [2], (u'light gray', (0.827451, 0.827451, 0.827451, 1)): [5], (u'', (1, 1, 1, 0)): [11], (u'salmon', (0.980392, 0.501961, 0.447059, 1)): [4], (u'yellow', (1, 1, 0, 1)): [10]})
	viewerInfo = {'cameraAttrs': {'center': (-2.4925, -13.855000004768, 46.571702226088), 'fieldOfView': 33.36973446592, 'nearFar': (128.73893114039, -78.141507154831), 'ortho': False, 'eyeSeparation': 50.8, 'focal': 2.5275000047684}, 'viewerAttrs': {'silhouetteColor': None, 'clipping': False, 'showSilhouette': False, 'showShadows': False, 'viewSize': 43.422951689926, 'labelsOnTop': True, 'depthCueRange': (0.5, 1), 'silhouetteWidth': 2, 'singleLayerTransparency': True, 'shadowTextureSize': 2048, 'backgroundImage': [None, 1, 2, 1, 0, 0], 'backgroundGradient': [('Chimera default', [(1, 1, 1, 1), (0, 0, 1, 1)], 1), 1, 0, 0], 'depthCue': True, 'highlight': 0, 'scaleFactor': 0.48215806515973, 'angleDependentTransparency': True, 'backgroundMethod': 0}, 'viewerHL': 12, 'cameraMode': 'mono', 'detail': 1.5, 'viewerFog': None, 'viewerBG': 11}

	replyobj.status("Initializing session restore...", blankAfter=0,
		secondary=True)
	from SimpleSession.versions.v65 import expandSummary
	init(dict(enumerate(expandSummary(colorInfo))))
	replyobj.status("Restoring colors...", blankAfter=0,
		secondary=True)
	restoreColors(colors, materials)
	replyobj.status("Restoring molecules...", blankAfter=0,
		secondary=True)
	restoreMolecules(molInfo, resInfo, atomInfo, bondInfo, crdInfo)
	replyobj.status("Restoring surfaces...", blankAfter=0,
		secondary=True)
	restoreSurfaces(surfInfo)
	replyobj.status("Restoring VRML models...", blankAfter=0,
		secondary=True)
	restoreVRML(vrmlInfo)
	replyobj.status("Restoring pseudobond groups...", blankAfter=0,
		secondary=True)
	restorePseudoBondGroups(pbInfo)
	replyobj.status("Restoring model associations...", blankAfter=0,
		secondary=True)
	restoreModelAssociations(modelAssociations)
	replyobj.status("Restoring camera...", blankAfter=0,
		secondary=True)
	restoreViewer(viewerInfo)

try:
	restoreCoreModels()
except:
	reportRestoreError("Error restoring core models")

	replyobj.status("Restoring extension info...", blankAfter=0,
		secondary=True)


try:
	import StructMeasure
	from StructMeasure.DistMonitor import restoreDistances
	registerAfterModelsCB(restoreDistances, 1)
except:
	reportRestoreError("Error restoring distances in session")


def restoreMidasBase():
	formattedPositions = {'session-start': (1.0, 50.78605875253, (-2.4925, -13.855000004768, 2.5275000047684), (118.35939990205, -95.442399902052), 2.5275000047684, {(9, 0): ((0.0, 0.0, 0.0), (0.0, 0.0, 1.0, 0.0)), (0, 0): ((0.0, 0.0, 0.0), (0.0, 0.0, 1.0, 0.0)), (7, 0): ((0.0, 0.0, 0.0), (0.0, 0.0, 1.0, 0.0)), (12, 0): ((0.0, 0.0, 0.0), (0.0, 0.0, 1.0, 0.0)), (3, 0): ((0.0, 0.0, 0.0), (0.0, 0.0, 1.0, 0.0)), (8, 0): ((0.0, 0.0, 0.0), (0.0, 0.0, 1.0, 0.0)), (6, 0): ((0.0, 0.0, 0.0), (0.0, 0.0, 1.0, 0.0)), (11, 0): ((0.0, 0.0, 0.0), (0.0, 0.0, 1.0, 0.0)), (2, 0): ((0.0, 0.0, 0.0), (0.0, 0.0, 1.0, 0.0)), (5, 0): ((0.0, 0.0, 0.0), (0.0, 0.0, 1.0, 0.0)), (10, 0): ((0.0, 0.0, 0.0), (0.0, 0.0, 1.0, 0.0)), (1, 0): ((0.0, 0.0, 0.0), (0.0, 0.0, 1.0, 0.0)), (13, 0): ((0.0, 0.0, 0.0), (0.0, 0.0, 1.0, 0.0)), (4, 0): ((0.0, 0.0, 0.0), (0.0, 0.0, 1.0, 0.0))}, {(3, 0, 'Molecule'): (False, 0.0, 0.0, 0.0, 0.0, 0.0, 0.0, False, 5.0), (2, 0, 'Molecule'): (False, 0.0, 0.0, 0.0, 0.0, 0.0, 0.0, False, 5.0), (1, 0, 'Molecule'): (False, 0.0, 0.0, 0.0, 0.0, 0.0, 0.0, False, 5.0), (0, 0, 'Molecule'): (False, 0.0, 0.0, 0.0, 0.0, 0.0, 0.0, False, 5.0), (7, 0, 'Molecule'): (False, 0.0, 0.0, 0.0, 0.0, 0.0, 0.0, False, 5.0), (5, 0, 'Molecule'): (False, 0.0, 0.0, 0.0, 0.0, 0.0, 0.0, False, 5.0), (4, 0, 'Molecule'): (False, 0.0, 0.0, 0.0, 0.0, 0.0, 0.0, False, 5.0)}, 4, (-2.4925, -13.855000004768, 37.33499955928327), False, 33.36973446592)}
	import Midas
	Midas.restoreMidasBase(formattedPositions)
try:
	restoreMidasBase()
except:
	reportRestoreError('Error restoring Midas base state')


def restoreMidasText():
	from Midas import midas_text
	midas_text.aliases = {}
	midas_text.userSurfCategories = {}

try:
	restoreMidasText()
except:
	reportRestoreError('Error restoring Midas text state')


def restore_cap_attributes():
 cap_attributes = \
  {
   'cap_attributes': [ ],
   'cap_color': None,
   'cap_offset': 0.01,
   'class': 'Caps_State',
   'default_cap_offset': 0.01,
   'mesh_style': False,
   'shown': True,
   'subdivision_factor': 1.0,
   'version': 1,
  }
 import SurfaceCap.session
 SurfaceCap.session.restore_cap_attributes(cap_attributes)
registerAfterModelsCB(restore_cap_attributes)


def restore_volume_data():
 volume_data_state = \
  {
   'class': 'Volume_Manager_State',
   'data_and_regions_state': [ ],
   'version': 2,
  }
 from VolumeViewer import session
 session.restore_volume_data_state(volume_data_state)

try:
  restore_volume_data()
except:
  reportRestoreError('Error restoring volume data')

geomData = {'AxisManager': {}, 'CentroidManager': {}, 'PlaneManager': {}}

try:
	from StructMeasure.Geometry import geomManager
	geomManager._restoreSession(geomData)
except:
	reportRestoreError("Error restoring geometry objects in session")


def restoreSession_RibbonStyleEditor():
	import SimpleSession
	import RibbonStyleEditor
	userScalings = [('licorice', [[0.35, 0.35], [0.35, 0.35], [0.35, 0.35], [0.35, 0.35, 0.35, 0.35], [0.35, 0.35]])]
	userXSections = []
	userResidueClasses = []
	residueData = [(7, 'Chimera default', 'rounded', u'amino acid'), (8, 'Chimera default', 'rounded', u'amino acid'), (9, 'Chimera default', 'rounded', u'amino acid'), (10, 'Chimera default', 'rounded', u'amino acid'), (11, 'Chimera default', 'rounded', u'amino acid'), (12, 'Chimera default', 'rounded', u'amino acid'), (13, 'Chimera default', 'rounded', u'amino acid'), (14, 'Chimera default', 'rounded', u'amino acid'), (15, 'Chimera default', 'rounded', u'amino acid'), (16, 'Chimera default', 'rounded', u'amino acid'), (17, 'Chimera default', 'rounded', u'amino acid'), (18, 'Chimera default', 'rounded', u'amino acid'), (19, 'Chimera default', 'rounded', u'amino acid'), (20, 'Chimera default', 'rounded', u'amino acid'), (21, 'Chimera default', 'rounded', u'amino acid'), (22, 'Chimera default', 'rounded', u'amino acid'), (23, 'Chimera default', 'rounded', u'amino acid'), (24, 'Chimera default', 'rounded', u'amino acid'), (25, 'Chimera default', 'rounded', u'amino acid'), (26, 'Chimera default', 'rounded', u'amino acid'), (27, 'Chimera default', 'rounded', u'amino acid'),
(28, 'Chimera default', 'rounded', u'amino acid'), (29, 'Chimera default', 'rounded', u'amino acid'), (30, 'Chimera default', 'rounded', u'amino acid'), (31, 'Chimera default', 'rounded', u'amino acid'), (32, 'Chimera default', 'rounded', u'amino acid'), (33, 'Chimera default', 'rounded', u'amino acid'), (34, 'Chimera default', 'rounded', u'amino acid'), (35, 'Chimera default', 'rounded', u'amino acid'), (36, 'Chimera default', 'rounded', u'amino acid'), (37, 'Chimera default', 'rounded', u'amino acid'), (38, 'Chimera default', 'rounded', u'amino acid'), (39, 'Chimera default', 'rounded', u'amino acid'), (40, 'Chimera default', 'rounded', u'amino acid'), (41, 'Chimera default', 'rounded', u'amino acid'), (42, 'Chimera default', 'rounded', u'amino acid'), (43, 'Chimera default', 'rounded', u'amino acid'), (44, 'Chimera default', 'rounded', u'amino acid'), (45, 'Chimera default', 'rounded', u'amino acid'), (46, 'Chimera default', 'rounded', u'amino acid'), (47, 'Chimera default', 'rounded', u'amino acid'), (48, 'Chimera default', 'rounded', u'amino acid'),
(49, 'Chimera default', 'rounded', u'amino acid'), (50, 'Chimera default', 'rounded', u'amino acid'), (51, 'Chimera default', 'rounded', u'amino acid'), (52, 'Chimera default', 'rounded', u'amino acid'), (53, 'Chimera default', 'rounded', u'amino acid'), (54, 'Chimera default', 'rounded', u'amino acid'), (55, 'Chimera default', 'rounded', u'amino acid'), (56, 'Chimera default', 'rounded', u'amino acid'), (57, 'Chimera default', 'rounded', u'amino acid'), (58, 'Chimera default', 'rounded', u'amino acid'), (59, 'Chimera default', 'rounded', u'amino acid'), (60, 'Chimera default', 'rounded', u'amino acid'), (61, 'Chimera default', 'rounded', u'amino acid'), (62, 'Chimera default', 'rounded', u'amino acid'), (63, 'Chimera default', 'rounded', u'amino acid'), (64, 'Chimera default', 'rounded', u'amino acid'), (65, 'Chimera default', 'rounded', u'amino acid'), (66, 'Chimera default', 'rounded', u'amino acid'), (67, 'Chimera default', 'rounded', u'amino acid'), (68, 'Chimera default', 'rounded', u'amino acid'), (69, 'Chimera default', 'rounded', u'amino acid'),
(70, 'Chimera default', 'rounded', u'amino acid'), (71, 'Chimera default', 'rounded', u'amino acid'), (72, 'Chimera default', 'rounded', u'amino acid'), (73, 'Chimera default', 'rounded', u'amino acid'), (74, 'Chimera default', 'rounded', u'amino acid'), (75, 'Chimera default', 'rounded', u'amino acid'), (76, 'Chimera default', 'rounded', u'amino acid'), (77, 'Chimera default', 'rounded', u'amino acid'), (78, 'Chimera default', 'rounded', u'amino acid'), (79, 'Chimera default', 'rounded', u'amino acid'), (80, 'Chimera default', 'rounded', u'amino acid'), (81, 'Chimera default', 'rounded', u'amino acid'), (82, 'Chimera default', 'rounded', u'amino acid'), (83, 'Chimera default', 'rounded', u'amino acid'), (84, 'Chimera default', 'rounded', u'amino acid'), (85, 'Chimera default', 'rounded', u'amino acid'), (86, 'Chimera default', 'rounded', u'amino acid'), (87, 'Chimera default', 'rounded', u'amino acid'), (88, 'Chimera default', 'rounded', u'amino acid'), (89, 'Chimera default', 'rounded', u'amino acid'), (90, 'Chimera default', 'rounded', u'amino acid'),
(91, 'Chimera default', 'rounded', u'amino acid'), (92, 'Chimera default', 'rounded', u'amino acid'), (93, 'Chimera default', 'rounded', u'amino acid'), (94, 'Chimera default', 'rounded', u'amino acid'), (95, 'Chimera default', 'rounded', u'amino acid'), (96, 'Chimera default', 'rounded', u'amino acid'), (97, 'Chimera default', 'rounded', u'amino acid'), (98, 'Chimera default', 'rounded', u'amino acid'), (99, 'Chimera default', 'rounded', u'amino acid'), (100, 'Chimera default', 'rounded', u'amino acid'), (101, 'Chimera default', 'rounded', u'amino acid'), (102, 'Chimera default', 'rounded', u'amino acid'), (103, 'Chimera default', 'rounded', u'amino acid'), (104, 'Chimera default', 'rounded', u'amino acid'), (105, 'Chimera default', 'rounded', u'amino acid'), (106, 'Chimera default', 'rounded', u'amino acid'), (107, 'Chimera default', 'rounded', u'amino acid'), (108, 'Chimera default', 'rounded', u'amino acid'), (109, 'Chimera default', 'rounded', u'amino acid'), (110, 'Chimera default', 'rounded', u'amino acid'), (111, 'Chimera default', 'rounded', u'amino acid'),
(112, 'Chimera default', 'rounded', u'amino acid'), (113, 'Chimera default', 'rounded', u'amino acid'), (114, 'Chimera default', 'rounded', u'amino acid'), (115, 'Chimera default', 'rounded', u'amino acid'), (116, 'Chimera default', 'rounded', u'amino acid'), (117, 'Chimera default', 'rounded', u'amino acid'), (118, 'Chimera default', 'rounded', u'amino acid'), (119, 'Chimera default', 'rounded', u'amino acid'), (120, 'Chimera default', 'rounded', u'amino acid'), (121, 'Chimera default', 'rounded', u'amino acid'), (122, 'Chimera default', 'rounded', u'amino acid'), (123, 'Chimera default', 'rounded', u'amino acid'), (124, 'Chimera default', 'rounded', u'amino acid'), (125, 'Chimera default', 'rounded', u'amino acid'), (126, 'Chimera default', 'rounded', u'amino acid'), (127, 'Chimera default', 'rounded', u'amino acid'), (128, 'Chimera default', 'rounded', u'amino acid'), (129, 'Chimera default', 'rounded', u'amino acid'), (130, 'Chimera default', 'rounded', u'amino acid'), (131, 'Chimera default', 'rounded', u'amino acid'), (132, 'Chimera default', 'rounded', u'amino acid'),
(133, 'Chimera default', 'rounded', u'amino acid'), (134, 'Chimera default', 'rounded', u'amino acid'), (135, 'Chimera default', 'rounded', u'amino acid'), (136, 'Chimera default', 'rounded', u'amino acid'), (137, 'Chimera default', 'rounded', u'amino acid'), (138, 'Chimera default', 'rounded', u'amino acid'), (139, 'Chimera default', 'rounded', u'amino acid'), (140, 'Chimera default', 'rounded', u'amino acid'), (141, 'Chimera default', 'rounded', u'amino acid'), (142, 'Chimera default', 'rounded', u'amino acid'), (143, 'Chimera default', 'rounded', u'amino acid'), (144, 'Chimera default', 'rounded', u'amino acid'), (145, 'Chimera default', 'rounded', u'amino acid'), (146, 'Chimera default', 'rounded', u'amino acid'), (147, 'Chimera default', 'rounded', u'amino acid'), (148, 'Chimera default', 'rounded', u'amino acid'), (149, 'Chimera default', 'rounded', u'amino acid'), (150, 'Chimera default', 'rounded', u'amino acid'), (151, 'Chimera default', 'rounded', u'amino acid'), (152, 'Chimera default', 'rounded', u'amino acid'), (153, 'Chimera default', 'rounded', u'amino acid'),
(154, 'Chimera default', 'rounded', u'amino acid'), (155, 'Chimera default', 'rounded', u'amino acid'), (156, 'Chimera default', 'rounded', u'amino acid'), (157, 'Chimera default', 'rounded', u'amino acid'), (158, 'Chimera default', 'rounded', u'amino acid'), (159, 'Chimera default', 'rounded', u'amino acid'), (160, 'Chimera default', 'rounded', u'amino acid'), (161, 'Chimera default', 'rounded', u'amino acid'), (162, 'Chimera default', 'rounded', u'amino acid'), (163, 'Chimera default', 'rounded', u'amino acid'), (164, 'Chimera default', 'rounded', u'amino acid'), (165, 'Chimera default', 'rounded', u'amino acid'), (166, 'Chimera default', 'rounded', u'amino acid'), (167, 'Chimera default', 'rounded', u'amino acid'), (168, 'Chimera default', 'rounded', u'amino acid'), (169, 'Chimera default', 'rounded', u'amino acid'), (170, 'Chimera default', 'rounded', u'amino acid'), (171, 'Chimera default', 'rounded', u'amino acid'), (172, 'Chimera default', 'rounded', u'amino acid'), (173, 'Chimera default', 'rounded', u'amino acid'), (174, 'Chimera default', 'rounded', u'amino acid'),
(175, 'Chimera default', 'rounded', u'amino acid'), (176, 'Chimera default', 'rounded', u'amino acid'), (177, 'Chimera default', 'rounded', u'amino acid'), (178, 'Chimera default', 'rounded', u'amino acid'), (179, 'Chimera default', 'rounded', u'amino acid'), (180, 'Chimera default', 'rounded', u'amino acid'), (181, 'Chimera default', 'rounded', u'amino acid'), (182, 'Chimera default', 'rounded', u'amino acid'), (183, 'Chimera default', 'rounded', u'amino acid'), (184, 'Chimera default', 'rounded', u'amino acid'), (185, 'Chimera default', 'rounded', u'amino acid'), (186, 'Chimera default', 'rounded', u'amino acid'), (187, 'Chimera default', 'rounded', u'amino acid'), (188, 'Chimera default', 'rounded', u'amino acid'), (189, 'Chimera default', 'rounded', u'amino acid'), (190, 'Chimera default', 'rounded', u'amino acid'), (191, 'Chimera default', 'rounded', u'amino acid'), (192, 'Chimera default', 'rounded', u'amino acid'), (193, 'Chimera default', 'rounded', u'amino acid'), (194, 'Chimera default', 'rounded', u'amino acid'), (195, 'Chimera default', 'rounded', u'amino acid'),
(196, 'Chimera default', 'rounded', u'amino acid'), (197, 'Chimera default', 'rounded', u'amino acid'), (198, 'Chimera default', 'rounded', u'amino acid'), (199, 'Chimera default', 'rounded', u'amino acid'), (200, 'Chimera default', 'rounded', u'amino acid'), (201, 'Chimera default', 'rounded', u'amino acid'), (202, 'Chimera default', 'rounded', u'amino acid'), (203, 'Chimera default', 'rounded', u'amino acid'), (204, 'Chimera default', 'rounded', u'amino acid'), (205, 'Chimera default', 'rounded', u'amino acid'), (206, 'Chimera default', 'rounded', u'amino acid'), (207, 'Chimera default', 'rounded', u'amino acid'), (208, 'Chimera default', 'rounded', u'amino acid'), (209, 'Chimera default', 'rounded', u'amino acid'), (210, 'Chimera default', 'rounded', u'amino acid'), (211, 'Chimera default', 'rounded', u'amino acid'), (212, 'Chimera default', 'rounded', u'amino acid'), (213, 'Chimera default', 'rounded', u'amino acid'), (214, 'Chimera default', 'rounded', u'amino acid'), (215, 'Chimera default', 'rounded', u'amino acid'), (216, 'Chimera default', 'rounded', u'amino acid'),
(217, 'Chimera default', 'rounded', u'amino acid'), (218, 'Chimera default', 'rounded', u'amino acid'), (219, 'Chimera default', 'rounded', u'amino acid'), (220, 'Chimera default', 'rounded', u'amino acid'), (221, 'Chimera default', 'rounded', u'amino acid'), (222, 'Chimera default', 'rounded', u'amino acid'), (223, 'Chimera default', 'rounded', u'amino acid'), (224, 'Chimera default', 'rounded', u'amino acid'), (225, 'Chimera default', 'rounded', u'amino acid'), (226, 'Chimera default', 'rounded', u'amino acid'), (227, 'Chimera default', 'rounded', u'amino acid'), (228, 'Chimera default', 'rounded', u'amino acid'), (229, 'Chimera default', 'rounded', u'amino acid'), (230, 'Chimera default', 'rounded', u'amino acid'), (231, 'Chimera default', 'rounded', u'amino acid'), (232, 'Chimera default', 'rounded', u'amino acid'), (233, 'Chimera default', 'rounded', u'amino acid'), (234, 'Chimera default', 'rounded', u'amino acid'), (235, 'Chimera default', 'rounded', u'amino acid'), (236, 'Chimera default', 'rounded', u'amino acid'), (237, 'Chimera default', 'rounded', u'amino acid'),
(238, 'Chimera default', 'rounded', u'amino acid'), (239, 'Chimera default', 'rounded', u'amino acid'), (240, 'Chimera default', 'rounded', u'amino acid'), (241, 'Chimera default', 'rounded', u'amino acid'), (242, 'Chimera default', 'rounded', u'amino acid'), (243, 'Chimera default', 'rounded', u'amino acid'), (244, 'Chimera default', 'rounded', u'amino acid'), (245, 'Chimera default', 'rounded', u'amino acid'), (246, 'Chimera default', 'rounded', u'amino acid'), (247, 'Chimera default', 'rounded', u'amino acid'), (248, 'Chimera default', 'rounded', u'amino acid'), (249, 'Chimera default', 'rounded', u'amino acid'), (250, 'Chimera default', 'rounded', u'amino acid'), (251, 'Chimera default', 'rounded', u'amino acid'), (252, 'Chimera default', 'rounded', u'amino acid'), (253, 'Chimera default', 'rounded', u'amino acid'), (254, 'Chimera default', 'rounded', u'amino acid'), (255, 'Chimera default', 'rounded', u'amino acid'), (256, 'Chimera default', 'rounded', u'amino acid'), (257, 'Chimera default', 'rounded', u'amino acid'), (258, 'Chimera default', 'rounded', u'amino acid'),
(259, 'Chimera default', 'rounded', u'amino acid'), (260, 'Chimera default', 'rounded', u'amino acid'), (261, 'Chimera default', 'rounded', u'amino acid'), (262, 'Chimera default', 'rounded', u'amino acid'), (263, 'Chimera default', 'rounded', u'amino acid'), (264, 'Chimera default', 'rounded', u'amino acid'), (265, 'Chimera default', 'rounded', u'amino acid'), (266, 'Chimera default', 'rounded', u'amino acid'), (267, 'Chimera default', 'rounded', u'amino acid'), (268, 'Chimera default', 'rounded', u'amino acid'), (269, 'Chimera default', 'rounded', u'amino acid'), (270, 'Chimera default', 'rounded', u'amino acid'), (271, 'Chimera default', 'rounded', u'amino acid'), (272, 'Chimera default', 'rounded', u'amino acid'), (273, 'Chimera default', 'rounded', u'amino acid'), (274, 'Chimera default', 'rounded', u'amino acid'), (275, 'Chimera default', 'rounded', u'amino acid'), (276, 'Chimera default', 'rounded', u'amino acid'), (277, 'Chimera default', 'rounded', u'amino acid'), (278, 'Chimera default', 'rounded', u'amino acid'), (279, 'Chimera default', 'rounded', u'amino acid'),
(280, 'Chimera default', 'rounded', u'amino acid'), (281, 'Chimera default', 'rounded', u'amino acid'), (282, 'Chimera default', 'rounded', u'amino acid'), (283, 'Chimera default', 'rounded', u'amino acid'), (284, 'Chimera default', 'rounded', u'amino acid'), (285, 'Chimera default', 'rounded', u'amino acid'), (286, 'Chimera default', 'rounded', u'amino acid'), (287, 'Chimera default', 'rounded', u'amino acid'), (288, 'Chimera default', 'rounded', u'amino acid'), (289, 'Chimera default', 'rounded', u'amino acid'), (290, 'Chimera default', 'rounded', u'amino acid'), (291, 'Chimera default', 'rounded', u'amino acid'), (292, 'Chimera default', 'rounded', u'amino acid'), (293, 'Chimera default', 'rounded', u'amino acid'), (294, 'Chimera default', 'rounded', u'amino acid'), (295, 'Chimera default', 'rounded', u'amino acid'), (296, 'Chimera default', 'rounded', u'amino acid'), (297, 'Chimera default', 'rounded', u'amino acid'), (298, 'Chimera default', 'rounded', u'amino acid'), (299, 'Chimera default', 'rounded', u'amino acid'), (300, 'Chimera default', 'rounded', u'amino acid'),
(301, 'Chimera default', 'rounded', u'amino acid'), (302, 'Chimera default', 'rounded', u'amino acid'), (303, 'Chimera default', 'rounded', u'amino acid'), (304, 'Chimera default', 'rounded', u'amino acid'), (305, 'Chimera default', 'rounded', u'amino acid'), (306, 'Chimera default', 'rounded', u'amino acid'), (307, 'Chimera default', 'rounded', u'amino acid'), (308, 'Chimera default', 'rounded', u'amino acid'), (309, 'Chimera default', 'rounded', u'amino acid'), (310, 'Chimera default', 'rounded', u'amino acid'), (311, 'Chimera default', 'rounded', u'amino acid'), (312, 'Chimera default', 'rounded', u'amino acid'), (313, 'Chimera default', 'rounded', u'amino acid'), (314, 'Chimera default', 'rounded', u'amino acid'), (315, 'Chimera default', 'rounded', u'amino acid'), (316, 'Chimera default', 'rounded', u'amino acid'), (317, 'Chimera default', 'rounded', u'amino acid'), (318, 'Chimera default', 'rounded', u'amino acid'), (319, 'Chimera default', 'rounded', u'amino acid'), (320, 'Chimera default', 'rounded', u'amino acid'), (321, 'Chimera default', 'rounded', u'amino acid'),
(322, 'Chimera default', 'rounded', u'amino acid'), (323, 'Chimera default', 'rounded', u'amino acid'), (324, 'Chimera default', 'rounded', u'amino acid'), (325, 'Chimera default', 'rounded', u'amino acid'), (326, 'Chimera default', 'rounded', u'amino acid'), (327, 'Chimera default', 'rounded', u'amino acid'), (328, 'Chimera default', 'rounded', u'amino acid'), (329, 'Chimera default', 'rounded', u'amino acid'), (330, 'Chimera default', 'rounded', u'amino acid'), (331, 'Chimera default', 'rounded', u'amino acid'), (332, 'Chimera default', 'rounded', u'amino acid'), (333, 'Chimera default', 'rounded', u'amino acid'), (334, 'Chimera default', 'rounded', u'amino acid'), (335, 'Chimera default', 'rounded', u'amino acid'), (336, 'Chimera default', 'rounded', u'amino acid'), (337, 'Chimera default', 'rounded', u'amino acid'), (338, 'Chimera default', 'rounded', u'amino acid'), (339, 'Chimera default', 'rounded', u'amino acid'), (340, 'Chimera default', 'rounded', u'amino acid'), (341, 'Chimera default', 'rounded', u'amino acid'), (342, 'Chimera default', 'rounded', u'amino acid'),
(343, 'Chimera default', 'rounded', u'amino acid'), (344, 'Chimera default', 'rounded', u'amino acid'), (345, 'Chimera default', 'rounded', u'amino acid'), (346, 'Chimera default', 'rounded', u'amino acid'), (347, 'Chimera default', 'rounded', u'amino acid'), (348, 'Chimera default', 'rounded', u'amino acid'), (349, 'Chimera default', 'rounded', u'amino acid'), (350, 'Chimera default', 'rounded', u'amino acid'), (351, 'Chimera default', 'rounded', u'amino acid'), (352, 'Chimera default', 'rounded', u'amino acid'), (353, 'Chimera default', 'rounded', u'amino acid'), (354, 'Chimera default', 'rounded', u'amino acid'), (355, 'Chimera default', 'rounded', u'amino acid'), (356, 'Chimera default', 'rounded', u'amino acid'), (357, 'Chimera default', 'rounded', u'amino acid'), (358, 'Chimera default', 'rounded', u'amino acid'), (359, 'Chimera default', 'rounded', u'amino acid'), (360, 'Chimera default', 'rounded', u'amino acid'), (361, 'Chimera default', 'rounded', u'amino acid'), (362, 'Chimera default', 'rounded', u'amino acid'), (363, 'Chimera default', 'rounded', u'amino acid'),
(364, 'Chimera default', 'rounded', u'amino acid'), (365, 'Chimera default', 'rounded', u'amino acid'), (366, 'Chimera default', 'rounded', u'amino acid'), (367, 'Chimera default', 'rounded', u'amino acid'), (368, 'Chimera default', 'rounded', u'amino acid'), (369, 'Chimera default', 'rounded', u'amino acid'), (370, 'Chimera default', 'rounded', u'amino acid'), (371, 'Chimera default', 'rounded', u'amino acid'), (372, 'Chimera default', 'rounded', u'amino acid'), (373, 'Chimera default', 'rounded', u'amino acid'), (374, 'Chimera default', 'rounded', u'amino acid'), (375, 'Chimera default', 'rounded', u'amino acid'), (376, 'Chimera default', 'rounded', u'amino acid'), (377, 'Chimera default', 'rounded', u'amino acid'), (378, 'Chimera default', 'rounded', u'amino acid'), (379, 'Chimera default', 'rounded', u'amino acid'), (380, 'Chimera default', 'rounded', u'amino acid'), (381, 'Chimera default', 'rounded', u'amino acid'), (382, 'Chimera default', 'rounded', u'amino acid'), (383, 'Chimera default', 'rounded', u'amino acid'), (384, 'Chimera default', 'rounded', u'amino acid'),
(385, 'Chimera default', 'rounded', u'amino acid'), (386, 'Chimera default', 'rounded', u'amino acid'), (387, 'Chimera default', 'rounded', u'amino acid'), (388, 'Chimera default', 'rounded', u'amino acid'), (389, 'Chimera default', 'rounded', u'amino acid'), (390, 'Chimera default', 'rounded', u'amino acid'), (391, 'Chimera default', 'rounded', u'amino acid'), (392, 'Chimera default', 'rounded', u'amino acid'), (393, 'Chimera default', 'rounded', u'amino acid'), (394, 'Chimera default', 'rounded', u'amino acid'), (395, 'Chimera default', 'rounded', u'amino acid'), (396, 'Chimera default', 'rounded', u'amino acid'), (397, 'Chimera default', 'rounded', u'amino acid'), (398, 'Chimera default', 'rounded', u'amino acid'), (399, 'Chimera default', 'rounded', u'amino acid'), (400, 'Chimera default', 'rounded', u'amino acid'), (401, 'Chimera default', 'rounded', u'amino acid'), (402, 'Chimera default', 'rounded', u'amino acid'), (403, 'Chimera default', 'rounded', u'amino acid'), (404, 'Chimera default', 'rounded', u'amino acid'), (405, 'Chimera default', 'rounded', u'amino acid'),
(406, 'Chimera default', 'rounded', u'amino acid'), (407, 'Chimera default', 'rounded', u'amino acid'), (408, 'Chimera default', 'rounded', u'amino acid'), (409, 'Chimera default', 'rounded', u'amino acid'), (410, 'Chimera default', 'rounded', u'amino acid'), (411, 'Chimera default', 'rounded', u'amino acid'), (412, 'Chimera default', 'rounded', u'amino acid'), (413, 'Chimera default', 'rounded', u'amino acid'), (414, 'Chimera default', 'rounded', u'amino acid'), (415, 'Chimera default', 'rounded', u'amino acid'), (416, 'Chimera default', 'rounded', u'amino acid'), (417, 'Chimera default', 'rounded', u'amino acid'), (418, 'Chimera default', 'rounded', u'amino acid'), (419, 'Chimera default', 'rounded', u'amino acid'), (420, 'Chimera default', 'rounded', u'amino acid'), (421, 'Chimera default', 'rounded', u'amino acid'), (422, 'Chimera default', 'rounded', u'amino acid'), (423, 'Chimera default', 'rounded', u'amino acid'), (424, 'Chimera default', 'rounded', u'amino acid'), (425, 'Chimera default', 'rounded', u'amino acid'), (426, 'Chimera default', 'rounded', u'amino acid'),
(427, 'Chimera default', 'rounded', u'amino acid'), (428, 'Chimera default', 'rounded', u'amino acid'), (429, 'Chimera default', 'rounded', u'amino acid'), (430, 'Chimera default', 'rounded', u'amino acid'), (431, 'Chimera default', 'rounded', u'amino acid'), (432, 'Chimera default', 'rounded', u'amino acid'), (433, 'Chimera default', 'rounded', u'amino acid'), (434, 'Chimera default', 'rounded', u'amino acid'), (435, 'Chimera default', 'rounded', u'amino acid'), (436, 'Chimera default', 'rounded', u'amino acid'), (437, 'Chimera default', 'rounded', u'amino acid'), (438, 'Chimera default', 'rounded', u'amino acid'), (439, 'Chimera default', 'rounded', u'amino acid'), (440, 'Chimera default', 'rounded', u'amino acid'), (441, 'Chimera default', 'rounded', u'amino acid'), (442, 'Chimera default', 'rounded', u'amino acid'), (443, 'Chimera default', 'rounded', u'amino acid'), (444, 'Chimera default', 'rounded', u'amino acid'), (445, 'Chimera default', 'rounded', u'amino acid'), (446, 'Chimera default', 'rounded', u'amino acid'), (447, 'Chimera default', 'rounded', u'amino acid'),
(448, 'Chimera default', 'rounded', u'amino acid'), (449, 'Chimera default', 'rounded', u'amino acid'), (450, 'Chimera default', 'rounded', u'amino acid'), (451, 'Chimera default', 'rounded', u'amino acid'), (452, 'Chimera default', 'rounded', u'amino acid'), (453, 'Chimera default', 'rounded', u'amino acid'), (454, 'Chimera default', 'rounded', u'amino acid'), (455, 'Chimera default', 'rounded', u'amino acid'), (456, 'Chimera default', 'rounded', u'amino acid'), (457, 'Chimera default', 'rounded', u'amino acid'), (458, 'Chimera default', 'rounded', u'amino acid'), (459, 'Chimera default', 'rounded', u'amino acid'), (460, 'Chimera default', 'rounded', u'amino acid'), (461, 'Chimera default', 'rounded', u'amino acid'), (462, 'Chimera default', 'rounded', u'amino acid'), (463, 'Chimera default', 'rounded', u'amino acid'), (464, 'Chimera default', 'rounded', u'amino acid'), (465, 'Chimera default', 'rounded', u'amino acid'), (466, 'Chimera default', 'rounded', u'amino acid'), (467, 'Chimera default', 'rounded', u'amino acid'), (468, 'Chimera default', 'rounded', u'amino acid'),
(469, 'Chimera default', 'rounded', u'amino acid'), (470, 'Chimera default', 'rounded', u'amino acid'), (471, 'Chimera default', 'rounded', u'amino acid'), (472, 'Chimera default', 'rounded', u'amino acid'), (473, 'Chimera default', 'rounded', u'amino acid'), (474, 'Chimera default', 'rounded', u'amino acid'), (475, 'Chimera default', 'rounded', u'amino acid'), (476, 'Chimera default', 'rounded', u'amino acid'), (477, 'Chimera default', 'rounded', u'amino acid'), (478, 'Chimera default', 'rounded', u'amino acid'), (479, 'Chimera default', 'rounded', u'amino acid'), (480, 'Chimera default', 'rounded', u'amino acid'), (481, 'Chimera default', 'rounded', u'amino acid'), (482, 'Chimera default', 'rounded', u'amino acid'), (483, 'Chimera default', 'rounded', u'amino acid'), (484, 'Chimera default', 'rounded', u'amino acid'), (485, 'Chimera default', 'rounded', u'amino acid'), (486, 'Chimera default', 'rounded', u'amino acid'), (487, 'Chimera default', 'rounded', u'amino acid'), (488, 'Chimera default', 'rounded', u'amino acid'), (489, 'Chimera default', 'rounded', u'amino acid'),
(490, 'Chimera default', 'rounded', u'amino acid'), (491, 'Chimera default', 'rounded', u'amino acid'), (492, 'Chimera default', 'rounded', u'amino acid'), (493, 'Chimera default', 'rounded', u'amino acid'), (494, 'Chimera default', 'rounded', u'amino acid'), (495, 'Chimera default', 'rounded', u'amino acid'), (496, 'Chimera default', 'rounded', u'amino acid'), (497, 'Chimera default', 'rounded', u'amino acid'), (498, 'Chimera default', 'rounded', u'amino acid'), (499, 'Chimera default', 'rounded', u'amino acid'), (500, 'Chimera default', 'rounded', u'amino acid'), (501, 'Chimera default', 'rounded', u'amino acid'), (502, 'Chimera default', 'rounded', u'amino acid'), (503, 'Chimera default', 'rounded', u'amino acid'), (504, 'Chimera default', 'rounded', u'amino acid'), (505, 'Chimera default', 'rounded', u'amino acid'), (506, 'Chimera default', 'rounded', u'amino acid'), (507, 'Chimera default', 'rounded', u'amino acid'), (508, 'Chimera default', 'rounded', u'amino acid'), (509, 'Chimera default', 'rounded', u'amino acid'), (510, 'Chimera default', 'rounded', u'amino acid'),
(511, 'Chimera default', 'rounded', u'amino acid'), (512, 'Chimera default', 'rounded', u'amino acid'), (513, 'Chimera default', 'rounded', u'amino acid'), (514, 'Chimera default', 'rounded', u'amino acid'), (515, 'Chimera default', 'rounded', u'amino acid'), (516, 'Chimera default', 'rounded', u'amino acid'), (517, 'Chimera default', 'rounded', u'amino acid'), (518, 'Chimera default', 'rounded', u'amino acid'), (519, 'Chimera default', 'rounded', u'amino acid'), (520, 'Chimera default', 'rounded', u'amino acid'), (521, 'Chimera default', 'rounded', u'amino acid'), (522, 'Chimera default', 'rounded', u'amino acid'), (523, 'Chimera default', 'rounded', u'amino acid'), (524, 'Chimera default', 'rounded', u'amino acid'), (525, 'Chimera default', 'rounded', u'amino acid'), (526, 'Chimera default', 'rounded', u'amino acid'), (527, 'Chimera default', 'rounded', u'amino acid'), (528, 'Chimera default', 'rounded', u'amino acid'), (529, 'Chimera default', 'rounded', u'amino acid'), (530, 'Chimera default', 'rounded', u'amino acid'), (531, 'Chimera default', 'rounded', u'amino acid'),
(532, 'Chimera default', 'rounded', u'amino acid'), (533, 'Chimera default', 'rounded', u'amino acid'), (534, 'Chimera default', 'rounded', u'amino acid'), (535, 'Chimera default', 'rounded', u'amino acid'), (536, 'Chimera default', 'rounded', u'amino acid'), (537, 'Chimera default', 'rounded', u'amino acid'), (538, 'Chimera default', 'rounded', u'amino acid'), (539, 'Chimera default', 'rounded', u'amino acid'), (540, 'Chimera default', 'rounded', u'amino acid'), (541, 'Chimera default', 'rounded', u'amino acid'), (542, 'Chimera default', 'rounded', u'amino acid'), (543, 'Chimera default', 'rounded', u'amino acid'), (544, 'Chimera default', 'rounded', u'amino acid'), (545, 'Chimera default', 'rounded', u'amino acid'), (546, 'Chimera default', 'rounded', u'amino acid'), (547, 'Chimera default', 'rounded', u'amino acid'), (548, 'Chimera default', 'rounded', u'amino acid'), (549, 'Chimera default', 'rounded', u'amino acid'), (550, 'Chimera default', 'rounded', u'amino acid'), (551, 'Chimera default', 'rounded', u'amino acid'), (552, 'Chimera default', 'rounded', u'amino acid'),
(553, 'Chimera default', 'rounded', u'amino acid'), (554, 'Chimera default', 'rounded', u'amino acid'), (555, 'Chimera default', 'rounded', u'amino acid'), (556, 'Chimera default', 'rounded', u'amino acid'), (557, 'Chimera default', 'rounded', u'amino acid'), (558, 'Chimera default', 'rounded', u'amino acid'), (559, 'Chimera default', 'rounded', u'amino acid'), (560, 'Chimera default', 'rounded', u'amino acid'), (561, 'Chimera default', 'rounded', u'amino acid'), (562, 'Chimera default', 'rounded', u'amino acid'), (563, 'Chimera default', 'rounded', u'amino acid'), (564, 'Chimera default', 'rounded', u'amino acid'), (565, 'Chimera default', 'rounded', u'amino acid'), (566, 'Chimera default', 'rounded', u'amino acid'), (567, 'Chimera default', 'rounded', u'amino acid'), (568, 'Chimera default', 'rounded', u'amino acid'), (569, 'Chimera default', 'rounded', u'amino acid'), (570, 'Chimera default', 'rounded', u'amino acid'), (571, 'Chimera default', 'rounded', u'amino acid'), (572, 'Chimera default', 'rounded', u'amino acid'), (573, 'Chimera default', 'rounded', u'amino acid'),
(574, 'Chimera default', 'rounded', u'amino acid'), (575, 'Chimera default', 'rounded', u'amino acid'), (576, 'Chimera default', 'rounded', u'amino acid'), (577, 'Chimera default', 'rounded', u'amino acid'), (578, 'Chimera default', 'rounded', u'amino acid'), (579, 'Chimera default', 'rounded', u'amino acid'), (580, 'Chimera default', 'rounded', u'amino acid'), (581, 'Chimera default', 'rounded', u'amino acid'), (582, 'Chimera default', 'rounded', u'amino acid'), (583, 'Chimera default', 'rounded', u'amino acid'), (584, 'Chimera default', 'rounded', u'amino acid'), (585, 'Chimera default', 'rounded', u'amino acid'), (586, 'Chimera default', 'rounded', u'amino acid'), (587, 'Chimera default', 'rounded', u'amino acid'), (588, 'Chimera default', 'rounded', u'amino acid'), (589, 'Chimera default', 'rounded', u'amino acid'), (590, 'Chimera default', 'rounded', u'amino acid'), (591, 'Chimera default', 'rounded', u'amino acid'), (592, 'Chimera default', 'rounded', u'amino acid'), (593, 'Chimera default', 'rounded', u'amino acid'), (594, 'Chimera default', 'rounded', u'amino acid'),
(595, 'Chimera default', 'rounded', u'amino acid'), (596, 'Chimera default', 'rounded', u'amino acid'), (597, 'Chimera default', 'rounded', u'amino acid'), (598, 'Chimera default', 'rounded', u'amino acid'), (599, 'Chimera default', 'rounded', u'amino acid'), (600, 'Chimera default', 'rounded', u'amino acid'), (601, 'Chimera default', 'rounded', u'amino acid'), (602, 'Chimera default', 'rounded', u'amino acid'), (603, 'Chimera default', 'rounded', u'amino acid'), (604, 'Chimera default', 'rounded', u'amino acid'), (605, 'Chimera default', 'rounded', u'amino acid'), (606, 'Chimera default', 'rounded', u'amino acid'), (607, 'Chimera default', 'rounded', u'amino acid'), (608, 'Chimera default', 'rounded', u'amino acid'), (609, 'Chimera default', 'rounded', u'amino acid'), (610, 'Chimera default', 'rounded', u'amino acid'), (611, 'Chimera default', 'rounded', u'amino acid'), (612, 'Chimera default', 'rounded', u'amino acid'), (613, 'Chimera default', 'rounded', u'amino acid'), (614, 'Chimera default', 'rounded', u'amino acid'), (615, 'Chimera default', 'rounded', u'amino acid'),
(616, 'Chimera default', 'rounded', u'amino acid'), (617, 'Chimera default', 'rounded', u'amino acid'), (618, 'Chimera default', 'rounded', u'amino acid'), (619, 'Chimera default', 'rounded', u'amino acid'), (620, 'Chimera default', 'rounded', u'amino acid'), (621, 'Chimera default', 'rounded', u'amino acid'), (622, 'Chimera default', 'rounded', u'amino acid'), (623, 'Chimera default', 'rounded', u'amino acid'), (624, 'Chimera default', 'rounded', u'amino acid'), (625, 'Chimera default', 'rounded', u'amino acid'), (626, 'Chimera default', 'rounded', u'amino acid'), (627, 'Chimera default', 'rounded', u'amino acid'), (628, 'Chimera default', 'rounded', u'amino acid'), (629, 'Chimera default', 'rounded', u'amino acid'), (630, 'Chimera default', 'rounded', u'amino acid'), (631, 'Chimera default', 'rounded', u'amino acid'), (632, 'Chimera default', 'rounded', u'amino acid'), (633, 'Chimera default', 'rounded', u'amino acid'), (634, 'Chimera default', 'rounded', u'amino acid'), (635, 'Chimera default', 'rounded', u'amino acid'), (636, 'Chimera default', 'rounded', u'amino acid'),
(637, 'Chimera default', 'rounded', u'amino acid'), (638, 'Chimera default', 'rounded', u'amino acid'), (639, 'Chimera default', 'rounded', u'amino acid'), (640, 'Chimera default', 'rounded', u'amino acid'), (641, 'Chimera default', 'rounded', u'amino acid'), (642, 'Chimera default', 'rounded', u'amino acid'), (643, 'Chimera default', 'rounded', u'amino acid'), (644, 'Chimera default', 'rounded', u'amino acid'), (645, 'Chimera default', 'rounded', u'amino acid'), (646, 'Chimera default', 'rounded', u'amino acid'), (647, 'Chimera default', 'rounded', u'amino acid'), (648, 'Chimera default', 'rounded', u'amino acid'), (649, 'Chimera default', 'rounded', u'amino acid'), (650, 'Chimera default', 'rounded', u'amino acid'), (651, 'Chimera default', 'rounded', u'amino acid'), (652, 'Chimera default', 'rounded', u'amino acid'), (653, 'Chimera default', 'rounded', u'amino acid'), (654, 'Chimera default', 'rounded', u'amino acid'), (655, 'Chimera default', 'rounded', u'amino acid'), (656, 'Chimera default', 'rounded', u'amino acid'), (657, 'Chimera default', 'rounded', u'amino acid'),
(658, 'Chimera default', 'rounded', u'amino acid'), (659, 'Chimera default', 'rounded', u'amino acid'), (660, 'Chimera default', 'rounded', u'amino acid'), (661, 'Chimera default', 'rounded', u'amino acid'), (662, 'Chimera default', 'rounded', u'amino acid'), (663, 'Chimera default', 'rounded', u'amino acid'), (664, 'Chimera default', 'rounded', u'amino acid'), (665, 'Chimera default', 'rounded', u'amino acid'), (666, 'Chimera default', 'rounded', u'amino acid'), (667, 'Chimera default', 'rounded', u'amino acid'), (668, 'Chimera default', 'rounded', u'amino acid'), (669, 'Chimera default', 'rounded', u'amino acid'), (670, 'Chimera default', 'rounded', u'amino acid'), (671, 'Chimera default', 'rounded', u'amino acid'), (672, 'Chimera default', 'rounded', u'amino acid'), (673, 'Chimera default', 'rounded', u'amino acid'), (674, 'Chimera default', 'rounded', u'amino acid'), (675, 'Chimera default', 'rounded', u'amino acid'), (676, 'Chimera default', 'rounded', u'amino acid'), (677, 'Chimera default', 'rounded', u'amino acid'), (678, 'Chimera default', 'rounded', u'amino acid'),
(679, 'Chimera default', 'rounded', u'amino acid'), (680, 'Chimera default', 'rounded', u'amino acid'), (681, 'Chimera default', 'rounded', u'amino acid'), (682, 'Chimera default', 'rounded', u'amino acid'), (683, 'Chimera default', 'rounded', u'amino acid'), (684, 'Chimera default', 'rounded', u'amino acid'), (685, 'Chimera default', 'rounded', u'amino acid'), (686, 'Chimera default', 'rounded', u'amino acid'), (687, 'Chimera default', 'rounded', u'amino acid'), (688, 'Chimera default', 'rounded', u'amino acid'), (689, 'Chimera default', 'rounded', u'amino acid'), (690, 'Chimera default', 'rounded', u'amino acid'), (691, 'Chimera default', 'rounded', u'amino acid'), (692, 'Chimera default', 'rounded', u'amino acid'), (693, 'Chimera default', 'rounded', u'amino acid'), (694, 'Chimera default', 'rounded', u'amino acid'), (695, 'Chimera default', 'rounded', u'amino acid'), (696, 'Chimera default', 'rounded', u'amino acid'), (697, 'Chimera default', 'rounded', u'amino acid'), (698, 'Chimera default', 'rounded', u'amino acid'), (699, 'Chimera default', 'rounded', u'amino acid'),
(700, 'Chimera default', 'rounded', u'amino acid'), (701, 'Chimera default', 'rounded', u'amino acid'), (702, 'Chimera default', 'rounded', u'amino acid'), (703, 'Chimera default', 'rounded', u'amino acid'), (704, 'Chimera default', 'rounded', u'amino acid'), (705, 'Chimera default', 'rounded', u'amino acid'), (706, 'Chimera default', 'rounded', u'amino acid'), (707, 'Chimera default', 'rounded', u'amino acid'), (708, 'Chimera default', 'rounded', u'amino acid'), (709, 'Chimera default', 'rounded', u'amino acid'), (710, 'Chimera default', 'rounded', u'amino acid'), (711, 'Chimera default', 'rounded', u'amino acid'), (712, 'Chimera default', 'rounded', u'amino acid'), (713, 'Chimera default', 'rounded', u'amino acid'), (714, 'Chimera default', 'rounded', u'amino acid'), (715, 'Chimera default', 'rounded', u'amino acid'), (716, 'Chimera default', 'rounded', u'amino acid'), (717, 'Chimera default', 'rounded', u'amino acid'), (718, 'Chimera default', 'rounded', u'amino acid'), (719, 'Chimera default', 'rounded', u'amino acid'), (720, 'Chimera default', 'rounded', u'amino acid'),
(721, 'Chimera default', 'rounded', u'amino acid'), (722, 'Chimera default', 'rounded', u'amino acid'), (723, 'Chimera default', 'rounded', u'amino acid'), (724, 'Chimera default', 'rounded', u'amino acid'), (725, 'Chimera default', 'rounded', u'amino acid'), (726, 'Chimera default', 'rounded', u'amino acid'), (727, 'Chimera default', 'rounded', u'amino acid'), (728, 'Chimera default', 'rounded', u'amino acid'), (729, 'Chimera default', 'rounded', u'amino acid'), (730, 'Chimera default', 'rounded', u'amino acid'), (731, 'Chimera default', 'rounded', u'amino acid'), (732, 'Chimera default', 'rounded', u'amino acid'), (733, 'Chimera default', 'rounded', u'amino acid'), (734, 'Chimera default', 'rounded', u'amino acid'), (735, 'Chimera default', 'rounded', u'amino acid'), (736, 'Chimera default', 'rounded', u'amino acid'), (737, 'Chimera default', 'rounded', u'amino acid'), (738, 'Chimera default', 'rounded', u'amino acid'), (739, 'Chimera default', 'rounded', u'amino acid'), (740, 'Chimera default', 'rounded', u'amino acid'), (741, 'Chimera default', 'rounded', u'amino acid'),
(742, 'Chimera default', 'rounded', u'amino acid'), (743, 'Chimera default', 'rounded', u'amino acid'), (744, 'Chimera default', 'rounded', u'amino acid'), (745, 'Chimera default', 'rounded', u'amino acid'), (746, 'Chimera default', 'rounded', u'amino acid'), (747, 'Chimera default', 'rounded', u'amino acid'), (748, 'Chimera default', 'rounded', u'amino acid'), (749, 'Chimera default', 'rounded', u'amino acid'), (750, 'Chimera default', 'rounded', u'amino acid'), (751, 'Chimera default', 'rounded', u'amino acid'), (752, 'Chimera default', 'rounded', u'amino acid'), (753, 'Chimera default', 'rounded', u'amino acid'), (754, 'Chimera default', 'rounded', u'amino acid'), (755, 'Chimera default', 'rounded', u'amino acid'), (756, 'Chimera default', 'rounded', u'amino acid'), (757, 'Chimera default', 'rounded', u'amino acid'), (758, 'Chimera default', 'rounded', u'amino acid'), (759, 'Chimera default', 'rounded', u'amino acid'), (760, 'Chimera default', 'rounded', u'amino acid'), (761, 'Chimera default', 'rounded', u'amino acid'), (762, 'Chimera default', 'rounded', u'amino acid'),
(763, 'Chimera default', 'rounded', u'amino acid'), (764, 'Chimera default', 'rounded', u'amino acid'), (765, 'Chimera default', 'rounded', u'amino acid'), (766, 'Chimera default', 'rounded', u'amino acid'), (767, 'Chimera default', 'rounded', u'amino acid'), (768, 'Chimera default', 'rounded', u'amino acid'), (769, 'Chimera default', 'rounded', u'amino acid'), (770, 'Chimera default', 'rounded', u'amino acid'), (771, 'Chimera default', 'rounded', u'amino acid'), (772, 'Chimera default', 'rounded', u'amino acid'), (773, 'Chimera default', 'rounded', u'amino acid'), (774, 'Chimera default', 'rounded', u'amino acid'), (775, 'Chimera default', 'rounded', u'amino acid'), (776, 'Chimera default', 'rounded', u'amino acid'), (777, 'Chimera default', 'rounded', u'amino acid'), (778, 'Chimera default', 'rounded', u'amino acid'), (779, 'Chimera default', 'rounded', u'amino acid'), (780, 'Chimera default', 'rounded', u'amino acid'), (781, 'Chimera default', 'rounded', u'amino acid'), (782, 'Chimera default', 'rounded', u'amino acid'), (783, 'Chimera default', 'rounded', u'amino acid'),
(784, 'Chimera default', 'rounded', u'amino acid'), (785, 'Chimera default', 'rounded', u'amino acid'), (786, 'Chimera default', 'rounded', u'amino acid'), (787, 'Chimera default', 'rounded', u'amino acid'), (788, 'Chimera default', 'rounded', u'amino acid'), (789, 'Chimera default', 'rounded', u'amino acid'), (790, 'Chimera default', 'rounded', u'amino acid'), (791, 'Chimera default', 'rounded', u'amino acid'), (792, 'Chimera default', 'rounded', u'amino acid'), (793, 'Chimera default', 'rounded', u'amino acid'), (794, 'Chimera default', 'rounded', u'amino acid'), (795, 'Chimera default', 'rounded', u'amino acid'), (796, 'Chimera default', 'rounded', u'amino acid'), (797, 'Chimera default', 'rounded', u'amino acid'), (798, 'Chimera default', 'rounded', u'amino acid'), (799, 'Chimera default', 'rounded', u'amino acid'), (800, 'Chimera default', 'rounded', u'amino acid'), (801, 'Chimera default', 'rounded', u'amino acid'), (802, 'Chimera default', 'rounded', u'amino acid'), (803, 'Chimera default', 'rounded', u'amino acid'), (804, 'Chimera default', 'rounded', u'amino acid'),
(805, 'Chimera default', 'rounded', u'amino acid'), (806, 'Chimera default', 'rounded', u'amino acid'), (807, 'Chimera default', 'rounded', u'amino acid'), (808, 'Chimera default', 'rounded', u'amino acid'), (809, 'Chimera default', 'rounded', u'amino acid'), (810, 'Chimera default', 'rounded', u'amino acid'), (811, 'Chimera default', 'rounded', u'amino acid'), (812, 'Chimera default', 'rounded', u'amino acid'), (813, 'Chimera default', 'rounded', u'amino acid'), (814, 'Chimera default', 'rounded', u'amino acid'), (815, 'Chimera default', 'rounded', u'amino acid'), (816, 'Chimera default', 'rounded', u'amino acid'), (817, 'Chimera default', 'rounded', u'amino acid'), (818, 'Chimera default', 'rounded', u'amino acid'), (819, 'Chimera default', 'rounded', u'amino acid'), (820, 'Chimera default', 'rounded', u'amino acid'), (821, 'Chimera default', 'rounded', u'amino acid'), (822, 'Chimera default', 'rounded', u'amino acid'), (823, 'Chimera default', 'rounded', u'amino acid'), (824, 'Chimera default', 'rounded', u'amino acid'), (825, 'Chimera default', 'rounded', u'amino acid'),
(826, 'Chimera default', 'rounded', u'amino acid'), (827, 'Chimera default', 'rounded', u'amino acid'), (828, 'Chimera default', 'rounded', u'amino acid'), (829, 'Chimera default', 'rounded', u'amino acid'), (830, 'Chimera default', 'rounded', u'amino acid'), (831, 'Chimera default', 'rounded', u'amino acid'), (832, 'Chimera default', 'rounded', u'amino acid'), (833, 'Chimera default', 'rounded', u'amino acid'), (834, 'Chimera default', 'rounded', u'amino acid'), (835, 'Chimera default', 'rounded', u'amino acid'), (836, 'Chimera default', 'rounded', u'amino acid'), (837, 'Chimera default', 'rounded', u'amino acid'), (838, 'Chimera default', 'rounded', u'amino acid'), (839, 'Chimera default', 'rounded', u'amino acid'), (840, 'Chimera default', 'rounded', u'amino acid'), (841, 'Chimera default', 'rounded', u'amino acid'), (842, 'Chimera default', 'rounded', u'amino acid'), (843, 'Chimera default', 'rounded', u'amino acid'), (844, 'Chimera default', 'rounded', u'amino acid'), (845, 'Chimera default', 'rounded', u'amino acid'), (846, 'Chimera default', 'rounded', u'amino acid'),
(847, 'Chimera default', 'rounded', u'amino acid'), (848, 'Chimera default', 'rounded', u'amino acid'), (849, 'Chimera default', 'rounded', u'amino acid'), (850, 'Chimera default', 'rounded', u'amino acid'), (851, 'Chimera default', 'rounded', u'amino acid'), (852, 'Chimera default', 'rounded', u'amino acid'), (853, 'Chimera default', 'rounded', u'amino acid'), (854, 'Chimera default', 'rounded', u'amino acid'), (855, 'Chimera default', 'rounded', u'amino acid'), (856, 'Chimera default', 'rounded', u'amino acid'), (857, 'Chimera default', 'rounded', u'amino acid'), (858, 'Chimera default', 'rounded', u'amino acid'), (859, 'Chimera default', 'rounded', u'amino acid'), (860, 'Chimera default', 'rounded', u'amino acid'), (861, 'Chimera default', 'rounded', u'amino acid'), (862, 'Chimera default', 'rounded', u'amino acid'), (863, 'Chimera default', 'rounded', u'amino acid'), (864, 'Chimera default', 'rounded', u'amino acid'), (865, 'Chimera default', 'rounded', u'amino acid'), (866, 'Chimera default', 'rounded', u'amino acid'), (867, 'Chimera default', 'rounded', u'amino acid'),
(868, 'Chimera default', 'rounded', u'amino acid'), (869, 'Chimera default', 'rounded', u'amino acid'), (870, 'Chimera default', 'rounded', u'amino acid'), (871, 'Chimera default', 'rounded', u'amino acid'), (872, 'Chimera default', 'rounded', u'amino acid'), (873, 'Chimera default', 'rounded', u'amino acid'), (874, 'Chimera default', 'rounded', u'amino acid'), (875, 'Chimera default', 'rounded', u'amino acid'), (876, 'Chimera default', 'rounded', u'amino acid'), (877, 'Chimera default', 'rounded', u'amino acid'), (878, 'Chimera default', 'rounded', u'amino acid'), (879, 'Chimera default', 'rounded', u'amino acid'), (880, 'Chimera default', 'rounded', u'amino acid'), (881, 'Chimera default', 'rounded', u'amino acid'), (882, 'Chimera default', 'rounded', u'amino acid'), (883, 'Chimera default', 'rounded', u'amino acid'), (884, 'Chimera default', 'rounded', u'amino acid'), (885, 'Chimera default', 'rounded', u'amino acid'), (886, 'Chimera default', 'rounded', u'amino acid'), (887, 'Chimera default', 'rounded', u'amino acid'), (888, 'Chimera default', 'rounded', u'amino acid'),
(889, 'Chimera default', 'rounded', u'amino acid'), (890, 'Chimera default', 'rounded', u'amino acid'), (891, 'Chimera default', 'rounded', u'amino acid'), (892, 'Chimera default', 'rounded', u'amino acid'), (893, 'Chimera default', 'rounded', u'amino acid'), (894, 'Chimera default', 'rounded', u'amino acid'), (895, 'Chimera default', 'rounded', u'amino acid'), (896, 'Chimera default', 'rounded', u'amino acid'), (897, 'Chimera default', 'rounded', u'amino acid'), (898, 'Chimera default', 'rounded', u'amino acid'), (899, 'Chimera default', 'rounded', u'amino acid'), (900, 'Chimera default', 'rounded', u'amino acid'), (901, 'Chimera default', 'rounded', u'amino acid'), (902, 'Chimera default', 'rounded', u'amino acid'), (903, 'Chimera default', 'rounded', u'amino acid'), (904, 'Chimera default', 'rounded', u'amino acid'), (905, 'Chimera default', 'rounded', u'amino acid'), (906, 'Chimera default', 'rounded', u'amino acid'), (907, 'Chimera default', 'rounded', u'amino acid'), (908, 'Chimera default', 'rounded', u'amino acid'), (909, 'Chimera default', 'rounded', u'amino acid'),
(910, 'Chimera default', 'rounded', u'amino acid'), (911, 'Chimera default', 'rounded', u'amino acid'), (912, 'Chimera default', 'rounded', u'amino acid'), (913, 'Chimera default', 'rounded', u'amino acid'), (914, 'Chimera default', 'rounded', u'amino acid'), (915, 'Chimera default', 'rounded', u'amino acid'), (916, 'Chimera default', 'rounded', u'amino acid'), (917, 'Chimera default', 'rounded', u'amino acid'), (918, 'Chimera default', 'rounded', u'amino acid'), (919, 'Chimera default', 'rounded', u'amino acid'), (920, 'Chimera default', 'rounded', u'amino acid'), (921, 'Chimera default', 'rounded', u'amino acid'), (922, 'Chimera default', 'rounded', u'amino acid'), (923, 'Chimera default', 'rounded', u'amino acid'), (924, 'Chimera default', 'rounded', u'amino acid'), (925, 'Chimera default', 'rounded', u'amino acid'), (926, 'Chimera default', 'rounded', u'amino acid'), (927, 'Chimera default', 'rounded', u'amino acid'), (928, 'Chimera default', 'rounded', u'amino acid'), (929, 'Chimera default', 'rounded', u'amino acid'), (930, 'Chimera default', 'rounded', u'amino acid'),
(931, 'Chimera default', 'rounded', u'amino acid'), (932, 'Chimera default', 'rounded', u'amino acid'), (933, 'Chimera default', 'rounded', u'amino acid'), (934, 'Chimera default', 'rounded', u'amino acid'), (935, 'Chimera default', 'rounded', u'amino acid'), (936, 'Chimera default', 'rounded', u'amino acid'), (937, 'Chimera default', 'rounded', u'amino acid'), (938, 'Chimera default', 'rounded', u'amino acid'), (939, 'Chimera default', 'rounded', u'amino acid'), (940, 'Chimera default', 'rounded', u'amino acid'), (941, 'Chimera default', 'rounded', u'amino acid'), (942, 'Chimera default', 'rounded', u'amino acid'), (943, 'Chimera default', 'rounded', u'amino acid'), (944, 'Chimera default', 'rounded', u'amino acid'), (945, 'Chimera default', 'rounded', u'amino acid'), (946, 'Chimera default', 'rounded', u'amino acid'), (947, 'Chimera default', 'rounded', u'amino acid'), (948, 'Chimera default', 'rounded', u'amino acid'), (949, 'Chimera default', 'rounded', u'amino acid'), (950, 'Chimera default', 'rounded', u'amino acid'), (951, 'Chimera default', 'rounded', u'amino acid'),
(952, 'Chimera default', 'rounded', u'amino acid'), (953, 'Chimera default', 'rounded', u'amino acid'), (954, 'Chimera default', 'rounded', u'amino acid'), (955, 'Chimera default', 'rounded', u'amino acid'), (956, 'Chimera default', 'rounded', u'amino acid'), (957, 'Chimera default', 'rounded', u'amino acid'), (958, 'Chimera default', 'rounded', u'amino acid'), (959, 'Chimera default', 'rounded', u'amino acid'), (960, 'Chimera default', 'rounded', u'amino acid'), (961, 'Chimera default', 'rounded', u'amino acid'), (962, 'Chimera default', 'rounded', u'amino acid'), (963, 'Chimera default', 'rounded', u'amino acid'), (964, 'Chimera default', 'rounded', u'amino acid'), (965, 'Chimera default', 'rounded', u'amino acid'), (966, 'Chimera default', 'rounded', u'amino acid'), (967, 'Chimera default', 'rounded', u'amino acid'), (968, 'Chimera default', 'rounded', u'amino acid'), (969, 'Chimera default', 'rounded', u'amino acid'), (970, 'Chimera default', 'rounded', u'amino acid'), (971, 'Chimera default', 'rounded', u'amino acid'), (972, 'Chimera default', 'rounded', u'amino acid'),
(973, 'Chimera default', 'rounded', u'amino acid'), (974, 'Chimera default', 'rounded', u'amino acid'), (975, 'Chimera default', 'rounded', u'amino acid'), (976, 'Chimera default', 'rounded', u'amino acid'), (977, 'Chimera default', 'rounded', u'amino acid'), (978, 'Chimera default', 'rounded', u'amino acid'), (979, 'Chimera default', 'rounded', u'amino acid'), (980, 'Chimera default', 'rounded', u'amino acid'), (981, 'Chimera default', 'rounded', u'amino acid'), (982, 'Chimera default', 'rounded', u'amino acid'), (983, 'Chimera default', 'rounded', u'amino acid'), (984, 'Chimera default', 'rounded', u'amino acid'), (985, 'Chimera default', 'rounded', u'amino acid'), (986, 'Chimera default', 'rounded', u'amino acid'), (987, 'Chimera default', 'rounded', u'amino acid'), (988, 'Chimera default', 'rounded', u'amino acid'), (989, 'Chimera default', 'rounded', u'amino acid'), (990, 'Chimera default', 'rounded', u'amino acid'), (991, 'Chimera default', 'rounded', u'amino acid'), (992, 'Chimera default', 'rounded', u'amino acid'), (993, 'Chimera default', 'rounded', u'amino acid'),
(994, 'Chimera default', 'rounded', u'amino acid'), (995, 'Chimera default', 'rounded', u'amino acid'), (996, 'Chimera default', 'rounded', u'amino acid'), (997, 'Chimera default', 'rounded', u'amino acid'), (998, 'Chimera default', 'rounded', u'amino acid'), (999, 'Chimera default', 'rounded', u'amino acid'), (1000, 'Chimera default', 'rounded', u'amino acid'), (1001, 'Chimera default', 'rounded', u'amino acid'), (1002, 'Chimera default', 'rounded', u'amino acid'), (1003, 'Chimera default', 'rounded', u'amino acid'), (1004, 'Chimera default', 'rounded', u'amino acid'), (1005, 'Chimera default', 'rounded', u'amino acid'), (1006, 'Chimera default', 'rounded', u'amino acid'), (1007, 'Chimera default', 'rounded', u'amino acid'), (1008, 'Chimera default', 'rounded', u'amino acid'), (1009, 'Chimera default', 'rounded', u'amino acid'), (1010, 'Chimera default', 'rounded', u'amino acid'), (1011, 'Chimera default', 'rounded', u'amino acid'), (1012, 'Chimera default', 'rounded', u'amino acid'), (1013, 'Chimera default', 'rounded', u'amino acid'), (1014, 'Chimera default', 'rounded', u'amino acid'),
(1015, 'Chimera default', 'rounded', u'amino acid'), (1016, 'Chimera default', 'rounded', u'amino acid'), (1017, 'Chimera default', 'rounded', u'amino acid'), (1018, 'Chimera default', 'rounded', u'amino acid'), (1019, 'Chimera default', 'rounded', u'amino acid'), (1020, 'Chimera default', 'rounded', u'amino acid'), (1021, 'Chimera default', 'rounded', u'amino acid'), (1022, 'Chimera default', 'rounded', u'amino acid'), (1023, 'Chimera default', 'rounded', u'amino acid'), (1024, 'Chimera default', 'rounded', u'amino acid'), (1025, 'Chimera default', 'rounded', u'amino acid'), (1026, 'Chimera default', 'rounded', u'amino acid'), (1027, 'Chimera default', 'rounded', u'amino acid'), (1028, 'Chimera default', 'rounded', u'amino acid'), (1029, 'Chimera default', 'rounded', u'amino acid'), (1030, 'Chimera default', 'rounded', u'amino acid'), (1031, 'Chimera default', 'rounded', u'amino acid'), (1032, 'Chimera default', 'rounded', u'amino acid'), (1033, 'Chimera default', 'rounded', u'amino acid'), (1034, 'Chimera default', 'rounded', u'amino acid'), (1035, 'Chimera default', 'rounded', u'amino acid'),
(1036, 'Chimera default', 'rounded', u'amino acid'), (1037, 'Chimera default', 'rounded', u'amino acid'), (1038, 'Chimera default', 'rounded', u'amino acid'), (1039, 'Chimera default', 'rounded', u'amino acid'), (1040, 'Chimera default', 'rounded', u'amino acid'), (1041, 'Chimera default', 'rounded', u'amino acid'), (1042, 'Chimera default', 'rounded', u'amino acid'), (1043, 'Chimera default', 'rounded', u'amino acid'), (1044, 'Chimera default', 'rounded', u'amino acid'), (1045, 'Chimera default', 'rounded', u'amino acid'), (1046, 'Chimera default', 'rounded', u'amino acid'), (1047, 'Chimera default', 'rounded', u'amino acid'), (1048, 'Chimera default', 'rounded', u'amino acid'), (1049, 'Chimera default', 'rounded', u'amino acid'), (1050, 'Chimera default', 'rounded', u'amino acid'), (1051, 'Chimera default', 'rounded', u'amino acid'), (1052, 'Chimera default', 'rounded', u'amino acid'), (1053, 'Chimera default', 'rounded', u'amino acid'), (1054, 'Chimera default', 'rounded', u'amino acid'), (1055, 'Chimera default', 'rounded', u'amino acid'), (1056, 'Chimera default', 'rounded', u'amino acid'),
(1057, 'Chimera default', 'rounded', u'amino acid'), (1058, 'Chimera default', 'rounded', u'amino acid'), (1059, 'Chimera default', 'rounded', u'amino acid'), (1060, 'Chimera default', 'rounded', u'amino acid'), (1061, 'Chimera default', 'rounded', u'amino acid'), (1062, 'Chimera default', 'rounded', u'amino acid'), (1063, 'Chimera default', 'rounded', u'amino acid'), (1064, 'Chimera default', 'rounded', u'amino acid'), (1065, 'Chimera default', 'rounded', u'amino acid'), (1066, 'Chimera default', 'rounded', u'amino acid'), (1067, 'Chimera default', 'rounded', u'amino acid'), (1068, 'Chimera default', 'rounded', u'amino acid'), (1069, 'Chimera default', 'rounded', u'amino acid'), (1070, 'Chimera default', 'rounded', u'amino acid'), (1071, 'Chimera default', 'rounded', u'amino acid'), (1072, 'Chimera default', 'rounded', u'amino acid'), (1073, 'Chimera default', 'rounded', u'amino acid'), (1074, 'Chimera default', 'rounded', u'amino acid'), (1075, 'Chimera default', 'rounded', u'amino acid'), (1076, 'Chimera default', 'rounded', u'amino acid'), (1077, 'Chimera default', 'rounded', u'amino acid'),
(1078, 'Chimera default', 'rounded', u'amino acid'), (1079, 'Chimera default', 'rounded', u'amino acid'), (1080, 'Chimera default', 'rounded', u'amino acid'), (1081, 'Chimera default', 'rounded', u'amino acid'), (1082, 'Chimera default', 'rounded', u'amino acid'), (1083, 'Chimera default', 'rounded', u'amino acid'), (1084, 'Chimera default', 'rounded', u'amino acid'), (1085, 'Chimera default', 'rounded', u'amino acid'), (1086, 'Chimera default', 'rounded', u'amino acid'), (1087, 'Chimera default', 'rounded', u'amino acid'), (1088, 'Chimera default', 'rounded', u'amino acid'), (1089, 'Chimera default', 'rounded', u'amino acid'), (1090, 'Chimera default', 'rounded', u'amino acid'), (1091, 'Chimera default', 'rounded', u'amino acid'), (1092, 'Chimera default', 'rounded', u'amino acid'), (1093, 'Chimera default', 'rounded', u'amino acid'), (1094, 'Chimera default', 'rounded', u'amino acid'), (1095, 'Chimera default', 'rounded', u'amino acid'), (1096, 'Chimera default', 'rounded', u'amino acid'), (1097, 'Chimera default', 'rounded', u'amino acid'), (1098, 'Chimera default', 'rounded', u'amino acid'),
(1099, 'Chimera default', 'rounded', u'amino acid'), (1100, 'Chimera default', 'rounded', u'amino acid'), (1101, 'Chimera default', 'rounded', u'amino acid'), (1102, 'Chimera default', 'rounded', u'amino acid'), (1103, 'Chimera default', 'rounded', u'amino acid'), (1104, 'Chimera default', 'rounded', u'amino acid'), (1105, 'Chimera default', 'rounded', u'amino acid'), (1106, 'Chimera default', 'rounded', u'amino acid'), (1107, 'Chimera default', 'rounded', u'amino acid'), (1108, 'Chimera default', 'rounded', u'amino acid'), (1109, 'Chimera default', 'rounded', u'amino acid'), (1110, 'Chimera default', 'rounded', u'amino acid'), (1111, 'Chimera default', 'rounded', u'amino acid'), (1112, 'Chimera default', 'rounded', u'amino acid'), (1113, 'Chimera default', 'rounded', u'amino acid'), (1114, 'Chimera default', 'rounded', u'amino acid'), (1115, 'Chimera default', 'rounded', u'amino acid'), (1116, 'Chimera default', 'rounded', u'amino acid'), (1117, 'Chimera default', 'rounded', u'amino acid'), (1118, 'Chimera default', 'rounded', u'amino acid'), (1119, 'Chimera default', 'rounded', u'amino acid'),
(1120, 'Chimera default', 'rounded', u'amino acid'), (1121, 'Chimera default', 'rounded', u'amino acid'), (1122, 'Chimera default', 'rounded', u'amino acid'), (1123, 'Chimera default', 'rounded', u'amino acid'), (1124, 'Chimera default', 'rounded', u'amino acid'), (1125, 'Chimera default', 'rounded', u'amino acid'), (1126, 'Chimera default', 'rounded', u'amino acid'), (1127, 'Chimera default', 'rounded', u'amino acid'), (1128, 'Chimera default', 'rounded', u'amino acid'), (1129, 'Chimera default', 'rounded', u'amino acid'), (1130, 'Chimera default', 'rounded', u'amino acid'), (1131, 'Chimera default', 'rounded', u'amino acid'), (1132, 'Chimera default', 'rounded', u'amino acid'), (1133, 'Chimera default', 'rounded', u'amino acid'), (1134, 'Chimera default', 'rounded', u'amino acid'), (1135, 'Chimera default', 'rounded', u'amino acid'), (1136, 'Chimera default', 'rounded', u'amino acid'), (1137, 'Chimera default', 'rounded', u'amino acid'), (1138, 'Chimera default', 'rounded', u'amino acid'), (1139, 'Chimera default', 'rounded', u'amino acid'), (1140, 'Chimera default', 'rounded', u'amino acid'),
(1141, 'Chimera default', 'rounded', u'amino acid'), (1142, 'Chimera default', 'rounded', u'amino acid'), (1143, 'Chimera default', 'rounded', u'amino acid'), (1144, 'Chimera default', 'rounded', u'amino acid'), (1145, 'Chimera default', 'rounded', u'amino acid'), (1146, 'Chimera default', 'rounded', u'amino acid'), (1147, 'Chimera default', 'rounded', u'amino acid'), (1148, 'Chimera default', 'rounded', u'amino acid'), (1149, 'Chimera default', 'rounded', u'amino acid'), (1150, 'Chimera default', 'rounded', u'amino acid'), (1151, 'Chimera default', 'rounded', u'amino acid'), (1152, 'Chimera default', 'rounded', u'amino acid'), (1153, 'Chimera default', 'rounded', u'amino acid'), (1154, 'Chimera default', 'rounded', u'amino acid'), (1155, 'Chimera default', 'rounded', u'amino acid'), (1156, 'Chimera default', 'rounded', u'amino acid'), (1157, 'Chimera default', 'rounded', u'amino acid'), (1158, 'Chimera default', 'rounded', u'amino acid'), (1159, 'Chimera default', 'rounded', u'amino acid'), (1160, 'Chimera default', 'rounded', u'amino acid'), (1161, 'Chimera default', 'rounded', u'amino acid'),
(1162, 'Chimera default', 'rounded', u'amino acid'), (1163, 'Chimera default', 'rounded', u'amino acid'), (1164, 'Chimera default', 'rounded', u'amino acid'), (1165, 'Chimera default', 'rounded', u'amino acid'), (1166, 'Chimera default', 'rounded', u'amino acid'), (1167, 'Chimera default', 'rounded', u'amino acid'), (1168, 'Chimera default', 'rounded', u'amino acid'), (1169, 'Chimera default', 'rounded', u'amino acid'), (1170, 'Chimera default', 'rounded', u'amino acid'), (1171, 'Chimera default', 'rounded', u'amino acid'), (1172, 'Chimera default', 'rounded', u'amino acid'), (1173, 'Chimera default', 'rounded', u'amino acid'), (1174, 'Chimera default', 'rounded', u'amino acid'), (1175, 'Chimera default', 'rounded', u'amino acid'), (1176, 'Chimera default', 'rounded', u'amino acid'), (1177, 'Chimera default', 'rounded', u'amino acid'), (1178, 'Chimera default', 'rounded', u'amino acid'), (1179, 'Chimera default', 'rounded', u'amino acid'), (1180, 'Chimera default', 'rounded', u'amino acid'), (1181, 'Chimera default', 'rounded', u'amino acid'), (1182, 'Chimera default', 'rounded', u'amino acid'),
(1183, 'Chimera default', 'rounded', u'amino acid'), (1184, 'Chimera default', 'rounded', u'amino acid'), (1185, 'Chimera default', 'rounded', u'amino acid'), (1186, 'Chimera default', 'rounded', u'amino acid'), (1187, 'Chimera default', 'rounded', u'amino acid'), (1188, 'Chimera default', 'rounded', u'amino acid'), (1189, 'Chimera default', 'rounded', u'amino acid'), (1190, 'Chimera default', 'rounded', u'amino acid'), (1191, 'Chimera default', 'rounded', u'amino acid'), (1192, 'Chimera default', 'rounded', u'amino acid'), (1193, 'Chimera default', 'rounded', u'amino acid'), (1194, 'Chimera default', 'rounded', u'amino acid'), (1195, 'Chimera default', 'rounded', u'amino acid'), (1196, 'Chimera default', 'rounded', u'amino acid'), (1197, 'Chimera default', 'rounded', u'amino acid'), (1198, 'Chimera default', 'rounded', u'amino acid'), (1199, 'Chimera default', 'rounded', u'amino acid'), (1200, 'Chimera default', 'rounded', u'amino acid'), (1201, 'Chimera default', 'rounded', u'amino acid'), (1202, 'Chimera default', 'rounded', u'amino acid'), (1203, 'Chimera default', 'rounded', u'amino acid'),
(1204, 'Chimera default', 'rounded', u'amino acid'), (1205, 'Chimera default', 'rounded', u'amino acid'), (1206, 'Chimera default', 'rounded', u'amino acid'), (1207, 'Chimera default', 'rounded', u'amino acid'), (1208, 'Chimera default', 'rounded', u'amino acid'), (1209, 'Chimera default', 'rounded', u'amino acid'), (1210, 'Chimera default', 'rounded', u'amino acid'), (1211, 'Chimera default', 'rounded', u'amino acid'), (1212, 'Chimera default', 'rounded', u'amino acid'), (1213, 'Chimera default', 'rounded', u'amino acid'), (1214, 'Chimera default', 'rounded', u'amino acid'), (1215, 'Chimera default', 'rounded', u'amino acid'), (1216, 'Chimera default', 'rounded', u'amino acid'), (1217, 'Chimera default', 'rounded', u'amino acid'), (1218, 'Chimera default', 'rounded', u'amino acid'), (1219, 'Chimera default', 'rounded', u'amino acid'), (1220, 'Chimera default', 'rounded', u'amino acid'), (1221, 'Chimera default', 'rounded', u'amino acid'), (1222, 'Chimera default', 'rounded', u'amino acid'), (1223, 'Chimera default', 'rounded', u'amino acid'), (1224, 'Chimera default', 'rounded', u'amino acid'),
(1225, 'Chimera default', 'rounded', u'amino acid'), (1226, 'Chimera default', 'rounded', u'amino acid'), (1227, 'Chimera default', 'rounded', u'amino acid'), (1228, 'Chimera default', 'rounded', u'amino acid'), (1229, 'Chimera default', 'rounded', u'amino acid'), (1230, 'Chimera default', 'rounded', u'amino acid'), (1231, 'Chimera default', 'rounded', u'amino acid'), (1232, 'Chimera default', 'rounded', u'amino acid'), (1233, 'Chimera default', 'rounded', u'amino acid'), (1234, 'Chimera default', 'rounded', u'amino acid'), (1235, 'Chimera default', 'rounded', u'amino acid'), (1236, 'Chimera default', 'rounded', u'amino acid'), (1237, 'Chimera default', 'rounded', u'amino acid'), (1238, 'Chimera default', 'rounded', u'amino acid'), (1239, 'Chimera default', 'rounded', u'amino acid'), (1240, 'Chimera default', 'rounded', u'amino acid'), (1241, 'Chimera default', 'rounded', u'amino acid'), (1242, 'Chimera default', 'rounded', u'amino acid'), (1243, 'Chimera default', 'rounded', u'amino acid'), (1244, 'Chimera default', 'rounded', u'amino acid'), (1245, 'Chimera default', 'rounded', u'amino acid'),
(1246, 'Chimera default', 'rounded', u'amino acid'), (1247, 'Chimera default', 'rounded', u'amino acid'), (1248, 'Chimera default', 'rounded', u'amino acid'), (1249, 'Chimera default', 'rounded', u'amino acid'), (1250, 'Chimera default', 'rounded', u'amino acid'), (1251, 'Chimera default', 'rounded', u'amino acid'), (1252, 'Chimera default', 'rounded', u'amino acid'), (1253, 'Chimera default', 'rounded', u'amino acid'), (1254, 'Chimera default', 'rounded', u'amino acid'), (1255, 'Chimera default', 'rounded', u'amino acid'), (1256, 'Chimera default', 'rounded', u'amino acid'), (1257, 'Chimera default', 'rounded', u'amino acid'), (1258, 'Chimera default', 'rounded', u'amino acid'), (1259, 'Chimera default', 'rounded', u'amino acid'), (1260, 'Chimera default', 'rounded', u'amino acid'), (1261, 'Chimera default', 'rounded', u'amino acid'), (1262, 'Chimera default', 'rounded', u'amino acid'), (1263, 'Chimera default', 'rounded', u'amino acid'), (1264, 'Chimera default', 'rounded', u'amino acid'), (1265, 'Chimera default', 'rounded', u'amino acid'), (1266, 'Chimera default', 'rounded', u'amino acid'),
(1267, 'Chimera default', 'rounded', u'amino acid'), (1268, 'Chimera default', 'rounded', u'amino acid'), (1269, 'Chimera default', 'rounded', u'amino acid'), (1270, 'Chimera default', 'rounded', u'amino acid'), (1271, 'Chimera default', 'rounded', u'amino acid'), (1272, 'Chimera default', 'rounded', u'amino acid'), (1273, 'Chimera default', 'rounded', u'amino acid'), (1274, 'Chimera default', 'rounded', u'amino acid'), (1275, 'Chimera default', 'rounded', u'amino acid'), (1276, 'Chimera default', 'rounded', u'amino acid'), (1277, 'Chimera default', 'rounded', u'amino acid'), (1278, 'Chimera default', 'rounded', u'amino acid'), (1279, 'Chimera default', 'rounded', u'amino acid'), (1280, 'Chimera default', 'rounded', u'amino acid'), (1281, 'Chimera default', 'rounded', u'amino acid'), (1282, 'Chimera default', 'rounded', u'amino acid'), (1283, 'Chimera default', 'rounded', u'amino acid'), (1284, 'Chimera default', 'rounded', u'amino acid'), (1285, 'Chimera default', 'rounded', u'amino acid'), (1286, 'Chimera default', 'rounded', u'amino acid'), (1287, 'Chimera default', 'rounded', u'amino acid'),
(1288, 'Chimera default', 'rounded', u'amino acid'), (1289, 'Chimera default', 'rounded', u'amino acid'), (1290, 'Chimera default', 'rounded', u'amino acid'), (1291, 'Chimera default', 'rounded', u'amino acid'), (1292, 'Chimera default', 'rounded', u'amino acid'), (1293, 'Chimera default', 'rounded', u'amino acid'), (1294, 'Chimera default', 'rounded', u'amino acid'), (1295, 'Chimera default', 'rounded', u'amino acid'), (1296, 'Chimera default', 'rounded', u'amino acid'), (1297, 'Chimera default', 'rounded', u'amino acid'), (1298, 'Chimera default', 'rounded', u'amino acid'), (1299, 'Chimera default', 'rounded', u'amino acid'), (1300, 'Chimera default', 'rounded', u'amino acid'), (1301, 'Chimera default', 'rounded', u'amino acid'), (1302, 'Chimera default', 'rounded', u'amino acid'), (1303, 'Chimera default', 'rounded', u'amino acid'), (1304, 'Chimera default', 'rounded', u'amino acid'), (1305, 'Chimera default', 'rounded', u'amino acid'), (1306, 'Chimera default', 'rounded', u'amino acid'), (1307, 'Chimera default', 'rounded', u'amino acid'), (1308, 'Chimera default', 'rounded', u'amino acid'),
(1309, 'Chimera default', 'rounded', u'amino acid'), (1310, 'Chimera default', 'rounded', u'amino acid'), (1311, 'Chimera default', 'rounded', u'amino acid'), (1312, 'Chimera default', 'rounded', u'amino acid'), (1313, 'Chimera default', 'rounded', u'amino acid'), (1314, 'Chimera default', 'rounded', u'amino acid'), (1315, 'Chimera default', 'rounded', u'amino acid'), (1316, 'Chimera default', 'rounded', u'amino acid'), (1317, 'Chimera default', 'rounded', u'amino acid'), (1318, 'Chimera default', 'rounded', u'amino acid'), (1319, 'Chimera default', 'rounded', u'amino acid'), (1320, 'Chimera default', 'rounded', u'amino acid'), (1321, 'Chimera default', 'rounded', u'amino acid'), (1322, 'Chimera default', 'rounded', u'amino acid'), (1323, 'Chimera default', 'rounded', u'amino acid'), (1324, 'Chimera default', 'rounded', u'amino acid'), (1325, 'Chimera default', 'rounded', u'amino acid'), (1326, 'Chimera default', 'rounded', u'amino acid'), (1327, 'Chimera default', 'rounded', u'amino acid'), (1328, 'Chimera default', 'rounded', u'amino acid'), (1329, 'Chimera default', 'rounded', u'amino acid'),
(1330, 'Chimera default', 'rounded', u'amino acid'), (1331, 'Chimera default', 'rounded', u'amino acid'), (1332, 'Chimera default', 'rounded', u'amino acid'), (1333, 'Chimera default', 'rounded', u'amino acid'), (1334, 'Chimera default', 'rounded', u'amino acid'), (1335, 'Chimera default', 'rounded', u'amino acid'), (1336, 'Chimera default', 'rounded', u'amino acid'), (1337, 'Chimera default', 'rounded', u'amino acid'), (1338, 'Chimera default', 'rounded', u'amino acid'), (1339, 'Chimera default', 'rounded', u'amino acid'), (1340, 'Chimera default', 'rounded', u'amino acid'), (1341, 'Chimera default', 'rounded', u'amino acid'), (1342, 'Chimera default', 'rounded', u'amino acid'), (1343, 'Chimera default', 'rounded', u'amino acid'), (1344, 'Chimera default', 'rounded', u'amino acid'), (1345, 'Chimera default', 'rounded', u'amino acid'), (1346, 'Chimera default', 'rounded', u'amino acid'), (1347, 'Chimera default', 'rounded', u'amino acid'), (1348, 'Chimera default', 'rounded', u'amino acid'), (1349, 'Chimera default', 'rounded', u'amino acid'), (1350, 'Chimera default', 'rounded', u'amino acid'),
(1351, 'Chimera default', 'rounded', u'amino acid'), (1352, 'Chimera default', 'rounded', u'amino acid'), (1353, 'Chimera default', 'rounded', u'amino acid'), (1354, 'Chimera default', 'rounded', u'amino acid'), (1355, 'Chimera default', 'rounded', u'amino acid'), (1356, 'Chimera default', 'rounded', u'amino acid'), (1357, 'Chimera default', 'rounded', u'amino acid'), (1358, 'Chimera default', 'rounded', u'amino acid'), (1359, 'Chimera default', 'rounded', u'amino acid'), (1360, 'Chimera default', 'rounded', u'amino acid'), (1361, 'Chimera default', 'rounded', u'amino acid'), (1362, 'Chimera default', 'rounded', u'amino acid'), (1363, 'Chimera default', 'rounded', u'amino acid'), (1364, 'Chimera default', 'rounded', u'amino acid'), (1365, 'Chimera default', 'rounded', u'amino acid'), (1366, 'Chimera default', 'rounded', u'amino acid'), (1367, 'Chimera default', 'rounded', u'amino acid'), (1368, 'Chimera default', 'rounded', u'amino acid'), (1369, 'Chimera default', 'rounded', u'amino acid'), (1370, 'Chimera default', 'rounded', u'amino acid'), (1371, 'Chimera default', 'rounded', u'amino acid'),
(1372, 'Chimera default', 'rounded', u'amino acid'), (1373, 'Chimera default', 'rounded', u'amino acid'), (1374, 'Chimera default', 'rounded', u'amino acid'), (1375, 'Chimera default', 'rounded', u'amino acid'), (1376, 'Chimera default', 'rounded', u'amino acid'), (1377, 'Chimera default', 'rounded', u'amino acid'), (1378, 'Chimera default', 'rounded', u'amino acid'), (1379, 'Chimera default', 'rounded', u'amino acid'), (1380, 'Chimera default', 'rounded', u'amino acid'), (1381, 'Chimera default', 'rounded', u'amino acid'), (1382, 'Chimera default', 'rounded', u'amino acid'), (1383, 'Chimera default', 'rounded', u'amino acid'), (1384, 'Chimera default', 'rounded', u'amino acid'), (1385, 'Chimera default', 'rounded', u'amino acid'), (1386, 'Chimera default', 'rounded', u'amino acid'), (1387, 'Chimera default', 'rounded', u'amino acid'), (1388, 'Chimera default', 'rounded', u'amino acid'), (1389, 'Chimera default', 'rounded', u'amino acid'), (1390, 'Chimera default', 'rounded', u'amino acid'), (1391, 'Chimera default', 'rounded', u'amino acid'), (1392, 'Chimera default', 'rounded', u'amino acid'),
(1393, 'Chimera default', 'rounded', u'amino acid'), (1394, 'Chimera default', 'rounded', u'amino acid'), (1395, 'Chimera default', 'rounded', u'amino acid'), (1396, 'Chimera default', 'rounded', u'amino acid'), (1397, 'Chimera default', 'rounded', u'amino acid'), (1398, 'Chimera default', 'rounded', u'amino acid'), (1399, 'Chimera default', 'rounded', u'amino acid'), (1400, 'Chimera default', 'rounded', u'amino acid'), (1401, 'Chimera default', 'rounded', u'amino acid'), (1402, 'Chimera default', 'rounded', u'amino acid'), (1403, 'Chimera default', 'rounded', u'amino acid'), (1404, 'Chimera default', 'rounded', u'amino acid'), (1405, 'Chimera default', 'rounded', u'amino acid'), (1406, 'Chimera default', 'rounded', u'amino acid'), (1407, 'Chimera default', 'rounded', u'amino acid'), (1408, 'Chimera default', 'rounded', u'amino acid'), (1409, 'Chimera default', 'rounded', u'amino acid'), (1410, 'Chimera default', 'rounded', u'amino acid'), (1411, 'Chimera default', 'rounded', u'amino acid'), (1412, 'Chimera default', 'rounded', u'amino acid'), (1413, 'Chimera default', 'rounded', u'amino acid'),
(1414, 'Chimera default', 'rounded', u'amino acid'), (1415, 'Chimera default', 'rounded', u'amino acid'), (1416, 'Chimera default', 'rounded', u'amino acid'), (1417, 'Chimera default', 'rounded', u'amino acid'), (1418, 'Chimera default', 'rounded', u'amino acid'), (1419, 'Chimera default', 'rounded', u'amino acid'), (1420, 'Chimera default', 'rounded', u'amino acid'), (1421, 'Chimera default', 'rounded', u'amino acid'), (1422, 'Chimera default', 'rounded', u'amino acid'), (1423, 'Chimera default', 'rounded', u'amino acid'), (1424, 'Chimera default', 'rounded', u'amino acid'), (1425, 'Chimera default', 'rounded', u'amino acid'), (1426, 'Chimera default', 'rounded', u'amino acid'), (1427, 'Chimera default', 'rounded', u'amino acid'), (1428, 'Chimera default', 'rounded', u'amino acid'), (1429, 'Chimera default', 'rounded', u'amino acid'), (1430, 'Chimera default', 'rounded', u'amino acid'), (1431, 'Chimera default', 'rounded', u'amino acid'), (1432, 'Chimera default', 'rounded', u'amino acid'), (1433, 'Chimera default', 'rounded', u'amino acid'), (1434, 'Chimera default', 'rounded', u'amino acid'),
(1435, 'Chimera default', 'rounded', u'amino acid'), (1436, 'Chimera default', 'rounded', u'amino acid'), (1437, 'Chimera default', 'rounded', u'amino acid'), (1438, 'Chimera default', 'rounded', u'amino acid'), (1439, 'Chimera default', 'rounded', u'amino acid'), (1440, 'Chimera default', 'rounded', u'amino acid'), (1441, 'Chimera default', 'rounded', u'amino acid'), (1442, 'Chimera default', 'rounded', u'amino acid'), (1443, 'Chimera default', 'rounded', u'amino acid'), (1444, 'Chimera default', 'rounded', u'amino acid'), (1445, 'Chimera default', 'rounded', u'amino acid'), (1446, 'Chimera default', 'rounded', u'amino acid'), (1447, 'Chimera default', 'rounded', u'amino acid'), (1448, 'Chimera default', 'rounded', u'amino acid'), (1449, 'Chimera default', 'rounded', u'amino acid'), (1450, 'Chimera default', 'rounded', u'amino acid'), (1451, 'Chimera default', 'rounded', u'amino acid'), (1452, 'Chimera default', 'rounded', u'amino acid'), (1453, 'Chimera default', 'rounded', u'amino acid'), (1454, 'Chimera default', 'rounded', u'amino acid'), (1455, 'Chimera default', 'rounded', u'amino acid'),
(1456, 'Chimera default', 'rounded', u'amino acid'), (1457, 'Chimera default', 'rounded', u'amino acid'), (1458, 'Chimera default', 'rounded', u'amino acid'), (1459, 'Chimera default', 'rounded', u'amino acid'), (1460, 'Chimera default', 'rounded', u'amino acid'), (1461, 'Chimera default', 'rounded', u'amino acid'), (1462, 'Chimera default', 'rounded', u'amino acid'), (1463, 'Chimera default', 'rounded', u'amino acid'), (1464, 'Chimera default', 'rounded', u'amino acid'), (1465, 'Chimera default', 'rounded', u'amino acid'), (1466, 'Chimera default', 'rounded', u'amino acid'), (1467, 'Chimera default', 'rounded', u'amino acid'), (1468, 'Chimera default', 'rounded', u'amino acid'), (1469, 'Chimera default', 'rounded', u'amino acid'), (1470, 'Chimera default', 'rounded', u'amino acid'), (1471, 'Chimera default', 'rounded', u'amino acid'), (1472, 'Chimera default', 'rounded', u'amino acid'), (1473, 'Chimera default', 'rounded', u'amino acid'), (1474, 'Chimera default', 'rounded', u'amino acid'), (1475, 'Chimera default', 'rounded', u'amino acid'), (1476, 'Chimera default', 'rounded', u'amino acid'),
(1477, 'Chimera default', 'rounded', u'amino acid'), (1478, 'Chimera default', 'rounded', u'amino acid'), (1479, 'Chimera default', 'rounded', u'amino acid'), (1480, 'Chimera default', 'rounded', u'amino acid'), (1481, 'Chimera default', 'rounded', u'amino acid'), (1482, 'Chimera default', 'rounded', u'amino acid'), (1483, 'Chimera default', 'rounded', u'amino acid'), (1484, 'Chimera default', 'rounded', u'amino acid'), (1485, 'Chimera default', 'rounded', u'amino acid'), (1486, 'Chimera default', 'rounded', u'amino acid'), (1487, 'Chimera default', 'rounded', u'amino acid'), (1488, 'Chimera default', 'rounded', u'amino acid'), (1489, 'Chimera default', 'rounded', u'amino acid'), (1490, 'Chimera default', 'rounded', u'amino acid'), (1491, 'Chimera default', 'rounded', u'amino acid'), (1492, 'Chimera default', 'rounded', u'amino acid'), (1493, 'Chimera default', 'rounded', u'amino acid'), (1494, 'Chimera default', 'rounded', u'amino acid'), (1495, 'Chimera default', 'rounded', u'amino acid'), (1496, 'Chimera default', 'rounded', u'amino acid'), (1497, 'Chimera default', 'rounded', u'amino acid'),
(1498, 'Chimera default', 'rounded', u'amino acid'), (1499, 'Chimera default', 'rounded', u'amino acid'), (1500, 'Chimera default', 'rounded', u'amino acid'), (1501, 'Chimera default', 'rounded', u'amino acid'), (1502, 'Chimera default', 'rounded', u'amino acid'), (1503, 'Chimera default', 'rounded', u'amino acid'), (1504, 'Chimera default', 'rounded', u'amino acid'), (1505, 'Chimera default', 'rounded', u'amino acid'), (1506, 'Chimera default', 'rounded', u'amino acid'), (1507, 'Chimera default', 'rounded', u'amino acid'), (1508, 'Chimera default', 'rounded', u'amino acid'), (1509, 'Chimera default', 'rounded', u'amino acid'), (1510, 'Chimera default', 'rounded', u'amino acid'), (1511, 'Chimera default', 'rounded', u'amino acid'), (1512, 'Chimera default', 'rounded', u'amino acid'), (1513, 'Chimera default', 'rounded', u'amino acid'), (1514, 'Chimera default', 'rounded', u'amino acid'), (1515, 'Chimera default', 'rounded', u'amino acid'), (1516, 'Chimera default', 'rounded', u'amino acid'), (1517, 'Chimera default', 'rounded', u'amino acid'), (1518, 'Chimera default', 'rounded', u'amino acid'),
(1519, 'Chimera default', 'rounded', u'amino acid'), (1520, 'Chimera default', 'rounded', u'amino acid'), (1521, 'Chimera default', 'rounded', u'amino acid'), (1522, 'Chimera default', 'rounded', u'amino acid'), (1523, 'Chimera default', 'rounded', u'amino acid'), (1524, 'Chimera default', 'rounded', u'amino acid'), (1525, 'Chimera default', 'rounded', u'amino acid'), (1526, 'Chimera default', 'rounded', u'amino acid'), (1527, 'Chimera default', 'rounded', u'amino acid'), (1528, 'Chimera default', 'rounded', u'amino acid'), (1529, 'Chimera default', 'rounded', u'amino acid'), (1530, 'Chimera default', 'rounded', u'amino acid'), (1531, 'Chimera default', 'rounded', u'amino acid'), (1532, 'Chimera default', 'rounded', u'amino acid'), (1533, 'Chimera default', 'rounded', u'amino acid'), (1534, 'Chimera default', 'rounded', u'amino acid'), (1535, 'Chimera default', 'rounded', u'amino acid'), (1536, 'Chimera default', 'rounded', u'amino acid'), (1537, 'Chimera default', 'rounded', u'amino acid'), (1538, 'Chimera default', 'rounded', u'amino acid'), (1539, 'Chimera default', 'rounded', u'amino acid'),
(1540, 'Chimera default', 'rounded', u'amino acid'), (1541, 'Chimera default', 'rounded', u'amino acid'), (1542, 'Chimera default', 'rounded', u'amino acid'), (1543, 'Chimera default', 'rounded', u'amino acid'), (1544, 'Chimera default', 'rounded', u'amino acid'), (1545, 'Chimera default', 'rounded', u'amino acid'), (1546, 'Chimera default', 'rounded', u'amino acid'), (1547, 'Chimera default', 'rounded', u'amino acid'), (1548, 'Chimera default', 'rounded', u'amino acid'), (1549, 'Chimera default', 'rounded', u'amino acid'), (1550, 'Chimera default', 'rounded', u'amino acid'), (1551, 'Chimera default', 'rounded', u'amino acid'), (1552, 'Chimera default', 'rounded', u'amino acid'), (1553, 'Chimera default', 'rounded', u'amino acid'), (1554, 'Chimera default', 'rounded', u'amino acid'), (1555, 'Chimera default', 'rounded', u'amino acid'), (1556, 'Chimera default', 'rounded', u'amino acid'), (1557, 'Chimera default', 'rounded', u'amino acid'), (1558, 'Chimera default', 'rounded', u'amino acid'), (1559, 'Chimera default', 'rounded', u'amino acid'), (1560, 'Chimera default', 'rounded', u'amino acid'),
(1561, 'Chimera default', 'rounded', u'amino acid'), (1562, 'Chimera default', 'rounded', u'amino acid'), (1563, 'Chimera default', 'rounded', u'amino acid'), (1564, 'Chimera default', 'rounded', u'amino acid'), (1565, 'Chimera default', 'rounded', u'amino acid'), (1566, 'Chimera default', 'rounded', u'amino acid'), (1567, 'Chimera default', 'rounded', u'amino acid'), (1568, 'Chimera default', 'rounded', u'amino acid'), (1569, 'Chimera default', 'rounded', u'amino acid'), (1570, 'Chimera default', 'rounded', u'amino acid'), (1571, 'Chimera default', 'rounded', u'amino acid'), (1572, 'Chimera default', 'rounded', u'amino acid'), (1573, 'Chimera default', 'rounded', u'amino acid'), (1574, 'Chimera default', 'rounded', u'amino acid'), (1575, 'Chimera default', 'rounded', u'amino acid'), (1576, 'Chimera default', 'rounded', u'amino acid'), (1577, 'Chimera default', 'rounded', u'amino acid'), (1578, 'Chimera default', 'rounded', u'amino acid'), (1579, 'Chimera default', 'rounded', u'amino acid'), (1580, 'Chimera default', 'rounded', u'amino acid'), (1581, 'Chimera default', 'rounded', u'amino acid'),
(1582, 'Chimera default', 'rounded', u'amino acid'), (1583, 'Chimera default', 'rounded', u'amino acid'), (1584, 'Chimera default', 'rounded', u'amino acid'), (1585, 'Chimera default', 'rounded', u'amino acid'), (1586, 'Chimera default', 'rounded', u'amino acid'), (1587, 'Chimera default', 'rounded', u'amino acid'), (1588, 'Chimera default', 'rounded', u'amino acid'), (1589, 'Chimera default', 'rounded', u'amino acid'), (1590, 'Chimera default', 'rounded', u'amino acid'), (1591, 'Chimera default', 'rounded', u'amino acid'), (1592, 'Chimera default', 'rounded', u'amino acid'), (1593, 'Chimera default', 'rounded', u'amino acid'), (1594, 'Chimera default', 'rounded', u'amino acid'), (1595, 'Chimera default', 'rounded', u'amino acid'), (1596, 'Chimera default', 'rounded', u'amino acid'), (1597, 'Chimera default', 'rounded', u'amino acid'), (1598, 'Chimera default', 'rounded', u'amino acid'), (1599, 'Chimera default', 'rounded', u'amino acid'), (1600, 'Chimera default', 'rounded', u'amino acid'), (1601, 'Chimera default', 'rounded', u'amino acid'), (1602, 'Chimera default', 'rounded', u'amino acid'),
(1603, 'Chimera default', 'rounded', u'amino acid'), (1604, 'Chimera default', 'rounded', u'amino acid'), (1605, 'Chimera default', 'rounded', u'amino acid'), (1606, 'Chimera default', 'rounded', u'amino acid'), (1607, 'Chimera default', 'rounded', u'amino acid'), (1608, 'Chimera default', 'rounded', u'amino acid'), (1609, 'Chimera default', 'rounded', u'amino acid'), (1610, 'Chimera default', 'rounded', u'amino acid'), (1611, 'Chimera default', 'rounded', u'amino acid'), (1612, 'Chimera default', 'rounded', u'amino acid'), (1613, 'Chimera default', 'rounded', u'amino acid'), (1614, 'Chimera default', 'rounded', u'amino acid'), (1615, 'Chimera default', 'rounded', u'amino acid'), (1616, 'Chimera default', 'rounded', u'amino acid'), (1617, 'Chimera default', 'rounded', u'amino acid'), (1618, 'Chimera default', 'rounded', u'amino acid'), (1619, 'Chimera default', 'rounded', u'amino acid'), (1620, 'Chimera default', 'rounded', u'amino acid'), (1621, 'Chimera default', 'rounded', u'amino acid'), (1622, 'Chimera default', 'rounded', u'amino acid'), (1623, 'Chimera default', 'rounded', u'amino acid'),
(1624, 'Chimera default', 'rounded', u'amino acid'), (1625, 'Chimera default', 'rounded', u'amino acid'), (1626, 'Chimera default', 'rounded', u'amino acid'), (1627, 'Chimera default', 'rounded', u'amino acid'), (1628, 'Chimera default', 'rounded', u'amino acid'), (1629, 'Chimera default', 'rounded', u'amino acid'), (1630, 'Chimera default', 'rounded', u'amino acid'), (1631, 'Chimera default', 'rounded', u'amino acid'), (1632, 'Chimera default', 'rounded', u'amino acid'), (1633, 'Chimera default', 'rounded', u'amino acid'), (1634, 'Chimera default', 'rounded', u'amino acid'), (1635, 'Chimera default', 'rounded', u'amino acid'), (1636, 'Chimera default', 'rounded', u'amino acid'), (1637, 'Chimera default', 'rounded', u'amino acid'), (1638, 'Chimera default', 'rounded', u'amino acid'), (1639, 'Chimera default', 'rounded', u'amino acid'), (1640, 'Chimera default', 'rounded', u'amino acid'), (1641, 'Chimera default', 'rounded', u'amino acid'), (1642, 'Chimera default', 'rounded', u'amino acid'), (1643, 'Chimera default', 'rounded', u'amino acid'), (1644, 'Chimera default', 'rounded', u'amino acid'),
(1645, 'Chimera default', 'rounded', u'amino acid'), (1646, 'Chimera default', 'rounded', u'amino acid'), (1647, 'Chimera default', 'rounded', u'amino acid'), (1648, 'Chimera default', 'rounded', u'amino acid'), (1649, 'Chimera default', 'rounded', u'amino acid'), (1650, 'Chimera default', 'rounded', u'amino acid'), (1651, 'Chimera default', 'rounded', u'amino acid'), (1652, 'Chimera default', 'rounded', u'amino acid'), (1653, 'Chimera default', 'rounded', u'amino acid'), (1654, 'Chimera default', 'rounded', u'amino acid'), (1655, 'Chimera default', 'rounded', u'amino acid'), (1656, 'Chimera default', 'rounded', u'amino acid'), (1657, 'Chimera default', 'rounded', u'amino acid'), (1658, 'Chimera default', 'rounded', u'amino acid'), (1659, 'Chimera default', 'rounded', u'amino acid'), (1660, 'Chimera default', 'rounded', u'amino acid'), (1661, 'Chimera default', 'rounded', u'amino acid'), (1662, 'Chimera default', 'rounded', u'amino acid'), (1663, 'Chimera default', 'rounded', u'amino acid'), (1664, 'Chimera default', 'rounded', u'amino acid'), (1665, 'Chimera default', 'rounded', u'amino acid'),
(1666, 'Chimera default', 'rounded', u'amino acid'), (1667, 'Chimera default', 'rounded', u'amino acid'), (1668, 'Chimera default', 'rounded', u'amino acid'), (1669, 'Chimera default', 'rounded', u'amino acid'), (1670, 'Chimera default', 'rounded', u'amino acid'), (1671, 'Chimera default', 'rounded', u'amino acid'), (1672, 'Chimera default', 'rounded', u'amino acid'), (1673, 'Chimera default', 'rounded', u'amino acid'), (1674, 'Chimera default', 'rounded', u'amino acid'), (1675, 'Chimera default', 'rounded', u'amino acid'), (1676, 'Chimera default', 'rounded', u'amino acid'), (1677, 'Chimera default', 'rounded', u'amino acid'), (1678, 'Chimera default', 'rounded', u'amino acid'), (1679, 'Chimera default', 'rounded', u'amino acid'), (1680, 'Chimera default', 'rounded', u'amino acid'), (1681, 'Chimera default', 'rounded', u'amino acid'), (1682, 'Chimera default', 'rounded', u'amino acid'), (1683, 'Chimera default', 'rounded', u'amino acid'), (1684, 'Chimera default', 'rounded', u'amino acid'), (1685, 'Chimera default', 'rounded', u'amino acid'), (1686, 'Chimera default', 'rounded', u'amino acid'),
(1687, 'Chimera default', 'rounded', u'amino acid'), (1688, 'Chimera default', 'rounded', u'amino acid'), (1689, 'Chimera default', 'rounded', u'amino acid'), (1690, 'Chimera default', 'rounded', u'amino acid'), (1691, 'Chimera default', 'rounded', u'amino acid'), (1692, 'Chimera default', 'rounded', u'amino acid'), (1693, 'Chimera default', 'rounded', u'amino acid'), (1694, 'Chimera default', 'rounded', u'amino acid'), (1695, 'Chimera default', 'rounded', u'amino acid'), (1696, 'Chimera default', 'rounded', u'amino acid'), (1697, 'Chimera default', 'rounded', u'amino acid'), (1698, 'Chimera default', 'rounded', u'amino acid'), (1699, 'Chimera default', 'rounded', u'amino acid'), (1700, 'Chimera default', 'rounded', u'amino acid'), (1701, 'Chimera default', 'rounded', u'amino acid'), (1702, 'Chimera default', 'rounded', u'amino acid'), (1703, 'Chimera default', 'rounded', u'amino acid'), (1704, 'Chimera default', 'rounded', u'amino acid'), (1705, 'Chimera default', 'rounded', u'amino acid'), (1706, 'Chimera default', 'rounded', u'amino acid'), (1707, 'Chimera default', 'rounded', u'amino acid'),
(1708, 'Chimera default', 'rounded', u'amino acid'), (1709, 'Chimera default', 'rounded', u'amino acid'), (1710, 'Chimera default', 'rounded', u'amino acid'), (1711, 'Chimera default', 'rounded', u'amino acid'), (1712, 'Chimera default', 'rounded', u'amino acid'), (1713, 'Chimera default', 'rounded', u'amino acid'), (1714, 'Chimera default', 'rounded', u'amino acid'), (1715, 'Chimera default', 'rounded', u'amino acid'), (1716, 'Chimera default', 'rounded', u'amino acid'), (1717, 'Chimera default', 'rounded', u'amino acid'), (1718, 'Chimera default', 'rounded', u'amino acid'), (1719, 'Chimera default', 'rounded', u'amino acid'), (1720, 'Chimera default', 'rounded', u'amino acid'), (1721, 'Chimera default', 'rounded', u'amino acid'), (1722, 'Chimera default', 'rounded', u'amino acid'), (1723, 'Chimera default', 'rounded', u'amino acid'), (1724, 'Chimera default', 'rounded', u'amino acid'), (1725, 'Chimera default', 'rounded', u'amino acid'), (1726, 'Chimera default', 'rounded', u'amino acid'), (1727, 'Chimera default', 'rounded', u'amino acid'), (1728, 'Chimera default', 'rounded', u'amino acid'),
(1729, 'Chimera default', 'rounded', u'amino acid'), (1730, 'Chimera default', 'rounded', u'amino acid'), (1731, 'Chimera default', 'rounded', u'amino acid'), (1732, 'Chimera default', 'rounded', u'amino acid'), (1733, 'Chimera default', 'rounded', u'amino acid'), (1734, 'Chimera default', 'rounded', u'amino acid'), (1735, 'Chimera default', 'rounded', u'amino acid'), (1736, 'Chimera default', 'rounded', u'amino acid'), (1737, 'Chimera default', 'rounded', u'amino acid'), (1738, 'Chimera default', 'rounded', u'amino acid'), (1739, 'Chimera default', 'rounded', u'amino acid'), (1740, 'Chimera default', 'rounded', u'amino acid'), (1741, 'Chimera default', 'rounded', u'amino acid'), (1742, 'Chimera default', 'rounded', u'amino acid'), (1743, 'Chimera default', 'rounded', u'amino acid'), (1744, 'Chimera default', 'rounded', u'amino acid'), (1745, 'Chimera default', 'rounded', u'amino acid'), (1746, 'Chimera default', 'rounded', u'amino acid'), (1747, 'Chimera default', 'rounded', u'amino acid'), (1748, 'Chimera default', 'rounded', u'amino acid'), (1749, 'Chimera default', 'rounded', u'amino acid'),
(1750, 'Chimera default', 'rounded', u'amino acid'), (1751, 'Chimera default', 'rounded', u'amino acid'), (1752, 'Chimera default', 'rounded', u'amino acid'), (1753, 'Chimera default', 'rounded', u'amino acid'), (1754, 'Chimera default', 'rounded', u'amino acid'), (1755, 'Chimera default', 'rounded', u'amino acid'), (1756, 'Chimera default', 'rounded', u'amino acid'), (1757, 'Chimera default', 'rounded', u'amino acid'), (1758, 'Chimera default', 'rounded', u'amino acid'), (1759, 'Chimera default', 'rounded', u'amino acid'), (1760, 'Chimera default', 'rounded', u'amino acid'), (1761, 'Chimera default', 'rounded', u'amino acid'), (1762, 'Chimera default', 'rounded', u'amino acid'), (1763, 'Chimera default', 'rounded', u'amino acid'), (1764, 'Chimera default', 'rounded', u'amino acid'), (1765, 'Chimera default', 'rounded', u'amino acid'), (1766, 'Chimera default', 'rounded', u'amino acid'), (1767, 'Chimera default', 'rounded', u'amino acid'), (1768, 'Chimera default', 'rounded', u'amino acid'), (1769, 'Chimera default', 'rounded', u'amino acid'), (1770, 'Chimera default', 'rounded', u'amino acid'),
(1771, 'Chimera default', 'rounded', u'amino acid'), (1772, 'Chimera default', 'rounded', u'amino acid'), (1773, 'Chimera default', 'rounded', u'amino acid'), (1774, 'Chimera default', 'rounded', u'amino acid'), (1775, 'Chimera default', 'rounded', u'amino acid'), (1776, 'Chimera default', 'rounded', u'amino acid'), (1777, 'Chimera default', 'rounded', u'amino acid'), (1778, 'Chimera default', 'rounded', u'amino acid'), (1779, 'Chimera default', 'rounded', u'amino acid'), (1780, 'Chimera default', 'rounded', u'amino acid'), (1781, 'Chimera default', 'rounded', u'amino acid'), (1782, 'Chimera default', 'rounded', u'amino acid'), (1783, 'Chimera default', 'rounded', u'amino acid'), (1784, 'Chimera default', 'rounded', u'amino acid'), (1785, 'Chimera default', 'rounded', u'amino acid'), (1786, 'Chimera default', 'rounded', u'amino acid'), (1787, 'Chimera default', 'rounded', u'amino acid'), (1788, 'Chimera default', 'rounded', u'amino acid'), (1789, 'Chimera default', 'rounded', u'amino acid'), (1790, 'Chimera default', 'rounded', u'amino acid'), (1791, 'Chimera default', 'rounded', u'amino acid'),
(1792, 'Chimera default', 'rounded', u'amino acid'), (1793, 'Chimera default', 'rounded', u'amino acid'), (1794, 'Chimera default', 'rounded', u'amino acid'), (1795, 'Chimera default', 'rounded', u'amino acid'), (1796, 'Chimera default', 'rounded', u'amino acid'), (1797, 'Chimera default', 'rounded', u'amino acid'), (1798, 'Chimera default', 'rounded', u'amino acid'), (1799, 'Chimera default', 'rounded', u'amino acid'), (1800, 'Chimera default', 'rounded', u'amino acid'), (1801, 'Chimera default', 'rounded', u'amino acid'), (1802, 'Chimera default', 'rounded', u'amino acid'), (1803, 'Chimera default', 'rounded', u'amino acid'), (1804, 'Chimera default', 'rounded', u'amino acid'), (1805, 'Chimera default', 'rounded', u'amino acid'), (1806, 'Chimera default', 'rounded', u'amino acid'), (1807, 'Chimera default', 'rounded', u'amino acid'), (1808, 'Chimera default', 'rounded', u'amino acid'), (1809, 'Chimera default', 'rounded', u'amino acid'), (1810, 'Chimera default', 'rounded', u'amino acid'), (1811, 'Chimera default', 'rounded', u'amino acid'), (1812, 'Chimera default', 'rounded', u'amino acid'),
(1813, 'Chimera default', 'rounded', u'amino acid'), (1814, 'Chimera default', 'rounded', u'amino acid'), (1815, 'Chimera default', 'rounded', u'amino acid'), (1816, 'Chimera default', 'rounded', u'amino acid'), (1817, 'Chimera default', 'rounded', u'amino acid'), (1818, 'Chimera default', 'rounded', u'amino acid'), (1819, 'Chimera default', 'rounded', u'amino acid'), (1820, 'Chimera default', 'rounded', u'amino acid'), (1821, 'Chimera default', 'rounded', u'amino acid'), (1822, 'Chimera default', 'rounded', u'amino acid'), (1823, 'Chimera default', 'rounded', u'amino acid'), (1824, 'Chimera default', 'rounded', u'amino acid'), (1825, 'Chimera default', 'rounded', u'amino acid'), (1826, 'Chimera default', 'rounded', u'amino acid'), (1827, 'Chimera default', 'rounded', u'amino acid'), (1828, 'Chimera default', 'rounded', u'amino acid'), (1829, 'Chimera default', 'rounded', u'amino acid'), (1830, 'Chimera default', 'rounded', u'amino acid'), (1831, 'Chimera default', 'rounded', u'amino acid'), (1832, 'Chimera default', 'rounded', u'amino acid'), (1833, 'Chimera default', 'rounded', u'amino acid'),
(1834, 'Chimera default', 'rounded', u'amino acid'), (1835, 'Chimera default', 'rounded', u'amino acid'), (1836, 'Chimera default', 'rounded', u'amino acid'), (1837, 'Chimera default', 'rounded', u'amino acid'), (1838, 'Chimera default', 'rounded', u'amino acid'), (1839, 'Chimera default', 'rounded', u'amino acid'), (1840, 'Chimera default', 'rounded', u'amino acid'), (1841, 'Chimera default', 'rounded', u'amino acid'), (1842, 'Chimera default', 'rounded', u'amino acid'), (1843, 'Chimera default', 'rounded', u'amino acid'), (1844, 'Chimera default', 'rounded', u'amino acid'), (1845, 'Chimera default', 'rounded', u'amino acid'), (1846, 'Chimera default', 'rounded', u'amino acid'), (1847, 'Chimera default', 'rounded', u'amino acid'), (1848, 'Chimera default', 'rounded', u'amino acid'), (1849, 'Chimera default', 'rounded', u'amino acid'), (1850, 'Chimera default', 'rounded', u'amino acid'), (1851, 'Chimera default', 'rounded', u'amino acid'), (1852, 'Chimera default', 'rounded', u'amino acid'), (1853, 'Chimera default', 'rounded', u'amino acid'), (1854, 'Chimera default', 'rounded', u'amino acid'),
(1855, 'Chimera default', 'rounded', u'amino acid'), (1856, 'Chimera default', 'rounded', u'amino acid'), (1857, 'Chimera default', 'rounded', u'amino acid'), (1858, 'Chimera default', 'rounded', u'amino acid'), (1859, 'Chimera default', 'rounded', u'amino acid'), (1860, 'Chimera default', 'rounded', u'amino acid'), (1861, 'Chimera default', 'rounded', u'amino acid'), (1862, 'Chimera default', 'rounded', u'amino acid'), (1863, 'Chimera default', 'rounded', u'amino acid'), (1864, 'Chimera default', 'rounded', u'amino acid'), (1865, 'Chimera default', 'rounded', u'amino acid'), (1866, 'Chimera default', 'rounded', u'amino acid'), (1867, 'Chimera default', 'rounded', u'amino acid'), (1868, 'Chimera default', 'rounded', u'amino acid'), (1869, 'Chimera default', 'rounded', u'amino acid'), (1870, 'Chimera default', 'rounded', u'amino acid'), (1871, 'Chimera default', 'rounded', u'amino acid'), (1872, 'Chimera default', 'rounded', u'amino acid'), (1873, 'Chimera default', 'rounded', u'amino acid'), (1874, 'Chimera default', 'rounded', u'amino acid'), (1875, 'Chimera default', 'rounded', u'amino acid'),
(1876, 'Chimera default', 'rounded', u'amino acid'), (1877, 'Chimera default', 'rounded', u'amino acid'), (1878, 'Chimera default', 'rounded', u'amino acid'), (1879, 'Chimera default', 'rounded', u'amino acid'), (1880, 'Chimera default', 'rounded', u'amino acid'), (1881, 'Chimera default', 'rounded', u'amino acid'), (1882, 'Chimera default', 'rounded', u'amino acid'), (1883, 'Chimera default', 'rounded', u'amino acid'), (1884, 'Chimera default', 'rounded', u'amino acid'), (1885, 'Chimera default', 'rounded', u'amino acid'), (1886, 'Chimera default', 'rounded', u'amino acid'), (1887, 'Chimera default', 'rounded', u'amino acid'), (1888, 'Chimera default', 'rounded', u'amino acid'), (1889, 'Chimera default', 'rounded', u'amino acid'), (1890, 'Chimera default', 'rounded', u'amino acid'), (1891, 'Chimera default', 'rounded', u'amino acid'), (1892, 'Chimera default', 'rounded', u'amino acid'), (1893, 'Chimera default', 'rounded', u'amino acid'), (1894, 'Chimera default', 'rounded', u'amino acid'), (1895, 'Chimera default', 'rounded', u'amino acid'), (1896, 'Chimera default', 'rounded', u'amino acid'),
(1897, 'Chimera default', 'rounded', u'amino acid'), (1898, 'Chimera default', 'rounded', u'amino acid'), (1899, 'Chimera default', 'rounded', u'amino acid'), (1900, 'Chimera default', 'rounded', u'amino acid'), (1901, 'Chimera default', 'rounded', u'amino acid'), (1902, 'Chimera default', 'rounded', u'amino acid'), (1903, 'Chimera default', 'rounded', u'amino acid'), (1904, 'Chimera default', 'rounded', u'amino acid'), (1905, 'Chimera default', 'rounded', u'amino acid'), (1906, 'Chimera default', 'rounded', u'amino acid'), (1907, 'Chimera default', 'rounded', u'amino acid'), (1908, 'Chimera default', 'rounded', u'amino acid'), (1909, 'Chimera default', 'rounded', u'amino acid'), (1910, 'Chimera default', 'rounded', u'amino acid'), (1911, 'Chimera default', 'rounded', u'amino acid'), (1912, 'Chimera default', 'rounded', u'amino acid'), (1913, 'Chimera default', 'rounded', u'amino acid'), (1914, 'Chimera default', 'rounded', u'amino acid'), (1915, 'Chimera default', 'rounded', u'amino acid'), (1916, 'Chimera default', 'rounded', u'amino acid'), (1917, 'Chimera default', 'rounded', u'amino acid'),
(1918, 'Chimera default', 'rounded', u'amino acid'), (1919, 'Chimera default', 'rounded', u'amino acid'), (1920, 'Chimera default', 'rounded', u'amino acid'), (1921, 'Chimera default', 'rounded', u'amino acid'), (1922, 'Chimera default', 'rounded', u'amino acid'), (1923, 'Chimera default', 'rounded', u'amino acid'), (1924, 'Chimera default', 'rounded', u'amino acid'), (1925, 'Chimera default', 'rounded', u'amino acid'), (1926, 'Chimera default', 'rounded', u'amino acid'), (1927, 'Chimera default', 'rounded', u'amino acid'), (1928, 'Chimera default', 'rounded', u'amino acid'), (1929, 'Chimera default', 'rounded', u'amino acid'), (1930, 'Chimera default', 'rounded', u'amino acid'), (1931, 'Chimera default', 'rounded', u'amino acid'), (1932, 'Chimera default', 'rounded', u'amino acid'), (1933, 'Chimera default', 'rounded', u'amino acid'), (1934, 'Chimera default', 'rounded', u'amino acid'), (1935, 'Chimera default', 'rounded', u'amino acid'), (1936, 'Chimera default', 'rounded', u'amino acid'), (1937, 'Chimera default', 'rounded', u'amino acid'), (1938, 'Chimera default', 'rounded', u'amino acid'),
(1939, 'Chimera default', 'rounded', u'amino acid'), (1940, 'Chimera default', 'rounded', u'amino acid'), (1941, 'Chimera default', 'rounded', u'amino acid'), (1942, 'Chimera default', 'rounded', u'amino acid'), (1943, 'Chimera default', 'rounded', u'amino acid'), (1944, 'Chimera default', 'rounded', u'amino acid'), (1945, 'Chimera default', 'rounded', u'amino acid'), (1946, 'Chimera default', 'rounded', u'amino acid'), (1947, 'Chimera default', 'rounded', u'amino acid'), (1948, 'Chimera default', 'rounded', u'amino acid'), (1949, 'Chimera default', 'rounded', u'amino acid'), (1950, 'Chimera default', 'rounded', u'amino acid'), (1951, 'Chimera default', 'rounded', u'amino acid'), (1952, 'Chimera default', 'rounded', u'amino acid'), (1953, 'Chimera default', 'rounded', u'amino acid'), (1954, 'Chimera default', 'rounded', u'amino acid'), (1955, 'Chimera default', 'rounded', u'amino acid'), (1956, 'Chimera default', 'rounded', u'amino acid'), (1957, 'Chimera default', 'rounded', u'amino acid'), (1958, 'Chimera default', 'rounded', u'amino acid'), (1959, 'Chimera default', 'rounded', u'amino acid'),
(1960, 'Chimera default', 'rounded', u'amino acid'), (1961, 'Chimera default', 'rounded', u'amino acid'), (1962, 'Chimera default', 'rounded', u'amino acid'), (1963, 'Chimera default', 'rounded', u'amino acid'), (1964, 'Chimera default', 'rounded', u'amino acid'), (1965, 'Chimera default', 'rounded', u'amino acid'), (1966, 'Chimera default', 'rounded', u'amino acid'), (1967, 'Chimera default', 'rounded', u'amino acid'), (1968, 'Chimera default', 'rounded', u'amino acid'), (1969, 'Chimera default', 'rounded', u'amino acid'), (1970, 'Chimera default', 'rounded', u'amino acid'), (1971, 'Chimera default', 'rounded', u'amino acid'), (1972, 'Chimera default', 'rounded', u'amino acid'), (1973, 'Chimera default', 'rounded', u'amino acid'), (1974, 'Chimera default', 'rounded', u'amino acid'), (1975, 'Chimera default', 'rounded', u'amino acid'), (1976, 'Chimera default', 'rounded', u'amino acid'), (1977, 'Chimera default', 'rounded', u'amino acid'), (1978, 'Chimera default', 'rounded', u'amino acid'), (1979, 'Chimera default', 'rounded', u'amino acid'), (1980, 'Chimera default', 'rounded', u'amino acid'),
(1981, 'Chimera default', 'rounded', u'amino acid'), (1982, 'Chimera default', 'rounded', u'amino acid'), (1983, 'Chimera default', 'rounded', u'amino acid'), (1984, 'Chimera default', 'rounded', u'amino acid'), (1985, 'Chimera default', 'rounded', u'amino acid'), (1986, 'Chimera default', 'rounded', u'amino acid'), (1987, 'Chimera default', 'rounded', u'amino acid'), (1988, 'Chimera default', 'rounded', u'amino acid'), (1989, 'Chimera default', 'rounded', u'amino acid'), (1990, 'Chimera default', 'rounded', u'amino acid'), (1991, 'Chimera default', 'rounded', u'amino acid'), (1992, 'Chimera default', 'rounded', u'amino acid'), (1993, 'Chimera default', 'rounded', u'amino acid'), (1994, 'Chimera default', 'rounded', u'amino acid'), (1995, 'Chimera default', 'rounded', u'amino acid'), (1996, 'Chimera default', 'rounded', u'amino acid'), (1997, 'Chimera default', 'rounded', u'amino acid'), (1998, 'Chimera default', 'rounded', u'amino acid'), (1999, 'Chimera default', 'rounded', u'amino acid'), (2000, 'Chimera default', 'rounded', u'amino acid'), (2001, 'Chimera default', 'rounded', u'amino acid'),
(2002, 'Chimera default', 'rounded', u'amino acid'), (2003, 'Chimera default', 'rounded', u'amino acid'), (2004, 'Chimera default', 'rounded', u'amino acid'), (2005, 'Chimera default', 'rounded', u'amino acid'), (2006, 'Chimera default', 'rounded', u'amino acid'), (2007, 'Chimera default', 'rounded', u'amino acid'), (2008, 'Chimera default', 'rounded', u'amino acid'), (2009, 'Chimera default', 'rounded', u'amino acid'), (2010, 'Chimera default', 'rounded', u'amino acid'), (2011, 'Chimera default', 'rounded', u'amino acid'), (2012, 'Chimera default', 'rounded', u'amino acid'), (2013, 'Chimera default', 'rounded', u'amino acid'), (2014, 'Chimera default', 'rounded', u'amino acid'), (2015, 'Chimera default', 'rounded', u'amino acid'), (2016, 'Chimera default', 'rounded', u'amino acid'), (2017, 'Chimera default', 'rounded', u'amino acid'), (2018, 'Chimera default', 'rounded', u'amino acid'), (2019, 'Chimera default', 'rounded', u'amino acid'), (2020, 'Chimera default', 'rounded', u'amino acid'), (2021, 'Chimera default', 'rounded', u'amino acid'), (2022, 'Chimera default', 'rounded', u'amino acid'),
(2023, 'Chimera default', 'rounded', u'amino acid'), (2024, 'Chimera default', 'rounded', u'amino acid'), (2025, 'Chimera default', 'rounded', u'amino acid'), (2026, 'Chimera default', 'rounded', u'amino acid'), (2027, 'Chimera default', 'rounded', u'amino acid'), (2028, 'Chimera default', 'rounded', u'amino acid'), (2029, 'Chimera default', 'rounded', u'amino acid'), (2030, 'Chimera default', 'rounded', u'amino acid'), (2031, 'Chimera default', 'rounded', u'amino acid'), (2032, 'Chimera default', 'rounded', u'amino acid'), (2033, 'Chimera default', 'rounded', u'amino acid'), (2034, 'Chimera default', 'rounded', u'amino acid'), (2035, 'Chimera default', 'rounded', u'amino acid'), (2036, 'Chimera default', 'rounded', u'amino acid'), (2037, 'Chimera default', 'rounded', u'amino acid'), (2038, 'Chimera default', 'rounded', u'amino acid'), (2039, 'Chimera default', 'rounded', u'amino acid'), (2040, 'Chimera default', 'rounded', u'amino acid'), (2041, 'Chimera default', 'rounded', u'amino acid'), (2042, 'Chimera default', 'rounded', u'amino acid'), (2043, 'Chimera default', 'rounded', u'amino acid'),
(2044, 'Chimera default', 'rounded', u'amino acid'), (2045, 'Chimera default', 'rounded', u'amino acid'), (2046, 'Chimera default', 'rounded', u'amino acid'), (2047, 'Chimera default', 'rounded', u'amino acid'), (2048, 'Chimera default', 'rounded', u'amino acid'), (2049, 'Chimera default', 'rounded', u'amino acid'), (2050, 'Chimera default', 'rounded', u'amino acid'), (2051, 'Chimera default', 'rounded', u'amino acid'), (2052, 'Chimera default', 'rounded', u'amino acid'), (2053, 'Chimera default', 'rounded', u'amino acid'), (2054, 'Chimera default', 'rounded', u'amino acid'), (2055, 'Chimera default', 'rounded', u'amino acid'), (2056, 'Chimera default', 'rounded', u'amino acid'), (2057, 'Chimera default', 'rounded', u'amino acid'), (2058, 'Chimera default', 'rounded', u'amino acid'), (2059, 'Chimera default', 'rounded', u'amino acid'), (2060, 'Chimera default', 'rounded', u'amino acid'), (2061, 'Chimera default', 'rounded', u'amino acid'), (2062, 'Chimera default', 'rounded', u'amino acid'), (2063, 'Chimera default', 'rounded', u'amino acid'), (2064, 'Chimera default', 'rounded', u'amino acid'),
(2065, 'Chimera default', 'rounded', u'amino acid'), (2066, 'Chimera default', 'rounded', u'amino acid'), (2067, 'Chimera default', 'rounded', u'amino acid'), (2068, 'Chimera default', 'rounded', u'amino acid'), (2069, 'Chimera default', 'rounded', u'amino acid'), (2070, 'Chimera default', 'rounded', u'amino acid'), (2071, 'Chimera default', 'rounded', u'amino acid'), (2072, 'Chimera default', 'rounded', u'amino acid'), (2073, 'Chimera default', 'rounded', u'amino acid'), (2074, 'Chimera default', 'rounded', u'amino acid'), (2075, 'Chimera default', 'rounded', u'amino acid'), (2076, 'Chimera default', 'rounded', u'amino acid'), (2077, 'Chimera default', 'rounded', u'amino acid'), (2078, 'Chimera default', 'rounded', u'amino acid'), (2079, 'Chimera default', 'rounded', u'amino acid'), (2080, 'Chimera default', 'rounded', u'amino acid'), (2081, 'Chimera default', 'rounded', u'amino acid'), (2082, 'Chimera default', 'rounded', u'amino acid'), (2083, 'Chimera default', 'rounded', u'amino acid'), (2084, 'Chimera default', 'rounded', u'amino acid'), (2085, 'Chimera default', 'rounded', u'amino acid'),
```
