## Supplementary Data 1 for "Mining folded proteomes in the era of accurate structure prediction": celegans.py (part 3 of 3)

```
(2086, 'Chimera default', 'rounded', u'amino acid'), (2087, 'Chimera default', 'rounded', u'amino acid'), (2088, 'Chimera default', 'rounded', u'amino acid'), (2089, 'Chimera default', 'rounded', u'amino acid'), (2090, 'Chimera default', 'rounded', u'amino acid'), (2091, 'Chimera default', 'rounded', u'amino acid'), (2092, 'Chimera default', 'rounded', u'amino acid'), (2093, 'Chimera default', 'rounded', u'amino acid'), (2094, 'Chimera default', 'rounded', u'amino acid'), (2095, 'Chimera default', 'rounded', u'amino acid'), (2096, 'Chimera default', 'rounded', u'amino acid'), (2097, 'Chimera default', 'rounded', u'amino acid'), (2098, 'Chimera default', 'rounded', u'amino acid'), (2099, 'Chimera default', 'rounded', u'amino acid'), (2100, 'Chimera default', 'rounded', u'amino acid'), (2101, 'Chimera default', 'rounded', u'amino acid'), (2102, 'Chimera default', 'rounded', u'amino acid'), (2103, 'Chimera default', 'rounded', u'amino acid'), (2104, 'Chimera default', 'rounded', u'amino acid'), (2105, 'Chimera default', 'rounded', u'amino acid'), (2106, 'Chimera default', 'rounded', u'amino acid'),
(2107, 'Chimera default', 'rounded', u'amino acid'), (2108, 'Chimera default', 'rounded', u'amino acid'), (2109, 'Chimera default', 'rounded', u'amino acid'), (2110, 'Chimera default', 'rounded', u'amino acid'), (2111, 'Chimera default', 'rounded', u'amino acid'), (2112, 'Chimera default', 'rounded', u'amino acid'), (2113, 'Chimera default', 'rounded', u'amino acid'), (2114, 'Chimera default', 'rounded', u'amino acid'), (2115, 'Chimera default', 'rounded', u'amino acid'), (2116, 'Chimera default', 'rounded', u'amino acid'), (2117, 'Chimera default', 'rounded', u'amino acid'), (2118, 'Chimera default', 'rounded', u'amino acid'), (2119, 'Chimera default', 'rounded', u'amino acid'), (2120, 'Chimera default', 'rounded', u'amino acid'), (2121, 'Chimera default', 'rounded', u'amino acid'), (2122, 'Chimera default', 'rounded', u'amino acid'), (2123, 'Chimera default', 'rounded', u'amino acid'), (2124, 'Chimera default', 'rounded', u'amino acid'), (2125, 'Chimera default', 'rounded', u'amino acid'), (2126, 'Chimera default', 'rounded', u'amino acid'), (2127, 'Chimera default', 'rounded', u'amino acid'),
(2128, 'Chimera default', 'rounded', u'amino acid'), (2129, 'Chimera default', 'rounded', u'amino acid'), (2130, 'Chimera default', 'rounded', u'amino acid'), (2131, 'Chimera default', 'rounded', u'amino acid'), (2132, 'Chimera default', 'rounded', u'amino acid'), (2133, 'Chimera default', 'rounded', u'amino acid'), (2134, 'Chimera default', 'rounded', u'amino acid'), (2135, 'Chimera default', 'rounded', u'amino acid'), (2136, 'Chimera default', 'rounded', u'amino acid'), (2137, 'Chimera default', 'rounded', u'amino acid'), (2138, 'Chimera default', 'rounded', u'amino acid'), (2139, 'Chimera default', 'rounded', u'amino acid'), (2140, 'Chimera default', 'rounded', u'amino acid'), (2141, 'Chimera default', 'rounded', u'amino acid'), (2142, 'Chimera default', 'rounded', u'amino acid'), (2143, 'Chimera default', 'rounded', u'amino acid'), (2144, 'Chimera default', 'rounded', u'amino acid'), (2145, 'Chimera default', 'rounded', u'amino acid'), (2146, 'Chimera default', 'rounded', u'amino acid'), (2147, 'Chimera default', 'rounded', u'amino acid'), (2148, 'Chimera default', 'rounded', u'amino acid'),
(2149, 'Chimera default', 'rounded', u'amino acid'), (2150, 'Chimera default', 'rounded', u'amino acid'), (2151, 'Chimera default', 'rounded', u'amino acid'), (2152, 'Chimera default', 'rounded', u'amino acid'), (2153, 'Chimera default', 'rounded', u'amino acid'), (2154, 'Chimera default', 'rounded', u'amino acid'), (2155, 'Chimera default', 'rounded', u'amino acid'), (2156, 'Chimera default', 'rounded', u'amino acid'), (2157, 'Chimera default', 'rounded', u'amino acid'), (2158, 'Chimera default', 'rounded', u'amino acid'), (2159, 'Chimera default', 'rounded', u'amino acid'), (2160, 'Chimera default', 'rounded', u'amino acid'), (2161, 'Chimera default', 'rounded', u'amino acid'), (2162, 'Chimera default', 'rounded', u'amino acid'), (2163, 'Chimera default', 'rounded', u'amino acid'), (2164, 'Chimera default', 'rounded', u'amino acid'), (2165, 'Chimera default', 'rounded', u'amino acid'), (2166, 'Chimera default', 'rounded', u'amino acid'), (2167, 'Chimera default', 'rounded', u'amino acid'), (2168, 'Chimera default', 'rounded', u'amino acid'), (2169, 'Chimera default', 'rounded', u'amino acid'),
(2170, 'Chimera default', 'rounded', u'amino acid'), (2171, 'Chimera default', 'rounded', u'amino acid'), (2172, 'Chimera default', 'rounded', u'amino acid'), (2173, 'Chimera default', 'rounded', u'amino acid'), (2174, 'Chimera default', 'rounded', u'amino acid'), (2175, 'Chimera default', 'rounded', u'amino acid'), (2176, 'Chimera default', 'rounded', u'amino acid'), (2177, 'Chimera default', 'rounded', u'amino acid'), (2178, 'Chimera default', 'rounded', u'amino acid'), (2179, 'Chimera default', 'rounded', u'amino acid'), (2180, 'Chimera default', 'rounded', u'amino acid'), (2181, 'Chimera default', 'rounded', u'amino acid'), (2182, 'Chimera default', 'rounded', u'amino acid'), (2183, 'Chimera default', 'rounded', u'amino acid'), (2184, 'Chimera default', 'rounded', u'amino acid'), (2185, 'Chimera default', 'rounded', u'amino acid'), (2186, 'Chimera default', 'rounded', u'amino acid'), (2187, 'Chimera default', 'rounded', u'amino acid'), (2188, 'Chimera default', 'rounded', u'amino acid'), (2189, 'Chimera default', 'rounded', u'amino acid'), (2190, 'Chimera default', 'rounded', u'amino acid'),
(2191, 'Chimera default', 'rounded', u'amino acid'), (2192, 'Chimera default', 'rounded', u'amino acid'), (2193, 'Chimera default', 'rounded', u'amino acid'), (2194, 'Chimera default', 'rounded', u'amino acid'), (2195, 'Chimera default', 'rounded', u'amino acid'), (2196, 'Chimera default', 'rounded', u'amino acid'), (2197, 'Chimera default', 'rounded', u'amino acid'), (2198, 'Chimera default', 'rounded', u'amino acid'), (2199, 'Chimera default', 'rounded', u'amino acid'), (2200, 'Chimera default', 'rounded', u'amino acid'), (2201, 'Chimera default', 'rounded', u'amino acid'), (2202, 'Chimera default', 'rounded', u'amino acid'), (2203, 'Chimera default', 'rounded', u'amino acid'), (2204, 'Chimera default', 'rounded', u'amino acid'), (2205, 'Chimera default', 'rounded', u'amino acid'), (2206, 'Chimera default', 'rounded', u'amino acid'), (2207, 'Chimera default', 'rounded', u'amino acid'), (2208, 'Chimera default', 'rounded', u'amino acid'), (2209, 'Chimera default', 'rounded', u'amino acid'), (2210, 'Chimera default', 'rounded', u'amino acid'), (2211, 'Chimera default', 'rounded', u'amino acid'),
(2212, 'Chimera default', 'rounded', u'amino acid'), (2213, 'Chimera default', 'rounded', u'amino acid'), (2214, 'Chimera default', 'rounded', u'amino acid'), (2215, 'Chimera default', 'rounded', u'amino acid'), (2216, 'Chimera default', 'rounded', u'amino acid'), (2217, 'Chimera default', 'rounded', u'amino acid'), (2218, 'Chimera default', 'rounded', u'amino acid'), (2219, 'Chimera default', 'rounded', u'amino acid'), (2220, 'Chimera default', 'rounded', u'amino acid'), (2221, 'Chimera default', 'rounded', u'amino acid'), (2222, 'Chimera default', 'rounded', u'amino acid'), (2223, 'Chimera default', 'rounded', u'amino acid'), (2224, 'Chimera default', 'rounded', u'amino acid'), (2225, 'Chimera default', 'rounded', u'amino acid'), (2226, 'Chimera default', 'rounded', u'amino acid'), (2227, 'Chimera default', 'rounded', u'amino acid'), (2228, 'Chimera default', 'rounded', u'amino acid'), (2229, 'Chimera default', 'rounded', u'amino acid'), (2230, 'Chimera default', 'rounded', u'amino acid'), (2231, 'Chimera default', 'rounded', u'amino acid'), (2232, 'Chimera default', 'rounded', u'amino acid'),
(2233, 'Chimera default', 'rounded', u'amino acid'), (2234, 'Chimera default', 'rounded', u'amino acid'), (2235, 'Chimera default', 'rounded', u'amino acid'), (2236, 'Chimera default', 'rounded', u'amino acid'), (2237, 'Chimera default', 'rounded', u'amino acid'), (2238, 'Chimera default', 'rounded', u'amino acid'), (2239, 'Chimera default', 'rounded', u'amino acid'), (2240, 'Chimera default', 'rounded', u'amino acid'), (2241, 'Chimera default', 'rounded', u'amino acid'), (2242, 'Chimera default', 'rounded', u'amino acid'), (2243, 'Chimera default', 'rounded', u'amino acid'), (2244, 'Chimera default', 'rounded', u'amino acid'), (2245, 'Chimera default', 'rounded', u'amino acid'), (2246, 'Chimera default', 'rounded', u'amino acid'), (2247, 'Chimera default', 'rounded', u'amino acid'), (2248, 'Chimera default', 'rounded', u'amino acid'), (2249, 'Chimera default', 'rounded', u'amino acid'), (2250, 'Chimera default', 'rounded', u'amino acid'), (2251, 'Chimera default', 'rounded', u'amino acid'), (2252, 'Chimera default', 'rounded', u'amino acid'), (2253, 'Chimera default', 'rounded', u'amino acid'),
(2254, 'Chimera default', 'rounded', u'amino acid'), (2255, 'Chimera default', 'rounded', u'amino acid'), (2256, 'Chimera default', 'rounded', u'amino acid'), (2257, 'Chimera default', 'rounded', u'amino acid'), (2258, 'Chimera default', 'rounded', u'amino acid'), (2259, 'Chimera default', 'rounded', u'amino acid'), (2260, 'Chimera default', 'rounded', u'amino acid'), (2261, 'Chimera default', 'rounded', u'amino acid'), (2262, 'Chimera default', 'rounded', u'amino acid'), (2263, 'Chimera default', 'rounded', u'amino acid'), (2264, 'Chimera default', 'rounded', u'amino acid'), (2265, 'Chimera default', 'rounded', u'amino acid'), (2266, 'Chimera default', 'rounded', u'amino acid'), (2267, 'Chimera default', 'rounded', u'amino acid'), (2268, 'Chimera default', 'rounded', u'amino acid'), (2269, 'Chimera default', 'rounded', u'amino acid'), (2270, 'Chimera default', 'rounded', u'amino acid'), (2271, 'Chimera default', 'rounded', u'amino acid'), (2272, 'Chimera default', 'rounded', u'amino acid'), (2273, 'Chimera default', 'rounded', u'amino acid'), (2274, 'Chimera default', 'rounded', u'amino acid'),
(2275, 'Chimera default', 'rounded', u'amino acid'), (2276, 'Chimera default', 'rounded', u'amino acid'), (2277, 'Chimera default', 'rounded', u'amino acid'), (2278, 'Chimera default', 'rounded', u'amino acid'), (2279, 'Chimera default', 'rounded', u'amino acid'), (2280, 'Chimera default', 'rounded', u'amino acid'), (2281, 'Chimera default', 'rounded', u'amino acid'), (2282, 'Chimera default', 'rounded', u'amino acid'), (2283, 'Chimera default', 'rounded', u'amino acid'), (2284, 'Chimera default', 'rounded', u'amino acid'), (2285, 'Chimera default', 'rounded', u'amino acid'), (2286, 'Chimera default', 'rounded', u'amino acid'), (2287, 'Chimera default', 'rounded', u'amino acid'), (2288, 'Chimera default', 'rounded', u'amino acid'), (2289, 'Chimera default', 'rounded', u'amino acid'), (2290, 'Chimera default', 'rounded', u'amino acid'), (2291, 'Chimera default', 'rounded', u'amino acid'), (2292, 'Chimera default', 'rounded', u'amino acid'), (2293, 'Chimera default', 'rounded', u'amino acid'), (2294, 'Chimera default', 'rounded', u'amino acid'), (2295, 'Chimera default', 'rounded', u'amino acid'),
(2296, 'Chimera default', 'rounded', u'amino acid'), (2297, 'Chimera default', 'rounded', u'amino acid'), (2298, 'Chimera default', 'rounded', u'amino acid'), (2299, 'Chimera default', 'rounded', u'amino acid'), (2300, 'Chimera default', 'rounded', u'amino acid'), (2301, 'Chimera default', 'rounded', u'amino acid'), (2302, 'Chimera default', 'rounded', u'amino acid'), (2303, 'Chimera default', 'rounded', u'amino acid'), (2304, 'Chimera default', 'rounded', u'amino acid'), (2305, 'Chimera default', 'rounded', u'amino acid'), (2306, 'Chimera default', 'rounded', u'amino acid'), (2307, 'Chimera default', 'rounded', u'amino acid'), (2308, 'Chimera default', 'rounded', u'amino acid'), (2309, 'Chimera default', 'rounded', u'amino acid'), (2310, 'Chimera default', 'rounded', u'amino acid'), (2311, 'Chimera default', 'rounded', u'amino acid'), (2312, 'Chimera default', 'rounded', u'amino acid'), (2313, 'Chimera default', 'rounded', u'amino acid'), (2314, 'Chimera default', 'rounded', u'amino acid'), (2315, 'Chimera default', 'rounded', u'amino acid'), (2316, 'Chimera default', 'rounded', u'amino acid'),
(2317, 'Chimera default', 'rounded', u'amino acid'), (2318, 'Chimera default', 'rounded', u'amino acid'), (2319, 'Chimera default', 'rounded', u'amino acid'), (2320, 'Chimera default', 'rounded', u'amino acid'), (2321, 'Chimera default', 'rounded', u'amino acid'), (2322, 'Chimera default', 'rounded', u'amino acid'), (2323, 'Chimera default', 'rounded', u'amino acid'), (2324, 'Chimera default', 'rounded', u'amino acid'), (2325, 'Chimera default', 'rounded', u'amino acid'), (2326, 'Chimera default', 'rounded', u'amino acid'), (2327, 'Chimera default', 'rounded', u'amino acid'), (2328, 'Chimera default', 'rounded', u'amino acid'), (2329, 'Chimera default', 'rounded', u'amino acid'), (2330, 'Chimera default', 'rounded', u'amino acid'), (2331, 'Chimera default', 'rounded', u'amino acid'), (2332, 'Chimera default', 'rounded', u'amino acid'), (2333, 'Chimera default', 'rounded', u'amino acid'), (2334, 'Chimera default', 'rounded', u'amino acid'), (2335, 'Chimera default', 'rounded', u'amino acid'), (2336, 'Chimera default', 'rounded', u'amino acid'), (2337, 'Chimera default', 'rounded', u'amino acid'),
(2338, 'Chimera default', 'rounded', u'amino acid'), (2339, 'Chimera default', 'rounded', u'amino acid'), (2340, 'Chimera default', 'rounded', u'amino acid'), (2341, 'Chimera default', 'rounded', u'amino acid'), (2342, 'Chimera default', 'rounded', u'amino acid'), (2343, 'Chimera default', 'rounded', u'amino acid'), (2344, 'Chimera default', 'rounded', u'amino acid'), (2345, 'Chimera default', 'rounded', u'amino acid'), (2346, 'Chimera default', 'rounded', u'amino acid'), (2347, 'Chimera default', 'rounded', u'amino acid'), (2348, 'Chimera default', 'rounded', u'amino acid'), (2349, 'Chimera default', 'rounded', u'amino acid'), (2350, 'Chimera default', 'rounded', u'amino acid'), (2351, 'Chimera default', 'rounded', u'amino acid'), (2352, 'Chimera default', 'rounded', u'amino acid'), (2353, 'Chimera default', 'rounded', u'amino acid'), (2354, 'Chimera default', 'rounded', u'amino acid'), (2355, 'Chimera default', 'rounded', u'amino acid'), (2356, 'Chimera default', 'rounded', u'amino acid'), (2357, 'Chimera default', 'rounded', u'amino acid'), (2358, 'Chimera default', 'rounded', u'amino acid'),
(2359, 'Chimera default', 'rounded', u'amino acid'), (2360, 'Chimera default', 'rounded', u'amino acid'), (2361, 'Chimera default', 'rounded', u'amino acid'), (2362, 'Chimera default', 'rounded', u'amino acid'), (2363, 'Chimera default', 'rounded', u'amino acid'), (2364, 'Chimera default', 'rounded', u'amino acid'), (2365, 'Chimera default', 'rounded', u'amino acid'), (2366, 'Chimera default', 'rounded', u'amino acid'), (2367, 'Chimera default', 'rounded', u'amino acid'), (2368, 'Chimera default', 'rounded', u'amino acid'), (2369, 'Chimera default', 'rounded', u'amino acid'), (2370, 'Chimera default', 'rounded', u'amino acid'), (2371, 'Chimera default', 'rounded', u'amino acid'), (2372, 'Chimera default', 'rounded', u'amino acid'), (2373, 'Chimera default', 'rounded', u'amino acid'), (2374, 'Chimera default', 'rounded', u'amino acid'), (2375, 'Chimera default', 'rounded', u'amino acid'), (2376, 'Chimera default', 'rounded', u'amino acid'), (2377, 'Chimera default', 'rounded', u'amino acid'), (2378, 'Chimera default', 'rounded', u'amino acid'), (2379, 'Chimera default', 'rounded', u'amino acid'),
(2380, 'Chimera default', 'rounded', u'amino acid'), (2381, 'Chimera default', 'rounded', u'amino acid'), (2382, 'Chimera default', 'rounded', u'amino acid'), (2383, 'Chimera default', 'rounded', u'amino acid'), (2384, 'Chimera default', 'rounded', u'amino acid'), (2385, 'Chimera default', 'rounded', u'amino acid'), (2386, 'Chimera default', 'rounded', u'amino acid'), (2387, 'Chimera default', 'rounded', u'amino acid'), (2388, 'Chimera default', 'rounded', u'amino acid'), (2389, 'Chimera default', 'rounded', u'amino acid'), (2390, 'Chimera default', 'rounded', u'amino acid'), (2391, 'Chimera default', 'rounded', u'amino acid'), (2392, 'Chimera default', 'rounded', u'amino acid'), (2393, 'Chimera default', 'rounded', u'amino acid'), (2394, 'Chimera default', 'rounded', u'amino acid'), (2395, 'Chimera default', 'rounded', u'amino acid'), (2396, 'Chimera default', 'rounded', u'amino acid'), (2397, 'Chimera default', 'rounded', u'amino acid'), (2398, 'Chimera default', 'rounded', u'amino acid'), (2399, 'Chimera default', 'rounded', u'amino acid'), (2400, 'Chimera default', 'rounded', u'amino acid'),
(2401, 'Chimera default', 'rounded', u'amino acid'), (2402, 'Chimera default', 'rounded', u'amino acid'), (2403, 'Chimera default', 'rounded', u'amino acid'), (2404, 'Chimera default', 'rounded', u'amino acid'), (2405, 'Chimera default', 'rounded', u'amino acid'), (2406, 'Chimera default', 'rounded', u'amino acid'), (2407, 'Chimera default', 'rounded', u'amino acid'), (2408, 'Chimera default', 'rounded', u'amino acid'), (2409, 'Chimera default', 'rounded', u'amino acid'), (2410, 'Chimera default', 'rounded', u'amino acid'), (2411, 'Chimera default', 'rounded', u'amino acid'), (2412, 'Chimera default', 'rounded', u'amino acid'), (2413, 'Chimera default', 'rounded', u'amino acid'), (2414, 'Chimera default', 'rounded', u'amino acid'), (2415, 'Chimera default', 'rounded', u'amino acid'), (2416, 'Chimera default', 'rounded', u'amino acid'), (2417, 'Chimera default', 'rounded', u'amino acid'), (2418, 'Chimera default', 'rounded', u'amino acid'), (2419, 'Chimera default', 'rounded', u'amino acid'), (2420, 'Chimera default', 'rounded', u'amino acid'), (2421, 'Chimera default', 'rounded', u'amino acid'),
(2422, 'Chimera default', 'rounded', u'amino acid'), (2423, 'Chimera default', 'rounded', u'amino acid'), (2424, 'Chimera default', 'rounded', u'amino acid'), (2425, 'Chimera default', 'rounded', u'amino acid'), (2426, 'Chimera default', 'rounded', u'amino acid'), (2427, 'Chimera default', 'rounded', u'amino acid'), (2428, 'Chimera default', 'rounded', u'amino acid'), (2429, 'Chimera default', 'rounded', u'amino acid'), (2430, 'Chimera default', 'rounded', u'amino acid'), (2431, 'Chimera default', 'rounded', u'amino acid'), (2432, 'Chimera default', 'rounded', u'amino acid'), (2433, 'Chimera default', 'rounded', u'amino acid'), (2434, 'Chimera default', 'rounded', u'amino acid'), (2435, 'Chimera default', 'rounded', u'amino acid'), (2436, 'Chimera default', 'rounded', u'amino acid'), (2437, 'Chimera default', 'rounded', u'amino acid'), (2438, 'Chimera default', 'rounded', u'amino acid'), (2439, 'Chimera default', 'rounded', u'amino acid'), (2440, 'Chimera default', 'rounded', u'amino acid'), (2441, 'Chimera default', 'rounded', u'amino acid'), (2442, 'Chimera default', 'rounded', u'amino acid'),
(2443, 'Chimera default', 'rounded', u'amino acid'), (2444, 'Chimera default', 'rounded', u'amino acid'), (2445, 'Chimera default', 'rounded', u'amino acid'), (2446, 'Chimera default', 'rounded', u'amino acid'), (2447, 'Chimera default', 'rounded', u'amino acid'), (2448, 'Chimera default', 'rounded', u'amino acid'), (2449, 'Chimera default', 'rounded', u'amino acid'), (2450, 'Chimera default', 'rounded', u'amino acid'), (2451, 'Chimera default', 'rounded', u'amino acid'), (2452, 'Chimera default', 'rounded', u'amino acid'), (2453, 'Chimera default', 'rounded', u'amino acid'), (2454, 'Chimera default', 'rounded', u'amino acid'), (2455, 'Chimera default', 'rounded', u'amino acid'), (2456, 'Chimera default', 'rounded', u'amino acid'), (2457, 'Chimera default', 'rounded', u'amino acid'), (2458, 'Chimera default', 'rounded', u'amino acid'), (2459, 'Chimera default', 'rounded', u'amino acid'), (2460, 'Chimera default', 'rounded', u'amino acid'), (2461, 'Chimera default', 'rounded', u'amino acid'), (2462, 'Chimera default', 'rounded', u'amino acid'), (2463, 'Chimera default', 'rounded', u'amino acid'),
(2464, 'Chimera default', 'rounded', u'amino acid'), (2465, 'Chimera default', 'rounded', u'amino acid'), (2466, 'Chimera default', 'rounded', u'amino acid'), (2467, 'Chimera default', 'rounded', u'amino acid'), (2468, 'Chimera default', 'rounded', u'amino acid'), (2469, 'Chimera default', 'rounded', u'amino acid'), (2470, 'Chimera default', 'rounded', u'amino acid'), (2471, 'Chimera default', 'rounded', u'amino acid'), (2472, 'Chimera default', 'rounded', u'amino acid'), (2473, 'Chimera default', 'rounded', u'amino acid'), (2474, 'Chimera default', 'rounded', u'amino acid'), (2475, 'Chimera default', 'rounded', u'amino acid'), (2476, 'Chimera default', 'rounded', u'amino acid'), (2477, 'Chimera default', 'rounded', u'amino acid'), (2478, 'Chimera default', 'rounded', u'amino acid'), (2479, 'Chimera default', 'rounded', u'amino acid'), (2480, 'Chimera default', 'rounded', u'amino acid'), (2481, 'Chimera default', 'rounded', u'amino acid'), (2482, 'Chimera default', 'rounded', u'amino acid'), (2483, 'Chimera default', 'rounded', u'amino acid'), (2484, 'Chimera default', 'rounded', u'amino acid'),
(2485, 'Chimera default', 'rounded', u'amino acid'), (2486, 'Chimera default', 'rounded', u'amino acid'), (2487, 'Chimera default', 'rounded', u'amino acid'), (2488, 'Chimera default', 'rounded', u'amino acid'), (2489, 'Chimera default', 'rounded', u'amino acid'), (2490, 'Chimera default', 'rounded', u'amino acid'), (2491, 'Chimera default', 'rounded', u'amino acid'), (2492, 'Chimera default', 'rounded', u'amino acid'), (2493, 'Chimera default', 'rounded', u'amino acid'), (2494, 'Chimera default', 'rounded', u'amino acid'), (2495, 'Chimera default', 'rounded', u'amino acid'), (2496, 'Chimera default', 'rounded', u'amino acid'), (2497, 'Chimera default', 'rounded', u'amino acid'), (2498, 'Chimera default', 'rounded', u'amino acid'), (2499, 'Chimera default', 'rounded', u'amino acid'), (2500, 'Chimera default', 'rounded', u'amino acid'), (2501, 'Chimera default', 'rounded', u'amino acid'), (2502, 'Chimera default', 'rounded', u'amino acid'), (2503, 'Chimera default', 'rounded', u'amino acid'), (2504, 'Chimera default', 'rounded', u'amino acid'), (2505, 'Chimera default', 'rounded', u'amino acid'),
(2506, 'Chimera default', 'rounded', u'amino acid'), (2507, 'Chimera default', 'rounded', u'amino acid'), (2508, 'Chimera default', 'rounded', u'amino acid'), (2509, 'Chimera default', 'rounded', u'amino acid'), (2510, 'Chimera default', 'rounded', u'amino acid'), (2511, 'Chimera default', 'rounded', u'amino acid'), (2512, 'Chimera default', 'rounded', u'amino acid'), (2513, 'Chimera default', 'rounded', u'amino acid'), (2514, 'Chimera default', 'rounded', u'amino acid'), (2515, 'Chimera default', 'rounded', u'amino acid'), (2516, 'Chimera default', 'rounded', u'amino acid'), (2517, 'Chimera default', 'rounded', u'amino acid'), (2518, 'Chimera default', 'rounded', u'amino acid'), (2519, 'Chimera default', 'rounded', u'amino acid'), (2520, 'Chimera default', 'rounded', u'amino acid'), (2521, 'Chimera default', 'rounded', u'amino acid'), (2522, 'Chimera default', 'rounded', u'amino acid'), (2523, 'Chimera default', 'rounded', u'amino acid'), (2524, 'Chimera default', 'rounded', u'amino acid'), (2525, 'Chimera default', 'rounded', u'amino acid'), (2526, 'Chimera default', 'rounded', u'amino acid'),
(2527, 'Chimera default', 'rounded', u'amino acid'), (2528, 'Chimera default', 'rounded', u'amino acid'), (2529, 'Chimera default', 'rounded', u'amino acid'), (2530, 'Chimera default', 'rounded', u'amino acid'), (2531, 'Chimera default', 'rounded', u'amino acid'), (2532, 'Chimera default', 'rounded', u'amino acid'), (2533, 'Chimera default', 'rounded', u'amino acid'), (2534, 'Chimera default', 'rounded', u'amino acid'), (2535, 'Chimera default', 'rounded', u'amino acid'), (2536, 'Chimera default', 'rounded', u'amino acid'), (2537, 'Chimera default', 'rounded', u'amino acid'), (2538, 'Chimera default', 'rounded', u'amino acid'), (2539, 'Chimera default', 'rounded', u'amino acid'), (2540, 'Chimera default', 'rounded', u'amino acid'), (2541, 'Chimera default', 'rounded', u'amino acid'), (2542, 'Chimera default', 'rounded', u'amino acid'), (2543, 'Chimera default', 'rounded', u'amino acid'), (2544, 'Chimera default', 'rounded', u'amino acid'), (2545, 'Chimera default', 'rounded', u'amino acid'), (2546, 'Chimera default', 'rounded', u'amino acid'), (2547, 'Chimera default', 'rounded', u'amino acid'),
(2548, 'Chimera default', 'rounded', u'amino acid'), (2549, 'Chimera default', 'rounded', u'amino acid'), (2550, 'Chimera default', 'rounded', u'amino acid'), (2551, 'Chimera default', 'rounded', u'amino acid'), (2552, 'Chimera default', 'rounded', u'amino acid'), (2553, 'Chimera default', 'rounded', u'amino acid'), (2554, 'Chimera default', 'rounded', u'amino acid'), (2555, 'Chimera default', 'rounded', u'amino acid'), (2556, 'Chimera default', 'rounded', u'amino acid'), (2557, 'Chimera default', 'rounded', u'amino acid'), (2558, 'Chimera default', 'rounded', u'amino acid'), (2559, 'Chimera default', 'rounded', u'amino acid'), (2560, 'Chimera default', 'rounded', u'amino acid'), (2561, 'Chimera default', 'rounded', u'amino acid'), (2562, 'Chimera default', 'rounded', u'amino acid'), (2563, 'Chimera default', 'rounded', u'amino acid'), (2564, 'Chimera default', 'rounded', u'amino acid'), (2565, 'Chimera default', 'rounded', u'amino acid'), (2566, 'Chimera default', 'rounded', u'amino acid'), (2567, 'Chimera default', 'rounded', u'amino acid'), (2568, 'Chimera default', 'rounded', u'amino acid'),
(2569, 'Chimera default', 'rounded', u'amino acid'), (2570, 'Chimera default', 'rounded', u'amino acid'), (2571, 'Chimera default', 'rounded', u'amino acid'), (2572, 'Chimera default', 'rounded', u'amino acid'), (2573, 'Chimera default', 'rounded', u'amino acid'), (2574, 'Chimera default', 'rounded', u'amino acid'), (2575, 'Chimera default', 'rounded', u'amino acid'), (2576, 'Chimera default', 'rounded', u'amino acid')]
	flags = RibbonStyleEditor.NucleicDefault1
	SimpleSession.registerAfterModelsCB(RibbonStyleEditor.restoreState,
				(userScalings, userXSections,
				userResidueClasses, residueData, flags))
try:
	restoreSession_RibbonStyleEditor()
except:
	reportRestoreError("Error restoring RibbonStyleEditor state")

trPickle = 'gAJjQW5pbWF0ZS5UcmFuc2l0aW9ucwpUcmFuc2l0aW9ucwpxASmBcQJ9cQMoVQxjdXN0b21fc2NlbmVxBGNBbmltYXRlLlRyYW5zaXRpb24KVHJhbnNpdGlvbgpxBSmBcQZ9cQcoVQZmcmFtZXNxCEsBVQ1kaXNjcmV0ZUZyYW1lcQlLAVUKcHJvcGVydGllc3EKXXELVQNhbGxxDGFVBG5hbWVxDVUMY3VzdG9tX3NjZW5lcQ5VBG1vZGVxD1UGbGluZWFycRB1YlUIa2V5ZnJhbWVxEWgFKYFxEn1xEyhoCEsUaAlLAWgKXXEUaAxhaA1VCGtleWZyYW1lcRVoD2gQdWJVBXNjZW5lcRZoBSmBcRd9cRgoaAhLAWgJSwFoCl1xGWgMYWgNVQVzY2VuZXEaaA9oEHVidWIu'
scPickle = 'gAJjQW5pbWF0ZS5TY2VuZXMKU2NlbmVzCnEBKYFxAn1xA1UHbWFwX2lkc3EEfXNiLg=='
kfPickle = 'gAJjQW5pbWF0ZS5LZXlmcmFtZXMKS2V5ZnJhbWVzCnEBKYFxAn1xA1UHZW50cmllc3EEXXEFc2Iu'
def restoreAnimation():
	'A method to unpickle and restore animation objects'
	# Scenes must be unpickled after restoring transitions, because each
	# scene links to a 'scene' transition. Likewise, keyframes must be 
	# unpickled after restoring scenes, because each keyframe links to a scene.
	# The unpickle process is left to the restore* functions, it's 
	# important that it doesn't happen prior to calling those functions.
	import SimpleSession
	from Animate.Session import restoreTransitions
	from Animate.Session import restoreScenes
	from Animate.Session import restoreKeyframes
	SimpleSession.registerAfterModelsCB(restoreTransitions, trPickle)
	SimpleSession.registerAfterModelsCB(restoreScenes, scPickle)
	SimpleSession.registerAfterModelsCB(restoreKeyframes, kfPickle)
try:
	restoreAnimation()
except:
	reportRestoreError('Error in Animate.Session')

def restoreLightController():
	import Lighting
	Lighting._setFromParams({'ratio': 1.25, 'brightness': 1.16, 'material': [30.0, (0.85, 0.85, 0.85), 1.0], 'back': [(0.3574067443365933, 0.6604015517481455, -0.6604015517481456), (1.0, 1.0, 1.0), 0.0], 'mode': 'two-point', 'key': [(-0.3574067443365933, 0.6604015517481455, 0.6604015517481456), (1.0, 1.0, 1.0), 1.0], 'contrast': 0.83, 'fill': [(0.2505628070857316, 0.2505628070857316, 0.9351131265310294), (1.0, 1.0, 1.0), 0.0]})
try:
	restoreLightController()
except:
	reportRestoreError("Error restoring lighting parameters")


def restoreRemainder():
	from SimpleSession.versions.v65 import restoreWindowSize, \
	     restoreOpenStates, restoreSelections, restoreFontInfo, \
	     restoreOpenModelsAttrs, restoreModelClip, restoreSilhouettes

	curSelIds =  []
	savedSels = []
	openModelsAttrs = { 'cofrMethod': 4 }
	windowSize = (1180, 987)
	xformMap = {0: (((-0.77356520751504, 0.63172435851669, 0.050211598051421), 165.1937558854), (3.8987505596116, -24.808187407899, 19.539261360214), True), 1: (((-0.88180358234922, -0.29866546038299, -0.36499504781614), 106.00792317166), (4.3778852828832, -15.002484744378, 18.048826925714), True), 2: (((-0.33311115024263, -0.28788859946909, -0.89786252615852), 103.67213824209), (-3.0827074613082, -19.7044406429, 30.726968768901), True), 3: (((0.42280761584102, -0.50100307404555, -0.75513551087454), 137.73461369428), (-3.8504819614431, -21.704380975423, 31.628309465425), True), 4: (((0.54081947113764, 0.68588094210948, -0.48691029244556), 123.97956163015), (-1.0084417738324, -16.210498004186, 23.237628856245), True), 5: (((0.53089497355848, -0.60138293668676, -0.59706707371312), 170.07818067381), (-4.2689618057141, -25.115401785111, 25.299438602061), True), 6: (((0.4937108832193, 0.65599674373866, -0.57089214042155), 147.61164377632), (-0.78641260983403, -15.658085923264, 23.92234400298), True)}
	fontInfo = {'face': ('Sans Serif', 'Normal', 16)}
	clipPlaneInfo = {}
	silhouettes = {0: True, 1: True, 2: True, 3: True, 4: True, 5: True, 6: True, 42883: True}

	replyobj.status("Restoring window...", blankAfter=0,
		secondary=True)
	restoreWindowSize(windowSize)
	replyobj.status("Restoring open states...", blankAfter=0,
		secondary=True)
	restoreOpenStates(xformMap)
	replyobj.status("Restoring font info...", blankAfter=0,
		secondary=True)
	restoreFontInfo(fontInfo)
	replyobj.status("Restoring selections...", blankAfter=0,
		secondary=True)
	restoreSelections(curSelIds, savedSels)
	replyobj.status("Restoring openModel attributes...", blankAfter=0,
		secondary=True)
	restoreOpenModelsAttrs(openModelsAttrs)
	replyobj.status("Restoring model clipping...", blankAfter=0,
		secondary=True)
	restoreModelClip(clipPlaneInfo)
	replyobj.status("Restoring per-model silhouettes...", blankAfter=0,
		secondary=True)
	restoreSilhouettes(silhouettes)

	replyobj.status("Restoring remaining extension info...", blankAfter=0,
		secondary=True)
try:
	restoreRemainder()
except:
	reportRestoreError("Error restoring post-model state")
from SimpleSession.versions.v65 import makeAfterModelsCBs
makeAfterModelsCBs()

from SimpleSession.versions.v65 import endRestore
replyobj.status('Finishing restore...', blankAfter=0, secondary=True)
endRestore({})
replyobj.status('', secondary=True)
replyobj.status('Restore finished.')
```
