## Supplementary Data 1 for "Mining folded proteomes in the era of accurate structure prediction": dictyostelium.py (part 1 of 3)

```
import cPickle, base64
try:
	from SimpleSession.versions.v65 import beginRestore,\
	    registerAfterModelsCB, reportRestoreError, checkVersion
except ImportError:
	from chimera import UserError
	raise UserError('Cannot open session that was saved in a'
	    ' newer version of Chimera; update your version')
checkVersion([1, 13, 1, 41940])
import chimera
from chimera import replyobj
replyobj.status('Restoring session...', \
    blankAfter=0)
replyobj.status('Beginning session restore...', \
    blankAfter=0, secondary=True)
beginRestore()

def restoreCoreModels():
	from SimpleSession.versions.v65 import init, restoreViewer, \
	     restoreMolecules, restoreColors, restoreSurfaces, \
	     restoreVRML, restorePseudoBondGroups, restoreModelAssociations
	molInfo = cPickle.loads(base64.b64decode('gAJ9cQEoVRFyaWJib25JbnNpZGVDb2xvcnECSwpOfYdVCWJhbGxTY2FsZXEDSwpHP9AAAAAAAAB9h1UJcG9pbnRTaXplcQRLCkc/8AAAAAAAAH2HVQVjb2xvcnEFSwpLAH1xBihLAV1xB0sBYUsCXXEISwJhSwNdcQlLA2FLBF1xCksEYUsFXXELSwVhSwZdcQxLBmFLB11xDUsHYUsIXXEOSwhhSwldcQ9LCWF1h1UKcmliYm9uVHlwZXEQSwpLAH2HVQpzdGlja1NjYWxlcRFLCkc/8AAAAAAAAH2HVQxtbUNJRkhlYWRlcnNxEl1xEyhOTk5OTk5OTk5OZVUMYXJvbWF0aWNNb2RlcRRLCksBfYdVCnZkd0RlbnNpdHlxFUsKR0AUAAAAAAAAfYdVBmhpZGRlbnEWSwqJfYdVDWFyb21hdGljQ29sb3JxF0sKTn2HVQ9yaWJib25TbW9vdGhpbmdxGEsKSwB9h1UJYXV0b2NoYWlucRlLCoh9h1UKcGRiVmVyc2lvbnEaSwpLAn2HVQhvcHRpb25hbHEbfXEcVQhvcGVuZWRBc3EdiIlLCihVNGZvbGRvbWVEQi9kaWN0eW9zdGVsaXVtL0FGLVE4NjdGNS1GMS1tb2RlbF92MS5wZGIuZ3pOTksBdHEefXEfKChVNGZvbGRvbWVEQi9kaWN0eW9zdGVsaXVtL0FGLVE1NFMwNS1GMS1tb2RlbF92MS5wZGIuZ3pOTksBdHEgXXEhSwVhKFU0Zm9sZG9tZURCL2RpY3R5b3N0ZWxpdW0vQUYtUTU1Rjg1LUYxLW1vZGVsX3YxLnBkYi5nek5OSwF0cSJdcSNLCWEoVTRmb2xkb21lREIvZGljdHlvc3RlbGl1bS9BRi1RODY3VzgtRjEtbW9kZWxfdjEucGRiLmd6Tk5LAXRxJF1xJUsGYShVNGZvbGRvbWVEQi9kaWN0eW9zdGVsaXVtL0FGLVE1NFJaNC1GMS1tb2RlbF92MS5wZGIuZ3pOTksBdHEmXXEnSwNhKFU0Zm9sZG9tZURCL2RpY3R5b3N0ZWxpdW0vQUYtUTU1N0s3LUYxLW1vZGVsX3YxLnBkYi5nek5OSwF0cShdcSlLB2EoVTRmb2xkb21lREIvZGljdHlvc3RlbGl1bS9BRi1QNTQ2NjEtRjEtbW9kZWxfdjEucGRiLmd6Tk5LAXRxKl1xK0sAYShVNGZvbGRvbWVEQi9kaWN0eW9zdGVsaXVtL0FGLVE1NENOMi1GMS1tb2RlbF92MS5wZGIuZ3pOTksBdHEsXXEtSwRhKFU0Zm9sZG9tZURCL2RpY3R5b3N0ZWxpdW0vQUYtUTU0V0UyLUYxLW1vZGVsX3YxLnBkYi5nek5OSwF0cS5dcS9LAWEoVTRmb2xkb21lREIvZGljdHlvc3RlbGl1bS9BRi1DN0cwNzctRjEtbW9kZWxfdjEucGRiLmd6Tk5LAXRxMF1xMUsCYXWHh3NVD2xvd2VyQ2FzZUNoYWluc3EySwqJfYdVCWxpbmVXaWR0aHEzSwpHP/AAAAAAAAB9h1UPcmVzaWR1ZUxhYmVsUG9zcTRLCksAfYdVBG5hbWVxNUsKWBwAAABBRi1RNTRSWjQtRjEtbW9kZWxfdjEucGRiLmd6fXE2KFgcAAAAQUYtUTU0V0UyLUYxLW1vZGVsX3YxLnBkYi5nel1xN0sBYVgcAAAAQUYtQzdHMDc3LUYxLW1vZGVsX3YxLnBkYi5nel1xOEsCYVgcAAAAQUYtUTU0Q04yLUYxLW1vZGVsX3YxLnBkYi5nel1xOUsEYVgcAAAAQUYtUTg2N0Y1LUYxLW1vZGVsX3YxLnBkYi5nel1xOksIYVgcAAAAQUYtUDU0NjYxLUYxLW1vZGVsX3YxLnBkYi5nel1xO0sAYVgcAAAAQUYtUTU1N0s3LUYxLW1vZGVsX3YxLnBkYi5nel1xPEsHYVgcAAAAQUYtUTg2N1c4LUYxLW1vZGVsX3YxLnBkYi5nel1xPUsGYVgcAAAAQUYtUTU0UzA1LUYxLW1vZGVsX3YxLnBkYi5nel1xPksFYVgcAAAAQUYtUTU1Rjg1LUYxLW1vZGVsX3YxLnBkYi5nel1xP0sJYXWHVQ9hcm9tYXRpY0Rpc3BsYXlxQEsKiX2HVQ9yaWJib25TdGlmZm5lc3NxQUsKRz/pmZmZmZmafYdVCnBkYkhlYWRlcnNxQl1xQyh9cUQoWAYAAABSRU1BUktdcUUoWFAAAABSRU1BUksgICAxICAgICAgICAgICAgICAgICAgICAgICAgICAgICAgICAgICAgICAgICAgICAgICAgICAgICAgICAgICAgICAgICAgICAgIHFGWFAAAABSRU1BUksgICAxIFJFRkVSRU5DRSAxICAgICAgICAgICAgICAgICAgICAgICAgICAgICAgICAgICAgICAgICAgICAgICAgICAgICAgICAgIHFHWFAAAABSRU1BUksgICAxICBBVVRIICAgSk9ITiBKVU1QRVIsIFJJQ0hBUkQgRVZBTlMsIEFMRVhBTkRFUiBQUklUWkVMLCBUSU0gR1JFRU4sICAgIHFIWFAAAABSRU1BUksgICAxICBBVVRIIDIgTUlDSEFFTCBGSUdVUk5PViwgT0xBRiBST05ORUJFUkdFUiwgS0FUSFJZTiBUVU5ZQVNVVlVOQUtPT0wsIHFJWFAAAABSRU1BUksgICAxICBBVVRIIDMgUlVTUyBCQVRFUywgQVVHVVNUSU4gWklERUssIEFOTkEgUE9UQVBFTktPLCBBTEVYIEJSSURHTEFORCwgIHFKWFAAAABSRU1BUksgICAxICBBVVRIIDQgQ0xFTUVOUyBNRVlFUiwgU0lNT04gQSBBIEtPSEwsIEFORFJFVyBKIEJBTExBUkQsICAgICAgICAgICAgIHFLWFAAAABSRU1BUksgICAxICBBVVRIIDUgQU5EUkVXIENPV0lFLCBCRVJOQVJESU5PIFJPTUVSQS1QQVJFREVTLCBTVEFOSVNMQVYgTklLT0xPViwgIHFMWFAAAABSRU1BUksgICAxICBBVVRIIDYgUklTSFVCIEpBSU4sIEpPTkFTIEFETEVSLCBUUkVWT1IgQkFDSywgU1RJRyBQRVRFUlNFTiwgICAgICAgIHFNWFAAAABSRU1BUksgICAxICBBVVRIIDcgREFWSUQgUkVJTUFOLCBFTExFTiBDTEFOQ1ksIE1JQ0hBTCBaSUVMSU5TS0ksICAgICAgICAgICAgICAgIHFOWFAAAABSRU1BUksgICAxICBBVVRIIDggTUFSVElOIFNURUlORUdHRVIsIE1JQ0hBTElOQSBQQUNIT0xTS0EsIFRBTUFTIEJFUkdIQU1NRVIsICAgIHFPWFAAAABSRU1BUksgICAxICBBVVRIIDkgREFWSUQgU0lMVkVSLCBPUklPTCBWSU5ZQUxTLCBBTkRSRVcgVyBTRU5JT1IsICAgICAgICAgICAgICAgIHFQWFAAAABSRU1BUksgICAxICBBVVRIMTAgS09SQVkgS0FWVUtDVU9HTFUsIFBVU0hNRUVUIEtPSExJLCBERU1JUyBIQVNTQUJJUyAgICAgICAgICAgIHFRWFAAAABSRU1BUksgICAxICBUSVRMICAgSElHSExZIEFDQ1VSQVRFIFBST1RFSU4gU1RSVUNUVVJFIFBSRURJQ1RJT04gV0lUSCBBTFBIQUZPTEQgIHFSWFAAAABSRU1BUksgICAxICBSRUYgICAgTkFUVVJFICAgICAgICAgICAgICAgICAgICAgICAgICAgICAgICAgICAgIDIwMjEgICAgICAgICAgICAgIHFTWFAAAABSRU1BUksgICAxICAgICAgICAgICAgICAgICAgICAgICAgICAgICAgICAgICAgICAgICAgICAgICAgICAgICAgICAgICAgICAgICAgICAgIHFUWFAAAABSRU1BUksgICAxIERJU0NMQUlNRVJTICAgICAgICAgICAgICAgICAgICAgICAgICAgICAgICAgICAgICAgICAgICAgICAgICAgICAgICAgIHFVWFAAAABSRU1BUksgICAxIEFMUEhBRk9MRCBEQVRBLCBDT1BZUklHSFQgKDIwMjEpIERFRVBNSU5EIFRFQ0hOT0xPR0lFUyBMSU1JVEVELiBUSEUgIHFWWFAAAABSRU1BUksgICAxIElORk9STUFUSU9OIFBST1ZJREVEIElTIFRIRU9SRVRJQ0FMIE1PREVMTElORyBPTkxZIEFORCBDQVVUSU9OIFNIT1VMRHFXWFAAAABSRU1BUksgICAxIEJFIEVYRVJDSVNFRCBJTiBJVFMgVVNFLiBJVCBJUyBQUk9WSURFRCAiQVMtSVMiIFdJVEhPVVQgQU5ZIFdBUlJBTlRZIHFYWFAAAABSRU1BUksgICAxIE9GIEFOWSBLSU5ELCBXSEVUSEVSIEVYUFJFU1NFRCBPUiBJTVBMSUVELiBOTyBXQVJSQU5UWSBJUyBHSVZFTiBUSEFUIHFZWFAAAABSRU1BUksgICAxIFVTRSBPRiBUSEUgSU5GT1JNQVRJT04gU0hBTEwgTk9UIElORlJJTkdFIFRIRSBSSUdIVFMgT0YgQU5ZIFRISVJEICAgIHFaWFAAAABSRU1BUksgICAxIFBBUlRZLiBUSEUgSU5GT1JNQVRJT04gSVMgTk9UIElOVEVOREVEIFRPIEJFIEEgU1VCU1RJVFVURSBGT1IgICAgICAgIHFbWFAAAABSRU1BUksgICAxIFBST0ZFU1NJT05BTCBNRURJQ0FMIEFEVklDRSwgRElBR05PU0lTLCBPUiBUUkVBVE1FTlQsIEFORCBET0VTIE5PVCAgIHFcWFAAAABSRU1BUksgICAxIENPTlNUSVRVVEUgTUVESUNBTCBPUiBPVEhFUiBQUk9GRVNTSU9OQUwgQURWSUNFLiBJVCBJUyBBVkFJTEFCTEUgRk9SIHFdWFAAAABSRU1BUksgICAxIEFDQURFTUlDIEFORCBDT01NRVJDSUFMIFBVUlBPU0VTLCBVTkRFUiBDQy1CWSA0LjAgTElDRU5DRS4gICAgICAgICAgIHFeZVgGAAAAU0VRUkVTXXFfKFhQAAAAU0VRUkVTICAgMSBBICAyODMgIE1FVCBHTFUgR0xVIElMRSBMWVMgR0xVIFRIUiBWQUwgR0xVIExZUyBMWVMgQVNOIExZUyAgICAgICAgICBxYFhQAAAAU0VRUkVTICAgMiBBICAyODMgIEdMVSBMWVMgTFlTIFRZUiBMRVUgQVNOIEFTUCBUWVIgTFlTIElMRSBJTEUgU0VSIEdMVSAgICAgICAgICBxYVhQAAAAU0VRUkVTICAgMyBBICAyODMgIEdMWSBBU04gQVNOIElMRSBMWVMgVkFMIExFVSBHTE4gTFlTIExZUyBBU1AgUEhFIExZUyAgICAgICAgICBxYlhQAAAAU0VRUkVTICAgNCBBICAyODMgIFBSTyBMWVMgUEhFIFNFUiBMRVUgVkFMIFNFUiBUWVIgTFlTIEFTTiBUWVIgR0xVIEdMTiAgICAgICAgICBxY1hQAAAAU0VRUkVTICAgNSBBICAyODMgIEFTTiBQSEUgQVNQIFBIRSBHTFUgQVNOIEFMQSBMWVMgSUxFIFZBTCBTRVIgVEhSIEFTTiAgICAgICAgICBxZFhQAAAAU0VRUkVTICAgNiBBICAyODMgIFBIRSBBTEEgSUxFIEFTUCBBUkcgSElTIElMRSBMWVMgTUVUIExZUyBBU04gUFJPIFBSTyAgICAgICAgICBxZVhQAAAAU0VRUkVTICAgNyBBICAyODMgIEFTUCBQUk8gUEhFIFZBTCBQSEUgSUxFIExZUyBNRVQgUFJPIFNFUiBTRVIgTFlTIExFVSAgICAgICAgICBxZlhQAAAAU0VRUkVTICAgOCBBICAyODMgIFZBTCBHTE4gU0VSIEdMTiBMRVUgTFlTIExFVSBUWVIgVFlSIEdMVSBBU04gR0xVIEdMWSAgICAgICAgICBxZ1hQAAAAU0VRUkVTICAgOSBBICAyODMgIFRZUiBMWVMgQVNQIElMRSBQUk8gVkFMIFRSUCBJTEUgVEhSIFBSTyBDWVMgU0VSIEFMQSAgICAgICAgICBxaFhQAAAAU0VRUkVTICAxMCBBICAyODMgIFBIRSBNRVQgQVJHIFRZUiBJTEUgTFlTIFNFUiBUWVIgUFJPIElMRSBWQUwgR0xZIFRIUiAgICAgICAgICBxaVhQAAAAU0VRUkVTICAxMSBBICAyODMgIFZBTCBUSFIgR0xVIFRIUiBNRVQgR0xVIExZUyBMWVMgTFlTIEdMWSBQSEUgVEhSIEFTTiAgICAgICAgICBxalhQAAAAU0VRUkVTICAxMiBBICAyODMgIEFSRyBQSEUgTEVVIFNFUiBUSFIgU0VSIEdMVSBUSFIgTFlTIEFMQSBTRVIgVkFMIFNFUiAgICAgICAgICBxa1hQAAAAU0VRUkVTICAxMyBBICAyODMgIFZBTCBHTFkgUEhFIFBIRSBHTFkgQ1lTIEdMVSBTRVIgU0VSIE1FVCBHTFUgVkFMIFRIUiAgICAgICAgICBxbFhQAAAAU0VRUkVTICAxNCBBICAyODMgIFNFUiBHTFkgVFlSIEdMVSBUWVIgR0xVIEFTUCBUSFIgVkFMIFRIUiBTRVIgR0xVIEdMVSAgICAgICAgICBxbVhQAAAAU0VRUkVTICAxNSBBICAyODMgIFRIUiBBUkcgU0VSIFRSUCBTRVIgR0xOIFRIUiBMRVUgQVNOIEdMVSBHTFkgU0VSIFRZUiAgICAgICAgICBxblhQAAAAU0VRUkVTICAxNiBBICAyODMgIElMRSBWQUwgVFlSIEdMTiBBU04gVkFMIExFVSBWQUwgVFlSIEFMQSBUWVIgSUxFIElMRSAgICAgICAgICBxb1hQAAAAU0VRUkVTICAxNyBBICAyODMgIFRZUiBHTFkgR0xZIFNFUiBUWVIgTFlTIFBSTyBUWVIgSUxFIEFTUCBHTE4gTUVUIEFTTiAgICAgICAgICBxcFhQAAAAU0VRUkVTICAxOCBBICAyODMgIExZUyBQSEUgQVNOIFBSTyBHTFkgTEVVIEFTTiBJTEUgTFlTIFBIRSBQSEUgQVJHIEdMVSAgICAgICAgICBxcVhQAAAAU0VRUkVTICAxOSBBICAyODMgIEFTUCBMWVMgQ1lTIElMRSBQSEUgUEhFIFZBTCBQUk8gSUxFIEFTTiBBUkcgQVNQIEFTUCAgICAgICAgICBxclhQAAAAU0VRUkVTICAyMCBBICAyODMgIEFMQSBQSEUgVEhSIExFVSBBUkcgVFlSIEdMTiBBU1AgQVNOIFRIUiBUUlAgQVNQIFBSTyAgICAgICAgICBxc1hQAAAAU0VRUkVTICAyMSBBICAyODMgIFZBTCBHTFUgVFlSIEFTUCBWQUwgTEVVIElMRSBBU1AgVFlSIExFVSBHTFkgR0xOIEFTTiAgICAgICAgICBxdFhQAAAAU0VRUkVTICAyMiBBICAyODMgIEdMTiBBU1AgTFlTIFRSUCBQSEUgU0VSIEdMWSBHTFkgTEVVIFBSTyAgICAgICAgICAgICAgICAgICAgICBxdWVYBQAAAERCUkVGXXF2WFAAAABEQlJFRiAgWFhYWCBBICAgIDEgICAyODMgIFVOUCAgICBQNTQ2NjEgICBTTUxBX0RJQ0RJICAgICAgIDEgICAgMjgzICAgICAgICAgICAgIHF3YVgGAAAAU0NBTEUxXXF4WFAAAABTQ0FMRTEgICAgICAxLjAwMDAwMCAgMC4wMDAwMDAgIDAuMDAwMDAwICAgICAgICAwLjAwMDAwICAgICAgICAgICAgICAgICAgICAgICAgIHF5YVgGAAAAU0NBTEUyXXF6WFAAAABTQ0FMRTIgICAgICAwLjAwMDAwMCAgMS4wMDAwMDAgIDAuMDAwMDAwICAgICAgICAwLjAwMDAwICAgICAgICAgICAgICAgICAgICAgICAgIHF7YVgGAAAAU0NBTEUzXXF8WFAAAABTQ0FMRTMgICAgICAwLjAwMDAwMCAgMC4wMDAwMDAgIDEuMDAwMDAwICAgICAgICAwLjAwMDAwICAgICAgICAgICAgICAgICAgICAgICAgIHF9YVgGAAAAQ1JZU1QxXXF+WFAAAABDUllTVDEgICAgMS4wMDAgICAgMS4wMDAgICAgMS4wMDAgIDkwLjAwICA5MC4wMCAgOTAuMDAgUCAxICAgICAgICAgICAgICAgICAgICAgIHF/YVgFAAAAVElUTEVdcYAoWFAAAABUSVRMRSAgICAgQUxQSEFGT0xEIFYyLjAgUFJFRElDVElPTiBGT1IgU01BTEwgQUdHUkVHQVRFIEZPUk1BVElPTiBQUk9URUlOICAgICAgIHGBWFAAAABUSVRMRSAgICAyIChQNTQ2NjEpICAgICAgICAgICAgICAgICAgICAgICAgICAgICAgICAgICAgICAgICAgICAgICAgICAgICAgICAgICAgIHGCZVgGAAAAT1JJR1gxXXGDWFAAAABPUklHWDEgICAgICAxLjAwMDAwMCAgMC4wMDAwMDAgIDAuMDAwMDAwICAgICAgICAwLjAwMDAwICAgICAgICAgICAgICAgICAgICAgICAgIHGEYVgGAAAAT1JJR1gzXXGFWFAAAABPUklHWDMgICAgICAwLjAwMDAwMCAgMC4wMDAwMDAgIDEuMDAwMDAwICAgICAgICAwLjAwMDAwICAgICAgICAgICAgICAgICAgICAgICAgIHGGYVgGAAAAT1JJR1gyXXGHWFAAAABPUklHWDIgICAgICAwLjAwMDAwMCAgMS4wMDAwMDAgIDAuMDAwMDAwICAgICAgICAwLjAwMDAwICAgICAgICAgICAgICAgICAgICAgICAgIHGIYVgGAAAASEVBREVSXXGJWFAAAABIRUFERVIgICAgICAgICAgICAgICAgICAgICAgICAgICAgICAgICAgICAgICAgICAgIDAxLUpVTC0yMSAgICAgICAgICAgICAgICAgICAgIHGKYVgGAAAAU09VUkNFXXGLKFhQAAAAU09VUkNFICAgIE1PTF9JRDogMTsgICAgICAgICAgICAgICAgICAgICAgICAgICAgICAgICAgICAgICAgICAgICAgICAgICAgICAgICAgICBxjFhQAAAAU09VUkNFICAgMiBPUkdBTklTTV9TQ0lFTlRJRklDOiBESUNUWU9TVEVMSVVNIERJU0NPSURFVU07ICAgICAgICAgICAgICAgICAgICAgICBxjVhQAAAAU09VUkNFICAgMyBPUkdBTklTTV9UQVhJRDogNDQ2ODkgICAgICAgICAgICAgICAgICAgICAgICAgICAgICAgICAgICAgICAgICAgICAgICBxjmVYBgAAAENPTVBORF1xjyhYUAAAAENPTVBORCAgICBNT0xfSUQ6IDE7ICAgICAgICAgICAgICAgICAgICAgICAgICAgICAgICAgICAgICAgICAgICAgICAgICAgICAgICAgICAgcZBYUAAAAENPTVBORCAgIDIgTU9MRUNVTEU6IFNNQUxMIEFHR1JFR0FURSBGT1JNQVRJT04gUFJPVEVJTjsgICAgICAgICAgICAgICAgICAgICAgICAgcZFYUAAAAENPTVBORCAgIDMgQ0hBSU46IEEgICAgICAgICAgICAgICAgICAgICAgICAgICAgICAgICAgICAgICAgICAgICAgICAgICAgICAgICAgICAgcZJldX1xkyhYBgAAAFJFTUFSS11xlChYUAAAAFJFTUFSSyAgIDEgICAgICAgICAgICAgICAgICAgICAgICAgICAgICAgICAgICAgICAgICAgICAgICAgICAgICAgICAgICAgICAgICAgICAgcZVYUAAAAFJFTUFSSyAgIDEgUkVGRVJFTkNFIDEgICAgICAgICAgICAgICAgICAgICAgICAgICAgICAgICAgICAgICAgICAgICAgICAgICAgICAgICAgcZZYUAAAAFJFTUFSSyAgIDEgIEFVVEggICBKT0hOIEpVTVBFUiwgUklDSEFSRCBFVkFOUywgQUxFWEFOREVSIFBSSVRaRUwsIFRJTSBHUkVFTiwgICAgcZdYUAAAAFJFTUFSSyAgIDEgIEFVVEggMiBNSUNIQUVMIEZJR1VSTk9WLCBPTEFGIFJPTk5FQkVSR0VSLCBLQVRIUllOIFRVTllBU1VWVU5BS09PTCwgcZhYUAAAAFJFTUFSSyAgIDEgIEFVVEggMyBSVVNTIEJBVEVTLCBBVUdVU1RJTiBaSURFSywgQU5OQSBQT1RBUEVOS08sIEFMRVggQlJJREdMQU5ELCAgcZlYUAAAAFJFTUFSSyAgIDEgIEFVVEggNCBDTEVNRU5TIE1FWUVSLCBTSU1PTiBBIEEgS09ITCwgQU5EUkVXIEogQkFMTEFSRCwgICAgICAgICAgICAgcZpYUAAAAFJFTUFSSyAgIDEgIEFVVEggNSBBTkRSRVcgQ09XSUUsIEJFUk5BUkRJTk8gUk9NRVJBLVBBUkVERVMsIFNUQU5JU0xBViBOSUtPTE9WLCAgcZtYUAAAAFJFTUFSSyAgIDEgIEFVVEggNiBSSVNIVUIgSkFJTiwgSk9OQVMgQURMRVIsIFRSRVZPUiBCQUNLLCBTVElHIFBFVEVSU0VOLCAgICAgICAgcZxYUAAAAFJFTUFSSyAgIDEgIEFVVEggNyBEQVZJRCBSRUlNQU4sIEVMTEVOIENMQU5DWSwgTUlDSEFMIFpJRUxJTlNLSSwgICAgICAgICAgICAgICAgcZ1YUAAAAFJFTUFSSyAgIDEgIEFVVEggOCBNQVJUSU4gU1RFSU5FR0dFUiwgTUlDSEFMSU5BIFBBQ0hPTFNLQSwgVEFNQVMgQkVSR0hBTU1FUiwgICAgcZ5YUAAAAFJFTUFSSyAgIDEgIEFVVEggOSBEQVZJRCBTSUxWRVIsIE9SSU9MIFZJTllBTFMsIEFORFJFVyBXIFNFTklPUiwgICAgICAgICAgICAgICAgcZ9YUAAAAFJFTUFSSyAgIDEgIEFVVEgxMCBLT1JBWSBLQVZVS0NVT0dMVSwgUFVTSE1FRVQgS09ITEksIERFTUlTIEhBU1NBQklTICAgICAgICAgICAgcaBYUAAAAFJFTUFSSyAgIDEgIFRJVEwgICBISUdITFkgQUNDVVJBVEUgUFJPVEVJTiBTVFJVQ1RVUkUgUFJFRElDVElPTiBXSVRIIEFMUEhBRk9MRCAgcaFYUAAAAFJFTUFSSyAgIDEgIFJFRiAgICBOQVRVUkUgICAgICAgICAgICAgICAgICAgICAgICAgICAgICAgICAgICAgMjAyMSAgICAgICAgICAgICAgcaJYUAAAAFJFTUFSSyAgIDEgICAgICAgICAgICAgICAgICAgICAgICAgICAgICAgICAgICAgICAgICAgICAgICAgICAgICAgICAgICAgICAgICAgICAgcaNYUAAAAFJFTUFSSyAgIDEgRElTQ0xBSU1FUlMgICAgICAgICAgICAgICAgICAgICAgICAgICAgICAgICAgICAgICAgICAgICAgICAgICAgICAgICAgcaRYUAAAAFJFTUFSSyAgIDEgQUxQSEFGT0xEIERBVEEsIENPUFlSSUdIVCAoMjAyMSkgREVFUE1JTkQgVEVDSE5PTE9HSUVTIExJTUlURUQuIFRIRSAgcaVYUAAAAFJFTUFSSyAgIDEgSU5GT1JNQVRJT04gUFJPVklERUQgSVMgVEhFT1JFVElDQUwgTU9ERUxMSU5HIE9OTFkgQU5EIENBVVRJT04gU0hPVUxEcaZYUAAAAFJFTUFSSyAgIDEgQkUgRVhFUkNJU0VEIElOIElUUyBVU0UuIElUIElTIFBST1ZJREVEICJBUy1JUyIgV0lUSE9VVCBBTlkgV0FSUkFOVFkgcadYUAAAAFJFTUFSSyAgIDEgT0YgQU5ZIEtJTkQsIFdIRVRIRVIgRVhQUkVTU0VEIE9SIElNUExJRUQuIE5PIFdBUlJBTlRZIElTIEdJVkVOIFRIQVQgcahYUAAAAFJFTUFSSyAgIDEgVVNFIE9GIFRIRSBJTkZPUk1BVElPTiBTSEFMTCBOT1QgSU5GUklOR0UgVEhFIFJJR0hUUyBPRiBBTlkgVEhJUkQgICAgcalYUAAAAFJFTUFSSyAgIDEgUEFSVFkuIFRIRSBJTkZPUk1BVElPTiBJUyBOT1QgSU5URU5ERUQgVE8gQkUgQSBTVUJTVElUVVRFIEZPUiAgICAgICAgcapYUAAAAFJFTUFSSyAgIDEgUFJPRkVTU0lPTkFMIE1FRElDQUwgQURWSUNFLCBESUFHTk9TSVMsIE9SIFRSRUFUTUVOVCwgQU5EIERPRVMgTk9UICAgcatYUAAAAFJFTUFSSyAgIDEgQ09OU1RJVFVURSBNRURJQ0FMIE9SIE9USEVSIFBST0ZFU1NJT05BTCBBRFZJQ0UuIElUIElTIEFWQUlMQUJMRSBGT1IgcaxYUAAAAFJFTUFSSyAgIDEgQUNBREVNSUMgQU5EIENPTU1FUkNJQUwgUFVSUE9TRVMsIFVOREVSIENDLUJZIDQuMCBMSUNFTkNFLiAgICAgICAgICAgca1lWAYAAABTRVFSRVNdca4oWFAAAABTRVFSRVMgICAxIEEgIDI1MSAgTUVUIFRIUiBBU04gVEhSIFRIUiBWQUwgQVNOIEFMQSBHTE4gSUxFIFRIUiBBU1AgQUxBICAgICAgICAgIHGvWFAAAABTRVFSRVMgICAyIEEgIDI1MSAgVkFMIEFTUCBHTFkgQUxBIFNFUiBTRVIgU0VSIElMRSBUSFIgQVNQIExFVSBMWVMgVFJQICAgICAgICAgIHGwWFAAAABTRVFSRVMgICAzIEEgIDI1MSAgQVNOIElMRSBQUk8gTFlTIFNFUiBTRVIgVEhSIFZBTCBMWVMgVEhSIEFTTiBQSEUgR0xOICAgICAgICAgIHGxWFAAAABTRVFSRVMgICA0IEEgIDI1MSAgSUxFIEFTUCBMWVMgSElTIExFVSBMWVMgTEVVIEdMTiBUSFIgQVNOIFBSTyBBU1AgU0VSICAgICAgICAgIHGyWFAAAABTRVFSRVMgICA1IEEgIDI1MSAgTUVUIFZBTCBQSEUgSUxFIEdMVSBUSFIgR0xZIFNFUiBBU1AgQ1lTIFZBTCBBU04gR0xVICAgICAgICAgIHGzWFAAAABTRVFSRVMgICA2IEEgIDI1MSAgVEhSIFBIRSBMWVMgSUxFIEdMWSBBU04gTEVVIExZUyBMRVUgUFJPIFZBTCBHTE4gVkFMICAgICAgICAgIHG0WFAAAABTRVFSRVMgICA3IEEgIDI1MSAgTFlTIFBSTyBWQUwgQUxBIENZUyBQSEUgQVJHIExZUyBQSEUgVkFMIFNFUiBTRVIgR0xOICAgICAgICAgIHG1WFAAAABTRVFSRVMgICA4IEEgIDI1MSAgVEhSIFZBTCBWQUwgR0xZIFRIUiBHTE4gR0xOIFRZUiBHTFUgUEhFIFNFUiBMWVMgTFlTICAgICAgICAgIHG2WFAAAABTRVFSRVMgICA5IEEgIDI1MSAgVEhSIEdMWSBUWVIgU0VSIFNFUiBUSFIgUEhFIFNFUiBWQUwgU0VSIFRIUiBTRVIgVkFMICAgICAgICAgIHG3WFAAAABTRVFSRVMgIDEwIEEgIDI1MSAgTFlTIEFMQSBTRVIgVkFMIEdMWSBHTFkgU0VSIElMRSBHTFkgQUxBIENZUyBHTFUgVEhSICAgICAgICAgIHG4WFAAAABTRVFSRVMgIDExIEEgIDI1MSAgU0VSIFBIRSBHTFUgVkFMIFNFUiBUSFIgR0xVIFBIRSBHTFkgVFlSIFNFUiBTRVIgVEhSICAgICAgICAgIHG5WFAAAABTRVFSRVMgIDEyIEEgIDI1MSAgU0VSIFRZUiBTRVIgR0xVIFRIUiBUSFIgVEhSIFRIUiBQSEUgVEhSIEdMVSBUSFIgTEVVICAgICAgICAgIHG6WFAAAABTRVFSRVMgIDEzIEEgIDI1MSAgVEhSIEFMQSBHTFkgQVNQIFRZUiBUSFIgVkFMIFRZUiBHTE4gQVNOIFZBTCBMRVUgTEVVICAgICAgICAgIHG7WFAAAABTRVFSRVMgIDE0IEEgIDI1MSAgVFlSIEFMQSBQSEUgTFlTIFZBTCBBU1AgQUxBIEFMQSBTRVIgQVNQIFBSTyBHTE4gSUxFICAgICAgICAgIHG8WFAAAABTRVFSRVMgIDE1IEEgIDI1MSAgTFlTIFNFUiBTRVIgTUVUIElMRSBMWVMgQVNQIFNFUiBQUk8gQVNQIExFVSBMWVMgSUxFICAgICAgICAgIHG9WFAAAABTRVFSRVMgIDE2IEEgIDI1MSAgVFlSIEdMTiBBUkcgQVNQIEdMWSBBTEEgR0xOIEdMVSBTRVIgVFlSIFBIRSBQSEUgVkFMICAgICAgICAgIHG+WFAAAABTRVFSRVMgIDE3IEEgIDI1MSAgUFJPIEFMQSBUWVIgVkFMIEFTTiBTRVIgUFJPIFBIRSBUSFIgSUxFIEdMVSBQSEUgU0VSICAgICAgICAgIHG/WFAAAABTRVFSRVMgIDE4IEEgIDI1MSAgQVNOIEFTUCBUSFIgVFlSIEFTUCBQUk8gSUxFIEFTUCBHTFUgQVNQIEFTUCBMRVUgSUxFICAgICAgICAgIHHAWFAAAABTRVFSRVMgIDE5IEEgIDI1MSAgQVNQIFRZUiBMRVUgTUVUIExZUyBBU1AgR0xZIFRZUiBTRVIgTFlTIFRSUCBTRVIgU0VSICAgICAgICAgIHHBWFAAAABTRVFSRVMgIDIwIEEgIDI1MSAgUEhFIFNFUiBQSEUgQVNOICAgICAgICAgICAgICAgICAgICAgICAgICAgICAgICAgICAgICAgICAgICAgIHHCZVgFAAAAREJSRUZdccNYUAAAAERCUkVGICBYWFhYIEEgICAgMSAgIDI1MSAgVU5QICAgIFE1NFdFMiAgIFE1NFdFMl9ESUNESSAgICAgMSAgICAyNTEgICAgICAgICAgICAgccRhWAYAAABTQ0FMRTFdccVYUAAAAFNDQUxFMSAgICAgIDEuMDAwMDAwICAwLjAwMDAwMCAgMC4wMDAwMDAgICAgICAgIDAuMDAwMDAgICAgICAgICAgICAgICAgICAgICAgICAgccZhWAYAAABTQ0FMRTJdccdYUAAAAFNDQUxFMiAgICAgIDAuMDAwMDAwICAxLjAwMDAwMCAgMC4wMDAwMDAgICAgICAgIDAuMDAwMDAgICAgICAgICAgICAgICAgICAgICAgICAgcchhWAYAAABTQ0FMRTNdcclYUAAAAFNDQUxFMyAgICAgIDAuMDAwMDAwICAwLjAwMDAwMCAgMS4wMDAwMDAgICAgICAgIDAuMDAwMDAgICAgICAgICAgICAgICAgICAgICAgICAgccphWAYAAABDUllTVDFdcctYUAAAAENSWVNUMSAgICAxLjAwMCAgICAxLjAwMCAgICAxLjAwMCAgOTAuMDAgIDkwLjAwICA5MC4wMCBQIDEgICAgICAgICAgICAgICAgICAgICAgccxhWAUAAABUSVRMRV1xzShYUAAAAFRJVExFICAgICBBTFBIQUZPTEQgVjIuMCBQUkVESUNUSU9OIEZPUiBCQl9QRiBET01BSU4tQ09OVEFJTklORyBQUk9URUlOICAgICAgICAgcc5YUAAAAFRJVExFICAgIDIgKFE1NFdFMikgICAgICAgICAgICAgICAgICAgICAgICAgICAgICAgICAgICAgICAgICAgICAgICAgICAgICAgICAgICAgcc9lWAYAAABPUklHWDFdcdBYUAAAAE9SSUdYMSAgICAgIDEuMDAwMDAwICAwLjAwMDAwMCAgMC4wMDAwMDAgICAgICAgIDAuMDAwMDAgICAgICAgICAgICAgICAgICAgICAgICAgcdFhWAYAAABPUklHWDNdcdJYUAAAAE9SSUdYMyAgICAgIDAuMDAwMDAwICAwLjAwMDAwMCAgMS4wMDAwMDAgICAgICAgIDAuMDAwMDAgICAgICAgICAgICAgICAgICAgICAgICAgcdNhWAYAAABPUklHWDJdcdRYUAAAAE9SSUdYMiAgICAgIDAuMDAwMDAwICAxLjAwMDAwMCAgMC4wMDAwMDAgICAgICAgIDAuMDAwMDAgICAgICAgICAgICAgICAgICAgICAgICAgcdVhWAYAAABIRUFERVJdcdZYUAAAAEhFQURFUiAgICAgICAgICAgICAgICAgICAgICAgICAgICAgICAgICAgICAgICAgICAgMDEtSlVMLTIxICAgICAgICAgICAgICAgICAgICAgcddhWAYAAABTT1VSQ0VdcdgoWFAAAABTT1VSQ0UgICAgTU9MX0lEOiAxOyAgICAgICAgICAgICAgICAgICAgICAgICAgICAgICAgICAgICAgICAgICAgICAgICAgICAgICAgICAgIHHZWFAAAABTT1VSQ0UgICAyIE9SR0FOSVNNX1NDSUVOVElGSUM6IERJQ1RZT1NURUxJVU0gRElTQ09JREVVTTsgICAgICAgICAgICAgICAgICAgICAgIHHaWFAAAABTT1VSQ0UgICAzIE9SR0FOSVNNX1RBWElEOiA0NDY4OSAgICAgICAgICAgICAgICAgICAgICAgICAgICAgICAgICAgICAgICAgICAgICAgIHHbZVgGAAAAQ09NUE5EXXHcKFhQAAAAQ09NUE5EICAgIE1PTF9JRDogMTsgICAgICAgICAgICAgICAgICAgICAgICAgICAgICAgICAgICAgICAgICAgICAgICAgICAgICAgICAgICBx3VhQAAAAQ09NUE5EICAgMiBNT0xFQ1VMRTogQkJfUEYgRE9NQUlOLUNPTlRBSU5JTkcgUFJPVEVJTjsgICAgICAgICAgICAgICAgICAgICAgICAgICBx3lhQAAAAQ09NUE5EICAgMyBDSEFJTjogQSAgICAgICAgICAgICAgICAgICAgICAgICAgICAgICAgICAgICAgICAgICAgICAgICAgICAgICAgICAgICBx32V1fXHgKFgGAAAAUkVNQVJLXXHhKFhQAAAAUkVNQVJLICAgMSAgICAgICAgICAgICAgICAgICAgICAgICAgICAgICAgICAgICAgICAgICAgICAgICAgICAgICAgICAgICAgICAgICAgICBx4lhQAAAAUkVNQVJLICAgMSBSRUZFUkVOQ0UgMSAgICAgICAgICAgICAgICAgICAgICAgICAgICAgICAgICAgICAgICAgICAgICAgICAgICAgICAgICBx41hQAAAAUkVNQVJLICAgMSAgQVVUSCAgIEpPSE4gSlVNUEVSLCBSSUNIQVJEIEVWQU5TLCBBTEVYQU5ERVIgUFJJVFpFTCwgVElNIEdSRUVOLCAgICBx5FhQAAAAUkVNQVJLICAgMSAgQVVUSCAyIE1JQ0hBRUwgRklHVVJOT1YsIE9MQUYgUk9OTkVCRVJHRVIsIEtBVEhSWU4gVFVOWUFTVVZVTkFLT09MLCBx5VhQAAAAUkVNQVJLICAgMSAgQVVUSCAzIFJVU1MgQkFURVMsIEFVR1VTVElOIFpJREVLLCBBTk5BIFBPVEFQRU5LTywgQUxFWCBCUklER0xBTkQsICBx5lhQAAAAUkVNQVJLICAgMSAgQVVUSCA0IENMRU1FTlMgTUVZRVIsIFNJTU9OIEEgQSBLT0hMLCBBTkRSRVcgSiBCQUxMQVJELCAgICAgICAgICAgICBx51hQAAAAUkVNQVJLICAgMSAgQVVUSCA1IEFORFJFVyBDT1dJRSwgQkVSTkFSRElOTyBST01FUkEtUEFSRURFUywgU1RBTklTTEFWIE5JS09MT1YsICBx6FhQAAAAUkVNQVJLICAgMSAgQVVUSCA2IFJJU0hVQiBKQUlOLCBKT05BUyBBRExFUiwgVFJFVk9SIEJBQ0ssIFNUSUcgUEVURVJTRU4sICAgICAgICBx6VhQAAAAUkVNQVJLICAgMSAgQVVUSCA3IERBVklEIFJFSU1BTiwgRUxMRU4gQ0xBTkNZLCBNSUNIQUwgWklFTElOU0tJLCAgICAgICAgICAgICAgICBx6lhQAAAAUkVNQVJLICAgMSAgQVVUSCA4IE1BUlRJTiBTVEVJTkVHR0VSLCBNSUNIQUxJTkEgUEFDSE9MU0tBLCBUQU1BUyBCRVJHSEFNTUVSLCAgICBx61hQAAAAUkVNQVJLICAgMSAgQVVUSCA5IERBVklEIFNJTFZFUiwgT1JJT0wgVklOWUFMUywgQU5EUkVXIFcgU0VOSU9SLCAgICAgICAgICAgICAgICBx7FhQAAAAUkVNQVJLICAgMSAgQVVUSDEwIEtPUkFZIEtBVlVLQ1VPR0xVLCBQVVNITUVFVCBLT0hMSSwgREVNSVMgSEFTU0FCSVMgICAgICAgICAgICBx7VhQAAAAUkVNQVJLICAgMSAgVElUTCAgIEhJR0hMWSBBQ0NVUkFURSBQUk9URUlOIFNUUlVDVFVSRSBQUkVESUNUSU9OIFdJVEggQUxQSEFGT0xEICBx7lhQAAAAUkVNQVJLICAgMSAgUkVGICAgIE5BVFVSRSAgICAgICAgICAgICAgICAgICAgICAgICAgICAgICAgICAgICAyMDIxICAgICAgICAgICAgICBx71hQAAAAUkVNQVJLICAgMSAgICAgICAgICAgICAgICAgICAgICAgICAgICAgICAgICAgICAgICAgICAgICAgICAgICAgICAgICAgICAgICAgICAgICBx8FhQAAAAUkVNQVJLICAgMSBESVNDTEFJTUVSUyAgICAgICAgICAgICAgICAgICAgICAgICAgICAgICAgICAgICAgICAgICAgICAgICAgICAgICAgICBx8VhQAAAAUkVNQVJLICAgMSBBTFBIQUZPTEQgREFUQSwgQ09QWVJJR0hUICgyMDIxKSBERUVQTUlORCBURUNITk9MT0dJRVMgTElNSVRFRC4gVEhFICBx8lhQAAAAUkVNQVJLICAgMSBJTkZPUk1BVElPTiBQUk9WSURFRCBJUyBUSEVPUkVUSUNBTCBNT0RFTExJTkcgT05MWSBBTkQgQ0FVVElPTiBTSE9VTERx81hQAAAAUkVNQVJLICAgMSBCRSBFWEVSQ0lTRUQgSU4gSVRTIFVTRS4gSVQgSVMgUFJPVklERUQgIkFTLUlTIiBXSVRIT1VUIEFOWSBXQVJSQU5UWSBx9FhQAAAAUkVNQVJLICAgMSBPRiBBTlkgS0lORCwgV0hFVEhFUiBFWFBSRVNTRUQgT1IgSU1QTElFRC4gTk8gV0FSUkFOVFkgSVMgR0lWRU4gVEhBVCBx9VhQAAAAUkVNQVJLICAgMSBVU0UgT0YgVEhFIElORk9STUFUSU9OIFNIQUxMIE5PVCBJTkZSSU5HRSBUSEUgUklHSFRTIE9GIEFOWSBUSElSRCAgICBx9lhQAAAAUkVNQVJLICAgMSBQQVJUWS4gVEhFIElORk9STUFUSU9OIElTIE5PVCBJTlRFTkRFRCBUTyBCRSBBIFNVQlNUSVRVVEUgRk9SICAgICAgICBx91hQAAAAUkVNQVJLICAgMSBQUk9GRVNTSU9OQUwgTUVESUNBTCBBRFZJQ0UsIERJQUdOT1NJUywgT1IgVFJFQVRNRU5ULCBBTkQgRE9FUyBOT1QgICBx+FhQAAAAUkVNQVJLICAgMSBDT05TVElUVVRFIE1FRElDQUwgT1IgT1RIRVIgUFJPRkVTU0lPTkFMIEFEVklDRS4gSVQgSVMgQVZBSUxBQkxFIEZPUiBx+VhQAAAAUkVNQVJLICAgMSBBQ0FERU1JQyBBTkQgQ09NTUVSQ0lBTCBQVVJQT1NFUywgVU5ERVIgQ0MtQlkgNC4wIExJQ0VOQ0UuICAgICAgICAgICBx+mVYBgAAAFNFUVJFU11x+yhYUAAAAFNFUVJFUyAgIDEgQSAgMjUwICBNRVQgVEhSIFRIUiBWQUwgQVNOIFBSTyBHTE4gSUxFIFRIUiBBU1AgQUxBIFZBTCBBU1AgICAgICAgICAgcfxYUAAAAFNFUVJFUyAgIDIgQSAgMjUwICBHTFUgU0VSIFZBTCBBU04gU0VSIEdMTiBJTEUgVEhSIEFTUCBMRVUgVkFMIFRSUCBBU04gICAgICAgICAgcf1YUAAAAFNFUVJFUyAgIDMgQSAgMjUwICBJTEUgUFJPIExZUyBTRVIgU0VSIFRIUiBWQUwgTFlTIFRIUiBBU04gVFlSIEdMTiBJTEUgICAgICAgICAgcf5YUAAAAFNFUVJFUyAgIDQgQSAgMjUwICBBU1AgTFlTIEhJUyBMRVUgTFlTIExFVSBHTE4gQVNOIEFTTiBQUk8gQVNQIFNFUiBNRVQgICAgICAgICAgcf9YUAAAAFNFUVJFUyAgIDUgQSAgMjUwICBWQUwgUEhFIElMRSBHTFUgVEhSIEFTTiBTRVIgQVNQIENZUyBWQUwgQVNOIEdMVSBJTEUgICAgICAgICAgcgABAABYUAAAAFNFUVJFUyAgIDYgQSAgMjUwICBMRVUgTFlTIFZBTCBHTFkgU0VSIExFVSBMWVMgTEVVIFBSTyBWQUwgR0xOIFZBTCBMWVMgICAgICAgICAgcgEBAABYUAAAAFNFUVJFUyAgIDcgQSAgMjUwICBQUk8gVkFMIEFMQSBDWVMgVFlSIEFSRyBMWVMgUEhFIElMRSBTRVIgU0VSIEdMTiBTRVIgICAgICAgICAgcgIBAABYUAAAAFNFUVJFUyAgIDggQSAgMjUwICBWQUwgVkFMIEdMWSBUSFIgR0xOIEdMTiBUWVIgR0xVIFBIRSBTRVIgTFlTIExZUyBUSFIgICAgICAgICAgcgMBAABYUAAAAFNFUVJFUyAgIDkgQSAgMjUwICBHTFkgUEhFIFNFUiBTRVIgVEhSIFBIRSBTRVIgVEhSIFNFUiBUSFIgU0VSIElMRSBMWVMgICAgICAgICAgcgQBAABYUAAAAFNFUVJFUyAgMTAgQSAgMjUwICBBTEEgU0VSIFZBTCBHTFkgU0VSIFNFUiBJTEUgR0xZIFZBTCBDWVMgR0xVIFRIUiBTRVIgICAgICAgICAgcgUBAABYUAAAAFNFUVJFUyAgMTEgQSAgMjUwICBQSEUgR0xVIFZBTCBTRVIgVEhSIFNFUiBQSEUgU0VSIFRZUiBTRVIgU0VSIFRIUiBTRVIgICAgICAgICAgcgYBAABYUAAAAFNFUVJFUyAgMTIgQSAgMjUwICBUWVIgU0VSIEdMVSBUSFIgVEhSIEdMVSBUSFIgUEhFIFRIUiBHTFUgVEhSIExFVSBTRVIgICAgICAgICAgcgcBAABYUAAAAFNFUVJFUyAgMTMgQSAgMjUwICBTRVIgR0xZIEFTUCBUWVIgVEhSIFZBTCBUWVIgR0xOIEFTTiBWQUwgTEVVIExFVSBUWVIgICAgICAgICAgcggBAABYUAAAAFNFUVJFUyAgMTQgQSAgMjUwICBBTEEgUEhFIExZUyBWQUwgQVNQIEFMQSBBTEEgU0VSIEFTUCBQUk8gQVNQIElMRSBNRVQgICAgICAgICAgcgkBAABYUAAAAFNFUVJFUyAgMTUgQSAgMjUwICBTRVIgVkFMIFBIRSBMWVMgTFlTIEFTUCBTRVIgUFJPIEFTTiBJTEUgR0xVIFBIRSBISVMgICAgICAgICAgcgoBAABYUAAAAFNFUVJFUyAgMTYgQSAgMjUwICBHTE4gQVJHIEFTTiBHTFkgVEhSIExFVSBHTFUgUEhFIFRZUiBQSEUgUEhFIFZBTCBQUk8gICAgICAgICAgcgsBAABYUAAAAFNFUVJFUyAgMTcgQSAgMjUwICBBTEEgVFlSIE1FVCBBU04gU0VSIFBSTyBQSEUgVEhSIElMRSBHTFUgUEhFIFNFUiBBU04gICAgICAgICAgcgwBAABYUAAAAFNFUVJFUyAgMTggQSAgMjUwICBBU1AgVEhSIFRZUiBBU04gUFJPIElMRSBBU04gR0xVIEFTUCBBU1AgTEVVIElMRSBBU04gICAgICAgICAgcg0BAABYUAAAAFNFUVJFUyAgMTkgQSAgMjUwICBUWVIgTEVVIE1FVCBBU04gQVNQIEdMWSBUWVIgQVNOIExZUyBUUlAgU0VSIFNFUiBQSEUgICAgICAgICAgcg4BAABYUAAAAFNFUVJFUyAgMjAgQSAgMjUwICBTRVIgUEhFIExZUyAgICAgICAgICAgICAgICAgICAgICAgICAgICAgICAgICAgICAgICAgICAgICAgICAgcg8BAABlWAUAAABEQlJFRl1yEAEAAFhQAAAAREJSRUYgIFhYWFggQSAgICAxICAgMjUwICBVTlAgICAgQzdHMDc3ICAgQzdHMDc3X0RJQ0RJICAgICAxICAgIDI1MCAgICAgICAgICAgICByEQEAAGFYBgAAAFNDQUxFMV1yEgEAAFhQAAAAU0NBTEUxICAgICAgMS4wMDAwMDAgIDAuMDAwMDAwICAwLjAwMDAwMCAgICAgICAgMC4wMDAwMCAgICAgICAgICAgICAgICAgICAgICAgICByEwEAAGFYBgAAAFNDQUxFMl1yFAEAAFhQAAAAU0NBTEUyICAgICAgMC4wMDAwMDAgIDEuMDAwMDAwICAwLjAwMDAwMCAgICAgICAgMC4wMDAwMCAgICAgICAgICAgICAgICAgICAgICAgICByFQEAAGFYBgAAAFNDQUxFM11yFgEAAFhQAAAAU0NBTEUzICAgICAgMC4wMDAwMDAgIDAuMDAwMDAwICAxLjAwMDAwMCAgICAgICAgMC4wMDAwMCAgICAgICAgICAgICAgICAgICAgICAgICByFwEAAGFYBgAAAENSWVNUMV1yGAEAAFhQAAAAQ1JZU1QxICAgIDEuMDAwICAgIDEuMDAwICAgIDEuMDAwICA5MC4wMCAgOTAuMDAgIDkwLjAwIFAgMSAgICAgICAgICAgICAgICAgICAgICByGQEAAGFYBQAAAFRJVExFXXIaAQAAKFhQAAAAVElUTEUgICAgIEFMUEhBRk9MRCBWMi4wIFBSRURJQ1RJT04gRk9SIEJCX1BGIERPTUFJTi1DT05UQUlOSU5HIFBST1RFSU4gICAgICAgICByGwEAAFhQAAAAVElUTEUgICAgMiAoQzdHMDc3KSAgICAgICAgICAgICAgICAgICAgICAgICAgICAgICAgICAgICAgICAgICAgICAgICAgICAgICAgICAgICByHAEAAGVYBgAAAE9SSUdYMV1yHQEAAFhQAAAAT1JJR1gxICAgICAgMS4wMDAwMDAgIDAuMDAwMDAwICAwLjAwMDAwMCAgICAgICAgMC4wMDAwMCAgICAgICAgICAgICAgICAgICAgICAgICByHgEAAGFYBgAAAE9SSUdYM11yHwEAAFhQAAAAT1JJR1gzICAgICAgMC4wMDAwMDAgIDAuMDAwMDAwICAxLjAwMDAwMCAgICAgICAgMC4wMDAwMCAgICAgICAgICAgICAgICAgICAgICAgICByIAEAAGFYBgAAAE9SSUdYMl1yIQEAAFhQAAAAT1JJR1gyICAgICAgMC4wMDAwMDAgIDEuMDAwMDAwICAwLjAwMDAwMCAgICAgICAgMC4wMDAwMCAgICAgICAgICAgICAgICAgICAgICAgICByIgEAAGFYBgAAAEhFQURFUl1yIwEAAFhQAAAASEVBREVSICAgICAgICAgICAgICAgICAgICAgICAgICAgICAgICAgICAgICAgICAgICAwMS1KVUwtMjEgICAgICAgICAgICAgICAgICAgICByJAEAAGFYBgAAAFNPVVJDRV1yJQEAAChYUAAAAFNPVVJDRSAgICBNT0xfSUQ6IDE7ICAgICAgICAgICAgICAgICAgICAgICAgICAgICAgICAgICAgICAgICAgICAgICAgICAgICAgICAgICAgciYBAABYUAAAAFNPVVJDRSAgIDIgT1JHQU5JU01fU0NJRU5USUZJQzogRElDVFlPU1RFTElVTSBESVNDT0lERVVNOyAgICAgICAgICAgICAgICAgICAgICAgcicBAABYUAAAAFNPVVJDRSAgIDMgT1JHQU5JU01fVEFYSUQ6IDQ0Njg5ICAgICAgICAgICAgICAgICAgICAgICAgICAgICAgICAgICAgICAgICAgICAgICAgcigBAABlWAYAAABDT01QTkRdcikBAAAoWFAAAABDT01QTkQgICAgTU9MX0lEOiAxOyAgICAgICAgICAgICAgICAgICAgICAgICAgICAgICAgICAgICAgICAgICAgICAgICAgICAgICAgICAgIHIqAQAAWFAAAABDT01QTkQgICAyIE1PTEVDVUxFOiBCQl9QRiBET01BSU4tQ09OVEFJTklORyBQUk9URUlOOyAgICAgICAgICAgICAgICAgICAgICAgICAgIHIrAQAAWFAAAABDT01QTkQgICAzIENIQUlOOiBBICAgICAgICAgICAgICAgICAgICAgICAgICAgICAgICAgICAgICAgICAgICAgICAgICAgICAgICAgICAgIHIsAQAAZXV9ci0BAAAoWAYAAABSRU1BUktdci4BAAAoWFAAAABSRU1BUksgICAxICAgICAgICAgICAgICAgICAgICAgICAgICAgICAgICAgICAgICAgICAgICAgICAgICAgICAgICAgICAgICAgICAgICAgIHIvAQAAWFAAAABSRU1BUksgICAxIFJFRkVSRU5DRSAxICAgICAgICAgICAgICAgICAgICAgICAgICAgICAgICAgICAgICAgICAgICAgICAgICAgICAgICAgIHIwAQAAWFAAAABSRU1BUksgICAxICBBVVRIICAgSk9ITiBKVU1QRVIsIFJJQ0hBUkQgRVZBTlMsIEFMRVhBTkRFUiBQUklUWkVMLCBUSU0gR1JFRU4sICAgIHIxAQAAWFAAAABSRU1BUksgICAxICBBVVRIIDIgTUlDSEFFTCBGSUdVUk5PViwgT0xBRiBST05ORUJFUkdFUiwgS0FUSFJZTiBUVU5ZQVNVVlVOQUtPT0wsIHIyAQAAWFAAAABSRU1BUksgICAxICBBVVRIIDMgUlVTUyBCQVRFUywgQVVHVVNUSU4gWklERUssIEFOTkEgUE9UQVBFTktPLCBBTEVYIEJSSURHTEFORCwgIHIzAQAAWFAAAABSRU1BUksgICAxICBBVVRIIDQgQ0xFTUVOUyBNRVlFUiwgU0lNT04gQSBBIEtPSEwsIEFORFJFVyBKIEJBTExBUkQsICAgICAgICAgICAgIHI0AQAAWFAAAABSRU1BUksgICAxICBBVVRIIDUgQU5EUkVXIENPV0lFLCBCRVJOQVJESU5PIFJPTUVSQS1QQVJFREVTLCBTVEFOSVNMQVYgTklLT0xPViwgIHI1AQAAWFAAAABSRU1BUksgICAxICBBVVRIIDYgUklTSFVCIEpBSU4sIEpPTkFTIEFETEVSLCBUUkVWT1IgQkFDSywgU1RJRyBQRVRFUlNFTiwgICAgICAgIHI2AQAAWFAAAABSRU1BUksgICAxICBBVVRIIDcgREFWSUQgUkVJTUFOLCBFTExFTiBDTEFOQ1ksIE1JQ0hBTCBaSUVMSU5TS0ksICAgICAgICAgICAgICAgIHI3AQAAWFAAAABSRU1BUksgICAxICBBVVRIIDggTUFSVElOIFNURUlORUdHRVIsIE1JQ0hBTElOQSBQQUNIT0xTS0EsIFRBTUFTIEJFUkdIQU1NRVIsICAgIHI4AQAAWFAAAABSRU1BUksgICAxICBBVVRIIDkgREFWSUQgU0lMVkVSLCBPUklPTCBWSU5ZQUxTLCBBTkRSRVcgVyBTRU5JT1IsICAgICAgICAgICAgICAgIHI5AQAAWFAAAABSRU1BUksgICAxICBBVVRIMTAgS09SQVkgS0FWVUtDVU9HTFUsIFBVU0hNRUVUIEtPSExJLCBERU1JUyBIQVNTQUJJUyAgICAgICAgICAgIHI6AQAAWFAAAABSRU1BUksgICAxICBUSVRMICAgSElHSExZIEFDQ1VSQVRFIFBST1RFSU4gU1RSVUNUVVJFIFBSRURJQ1RJT04gV0lUSCBBTFBIQUZPTEQgIHI7AQAAWFAAAABSRU1BUksgICAxICBSRUYgICAgTkFUVVJFICAgICAgICAgICAgICAgICAgICAgICAgICAgICAgICAgICAgIDIwMjEgICAgICAgICAgICAgIHI8AQAAWFAAAABSRU1BUksgICAxICAgICAgICAgICAgICAgICAgICAgICAgICAgICAgICAgICAgICAgICAgICAgICAgICAgICAgICAgICAgICAgICAgICAgIHI9AQAAWFAAAABSRU1BUksgICAxIERJU0NMQUlNRVJTICAgICAgICAgICAgICAgICAgICAgICAgICAgICAgICAgICAgICAgICAgICAgICAgICAgICAgICAgIHI+AQAAWFAAAABSRU1BUksgICAxIEFMUEhBRk9MRCBEQVRBLCBDT1BZUklHSFQgKDIwMjEpIERFRVBNSU5EIFRFQ0hOT0xPR0lFUyBMSU1JVEVELiBUSEUgIHI/AQAAWFAAAABSRU1BUksgICAxIElORk9STUFUSU9OIFBST1ZJREVEIElTIFRIRU9SRVRJQ0FMIE1PREVMTElORyBPTkxZIEFORCBDQVVUSU9OIFNIT1VMRHJAAQAAWFAAAABSRU1BUksgICAxIEJFIEVYRVJDSVNFRCBJTiBJVFMgVVNFLiBJVCBJUyBQUk9WSURFRCAiQVMtSVMiIFdJVEhPVVQgQU5ZIFdBUlJBTlRZIHJBAQAAWFAAAABSRU1BUksgICAxIE9GIEFOWSBLSU5ELCBXSEVUSEVSIEVYUFJFU1NFRCBPUiBJTVBMSUVELiBOTyBXQVJSQU5UWSBJUyBHSVZFTiBUSEFUIHJCAQAAWFAAAABSRU1BUksgICAxIFVTRSBPRiBUSEUgSU5GT1JNQVRJT04gU0hBTEwgTk9UIElORlJJTkdFIFRIRSBSSUdIVFMgT0YgQU5ZIFRISVJEICAgIHJDAQAAWFAAAABSRU1BUksgICAxIFBBUlRZLiBUSEUgSU5GT1JNQVRJT04gSVMgTk9UIElOVEVOREVEIFRPIEJFIEEgU1VCU1RJVFVURSBGT1IgICAgICAgIHJEAQAAWFAAAABSRU1BUksgICAxIFBST0ZFU1NJT05BTCBNRURJQ0FMIEFEVklDRSwgRElBR05PU0lTLCBPUiBUUkVBVE1FTlQsIEFORCBET0VTIE5PVCAgIHJFAQAAWFAAAABSRU1BUksgICAxIENPTlNUSVRVVEUgTUVESUNBTCBPUiBPVEhFUiBQUk9GRVNTSU9OQUwgQURWSUNFLiBJVCBJUyBBVkFJTEFCTEUgRk9SIHJGAQAAWFAAAABSRU1BUksgICAxIEFDQURFTUlDIEFORCBDT01NRVJDSUFMIFBVUlBPU0VTLCBVTkRFUiBDQy1CWSA0LjAgTElDRU5DRS4gICAgICAgICAgIHJHAQAAZVgGAAAAU0VRUkVTXXJIAQAAKFhQAAAAU0VRUkVTICAgMSBBICAyODQgIE1FVCBTRVIgR0xVIEdMVSBJTEUgR0xVIFBIRSBMWVMgTEVVIEdMVSBMRVUgTEVVIExZUyAgICAgICAgICBySQEAAFhQAAAAU0VRUkVTICAgMiBBICAyODQgIExFVSBHTFUgTFlTIEdMVSBISVMgR0xOIEdMVSBMWVMgTEVVIEdMVSBMWVMgR0xVIEdMWSAgICAgICAgICBySgEAAFhQAAAAU0VRUkVTICAgMyBBICAyODQgIFRZUiBMWVMgR0xOIElMRSBUSFIgSUxFIEdMWSBMWVMgR0xZIFRZUiBUSFIgVkFMIExFVSAgICAgICAgICBySwEAAFhQAAAAU0VRUkVTICAgNCBBICAyODQgIFNFUiBMWVMgR0xVIEdMVSBMWVMgUFJPIExFVSBHTE4gU0VSIFZBTCBTRVIgU0VSIFBIRSAgICAgICAgICByTAEAAFhQAAAAU0VRUkVTICAgNSBBICAyODQgIEFTTiBBU04gUFJPIExZUyBBU04gVkFMIFBIRSBBU04gTEVVIEFTUCBHTE4gQUxBIEdMTiAgICAgICAgICByTQEAAFhQAAAAU0VRUkVTICAgNiBBICAyODQgIFRIUiBBTEEgQVNOIFRIUiBBU04gUEhFIEFMQSBJTEUgQVNQIEFSRyBISVMgSUxFIExZUyAgICAgICAgICByTgEAAFhQAAAAU0VRUkVTICAgNyBBICAyODQgIE1FVCBMWVMgVkFMIFBSTyBQUk8gQVNQIFBSTyBMRVUgVkFMIFBIRSBJTEUgTFlTIE1FVCAgICAgICAgICByTwEAAFhQAAAAU0VRUkVTICAgOCBBICAyODQgIFBSTyBBUkcgU0VSIExZUyBMRVUgVkFMIFRSUCBBTEEgVFJQIFZBTCBMWVMgSUxFIFNFUiAgICAgICAgICByUAEAAFhQAAAAU0VRUkVTICAgOSBBICAyODQgIFRIUiBHTFkgU0VSIFNFUiBUSFIgVEhSIFNFUiBMRVUgSUxFIEdMWSBTRVIgUEhFIFRIUiAgICAgICAgICByUQEAAFhQAAAAU0VRUkVTICAxMCBBICAyODQgIFBSTyBDWVMgQUxBIEFMQSBUWVIgTUVUIEFSRyBUWVIgSUxFIExZUyBTRVIgVFlSIFBSTyAgICAgICAgICByUgEAAFhQAAAAU0VRUkVTICAxMSBBICAyODQgIFZBTCBWQUwgR0xZIFRIUiBWQUwgR0xVIEdMTiBUSFIgTUVUIEdMVSBMWVMgTFlTIExZUyAgICAgICAgICByUwEAAFhQAAAAU0VRUkVTICAxMiBBICAyODQgIEdMWSBQSEUgVEhSIFNFUiBBUkcgUEhFIEFTTiBBTEEgU0VSIFRIUiBHTFUgSUxFIExZUyAgICAgICAgICByVAEAAFhQAAAAU0VRUkVTICAxMyBBICAyODQgIEFMQSBTRVIgQUxBIFNFUiBBTEEgR0xZIFBIRSBQSEUgR0xZIENZUyBHTFUgQUxBIFNFUiAgICAgICAgICByVQEAAFhQAAAAU0VRUkVTICAxNCBBICAyODQgIExFVSBHTFUgVkFMIFRIUiBUSFIgR0xZIFBIRSBHTFUgVFlSIEdMVSBHTFUgVEhSIFZBTCAgICAgICAgICByVgEAAFhQAAAAU0VRUkVTICAxNSBBICAyODQgIFRIUiBTRVIgR0xVIFRIUiBUSFIgSElTIFRIUiBUUlAgTFlTIEdMTiBUSFIgTEVVIFRIUiAgICAgICAgICByVwEAAFhQAAAAU0VRUkVTICAxNiBBICAyODQgIEdMVSBHTFkgVEhSIFRZUiBJTEUgVkFMIFRZUiBHTE4gQVNOIFZBTCBMRVUgVkFMIFRZUiAgICAgICAgICByWAEAAFhQAAAAU0VRUkVTICAxNyBBICAyODQgIEFMQSBUWVIgVEhSIElMRSBWQUwgTEVVIFNFUiBMRVUgQVNOIEdMTiBUSFIgQVNOIFRIUiAgICAgICAgICByWQEAAFhQAAAAU0VRUkVTICAxOCBBICAyODQgIElMRSBBU04gR0xOIFRZUiBBU04gUFJPIEdMWSBNRVQgQVNOIExFVSBBUkcgVFlSIElMRSAgICAgICAgICByWgEAAFhQAAAAU0VRUkVTICAxOSBBICAyODQgIEdMTiBHTE4gSUxFIEFTUCBBUkcgQUxBIFZBTCBNRVQgUEhFIFZBTCBQUk8gSUxFIEFTTiAgICAgICAgICByWwEAAFhQAAAAU0VRUkVTICAyMCBBICAyODQgIEFSRyBBU1AgQVNQIFBSTyBQSEUgVEhSIExFVSBBUkcgVFlSIEdMTiBBU1AgQUxBIFRIUiAgICAgICAgICByXAEAAFhQAAAAU0VRUkVTICAyMSBBICAyODQgIFRSUCBBU1AgUFJPIFZBTCBHTFUgVFlSIEFTUCBTRVIgTEVVIElMRSBBU04gVFlSIExFVSAgICAgICAgICByXQEAAFhQAAAAU0VRUkVTICAyMiBBICAyODQgIFZBTCBBTEEgQVNOIFBSTyBTRVIgTFlTIFRSUCBBUkcgU0VSIEFTUCBTRVIgICAgICAgICAgICAgICAgICByXgEAAGVYBQAAAERCUkVGXXJfAQAAWFAAAABEQlJFRiAgWFhYWCBBICAgIDEgICAyODQgIFVOUCAgICBRNTRSWjQgICBRNTRSWjRfRElDREkgICAgIDEgICAgMjg0ICAgICAgICAgICAgIHJgAQAAYVgGAAAAU0NBTEUxXXJhAQAAWFAAAABTQ0FMRTEgICAgICAxLjAwMDAwMCAgMC4wMDAwMDAgIDAuMDAwMDAwICAgICAgICAwLjAwMDAwICAgICAgICAgICAgICAgICAgICAgICAgIHJiAQAAYVgGAAAAU0NBTEUyXXJjAQAAWFAAAABTQ0FMRTIgICAgICAwLjAwMDAwMCAgMS4wMDAwMDAgIDAuMDAwMDAwICAgICAgICAwLjAwMDAwICAgICAgICAgICAgICAgICAgICAgICAgIHJkAQAAYVgGAAAAU0NBTEUzXXJlAQAAWFAAAABTQ0FMRTMgICAgICAwLjAwMDAwMCAgMC4wMDAwMDAgIDEuMDAwMDAwICAgICAgICAwLjAwMDAwICAgICAgICAgICAgICAgICAgICAgICAgIHJmAQAAYVgGAAAAQ1JZU1QxXXJnAQAAWFAAAABDUllTVDEgICAgMS4wMDAgICAgMS4wMDAgICAgMS4wMDAgIDkwLjAwICA5MC4wMCAgOTAuMDAgUCAxICAgICAgICAgICAgICAgICAgICAgIHJoAQAAYVgFAAAAVElUTEVdcmkBAAAoWFAAAABUSVRMRSAgICAgQUxQSEFGT0xEIFYyLjAgUFJFRElDVElPTiBGT1IgQkJfUEYgRE9NQUlOLUNPTlRBSU5JTkcgUFJPVEVJTiAgICAgICAgIHJqAQAAWFAAAABUSVRMRSAgICAyIChRNTRSWjQpICAgICAgICAgICAgICAgICAgICAgICAgICAgICAgICAgICAgICAgICAgICAgICAgICAgICAgICAgICAgIHJrAQAAZVgGAAAAT1JJR1gxXXJsAQAAWFAAAABPUklHWDEgICAgICAxLjAwMDAwMCAgMC4wMDAwMDAgIDAuMDAwMDAwICAgICAgICAwLjAwMDAwICAgICAgICAgICAgICAgICAgICAgICAgIHJtAQAAYVgGAAAAT1JJR1gzXXJuAQAAWFAAAABPUklHWDMgICAgICAwLjAwMDAwMCAgMC4wMDAwMDAgIDEuMDAwMDAwICAgICAgICAwLjAwMDAwICAgICAgICAgICAgICAgICAgICAgICAgIHJvAQAAYVgGAAAAT1JJR1gyXXJwAQAAWFAAAABPUklHWDIgICAgICAwLjAwMDAwMCAgMS4wMDAwMDAgIDAuMDAwMDAwICAgICAgICAwLjAwMDAwICAgICAgICAgICAgICAgICAgICAgICAgIHJxAQAAYVgGAAAASEVBREVSXXJyAQAAWFAAAABIRUFERVIgICAgICAgICAgICAgICAgICAgICAgICAgICAgICAgICAgICAgICAgICAgIDAxLUpVTC0yMSAgICAgICAgICAgICAgICAgICAgIHJzAQAAYVgGAAAAU09VUkNFXXJ0AQAAKFhQAAAAU09VUkNFICAgIE1PTF9JRDogMTsgICAgICAgICAgICAgICAgICAgICAgICAgICAgICAgICAgICAgICAgICAgICAgICAgICAgICAgICAgICBydQEAAFhQAAAAU09VUkNFICAgMiBPUkdBTklTTV9TQ0lFTlRJRklDOiBESUNUWU9TVEVMSVVNIERJU0NPSURFVU07ICAgICAgICAgICAgICAgICAgICAgICBydgEAAFhQAAAAU09VUkNFICAgMyBPUkdBTklTTV9UQVhJRDogNDQ2ODkgICAgICAgICAgICAgICAgICAgICAgICAgICAgICAgICAgICAgICAgICAgICAgICBydwEAAGVYBgAAAENPTVBORF1yeAEAAChYUAAAAENPTVBORCAgICBNT0xfSUQ6IDE7ICAgICAgICAgICAgICAgICAgICAgICAgICAgICAgICAgICAgICAgICAgICAgICAgICAgICAgICAgICAgcnkBAABYUAAAAENPTVBORCAgIDIgTU9MRUNVTEU6IEJCX1BGIERPTUFJTi1DT05UQUlOSU5HIFBST1RFSU47ICAgICAgICAgICAgICAgICAgICAgICAgICAgcnoBAABYUAAAAENPTVBORCAgIDMgQ0hBSU46IEEgICAgICAgICAgICAgICAgICAgICAgICAgICAgICAgICAgICAgICAgICAgICAgICAgICAgICAgICAgICAgcnsBAABldX1yfAEAAChYBgAAAFJFTUFSS11yfQEAAChYUAAAAFJFTUFSSyAgIDEgICAgICAgICAgICAgICAgICAgICAgICAgICAgICAgICAgICAgICAgICAgICAgICAgICAgICAgICAgICAgICAgICAgICAgcn4BAABYUAAAAFJFTUFSSyAgIDEgUkVGRVJFTkNFIDEgICAgICAgICAgICAgICAgICAgICAgICAgICAgICAgICAgICAgICAgICAgICAgICAgICAgICAgICAgcn8BAABYUAAAAFJFTUFSSyAgIDEgIEFVVEggICBKT0hOIEpVTVBFUiwgUklDSEFSRCBFVkFOUywgQUxFWEFOREVSIFBSSVRaRUwsIFRJTSBHUkVFTiwgICAgcoABAABYUAAAAFJFTUFSSyAgIDEgIEFVVEggMiBNSUNIQUVMIEZJR1VSTk9WLCBPTEFGIFJPTk5FQkVSR0VSLCBLQVRIUllOIFRVTllBU1VWVU5BS09PTCwgcoEBAABYUAAAAFJFTUFSSyAgIDEgIEFVVEggMyBSVVNTIEJBVEVTLCBBVUdVU1RJTiBaSURFSywgQU5OQSBQT1RBUEVOS08sIEFMRVggQlJJREdMQU5ELCAgcoIBAABYUAAAAFJFTUFSSyAgIDEgIEFVVEggNCBDTEVNRU5TIE1FWUVSLCBTSU1PTiBBIEEgS09ITCwgQU5EUkVXIEogQkFMTEFSRCwgICAgICAgICAgICAgcoMBAABYUAAAAFJFTUFSSyAgIDEgIEFVVEggNSBBTkRSRVcgQ09XSUUsIEJFUk5BUkRJTk8gUk9NRVJBLVBBUkVERVMsIFNUQU5JU0xBViBOSUtPTE9WLCAgcoQBAABYUAAAAFJFTUFSSyAgIDEgIEFVVEggNiBSSVNIVUIgSkFJTiwgSk9OQVMgQURMRVIsIFRSRVZPUiBCQUNLLCBTVElHIFBFVEVSU0VOLCAgICAgICAgcoUBAABYUAAAAFJFTUFSSyAgIDEgIEFVVEggNyBEQVZJRCBSRUlNQU4sIEVMTEVOIENMQU5DWSwgTUlDSEFMIFpJRUxJTlNLSSwgICAgICAgICAgICAgICAgcoYBAABYUAAAAFJFTUFSSyAgIDEgIEFVVEggOCBNQVJUSU4gU1RFSU5FR0dFUiwgTUlDSEFMSU5BIFBBQ0hPTFNLQSwgVEFNQVMgQkVSR0hBTU1FUiwgICAgcocBAABYUAAAAFJFTUFSSyAgIDEgIEFVVEggOSBEQVZJRCBTSUxWRVIsIE9SSU9MIFZJTllBTFMsIEFORFJFVyBXIFNFTklPUiwgICAgICAgICAgICAgICAgcogBAABYUAAAAFJFTUFSSyAgIDEgIEFVVEgxMCBLT1JBWSBLQVZVS0NVT0dMVSwgUFVTSE1FRVQgS09ITEksIERFTUlTIEhBU1NBQklTICAgICAgICAgICAgcokBAABYUAAAAFJFTUFSSyAgIDEgIFRJVEwgICBISUdITFkgQUNDVVJBVEUgUFJPVEVJTiBTVFJVQ1RVUkUgUFJFRElDVElPTiBXSVRIIEFMUEhBRk9MRCAgcooBAABYUAAAAFJFTUFSSyAgIDEgIFJFRiAgICBOQVRVUkUgICAgICAgICAgICAgICAgICAgICAgICAgICAgICAgICAgICAgMjAyMSAgICAgICAgICAgICAgcosBAABYUAAAAFJFTUFSSyAgIDEgICAgICAgICAgICAgICAgICAgICAgICAgICAgICAgICAgICAgICAgICAgICAgICAgICAgICAgICAgICAgICAgICAgICAgcowBAABYUAAAAFJFTUFSSyAgIDEgRElTQ0xBSU1FUlMgICAgICAgICAgICAgICAgICAgICAgICAgICAgICAgICAgICAgICAgICAgICAgICAgICAgICAgICAgco0BAABYUAAAAFJFTUFSSyAgIDEgQUxQSEFGT0xEIERBVEEsIENPUFlSSUdIVCAoMjAyMSkgREVFUE1JTkQgVEVDSE5PTE9HSUVTIExJTUlURUQuIFRIRSAgco4BAABYUAAAAFJFTUFSSyAgIDEgSU5GT1JNQVRJT04gUFJPVklERUQgSVMgVEhFT1JFVElDQUwgTU9ERUxMSU5HIE9OTFkgQU5EIENBVVRJT04gU0hPVUxEco8BAABYUAAAAFJFTUFSSyAgIDEgQkUgRVhFUkNJU0VEIElOIElUUyBVU0UuIElUIElTIFBST1ZJREVEICJBUy1JUyIgV0lUSE9VVCBBTlkgV0FSUkFOVFkgcpABAABYUAAAAFJFTUFSSyAgIDEgT0YgQU5ZIEtJTkQsIFdIRVRIRVIgRVhQUkVTU0VEIE9SIElNUExJRUQuIE5PIFdBUlJBTlRZIElTIEdJVkVOIFRIQVQgcpEBAABYUAAAAFJFTUFSSyAgIDEgVVNFIE9GIFRIRSBJTkZPUk1BVElPTiBTSEFMTCBOT1QgSU5GUklOR0UgVEhFIFJJR0hUUyBPRiBBTlkgVEhJUkQgICAgcpIBAABYUAAAAFJFTUFSSyAgIDEgUEFSVFkuIFRIRSBJTkZPUk1BVElPTiBJUyBOT1QgSU5URU5ERUQgVE8gQkUgQSBTVUJTVElUVVRFIEZPUiAgICAgICAgcpMBAABYUAAAAFJFTUFSSyAgIDEgUFJPRkVTU0lPTkFMIE1FRElDQUwgQURWSUNFLCBESUFHTk9TSVMsIE9SIFRSRUFUTUVOVCwgQU5EIERPRVMgTk9UICAgcpQBAABYUAAAAFJFTUFSSyAgIDEgQ09OU1RJVFVURSBNRURJQ0FMIE9SIE9USEVSIFBST0ZFU1NJT05BTCBBRFZJQ0UuIElUIElTIEFWQUlMQUJMRSBGT1IgcpUBAABYUAAAAFJFTUFSSyAgIDEgQUNBREVNSUMgQU5EIENPTU1FUkNJQUwgUFVSUE9TRVMsIFVOREVSIENDLUJZIDQuMCBMSUNFTkNFLiAgICAgICAgICAgcpYBAABlWAYAAABTRVFSRVNdcpcBAAAoWFAAAABTRVFSRVMgICAxIEEgIDI2OSAgTUVUIEdMVSBQUk8gVEhSIFZBTCBHTFUgU0VSIElMRSBJTEUgUFJPIFBSTyBBU04gVkFMICAgICAgICAgIHKYAQAAWFAAAABTRVFSRVMgICAyIEEgIDI2OSAgSUxFIFRIUiBMRVUgTFlTIEhJUyBUWVIgQVJHIEdMVSBTRVIgTFlTIEFTUCBQSEUgTFlTICAgICAgICAgIHKZAQAAWFAAAABTRVFSRVMgICAzIEEgIDI2OSAgQVNQIEFSRyBBTEEgQUxBIFBIRSBBUkcgQVJHIFBIRSBBU1AgTUVUIExZUyBBU04gU0VSICAgICAgICAgIHKaAQAAWFAAAABTRVFSRVMgICA0IEEgIDI2OSAgR0xOIE1FVCBDWVMgTFlTIFNFUiBBU04gU0VSIEdMVSBJTEUgQUxBIEFMQSBWQUwgVEhSICAgICAgICAgIHKbAQAAWFAAAABTRVFSRVMgICA1IEEgIDI2OSAgTFlTIFNFUiBHTE4gVEhSIFBIRSBQUk8gR0xVIFBSTyBNRVQgQ1lTIE1FVCBBU04gR0xVICAgICAgICAgIHKcAQAAWFAAAABTRVFSRVMgICA2IEEgIDI2OSAgQUxBIFBSTyBUUlAgU0VSIFRIUiBBU1AgTEVVIExZUyBJTEUgUEhFIExZUyBQSEUgVkFMICAgICAgICAgIHKdAQAAWFAAAABTRVFSRVMgICA3IEEgIDI2OSAgR0xZIEFTTiBISVMgUFJPIEFTTiBBUkcgVEhSIE1FVCBBU1AgVkFMIFRZUiBDWVMgUEhFICAgICAgICAgIHKeAQAAWFAAAABTRVFSRVMgICA4IEEgIDI2OSAgQUxBIExZUyBQUk8gVkFMIEFMQSBDWVMgUEhFIExFVSBBU1AgUEhFIEdMTiBHTFkgQVNQICAgICAgICAgIHKfAQAAWFAAAABTRVFSRVMgICA5IEEgIDI2OSAgTFlTIEdMVSBJTEUgQUxBIEdMWSBUSFIgVkFMIExZUyBUSFIgVEhSIExFVSBUSFIgTFlTICAgICAgICAgIHKgAQAAWFAAAABTRVFSRVMgIDEwIEEgIDI2OSAgTFlTIExZUyBHTFkgU0VSIFNFUiBMWVMgU0VSIFNFUiBUSFIgSUxFIExZUyBWQUwgR0xVICAgICAgICAgIHKhAQAAWFAAAABTRVFSRVMgIDExIEEgIDI2OSAgQUxBIFRIUiBBTEEgU0VSIEFMQSBHTFkgQUxBIFNFUiBJTEUgTUVUIEdMWSBDWVMgR0xVICAgICAgICAgIHKiAQAAWFAAAABTRVFSRVMgIDEyIEEgIDI2OSAgQUxBIExZUyBMRVUgU0VSIFZBTCBUSFIgU0VSIEdMWSBUWVIgU0VSIFRZUiBUSFIgU0VSICAgICAgICAgIHKjAQAAWFAAAABTRVFSRVMgIDEzIEEgIDI2OSAgU0VSIEdMTiBNRVQgR0xVIEdMVSBUSFIgVEhSIEdMVSBUSFIgVFJQIEdMVSBHTFUgVEhSICAgICAgICAgIHKkAQAAWFAAAABTRVFSRVMgIDE0IEEgIDI2OSAgTEVVIFRIUiBQUk8gR0xZIFNFUiBUWVIgVFlSIEdMTiBUWVIgR0xOIEFTTiBJTEUgTUVUICAgICAgICAgIHKlAQAAWFAAAABTRVFSRVMgIDE1IEEgIDI2OSAgTEVVIFRZUiBBTEEgUEhFIElMRSBQSEUgQVNOIEFTUCBHTFUgVEhSIEFTUCBBU1AgUEhFICAgICAgICAgIHKmAQAAWFAAAABTRVFSRVMgIDE2IEEgIDI2OSAgTFlTIEFTUCBMRVUgQVNQIEFMQSBTRVIgVFJQIEdMTiBMRVUgU0VSIFNFUiBDWVMgVEhSICAgICAgICAgIHKnAQAAWFAAAABTRVFSRVMgIDE3IEEgIDI2OSAgR0xZIFZBTCBMWVMgVkFMIFRZUiBUWVIgR0xZIExZUyBHTFkgVEhSIEdMTiBBUkcgVFlSICAgICAgICAgIHKoAQAAWFAAAABTRVFSRVMgIDE4IEEgIDI2OSAgUEhFIFBIRSBQSEUgUFJPIFZBTCBUWVIgQVJHIEFTUCBBU1AgQ1lTIFBIRSBUSFIgTFlTICAgICAgICAgIHKpAQAAWFAAAABTRVFSRVMgIDE5IEEgIDI2OSAgTEVVIFRZUiBMWVMgR0xVIEFTUCBQSEUgVFlSIFNFUiBUSFIgVkFMIFNFUiBQSEUgQVNQICAgICAgICAgIHKqAQAAWFAAAABTRVFSRVMgIDIwIEEgIDI2OSAgR0xVIFZBTCBTRVIgQVNOIFRZUiBMRVUgVEhSIFRIUiBBU1AgR0xZIFZBTCBBU04gQVJHICAgICAgICAgIHKrAQAAWFAAAABTRVFSRVMgIDIxIEEgIDI2OSAgVFJQIFRZUiBTRVIgQVNQIFZBTCBMWVMgUEhFIFBSTyBUUlAgICAgICAgICAgICAgICAgICAgICAgICAgIHKsAQAAZVgFAAAAREJSRUZdcq0BAABYUAAAAERCUkVGICBYWFhYIEEgICAgMSAgIDI2OSAgVU5QICAgIFE1NENOMiAgIFE1NENOMl9ESUNESSAgICAgMSAgICAyNjkgICAgICAgICAgICAgcq4BAABhWAYAAABTQ0FMRTFdcq8BAABYUAAAAFNDQUxFMSAgICAgIDEuMDAwMDAwICAwLjAwMDAwMCAgMC4wMDAwMDAgICAgICAgIDAuMDAwMDAgICAgICAgICAgICAgICAgICAgICAgICAgcrABAABhWAYAAABTQ0FMRTJdcrEBAABYUAAAAFNDQUxFMiAgICAgIDAuMDAwMDAwICAxLjAwMDAwMCAgMC4wMDAwMDAgICAgICAgIDAuMDAwMDAgICAgICAgICAgICAgICAgICAgICAgICAgcrIBAABhWAYAAABTQ0FMRTNdcrMBAABYUAAAAFNDQUxFMyAgICAgIDAuMDAwMDAwICAwLjAwMDAwMCAgMS4wMDAwMDAgICAgICAgIDAuMDAwMDAgICAgICAgICAgICAgICAgICAgICAgICAgcrQBAABhWAYAAABDUllTVDFdcrUBAABYUAAAAENSWVNUMSAgICAxLjAwMCAgICAxLjAwMCAgICAxLjAwMCAgOTAuMDAgIDkwLjAwICA5MC4wMCBQIDEgICAgICAgICAgICAgICAgICAgICAgcrYBAABhWAUAAABUSVRMRV1ytwEAAChYUAAAAFRJVExFICAgICBBTFBIQUZPTEQgVjIuMCBQUkVESUNUSU9OIEZPUiBCQl9QRiBET01BSU4tQ09OVEFJTklORyBQUk9URUlOICAgICAgICAgcrgBAABYUAAAAFRJVExFICAgIDIgKFE1NENOMikgICAgICAgICAgICAgICAgICAgICAgICAgICAgICAgICAgICAgICAgICAgICAgICAgICAgICAgICAgICAgcrkBAABlWAYAAABPUklHWDFdcroBAABYUAAAAE9SSUdYMSAgICAgIDEuMDAwMDAwICAwLjAwMDAwMCAgMC4wMDAwMDAgICAgICAgIDAuMDAwMDAgICAgICAgICAgICAgICAgICAgICAgICAgcrsBAABhWAYAAABPUklHWDNdcrwBAABYUAAAAE9SSUdYMyAgICAgIDAuMDAwMDAwICAwLjAwMDAwMCAgMS4wMDAwMDAgICAgICAgIDAuMDAwMDAgICAgICAgICAgICAgICAgICAgICAgICAgcr0BAABhWAYAAABPUklHWDJdcr4BAABYUAAAAE9SSUdYMiAgICAgIDAuMDAwMDAwICAxLjAwMDAwMCAgMC4wMDAwMDAgICAgICAgIDAuMDAwMDAgICAgICAgICAgICAgICAgICAgICAgICAgcr8BAABhWAYAAABIRUFERVJdcsABAABYUAAAAEhFQURFUiAgICAgICAgICAgICAgICAgICAgICAgICAgICAgICAgICAgICAgICAgICAgMDEtSlVMLTIxICAgICAgICAgICAgICAgICAgICAgcsEBAABhWAYAAABTT1VSQ0VdcsIBAAAoWFAAAABTT1VSQ0UgICAgTU9MX0lEOiAxOyAgICAgICAgICAgICAgICAgICAgICAgICAgICAgICAgICAgICAgICAgICAgICAgICAgICAgICAgICAgIHLDAQAAWFAAAABTT1VSQ0UgICAyIE9SR0FOSVNNX1NDSUVOVElGSUM6IERJQ1RZT1NURUxJVU0gRElTQ09JREVVTTsgICAgICAgICAgICAgICAgICAgICAgIHLEAQAAWFAAAABTT1VSQ0UgICAzIE9SR0FOSVNNX1RBWElEOiA0NDY4OSAgICAgICAgICAgICAgICAgICAgICAgICAgICAgICAgICAgICAgICAgICAgICAgIHLFAQAAZVgGAAAAQ09NUE5EXXLGAQAAKFhQAAAAQ09NUE5EICAgIE1PTF9JRDogMTsgICAgICAgICAgICAgICAgICAgICAgICAgICAgICAgICAgICAgICAgICAgICAgICAgICAgICAgICAgICByxwEAAFhQAAAAQ09NUE5EICAgMiBNT0xFQ1VMRTogQkJfUEYgRE9NQUlOLUNPTlRBSU5JTkcgUFJPVEVJTjsgICAgICAgICAgICAgICAgICAgICAgICAgICByyAEAAFhQAAAAQ09NUE5EICAgMyBDSEFJTjogQSAgICAgICAgICAgICAgICAgICAgICAgICAgICAgICAgICAgICAgICAgICAgICAgICAgICAgICAgICAgICByyQEAAGV1fXLKAQAAKFgGAAAAUkVNQVJLXXLLAQAAKFhQAAAAUkVNQVJLICAgMSAgICAgICAgICAgICAgICAgICAgICAgICAgICAgICAgICAgICAgICAgICAgICAgICAgICAgICAgICAgICAgICAgICAgICByzAEAAFhQAAAAUkVNQVJLICAgMSBSRUZFUkVOQ0UgMSAgICAgICAgICAgICAgICAgICAgICAgICAgICAgICAgICAgICAgICAgICAgICAgICAgICAgICAgICByzQEAAFhQAAAAUkVNQVJLICAgMSAgQVVUSCAgIEpPSE4gSlVNUEVSLCBSSUNIQVJEIEVWQU5TLCBBTEVYQU5ERVIgUFJJVFpFTCwgVElNIEdSRUVOLCAgICByzgEAAFhQAAAAUkVNQVJLICAgMSAgQVVUSCAyIE1JQ0hBRUwgRklHVVJOT1YsIE9MQUYgUk9OTkVCRVJHRVIsIEtBVEhSWU4gVFVOWUFTVVZVTkFLT09MLCByzwEAAFhQAAAAUkVNQVJLICAgMSAgQVVUSCAzIFJVU1MgQkFURVMsIEFVR1VTVElOIFpJREVLLCBBTk5BIFBPVEFQRU5LTywgQUxFWCBCUklER0xBTkQsICBy0AEAAFhQAAAAUkVNQVJLICAgMSAgQVVUSCA0IENMRU1FTlMgTUVZRVIsIFNJTU9OIEEgQSBLT0hMLCBBTkRSRVcgSiBCQUxMQVJELCAgICAgICAgICAgICBy0QEAAFhQAAAAUkVNQVJLICAgMSAgQVVUSCA1IEFORFJFVyBDT1dJRSwgQkVSTkFSRElOTyBST01FUkEtUEFSRURFUywgU1RBTklTTEFWIE5JS09MT1YsICBy0gEAAFhQAAAAUkVNQVJLICAgMSAgQVVUSCA2IFJJU0hVQiBKQUlOLCBKT05BUyBBRExFUiwgVFJFVk9SIEJBQ0ssIFNUSUcgUEVURVJTRU4sICAgICAgICBy0wEAAFhQAAAAUkVNQVJLICAgMSAgQVVUSCA3IERBVklEIFJFSU1BTiwgRUxMRU4gQ0xBTkNZLCBNSUNIQUwgWklFTElOU0tJLCAgICAgICAgICAgICAgICBy1AEAAFhQAAAAUkVNQVJLICAgMSAgQVVUSCA4IE1BUlRJTiBTVEVJTkVHR0VSLCBNSUNIQUxJTkEgUEFDSE9MU0tBLCBUQU1BUyBCRVJHSEFNTUVSLCAgICBy1QEAAFhQAAAAUkVNQVJLICAgMSAgQVVUSCA5IERBVklEIFNJTFZFUiwgT1JJT0wgVklOWUFMUywgQU5EUkVXIFcgU0VOSU9SLCAgICAgICAgICAgICAgICBy1gEAAFhQAAAAUkVNQVJLICAgMSAgQVVUSDEwIEtPUkFZIEtBVlVLQ1VPR0xVLCBQVVNITUVFVCBLT0hMSSwgREVNSVMgSEFTU0FCSVMgICAgICAgICAgICBy1wEAAFhQAAAAUkVNQVJLICAgMSAgVElUTCAgIEhJR0hMWSBBQ0NVUkFURSBQUk9URUlOIFNUUlVDVFVSRSBQUkVESUNUSU9OIFdJVEggQUxQSEFGT0xEICBy2AEAAFhQAAAAUkVNQVJLICAgMSAgUkVGICAgIE5BVFVSRSAgICAgICAgICAgICAgICAgICAgICAgICAgICAgICAgICAgICAyMDIxICAgICAgICAgICAgICBy2QEAAFhQAAAAUkVNQVJLICAgMSAgICAgICAgICAgICAgICAgICAgICAgICAgICAgICAgICAgICAgICAgICAgICAgICAgICAgICAgICAgICAgICAgICAgICBy2gEAAFhQAAAAUkVNQVJLICAgMSBESVNDTEFJTUVSUyAgICAgICAgICAgICAgICAgICAgICAgICAgICAgICAgICAgICAgICAgICAgICAgICAgICAgICAgICBy2wEAAFhQAAAAUkVNQVJLICAgMSBBTFBIQUZPTEQgREFUQSwgQ09QWVJJR0hUICgyMDIxKSBERUVQTUlORCBURUNITk9MT0dJRVMgTElNSVRFRC4gVEhFICBy3AEAAFhQAAAAUkVNQVJLICAgMSBJTkZPUk1BVElPTiBQUk9WSURFRCBJUyBUSEVPUkVUSUNBTCBNT0RFTExJTkcgT05MWSBBTkQgQ0FVVElPTiBTSE9VTERy3QEAAFhQAAAAUkVNQVJLICAgMSBCRSBFWEVSQ0lTRUQgSU4gSVRTIFVTRS4gSVQgSVMgUFJPVklERUQgIkFTLUlTIiBXSVRIT1VUIEFOWSBXQVJSQU5UWSBy3gEAAFhQAAAAUkVNQVJLICAgMSBPRiBBTlkgS0lORCwgV0hFVEhFUiBFWFBSRVNTRUQgT1IgSU1QTElFRC4gTk8gV0FSUkFOVFkgSVMgR0lWRU4gVEhBVCBy3wEAAFhQAAAAUkVNQVJLICAgMSBVU0UgT0YgVEhFIElORk9STUFUSU9OIFNIQUxMIE5PVCBJTkZSSU5HRSBUSEUgUklHSFRTIE9GIEFOWSBUSElSRCAgICBy4AEAAFhQAAAAUkVNQVJLICAgMSBQQVJUWS4gVEhFIElORk9STUFUSU9OIElTIE5PVCBJTlRFTkRFRCBUTyBCRSBBIFNVQlNUSVRVVEUgRk9SICAgICAgICBy4QEAAFhQAAAAUkVNQVJLICAgMSBQUk9GRVNTSU9OQUwgTUVESUNBTCBBRFZJQ0UsIERJQUdOT1NJUywgT1IgVFJFQVRNRU5ULCBBTkQgRE9FUyBOT1QgICBy4gEAAFhQAAAAUkVNQVJLICAgMSBDT05TVElUVVRFIE1FRElDQUwgT1IgT1RIRVIgUFJPRkVTU0lPTkFMIEFEVklDRS4gSVQgSVMgQVZBSUxBQkxFIEZPUiBy4wEAAFhQAAAAUkVNQVJLICAgMSBBQ0FERU1JQyBBTkQgQ09NTUVSQ0lBTCBQVVJQT1NFUywgVU5ERVIgQ0MtQlkgNC4wIExJQ0VOQ0UuICAgICAgICAgICBy5AEAAGVYBgAAAFNFUVJFU11y5QEAAChYUAAAAFNFUVJFUyAgIDEgQSAgMjg0ICBNRVQgU0VSIExZUyBHTFUgSUxFIEdMVSBQSEUgTFlTIExFVSBHTFUgTEVVIExFVSBMWVMgICAgICAgICAgcuYBAABYUAAAAFNFUVJFUyAgIDIgQSAgMjg0ICBMRVUgR0xVIExZUyBHTFUgSElTIEdMTiBHTFUgTFlTIExFVSBHTFUgTFlTIEdMVSBHTFkgICAgICAgICAgcucBAABYUAAAAFNFUVJFUyAgIDMgQSAgMjg0ICBUWVIgTFlTIEdMTiBJTEUgVEhSIExZUyBHTFkgTFlTIEdMWSBUWVIgSUxFIFZBTCBMRVUgICAgICAgICAgcugBAABYUAAAAFNFUVJFUyAgIDQgQSAgMjg0ICBTRVIgTFlTIEdMVSBHTFUgTFlTIFBSTyBMRVUgTFlTIFNFUiBWQUwgU0VSIFNFUiBQSEUgICAgICAgICAgcukBAABYUAAAAFNFUVJFUyAgIDUgQSAgMjg0ICBBU04gQVNOIExFVSBMWVMgQVNOIFZBTCBQSEUgR0xVIExFVSBBU1AgR0xOIEFMQSBHTE4gICAgICAgICAgcuoBAABYUAAAAFNFUVJFUyAgIDYgQSAgMjg0ICBUSFIgQUxBIEFTTiBUSFIgQVNOIFBIRSBBTEEgSUxFIEFTUCBBUkcgQVNOIElMRSBMWVMgICAgICAgICAgcusBAABYUAAAAFNFUVJFUyAgIDcgQSAgMjg0ICBNRVQgTFlTIFZBTCBQUk8gUFJPIEFTUCBQUk8gTEVVIFZBTCBQSEUgSUxFIEFSRyBNRVQgICAgICAgICAgcuwBAABYUAAAAFNFUVJFUyAgIDggQSAgMjg0ICBQUk8gTEVVIFNFUiBMWVMgTEVVIFZBTCBUUlAgVEhSIFNFUiBMRVUgU0VSIElMRSBTRVIgICAgICAgICAgcu0BAABYUAAAAFNFUVJFUyAgIDkgQSAgMjg0ICBBTEEgR0xZIFNFUiBTRVIgUEhFIFBIRSBMRVUgTEVVIFBSTyBDWVMgU0VSIFZBTCBUSFIgICAgICAgICAgcu4BAABYUAAAAFNFUVJFUyAgMTAgQSAgMjg0ICBQUk8gQ1lTIEFMQSBBTEEgUEhFIE1FVCBBUkcgVFlSIElMRSBMWVMgU0VSIFRZUiBQUk8gICAgICAgICAgcu8BAABYUAAAAFNFUVJFUyAgMTEgQSAgMjg0ICBJTEUgVkFMIEdMWSBUSFIgVkFMIEdMVSBHTFUgVEhSIE1FVCBHTFUgTFlTIExZUyBMWVMgICAgICAgICAgcvABAABYUAAAAFNFUVJFUyAgMTIgQSAgMjg0ICBHTFkgUEhFIFRIUiBTRVIgQVJHIFBIRSBTRVIgQUxBIFNFUiBUSFIgR0xVIElMRSBMWVMgICAgICAgICAgcvEBAABYUAAAAFNFUVJFUyAgMTMgQSAgMjg0ICBBTEEgU0VSIFZBTCBTRVIgVEhSIEdMWSBQSEUgUEhFIEdMWSBDWVMgR0xVIEFMQSBTRVIgICAgICAgICAgcvIBAABYUAAAAFNFUVJFUyAgMTQgQSAgMjg0ICBMRVUgR0xVIFZBTCBUSFIgVEhSIEdMWSBQSEUgR0xVIFRZUiBHTFUgR0xVIFRIUiBWQUwgICAgICAgICAgcvMBAABYUAAAAFNFUVJFUyAgMTUgQSAgMjg0ICBUSFIgU0VSIEdMVSBUSFIgVEhSIEdMVSBUSFIgVFJQIExZUyBHTE4gVEhSIExFVSBUSFIgICAgICAgICAgcvQBAABYUAAAAFNFUVJFUyAgMTYgQSAgMjg0ICBHTFUgR0xZIFNFUiBUWVIgSUxFIFZBTCBUWVIgR0xOIEFTTiBWQUwgSUxFIFZBTCBUWVIgICAgICAgICAgcvUBAABYUAAAAFNFUVJFUyAgMTcgQSAgMjg0ICBBTEEgVFlSIFNFUiBNRVQgUFJPIExFVSBUSFIgUFJPIEFTUCBHTE4gVkFMIEFTTiBUSFIgICAgICAgICAgcvYBAABYUAAAAFNFUVJFUyAgMTggQSAgMjg0ICBJTEUgQVNOIFRZUiBISVMgQVNOIFBSTyBHTFkgTUVUIEFTTiBMRVUgQVJHIFRZUiBWQUwgICAgICAgICAgcvcBAABYUAAAAFNFUVJFUyAgMTkgQSAgMjg0ICBQUk8gR0xOIElMRSBBU04gU0VSIEFMQSBWQUwgTUVUIFBIRSBWQUwgUFJPIElMRSBBU04gICAgICAgICAgcvgBAABYUAAAAFNFUVJFUyAgMjAgQSAgMjg0ICBBUkcgQVNQIEFTUCBQUk8gUEhFIFRIUiBMRVUgQVJHIFRZUiBHTE4gQVNQIEFMQSBUSFIgICAgICAgICAgcvkBAABYUAAAAFNFUVJFUyAgMjEgQSAgMjg0ICBUUlAgQVNQIFBSTyBWQUwgR0xVIFRZUiBBU1AgU0VSIExFVSBJTEUgQVNOIFRZUiBMRVUgICAgICAgICAgcvoBAABYUAAAAFNFUVJFUyAgMjIgQSAgMjg0ICBBTEEgQUxBIEFTTiBQUk8gU0VSIExZUyBUUlAgQVJHIFNFUiBBU1AgU0VSICAgICAgICAgICAgICAgICAgcvsBAABlWAUAAABEQlJFRl1y/AEAAFhQAAAAREJSRUYgIFhYWFggQSAgICAxICAgMjg0ICBVTlAgICAgUTU0UzA1ICAgUTU0UzA1X0RJQ0RJICAgICAxICAgIDI4NCAgICAgICAgICAgICBy/QEAAGFYBgAAAFNDQUxFMV1y/gEAAFhQAAAAU0NBTEUxICAgICAgMS4wMDAwMDAgIDAuMDAwMDAwICAwLjAwMDAwMCAgICAgICAgMC4wMDAwMCAgICAgICAgICAgICAgICAgICAgICAgICBy/wEAAGFYBgAAAFNDQUxFMl1yAAIAAFhQAAAAU0NBTEUyICAgICAgMC4wMDAwMDAgIDEuMDAwMDAwICAwLjAwMDAwMCAgICAgICAgMC4wMDAwMCAgICAgICAgICAgICAgICAgICAgICAgICByAQIAAGFYBgAAAFNDQUxFM11yAgIAAFhQAAAAU0NBTEUzICAgICAgMC4wMDAwMDAgIDAuMDAwMDAwICAxLjAwMDAwMCAgICAgICAgMC4wMDAwMCAgICAgICAgICAgICAgICAgICAgICAgICByAwIAAGFYBgAAAENSWVNUMV1yBAIAAFhQAAAAQ1JZU1QxICAgIDEuMDAwICAgIDEuMDAwICAgIDEuMDAwICA5MC4wMCAgOTAuMDAgIDkwLjAwIFAgMSAgICAgICAgICAgICAgICAgICAgICByBQIAAGFYBQAAAFRJVExFXXIGAgAAKFhQAAAAVElUTEUgICAgIEFMUEhBRk9MRCBWMi4wIFBSRURJQ1RJT04gRk9SIEJCX1BGIERPTUFJTi1DT05UQUlOSU5HIFBST1RFSU4gICAgICAgICByBwIAAFhQAAAAVElUTEUgICAgMiAoUTU0UzA1KSAgICAgICAgICAgICAgICAgICAgICAgICAgICAgICAgICAgICAgICAgICAgICAgICAgICAgICAgICAgICByCAIAAGVYBgAAAE9SSUdYMV1yCQIAAFhQAAAAT1JJR1gxICAgICAgMS4wMDAwMDAgIDAuMDAwMDAwICAwLjAwMDAwMCAgICAgICAgMC4wMDAwMCAgICAgICAgICAgICAgICAgICAgICAgICByCgIAAGFYBgAAAE9SSUdYM11yCwIAAFhQAAAAT1JJR1gzICAgICAgMC4wMDAwMDAgIDAuMDAwMDAwICAxLjAwMDAwMCAgICAgICAgMC4wMDAwMCAgICAgICAgICAgICAgICAgICAgICAgICByDAIAAGFYBgAAAE9SSUdYMl1yDQIAAFhQAAAAT1JJR1gyICAgICAgMC4wMDAwMDAgIDEuMDAwMDAwICAwLjAwMDAwMCAgICAgICAgMC4wMDAwMCAgICAgICAgICAgICAgICAgICAgICAgICByDgIAAGFYBgAAAEhFQURFUl1yDwIAAFhQAAAASEVBREVSICAgICAgICAgICAgICAgICAgICAgICAgICAgICAgICAgICAgICAgICAgICAwMS1KVUwtMjEgICAgICAgICAgICAgICAgICAgICByEAIAAGFYBgAAAFNPVVJDRV1yEQIAAChYUAAAAFNPVVJDRSAgICBNT0xfSUQ6IDE7ICAgICAgICAgICAgICAgICAgICAgICAgICAgICAgICAgICAgICAgICAgICAgICAgICAgICAgICAgICAgchICAABYUAAAAFNPVVJDRSAgIDIgT1JHQU5JU01fU0NJRU5USUZJQzogRElDVFlPU1RFTElVTSBESVNDT0lERVVNOyAgICAgICAgICAgICAgICAgICAgICAgchMCAABYUAAAAFNPVVJDRSAgIDMgT1JHQU5JU01fVEFYSUQ6IDQ0Njg5ICAgICAgICAgICAgICAgICAgICAgICAgICAgICAgICAgICAgICAgICAgICAgICAgchQCAABlWAYAAABDT01QTkRdchUCAAAoWFAAAABDT01QTkQgICAgTU9MX0lEOiAxOyAgICAgICAgICAgICAgICAgICAgICAgICAgICAgICAgICAgICAgICAgICAgICAgICAgICAgICAgICAgIHIWAgAAWFAAAABDT01QTkQgICAyIE1PTEVDVUxFOiBCQl9QRiBET01BSU4tQ09OVEFJTklORyBQUk9URUlOOyAgICAgICAgICAgICAgICAgICAgICAgICAgIHIXAgAAWFAAAABDT01QTkQgICAzIENIQUlOOiBBICAgICAgICAgICAgICAgICAgICAgICAgICAgICAgICAgICAgICAgICAgICAgICAgICAgICAgICAgICAgIHIYAgAAZXV9chkCAAAoWAYAAABSRU1BUktdchoCAAAoWFAAAABSRU1BUksgICAxICAgICAgICAgICAgICAgICAgICAgICAgICAgICAgICAgICAgICAgICAgICAgICAgICAgICAgICAgICAgICAgICAgICAgIHIbAgAAWFAAAABSRU1BUksgICAxIFJFRkVSRU5DRSAxICAgICAgICAgICAgICAgICAgICAgICAgICAgICAgICAgICAgICAgICAgICAgICAgICAgICAgICAgIHIcAgAAWFAAAABSRU1BUksgICAxICBBVVRIICAgSk9ITiBKVU1QRVIsIFJJQ0hBUkQgRVZBTlMsIEFMRVhBTkRFUiBQUklUWkVMLCBUSU0gR1JFRU4sICAgIHIdAgAAWFAAAABSRU1BUksgICAxICBBVVRIIDIgTUlDSEFFTCBGSUdVUk5PViwgT0xBRiBST05ORUJFUkdFUiwgS0FUSFJZTiBUVU5ZQVNVVlVOQUtPT0wsIHIeAgAAWFAAAABSRU1BUksgICAxICBBVVRIIDMgUlVTUyBCQVRFUywgQVVHVVNUSU4gWklERUssIEFOTkEgUE9UQVBFTktPLCBBTEVYIEJSSURHTEFORCwgIHIfAgAAWFAAAABSRU1BUksgICAxICBBVVRIIDQgQ0xFTUVOUyBNRVlFUiwgU0lNT04gQSBBIEtPSEwsIEFORFJFVyBKIEJBTExBUkQsICAgICAgICAgICAgIHIgAgAAWFAAAABSRU1BUksgICAxICBBVVRIIDUgQU5EUkVXIENPV0lFLCBCRVJOQVJESU5PIFJPTUVSQS1QQVJFREVTLCBTVEFOSVNMQVYgTklLT0xPViwgIHIhAgAAWFAAAABSRU1BUksgICAxICBBVVRIIDYgUklTSFVCIEpBSU4sIEpPTkFTIEFETEVSLCBUUkVWT1IgQkFDSywgU1RJRyBQRVRFUlNFTiwgICAgICAgIHIiAgAAWFAAAABSRU1BUksgICAxICBBVVRIIDcgREFWSUQgUkVJTUFOLCBFTExFTiBDTEFOQ1ksIE1JQ0hBTCBaSUVMSU5TS0ksICAgICAgICAgICAgICAgIHIjAgAAWFAAAABSRU1BUksgICAxICBBVVRIIDggTUFSVElOIFNURUlORUdHRVIsIE1JQ0hBTElOQSBQQUNIT0xTS0EsIFRBTUFTIEJFUkdIQU1NRVIsICAgIHIkAgAAWFAAAABSRU1BUksgICAxICBBVVRIIDkgREFWSUQgU0lMVkVSLCBPUklPTCBWSU5ZQUxTLCBBTkRSRVcgVyBTRU5JT1IsICAgICAgICAgICAgICAgIHIlAgAAWFAAAABSRU1BUksgICAxICBBVVRIMTAgS09SQVkgS0FWVUtDVU9HTFUsIFBVU0hNRUVUIEtPSExJLCBERU1JUyBIQVNTQUJJUyAgICAgICAgICAgIHImAgAAWFAAAABSRU1BUksgICAxICBUSVRMICAgSElHSExZIEFDQ1VSQVRFIFBST1RFSU4gU1RSVUNUVVJFIFBSRURJQ1RJT04gV0lUSCBBTFBIQUZPTEQgIHInAgAAWFAAAABSRU1BUksgICAxICBSRUYgICAgTkFUVVJFICAgICAgICAgICAgICAgICAgICAgICAgICAgICAgICAgICAgIDIwMjEgICAgICAgICAgICAgIHIoAgAAWFAAAABSRU1BUksgICAxICAgICAgICAgICAgICAgICAgICAgICAgICAgICAgICAgICAgICAgICAgICAgICAgICAgICAgICAgICAgICAgICAgICAgIHIpAgAAWFAAAABSRU1BUksgICAxIERJU0NMQUlNRVJTICAgICAgICAgICAgICAgICAgICAgICAgICAgICAgICAgICAgICAgICAgICAgICAgICAgICAgICAgIHIqAgAAWFAAAABSRU1BUksgICAxIEFMUEhBRk9MRCBEQVRBLCBDT1BZUklHSFQgKDIwMjEpIERFRVBNSU5EIFRFQ0hOT0xPR0lFUyBMSU1JVEVELiBUSEUgIHIrAgAAWFAAAABSRU1BUksgICAxIElORk9STUFUSU9OIFBST1ZJREVEIElTIFRIRU9SRVRJQ0FMIE1PREVMTElORyBPTkxZIEFORCBDQVVUSU9OIFNIT1VMRHIsAgAAWFAAAABSRU1BUksgICAxIEJFIEVYRVJDSVNFRCBJTiBJVFMgVVNFLiBJVCBJUyBQUk9WSURFRCAiQVMtSVMiIFdJVEhPVVQgQU5ZIFdBUlJBTlRZIHItAgAAWFAAAABSRU1BUksgICAxIE9GIEFOWSBLSU5ELCBXSEVUSEVSIEVYUFJFU1NFRCBPUiBJTVBMSUVELiBOTyBXQVJSQU5UWSBJUyBHSVZFTiBUSEFUIHIuAgAAWFAAAABSRU1BUksgICAxIFVTRSBPRiBUSEUgSU5GT1JNQVRJT04gU0hBTEwgTk9UIElORlJJTkdFIFRIRSBSSUdIVFMgT0YgQU5ZIFRISVJEICAgIHIvAgAAWFAAAABSRU1BUksgICAxIFBBUlRZLiBUSEUgSU5GT1JNQVRJT04gSVMgTk9UIElOVEVOREVEIFRPIEJFIEEgU1VCU1RJVFVURSBGT1IgICAgICAgIHIwAgAAWFAAAABSRU1BUksgICAxIFBST0ZFU1NJT05BTCBNRURJQ0FMIEFEVklDRSwgRElBR05PU0lTLCBPUiBUUkVBVE1FTlQsIEFORCBET0VTIE5PVCAgIHIxAgAAWFAAAABSRU1BUksgICAxIENPTlNUSVRVVEUgTUVESUNBTCBPUiBPVEhFUiBQUk9GRVNTSU9OQUwgQURWSUNFLiBJVCBJUyBBVkFJTEFCTEUgRk9SIHIyAgAAWFAAAABSRU1BUksgICAxIEFDQURFTUlDIEFORCBDT01NRVJDSUFMIFBVUlBPU0VTLCBVTkRFUiBDQy1CWSA0LjAgTElDRU5DRS4gICAgICAgICAgIHIzAgAAZVgGAAAAU0VRUkVTXXI0AgAAKFhQAAAAU0VRUkVTICAgMSBBICAyMzUgIE1FVCBHTFUgUFJPIEFTTiBJTEUgSUxFIFZBTCBBU04gR0xOIFNFUiBTRVIgR0xZIEdMTiAgICAgICAgICByNQIAAFhQAAAAU0VRUkVTICAgMiBBICAyMzUgIFZBTCBQUk8gUEhFIFNFUiBMRVUgQVNOIEFTTiBMRVUgTFlTIElMRSBWQUwgQVNQIEFTTiAgICAgICAgICByNgIAAFhQAAAAU0VRUkVTICAgMyBBICAyMzUgIEFTTiBISVMgQVNQIEFMQSBBU1AgVFJQIExFVSBUSFIgTFlTIE1FVCBBU04gQVNOIFBSTyAgICAgICAgICByNwIAAFhQAAAAU0VRUkVTICAgNCBBICAyMzUgIElMRSBHTFUgUFJPIEFMQSBWQUwgSUxFIElMRSBBU04gQVNOIEdMTiBUSFIgU0VSIFNFUiAgICAgICAgICByOAIAAFhQAAAAU0VRUkVTICAgNSBBICAyMzUgIFNFUiBHTFkgVEhSIFZBTCBQSEUgTEVVIExZUyBUSFIgQVNQIEdMTiBUWVIgUFJPIEFTTiAgICAgICAgICByOQIAAFhQAAAAU0VRUkVTICAgNiBBICAyMzUgIEdMWSBBTEEgQVNQIFZBTCBMWVMgUEhFIEFTTiBWQUwgTFlTIFBSTyBDWVMgR0xZIFNFUiAgICAgICAgICByOgIAAFhQAAAAU0VRUkVTICAgNyBBICAyMzUgIExFVSBWQUwgR0xVIFBIRSBHTE4gR0xOIFRIUiBMRVUgQVNOIElMRSBUSFIgVEhSIFBSTyAgICAgICAgICByOwIAAFhQAAAAU0VRUkVTICAgOCBBICAyMzUgIEFTTiBUWVIgVFlSIFRIUiBJTEUgU0VSIExZUyBTRVIgVEhSIFNFUiBQSEUgU0VSIExZUyAgICAgICAgICByPAIAAFhQAAAAU0VRUkVTICAgOSBBICAyMzUgIEhJUyBWQUwgR0xOIEdMWSBBU1AgU0VSIEFTTiBQSEUgTFlTIEFTTiBHTFkgSElTIExZUyAgICAgICAgICByPQIAAFhQAAAAU0VRUkVTICAxMCBBICAyMzUgIEdMWSBUWVIgSUxFIFBSTyBQSEUgQVNQIFBIRSBHTFUgQUxBIExZUyBQSEUgTFlTIFBIRSAgICAgICAgICByPgIAAFhQAAAAU0VRUkVTICAxMSBBICAyMzUgIElMRSBBUkcgTFlTIFBIRSBHTFUgVFlSIFNFUiBBTEEgQVNQIFBIRSBUWVIgU0VSIEdMVSAgICAgICAgICByPwIAAFhQAAAAU0VRUkVTICAxMiBBICAyMzUgIFRIUiBMWVMgVEhSIFNFUiBUWVIgU0VSIEdMTiBUWVIgTEVVIFNFUiBUSFIgVEhSIFNFUiAgICAgICAgICByQAIAAFhQAAAAU0VRUkVTICAxMyBBICAyMzUgIFRZUiBWQUwgSElTIEdMTiBTRVIgTEVVIFZBTCBUSFIgVFlSIEFMQSBUWVIgTFlTIE1FVCAgICAgICAgICByQQIAAFhQAAAAU0VRUkVTICAxNCBBICAyMzUgIElMRSBBU1AgU0VSIElMRSBBU1AgSElTIEFSRyBBUkcgTEVVIEFMQSBHTE4gTEVVIEFTTiAgICAgICAgICByQgIAAFhQAAAAU0VRUkVTICAxNSBBICAyMzUgIFBSTyBBU1AgUEhFIEFTUCBUUlAgTFlTIFBIRSBJTEUgR0xZIEFTTiBBU1AgTEVVIFRZUiAgICAgICAgICByQwIAAFhQAAAAU0VRUkVTICAxNiBBICAyMzUgIFBIRSBQSEUgVkFMIFNFUiBJTEUgVFlSIFNFUiBBU04gQVNOIEdMTiBJTEUgSUxFIEFSRyAgICAgICAgICByRAIAAFhQAAAAU0VRUkVTICAxNyBBICAyMzUgIFNFUiBUWVIgQVNQIFNFUiBMWVMgVFlSIEdMTiBNRVQgSUxFIEFTUCBHTFUgQVNOIEFTUCAgICAgICAgICByRQIAAFhQAAAAU0VRUkVTICAxOCBBICAyMzUgIFBIRSBJTEUgQVNOIFRZUiBMRVUgQUxBIEFTTiBISVMgQVJHIEFTTiBMRVUgVFJQIEFTUCAgICAgICAgICByRgIAAFhQAAAAU0VRUkVTICAxOSBBICAyMzUgIEFTTiAgICAgICAgICAgICAgICAgICAgICAgICAgICAgICAgICAgICAgICAgICAgICAgICAgICAgICAgICByRwIAAGVYBQAAAERCUkVGXXJIAgAAWFAAAABEQlJFRiAgWFhYWCBBICAgIDEgICAyMzUgIFVOUCAgICBRODY3VzggICBRODY3VzhfRElDREkgICAgIDEgICAgMjM1ICAgICAgICAgICAgIHJJAgAAYVgGAAAAU0NBTEUxXXJKAgAAWFAAAABTQ0FMRTEgICAgICAxLjAwMDAwMCAgMC4wMDAwMDAgIDAuMDAwMDAwICAgICAgICAwLjAwMDAwICAgICAgICAgICAgICAgICAgICAgICAgIHJLAgAAYVgGAAAAU0NBTEUyXXJMAgAAWFAAAABTQ0FMRTIgICAgICAwLjAwMDAwMCAgMS4wMDAwMDAgIDAuMDAwMDAwICAgICAgICAwLjAwMDAwICAgICAgICAgICAgICAgICAgICAgICAgIHJNAgAAYVgGAAAAU0NBTEUzXXJOAgAAWFAAAABTQ0FMRTMgICAgICAwLjAwMDAwMCAgMC4wMDAwMDAgIDEuMDAwMDAwICAgICAgICAwLjAwMDAwICAgICAgICAgICAgICAgICAgICAgICAgIHJPAgAAYVgGAAAAQ1JZU1QxXXJQAgAAWFAAAABDUllTVDEgICAgMS4wMDAgICAgMS4wMDAgICAgMS4wMDAgIDkwLjAwICA5MC4wMCAgOTAuMDAgUCAxICAgICAgICAgICAgICAgICAgICAgIHJRAgAAYVgFAAAAVElUTEVdclICAAAoWFAAAABUSVRMRSAgICAgQUxQSEFGT0xEIFYyLjAgUFJFRElDVElPTiBGT1IgQkJfUEYgRE9NQUlOLUNPTlRBSU5JTkcgUFJPVEVJTiAgICAgICAgIHJTAgAAWFAAAABUSVRMRSAgICAyIChRODY3VzgpICAgICAgICAgICAgICAgICAgICAgICAgICAgICAgICAgICAgICAgICAgICAgICAgICAgICAgICAgICAgIHJUAgAAZVgGAAAAT1JJR1gxXXJVAgAAWFAAAABPUklHWDEgICAgICAxLjAwMDAwMCAgMC4wMDAwMDAgIDAuMDAwMDAwICAgICAgICAwLjAwMDAwICAgICAgICAgICAgICAgICAgICAgICAgIHJWAgAAYVgGAAAAT1JJR1gzXXJXAgAAWFAAAABPUklHWDMgICAgICAwLjAwMDAwMCAgMC4wMDAwMDAgIDEuMDAwMDAwICAgICAgICAwLjAwMDAwICAgICAgICAgICAgICAgICAgICAgICAgIHJYAgAAYVgGAAAAT1JJR1gyXXJZAgAAWFAAAABPUklHWDIgICAgICAwLjAwMDAwMCAgMS4wMDAwMDAgIDAuMDAwMDAwICAgICAgICAwLjAwMDAwICAgICAgICAgICAgICAgICAgICAgICAgIHJaAgAAYVgGAAAASEVBREVSXXJbAgAAWFAAAABIRUFERVIgICAgICAgICAgICAgICAgICAgICAgICAgICAgICAgICAgICAgICAgICAgIDAxLUpVTC0yMSAgICAgICAgICAgICAgICAgICAgIHJcAgAAYVgGAAAAU09VUkNFXXJdAgAAKFhQAAAAU09VUkNFICAgIE1PTF9JRDogMTsgICAgICAgICAgICAgICAgICAgICAgICAgICAgICAgICAgICAgICAgICAgICAgICAgICAgICAgICAgICByXgIAAFhQAAAAU09VUkNFICAgMiBPUkdBTklTTV9TQ0lFTlRJRklDOiBESUNUWU9TVEVMSVVNIERJU0NPSURFVU07ICAgICAgICAgICAgICAgICAgICAgICByXwIAAFhQAAAAU09VUkNFICAgMyBPUkdBTklTTV9UQVhJRDogNDQ2ODkgICAgICAgICAgICAgICAgICAgICAgICAgICAgICAgICAgICAgICAgICAgICAgICByYAIAAGVYBgAAAENPTVBORF1yYQIAAChYUAAAAENPTVBORCAgICBNT0xfSUQ6IDE7ICAgICAgICAgICAgICAgICAgICAgICAgICAgICAgICAgICAgICAgICAgICAgICAgICAgICAgICAgICAgcmICAABYUAAAAENPTVBORCAgIDIgTU9MRUNVTEU6IEJCX1BGIERPTUFJTi1DT05UQUlOSU5HIFBST1RFSU47ICAgICAgICAgICAgICAgICAgICAgICAgICAgcmMCAABYUAAAAENPTVBORCAgIDMgQ0hBSU46IEEgICAgICAgICAgICAgICAgICAgICAgICAgICAgICAgICAgICAgICAgICAgICAgICAgICAgICAgICAgICAgcmQCAABldX1yZQIAAChYBgAAAFJFTUFSS11yZgIAAChYUAAAAFJFTUFSSyAgIDEgICAgICAgICAgICAgICAgICAgICAgICAgICAgICAgICAgICAgICAgICAgICAgICAgICAgICAgICAgICAgICAgICAgICAgcmcCAABYUAAAAFJFTUFSSyAgIDEgUkVGRVJFTkNFIDEgICAgICAgICAgICAgICAgICAgICAgICAgICAgICAgICAgICAgICAgICAgICAgICAgICAgICAgICAgcmgCAABYUAAAAFJFTUFSSyAgIDEgIEFVVEggICBKT0hOIEpVTVBFUiwgUklDSEFSRCBFVkFOUywgQUxFWEFOREVSIFBSSVRaRUwsIFRJTSBHUkVFTiwgICAgcmkCAABYUAAAAFJFTUFSSyAgIDEgIEFVVEggMiBNSUNIQUVMIEZJR1VSTk9WLCBPTEFGIFJPTk5FQkVSR0VSLCBLQVRIUllOIFRVTllBU1VWVU5BS09PTCwgcmoCAABYUAAAAFJFTUFSSyAgIDEgIEFVVEggMyBSVVNTIEJBVEVTLCBBVUdVU1RJTiBaSURFSywgQU5OQSBQT1RBUEVOS08sIEFMRVggQlJJREdMQU5ELCAgcmsCAABYUAAAAFJFTUFSSyAgIDEgIEFVVEggNCBDTEVNRU5TIE1FWUVSLCBTSU1PTiBBIEEgS09ITCwgQU5EUkVXIEogQkFMTEFSRCwgICAgICAgICAgICAgcmwCAABYUAAAAFJFTUFSSyAgIDEgIEFVVEggNSBBTkRSRVcgQ09XSUUsIEJFUk5BUkRJTk8gUk9NRVJBLVBBUkVERVMsIFNUQU5JU0xBViBOSUtPTE9WLCAgcm0CAABYUAAAAFJFTUFSSyAgIDEgIEFVVEggNiBSSVNIVUIgSkFJTiwgSk9OQVMgQURMRVIsIFRSRVZPUiBCQUNLLCBTVElHIFBFVEVSU0VOLCAgICAgICAgcm4CAABYUAAAAFJFTUFSSyAgIDEgIEFVVEggNyBEQVZJRCBSRUlNQU4sIEVMTEVOIENMQU5DWSwgTUlDSEFMIFpJRUxJTlNLSSwgICAgICAgICAgICAgICAgcm8CAABYUAAAAFJFTUFSSyAgIDEgIEFVVEggOCBNQVJUSU4gU1RFSU5FR0dFUiwgTUlDSEFMSU5BIFBBQ0hPTFNLQSwgVEFNQVMgQkVSR0hBTU1FUiwgICAgcnACAABYUAAAAFJFTUFSSyAgIDEgIEFVVEggOSBEQVZJRCBTSUxWRVIsIE9SSU9MIFZJTllBTFMsIEFORFJFVyBXIFNFTklPUiwgICAgICAgICAgICAgICAgcnECAABYUAAAAFJFTUFSSyAgIDEgIEFVVEgxMCBLT1JBWSBLQVZVS0NVT0dMVSwgUFVTSE1FRVQgS09ITEksIERFTUlTIEhBU1NBQklTICAgICAgICAgICAgcnICAABYUAAAAFJFTUFSSyAgIDEgIFRJVEwgICBISUdITFkgQUNDVVJBVEUgUFJPVEVJTiBTVFJVQ1RVUkUgUFJFRElDVElPTiBXSVRIIEFMUEhBRk9MRCAgcnMCAABYUAAAAFJFTUFSSyAgIDEgIFJFRiAgICBOQVRVUkUgICAgICAgICAgICAgICAgICAgICAgICAgICAgICAgICAgICAgMjAyMSAgICAgICAgICAgICAgcnQCAABYUAAAAFJFTUFSSyAgIDEgICAgICAgICAgICAgICAgICAgICAgICAgICAgICAgICAgICAgICAgICAgICAgICAgICAgICAgICAgICAgICAgICAgICAgcnUCAABYUAAAAFJFTUFSSyAgIDEgRElTQ0xBSU1FUlMgICAgICAgICAgICAgICAgICAgICAgICAgICAgICAgICAgICAgICAgICAgICAgICAgICAgICAgICAgcnYCAABYUAAAAFJFTUFSSyAgIDEgQUxQSEFGT0xEIERBVEEsIENPUFlSSUdIVCAoMjAyMSkgREVFUE1JTkQgVEVDSE5PTE9HSUVTIExJTUlURUQuIFRIRSAgcncCAABYUAAAAFJFTUFSSyAgIDEgSU5GT1JNQVRJT04gUFJPVklERUQgSVMgVEhFT1JFVElDQUwgTU9ERUxMSU5HIE9OTFkgQU5EIENBVVRJT04gU0hPVUxEcngCAABYUAAAAFJFTUFSSyAgIDEgQkUgRVhFUkNJU0VEIElOIElUUyBVU0UuIElUIElTIFBST1ZJREVEICJBUy1JUyIgV0lUSE9VVCBBTlkgV0FSUkFOVFkgcnkCAABYUAAAAFJFTUFSSyAgIDEgT0YgQU5ZIEtJTkQsIFdIRVRIRVIgRVhQUkVTU0VEIE9SIElNUExJRUQuIE5PIFdBUlJBTlRZIElTIEdJVkVOIFRIQVQgcnoCAABYUAAAAFJFTUFSSyAgIDEgVVNFIE9GIFRIRSBJTkZPUk1BVElPTiBTSEFMTCBOT1QgSU5GUklOR0UgVEhFIFJJR0hUUyBPRiBBTlkgVEhJUkQgICAgcnsCAABYUAAAAFJFTUFSSyAgIDEgUEFSVFkuIFRIRSBJTkZPUk1BVElPTiBJUyBOT1QgSU5URU5ERUQgVE8gQkUgQSBTVUJTVElUVVRFIEZPUiAgICAgICAgcnwCAABYUAAAAFJFTUFSSyAgIDEgUFJPRkVTU0lPTkFMIE1FRElDQUwgQURWSUNFLCBESUFHTk9TSVMsIE9SIFRSRUFUTUVOVCwgQU5EIERPRVMgTk9UICAgcn0CAABYUAAAAFJFTUFSSyAgIDEgQ09OU1RJVFVURSBNRURJQ0FMIE9SIE9USEVSIFBST0ZFU1NJT05BTCBBRFZJQ0UuIElUIElTIEFWQUlMQUJMRSBGT1Igcn4CAABYUAAAAFJFTUFSSyAgIDEgQUNBREVNSUMgQU5EIENPTU1FUkNJQUwgUFVSUE9TRVMsIFVOREVSIENDLUJZIDQuMCBMSUNFTkNFLiAgICAgICAgICAgcn8CAABlWAYAAABTRVFSRVNdcoACAAAoWFAAAABTRVFSRVMgICAxIEEgIDI3MCAgTUVUIElMRSBBU1AgSUxFIFRIUiBTRVIgR0xVIFNFUiBUWVIgU0VSIFNFUiBBU04gQVNQICAgICAgICAgIHKBAgAAWFAAAABTRVFSRVMgICAyIEEgIDI3MCAgUFJPIFZBTCBMWVMgR0xOIExFVSBHTFUgUEhFIEFTTiBMRVUgQVNQIEdMTiBNRVQgR0xOICAgICAgICAgIHKCAgAAWFAAAABTRVFSRVMgICAzIEEgIDI3MCAgVEhSIFZBTCBUSFIgVEhSIEFTTiBHTE4gQVNQIFZBTCBBU1AgQVJHIElMRSBUWVIgTFlTICAgICAgICAgIHKDAgAAWFAAAABTRVFSRVMgICA0IEEgIDI3MCAgQVNOIFNFUiBBU04gU0VSIEFTTiBUSFIgTUVUIFBSTyBBTEEgQUxBIFZBTCBQSEUgVkFMICAgICAgICAgIHKEAgAAWFAAAABTRVFSRVMgICA1IEEgIDI3MCAgR0xOIEFTTiBHTFkgU0VSIEdMVSBUWVIgR0xOIFZBTCBQUk8gQUxBIFZBTCBBU1AgSUxFICAgICAgICAgIHKFAgAAWFAAAABTRVFSRVMgICA2IEEgIDI3MCAgVEhSIE1FVCBBU04gVFlSIEFTTiBHTE4gU0VSIExZUyBHTFkgVkFMIExZUyBBUkcgR0xVICAgICAgICAgIHKGAgAAWFAAAABTRVFSRVMgICA3IEEgIDI3MCAgTFlTIFZBTCBMWVMgVFJQIEdMTiBJTEUgUEhFIFBSTyBWQUwgQUxBIFZBTCBUWVIgTEVVICAgICAgICAgIHKHAgAAWFAAAABTRVFSRVMgICA4IEEgIDI3MCAgTFlTIEFTTiBQUk8gTUVUIEFTTiBMWVMgQVNOIElMRSBJTEUgUFJPIFRIUiBBTEEgVEhSICAgICAgICAgIHKIAgAAWFAAAABTRVFSRVMgICA5IEEgIDI3MCAgTEVVIFRIUiBBTEEgQVNOIElMRSBBUkcgTFlTIEdMWSBJTEUgQVNQIEdMTiBMWVMgU0VSICAgICAgICAgIHKJAgAAWFAAAABTRVFSRVMgIDEwIEEgIDI3MCAgVEhSIFRIUiBNRVQgU0VSIFNFUiBBTEEgR0xZIEFMQSBBU1AgSUxFIEFMQSBMRVUgR0xZICAgICAgICAgIHKKAgAAWFAAAABTRVFSRVMgIDExIEEgIDI3MCAgTEVVIFRZUiBHTFUgQUxBIFNFUiBWQUwgVEhSIExFVSBHTFkgVkFMIFRIUiBJTEUgR0xZICAgICAgICAgIHKLAgAAWFAAAABTRVFSRVMgIDEyIEEgIDI3MCAgVEhSIFRIUiBUSFIgQVNQIElMRSBBU04gQVNOIFRZUiBHTFkgVFlSIEdMVSBTRVIgR0xVICAgICAgICAgIHKMAgAAWFAAAABTRVFSRVMgIDEzIEEgIDI3MCAgVEhSIEFTTiBWQUwgQVNQIElMRSBBUkcgTUVUIFNFUiBHTE4gR0xVIExFVSBBU04gVFlSICAgICAgICAgIHKNAgAAWFAAAABTRVFSRVMgIDE0IEEgIDI3MCAgVFlSIFBIRSBUWVIgR0xOIFRIUiBTRVIgVkFMIExFVSBQSEUgQ1lTIFBIRSBBUkcgQ1lTICAgICAgICAgIHKOAgAAWFAAAABTRVFSRVMgIDE1IEEgIDI3MCAgUFJPIFRZUiBHTFkgQUxBIEdMWSBUWVIgTFlTIEFTTiBUSFIgVFlSIFRIUiBISVMgR0xZICAgICAgICAgIHKPAgAAWFAAAABTRVFSRVMgIDE2IEEgIDI3MCAgTEVVIEFTUCBHTFkgU0VSIElMRSBJTEUgQUxBIEdMVSBTRVIgQVNOIFBSTyBHTFkgVkFMICAgICAgICAgIHKQAgAAWFAAAABTRVFSRVMgIDE3IEEgIDI3MCAgVFlSIEFSRyBWQUwgVkFMIFRZUiBHTFkgTEVVIFRIUiBTRVIgVFlSIEFTUCBBU1AgVFJQICAgICAgICAgIHKRAgAAWFAAAABTRVFSRVMgIDE4IEEgIDI3MCAgUEhFIFBIRSBWQUwgU0VSIFZBTCBBU1AgQVJHIEFTTiBBU1AgUEhFIFBIRSBWQUwgQVNOICAgICAgICAgIHKSAgAAWFAAAABTRVFSRVMgIDE5IEEgIDI3MCAgVEhSIE1FVCBBU1AgQVNOIExFVSBUWVIgVEhSIFZBTCBMWVMgVEhSIEhJUyBBU04gR0xVICAgICAgICAgIHKTAgAAWFAAAABTRVFSRVMgIDIwIEEgIDI3MCAgTUVUIFZBTCBBU1AgVFlSIFBIRSBNRVQgTFlTIEFTTiBHTE4gU0VSIExFVSBMRVUgUEhFICAgICAgICAgIHKUAgAAWFAAAABTRVFSRVMgIDIxIEEgIDI3MCAgTFlTIFNFUiBJTEUgR0xOIEFSRyBQUk8gVkFMIFBSTyBUSFIgQVNOICAgICAgICAgICAgICAgICAgICAgIHKVAgAAZVgFAAAAREJSRUZdcpYCAABYUAAAAERCUkVGICBYWFhYIEEgICAgMSAgIDI3MCAgVU5QICAgIFE1NTdLNyAgIFE1NTdLN19ESUNESSAgICAgMSAgICAyNzAgICAgICAgICAgICAgcpcCAABhWAYAAABTQ0FMRTFdcpgCAABYUAAAAFNDQUxFMSAgICAgIDEuMDAwMDAwICAwLjAwMDAwMCAgMC4wMDAwMDAgICAgICAgIDAuMDAwMDAgICAgICAgICAgICAgICAgICAgICAgICAgcpkCAABhWAYAAABTQ0FMRTJdcpoCAABYUAAAAFNDQUxFMiAgICAgIDAuMDAwMDAwICAxLjAwMDAwMCAgMC4wMDAwMDAgICAgICAgIDAuMDAwMDAgICAgICAgICAgICAgICAgICAgICAgICAgcpsCAABhWAYAAABTQ0FMRTNdcpwCAABYUAAAAFNDQUxFMyAgICAgIDAuMDAwMDAwICAwLjAwMDAwMCAgMS4wMDAwMDAgICAgICAgIDAuMDAwMDAgICAgICAgICAgICAgICAgICAgICAgICAgcp0CAABhWAYAAABDUllTVDFdcp4CAABYUAAAAENSWVNUMSAgICAxLjAwMCAgICAxLjAwMCAgICAxLjAwMCAgOTAuMDAgIDkwLjAwICA5MC4wMCBQIDEgICAgICAgICAgICAgICAgICAgICAgcp8CAABhWAUAAABUSVRMRV1yoAIAAChYUAAAAFRJVExFICAgICBBTFBIQUZPTEQgVjIuMCBQUkVESUNUSU9OIEZPUiBCQl9QRiBET01BSU4tQ09OVEFJTklORyBQUk9URUlOICAgICAgICAgcqECAABYUAAAAFRJVExFICAgIDIgKFE1NTdLNykgICAgICAgICAgICAgICAgICAgICAgICAgICAgICAgICAgICAgICAgICAgICAgICAgICAgICAgICAgICAgcqICAABlWAYAAABPUklHWDFdcqMCAABYUAAAAE9SSUdYMSAgICAgIDEuMDAwMDAwICAwLjAwMDAwMCAgMC4wMDAwMDAgICAgICAgIDAuMDAwMDAgICAgICAgICAgICAgICAgICAgICAgICAgcqQCAABhWAYAAABPUklHWDNdcqUCAABYUAAAAE9SSUdYMyAgICAgIDAuMDAwMDAwICAwLjAwMDAwMCAgMS4wMDAwMDAgICAgICAgIDAuMDAwMDAgICAgICAgICAgICAgICAgICAgICAgICAgcqYCAABhWAYAAABPUklHWDJdcqcCAABYUAAAAE9SSUdYMiAgICAgIDAuMDAwMDAwICAxLjAwMDAwMCAgMC4wMDAwMDAgICAgICAgIDAuMDAwMDAgICAgICAgICAgICAgICAgICAgICAgICAgcqgCAABhWAYAAABIRUFERVJdcqkCAABYUAAAAEhFQURFUiAgICAgICAgICAgICAgICAgICAgICAgICAgICAgICAgICAgICAgICAgICAgMDEtSlVMLTIxICAgICAgICAgICAgICAgICAgICAgcqoCAABhWAYAAABTT1VSQ0VdcqsCAAAoWFAAAABTT1VSQ0UgICAgTU9MX0lEOiAxOyAgICAgICAgICAgICAgICAgICAgICAgICAgICAgICAgICAgICAgICAgICAgICAgICAgICAgICAgICAgIHKsAgAAWFAAAABTT1VSQ0UgICAyIE9SR0FOSVNNX1NDSUVOVElGSUM6IERJQ1RZT1NURUxJVU0gRElTQ09JREVVTTsgICAgICAgICAgICAgICAgICAgICAgIHKtAgAAWFAAAABTT1VSQ0UgICAzIE9SR0FOSVNNX1RBWElEOiA0NDY4OSAgICAgICAgICAgICAgICAgICAgICAgICAgICAgICAgICAgICAgICAgICAgICAgIHKuAgAAZVgGAAAAQ09NUE5EXXKvAgAAKFhQAAAAQ09NUE5EICAgIE1PTF9JRDogMTsgICAgICAgICAgICAgICAgICAgICAgICAgICAgICAgICAgICAgICAgICAgICAgICAgICAgICAgICAgICBysAIAAFhQAAAAQ09NUE5EICAgMiBNT0xFQ1VMRTogQkJfUEYgRE9NQUlOLUNPTlRBSU5JTkcgUFJPVEVJTjsgICAgICAgICAgICAgICAgICAgICAgICAgICBysQIAAFhQAAAAQ09NUE5EICAgMyBDSEFJTjogQSAgICAgICAgICAgICAgICAgICAgICAgICAgICAgICAgICAgICAgICAgICAgICAgICAgICAgICAgICAgICBysgIAAGV1fXKzAgAAKFgGAAAAUkVNQVJLXXK0AgAAKFhQAAAAUkVNQVJLICAgMSAgICAgICAgICAgICAgICAgICAgICAgICAgICAgICAgICAgICAgICAgICAgICAgICAgICAgICAgICAgICAgICAgICAgICBytQIAAFhQAAAAUkVNQVJLICAgMSBSRUZFUkVOQ0UgMSAgICAgICAgICAgICAgICAgICAgICAgICAgICAgICAgICAgICAgICAgICAgICAgICAgICAgICAgICBytgIAAFhQAAAAUkVNQVJLICAgMSAgQVVUSCAgIEpPSE4gSlVNUEVSLCBSSUNIQVJEIEVWQU5TLCBBTEVYQU5ERVIgUFJJVFpFTCwgVElNIEdSRUVOLCAgICBytwIAAFhQAAAAUkVNQVJLICAgMSAgQVVUSCAyIE1JQ0hBRUwgRklHVVJOT1YsIE9MQUYgUk9OTkVCRVJHRVIsIEtBVEhSWU4gVFVOWUFTVVZVTkFLT09MLCByuAIAAFhQAAAAUkVNQVJLICAgMSAgQVVUSCAzIFJVU1MgQkFURVMsIEFVR1VTVElOIFpJREVLLCBBTk5BIFBPVEFQRU5LTywgQUxFWCBCUklER0xBTkQsICByuQIAAFhQAAAAUkVNQVJLICAgMSAgQVVUSCA0IENMRU1FTlMgTUVZRVIsIFNJTU9OIEEgQSBLT0hMLCBBTkRSRVcgSiBCQUxMQVJELCAgICAgICAgICAgICByugIAAFhQAAAAUkVNQVJLICAgMSAgQVVUSCA1IEFORFJFVyBDT1dJRSwgQkVSTkFSRElOTyBST01FUkEtUEFSRURFUywgU1RBTklTTEFWIE5JS09MT1YsICByuwIAAFhQAAAAUkVNQVJLICAgMSAgQVVUSCA2IFJJU0hVQiBKQUlOLCBKT05BUyBBRExFUiwgVFJFVk9SIEJBQ0ssIFNUSUcgUEVURVJTRU4sICAgICAgICByvAIAAFhQAAAAUkVNQVJLICAgMSAgQVVUSCA3IERBVklEIFJFSU1BTiwgRUxMRU4gQ0xBTkNZLCBNSUNIQUwgWklFTElOU0tJLCAgICAgICAgICAgICAgICByvQIAAFhQAAAAUkVNQVJLICAgMSAgQVVUSCA4IE1BUlRJTiBTVEVJTkVHR0VSLCBNSUNIQUxJTkEgUEFDSE9MU0tBLCBUQU1BUyBCRVJHSEFNTUVSLCAgICByvgIAAFhQAAAAUkVNQVJLICAgMSAgQVVUSCA5IERBVklEIFNJTFZFUiwgT1JJT0wgVklOWUFMUywgQU5EUkVXIFcgU0VOSU9SLCAgICAgICAgICAgICAgICByvwIAAFhQAAAAUkVNQVJLICAgMSAgQVVUSDEwIEtPUkFZIEtBVlVLQ1VPR0xVLCBQVVNITUVFVCBLT0hMSSwgREVNSVMgSEFTU0FCSVMgICAgICAgICAgICBywAIAAFhQAAAAUkVNQVJLICAgMSAgVElUTCAgIEhJR0hMWSBBQ0NVUkFURSBQUk9URUlOIFNUUlVDVFVSRSBQUkVESUNUSU9OIFdJVEggQUxQSEFGT0xEICBywQIAAFhQAAAAUkVNQVJLICAgMSAgUkVGICAgIE5BVFVSRSAgICAgICAgICAgICAgICAgICAgICAgICAgICAgICAgICAgICAyMDIxICAgICAgICAgICAgICBywgIAAFhQAAAAUkVNQVJLICAgMSAgICAgICAgICAgICAgICAgICAgICAgICAgICAgICAgICAgICAgICAgICAgICAgICAgICAgICAgICAgICAgICAgICAgICBywwIAAFhQAAAAUkVNQVJLICAgMSBESVNDTEFJTUVSUyAgICAgICAgICAgICAgICAgICAgICAgICAgICAgICAgICAgICAgICAgICAgICAgICAgICAgICAgICByxAIAAFhQAAAAUkVNQVJLICAgMSBBTFBIQUZPTEQgREFUQSwgQ09QWVJJR0hUICgyMDIxKSBERUVQTUlORCBURUNITk9MT0dJRVMgTElNSVRFRC4gVEhFICByxQIAAFhQAAAAUkVNQVJLICAgMSBJTkZPUk1BVElPTiBQUk9WSURFRCBJUyBUSEVPUkVUSUNBTCBNT0RFTExJTkcgT05MWSBBTkQgQ0FVVElPTiBTSE9VTERyxgIAAFhQAAAAUkVNQVJLICAgMSBCRSBFWEVSQ0lTRUQgSU4gSVRTIFVTRS4gSVQgSVMgUFJPVklERUQgIkFTLUlTIiBXSVRIT1VUIEFOWSBXQVJSQU5UWSByxwIAAFhQAAAAUkVNQVJLICAgMSBPRiBBTlkgS0lORCwgV0hFVEhFUiBFWFBSRVNTRUQgT1IgSU1QTElFRC4gTk8gV0FSUkFOVFkgSVMgR0lWRU4gVEhBVCByyAIAAFhQAAAAUkVNQVJLICAgMSBVU0UgT0YgVEhFIElORk9STUFUSU9OIFNIQUxMIE5PVCBJTkZSSU5HRSBUSEUgUklHSFRTIE9GIEFOWSBUSElSRCAgICByyQIAAFhQAAAAUkVNQVJLICAgMSBQQVJUWS4gVEhFIElORk9STUFUSU9OIElTIE5PVCBJTlRFTkRFRCBUTyBCRSBBIFNVQlNUSVRVVEUgRk9SICAgICAgICByygIAAFhQAAAAUkVNQVJLICAgMSBQUk9GRVNTSU9OQUwgTUVESUNBTCBBRFZJQ0UsIERJQUdOT1NJUywgT1IgVFJFQVRNRU5ULCBBTkQgRE9FUyBOT1QgICByywIAAFhQAAAAUkVNQVJLICAgMSBDT05TVElUVVRFIE1FRElDQUwgT1IgT1RIRVIgUFJPRkVTU0lPTkFMIEFEVklDRS4gSVQgSVMgQVZBSUxBQkxFIEZPUiByzAIAAFhQAAAAUkVNQVJLICAgMSBBQ0FERU1JQyBBTkQgQ09NTUVSQ0lBTCBQVVJQT1NFUywgVU5ERVIgQ0MtQlkgNC4wIExJQ0VOQ0UuICAgICAgICAgICByzQIAAGVYBgAAAFNFUVJFU11yzgIAAChYUAAAAFNFUVJFUyAgIDEgQSAgMzAzICBNRVQgU0VSIEFTUCBUSFIgQVNOIFNFUiBISVMgVEhSIElMRSBUSFIgQVNQIEdMVSBTRVIgICAgICAgICAgcs8CAABYUAAAAFNFUVJFUyAgIDIgQSAgMzAzICBMWVMgVkFMIEdMWSBQUk8gUFJPIFBSTyBQSEUgSElTIFNFUiBBU1AgU0VSIEFTUCBBU1AgICAgICAgICAgctACAABYUAAAAFNFUVJFUyAgIDMgQSAgMzAzICBBU1AgQVNQIEdMWSBUUlAgQVNQIEFTTiBBU04gQVNOIEFTTiBBU04gQVNOIEFTTiBBU04gICAgICAgICAgctECAABYUAAAAFNFUVJFUyAgIDQgQSAgMzAzICBBU04gQVNOIEFTTiBBU04gQVNOIEFTTiBBU04gQVNOIEFTTiBBU04gQVNOIEFTTiBBU04gICAgICAgICAgctICAABYUAAAAFNFUVJFUyAgIDUgQSAgMzAzICBBU04gQVNOIEFTTiBBU04gQVNOIEFTTiBBU04gQVNOIFRIUiBBU1AgR0xZIEFTTiBBU04gICAgICAgICAgctMCAABYUAAAAFNFUVJFUyAgIDYgQSAgMzAzICBBU1AgR0xZIEFTTiBBU04gVEhSIEFTTiBQUk8gVFlSIEhJUyBHTFkgR0xZIEdMWSBMWVMgICAgICAgICAgctQCAABYUAAAAFNFUVJFUyAgIDcgQSAgMzAzICBBU1AgTFlTIEFTUCBBU1AgUEhFIEFTTiBNRVQgQVNQIEFTTiBBTEEgR0xOIElMRSBHTFkgICAgICAgICAgctUCAABYUAAAAFNFUVJFUyAgIDggQSAgMzAzICBUWVIgVEhSIEFTUCBISVMgQVNQIFZBTCBBU1AgVkFMIEFTTiBMRVUgUEhFIExFVSBMWVMgICAgICAgICAgctYCAABYUAAAAFNFUVJFUyAgIDkgQSAgMzAzICBBU1AgTFlTIFBIRSBBU1AgUFJPIENZUyBQSEUgSUxFIElMRSBBU04gQVNOIFNFUiBMWVMgICAgICAgICAgctcCAABYUAAAAFNFUVJFUyAgMTAgQSAgMzAzICBUWVIgVkFMIFNFUiBUUlAgQVJHIFNFUiBBU1AgQUxBIFNFUiBHTE4gR0xZIEdMTiBMRVUgICAgICAgICAgctgCAABYUAAAAFNFUVJFUyAgMTEgQSAgMzAzICBHTE4gTEVVIEdMWSBBU04gVEhSIExFVSBJTEUgU0VSIFRZUiBUSFIgQ1lTIFRZUiBQUk8gICAgICAgICAgctkCAABYUAAAAFNFUVJFUyAgMTIgQSAgMzAzICBWQUwgR0xZIEFMQSBMRVUgTEVVIFZBTCBMWVMgVkFMIFRZUiBHTFkgQVNOIFRIUiBQUk8gICAgICAgICAgctoCAABYUAAAAFNFUVJFUyAgMTMgQSAgMzAzICBQUk8gU0VSIFZBTCBUSFIgQVNQIFBIRSBHTFkgVkFMIEdMTiBBUkcgVEhSIFRIUiBHTFkgICAgICAgICAgctsCAABYUAAAAFNFUVJFUyAgMTQgQSAgMzAzICBUWVIgU0VSIFNFUiBTRVIgR0xVIFRIUiBMWVMgR0xVIFZBTCBHTE4gQVJHIEFTUCBUWVIgICAgICAgICAgctwCAABYUAAAAFNFUVJFUyAgMTUgQSAgMzAzICBBUkcgUEhFIFNFUiBWQUwgR0xZIElMRSBUSFIgR0xZIEFMQSBTRVIgTEVVIEdMWSBQSEUgICAgICAgICAgct0CAABYUAAAAFNFUVJFUyAgMTYgQSAgMzAzICBMWVMgVkFMIFRIUiBUSFIgQVJHIFNFUiBJTEUgTEVVIFRIUiBUSFIgQVNOIExFVSBHTFUgICAgICAgICAgct4CAABYUAAAAFNFUVJFUyAgMTcgQSAgMzAzICBTRVIgTFlTIFNFUiBBU1AgSUxFIEFMQSBUUlAgVEhSIEdMTiBBU1AgTEVVIFBSTyBHTFkgICAgICAgICAgct8CAABYUAAAAFNFUVJFUyAgMTggQSAgMzAzICBMRVUgR0xOIExZUyBUWVIgVFlSIFZBTCBUWVIgR0xOIFNFUiBDWVMgTEVVIFRZUiBUWVIgICAgICAgICAgcuACAABYUAAAAFNFUVJFUyAgMTkgQSAgMzAzICBWQUwgUEhFIEFMQSBMRVUgQVNOIEFTTiBBU04gQVNQIFNFUiBMRVUgTEVVIEFMQSBTRVIgICAgICAgICAgcuECAABYUAAAAFNFUVJFUyAgMjAgQSAgMzAzICBMWVMgQVNOIFRIUiBTRVIgVFlSIExZUyBJTEUgTFlTIFRZUiBJTEUgQVNOIEdMWSBMWVMgICAgICAgICAgcuICAABYUAAAAFNFUVJFUyAgMjEgQSAgMzAzICBBU04gVFlSIExFVSBQSEUgVkFMIEdMWSBQSEUgQVNOIEFSRyBBU04gQVNQIFRIUiBDWVMgICAgICAgICAgcuMCAABYUAAAAFNFUVJFUyAgMjIgQSAgMzAzICBJTEUgU0VSIExZUyBMWVMgQVNQIENZUyBWQUwgVkFMIEFTTiBJTEUgUFJPIFRIUiBHTFUgICAgICAgICAgcuQCAABYUAAAAFNFUVJFUyAgMjMgQSAgMzAzICBMWVMgQVNQIFBIRSBJTEUgQVNQIFRZUiBMRVUgQUxBIEFMQSBBU04gUFJPIFNFUiBMWVMgICAgICAgICAgcuUCAABYUAAAAFNFUVJFUyAgMjQgQSAgMzAzICBUUlAgVkFMIExFVSBTRVIgICAgICAgICAgICAgICAgICAgICAgICAgICAgICAgICAgICAgICAgICAgICAgcuYCAABlWAUAAABEQlJFRl1y5wIAAFhQAAAAREJSRUYgIFhYWFggQSAgICAxICAgMzAzICBVTlAgICAgUTg2N0Y1ICAgUTg2N0Y1X0RJQ0RJICAgICAxICAgIDMwMyAgICAgICAgICAgICBy6AIAAGFYBgAAAFNDQUxFMV1y6QIAAFhQAAAAU0NBTEUxICAgICAgMS4wMDAwMDAgIDAuMDAwMDAwICAwLjAwMDAwMCAgICAgICAgMC4wMDAwMCAgICAgICAgICAgICAgICAgICAgICAgICBy6gIAAGFYBgAAAFNDQUxFMl1y6wIAAFhQAAAAU0NBTEUyICAgICAgMC4wMDAwMDAgIDEuMDAwMDAwICAwLjAwMDAwMCAgICAgICAgMC4wMDAwMCAgICAgICAgICAgICAgICAgICAgICAgICBy7AIAAGFYBgAAAFNDQUxFM11y7QIAAFhQAAAAU0NBTEUzICAgICAgMC4wMDAwMDAgIDAuMDAwMDAwICAxLjAwMDAwMCAgICAgICAgMC4wMDAwMCAgICAgICAgICAgICAgICAgICAgICAgICBy7gIAAGFYBgAAAENSWVNUMV1y7wIAAFhQAAAAQ1JZU1QxICAgIDEuMDAwICAgIDEuMDAwICAgIDEuMDAwICA5MC4wMCAgOTAuMDAgIDkwLjAwIFAgMSAgICAgICAgICAgICAgICAgICAgICBy8AIAAGFYBQAAAFRJVExFXXLxAgAAKFhQAAAAVElUTEUgICAgIEFMUEhBRk9MRCBWMi4wIFBSRURJQ1RJT04gRk9SIEJCX1BGIERPTUFJTi1DT05UQUlOSU5HIFBST1RFSU4gICAgICAgICBy8gIAAFhQAAAAVElUTEUgICAgMiAoUTg2N0Y1KSAgICAgICAgICAgICAgICAgICAgICAgICAgICAgICAgICAgICAgICAgICAgICAgICAgICAgICAgICAgICBy8wIAAGVYBgAAAE9SSUdYMV1y9AIAAFhQAAAAT1JJR1gxICAgICAgMS4wMDAwMDAgIDAuMDAwMDAwICAwLjAwMDAwMCAgICAgICAgMC4wMDAwMCAgICAgICAgICAgICAgICAgICAgICAgICBy9QIAAGFYBgAAAE9SSUdYM11y9gIAAFhQAAAAT1JJR1gzICAgICAgMC4wMDAwMDAgIDAuMDAwMDAwICAxLjAwMDAwMCAgICAgICAgMC4wMDAwMCAgICAgICAgICAgICAgICAgICAgICAgICBy9wIAAGFYBgAAAE9SSUdYMl1y+AIAAFhQAAAAT1JJR1gyICAgICAgMC4wMDAwMDAgIDEuMDAwMDAwICAwLjAwMDAwMCAgICAgICAgMC4wMDAwMCAgICAgICAgICAgICAgICAgICAgICAgICBy+QIAAGFYBgAAAEhFQURFUl1y+gIAAFhQAAAASEVBREVSICAgICAgICAgICAgICAgICAgICAgICAgICAgICAgICAgICAgICAgICAgICAwMS1KVUwtMjEgICAgICAgICAgICAgICAgICAgICBy+wIAAGFYBgAAAFNPVVJDRV1y/AIAAChYUAAAAFNPVVJDRSAgICBNT0xfSUQ6IDE7ICAgICAgICAgICAgICAgICAgICAgICAgICAgICAgICAgICAgICAgICAgICAgICAgICAgICAgICAgICAgcv0CAABYUAAAAFNPVVJDRSAgIDIgT1JHQU5JU01fU0NJRU5USUZJQzogRElDVFlPU1RFTElVTSBESVNDT0lERVVNOyAgICAgICAgICAgICAgICAgICAgICAgcv4CAABYUAAAAFNPVVJDRSAgIDMgT1JHQU5JU01fVEFYSUQ6IDQ0Njg5ICAgICAgICAgICAgICAgICAgICAgICAgICAgICAgICAgICAgICAgICAgICAgICAgcv8CAABlWAYAAABDT01QTkRdcgADAAAoWFAAAABDT01QTkQgICAgTU9MX0lEOiAxOyAgICAgICAgICAgICAgICAgICAgICAgICAgICAgICAgICAgICAgICAgICAgICAgICAgICAgICAgICAgIHIBAwAAWFAAAABDT01QTkQgICAyIE1PTEVDVUxFOiBCQl9QRiBET01BSU4tQ09OVEFJTklORyBQUk9URUlOOyAgICAgICAgICAgICAgICAgICAgICAgICAgIHICAwAAWFAAAABDT01QTkQgICAzIENIQUlOOiBBICAgICAgICAgICAgICAgICAgICAgICAgICAgICAgICAgICAgICAgICAgICAgICAgICAgICAgICAgICAgIHIDAwAAZXV9cgQDAAAoWAYAAABSRU1BUktdcgUDAAAoWFAAAABSRU1BUksgICAxICAgICAgICAgICAgICAgICAgICAgICAgICAgICAgICAgICAgICAgICAgICAgICAgICAgICAgICAgICAgICAgICAgICAgIHIGAwAAWFAAAABSRU1BUksgICAxIFJFRkVSRU5DRSAxICAgICAgICAgICAgICAgICAgICAgICAgICAgICAgICAgICAgICAgICAgICAgICAgICAgICAgICAgIHIHAwAAWFAAAABSRU1BUksgICAxICBBVVRIICAgSk9ITiBKVU1QRVIsIFJJQ0hBUkQgRVZBTlMsIEFMRVhBTkRFUiBQUklUWkVMLCBUSU0gR1JFRU4sICAgIHIIAwAAWFAAAABSRU1BUksgICAxICBBVVRIIDIgTUlDSEFFTCBGSUdVUk5PViwgT0xBRiBST05ORUJFUkdFUiwgS0FUSFJZTiBUVU5ZQVNVVlVOQUtPT0wsIHIJAwAAWFAAAABSRU1BUksgICAxICBBVVRIIDMgUlVTUyBCQVRFUywgQVVHVVNUSU4gWklERUssIEFOTkEgUE9UQVBFTktPLCBBTEVYIEJSSURHTEFORCwgIHIKAwAAWFAAAABSRU1BUksgICAxICBBVVRIIDQgQ0xFTUVOUyBNRVlFUiwgU0lNT04gQSBBIEtPSEwsIEFORFJFVyBKIEJBTExBUkQsICAgICAgICAgICAgIHILAwAAWFAAAABSRU1BUksgICAxICBBVVRIIDUgQU5EUkVXIENPV0lFLCBCRVJOQVJESU5PIFJPTUVSQS1QQVJFREVTLCBTVEFOSVNMQVYgTklLT0xPViwgIHIMAwAAWFAAAABSRU1BUksgICAxICBBVVRIIDYgUklTSFVCIEpBSU4sIEpPTkFTIEFETEVSLCBUUkVWT1IgQkFDSywgU1RJRyBQRVRFUlNFTiwgICAgICAgIHINAwAAWFAAAABSRU1BUksgICAxICBBVVRIIDcgREFWSUQgUkVJTUFOLCBFTExFTiBDTEFOQ1ksIE1JQ0hBTCBaSUVMSU5TS0ksICAgICAgICAgICAgICAgIHIOAwAAWFAAAABSRU1BUksgICAxICBBVVRIIDggTUFSVElOIFNURUlORUdHRVIsIE1JQ0hBTElOQSBQQUNIT0xTS0EsIFRBTUFTIEJFUkdIQU1NRVIsICAgIHIPAwAAWFAAAABSRU1BUksgICAxICBBVVRIIDkgREFWSUQgU0lMVkVSLCBPUklPTCBWSU5ZQUxTLCBBTkRSRVcgVyBTRU5JT1IsICAgICAgICAgICAgICAgIHIQAwAAWFAAAABSRU1BUksgICAxICBBVVRIMTAgS09SQVkgS0FWVUtDVU9HTFUsIFBVU0hNRUVUIEtPSExJLCBERU1JUyBIQVNTQUJJUyAgICAgICAgICAgIHIRAwAAWFAAAABSRU1BUksgICAxICBUSVRMICAgSElHSExZIEFDQ1VSQVRFIFBST1RFSU4gU1RSVUNUVVJFIFBSRURJQ1RJT04gV0lUSCBBTFBIQUZPTEQgIHISAwAAWFAAAABSRU1BUksgICAxICBSRUYgICAgTkFUVVJFICAgICAgICAgICAgICAgICAgICAgICAgICAgICAgICAgICAgIDIwMjEgICAgICAgICAgICAgIHITAwAAWFAAAABSRU1BUksgICAxICAgICAgICAgICAgICAgICAgICAgICAgICAgICAgICAgICAgICAgICAgICAgICAgICAgICAgICAgICAgICAgICAgICAgIHIUAwAAWFAAAABSRU1BUksgICAxIERJU0NMQUlNRVJTICAgICAgICAgICAgICAgICAgICAgICAgICAgICAgICAgICAgICAgICAgICAgICAgICAgICAgICAgIHIVAwAAWFAAAABSRU1BUksgICAxIEFMUEhBRk9MRCBEQVRBLCBDT1BZUklHSFQgKDIwMjEpIERFRVBNSU5EIFRFQ0hOT0xPR0lFUyBMSU1JVEVELiBUSEUgIHIWAwAAWFAAAABSRU1BUksgICAxIElORk9STUFUSU9OIFBST1ZJREVEIElTIFRIRU9SRVRJQ0FMIE1PREVMTElORyBPTkxZIEFORCBDQVVUSU9OIFNIT1VMRHIXAwAAWFAAAABSRU1BUksgICAxIEJFIEVYRVJDSVNFRCBJTiBJVFMgVVNFLiBJVCBJUyBQUk9WSURFRCAiQVMtSVMiIFdJVEhPVVQgQU5ZIFdBUlJBTlRZIHIYAwAAWFAAAABSRU1BUksgICAxIE9GIEFOWSBLSU5ELCBXSEVUSEVSIEVYUFJFU1NFRCBPUiBJTVBMSUVELiBOTyBXQVJSQU5UWSBJUyBHSVZFTiBUSEFUIHIZAwAAWFAAAABSRU1BUksgICAxIFVTRSBPRiBUSEUgSU5GT1JNQVRJT04gU0hBTEwgTk9UIElORlJJTkdFIFRIRSBSSUdIVFMgT0YgQU5ZIFRISVJEICAgIHIaAwAAWFAAAABSRU1BUksgICAxIFBBUlRZLiBUSEUgSU5GT1JNQVRJT04gSVMgTk9UIElOVEVOREVEIFRPIEJFIEEgU1VCU1RJVFVURSBGT1IgICAgICAgIHIbAwAAWFAAAABSRU1BUksgICAxIFBST0ZFU1NJT05BTCBNRURJQ0FMIEFEVklDRSwgRElBR05PU0lTLCBPUiBUUkVBVE1FTlQsIEFORCBET0VTIE5PVCAgIHIcAwAAWFAAAABSRU1BUksgICAxIENPTlNUSVRVVEUgTUVESUNBTCBPUiBPVEhFUiBQUk9GRVNTSU9OQUwgQURWSUNFLiBJVCBJUyBBVkFJTEFCTEUgRk9SIHIdAwAAWFAAAABSRU1BUksgICAxIEFDQURFTUlDIEFORCBDT01NRVJDSUFMIFBVUlBPU0VTLCBVTkRFUiBDQy1CWSA0LjAgTElDRU5DRS4gICAgICAgICAgIHIeAwAAZVgGAAAAU0VRUkVTXXIfAwAAKFhQAAAAU0VRUkVTICAgMSBBICAyNTcgIE1FVCBHTFUgU0VSIElMRSBHTFUgQVNQIExZUyBMWVMgVEhSIExZUyBWQUwgSUxFIEhJUyAgICAgICAgICByIAMAAFhQAAAAU0VRUkVTICAgMiBBICAyNTcgIElMRSBBU04gQVNQIFZBTCBHTFUgTEVVIEdMTiBMWVMgR0xOIFBIRSBTRVIgQVNOIExFVSAgICAgICAgICByIQMAAFhQAAAAU0VRUkVTICAgMyBBICAyNTcgIEFMQSBTRVIgTEVVIEFSRyBBU1AgUEhFIEFTUCBMRVUgQVNOIEFTTiBTRVIgVkFMIFRIUiAgICAgICAgICByIgMAAFhQAAAAU0VRUkVTICAgNCBBICAyNTcgIENZUyBMWVMgTFlTIEFTTiBTRVIgQVNQIElMRSBTRVIgQVNQIEFMQSBUSFIgVEhSIEFTTiAgICAgICAgICByIwMAAFhQAAAAU0VRUkVTICAgNSBBICAyNTcgIEdMTiBUSFIgTEVVIFBSTyBHTE4gUFJPIFBIRSBWQUwgTUVUIENZUyBHTFUgU0VSIEdMVSAgICAgICAgICByJAMAAFhQAAAAU0VRUkVTICAgNiBBICAyNTcgIFRSUCBTRVIgR0xVIExZUyBWQUwgVFlSIFBIRSBUWVIgVkFMIEdMWSBUWVIgTFlTIEdMTiAgICAgICAgICByJQMAAFhQAAAAU0VRUkVTICAgNyBBICAyNTcgIFNFUiBHTFUgQVNOIFRIUiBTRVIgVkFMIFNFUiBUWVIgQVJHIFBIRSBBU04gSUxFIFZBTCAgICAgICAgICByJgMAAFhQAAAAU0VRUkVTICAgOCBBICAyNTcgIEFMQSBMWVMgUFJPIFZBTCBBTEEgQ1lTIFRZUiBMRVUgQVJHIFRZUiBMRVUgVFlSIEFTUCAgICAgICAgICByJwMAAFhQAAAAU0VRUkVTICAgOSBBICAyNTcgIEdMTiBBUkcgVkFMIFNFUiBHTFkgUEhFIEFTUCBWQUwgQVNQIFRIUiBTRVIgTEVVIFRIUiAgICAgICAgICByKAMAAFhQAAAAU0VRUkVTICAxMCBBICAyNTcgIEdMTiBNRVQgTFlTIEdMWSBTRVIgU0VSIFBIRSBJTEUgTFlTIEFMQSBUWVIgU0VSIExFVSAgICAgICAgICByKQMAAFhQAAAAU0VRUkVTICAxMSBBICAyNTcgIEdMVSBTRVIgR0xOIEdMTiBHTFkgTEVVIFZBTCBHTFUgR0xZIElMRSBBTEEgTFlTIENZUyAgICAgICAgICByKgMAAFhQAAAAU0VRUkVTICAxMiBBICAyNTcgIEdMVSBHTFUgVEhSIExFVSBHTFUgTEVVIFRIUiBUSFIgR0xZIFRZUiBBU1AgVFlSIExZUyAgICAgICAgICByKwMAAFhQAAAAU0VRUkVTICAxMyBBICAyNTcgIEdMTiBJTEUgQVNOIEFTUCBHTFUgR0xVIExFVSBUSFIgSElTIFZBTCBUSFIgR0xOIExZUyAgICAgICAgICByLAMAAFhQAAAAU0VRUkVTICAxNCBBICAyNTcgIExFVSBTRVIgQVNOIEFTTiBUWVIgVFlSIFRZUiBWQUwgVFlSIEdMTiBBU04gVFlSIE1FVCAgICAgICAgICByLQMAAFhQAAAAU0VRUkVTICAxNSBBICAyNTcgIElMRSBUWVIgQUxBIFBIRSBHTFUgTEVVIExFVSBHTFUgVFlSIEFTUCBUWVIgVFlSIEFSRyAgICAgICAgICByLgMAAFhQAAAAU0VRUkVTICAxNiBBICAyNTcgIEFSRyBUWVIgTFlTIFRSUCBMRVUgUEhFIEFTUCBTRVIgQVNOIEdMWSBWQUwgVkFMIFZBTCAgICAgICAgICByLwMAAFhQAAAAU0VRUkVTICAxNyBBICAyNTcgIFRZUiBBU1AgQVNOIEdMWSBTRVIgQVJHIEFMQSBQSEUgTUVUIExFVSBMRVUgUFJPIFZBTCAgICAgICAgICByMAMAAFhQAAAAU0VRUkVTICAxOCBBICAyNTcgIExFVSBBUkcgU0VSIEFTUCBTRVIgUEhFIEFMQSBTRVIgQVJHIFRZUiBBU1AgU0VSIFNFUiAgICAgICAgICByMQMAAFhQAAAAU0VRUkVTICAxOSBBICAyNTcgIEdMWSBUWVIgU0VSIFRIUiBJTEUgU0VSIFBIRSBBU04gQVNQIEFMQSBWQUwgQVNOIFRZUiAgICAgICAgICByMgMAAFhQAAAAU0VRUkVTICAyMCBBICAyNTcgIExFVSBNRVQgTFlTIEFTUCBHTFkgQUxBIExZUyBBUkcgVFJQIEdMTiAgICAgICAgICAgICAgICAgICAgICByMwMAAGVYBQAAAERCUkVGXXI0AwAAWFAAAABEQlJFRiAgWFhYWCBBICAgIDEgICAyNTcgIFVOUCAgICBRNTVGODUgICBRNTVGODVfRElDREkgICAgIDEgICAgMjU3ICAgICAgICAgICAgIHI1AwAAYVgGAAAAU0NBTEUxXXI2AwAAWFAAAABTQ0FMRTEgICAgICAxLjAwMDAwMCAgMC4wMDAwMDAgIDAuMDAwMDAwICAgICAgICAwLjAwMDAwICAgICAgICAgICAgICAgICAgICAgICAgIHI3AwAAYVgGAAAAU0NBTEUyXXI4AwAAWFAAAABTQ0FMRTIgICAgICAwLjAwMDAwMCAgMS4wMDAwMDAgIDAuMDAwMDAwICAgICAgICAwLjAwMDAwICAgICAgICAgICAgICAgICAgICAgICAgIHI5AwAAYVgGAAAAU0NBTEUzXXI6AwAAWFAAAABTQ0FMRTMgICAgICAwLjAwMDAwMCAgMC4wMDAwMDAgIDEuMDAwMDAwICAgICAgICAwLjAwMDAwICAgICAgICAgICAgICAgICAgICAgICAgIHI7AwAAYVgGAAAAQ1JZU1QxXXI8AwAAWFAAAABDUllTVDEgICAgMS4wMDAgICAgMS4wMDAgICAgMS4wMDAgIDkwLjAwICA5MC4wMCAgOTAuMDAgUCAxICAgICAgICAgICAgICAgICAgICAgIHI9AwAAYVgFAAAAVElUTEVdcj4DAAAoWFAAAABUSVRMRSAgICAgQUxQSEFGT0xEIFYyLjAgUFJFRElDVElPTiBGT1IgQkJfUEYgRE9NQUlOLUNPTlRBSU5JTkcgUFJPVEVJTiAgICAgICAgIHI/AwAAWFAAAABUSVRMRSAgICAyIChRNTVGODUpICAgICAgICAgICAgICAgICAgICAgICAgICAgICAgICAgICAgICAgICAgICAgICAgICAgICAgICAgICAgIHJAAwAAZVgGAAAAT1JJR1gxXXJBAwAAWFAAAABPUklHWDEgICAgICAxLjAwMDAwMCAgMC4wMDAwMDAgIDAuMDAwMDAwICAgICAgICAwLjAwMDAwICAgICAgICAgICAgICAgICAgICAgICAgIHJCAwAAYVgGAAAAT1JJR1gzXXJDAwAAWFAAAABPUklHWDMgICAgICAwLjAwMDAwMCAgMC4wMDAwMDAgIDEuMDAwMDAwICAgICAgICAwLjAwMDAwICAgICAgICAgICAgICAgICAgICAgICAgIHJEAwAAYVgGAAAAT1JJR1gyXXJFAwAAWFAAAABPUklHWDIgICAgICAwLjAwMDAwMCAgMS4wMDAwMDAgIDAuMDAwMDAwICAgICAgICAwLjAwMDAwICAgICAgICAgICAgICAgICAgICAgICAgIHJGAwAAYVgGAAAASEVBREVSXXJHAwAAWFAAAABIRUFERVIgICAgICAgICAgICAgICAgICAgICAgICAgICAgICAgICAgICAgICAgICAgIDAxLUpVTC0yMSAgICAgICAgICAgICAgICAgICAgIHJIAwAAYVgGAAAAU09VUkNFXXJJAwAAKFhQAAAAU09VUkNFICAgIE1PTF9JRDogMTsgICAgICAgICAgICAgICAgICAgICAgICAgICAgICAgICAgICAgICAgICAgICAgICAgICAgICAgICAgICBySgMAAFhQAAAAU09VUkNFICAgMiBPUkdBTklTTV9TQ0lFTlRJRklDOiBESUNUWU9TVEVMSVVNIERJU0NPSURFVU07ICAgICAgICAgICAgICAgICAgICAgICBySwMAAFhQAAAAU09VUkNFICAgMyBPUkdBTklTTV9UQVhJRDogNDQ2ODkgICAgICAgICAgICAgICAgICAgICAgICAgICAgICAgICAgICAgICAgICAgICAgICByTAMAAGVYBgAAAENPTVBORF1yTQMAAChYUAAAAENPTVBORCAgICBNT0xfSUQ6IDE7ICAgICAgICAgICAgICAgICAgICAgICAgICAgICAgICAgICAgICAgICAgICAgICAgICAgICAgICAgICAgck4DAABYUAAAAENPTVBORCAgIDIgTU9MRUNVTEU6IEJCX1BGIERPTUFJTi1DT05UQUlOSU5HIFBST1RFSU47ICAgICAgICAgICAgICAgICAgICAgICAgICAgck8DAABYUAAAAENPTVBORCAgIDMgQ0hBSU46IEEgICAgICAgICAgICAgICAgICAgICAgICAgICAgICAgICAgICAgICAgICAgICAgICAgICAgICAgICAgICAgclADAABldWVVA2lkc3JRAwAASwpLCUsAhn1yUgMAAChLAEsAhl1yUwMAAEsAYUsHSwCGXXJUAwAASwdhSwNLAIZdclUDAABLA2FLCEsAhl1yVgMAAEsIYUsGSwCGXXJXAwAASwZhSwJLAIZdclgDAABLAmFLBUsAhl1yWQMAAEsFYUsBSwCGXXJaAwAASwFhSwRLAIZdclsDAABLBGF1h1UOc3VyZmFjZU9wYWNpdHlyXAMAAEsKR7/wAAAAAAAAfYdVEGFyb21hdGljTGluZVR5cGVyXQMAAEsKSwJ9h1UUcmliYm9uSGlkZXNNYWluY2hhaW5yXgMAAEsKiH2HVQdkaXNwbGF5cl8DAABLCoh9h3Uu'))
	resInfo = cPickle.loads(base64.b64decode('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'))
	atomInfo = cPickle.loads(base64.b64decode('gAJ9cQEoVQdyZXNpZHVlcQJNaVRNQgV9cQMoSwpOXXEESwBLCIZxBWGGSwtOXXEGSwhLCYZxB2GGSwxOXXEISxFLCYZxCWGGSw1OXXEKSxpLCIZxC2GGSw5OXXEMSyJLCYZxDWGGSw9OXXEOSytLCYZxD2GGSxBOXXEQSzRLB4ZxEWGGSxFOXXESSztLB4ZxE2GGSxJOXXEUS0JLCYZxFWGGSxNOXXEWS0tLCYZxF2GGSxROXXEYS1RLCYZxGWGGSxVOXXEaS11LCIZxG2GGSxZOXXEcS2VLCYZxHWGGSxdOXXEeS25LCYZxH2GGSxhOXXEgS3dLCYZxIWGGSxlOXXEiS4BLCYZxI2GGSxpOXXEkS4lLDIZxJWGGSxtOXXEmS5VLCIZxJ2GGSxxOXXEoS51LCIZxKWGGSx1OXXEqS6VLCIZxK2GGSx5OXXEsS61LDIZxLWGGSx9OXXEuS7lLCYZxL2GGSyBOXXEwS8JLCIZxMWGGSyFOXXEyS8pLCIZxM2GGSyJOXXE0S9JLBoZxNWGGSyNOXXE2S9hLCYZxN2GGSyROXXE4S+FLBIZxOWGGSyVOXXE6S+VLCIZxO2GGSyZOXXE8S+1LCIZxPWGGSydOXXE+S/VLCIZxP2GGSyhOXXFAS/1LCYZxQWGGSylOXXFCTQYBSweGcUNhhksqTl1xRE0NAUsIhnFFYYZLK05dcUZNFQFLCYZxR2GGSyxOXXFITR4BSwmGcUlhhkstTl1xSk0nAUsJhnFLYYZLLk5dcUxNMAFLCIZxTWGGSy9OXXFOTTgBSwuGcU9hhkswTl1xUE1DAUsJhnFRYYZLMU5dcVJNTAFLB4ZxU2GGSzJOXXFUTVMBSwmGcVVhhkszTl1xVk1cAUsLhnFXYYZLNE5dcVhNZwFLBoZxWWGGSzVOXXFaTW0BSwiGcVthhks2Tl1xXE11AUsHhnFdYYZLN05dcV5NfAFLBoZxX2GGSzhOXXFgTYIBSwyGcWFhhks5Tl1xYk2OAUsJhnFjYYZLOk5dcWRNlwFLCIZxZWGGSztOXXFmTZ8BSwyGcWdhhks8Tl1xaE2rAUsJhnFpYYZLPU5dcWpNtAFLCYZxa2GGSz5OXXFsTb0BSwiGcW1hhks/Tl1xbk3FAUsLhnFvYYZLQE5dcXBN0AFLCIZxcWGGS0FOXXFyTdgBSwuGcXNhhktCTl1xdE3jAUsJhnF1YYZLQ05dcXZN7AFLCIZxd2GGS0ROXXF4TfQBSwWGcXlhhktFTl1xek35AUsJhnF7YYZLRk5dcXxNAgJLCIZxfWGGS0dOXXF+TQoCSweGcX9hhktITl1xgE0RAksGhnGBYYZLSU5dcYJNFwJLB4Zxg2GGS0pOXXGETR4CSwiGcYVhhktLTl1xhk0mAksLhnGHYYZLTE5dcYhNMQJLBYZxiWGGS01OXXGKTTYCSwiGcYthhktOTl1xjE0+AksIhnGNYYZLT05dcY5NRgJLC4Zxj2GGS1BOXXGQTVECSwqGcZFhhktRTl1xkk1bAksIhnGTYYZLUk5dcZRNYwJLCYZxlWGGS1NOXXGWTWwCSwiGcZdhhktUTl1xmE10AksJhnGZYYZLVU5dcZpNfQJLCIZxm2GGS1ZOXXGcTYUCSweGcZ1hhktXTl1xnk2MAksHhnGfYYZLWE5dcaBNkwJLCIZxoWGGS1lOXXGiTZsCSweGcaNhhktaTl1xpE2iAksLhnGlYYZLW05dcaZNrQJLB4Zxp2GGS1xOXXGoTbQCSwuGcalhhktdTl1xqk2/AksIhnGrYYZLXk5dcaxNxwJLCYZxrWGGS19OXXGuTdACSwiGca9hhktgTl1xsE3YAksHhnGxYYZLYU5dcbJN3wJLBoZxs2GGS2JOXXG0TeUCSwaGcbVhhktjTl1xtk3rAksJhnG3YYZLZE5dcbhN9AJLCIZxuWGGS2VOXXG6TfwCSweGcbthhktmTl1xvE0DA0sJhnG9YYZLZ05dcb5NDANLBoZxv2GGS2hOXXHATRIDSwmGccFhhktpTl1xwk0bA0sIhnHDYYZLak5dccRNIwNLCYZxxWGGS2tOXXHGTSwDSwiGccdhhktsTl1xyE00A0sMhnHJYYZLbU5dccpNQANLDIZxy2GGS25OXXHMTUwDSwmGcc1hhktvTl1xzk1VA0sIhnHPYYZLcE5dcdBNXQNLCYZx0WGGS3FOXXHSTWYDSwSGcdNhhktyTl1x1E1qA0sMhnHVYYZLc05dcdZNdgNLCYZx12GGS3ROXXHYTX8DSwiGcdlhhkt1Tl1x2k2HA0sIhnHbYYZLdk5dcdxNjwNLB4Zx3WGGS3dOXXHeTZYDSweGcd9hhkt4Tl1x4E2dA0sOhnHhYYZLeU5dceJNqwNLCIZx42GGS3pOXXHkTbMDSweGceVhhkt7Tl1x5k26A0sHhnHnYYZLfE5dcehNwQNLBoZx6WGGS31OXXHqTccDSwaGcethhkt+Tl1x7E3NA0sFhnHtYYZLf05dce5N0gNLC4Zx72GGS4BOXXHwTd0DSwiGcfFhhkuBTl1x8k3lA0sLhnHzYYZLgk5dcfRN8ANLDIZx9WGGS4NOXXH2TfwDSwiGcfdhhkuETl1x+E0EBEsJhnH5YYZLhU5dcfpNDQRLBoZx+2GGS4ZOXXH8TRMESwyGcf1hhkuHTl1x/k0fBEsHhnH/YYZLiE5dcgABAABNJgRLCIZyAQEAAGGGS4lOXXICAQAATS4ESweGcgMBAABhhkuKTl1yBAEAAE01BEsEhnIFAQAAYYZLi05dcgYBAABNOQRLB4ZyBwEAAGGGS4xOXXIIAQAATUAESweGcgkBAABhhkuNTl1yCgEAAE1HBEsHhnILAQAAYYZLjk5dcgwBAABNTgRLCYZyDQEAAGGGS49OXXIOAQAATVcESweGcg8BAABhhkuQTl1yEAEAAE1eBEsIhnIRAQAAYYZLkU5dchIBAABNZgRLCYZyEwEAAGGGS5JOXXIUAQAATW8ESwmGchUBAABhhkuTTl1yFgEAAE14BEsJhnIXAQAAYYZLlE5dchgBAABNgQRLCYZyGQEAAGGGS5VOXXIaAQAATYoESwSGchsBAABhhkuWTl1yHAEAAE2OBEsLhnIdAQAAYYZLl05dch4BAABNmQRLB4ZyHwEAAGGGS5hOXXIgAQAATaAESwiGciEBAABhhkuZTl1yIgEAAE2oBEsLhnIjAQAAYYZLmk5dciQBAABNswRLC4ZyJQEAAGGGS5tOXXImAQAATb4ESwiGcicBAABhhkucTl1yKAEAAE3GBEsGhnIpAQAAYYZLnU5dcioBAABNzARLB4ZyKwEAAGGGS55OXXIsAQAATdMESwaGci0BAABhhkufTl1yLgEAAE3ZBEsJhnIvAQAAYYZLoE5dcjABAABN4gRLB4ZyMQEAAGGGS6FOXXIyAQAATekESwmGcjMBAABhhkuiTl1yNAEAAE3yBEsFhnI1AQAAYYZLo05dcjYBAABN9wRLBoZyNwEAAGGGS6ROXXI4AQAATf0ESweGcjkBAABhhkulTl1yOgEAAE0EBUsGhnI7AQAAYYZLpk5dcjwBAABNCgVLB4ZyPQEAAGGGS6dOXXI+AQAATREFSwSGcj8BAABhhkuoTl1yQAEAAE0VBUsLhnJBAQAAYYZLqU5dckIBAABNIAVLC4ZyQwEAAGGGS6pOXXJEAQAATSsFSwSGckUBAABhhkurTl1yRgEAAE0vBUsGhnJHAQAAYYZLrE5dckgBAABNNQVLCYZySQEAAGGGS61OXXJKAQAATT4FSwaGcksBAABhhkuuTl1yTAEAAE1EBUsGhnJNAQAAYYZLr05dck4BAABNSgVLCIZyTwEAAGGGS7BOXXJQAQAATVIFSwmGclEBAABhhkuxTl1yUgEAAE1bBUsHhnJTAQAAYYZLsk5dclQBAABNYgVLB4ZyVQEAAGGGS7NOXXJWAQAATWkFSwaGclcBAABhhku0Tl1yWAEAAE1vBUsEhnJZAQAAYYZLtU5dcloBAABNcwVLDIZyWwEAAGGGS7ZOXXJcAQAATX8FSwmGcl0BAABhhku3Tl1yXgEAAE2IBUsMhnJfAQAAYYZLuE5dcmABAABNlAVLCYZyYQEAAGGGS7lOXXJiAQAATZ0FSwiGcmMBAABhhku6Tl1yZAEAAE2lBUsHhnJlAQAAYYZLu05dcmYBAABNrAVLB4ZyZwEAAGGGS7xOXXJoAQAATbMFSweGcmkBAABhhku9Tl1yagEAAE26BUsGhnJrAQAAYYZLvk5dcmwBAABNwAVLCYZybQEAAGGGS79OXXJuAQAATckFSwmGcm8BAABhhkvATl1ycAEAAE3SBUsHhnJxAQAAYYZLwU5dcnIBAABN2QVLC4ZycwEAAGGGS8JOXXJ0AQAATeQFSwaGcnUBAABhhkvDTl1ydgEAAE3qBUsOhnJ3AQAAYYZLxE5dcngBAABN+AVLBoZyeQEAAGGGS8VOXXJ6AQAATf4FSwmGcnsBAABhhkvGTl1yfAEAAE0HBksHhnJ9AQAAYYZLx05dcn4BAABNDgZLCIZyfwEAAGGGS8hOXXKAAQAATRYGSwiGcoEBAABhhkvJTl1yggEAAE0eBksJhnKDAQAAYYZLyk5dcoQBAABNJwZLBIZyhQEAAGGGS8tOXXKGAQAATSsGSwaGcocBAABhhkvMTl1yiAEAAE0xBksMhnKJAQAAYYZLzU5dcooBAABNPQZLCIZyiwEAAGGGS85OXXKMAQAATUUGSweGco0BAABhhkvPTl1yjgEAAE1MBksMhnKPAQAAYYZL0E5dcpABAABNWAZLCYZykQEAAGGGS9FOXXKSAQAATWEGSwiGcpMBAABhhkvSTl1ylAEAAE1pBksHhnKVAQAAYYZL005dcpYBAABNcAZLCIZylwEAAGGGS9ROXXKYAQAATXgGSweGcpkBAABhhkvVTl1ymgEAAE1/BksMhnKbAQAAYYZL1k5dcpwBAABNiwZLBYZynQEAAGGGS9dOXXKeAQAATZAGSwyGcp8BAABhhkvYTl1yoAEAAE2cBksIhnKhAQAAYYZL2U5dcqIBAABNpAZLCIZyowEAAGGGS9pOXXKkAQAATawGSwyGcqUBAABhhkvbTl1ypgEAAE24BksEhnKnAQAAYYZL3E5dcqgBAABNvAZLBIZyqQEAAGGGS91OXXKqAQAATcAGSwaGcqsBAABhhkveTl1yrAEAAE3GBksMhnKtAQAAYYZL305dcq4BAABN0gZLCYZyrwEAAGGGS+BOXXKwAQAATdsGSweGcrEBAABhhkvhTl1ysgEAAE3iBksMhnKzAQAAYYZL4k5dcrQBAABN7gZLCIZytQEAAGGGS+NOXXK2AQAATfYGSwiGcrcBAABhhkvkTl1yuAEAAE3+BksJhnK5AQAAYYZL5U5dcroBAABNBwdLCIZyuwEAAGGGS+ZOXXK8AQAATQ8HSwiGcr0BAABhhkvnTl1yvgEAAE0XB0sJhnK/AQAAYYZL6E5dcsABAABNIAdLC4ZywQEAAGGGS+lOXXLCAQAATSsHSwiGcsMBAABhhkvqTl1yxAEAAE0zB0sHhnLFAQAAYYZL605dcsYBAABNOgdLBIZyxwEAAGGGS+xOXXLIAQAATT4HSwiGcskBAABhhkvtTl1yygEAAE1GB0sIhnLLAQAAYYZL7k5dcswBAABNTgdLCIZyzQEAAGGGS+9OXXLOAQAATVYHSwmGcs8BAABhhkvwTl1y0AEAAE1fB0sLhnLRAQAAYYZL8U5dctIBAABNagdLC4Zy0wEAAGGGS/JOXXLUAQAATXUHSwuGctUBAABhhkvzTl1y1gEAAE2AB0sJhnLXAQAAYYZL9E5dctgBAABNiQdLCIZy2QEAAGGGS/VOXXLaAQAATZEHSwmGctsBAABhhkv2Tl1y3AEAAE2aB0sGhnLdAQAAYYZL905dct4BAABNoAdLCIZy3wEAAGGGS/hOXXLgAQAATagHSwuGcuEBAABhhkv5Tl1y4gEAAE2zB0sLhnLjAQAAYYZL+k5dcuQBAABNvgdLB4Zy5QEAAGGGS/tOXXLmAQAATcUHSweGcucBAABhhkv8Tl1y6AEAAE3MB0sIhnLpAQAAYYZL/U5dcuoBAABN1AdLCIZy6wEAAGGGS/5OXXLsAQAATdwHSwuGcu0BAABhhkv/Tl1y7gEAAE3nB0sIhnLvAQAAYYZNAAFOXXLwAQAATe8HSwiGcvEBAABhhk0BAU5dcvIBAABN9wdLBYZy8wEAAGGGTQIBTl1y9AEAAE38B0sLhnL1AQAAYYZNAwFOXXL2AQAATQcISweGcvcBAABhhk0EAU5dcvgBAABNDghLCIZy+QEAAGGGTQUBTl1y+gEAAE0WCEsLhnL7AQAAYYZNBgFOXXL8AQAATSEISwyGcv0BAABhhk0HAU5dcv4BAABNLQhLCYZy/wEAAGGGTQgBTl1yAAIAAE02CEsIhnIBAgAAYYZNCQFOXXICAgAATT4ISwiGcgMCAABhhk0KAU5dcgQCAABNRghLB4ZyBQIAAGGGTQsBTl1yBgIAAE1NCEsOhnIHAgAAYYZNDAFOXXIIAgAATVsISwiGcgkCAABhhk0NAU5dcgoCAABNYwhLB4ZyCwIAAGGGTQ4BTl1yDAIAAE1qCEsHhnINAgAAYYZNDwFOXXIOAgAATXEISwmGcg8CAABhhk0QAU5dchACAABNeghLDIZyEQIAAGGGTREBTl1yEgIAAE2GCEsIhnITAgAAYYZNEgFOXXIUAgAATY4ISweGchUCAABhhk0TAU5dchYCAABNlQhLCIZyFwIAAGGGTRQBTl1yGAIAAE2dCEsIhnIZAgAAYYZNFQFOXXIaAgAATaUISwiGchsCAABhhk0WAU5dchwCAABNrQhLDIZyHQIAAGGGTRcBTl1yHgIAAE25CEsIhnIfAgAAYYZNGAFOXXIgAgAATcEISwSGciECAABhhk0ZAU5dciICAABNxQhLCYZyIwIAAGGGTRoBTl1yJAIAAE3OCEsIhnIlAgAAYYZNGwFOXXImAgAATdYISwmGcicCAABhhk0cAU5dcigCAABN3whLCIZyKQIAAGGGTR0BTl1yKgIAAE3nCEsJhnIrAgAAYYZNHgFOXXIsAgAATfAISw6Gci0CAABhhk0fAU5dci4CAABN/ghLC4ZyLwIAAGGGTSABTl1yMAIAAE0JCUsGhnIxAgAAYYZNIQFOXXIyAgAATQ8JSwSGcjMCAABhhk0iAU5dcjQCAABNEwlLBIZyNQIAAGGGTSMBTl1yNgIAAE0XCUsIhnI3AgAAYYZNJAFOXXI4AgAATR8JSwiGcjkCAABhhk0lAU5dcjoCAABNJwlLCIZyOwIAAGGGTSYBTl1yPAIAAE0vCUsHhnI9AgAAYYZNJwFOXXI+AgAATTYJSwiGcj8CAABhhk0oAU5dckACAABNPglLB4ZyQQIAAGGGTSkBTl1yQgIAAE1FCUsHhnJDAgAAYYZNKgFOXXJEAgAATUwJSweGckUCAABhhk0rAU5dckYCAABNUwlLCIZyRwIAAGGGTSwBTl1ySAIAAE1bCUsFhnJJAgAAYYZNLQFOXXJKAgAATWAJSwmGcksCAABhhk0uAU5dckwCAABNaQlLCIZyTQIAAGGGTS8BTl1yTgIAAE1xCUsHhnJPAgAAYYZNMAFOXXJQAgAATXgJSwiGclECAABhhk0xAU5dclICAABNgAlLBYZyUwIAAGGGTTIBTl1yVAIAAE2FCUsHhnJVAgAAYYZNMwFOXXJWAgAATYwJSwiGclcCAABhhk00AU5dclgCAABNlAlLBIZyWQIAAGGGTTUBTl1yWgIAAE2YCUsFhnJbAgAAYYZNNgFOXXJcAgAATZ0JSwaGcl0CAABhhk03AU5dcl4CAABNowlLBoZyXwIAAGGGTTgBTl1yYAIAAE2pCUsGhnJhAgAAYYZNOQFOXXJiAgAATa8JSwiGcmMCAABhhk06AU5dcmQCAABNtwlLB4ZyZQIAAGGGTTsBTl1yZgIAAE2+CUsIhnJnAgAAYYZNPAFOXXJoAgAATcYJSwiGcmkCAABhhk09AU5dcmoCAABNzglLCYZyawIAAGGGTT4BTl1ybAIAAE3XCUsOhnJtAgAAYYZNPwFOXXJuAgAATeUJSwiGcm8CAABhhk1AAU5dcnACAABN7QlLCIZycQIAAGGGTUEBTl1ycgIAAE31CUsHhnJzAgAAYYZNQgFOXXJ0AgAATfwJSwmGcnUCAABhhk1DAU5dcnYCAABNBQpLBoZydwIAAGGGTUQBTl1yeAIAAE0LCksGhnJ5AgAAYYZNRQFOXXJ6AgAATREKSweGcnsCAABhhk1GAU5dcnwCAABNGApLB4ZyfQIAAGGGTUcBTl1yfgIAAE0fCksJhnJ/AgAAYYZNSAFOXXKAAgAATSgKSweGcoECAABhhk1JAU5dcoICAABNLwpLCIZygwIAAGGGTUoBTl1yhAIAAE03CksLhnKFAgAAYYZNSwFOXXKGAgAATUIKSwmGcocCAABhhk1MAU5dcogCAABNSwpLCIZyiQIAAGGGTU0BTl1yigIAAE1TCksIhnKLAgAAYYZNTgFOXXKMAgAATVsKSwmGco0CAABhhk1PAU5dco4CAABNZApLCoZyjwIAAGGGTVABTl1ykAIAAE1uCksIhnKRAgAAYYZNUQFOXXKSAgAATXYKSwmGcpMCAABhhk1SAU5dcpQCAABNfwpLCIZylQIAAGGGTVMBTl1ylgIAAE2HCksJhnKXAgAAYYZNVAFOXXKYAgAATZAKSweGcpkCAABhhk1VAU5dcpoCAABNlwpLCIZymwIAAGGGTVYBTl1ynAIAAE2fCksHhnKdAgAAYYZNVwFOXXKeAgAATaYKSwiGcp8CAABhhk1YAU5dcqACAABNrgpLBoZyoQIAAGGGTVkBTl1yogIAAE20CksIhnKjAgAAYYZNWgFOXXKkAgAATbwKSweGcqUCAABhhk1bAU5dcqYCAABNwwpLC4ZypwIAAGGGTVwBTl1yqAIAAE3OCksIhnKpAgAAYYZNXQFOXXKqAgAATdYKSwmGcqsCAABhhk1eAU5dcqwCAABN3wpLB4ZyrQIAAGGGTV8BTl1yrgIAAE3mCksEhnKvAgAAYYZNYAFOXXKwAgAATeoKSwaGcrECAABhhk1hAU5dcrICAABN8ApLCIZyswIAAGGGTWIBTl1ytAIAAE34CksGhnK1AgAAYYZNYwFOXXK2AgAATf4KSweGcrcCAABhhk1kAU5dcrgCAABNBQtLCIZyuQIAAGGGTWUBTl1yugIAAE0NC0sJhnK7AgAAYYZNZgFOXXK8AgAATRYLSweGcr0CAABhhk1nAU5dcr4CAABNHQtLC4ZyvwIAAGGGTWgBTl1ywAIAAE0oC0sJhnLBAgAAYYZNaQFOXXLCAgAATTELSwiGcsMCAABhhk1qAU5dcsQCAABNOQtLBIZyxQIAAGGGTWsBTl1yxgIAAE09C0sIhnLHAgAAYYZNbAFOXXLIAgAATUULSwiGcskCAABhhk1tAU5dcsoCAABNTQtLCYZyywIAAGGGTW4BTl1yzAIAAE1WC0sIhnLNAgAAYYZNbwFOXXLOAgAATV4LSweGcs8CAABhhk1wAU5dctACAABNZQtLB4Zy0QIAAGGGTXEBTl1y0gIAAE1sC0sJhnLTAgAAYYZNcgFOXXLUAgAATXULSweGctUCAABhhk1zAU5dctYCAABNfAtLCYZy1wIAAGGGTXQBTl1y2AIAAE2FC0sHhnLZAgAAYYZNdQFOXXLaAgAATYwLSweGctsCAABhhk12AU5dctwCAABNkwtLBYZy3QIAAGGGTXcBTl1y3gIAAE2YC0sGhnLfAgAAYYZNeAFOXXLgAgAATZ4LSwuGcuECAABhhk15AU5dcuICAABNqQtLC4Zy4wIAAGGGTXoBTl1y5AIAAE20C0sJhnLlAgAAYYZNewFOXXLmAgAATb0LSwuGcucCAABhhk18AU5dcugCAABNyAtLB4Zy6QIAAGGGTX0BTl1y6gIAAE3PC0sGhnLrAgAAYYZNfgFOXXLsAgAATdULSwaGcu0CAABhhk1/AU5dcu4CAABN2wtLCYZy7wIAAGGGTYABTl1y8AIAAE3kC0sHhnLxAgAAYYZNgQFOXXLyAgAATesLSweGcvMCAABhhk2CAU5dcvQCAABN8gtLB4Zy9QIAAGGGTYMBTl1y9gIAAE35C0sEhnL3AgAAYYZNhAFOXXL4AgAATf0LSweGcvkCAABhhk2FAU5dcvoCAABNBAxLCYZy+wIAAGGGTYYBTl1y/AIAAE0NDEsJhnL9AgAAYYZNhwFOXXL+AgAATRYMSwyGcv8CAABhhk2IAU5dcgADAABNIgxLCYZyAQMAAGGGTYkBTl1yAgMAAE0rDEsLhnIDAwAAYYZNigFOXXIEAwAATTYMSwaGcgUDAABhhk2LAU5dcgYDAABNPAxLCYZyBwMAAGGGTYwBTl1yCAMAAE1FDEsJhnIJAwAAYYZNjQFOXXIKAwAATU4MSweGcgsDAABhhk2OAU5dcgwDAABNVQxLBIZyDQMAAGGGTY8BTl1yDgMAAE1ZDEsMhnIPAwAAYYZNkAFOXXIQAwAATWUMSwaGchEDAABhhk2RAU5dchIDAABNawxLBoZyEwMAAGGGTZIBTl1yFAMAAE1xDEsHhnIVAwAAYYZNkwFOXXIWAwAATXgMSwuGchcDAABhhk2UAU5dchgDAABNgwxLBoZyGQMAAGGGTZUBTl1yGgMAAE2JDEsHhnIbAwAAYYZNlgFOXXIcAwAATZAMSwaGch0DAABhhk2XAU5dch4DAABNlgxLB4ZyHwMAAGGGTZgBTl1yIAMAAE2dDEsGhnIhAwAAYYZNmQFOXXIiAwAATaMMSweGciMDAABhhk2aAU5dciQDAABNqgxLCYZyJQMAAGGGTZsBTl1yJgMAAE2zDEsFhnInAwAAYYZNnAFOXXIoAwAATbgMSwaGcikDAABhhk2dAU5dcioDAABNvgxLB4ZyKwMAAGGGTZ4BTl1yLAMAAE3FDEsEhnItAwAAYYZNnwFOXXIuAwAATckMSwSGci8DAABhhk2gAU5dcjADAABNzQxLBoZyMQMAAGGGTaEBTl1yMgMAAE3TDEsIhnIzAwAAYYZNogFOXXI0AwAATdsMSwSGcjUDAABhhk2jAU5dcjYDAABN3wxLBYZyNwMAAGGGTaQBTl1yOAMAAE3kDEsGhnI5AwAAYYZNpQFOXXI6AwAATeoMSwmGcjsDAABhhk2mAU5dcjwDAABN8wxLB4ZyPQMAAGGGTacBTl1yPgMAAE36DEsGhnI/AwAAYYZNqAFOXXJAAwAATQANSwuGckEDAABhhk2pAU5dckIDAABNCw1LCYZyQwMAAGGGTaoBTl1yRAMAAE0UDUsHhnJFAwAAYYZNqwFOXXJGAwAATRsNSwaGckcDAABhhk2sAU5dckgDAABNIQ1LB4ZySQMAAGGGTa0BTl1ySgMAAE0oDUsJhnJLAwAAYYZNrgFOXXJMAwAATTENSwuGck0DAABhhk2vAU5dck4DAABNPA1LBIZyTwMAAGGGTbABTl1yUAMAAE1ADUsMhnJRAwAAYYZNsQFOXXJSAwAATUwNSwaGclMDAABhhk2yAU5dclQDAABNUg1LBoZyVQMAAGGGTbMBTl1yVgMAAE1YDUsHhnJXAwAAYYZNtAFOXXJYAwAATV8NSwaGclkDAABhhk21AU5dcloDAABNZQ1LDIZyWwMAAGGGTbYBTl1yXAMAAE1xDUsGhnJdAwAAYYZNtwFOXXJeAwAATXcNSwmGcl8DAABhhk24AU5dcmADAABNgA1LB4ZyYQMAAGGGTbkBTl1yYgMAAE2HDUsHhnJjAwAAYYZNugFOXXJkAwAATY4NSweGcmUDAABhhk27AU5dcmYDAABNlQ1LB4ZyZwMAAGGGTbwBTl1yaAMAAE2cDUsLhnJpAwAAYYZNvQFOXXJqAwAATacNSweGcmsDAABhhk2+AU5dcmwDAABNrg1LCYZybQMAAGGGTb8BTl1ybgMAAE23DUsHhnJvAwAAYYZNwAFOXXJwAwAATb4NSwiGcnEDAABhhk3BAU5dcnIDAABNxg1LB4ZycwMAAGGGTcIBTl1ydAMAAE3NDUsFhnJ1AwAAYYZNwwFOXXJ2AwAATdINSwSGcncDAABhhk3EAU5dcngDAABN1g1LCIZyeQMAAGGGTcUBTl1yegMAAE3eDUsMhnJ7AwAAYYZNxgFOXXJ8AwAATeoNSweGcn0DAABhhk3HAU5dcn4DAABN8Q1LB4ZyfwMAAGGGTcgBTl1ygAMAAE34DUsMhnKBAwAAYYZNyQFOXXKCAwAATQQOSwmGcoMDAABhhk3KAU5dcoQDAABNDQ5LCIZyhQMAAGGGTcsBTl1yhgMAAE0VDksHhnKHAwAAYYZNzAFOXXKIAwAATRwOSwiGcokDAABhhk3NAU5dcooDAABNJA5LCIZyiwMAAGGGTc4BTl1yjAMAAE0sDksMhnKNAwAAYYZNzwFOXXKOAwAATTgOSwWGco8DAABhhk3QAU5dcpADAABNPQ5LC4ZykQMAAGGGTdEBTl1ykgMAAE1IDksJhnKTAwAAYYZN0gFOXXKUAwAATVEOSweGcpUDAABhhk3TAU5dcpYDAABNWA5LCIZylwMAAGGGTdQBTl1ymAMAAE1gDksFhnKZAwAAYYZN1QFOXXKaAwAATWUOSwWGcpsDAABhhk3WAU5dcpwDAABNag5LBoZynQMAAGGGTdcBTl1yngMAAE1wDksIhnKfAwAAYYZN2AFOXXKgAwAATXgOSweGcqEDAABhhk3ZAU5dcqIDAABNfw5LCYZyowMAAGGGTdoBTl1ypAMAAE2IDksIhnKlAwAAYYZN2wFOXXKmAwAATZAOSwmGcqcDAABhhk3cAU5dcqgDAABNmQ5LBoZyqQMAAGGGTd0BTl1yqgMAAE2fDksGhnKrAwAAYYZN3gFOXXKsAwAATaUOSwiGcq0DAABhhk3fAU5dcq4DAABNrQ5LCIZyrwMAAGGGTeABTl1ysAMAAE21DksJhnKxAwAAYYZN4QFOXXKyAwAATb4OSwiGcrMDAABhhk3iAU5dcrQDAABNxg5LBoZytQMAAGGGTeMBTl1ytgMAAE3MDksHhnK3AwAAYYZN5AFOXXK4AwAATdMOSwiGcrkDAABhhk3lAU5dcroDAABN2w5LCIZyuwMAAGGGTeYBTl1yvAMAAE3jDksJhnK9AwAAYYZN5wFOXXK+AwAATewOSwiGcr8DAABhhk3oAU5dcsADAABN9A5LDIZywQMAAGGGTekBTl1ywgMAAE0AD0sJhnLDAwAAYYZN6gFOXXLEAwAATQkPSwuGcsUDAABhhk3rAU5dcsYDAABNFA9LCIZyxwMAAGGGTewBTl1yyAMAAE0cD0sEhnLJAwAAYYZN7QFOXXLKAwAATSAPSwWGcssDAABhhk3uAU5dcswDAABNJQ9LCYZyzQMAAGGGTe8BTl1yzgMAAE0uD0sJhnLPAwAAYYZN8AFOXXLQAwAATTcPSwaGctEDAABhhk3xAU5dctIDAABNPQ9LDIZy0wMAAGGGTfIBTl1y1AMAAE1JD0sLhnLVAwAAYYZN8wFOXXLWAwAATVQPSwuGctcDAABhhk30AU5dctgDAABNXw9LB4Zy2QMAAGGGTfUBTl1y2gMAAE1mD0sHhnLbAwAAYYZN9gFOXXLcAwAATW0PSwWGct0DAABhhk33AU5dct4DAABNcg9LDIZy3wMAAGGGTfgBTl1y4AMAAE1+D0sHhnLhAwAAYYZN+QFOXXLiAwAATYUPSwiGcuMDAABhhk36AU5dcuQDAABNjQ9LBoZy5QMAAGGGTfsBTl1y5gMAAE2TD0sHhnLnAwAAYYZN/AFOXXLoAwAATZoPSwuGcukDAABhhk39AU5dcuoDAABNpQ9LB4Zy6wMAAGGGTf4BTl1y7AMAAE2sD0sIhnLtAwAAYYZN/wFOXXLuAwAATbQPSwmGcu8DAABhhk0AAk5dcvADAABNvQ9LC4Zy8QMAAGGGTQECTl1y8gMAAE3ID0sGhnLzAwAAYYZNAgJOXXL0AwAATc4PSwiGcvUDAABhhk0DAk5dcvYDAABN1g9LCIZy9wMAAGGGTQQCTl1y+AMAAE3eD0sHhnL5AwAAYYZNBQJOXXL6AwAATeUPSwyGcvsDAABhhk0GAk5dcvwDAABN8Q9LCIZy/QMAAGGGTQcCTl1y/gMAAE35D0sHhnL/AwAAYYZNCAJOXXIABAAATQAQSwiGcgEEAABhhk0JAk5dcgIEAABNCBBLCIZyAwQAAGGGTQoCTl1yBAQAAE0QEEsJhnIFBAAAYYZNCwJOXXIGBAAATRkQSwiGcgcEAABhhk0MAk5dcggEAABNIRBLCIZyCQQAAGGGTQ0CTl1yCgQAAE0pEEsIhnILBAAAYYZNDgJOXXIMBAAATTEQSwiGcg0EAABhhk0PAk5dcg4EAABNORBLCIZyDwQAAGGGTRACTl1yEAQAAE1BEEsMhnIRBAAAYYZNEQJOXXISBAAATU0QSwiGchMEAABhhk0SAk5dchQEAABNVRBLCIZyFQQAAGGGTRMCTl1yFgQAAE1dEEsJhnIXBAAAYYZNFAJOXXIYBAAATWYQSwiGchkEAABhhk0VAk5dchoEAABNbhBLBIZyGwQAAGGGTRYCTl1yHAQAAE1yEEsMhnIdBAAAYYZNFwJOXXIeBAAATX4QSwaGch8EAABhhk0YAk5dciAEAABNhBBLCYZyIQQAAGGGTRkCTl1yIgQAAE2NEEsOhnIjBAAAYYZNGgJOXXIkBAAATZsQSwaGciUEAABhhk0bAk5dciYEAABNoRBLBoZyJwQAAGGGTRwCTl1yKAQAAE2nEEsLhnIpBAAAYYZNHQJOXXIqBAAATbIQSwaGcisEAABhhk0eAk5dciwEAABNuBBLC4ZyLQQAAGGGTR8CTl1yLgQAAE3DEEsJhnIvBAAAYYZNIAJOXXIwBAAATcwQSwiGcjEEAABhhk0hAk5dcjIEAABN1BBLB4ZyMwQAAGGGTSICTl1yNAQAAE3bEEsHhnI1BAAAYYZNIwJOXXI2BAAATeIQSweGcjcEAABhhk0kAk5dcjgEAABN6RBLCIZyOQQAAGGGTSUCTl1yOgQAAE3xEEsHhnI7BAAAYYZNJgJOXXI8BAAATfgQSwmGcj0EAABhhk0nAk5dcj4EAABNARFLCIZyPwQAAGGGTSgCTl1yQAQAAE0JEUsHhnJBBAAAYYZNKQJOXXJCBAAATRARSwiGckMEAABhhk0qAk5dckQEAABNGBFLBYZyRQQAAGGGTSsCTl1yRgQAAE0dEUsHhnJHBAAAYYZNLAJOXXJIBAAATSQRSwiGckkEAABhhk0tAk5dckoEAABNLBFLCYZySwQAAGGGTS4CTl1yTAQAAE01EUsGhnJNBAAAYYZNLwJOXXJOBAAATTsRSweGck8EAABhhk0wAk5dclAEAABNQhFLCIZyUQQAAGGGTTECTl1yUgQAAE1KEUsGhnJTBAAAYYZNMgJOXXJUBAAATVARSwmGclUEAABhhk0zAk5dclYEAABNWRFLCIZyVwQAAGGGTTQCTl1yWAQAAE1hEUsHhnJZBAAAYYZNNQJOXXJaBAAATWgRSwiGclsEAABhhk02Ak5dclwEAABNcBFLCIZyXQQAAGGGTTcCTl1yXgQAAE14EUsHhnJfBAAAYYZNOAJOXXJgBAAATX8RSw6GcmEEAABhhk05Ak5dcmIEAABNjRFLCIZyYwQAAGGGTToCTl1yZAQAAE2VEUsIhnJlBAAAYYZNOwJOXXJmBAAATZ0RSweGcmcEAABhhk08Ak5dcmgEAABNpBFLCYZyaQQAAGGGTT0CTl1yagQAAE2tEUsGhnJrBAAAYYZNPgJOXXJsBAAATbMRSwaGcm0EAABhhk0/Ak5dcm4EAABNuRFLB4ZybwQAAGGGTUACTl1ycAQAAE3AEUsHhnJxBAAAYYZNQQJOXXJyBAAATccRSwmGcnMEAABhhk1CAk5dcnQEAABN0BFLB4ZydQQAAGGGTUMCTl1ydgQAAE3XEUsIhnJ3BAAAYYZNRAJOXXJ4BAAATd8RSwyGcnkEAABhhk1FAk5dcnoEAABN6xFLCYZyewQAAGGGTUYCTl1yfAQAAE30EUsIhnJ9BAAAYYZNRwJOXXJ+BAAATfwRSwiGcn8EAABhhk1IAk5dcoAEAABNBBJLCYZygQQAAGGGTUkCTl1yggQAAE0NEksKhnKDBAAAYYZNSgJOXXKEBAAATRcSSwiGcoUEAABhhk1LAk5dcoYEAABNHxJLCYZyhwQAAGGGTUwCTl1yiAQAAE0oEksIhnKJBAAAYYZNTQJOXXKKBAAATTASSwmGcosEAABhhk1OAk5dcowEAABNORJLCIZyjQQAAGGGTU8CTl1yjgQAAE1BEksIhnKPBAAAYYZNUAJOXXKQBAAATUkSSweGcpEEAABhhk1RAk5dcpIEAABNUBJLCIZykwQAAGGGTVICTl1ylAQAAE1YEksGhnKVBAAAYYZNUwJOXXKWBAAATV4SSwiGcpcEAABhhk1UAk5dcpgEAABNZhJLB4ZymQQAAGGGTVUCTl1ymgQAAE1tEksLhnKbBAAAYYZNVgJOXXKcBAAATXgSSwiGcp0EAABhhk1XAk5dcp4EAABNgBJLCYZynwQAAGGGTVgCTl1yoAQAAE2JEksHhnKhBAAAYYZNWQJOXXKiBAAATZASSwiGcqMEAABhhk1aAk5dcqQEAABNmBJLBoZypQQAAGGGTVsCTl1ypgQAAE2eEksIhnKnBAAAYYZNXAJOXXKoBAAATaYSSwaGcqkEAABhhk1dAk5dcqoEAABNrBJLB4ZyqwQAAGGGTV4CTl1yrAQAAE2zEksIhnKtBAAAYYZNXwJOXXKuBAAATbsSSwmGcq8EAABhhk1gAk5dcrAEAABNxBJLCIZysQQAAGGGTWECTl1ysgQAAE3MEksIhnKzBAAAYYZNYgJOXXK0BAAATdQSSwmGcrUEAABhhk1jAk5dcrYEAABN3RJLB4ZytwQAAGGGTWQCTl1yuAQAAE3kEksEhnK5BAAAYYZNZQJOXXK6BAAATegSSwaGcrsEAABhhk1mAk5dcrwEAABN7hJLCIZyvQQAAGGGTWcCTl1yvgQAAE32EksJhnK/BAAAYYZNaAJOXXLABAAATf8SSwiGcsEEAABhhk1pAk5dcsIEAABNBxNLB4ZywwQAAGGGTWoCTl1yxAQAAE0OE0sHhnLFBAAAYYZNawJOXXLGBAAATRUTSwmGcscEAABhhk1sAk5dcsgEAABNHhNLB4ZyyQQAAGGGTW0CTl1yygQAAE0lE0sJhnLLBAAAYYZNbgJOXXLMBAAATS4TSweGcs0EAABhhk1vAk5dcs4EAABNNRNLB4ZyzwQAAGGGTXACTl1y0AQAAE08E0sFhnLRBAAAYYZNcQJOXXLSBAAATUETSwaGctMEAABhhk1yAk5dctQEAABNRxNLDIZy1QQAAGGGTXMCTl1y1gQAAE1TE0sLhnLXBAAAYYZNdAJOXXLYBAAATV4TSwmGctkEAABhhk11Ak5dctoEAABNZxNLC4Zy2wQAAGGGTXYCTl1y3AQAAE1yE0sIhnLdBAAAYYZNdwJOXXLeBAAATXoTSwaGct8EAABhhk14Ak5dcuAEAABNgBNLBoZy4QQAAGGGTXkCTl1y4gQAAE2GE0sJhnLjBAAAYYZNegJOXXLkBAAATY8TSwaGcuUEAABhhk17Ak5dcuYEAABNlRNLB4Zy5wQAAGGGTXwCTl1y6AQAAE2cE0sHhnLpBAAAYYZNfQJOXXLqBAAATaMTSwSGcusEAABhhk1+Ak5dcuwEAABNpxNLB4Zy7QQAAGGGTX8CTl1y7gQAAE2uE0sJhnLvBAAAYYZNgAJOXXLwBAAATbcTSwmGcvEEAABhhk2BAk5dcvIEAABNwBNLDIZy8wQAAGGGTYICTl1y9AQAAE3ME0sJhnL1BAAAYYZNgwJOXXL2BAAATdUTSwuGcvcEAABhhk2EAk5dcvgEAABN4BNLBoZy+QQAAGGGTYUCTl1y+gQAAE3mE0sJhnL7BAAAYYZNhgJOXXL8BAAATe8TSwmGcv0EAABhhk2HAk5dcv4EAABN+BNLB4Zy/wQAAGGGTYgCTl1yAAUAAE3/E0sEhnIBBQAAYYZNiQJOXXICBQAATQMUSwuGcgMFAABhhk2KAk5dcgQFAABNDhRLBoZyBQUAAGGGTYsCTl1yBgUAAE0UFEsGhnIHBQAAYYZNjAJOXXIIBQAATRoUSweGcgkFAABhhk2NAk5dcgoFAABNIRRLC4ZyCwUAAGGGTY4CTl1yDAUAAE0sFEsGhnINBQAAYYZNjwJOXXIOBQAATTIUSweGcg8FAABhhk2QAk5dchAFAABNORRLBoZyEQUAAGGGTZECTl1yEgUAAE0/FEsHhnITBQAAYYZNkgJOXXIUBQAATUYUSwaGchUFAABhhk2TAk5dchYFAABNTBRLCIZyFwUAAGGGTZQCTl1yGAUAAE1UFEsJhnIZBQAAYYZNlQJOXXIaBQAATV0USwWGchsFAABhhk2WAk5dchwFAABNYhRLBoZyHQUAAGGGTZcCTl1yHgUAAE1oFEsHhnIfBQAAYYZNmAJOXXIgBQAATW8USwSGciEFAABhhk2ZAk5dciIFAABNcxRLBoZyIwUAAGGGTZoCTl1yJAUAAE15FEsGhnIlBQAAYYZNmwJOXXImBQAATX8USwiGcicFAABhhk2cAk5dcigFAABNhxRLBIZyKQUAAGGGTZ0CTl1yKgUAAE2LFEsHhnIrBQAAYYZNngJOXXIsBQAATZIUSwaGci0FAABhhk2fAk5dci4FAABNmBRLCYZyLwUAAGGGTaACTl1yMAUAAE2hFEsHhnIxBQAAYYZNoQJOXXIyBQAATagUSwaGcjMFAABhhk2iAk5dcjQFAABNrhRLC4ZyNQUAAGGGTaMCTl1yNgUAAE25FEsJhnI3BQAAYYZNpAJOXXI4BQAATcIUSweGcjkFAABhhk2lAk5dcjoFAABNyRRLBoZyOwUAAGGGTaYCTl1yPAUAAE3PFEsHhnI9BQAAYYZNpwJOXXI+BQAATdYUSwaGcj8FAABhhk2oAk5dckAFAABN3BRLC4ZyQQUAAGGGTakCTl1yQgUAAE3nFEsGhnJDBQAAYYZNqgJOXXJEBQAATe0USwyGckUFAABhhk2rAk5dckYFAABN+RRLBoZyRwUAAGGGTawCTl1ySAUAAE3/FEsGhnJJBQAAYYZNrQJOXXJKBQAATQUVSweGcksFAABhhk2uAk5dckwFAABNDBVLBoZyTQUAAGGGTa8CTl1yTgUAAE0SFUsMhnJPBQAAYYZNsAJOXXJQBQAATR4VSwaGclEFAABhhk2xAk5dclIFAABNJBVLCYZyUwUAAGGGTbICTl1yVAUAAE0tFUsHhnJVBQAAYYZNswJOXXJWBQAATTQVSweGclcFAABhhk20Ak5dclgFAABNOxVLCYZyWQUAAGGGTbUCTl1yWgUAAE1EFUsHhnJbBQAAYYZNtgJOXXJcBQAATUsVSwuGcl0FAABhhk23Ak5dcl4FAABNVhVLB4ZyXwUAAGGGTbgCTl1yYAUAAE1dFUsJhnJhBQAAYYZNuQJOXXJiBQAATWYVSweGcmMFAABhhk26Ak5dcmQFAABNbRVLCIZyZQUAAGGGTbsCTl1yZgUAAE11FUsGhnJnBQAAYYZNvAJOXXJoBQAATXsVSwaGcmkFAABhhk29Ak5dcmoFAABNgRVLBIZyawUAAGGGTb4CTl1ybAUAAE2FFUsIhnJtBQAAYYZNvwJOXXJuBQAATY0VSwyGcm8FAABhhk3AAk5dcnAFAABNmRVLB4ZycQUAAGGGTcECTl1ycgUAAE2gFUsHhnJzBQAAYYZNwgJOXXJ0BQAATacVSwyGcnUFAABhhk3DAk5dcnYFAABNsxVLCYZydwUAAGGGTcQCTl1yeAUAAE28FUsIhnJ5BQAAYYZNxQJOXXJ6BQAATcQVSweGcnsFAABhhk3GAk5dcnwFAABNyxVLCIZyfQUAAGGGTccCTl1yfgUAAE3TFUsIhnJ/BQAAYYZNyAJOXXKABQAATdsVSwyGcoEFAABhhk3JAk5dcoIFAABN5xVLBYZygwUAAGGGTcoCTl1yhAUAAE3sFUsLhnKFBQAAYYZNywJOXXKGBQAATfcVSwmGcocFAABhhk3MAk5dcogFAABNABZLB4ZyiQUAAGGGTc0CTl1yigUAAE0HFksIhnKLBQAAYYZNzgJOXXKMBQAATQ8WSwWGco0FAABhhk3PAk5dco4FAABNFBZLBYZyjwUAAGGGTdACTl1ykAUAAE0ZFksGhnKRBQAAYYZN0QJOXXKSBQAATR8WSwiGcpMFAABhhk3SAk5dcpQFAABNJxZLB4ZylQUAAGGGTdMCTl1ylgUAAE0uFksIhnKXBQAAYYZN1AJOXXKYBQAATTYWSwiGcpkFAABhhk3VAk5dcpoFAABNPhZLCIZymwUAAGGGTdYCTl1ynAUAAE1GFksGhnKdBQAAYYZN1wJOXXKeBQAATUwWSweGcp8FAABhhk3YAk5dcqAFAABNUxZLC4ZyoQUAAGGGTdkCTl1yogUAAE1eFksJhnKjBQAAYYZN2gJOXXKkBQAATWcWSwmGcqUFAABhhk3bAk5dcqYFAABNcBZLCIZypwUAAGGGTdwCTl1yqAUAAE14FksGhnKpBQAAYYZN3QJOXXKqBQAATX4WSweGcqsFAABhhk3eAk5dcqwFAABNhRZLCIZyrQUAAGGGTd8CTl1yrgUAAE2NFksIhnKvBQAAYYZN4AJOXXKwBQAATZUWSwmGcrEFAABhhk3hAk5dcrIFAABNnhZLC4ZyswUAAGGGTeICTl1ytAUAAE2pFksKhnK1BQAAYYZN4wJOXXK2BQAATbMWSwmGcrcFAABhhk3kAk5dcrgFAABNvBZLC4ZyuQUAAGGGTeUCTl1yugUAAE3HFksIhnK7BQAAYYZN5gJOXXK8BQAATc8WSwSGcr0FAABhhk3nAk5dcr4FAABN0xZLB4ZyvwUAAGGGTegCTl1ywAUAAE3aFksIhnLBBQAAYYZN6QJOXXLCBQAATeIWSwmGcsMFAABhhk3qAk5dcsQFAABN6xZLC4ZyxQUAAGGGTesCTl1yxgUAAE32FksMhnLHBQAAYYZN7AJOXXLIBQAATQIXSwuGcskFAABhhk3tAk5dcsoFAABNDRdLC4ZyywUAAGGGTe4CTl1yzAUAAE0YF0sHhnLNBQAAYYZN7wJOXXLOBQAATR8XSweGcs8FAABhhk3wAk5dctAFAABNJhdLBYZy0QUAAGGGTfECTl1y0gUAAE0rF0sMhnLTBQAAYYZN8gJOXXLUBQAATTcXSwiGctUFAABhhk3zAk5dctYFAABNPxdLCIZy1wUAAGGGTfQCTl1y2AUAAE1HF0sGhnLZBQAAYYZN9QJOXXLaBQAATU0XSweGctsFAABhhk32Ak5dctwFAABNVBdLC4Zy3QUAAGGGTfcCTl1y3gUAAE1fF0sHhnLfBQAAYYZN+AJOXXLgBQAATWYXSwiGcuEFAABhhk35Ak5dcuIFAABNbhdLCYZy4wUAAGGGTfoCTl1y5AUAAE13F0sLhnLlBQAAYYZN+wJOXXLmBQAATYIXSwaGcucFAABhhk38Ak5dcugFAABNiBdLCIZy6QUAAGGGTf0CTl1y6gUAAE2QF0sIhnLrBQAAYYZN/gJOXXLsBQAATZgXSweGcu0FAABhhk3/Ak5dcu4FAABNnxdLDIZy7wUAAGGGTQADTl1y8AUAAE2rF0sIhnLxBQAAYYZNAQNOXXLyBQAATbMXSweGcvMFAABhhk0CA05dcvQFAABNuhdLCIZy9QUAAGGGTQMDTl1y9gUAAE3CF0sIhnL3BQAAYYZNBANOXXL4BQAATcoXSwmGcvkFAABhhk0FA05dcvoFAABN0xdLCIZy+wUAAGGGTQYDTl1y/AUAAE3bF0sIhnL9BQAAYYZNBwNOXXL+BQAATeMXSwiGcv8FAABhhk0IA05dcgAGAABN6xdLCIZyAQYAAGGGTQkDTl1yAgYAAE3zF0sIhnIDBgAAYYZNCgNOXXIEBgAATfsXSwyGcgUGAABhhk0LA05dcgYGAABNBxhLCIZyBwYAAGGGTQwDTl1yCAYAAE0PGEsIhnIJBgAAYYZNDQNOXXIKBgAATRcYSwiGcgsGAABhhk0OA05dcgwGAABNHxhLCIZyDQYAAGGGTQ8DTl1yDgYAAE0nGEsEhnIPBgAAYYZNEANOXXIQBgAATSsYSwyGchEGAABhhk0RA05dchIGAABNNxhLCIZyEwYAAGGGTRIDTl1yFAYAAE0/GEsJhnIVBgAAYYZNEwNOXXIWBgAATUgYSw6GchcGAABhhk0UA05dchgGAABNVhhLBoZyGQYAAGGGTRUDTl1yGgYAAE1cGEsGhnIbBgAAYYZNFgNOXXIcBgAATWIYSwuGch0GAABhhk0XA05dch4GAABNbRhLBoZyHwYAAGGGTRgDTl1yIAYAAE1zGEsLhnIhBgAAYYZNGQNOXXIiBgAATX4YSwqGciMGAABhhk0aA05dciQGAABNiBhLCIZyJQYAAGGGTRsDTl1yJgYAAE2QGEsGhnInBgAAYYZNHANOXXIoBgAATZYYSwmGcikGAABhhk0dA05dcioGAABNnxhLCYZyKwYAAGGGTR4DTl1yLAYAAE2oGEsIhnItBgAAYYZNHwNOXXIuBgAATbAYSwmGci8GAABhhk0gA05dcjAGAABNuRhLC4ZyMQYAAGGGTSEDTl1yMgYAAE3EGEsJhnIzBgAAYYZNIgNOXXI0BgAATc0YSwiGcjUGAABhhk0jA05dcjYGAABN1RhLCYZyNwYAAGGGTSQDTl1yOAYAAE3eGEsIhnI5BgAAYYZNJQNOXXI6BgAATeYYSwiGcjsGAABhhk0mA05dcjwGAABN7hhLCYZyPQYAAGGGTScDTl1yPgYAAE33GEsIhnI/BgAAYYZNKANOXXJABgAATf8YSwmGckEGAABhhk0pA05dckIGAABNCBlLCYZyQwYAAGGGTSoDTl1yRAYAAE0RGUsJhnJFBgAAYYZNKwNOXXJGBgAATRoZSwqGckcGAABhhk0sA05dckgGAABNJBlLCYZySQYAAGGGTS0DTl1ySgYAAE0tGUsJhnJLBgAAYYZNLgNOXXJMBgAATTYZSwmGck0GAABhhk0vA05dck4GAABNPxlLCIZyTwYAAGGGTTADTl1yUAYAAE1HGUsJhnJRBgAAYYZNMQNOXXJSBgAATVAZSwmGclMGAABhhk0yA05dclQGAABNWRlLCYZyVQYAAGGGTTMDTl1yVgYAAE1iGUsEhnJXBgAAYYZNNANOXXJYBgAATWYZSwyGclkGAABhhk01A05dcloGAABNchlLCYZyWwYAAGGGTTYDTl1yXAYAAE17GUsJhnJdBgAAYYZNNwNOXXJeBgAATYQZSwiGcl8GAABhhk04A05dcmAGAABNjBlLB4ZyYQYAAGGGTTkDTl1yYgYAAE2TGUsIhnJjBgAAYYZNOgNOXXJkBgAATZsZSwSGcmUGAABhhk07A05dcmYGAABNnxlLCYZyZwYAAGGGTTwDTl1yaAYAAE2oGUsEhnJpBgAAYYZNPQNOXXJqBgAATawZSwyGcmsGAABhhk0+A05dcmwGAABNuBlLB4ZybQYAAGGGTT8DTl1ybgYAAE2/GUsHhnJvBgAAYYZNQANOXXJwBgAATcYZSwiGcnEGAABhhk1BA05dcnIGAABNzhlLBoZycwYAAGGGTUIDTl1ydAYAAE3UGUsJhnJ1BgAAYYZNQwNOXXJ2BgAATd0ZSwmGcncGAABhhk1EA05dcngGAABN5hlLCYZyeQYAAGGGTUUDTl1yegYAAE3vGUsJhnJ7BgAAYYZNRgNOXXJ8BgAATfgZSweGcn0GAABhhk1HA05dcn4GAABN/xlLCIZyfwYAAGGGTUgDTl1ygAYAAE0HGksJhnKBBgAAYYZNSQNOXXKCBgAATRAaSwaGcoMGAABhhk1KA05dcoQGAABNFhpLB4ZyhQYAAGGGTUsDTl1yhgYAAE0dGksGhnKHBgAAYYZNTANOXXKIBgAATSMaSwaGcokGAABhhk1NA05dcooGAABNKRpLC4ZyiwYAAGGGTU4DTl1yjAYAAE00GksIhnKNBgAAYYZNTwNOXXKOBgAATTwaSwiGco8GAABhhk1QA05dcpAGAABNRBpLB4ZykQYAAGGGTVEDTl1ykgYAAE1LGksJhnKTBgAAYYZNUgNOXXKUBgAATVQaSwiGcpUGAABhhk1TA05dcpYGAABNXBpLB4ZylwYAAGGGTVQDTl1ymAYAAE1jGksLhnKZBgAAYYZNVQNOXXKaBgAATW4aSwiGcpsGAABhhk1WA05dcpwGAABNdhpLCIZynQYAAGGGTVcDTl1yngYAAE1+GksIhnKfBgAAYYZNWANOXXKgBgAATYYaSwmGcqEGAABhhk1ZA05dcqIGAABNjxpLBYZyowYAAGGGTVoDTl1ypAYAAE2UGksJhnKlBgAAYYZNWwNOXXKmBgAATZ0aSweGcqcGAABhhk1cA05dcqgGAABNpBpLBYZyqQYAAGGGTV0DTl1yqgYAAE2pGksIhnKrBgAAYYZNXgNOXXKsBgAATbEaSweGcq0GAABhhk1fA05dcq4GAABNuBpLCIZyrwYAAGGGTWADTl1ysAYAAE3AGksLhnKxBgAAYYZNYQNOXXKyBgAATcsaSwWGcrMGAABhhk1iA05dcrQGAABN0BpLCIZytQYAAGGGTWMDTl1ytgYAAE3YGksIhnK3BgAAYYZNZANOXXK4BgAATeAaSwuGcrkGAABhhk1lA05dcroGAABN6xpLCoZyuwYAAGGGTWYDTl1yvAYAAE31GksIhnK9BgAAYYZNZwNOXXK+BgAATf0aSwmGcr8GAABhhk1oA05dcsAGAABNBhtLCIZywQYAAGGGTWkDTl1ywgYAAE0OG0sJhnLDBgAAYYZNagNOXXLEBgAATRcbSweGcsUGAABhhk1rA05dcsYGAABNHhtLB4ZyxwYAAGGGTWwDTl1yyAYAAE0lG0sHhnLJBgAAYYZNbQNOXXLKBgAATSwbSwiGcssGAABhhk1uA05dcswGAABNNBtLB4ZyzQYAAGGGTW8DTl1yzgYAAE07G0sIhnLPBgAAYYZNcANOXXLQBgAATUMbSweGctEGAABhhk1xA05dctIGAABNShtLC4Zy0wYAAGGGTXIDTl1y1AYAAE1VG0sIhnLVBgAAYYZNcwNOXXLWBgAATV0bSwmGctcGAABhhk10A05dctgGAABNZhtLCIZy2QYAAGGGTXUDTl1y2gYAAE1uG0sHhnLbBgAAYYZNdgNOXXLcBgAATXUbSwuGct0GAABhhk13A05dct4GAABNgBtLBoZy3wYAAGGGTXgDTl1y4AYAAE2GG0sJhnLhBgAAYYZNeQNOXXLiBgAATY8bSwiGcuMGAABhhk16A05dcuQGAABNlxtLB4Zy5QYAAGGGTXsDTl1y5gYAAE2eG0sOhnLnBgAAYYZNfANOXXLoBgAATawbSwWGcukGAABhhk19A05dcuoGAABNsRtLDoZy6wYAAGGGTX4DTl1y7AYAAE2/G0sHhnLtBgAAYYZNfwNOXXLuBgAATcYbSwmGcu8GAABhhk2AA05dcvAGAABNzxtLCIZy8QYAAGGGTYEDTl1y8gYAAE3XG0sGhnLzBgAAYYZNggNOXXL0BgAATd0bSweGcvUGAABhhk2DA05dcvYGAABN5BtLBIZy9wYAAGGGTYQDTl1y+AYAAE3oG0sGhnL5BgAAYYZNhQNOXXL6BgAATe4bSwaGcvsGAABhhk2GA05dcvwGAABN9BtLB4Zy/QYAAGGGTYcDTl1y/gYAAE37G0sHhnL/BgAAYYZNiANOXXIABwAATQIcSwaGcgEHAABhhk2JA05dcgIHAABNCBxLCIZyAwcAAGGGTYoDTl1yBAcAAE0QHEsIhnIFBwAAYYZNiwNOXXIGBwAATRgcSwSGcgcHAABhhk2MA05dcggHAABNHBxLBoZyCQcAAGGGTY0DTl1yCgcAAE0iHEsLhnILBwAAYYZNjgNOXXIMBwAATS0cSweGcg0HAABhhk2PA05dcg4HAABNNBxLB4ZyDwcAAGGGTZADTl1yEAcAAE07HEsGhnIRBwAAYYZNkQNOXXISBwAATUEcSwWGchMHAABhhk2SA05dchQHAABNRhxLBYZyFQcAAGGGTZMDTl1yFgcAAE1LHEsMhnIXBwAAYYZNlANOXXIYBwAATVccSwiGchkHAABhhk2VA05dchoHAABNXxxLC4ZyGwcAAGGGTZYDTl1yHAcAAE1qHEsMhnIdBwAAYYZNlwNOXXIeBwAATXYcSwiGch8HAABhhk2YA05dciAHAABNfhxLCYZyIQcAAGGGTZkDTl1yIgcAAE2HHEsGhnIjBwAAYYZNmgNOXXIkBwAATY0cSwyGciUHAABhhk2bA05dciYHAABNmRxLB4ZyJwcAAGGGTZwDTl1yKAcAAE2gHEsHhnIpBwAAYYZNnQNOXXIqBwAATaccSweGcisHAABhhk2eA05dciwHAABNrhxLBIZyLQcAAGGGTZ8DTl1yLgcAAE2yHEsHhnIvBwAAYYZNoANOXXIwBwAATbkcSweGcjEHAABhhk2hA05dcjIHAABNwBxLCYZyMwcAAGGGTaIDTl1yNAcAAE3JHEsJhnI1BwAAYYZNowNOXXI2BwAATdIcSweGcjcHAABhhk2kA05dcjgHAABN2RxLCIZyOQcAAGGGTaUDTl1yOgcAAE3hHEsJhnI7BwAAYYZNpgNOXXI8BwAATeocSwmGcj0HAABhhk2nA05dcj4HAABN8xxLCYZyPwcAAGGGTagDTl1yQAcAAE38HEsJhnJBBwAAYYZNqQNOXXJCBwAATQUdSwSGckMHAABhhk2qA05dckQHAABNCR1LC4ZyRQcAAGGGTasDTl1yRgcAAE0UHUsHhnJHBwAAYYZNrANOXXJIBwAATRsdSwaGckkHAABhhk2tA05dckoHAABNIR1LC4ZySwcAAGGGTa4DTl1yTAcAAE0sHUsLhnJNBwAAYYZNrwNOXXJOBwAATTcdSwiGck8HAABhhk2wA05dclAHAABNPx1LBYZyUQcAAGGGTbEDTl1yUgcAAE1EHUsGhnJTBwAAYYZNsgNOXXJUBwAATUodSweGclUHAABhhk2zA05dclYHAABNUR1LCYZyVwcAAGGGTbQDTl1yWAcAAE1aHUsIhnJZBwAAYYZNtQNOXXJaBwAATWIdSwmGclsHAABhhk22A05dclwHAABNax1LBYZyXQcAAGGGTbcDTl1yXgcAAE1wHUsGhnJfBwAAYYZNuANOXXJgBwAATXYdSwWGcmEHAABhhk25A05dcmIHAABNex1LBoZyYwcAAGGGTboDTl1yZAcAAE2BHUsFhnJlBwAAYYZNuwNOXXJmBwAATYYdSwSGcmcHAABhhk28A05dcmgHAABNih1LC4ZyaQcAAGGGTb0DTl1yagcAAE2VHUsLhnJrBwAAYYZNvgNOXXJsBwAATaAdSwSGcm0HAABhhk2/A05dcm4HAABNpB1LBoZybwcAAGGGTcADTl1ycAcAAE2qHUsJhnJxBwAAYYZNwQNOXXJyBwAATbMdSwWGcnMHAABhhk3CA05dcnQHAABNuB1LBoZydQcAAGGGTcMDTl1ydgcAAE2+HUsIhnJ3BwAAYYZNxANOXXJ4BwAATcYdSwmGcnkHAABhhk3FA05dcnoHAABNzx1LB4ZyewcAAGGGTcYDTl1yfAcAAE3WHUsHhnJ9BwAAYYZNxwNOXXJ+BwAATd0dSweGcn8HAABhhk3IA05dcoAHAABN5B1LBIZygQcAAGGGTckDTl1yggcAAE3oHUsLhnKDBwAAYYZNygNOXXKEBwAATfMdSwmGcoUHAABhhk3LA05dcoYHAABN/B1LDIZyhwcAAGGGTcwDTl1yiAcAAE0IHksJhnKJBwAAYYZNzQNOXXKKBwAATREeSwmGcosHAABhhk3OA05dcowHAABNGh5LB4ZyjQcAAGGGTc8DTl1yjgcAAE0hHksHhnKPBwAAYYZN0ANOXXKQBwAATSgeSweGcpEHAABhhk3RA05dcpIHAABNLx5LBoZykwcAAGGGTdIDTl1ylAcAAE01HksJhnKVBwAAYYZN0wNOXXKWBwAATT4eSweGcpcHAABhhk3UA05dcpgHAABNRR5LB4ZymQcAAGGGTdUDTl1ymgcAAE1MHksKhnKbBwAAYYZN1gNOXXKcBwAATVYeSweGcp0HAABhhk3XA05dcp4HAABNXR5LDoZynwcAAGGGTdgDTl1yoAcAAE1rHksJhnKhBwAAYYZN2QNOXXKiBwAATXQeSwmGcqMHAABhhk3aA05dcqQHAABNfR5LB4ZypQcAAGGGTdsDTl1ypgcAAE2EHksIhnKnBwAAYYZN3ANOXXKoBwAATYweSweGcqkHAABhhk3dA05dcqoHAABNkx5LCYZyqwcAAGGGTd4DTl1yrAcAAE2cHksEhnKtBwAAYYZN3wNOXXKuBwAATaAeSweGcq8HAABhhk3gA05dcrAHAABNpx5LDIZysQcAAGGGTeEDTl1ysgcAAE2zHksIhnKzBwAAYYZN4gNOXXK0BwAATbseSweGcrUHAABhhk3jA05dcrYHAABNwh5LDIZytwcAAGGGTeQDTl1yuAcAAE3OHksJhnK5BwAAYYZN5QNOXXK6BwAATdceSwiGcrsHAABhhk3mA05dcrwHAABN3x5LB4ZyvQcAAGGGTecDTl1yvgcAAE3mHksIhnK/BwAAYYZN6ANOXXLABwAATe4eSweGcsEHAABhhk3pA05dcsIHAABN9R5LDIZywwcAAGGGTeoDTl1yxAcAAE0BH0sFhnLFBwAAYYZN6wNOXXLGBwAATQYfSwyGcscHAABhhk3sA05dcsgHAABNEh9LB4ZyyQcAAGGGTe0DTl1yygcAAE0ZH0sIhnLLBwAAYYZN7gNOXXLMBwAATSEfSweGcs0HAABhhk3vA05dcs4HAABNKB9LCIZyzwcAAGGGTfADTl1y0AcAAE0wH0sGhnLRBwAAYYZN8QNOXXLSBwAATTYfSwiGctMHAABhhnUoTfIDTl1y1AcAAE0+H0sIhnLVBwAAYYZN8wNOXXLWBwAATUYfSwmGctcHAABhhk30A05dctgHAABNTx9LB4Zy2QcAAGGGTfUDTl1y2gcAAE1WH0sIhnLbBwAAYYZN9gNOXXLcBwAATV4fSweGct0HAABhhk33A05dct4HAABNZR9LCIZy3wcAAGGGTfgDTl1y4AcAAE1tH0sIhnLhBwAAYYZN+QNOXXLiBwAATXUfSwmGcuMHAABhhk36A05dcuQHAABNfh9LDIZy5QcAAGGGTfsDTl1y5gcAAE2KH0sIhnLnBwAAYYZN/ANOXXLoBwAATZIfSweGcukHAABhhk39A05dcuoHAABNmR9LBIZy6wcAAGGGTf4DTl1y7AcAAE2dH0sIhnLtBwAAYYZN/wNOXXLuBwAATaUfSwiGcu8HAABhhk0ABE5dcvAHAABNrR9LCIZy8QcAAGGGTQEETl1y8gcAAE21H0sLhnLzBwAAYYZNAgROXXL0BwAATcAfSwyGcvUHAABhhk0DBE5dcvYHAABNzB9LCIZy9wcAAGGGTQQETl1y+AcAAE3UH0sJhnL5BwAAYYZNBQROXXL6BwAATd0fSwmGcvsHAABhhk0GBE5dcvwHAABN5h9LCIZy/QcAAGGGTQcETl1y/gcAAE3uH0sIhnL/BwAAYYZNCAROXXIACAAATfYfSwuGcgEIAABhhk0JBE5dcgIIAABNASBLBYZyAwgAAGGGTQoETl1yBAgAAE0GIEsHhnIFCAAAYYZNCwROXXIGCAAATQ0gSwiGcgcIAABhhk0MBE5dcggIAABNFSBLC4ZyCQgAAGGGTQ0ETl1yCggAAE0gIEsHhnILCAAAYYZNDgROXXIMCAAATScgSweGcg0IAABhhk0PBE5dcg4IAABNLiBLCIZyDwgAAGGGTRAETl1yEAgAAE02IEsIhnIRCAAAYYZNEQROXXISCAAATT4gSwuGchMIAABhhk0SBE5dchQIAABNSSBLCIZyFQgAAGGGTRMETl1yFggAAE1RIEsIhnIXCAAAYYZNFAROXXIYCAAATVkgSweGchkIAABhhk0VBE5dchoIAABNYCBLC4ZyGwgAAGGGTRYETl1yHAgAAE1rIEsHhnIdCAAAYYZNFwROXXIeCAAATXIgSwiGch8IAABhhk0YBE5dciAIAABNeiBLC4ZyIQgAAGGGTRkETl1yIggAAE2FIEsMhnIjCAAAYYZNGgROXXIkCAAATZEgSwmGciUIAABhhk0bBE5dciYIAABNmiBLCIZyJwgAAGGGTRwETl1yKAgAAE2iIEsFhnIpCAAAYYZNHQROXXIqCAAATacgSweGcisIAABhhk0eBE5dciwIAABNriBLDoZyLQgAAGGGTR8ETl1yLggAAE28IEsIhnIvCAAAYYZNIAROXXIwCAAATcQgSweGcjEIAABhhk0hBE5dcjIIAABNyyBLB4ZyMwgAAGGGTSIETl1yNAgAAE3SIEsJhnI1CAAAYYZNIwROXXI2CAAATdsgSwyGcjcIAABhhk0kBE5dcjgIAABN5yBLCIZyOQgAAGGGTSUETl1yOggAAE3vIEsGhnI7CAAAYYZNJgROXXI8CAAATfUgSwiGcj0IAABhhk0nBE5dcj4IAABN/SBLCIZyPwgAAGGGTSgETl1yQAgAAE0FIUsIhnJBCAAAYYZNKQROXXJCCAAATQ0hSwyGckMIAABhhk0qBE5dckQIAABNGSFLCIZyRQgAAGGGTSsETl1yRggAAE0hIUsHhnJHCAAAYYZNLAROXXJICAAATSghSwWGckkIAABhhk0tBE5dckoIAABNLSFLCIZySwgAAGGGTS4ETl1yTAgAAE01IUsHhnJNCAAAYYZNLwROXXJOCAAATTwhSwaGck8IAABhhk0wBE5dclAIAABNQiFLCYZyUQgAAGGGTTEETl1yUggAAE1LIUsOhnJTCAAAYYZNMgROXXJUCAAATVkhSwuGclUIAABhhk0zBE5dclYIAABNZCFLBoZyVwgAAGGGTTQETl1yWAgAAE1qIUsIhnJZCAAAYYZNNQROXXJaCAAATXIhSweGclsIAABhhk02BE5dclwIAABNeSFLCIZyXQgAAGGGTTcETl1yXggAAE2BIUsJhnJfCAAAYYZNOAROXXJgCAAATYohSweGcmEIAABhhk05BE5dcmIIAABNkSFLB4ZyYwgAAGGGTToETl1yZAgAAE2YIUsHhnJlCAAAYYZNOwROXXJmCAAATZ8hSwmGcmcIAABhhk08BE5dcmgIAABNqCFLBoZyaQgAAGGGTT0ETl1yaggAAE2uIUsIhnJrCAAAYYZNPgROXXJsCAAATbYhSwiGcm0IAABhhk0/BE5dcm4IAABNviFLB4ZybwgAAGGGTUAETl1ycAgAAE3FIUsHhnJxCAAAYYZNQQROXXJyCAAATcwhSwiGcnMIAABhhk1CBE5dcnQIAABN1CFLB4ZydQgAAGGGTUMETl1ydggAAE3bIUsIhnJ3CAAAYYZNRAROXXJ4CAAATeMhSweGcnkIAABhhk1FBE5dcnoIAABN6iFLCIZyewgAAGGGTUYETl1yfAgAAE3yIUsJhnJ9CAAAYYZNRwROXXJ+CAAATfshSwqGcn8IAABhhk1IBE5dcoAIAABNBSJLDIZygQgAAGGGTUkETl1ygggAAE0RIksLhnKDCAAAYYZNSgROXXKECAAATRwiSwmGcoUIAABhhk1LBE5dcoYIAABNJSJLBoZyhwgAAGGGTUwETl1yiAgAAE0rIksJhnKJCAAAYYZNTQROXXKKCAAATTQiSwiGcosIAABhhk1OBE5dcowIAABNPCJLC4ZyjQgAAGGGTU8ETl1yjggAAE1HIksJhnKPCAAAYYZNUAROXXKQCAAATVAiSwiGcpEIAABhhk1RBE5dcpIIAABNWCJLC4ZykwgAAGGGTVIETl1ylAgAAE1jIksFhnKVCAAAYYZNUwROXXKWCAAATWgiSwWGcpcIAABhhk1UBE5dcpgIAABNbSJLC4ZymQgAAGGGTVUETl1ymggAAE14IksLhnKbCAAAYYZNVgROXXKcCAAATYMiSwuGcp0IAABhhk1XBE5dcp4IAABNjiJLC4ZynwgAAGGGTVgETl1yoAgAAE2ZIksIhnKhCAAAYYZNWQROXXKiCAAATaEiSwiGcqMIAABhhk1aBE5dcqQIAABNqSJLCYZypQgAAGGGTVsETl1ypggAAE2yIksIhnKnCAAAYYZNXAROXXKoCAAATboiSwaGcqkIAABhhk1dBE5dcqoIAABNwCJLCYZyqwgAAGGGTV4ETl1yrAgAAE3JIksIhnKtCAAAYYZNXwROXXKuCAAATdEiSwaGcq8IAABhhk1gBE5dcrAIAABN1yJLCYZysQgAAGGGTWEETl1ysggAAE3gIksGhnKzCAAAYYZNYgROXXK0CAAATeYiSwiGcrUIAABhhk1jBE5dcrYIAABN7iJLBoZytwgAAGGGTWQETl1yuAgAAE30IksJhnK5CAAAYYZNZQROXXK6CAAATf0iSwiGcrsIAABhhk1mBE5dcrwIAABNBSNLBYZyvQgAAGGGTWcETl1yvggAAE0KI0sFhnK/CAAAYYZNaAROXXLACAAATQ8jSweGcsEIAABhhk1pBE5dcsIIAABNFiNLB4ZywwgAAGGGTWoETl1yxAgAAE0dI0sJhnLFCAAAYYZNawROXXLGCAAATSYjSwaGcscIAABhhk1sBE5dcsgIAABNLCNLCYZyyQgAAGGGTW0ETl1yyggAAE01I0sHhnLLCAAAYYZNbgROXXLMCAAATTwjSwuGcs0IAABhhk1vBE5dcs4IAABNRyNLB4ZyzwgAAGGGTXAETl1y0AgAAE1OI0sJhnLRCAAAYYZNcQROXXLSCAAATVcjSweGctMIAABhhk1yBE5dctQIAABNXiNLCIZy1QgAAGGGTXMETl1y1ggAAE1mI0sGhnLXCAAAYYZNdAROXXLYCAAATWwjSwiGctkIAABhhk11BE5dctoIAABNdCNLCIZy2wgAAGGGTXYETl1y3AgAAE18I0sJhnLdCAAAYYZNdwROXXLeCAAATYUjSwWGct8IAABhhk14BE5dcuAIAABNiiNLB4Zy4QgAAGGGTXkETl1y4ggAAE2RI0sOhnLjCAAAYYZNegROXXLkCAAATZ8jSwaGcuUIAABhhk17BE5dcuYIAABNpSNLB4Zy5wgAAGGGTXwETl1y6AgAAE2sI0sIhnLpCAAAYYZNfQROXXLqCAAATbQjSwiGcusIAABhhk1+BE5dcuwIAABNvCNLCYZy7QgAAGGGTX8ETl1y7ggAAE3FI0sIhnLvCAAAYYZNgAROXXLwCAAATc0jSwuGcvEIAABhhk2BBE5dcvIIAABN2CNLCYZy8wgAAGGGTYIETl1y9AgAAE3hI0sLhnL1CAAAYYZNgwROXXL2CAAATewjSweGcvcIAABhhk2EBE5dcvgIAABN8yNLBIZy+QgAAGGGTYUETl1y+ggAAE33I0sIhnL7CAAAYYZNhgROXXL8CAAATf8jSwqGcv0IAABhhk2HBE5dcv4IAABNCSRLB4Zy/wgAAGGGTYgETl1yAAkAAE0QJEsIhnIBCQAAYYZNiQROXXICCQAATRgkSwuGcgMJAABhhk2KBE5dcgQJAABNIyRLB4ZyBQkAAGGGTYsETl1yBgkAAE0qJEsIhnIHCQAAYYZNjAROXXIICQAATTIkSwiGcgkJAABhhk2NBE5dcgoJAABNOiRLB4ZyCwkAAGGGTY4ETl1yDAkAAE1BJEsMhnINCQAAYYZNjwROXXIOCQAATU0kSwaGcg8JAABhhk2QBE5dchAJAABNUyRLC4ZyEQkAAGGGTZEETl1yEgkAAE1eJEsFhnITCQAAYYZNkgROXXIUCQAATWMkSwmGchUJAABhhk2TBE5dchYJAABNbCRLB4ZyFwkAAGGGTZQETl1yGAkAAE1zJEsHhnIZCQAAYYZNlQROXXIaCQAATXokSwWGchsJAABhhk2WBE5dchwJAABNfyRLBoZyHQkAAGGGTZcETl1yHgkAAE2FJEsLhnIfCQAAYYZNmAROXXIgCQAATZAkSwiGciEJAABhhk2ZBE5dciIJAABNmCRLCIZyIwkAAGGGTZoETl1yJAkAAE2gJEsLhnIlCQAAYYZNmwROXXImCQAATaskSwmGcicJAABhhk2cBE5dcigJAABNtCRLBIZyKQkAAGGGTZ0ETl1yKgkAAE24JEsIhnIrCQAAYYZNngROXXIsCQAATcAkSwmGci0JAABhhk2fBE5dci4JAABNySRLCYZyLwkAAGGGTaAETl1yMAkAAE3SJEsIhnIxCQAAYYZNoQROXXIyCQAATdokSwWGcjMJAABhhk2iBE5dcjQJAABN3yRLBIZyNQkAAGGGTaMETl1yNgkAAE3jJEsHhnI3CQAAYYZNpAROXXI4CQAATeokSweGcjkJAABhhk2lBE5dcjoJAABN8SRLCYZyOwkAAGGGTaYETl1yPAkAAE36JEsHhnI9CQAAYYZNpwROXXI+CQAATQElSweGcj8JAABhhk2oBE5dckAJAABNCCVLCIZyQQkAAGGGTakETl1yQgkAAE0QJUsHhnJDCQAAYYZNqgROXXJECQAATRclSwmGckUJAABhhk2rBE5dckYJAABNICVLCYZyRwkAAGGGTawETl1ySAkAAE0pJUsJhnJJCQAAYYZNrQROXXJKCQAATTIlSwSGcksJAABhhk2uBE5dckwJAABNNiVLBoZyTQkAAGGGTa8ETl1yTgkAAE08JUsGhnJPCQAAYYZNsAROXXJQCQAATUIlSwmGclEJAABhhk2xBE5dclIJAABNSyVLBoZyUwkAAGGGTbIETl1yVAkAAE1RJUsGhnJVCQAAYYZNswROXXJWCQAATVclSweGclcJAABhhk20BE5dclgJAABNXiVLCIZyWQkAAGGGTbUETl1yWgkAAE1mJUsJhnJbCQAAYYZNtgROXXJcCQAATW8lSweGcl0JAABhhk23BE5dcl4JAABNdiVLCYZyXwkAAGGGTbgETl1yYAkAAE1/JUsFhnJhCQAAYYZNuQROXXJiCQAATYQlSweGcmMJAABhhk26BE5dcmQJAABNiyVLBYZyZQkAAGGGTbsETl1yZgkAAE2QJUsGhnJnCQAAYYZNvAROXXJoCQAATZYlSwWGcmkJAABhhk29BE5dcmoJAABNmyVLBIZyawkAAGGGTb4ETl1ybAkAAE2fJUsFhnJtCQAAYYZNvwROXXJuCQAATaQlSwaGcm8JAABhhk3ABE5dcnAJAABNqiVLCIZycQkAAGGGTcEETl1ycgkAAE2yJUsIhnJzCQAAYYZNwgROXXJ0CQAATbolSwSGcnUJAABhhk3DBE5dcnYJAABNviVLBoZydwkAAGGGTcQETl1yeAkAAE3EJUsJhnJ5CQAAYYZNxQROXXJ6CQAATc0lSwWGcnsJAABhhk3GBE5dcnwJAABN0iVLCYZyfQkAAGGGTccETl1yfgkAAE3bJUsIhnJ/CQAAYYZNyAROXXKACQAATeMlSwaGcoEJAABhhk3JBE5dcoIJAABN6SVLB4ZygwkAAGGGTcoETl1yhAkAAE3wJUsHhnKFCQAAYYZNywROXXKGCQAATfclSwaGcocJAABhhk3MBE5dcogJAABN/SVLBIZyiQkAAGGGTc0ETl1yigkAAE0BJksMhnKLCQAAYYZNzgROXXKMCQAATQ0mSwaGco0JAABhhk3PBE5dco4JAABNEyZLDIZyjwkAAGGGTdAETl1ykAkAAE0fJksHhnKRCQAAYYZN0QROXXKSCQAATSYmSwaGcpMJAABhhk3SBE5dcpQJAABNLCZLBoZylQkAAGGGTdMETl1ylgkAAE0yJksJhnKXCQAAYYZN1AROXXKYCQAATTsmSwiGcpkJAABhhk3VBE5dcpoJAABNQyZLCYZymwkAAGGGTdYETl1ynAkAAE1MJksJhnKdCQAAYYZN1wROXXKeCQAATVUmSweGcp8JAABhhk3YBE5dcqAJAABNXCZLB4ZyoQkAAGGGTdkETl1yogkAAE1jJksJhnKjCQAAYYZN2gROXXKkCQAATWwmSweGcqUJAABhhk3bBE5dcqYJAABNcyZLDoZypwkAAGGGTdwETl1yqAkAAE2BJksJhnKpCQAAYYZN3QROXXKqCQAATYomSwmGcqsJAABhhk3eBE5dcqwJAABNkyZLB4ZyrQkAAGGGTd8ETl1yrgkAAE2aJksIhnKvCQAAYYZN4AROXXKwCQAATaImSweGcrEJAABhhk3hBE5dcrIJAABNqSZLB4ZyswkAAGGGTeIETl1ytAkAAE2wJksEhnK1CQAAYYZN4wROXXK2CQAATbQmSwaGcrcJAABhhk3kBE5dcrgJAABNuiZLDIZyuQkAAGGGTeUETl1yugkAAE3GJksMhnK7CQAAYYZN5gROXXK8CQAATdImSwmGcr0JAABhhk3nBE5dcr4JAABN2yZLDIZyvwkAAGGGTegETl1ywAkAAE3nJksJhnLBCQAAYYZN6QROXXLCCQAATfAmSwiGcsMJAABhhk3qBE5dcsQJAABN+CZLCIZyxQkAAGGGTesETl1yxgkAAE0AJ0sIhnLHCQAAYYZN7AROXXLICQAATQgnSwiGcskJAABhhk3tBE5dcsoJAABNECdLDIZyywkAAGGGTe4ETl1yzAkAAE0cJ0sFhnLNCQAAYYZN7wROXXLOCQAATSEnSwuGcs8JAABhhk3wBE5dctAJAABNLCdLCIZy0QkAAGGGTfEETl1y0gkAAE00J0sLhnLTCQAAYYZN8gROXXLUCQAATT8nSwiGctUJAABhhk3zBE5dctYJAABNRydLCIZy1wkAAGGGTfQETl1y2AkAAE1PJ0sJhnLZCQAAYYZN9QROXXLaCQAATVgnSweGctsJAABhhk32BE5dctwJAABNXydLCIZy3QkAAGGGTfcETl1y3gkAAE1nJ0sIhnLfCQAAYYZN+AROXXLgCQAATW8nSwuGcuEJAABhhk35BE5dcuIJAABNeidLCYZy4wkAAGGGTfoETl1y5AkAAE2DJ0sIhnLlCQAAYYZN+wROXXLmCQAATYsnSwiGcucJAABhhk38BE5dcugJAABNkydLCIZy6QkAAGGGTf0ETl1y6gkAAE2bJ0sFhnLrCQAAYYZN/gROXXLsCQAATaAnSwaGcu0JAABhhk3/BE5dcu4JAABNpidLDoZy7wkAAGGGTQAFTl1y8AkAAE20J0sJhnLxCQAAYYZNAQVOXXLyCQAATb0nSwiGcvMJAABhhk0CBU5dcvQJAABNxSdLBoZy9QkAAGGGTQMFTl1y9gkAAE3LJ0sGhnL3CQAAYYZNBAVOXXL4CQAATdEnSwaGcvkJAABhhk0FBU5dcvoJAABN1ydLB4Zy+wkAAGGGTQYFTl1y/AkAAE3eJ0sEhnL9CQAAYYZNBwVOXXL+CQAATeInSweGcv8JAABhhk0IBU5dcgAKAABN6SdLCYZyAQoAAGGGTQkFTl1yAgoAAE3yJ0sHhnIDCgAAYYZNCgVOXXIECgAATfknSwyGcgUKAABhhk0LBU5dcgYKAABNBShLDIZyBwoAAGGGTQwFTl1yCAoAAE0RKEsEhnIJCgAAYYZNDQVOXXIKCgAATRUoSwmGcgsKAABhhk0OBU5dcgwKAABNHihLBIZyDQoAAGGGTQ8FTl1yDgoAAE0iKEsHhnIPCgAAYYZNEAVOXXIQCgAATSkoSwmGchEKAABhhk0RBU5dchIKAABNMihLC4ZyEwoAAGGGTRIFTl1yFAoAAE09KEsMhnIVCgAAYYZNEwVOXXIWCgAATUkoSwuGchcKAABhhk0UBU5dchgKAABNVChLC4ZyGQoAAGGGTRUFTl1yGgoAAE1fKEsLhnIbCgAAYYZNFgVOXXIcCgAATWooSweGch0KAABhhk0XBU5dch4KAABNcShLB4ZyHwoAAGGGTRgFTl1yIAoAAE14KEsMhnIhCgAAYYZNGQVOXXIiCgAATYQoSwuGciMKAABhhk0aBU5dciQKAABNjyhLCIZyJQoAAGGGTRsFTl1yJgoAAE2XKEsIhnInCgAAYYZNHAVOXXIoCgAATZ8oSwaGcikKAABhhk0dBU5dcioKAABNpShLC4ZyKwoAAGGGTR4FTl1yLAoAAE2wKEsHhnItCgAAYYZNHwVOXXIuCgAATbcoSwmGci8KAABhhk0gBU5dcjAKAABNwChLCIZyMQoAAGGGTSEFTl1yMgoAAE3IKEsMhnIzCgAAYYZNIgVOXXI0CgAATdQoSwmGcjUKAABhhk0jBU5dcjYKAABN3ShLCYZyNwoAAGGGTSQFTl1yOAoAAE3mKEsIhnI5CgAAYYZNJQVOXXI6CgAATe4oSwuGcjsKAABhhk0mBU5dcjwKAABN+ShLDIZyPQoAAGGGTScFTl1yPgoAAE0FKUsGhnI/CgAAYYZNKAVOXXJACgAATQspSweGckEKAABhhk0pBU5dckIKAABNEilLB4ZyQwoAAGGGTSoFTl1yRAoAAE0ZKUsGhnJFCgAAYYZNKwVOXXJGCgAATR8pSwuGckcKAABhhk0sBU5dckgKAABNKilLCIZySQoAAGGGTS0FTl1ySgoAAE0yKUsJhnJLCgAAYYZNLgVOXXJMCgAATTspSweGck0KAABhhk0vBU5dck4KAABNQilLBoZyTwoAAGGGTTAFTl1yUAoAAE1IKUsIhnJRCgAAYYZNMQVOXXJSCgAATVApSwyGclMKAABhhk0yBU5dclQKAABNXClLCIZyVQoAAGGGTTMFTl1yVgoAAE1kKUsHhnJXCgAAYYZNNAVOXXJYCgAATWspSweGclkKAABhhk01BU5dcloKAABNcilLCIZyWwoAAGGGTTYFTl1yXAoAAE16KUsEhnJdCgAAYYZNNwVOXXJeCgAATX4pSweGcl8KAABhhk04BU5dcmAKAABNhSlLCIZyYQoAAGGGTTkFTl1yYgoAAE2NKUsLhnJjCgAAYYZNOgVOXXJkCgAATZgpSw6GcmUKAABhhk07BU5dcmYKAABNpilLDIZyZwoAAGGGTTwFTl1yaAoAAE2yKUsGhnJpCgAAYYZNPQVOXXJqCgAATbgpSwiGcmsKAABhhk0+BU5dcmwKAABNwClLB4ZybQoAAGGGTT8FTl1ybgoAAE3HKUsJhnJvCgAAYYZNQAVOXXJwCgAATdApSwuGcnEKAABhhk1BBU5dcnIKAABN2ylLB4ZycwoAAGGGTUMFTl1ydAoAAE3xKUsIhnJ1CgAAYYZNRAVOXXJ2CgAATfkpSwaGcncKAABhhk1FBU5dcngKAABN/ylLCYZyeQoAAGGGTUYFTl1yegoAAE0IKksJhnJ7CgAAYYZNRwVOXXJ8CgAATREqSwiGcn0KAABhhk1IBU5dcn4KAABNGSpLCYZyfwoAAGGGTUkFTl1ygAoAAE0iKksLhnKBCgAAYYZNSgVOXXKCCgAATS0qSwmGcoMKAABhhk1LBU5dcoQKAABNNipLCIZyhQoAAGGGTUwFTl1yhgoAAE0+KksJhnKHCgAAYYZNTQVOXXKICgAATUcqSwiGcokKAABhhk1OBU5dcooKAABNTypLCIZyiwoAAGGGTU8FTl1yjAoAAE1XKksJhnKNCgAAYYZNUAVOXXKOCgAATWAqSwiGco8KAABhhk1RBU5dcpAKAABNaCpLCYZykQoAAGGGTVIFTl1ykgoAAE1xKksJhnKTCgAAYYZNUwVOXXKUCgAATXoqSwmGcpUKAABhhk1UBU5dcpYKAABNgypLCoZylwoAAGGGTVUFTl1ymAoAAE2NKksJhnKZCgAAYYZNVgVOXXKaCgAATZYqSwmGcpsKAABhhk1XBU5dcpwKAABNnypLCYZynQoAAGGGTVgFTl1yngoAAE2oKksIhnKfCgAAYYZNWQVOXXKgCgAATbAqSwmGcqEKAABhhk1aBU5dcqIKAABNuSpLCYZyowoAAGGGTVsFTl1ypAoAAE3CKksJhnKlCgAAYYZNXAVOXXKmCgAATcsqSwSGcqcKAABhhk1dBU5dcqgKAABNzypLDIZyqQoAAGGGTV4FTl1yqgoAAE3bKksJhnKrCgAAYYZNXwVOXXKsCgAATeQqSwmGcq0KAABhhk1gBU5dcq4KAABN7SpLCIZyrwoAAGGGTWEFTl1ysAoAAE31KksHhnKxCgAAYYZNYgVOXXKyCgAATfwqSwmGcrMKAABhhk1jBU5dcrQKAABNBStLBIZytQoAAGGGTWQFTl1ytgoAAE0JK0sJhnK3CgAAYYZNZQVOXXK4CgAATRIrSwSGcrkKAABhhk1mBU5dcroKAABNFitLDIZyuwoAAGGGTWcFTl1yvAoAAE0iK0sIhnK9CgAAYYZNaAVOXXK+CgAATSorSweGcr8KAABhhk1pBU5dcsAKAABNMStLCIZywQoAAGGGTWoFTl1ywgoAAE05K0sGhnLDCgAAYYZNawVOXXLECgAATT8rSwmGcsUKAABhhk1sBU5dcsYKAABNSCtLCYZyxwoAAGGGTW0FTl1yyAoAAE1RK0sJhnLJCgAAYYZNbgVOXXLKCgAATVorSwmGcssKAABhhk1vBU5dcswKAABNYytLB4ZyzQoAAGGGTXAFTl1yzgoAAE1qK0sIhnLPCgAAYYZNcQVOXXLQCgAATXIrSwmGctEKAABhhk1yBU5dctIKAABNeytLBoZy0woAAGGGTXMFTl1y1AoAAE2BK0sHhnLVCgAAYYZNdAVOXXLWCgAATYgrSwaGctcKAABhhk11BU5dctgKAABNjitLBoZy2QoAAGGGTXYFTl1y2goAAE2UK0sLhnLbCgAAYYZNdwVOXXLcCgAATZ8rSwiGct0KAABhhk14BU5dct4KAABNpytLCIZy3woAAGGGTXkFTl1y4AoAAE2vK0sIhnLhCgAAYYZNegVOXXLiCgAATbcrSwmGcuMKAABhhk17BU5dcuQKAABNwCtLCIZy5QoAAGGGTXwFTl1y5goAAE3IK0sHhnLnCgAAYYZNfQVOXXLoCgAATc8rSwuGcukKAABhhk1+BU5dcuoKAABN2itLCYZy6woAAGGGTX8FTl1y7AoAAE3jK0sIhnLtCgAAYYZNgAVOXXLuCgAATesrSwiGcu8KAABhhk2BBU5dcvAKAABN8ytLCYZy8QoAAGGGTYIFTl1y8goAAE38K0sFhnLzCgAAYYZNgwVOXXL0CgAATQEsSwmGcvUKAABhhk2EBU5dcvYKAABNCixLB4Zy9woAAGGGTYUFTl1y+AoAAE0RLEsFhnL5CgAAYYZNhgVOXXL6CgAATRYsSwiGcvsKAABhhk2HBU5dcvwKAABNHixLB4Zy/QoAAGGGTYgFTl1y/goAAE0lLEsIhnL/CgAAYYZNiQVOXXIACwAATS0sSwuGcgELAABhhk2KBU5dcgILAABNOCxLBYZyAwsAAGGGTYsFTl1yBAsAAE09LEsIhnIFCwAAYYZNjAVOXXIGCwAATUUsSwiGcgcLAABhhk2NBU5dcggLAABNTSxLC4ZyCQsAAGGGTY4FTl1yCgsAAE1YLEsIhnILCwAAYYZNjwVOXXIMCwAATWAsSwiGcg0LAABhhk2QBU5dcg4LAABNaCxLCYZyDwsAAGGGTZEFTl1yEAsAAE1xLEsIhnIRCwAAYYZNkgVOXXISCwAATXksSwmGchMLAABhhk2TBU5dchQLAABNgixLB4ZyFQsAAGGGTZQFTl1yFgsAAE2JLEsHhnIXCwAAYYZNlQVOXXIYCwAATZAsSweGchkLAABhhk2WBU5dchoLAABNlyxLCIZyGwsAAGGGTZcFTl1yHAsAAE2fLEsHhnIdCwAAYYZNmAVOXXIeCwAATaYsSwiGch8LAABhhk2ZBU5dciALAABNrixLB4ZyIQsAAGGGTZoFTl1yIgsAAE21LEsLhnIjCwAAYYZNmwVOXXIkCwAATcAsSwiGciULAABhhk2cBU5dciYLAABNyCxLC4ZyJwsAAGGGTZ0FTl1yKAsAAE3TLEsIhnIpCwAAYYZNngVOXXIqCwAATdssSweGcisLAABhhk2fBU5dciwLAABN4ixLCIZyLQsAAGGGTaAFTl1yLgsAAE3qLEsGhnIvCwAAYYZNoQVOXXIwCwAATfAsSwmGcjELAABhhk2iBU5dcjILAABN+SxLCIZyMwsAAGGGTaMFTl1yNAsAAE0BLUsHhnI1CwAAYYZNpAVOXXI2CwAATQgtSw6GcjcLAABhhk2lBU5dcjgLAABNFi1LB4ZyOQsAAGGGTaYFTl1yOgsAAE0dLUsGhnI7CwAAYYZNpwVOXXI8CwAATSMtSwiGcj0LAABhhk2oBU5dcj4LAABNKy1LBoZyPwsAAGGGTakFTl1yQAsAAE0xLUsIhnJBCwAAYYZNqgVOXXJCCwAATTktSwaGckMLAABhhk2rBU5dckQLAABNPy1LBYZyRQsAAGGGTawFTl1yRgsAAE1ELUsEhnJHCwAAYYZNrQVOXXJICwAATUgtSwaGckkLAABhhk2uBU5dckoLAABNTi1LBoZySwsAAGGGTa8FTl1yTAsAAE1ULUsLhnJNCwAAYYZNsAVOXXJOCwAATV8tSwuGck8LAABhhk2xBU5dclALAABNai1LCIZyUQsAAGGGTbIFTl1yUgsAAE1yLUsIhnJTCwAAYYZNswVOXXJUCwAATXotSweGclULAABhhk20BU5dclYLAABNgS1LBoZyVwsAAGGGTbUFTl1yWAsAAE2HLUsGhnJZCwAAYYZNtgVOXXJaCwAATY0tSweGclsLAABhhk23BU5dclwLAABNlC1LB4ZyXQsAAGGGTbgFTl1yXgsAAE2bLUsHhnJfCwAAYYZNuQVOXXJgCwAATaItSwaGcmELAABhhk26BU5dcmILAABNqC1LBYZyYwsAAGGGTbsFTl1yZAsAAE2tLUsFhnJlCwAAYYZNvAVOXXJmCwAATbItSwuGcmcLAABhhk29BU5dcmgLAABNvS1LCIZyaQsAAGGGTb4FTl1yagsAAE3FLUsLhnJrCwAAYYZNvwVOXXJsCwAATdAtSwyGcm0LAABhhk3ABU5dcm4LAABN3C1LCIZybwsAAGGGTcEFTl1ycAsAAE3kLUsJhnJxCwAAYYZNwgVOXXJyCwAATe0tSwaGcnMLAABhhk3DBU5dcnQLAABN8y1LDIZydQsAAGGGTcQFTl1ydgsAAE3/LUsHhnJ3CwAAYYZNxQVOXXJ4CwAATQYuSwiGcnkLAABhhk3GBU5dcnoLAABNDi5LB4ZyewsAAGGGTccFTl1yfAsAAE0VLksEhnJ9CwAAYYZNyAVOXXJ+CwAATRkuSweGcn8LAABhhk3JBU5dcoALAABNIC5LB4ZygQsAAGGGTcoFTl1yggsAAE0nLksJhnKDCwAAYYZNywVOXXKECwAATTAuSwmGcoULAABhhk3MBU5dcoYLAABNOS5LB4ZyhwsAAGGGTc0FTl1yiAsAAE1ALksIhnKJCwAAYYZNzgVOXXKKCwAATUguSwmGcosLAABhhk3PBU5dcowLAABNUS5LCYZyjQsAAGGGTdAFTl1yjgsAAE1aLksJhnKPCwAAYYZN0QVOXXKQCwAATWMuSwmGcpELAABhhk3SBU5dcpILAABNbC5LBIZykwsAAGGGTdMFTl1ylAsAAE1wLksLhnKVCwAAYYZN1AVOXXKWCwAATXsuSweGcpcLAABhhk3VBU5dcpgLAABNgi5LBoZymQsAAGGGTdYFTl1ymgsAAE2ILksLhnKbCwAAYYZN1wVOXXKcCwAATZMuSwuGcp0LAABhhk3YBU5dcp4LAABNni5LBoZynwsAAGGGTdkFTl1yoAsAAE2kLksFhnKhCwAAYYZN2gVOXXKiCwAATakuSwaGcqMLAABhhk3bBU5dcqQLAABNry5LB4ZypQsAAGGGTdwFTl1ypgsAAE22LksJhnKnCwAAYYZN3QVOXXKoCwAATb8uSwiGcqkLAABhhk3eBU5dcqoLAABNxy5LCYZyqwsAAGGGTd8FTl1yrAsAAE3QLksFhnKtCwAAYYZN4AVOXXKuCwAATdUuSwaGcq8LAABhhk3hBU5dcrALAABN2y5LB4ZysQsAAGGGTeIFTl1ysgsAAE3iLksGhnKzCwAAYYZN4wVOXXK0CwAATeguSweGcrULAABhhk3kBU5dcrYLAABN7y5LBIZytwsAAGGGTeUFTl1yuAsAAE3zLksLhnK5CwAAYYZN5gVOXXK6CwAATf4uSwuGcrsLAABhhk3nBU5dcrwLAABNCS9LBIZyvQsAAGGGTegFTl1yvgsAAE0NL0sGhnK/CwAAYYZN6QVOXXLACwAATRMvSwmGcsELAABhhk3qBU5dcsILAABNHC9LBYZywwsAAGGGTesFTl1yxAsAAE0hL0sGhnLFCwAAYYZN7AVOXXLGCwAATScvSwiGcscLAABhhk3tBU5dcsgLAABNLy9LCYZyyQsAAGGGTe4FTl1yygsAAE04L0sHhnLLCwAAYYZN7wVOXXLMCwAATT8vSweGcs0LAABhhk3wBU5dcs4LAABNRi9LB4ZyzwsAAGGGTfEFTl1y0AsAAE1NL0sEhnLRCwAAYYZN8gVOXXLSCwAATVEvSwuGctMLAABhhk3zBU5dctQLAABNXC9LCYZy1QsAAGGGTfQFTl1y1gsAAE1lL0sMhnLXCwAAYYZN9QVOXXLYCwAATXEvSwmGctkLAABhhk32BU5dctoLAABNei9LCYZy2wsAAGGGTfcFTl1y3AsAAE2DL0sHhnLdCwAAYYZN+AVOXXLeCwAATYovSweGct8LAABhhk35BU5dcuALAABNkS9LB4Zy4QsAAGGGTfoFTl1y4gsAAE2YL0sGhnLjCwAAYYZN+wVOXXLkCwAATZ4vSwmGcuULAABhhk38BU5dcuYLAABNpy9LB4Zy5wsAAGGGTf0FTl1y6AsAAE2uL0sHhnLpCwAAYYZN/gVOXXLqCwAATbUvSwmGcusLAABhhk3/BU5dcuwLAABNvi9LB4Zy7QsAAGGGTQAGTl1y7gsAAE3FL0sOhnLvCwAAYYZNAQZOXXLwCwAATdMvSwmGcvELAABhhk0CBk5dcvILAABN3C9LCYZy8wsAAGGGTQMGTl1y9AsAAE3lL0sHhnL1CwAAYYZNBAZOXXL2CwAATewvSwiGcvcLAABhhk0FBk5dcvgLAABN9C9LB4Zy+QsAAGGGTQYGTl1y+gsAAE37L0sJhnL7CwAAYYZNBwZOXXL8CwAATQQwSwSGcv0LAABhhk0IBk5dcv4LAABNCDBLBoZy/wsAAGGGTQkGTl1yAAwAAE0OMEsMhnIBDAAAYYZNCgZOXXICDAAATRowSwiGcgMMAABhhk0LBk5dcgQMAABNIjBLB4ZyBQwAAGGGTQwGTl1yBgwAAE0pMEsMhnIHDAAAYYZNDQZOXXIIDAAATTUwSwmGcgkMAABhhk0OBk5dcgoMAABNPjBLCIZyCwwAAGGGTQ8GTl1yDAwAAE1GMEsHhnINDAAAYYZNEAZOXXIODAAATU0wSwiGcg8MAABhhk0RBk5dchAMAABNVTBLB4ZyEQwAAGGGTRIGTl1yEgwAAE1cMEsMhnITDAAAYYZNEwZOXXIUDAAATWgwSwWGchUMAABhhk0UBk5dchYMAABNbTBLDIZyFwwAAGGGTRUGTl1yGAwAAE15MEsGhnIZDAAAYYZNFgZOXXIaDAAATX8wSwiGchsMAABhhk0XBk5dchwMAABNhzBLB4ZyHQwAAGGGTRgGTl1yHgwAAE2OMEsIhnIfDAAAYYZNGQZOXXIgDAAATZYwSweGciEMAABhhk0aBk5dciIMAABNnTBLB4ZyIwwAAGGGTRsGTl1yJAwAAE2kMEsIhnIlDAAAYYZNHAZOXXImDAAATawwSwmGcicMAABhhk0dBk5dcigMAABNtTBLB4ZyKQwAAGGGTR4GTl1yKgwAAE28MEsIhnIrDAAAYYZNHwZOXXIsDAAATcQwSweGci0MAABhhk0gBk5dci4MAABNyzBLCIZyLwwAAGGGTSEGTl1yMAwAAE3TMEsIhnIxDAAAYYZNIgZOXXIyDAAATdswSwyGcjMMAABhhk0jBk5dcjQMAABN5zBLCoZyNQwAAGGGTSQGTl1yNgwAAE3xMEsIhnI3DAAAYYZNJQZOXXI4DAAATfkwSweGcjkMAABhhk0mBk5dcjoMAABNADFLBIZyOwwAAGGGTScGTl1yPAwAAE0EMUsIhnI9DAAAYYZNKAZOXXI+DAAATQwxSwiGcj8MAABhhk0pBk5dckAMAABNFDFLCIZyQQwAAGGGTSoGTl1yQgwAAE0cMUsLhnJDDAAAYYZNKwZOXXJEDAAATScxSwyGckUMAABhhk0sBk5dckYMAABNMzFLB4ZyRwwAAGGGTS0GTl1ySAwAAE06MUsHhnJJDAAAYYZNLgZOXXJKDAAATUExSwmGcksMAABhhk0vBk5dckwMAABNSjFLCIZyTQwAAGGGTTAGTl1yTgwAAE1SMUsIhnJPDAAAYYZNMQZOXXJQDAAATVoxSwaGclEMAABhhk0yBk5dclIMAABNYDFLBYZyUwwAAGGGTTMGTl1yVAwAAE1lMUsHhnJVDAAAYYZNNAZOXXJWDAAATWwxSwiGclcMAABhhk01Bk5dclgMAABNdDFLC4ZyWQwAAGGGTTYGTl1yWgwAAE1/MUsHhnJbDAAAYYZNNwZOXXJcDAAATYYxSweGcl0MAABhhk04Bk5dcl4MAABNjTFLCIZyXwwAAGGGTTkGTl1yYAwAAE2VMUsIhnJhDAAAYYZNOgZOXXJiDAAATZ0xSwuGcmMMAABhhk07Bk5dcmQMAABNqDFLCIZyZQwAAGGGTTwGTl1yZgwAAE2wMUsIhnJnDAAAYYZNPQZOXXJoDAAATbgxSweGcmkMAABhhk0+Bk5dcmoMAABNvzFLC4ZyawwAAGGGTT8GTl1ybAwAAE3KMUsHhnJtDAAAYYZNQAZOXXJuDAAATdExSwiGcm8MAABhhk1BBk5dcnAMAABN2TFLC4ZycQwAAGGGTUIGTl1ycgwAAE3kMUsMhnJzDAAAYYZNQwZOXXJ0DAAATfAxSwmGcnUMAABhhk1EBk5dcnYMAABN+TFLCIZydwwAAGGGTUUGTl1yeAwAAE0BMksFhnJ5DAAAYYZNRgZOXXJ6DAAATQYySweGcnsMAABhhk1HBk5dcnwMAABNDTJLDoZyfQwAAGGGTUgGTl1yfgwAAE0bMksIhnJ/DAAAYYZNSQZOXXKADAAATSMySweGcoEMAABhhk1KBk5dcoIMAABNKjJLB4ZygwwAAGGGTUsGTl1yhAwAAE0xMksJhnKFDAAAYYZNTAZOXXKGDAAATToySwyGcocMAABhhk1NBk5dcogMAABNRjJLCIZyiQwAAGGGTU4GTl1yigwAAE1OMksGhnKLDAAAYYZNTwZOXXKMDAAATVQySwiGco0MAABhhk1QBk5dco4MAABNXDJLCIZyjwwAAGGGTVEGTl1ykAwAAE1kMksIhnKRDAAAYYZNUgZOXXKSDAAATWwySwyGcpMMAABhhk1TBk5dcpQMAABNeDJLCIZylQwAAGGGTVQGTl1ylgwAAE2AMksFhnKXDAAAYYZNVQZOXXKYDAAATYUySwWGcpkMAABhhk1WBk5dcpoMAABNijJLCIZymwwAAGGGTVcGTl1ynAwAAE2SMksHhnKdDAAAYYZNWAZOXXKeDAAATZkySwaGcp8MAABhhk1ZBk5dcqAMAABNnzJLCYZyoQwAAGGGTVoGTl1yogwAAE2oMksOhnKjDAAAYYZNWwZOXXKkDAAATbYySwuGcqUMAABhhk1cBk5dcqYMAABNwTJLBoZypwwAAGGGTV0GTl1yqAwAAE3HMksIhnKpDAAAYYZNXgZOXXKqDAAATc8ySweGcqsMAABhhk1fBk5dcqwMAABN1jJLCIZyrQwAAGGGTWAGTl1yrgwAAE3eMksJhnKvDAAAYYZNYQZOXXKwDAAATecySweGcrEMAABhhk1iBk5dcrIMAABN7jJLCIZyswwAAGGGTWMGTl1ytAwAAE32MksIhnK1DAAAYYZNZAZOXXK2DAAATf4ySwiGcrcMAABhhk1lBk5dcrgMAABNBjNLB4ZyuQwAAGGGTWYGTl1yugwAAE0NM0sIhnK7DAAAYYZNZwZOXXK8DAAATRUzSwmGcr0MAABhhk1oBk5dcr4MAABNHjNLBoZyvwwAAGGGTWkGTl1ywAwAAE0kM0sGhnLBDAAAYYZNagZOXXLCDAAATSozSwSGcsMMAABhhk1rBk5dcsQMAABNLjNLCYZyxQwAAGGGTWwGTl1yxgwAAE03M0sHhnLHDAAAYYZNbQZOXXLIDAAATT4zSweGcskMAABhhk1uBk5dcsoMAABNRTNLC4ZyywwAAGGGTW8GTl1yzAwAAE1QM0sGhnLNDAAAYYZNcAZOXXLODAAATVYzSwiGcs8MAABhhk1xBk5dctAMAABNXjNLCIZy0QwAAGGGTXIGTl1y0gwAAE1mM0sIhnLTDAAAYYZNcwZOXXLUDAAATW4zSwiGctUMAABhhk10Bk5dctYMAABNdjNLCYZy1wwAAGGGTXUGTl1y2AwAAE1/M0sIhnLZDAAAYYZNdgZOXXLaDAAATYczSweGctsMAABhhk13Bk5dctwMAABNjjNLCIZy3QwAAGGGTXgGTl1y3gwAAE2WM0sIhnLfDAAAYYZNeQZOXXLgDAAATZ4zSwiGcuEMAABhhk16Bk5dcuIMAABNpjNLCoZy4wwAAGGGTXsGTl1y5AwAAE2wM0sIhnLlDAAAYYZNfAZOXXLmDAAATbgzSwWGcucMAABhhk19Bk5dcugMAABNvTNLCIZy6QwAAGGGTX4GTl1y6gwAAE3FM0sOhnLrDAAAYYZNfwZOXXLsDAAATdMzSwiGcu0MAABhhk2ABk5dcu4MAABN2zNLB4Zy7wwAAGGGTYEGTl1y8AwAAE3iM0sJhnLxDAAAYYZNggZOXXLyDAAATeszSwiGcvMMAABhhk2DBk5dcvQMAABN8zNLCIZy9QwAAGGGTYQGTl1y9gwAAE37M0sIhnL3DAAAYYZNhQZOXXL4DAAATQM0SweGcvkMAABhhk2GBk5dcvoMAABNCjRLCIZy+wwAAGGGTYcGTl1y/AwAAE0SNEsJhnL9DAAAYYZNiAZOXXL+DAAATRs0SweGcv8MAABhhk2JBk5dcgANAABNIjRLBYZyAQ0AAGGGTYoGTl1yAg0AAE0nNEsHhnIDDQAAYYZNiwZOXXIEDQAATS40SwiGcgUNAABhhk2MBk5dcgYNAABNNjRLCIZyBw0AAGGGTY0GTl1yCA0AAE0+NEsIhnIJDQAAYYZNjgZOXXIKDQAATUY0SwiGcgsNAABhhk2PBk5dcgwNAABNTjRLCYZyDQ0AAGGGTZAGTl1yDg0AAE1XNEsHhnIPDQAAYYZNkQZOXXIQDQAATV40SwaGchENAABhhk2SBk5dchINAABNZDRLBoZyEw0AAGGGTZMGTl1yFA0AAE1qNEsGhnIVDQAAYYZNlAZOXXIWDQAATXA0SwSGchcNAABhhk2VBk5dchgNAABNdDRLB4ZyGQ0AAGGGTZYGTl1yGg0AAE17NEsHhnIbDQAAYYZNlwZOXXIcDQAATYI0SwuGch0NAABhhk2YBk5dch4NAABNjTRLCIZyHw0AAGGGTZkGTl1yIA0AAE2VNEsJhnIhDQAAYYZNmgZOXXIiDQAATZ40SweGciMNAABhhk2bBk5dciQNAABNpTRLCIZyJQ0AAGGGTZwGTl1yJg0AAE2tNEsJhnInDQAAYYZNnQZOXXIoDQAATbY0SwyGcikNAABhhk2eBk5dcioNAABNwjRLB4ZyKw0AAGGGTZ8GTl1yLA0AAE3JNEsIhnItDQAAYYZNoAZOXXIuDQAATdE0SwSGci8NAABhhk2hBk5dcjANAABN1TRLBYZyMQ0AAGGGTaIGTl1yMg0AAE3aNEsIhnIzDQAAYYZNowZOXXI0DQAATeI0SweGcjUNAABhhk2kBk5dcjYNAABN6TRLCYZyNw0AAGGGTaUGTl1yOA0AAE3yNEsLhnI5DQAAYYZNpgZOXXI6DQAATf00SwiGcjsNAABhhk2nBk5dcjwNAABNBTVLB4ZyPQ0AAGGGTagGTl1yPg0AAE0MNUsJhnI/DQAAYYZNqQZOXXJADQAATRU1SweGckENAABhhk2qBk5dckINAABNHDVLBoZyQw0AAGGGTasGTl1yRA0AAE0iNUsEhnJFDQAAYYZNrAZOXXJGDQAATSY1SwaGckcNAABhhk2tBk5dckgNAABNLDVLCIZySQ0AAGGGTa4GTl1ySg0AAE00NUsHhnJLDQAAYYZNrwZOXXJMDQAATTs1SwmGck0NAABhhk2wBk5dck4NAABNRDVLC4ZyTw0AAGGGTbEGTl1yUA0AAE1PNUsJhnJRDQAAYYZNsgZOXXJSDQAATVg1SwmGclMNAABhhk2zBk5dclQNAABNYTVLB4ZyVQ0AAGGGTbQGTl1yVg0AAE1oNUsIhnJXDQAAYYZNtQZOXXJYDQAATXA1SwiGclkNAABhhk22Bk5dcloNAABNeDVLCIZyWw0AAGGGTbcGTl1yXA0AAE2ANUsHhnJdDQAAYYZNuAZOXXJeDQAATYc1SweGcl8NAABhhk25Bk5dcmANAABNjjVLB4ZyYQ0AAGGGTboGTl1yYg0AAE2VNUsIhnJjDQAAYYZNuwZOXXJkDQAATZ01SwyGcmUNAABhhk28Bk5dcmYNAABNqTVLDIZyZw0AAGGGTb0GTl1yaA0AAE21NUsHhnJpDQAAYYZNvgZOXXJqDQAATbw1SwiGcmsNAABhhk2/Bk5dcmwNAABNxDVLBoZybQ0AAGGGTcAGTl1ybg0AAE3KNUsJhnJvDQAAYYZNwQZOXXJwDQAATdM1SwaGcnENAABhhk3CBk5dcnINAABN2TVLB4Zycw0AAGGGTcMGTl1ydA0AAE3gNUsGhnJ1DQAAYYZNxAZOXXJ2DQAATeY1SwuGcncNAABhhk3FBk5dcngNAABN8TVLBoZyeQ0AAGGGTcYGTl1yeg0AAE33NUsJhnJ7DQAAYYZNxwZOXXJ8DQAATQA2SwqGcn0NAABhhk3IBk5dcn4NAABNCjZLB4Zyfw0AAGGGTckGTl1ygA0AAE0RNksJhnKBDQAAYYZNygZOXXKCDQAATRo2SwSGcoMNAABhhk3LBk5dcoQNAABNHjZLCIZyhQ0AAGGGTcwGTl1yhg0AAE0mNksGhnKHDQAAYYZNzQZOXXKIDQAATSw2SwiGcokNAABhhk3OBk5dcooNAABNNDZLC4Zyiw0AAGGGTc8GTl1yjA0AAE0/NksJhnKNDQAAYYZN0AZOXXKODQAATUg2SwiGco8NAABhhk3RBk5dcpANAABNUDZLBIZykQ0AAGGGTdIGTl1ykg0AAE1UNksKhnKTDQAAYYZN0wZOXXKUDQAATV42SwmGcpUNAABhhk3UBk5dcpYNAABNZzZLBIZylw0AAGGGTdUGTl1ymA0AAE1rNksMhnKZDQAAYYZN1gZOXXKaDQAATXc2SwiGcpsNAABhhk3XBk5dcpwNAABNfzZLB4ZynQ0AAGGGTdgGTl1yng0AAE2GNksLhnKfDQAAYYZN2QZOXXKgDQAATZE2SwiGcqENAABhhk3aBk5dcqINAABNmTZLC4Zyow0AAGGGTdsGTl1ypA0AAE2kNksJhnKlDQAAYYZN3AZOXXKmDQAATa02SwWGcqcNAABhhk3dBk5dcqgNAABNsjZLCYZyqQ0AAGGGTd4GTl1yqg0AAE27NksLhnKrDQAAYYZN3wZOXXKsDQAATcY2SwmGcq0NAABhhk3gBk5dcq4NAABNzzZLC4Zyrw0AAGGGTeEGTl1ysA0AAE3aNksIhnKxDQAAYYZN4gZOXXKyDQAATeI2SwuGcrMNAABhhk3jBk5dcrQNAABN7TZLCYZytQ0AAGGGTeQGTl1ytg0AAE32NksLhnK3DQAAYYZN5QZOXXK4DQAATQE3SwmGcrkNAABhhk3mBk5dcroNAABNCjdLDIZyuw0AAGGGTecGTl1yvA0AAE0WN0sGhnK9DQAAYYZN6AZOXXK+DQAATRw3SwWGcr8NAABhhk3pBk5dcsANAABNITdLCIZywQ0AAGGGTeoGTl1ywg0AAE0pN0sLhnLDDQAAYYZN6wZOXXLEDQAATTQ3SwyGcsUNAABhhk3sBk5dcsYNAABNQDdLBoZyxw0AAGGGTe0GTl1yyA0AAE1GN0sJhnLJDQAAYYZN7gZOXXLKDQAATU83SweGcssNAABhhk3vBk5dcswNAABNVjdLCYZyzQ0AAGGGTfAGTl1yzg0AAE1fN0sHhnLPDQAAYYZN8QZOXXLQDQAATWY3SwaGctENAABhhk3yBk5dctINAABNbDdLDIZy0w0AAGGGTfMGTl1y1A0AAE14N0sGhnLVDQAAYYZN9AZOXXLWDQAATX43SwmGctcNAABhhk31Bk5dctgNAABNhzdLDIZy2Q0AAGGGTfYGTl1y2g0AAE2TN0sIhnLbDQAAYYZN9wZOXXLcDQAATZs3SwaGct0NAABhhk34Bk5dct4NAABNoTdLB4Zy3w0AAGGGTfkGTl1y4A0AAE2oN0sHhnLhDQAAYYZN+gZOXXLiDQAATa83SwaGcuMNAABhhk37Bk5dcuQNAABNtTdLDIZy5Q0AAGGGTfwGTl1y5g0AAE3BN0sHhnLnDQAAYYZN/QZOXXLoDQAATcg3SwqGcukNAABhhk3+Bk5dcuoNAABN0jdLCYZy6w0AAGGGTf8GTl1y7A0AAE3bN0sGhnLtDQAAYYZNAAdOXXLuDQAATeE3SwiGcu8NAABhhk0BB05dcvANAABN6TdLB4Zy8Q0AAGGGTQIHTl1y8g0AAE3wN0sHhnLzDQAAYYZNAwdOXXL0DQAATfc3SwyGcvUNAABhhk0EB05dcvYNAABNAzhLBYZy9w0AAGGGTQUHTl1y+A0AAE0IOEsMhnL5DQAAYYZNBgdOXXL6DQAATRQ4SwmGcvsNAABhhk0HB05dcvwNAABNHThLCIZy/Q0AAGGGTQgHTl1y/g0AAE0lOEsIhnL/DQAAYYZNCQdOXXIADgAATS04SwiGcgEOAABhhk0KB05dcgIOAABNNThLBoZyAw4AAGGGTQsHTl1yBA4AAE07OEsIhnIFDgAAYYZNDAdOXXIGDgAATUM4SwiGcgcOAABhhk0NB05dcggOAABNSzhLCoZyCQ4AAGGGTQ4HTl1yCg4AAE1VOEsLhnILDgAAYYZNDwdOXXIMDgAATWA4SwuGcg0OAABhhk0QB05dcg4OAABNazhLCIZyDw4AAGGGTREHTl1yEA4AAE1zOEsFhnIRDgAAYYZNEgdOXXISDgAATXg4SwmGchMOAABhhk0TB05dchQOAABNgThLCIZyFQ4AAGGGTRQHTl1yFg4AAE2JOEsIhnIXDgAAYYZNFQdOXXIYDgAATZE4SweGchkOAABhhk0WB05dchoOAABNmDhLCIZyGw4AAGGGTRcHTl1yHA4AAE2gOEsLhnIdDgAAYYZNGAdOXXIeDgAATas4SwiGch8OAABhhk0ZB05dciAOAABNszhLDoZyIQ4AAGGGTRoHTl1yIg4AAE3BOEsJhnIjDgAAYYZNGwdOXXIkDgAATco4SwuGciUOAABhhk0cB05dciYOAABN1ThLCIZyJw4AAGGGTR0HTl1yKA4AAE3dOEsEhnIpDgAAYYZNHgdOXXIqDgAATeE4SwiGcisOAABhhk0fB05dciwOAABN6ThLCIZyLQ4AAGGGTSAHTl1yLg4AAE3xOEsIhnIvDgAAYYZNIQdOXXIwDgAATfk4SwyGcjEOAABhhk0iB05dcjIOAABNBTlLC4ZyMw4AAGGGTSMHTl1yNA4AAE0QOUsLhnI1DgAAYYZNJAdOXXI2DgAATRs5SweGcjcOAABhhk0lB05dcjgOAABNIjlLBoZyOQ4AAGGGTSYHTl1yOg4AAE0oOUsIhnI7DgAAYYZNJwdOXXI8DgAATTA5SwyGcj0OAABhhk0oB05dcj4OAABNPDlLBoZyPw4AAGGGTSkHTl1yQA4AAE1COUsIhnJBDgAAYYZNKgdOXXJCDgAATUo5SwiGckMOAABhhk0rB05dckQOAABNUjlLCYZyRQ4AAGGGTSwHTl1yRg4AAE1bOUsIhnJHDgAAYYZNLQdOXXJIDgAATWM5SwiGckkOAABhhk0uB05dckoOAABNazlLC4ZySw4AAGGGTS8HTl1yTA4AAE12OUsGhnJNDgAAYYZNMAdOXXJODgAATXw5SwyGck8OAABhhk0xB05dclAOAABNiDlLCIZyUQ4AAGGGTTIHTl1yUg4AAE2QOUsGhnJTDgAAYYZNMwdOXXJUDgAATZY5SwmGclUOAABhhk00B05dclYOAABNnzlLDIZyVw4AAGGGTTUHTl1yWA4AAE2rOUsJhnJZDgAAYYZNNgdOXXJaDgAATbQ5SwiGclsOAABhhk03B05dclwOAABNvDlLCIZyXQ4AAGGGTTgHTl1yXg4AAE3EOUsIhnJfDgAAYYZNOQdOXXJgDgAATcw5SwmGcmEOAABhhk06B05dcmIOAABN1TlLCIZyYw4AAGGGTTsHTl1yZA4AAE3dOUsIhnJlDgAAYYZNPAdOXXJmDgAATeU5SwuGcmcOAABhhk09B05dcmgOAABN8DlLCIZyaQ4AAGGGTT4HTl1yag4AAE34OUsIhnJrDgAAYYZNPwdOXXJsDgAATQA6SwyGcm0OAABhhk1AB05dcm4OAABNDDpLCIZybw4AAGGGTUEHTl1ycA4AAE0UOksFhnJxDgAAYYZNQgdOXXJyDgAATRk6SwiGcnMOAABhhk1DB05dcnQOAABNITpLCoZydQ4AAGGGTUQHTl1ydg4AAE0rOksLhnJ3DgAAYYZNRQdOXXJ4DgAATTY6SwiGcnkOAABhhk1GB05dcnoOAABNPjpLCIZyew4AAGGGTUcHTl1yfA4AAE1GOksOhnJ9DgAAYYZNSAdOXXJ+DgAATVQ6SwiGcn8OAABhhk1JB05dcoAOAABNXDpLCYZygQ4AAGGGTUoHTl1ygg4AAE1lOksIhnKDDgAAYYZNSwdOXXKEDgAATW06SwiGcoUOAABhhk1MB05dcoYOAABNdTpLCIZyhw4AAGGGTU0HTl1yiA4AAE19OksIhnKJDgAAYYZNTgdOXXKKDgAATYU6SweGcosOAABhhk1PB05dcowOAABNjDpLBoZyjQ4AAGGGTVAHTl1yjg4AAE2SOksJhnKPDgAAYYZNUQdOXXKQDgAATZs6SwaGcpEOAABhhk1SB05dcpIOAABNoTpLDIZykw4AAGGGTVMHTl1ylA4AAE2tOksGhnKVDgAAYYZNVAdOXXKWDgAATbM6SwaGcpcOAABhhk1VB05dcpgOAABNuTpLCIZymQ4AAGGGTVYHTl1ymg4AAE3BOksIhnKbDgAAYYZNVwdOXXKcDgAATck6SweGcp0OAABhhk1YB05dcp4OAABN0DpLB4Zynw4AAGGGTVkHTl1yoA4AAE3XOksJhnKhDgAAYYZNWgdOXXKiDgAATeA6SwmGcqMOAABhhk1bB05dcqQOAABN6TpLCIZypQ4AAGGGTVwHTl1ypg4AAE3xOksJhnKnDgAAYYZNXQdOXXKoDgAATfo6SwuGcqkOAABhhk1eB05dcqoOAABNBTtLCIZyqw4AAGGGTV8HTl1yrA4AAE0NO0sIhnKtDgAAYYZNYAdOXXKuDgAATRU7SwiGcq8OAABhhk1hB05dcrAOAABNHTtLCYZysQ4AAGGGTWIHTl1ysg4AAE0mO0sIhnKzDgAAYYZNYwdOXXK0DgAATS47SwmGcrUOAABhhk1kB05dcrYOAABNNztLB4Zytw4AAGGGTWUHTl1yuA4AAE0+O0sHhnK5DgAAYYZNZgdOXXK6DgAATUU7SweGcrsOAABhhk1nB05dcrwOAABNTDtLB4ZyvQ4AAGGGTWgHTl1yvg4AAE1TO0sIhnK/DgAAYYZNaQdOXXLADgAATVs7SwmGcsEOAABhhk1qB05dcsIOAABNZDtLCIZyww4AAGGGTWsHTl1yxA4AAE1sO0sHhnLFDgAAYYZNbAdOXXLGDgAATXM7SwiGcscOAABhhk1tB05dcsgOAABNeztLC4ZyyQ4AAGGGTW4HTl1yyg4AAE2GO0sIhnLLDgAAYYZNbwdOXXLMDgAATY47SwyGcs0OAABhhk1wB05dcs4OAABNmjtLCYZyzw4AAGGGTXEHTl1y0A4AAE2jO0sIhnLRDgAAYYZNcgdOXXLSDgAATas7SwaGctMOAABhhk1zB05dctQOAABNsTtLCIZy1Q4AAGGGTXQHTl1y1g4AAE25O0sGhnLXDgAAYYZNdQdOXXLYDgAATb87SwiGctkOAABhhk12B05dctoOAABNxztLB4Zy2w4AAGGGTXcHTl1y3A4AAE3OO0sIhnLdDgAAYYZNeAdOXXLeDgAATdY7SweGct8OAABhhk15B05dcuAOAABN3TtLBYZy4Q4AAGGGTXoHTl1y4g4AAE3iO0sFhnLjDgAAYYZNewdOXXLkDgAATec7SweGcuUOAABhhk18B05dcuYOAABN7jtLC4Zy5w4AAGGGTX0HTl1y6A4AAE35O0sHhnLpDgAAYYZNfgdOXXLqDgAATQA8SwmGcusOAABhhk1/B05dcuwOAABNCTxLCIZy7Q4AAGGGTYAHTl1y7g4AAE0RPEsEhnLvDgAAYYZNgQdOXXLwDgAATRU8SwaGcvEOAABhhk2CB05dcvIOAABNGzxLCYZy8w4AAGGGTYMHTl1y9A4AAE0kPEsMhnL1DgAAYYZNhAdOXXL2DgAATTA8SwmGcvcOAABhhk2FB05dcvgOAABNOTxLB4Zy+Q4AAGGGTYYHTl1y+g4AAE1APEsHhnL7DgAAYYZNhwdOXXL8DgAATUc8SwWGcv0OAABhhk2IB05dcv4OAABNTDxLB4Zy/w4AAGGGTYkHTl1yAA8AAE1TPEsIhnIBDwAAYYZNigdOXXICDwAATVs8SwiGcgMPAABhhk2LB05dcgQPAABNYzxLB4ZyBQ8AAGGGTYwHTl1yBg8AAE1qPEsIhnIHDwAAYYZNjQdOXXIIDwAATXI8SwiGcgkPAABhhk2OB05dcgoPAABNejxLDIZyCw8AAGGGTY8HTl1yDA8AAE2GPEsIhnINDwAAYYZNkAdOXXIODwAATY48SwmGcg8PAABhhk2RB05dchAPAABNlzxLBoZyEQ8AAGGGTZIHTl1yEg8AAE2dPEsJhnITDwAAYYZNkwdOXXIUDwAATaY8SwSGchUPAABhhk2UB05dchYPAABNqjxLB4ZyFw8AAGGGTZUHTl1yGA8AAE2xPEsJhnIZDwAAYYZNlgdOXXIaDwAATbo8SwuGchsPAABhhk2XB05dchwPAABNxTxLCYZyHQ8AAGGGTZgHTl1yHg8AAE3OPEsJhnIfDwAAYYZNmQdOXXIgDwAATdc8SweGciEPAABhhk2aB05dciIPAABN3jxLCYZyIw8AAGGGTZsHTl1yJA8AAE3nPEsOhnIlDwAAYYZNnAdOXXImDwAATfU8SwmGcicPAABhhk2dB05dcigPAABN/jxLCIZyKQ8AAGGGTZ4HTl1yKg8AAE0GPUsLhnIrDwAAYYZNnwdOXXIsDwAATRE9SweGci0PAABhhk2gB05dci4PAABNGD1LB4ZyLw8AAGGGTaEHTl1yMA8AAE0fPUsFhnIxDwAAYYZNogdOXXIyDwAATSQ9SweGcjMPAABhhk2jB05dcjQPAABNKz1LDIZyNQ8AAGGGTaQHTl1yNg8AAE03PUsIhnI3DwAAYYZNpQdOXXI4DwAATT89SwmGcjkPAABhhk2mB05dcjoPAABNSD1LCIZyOw8AAGGGTacHTl1yPA8AAE1QPUsHhnI9DwAAYYZNqAdOXXI+DwAATVc9SwiGcj8PAABhhk2pB05dckAPAABNXz1LCIZyQQ8AAGGGTaoHTl1yQg8AAE1nPUsJhnJDDwAAYYZNqwdOXXJEDwAATXA9SwiGckUPAABhhk2sB05dckYPAABNeD1LCIZyRw8AAGGGTa0HTl1ySA8AAE2APUsIhnJJDwAAYYZNrgdOXXJKDwAATYg9SweGcksPAABhhk2vB05dckwPAABNjz1LB4ZyTQ8AAGGGTbAHTl1yTg8AAE2WPUsFhnJPDwAAYYZNsQdOXXJQDwAATZs9SweGclEPAABhhk2yB05dclIPAABNoj1LCIZyUw8AAGGGTbMHTl1yVA8AAE2qPUsHhnJVDwAAYYZNtAdOXXJWDwAATbE9SwWGclcPAABhhk21B05dclgPAABNtj1LCIZyWQ8AAGGGTbYHTl1yWg8AAE2+PUsIhnJbDwAAYYZNtwdOXXJcDwAATcY9SwuGcl0PAABhhk24B05dcl4PAABN0T1LCYZyXw8AAGGGTbkHTl1yYA8AAE3aPUsEhnJhDwAAYYZNugdOXXJiDwAATd49SwiGcmMPAABhhk27B05dcmQPAABN5j1LCIZyZQ8AAGGGTbwHTl1yZg8AAE3uPUsJhnJnDwAAYYZNvQdOXXJoDwAATfc9SwmGcmkPAABhhk2+B05dcmoPAABNAD5LBoZyaw8AAGGGTb8HTl1ybA8AAE0GPksHhnJtDwAAYYZNwAdOXXJuDwAATQ0+SweGcm8PAABhhk3BB05dcnAPAABNFD5LCIZycQ8AAGGGTcIHTl1ycg8AAE0cPksGhnJzDwAAYYZNwwdOXXJ0DwAATSI+SwaGcnUPAABhhk3EB05dcnYPAABNKD5LBYZydw8AAGGGTcUHTl1yeA8AAE0tPksEhnJ5DwAAYYZNxgdOXXJ6DwAATTE+SwWGcnsPAABhhk3HB05dcnwPAABNNj5LCIZyfQ8AAGGGTcgHTl1yfg8AAE0+PksIhnJ/DwAAYYZNyQdOXXKADwAATUY+SwWGcoEPAABhhk3KB05dcoIPAABNSz5LCIZygw8AAGGGTcsHTl1yhA8AAE1TPksEhnKFDwAAYYZNzAdOXXKGDwAATVc+SwiGcocPAABhhk3NB05dcogPAABNXz5LDIZyiQ8AAGGGTc4HTl1yig8AAE1rPksJhnKLDwAAYYZNzwdOXXKMDwAATXQ+SwWGco0PAABhhk3QB05dco4PAABNeT5LBoZyjw8AAGGGTdEHTl1ykA8AAE1/PksHhnKRDwAAYYZN0gdOXXKSDwAATYY+SweGcpMPAABhhk3TB05dcpQPAABNjT5LCIZylQ8AAGGGTdQHTl1ylg8AAE2VPksEhnKXDwAAYYZN1QdOXXKYDwAATZk+SweGcpkPAABhhk3WB05dcpoPAABNoD5LB4Zymw8AAGGGTdcHTl1ynA8AAE2nPksIhnKdDwAAYYZN2AdOXXKeDwAATa8+SwSGcp8PAABhhk3ZB05dcqAPAABNsz5LB4ZyoQ8AAGGGTdoHTl1yog8AAE26PksHhnKjDwAAYYZ1KE3bB05dcqQPAABNwT5LB4ZypQ8AAGGGTdwHTl1ypg8AAE3IPksIhnKnDwAAYYZN3QdOXXKoDwAATdA+SwiGcqkPAABhhk3eB05dcqoPAABN2D5LCIZyqw8AAGGGTd8HTl1yrA8AAE3gPksIhnKtDwAAYYZN4AdOXXKuDwAATeg+SwyGcq8PAABhhk3hB05dcrAPAABN9D5LBIZysQ8AAGGGTeIHTl1ysg8AAE34PksMhnKzDwAAYYZN4wdOXXK0DwAATQQ/SwmGcrUPAABhhk3kB05dcrYPAABNDT9LBoZytw8AAGGGTeUHTl1yuA8AAE0TP0sJhnK5DwAAYYZN5gdOXXK6DwAATRw/SweGcrsPAABhhk3nB05dcrwPAABNIz9LCIZyvQ8AAGGGTegHTl1yvg8AAE0rP0sHhnK/DwAAYYZN6QdOXXLADwAATTI/SwiGcsEPAABhhk3qB05dcsIPAABNOj9LCIZyww8AAGGGTesHTl1yxA8AAE1CP0sLhnLFDwAAYYZN7AdOXXLGDwAATU0/SwiGcscPAABhhk3tB05dcsgPAABNVT9LBoZyyQ8AAGGGTe4HTl1yyg8AAE1bP0sJhnLLDwAAYYZN7wdOXXLMDwAATWQ/SwmGcs0PAABhhk3wB05dcs4PAABNbT9LCIZyzw8AAGGGTfEHTl1y0A8AAE11P0sIhnLRDwAAYYZN8gdOXXLSDwAATX0/SwyGctMPAABhhk3zB05dctQPAABNiT9LDIZy1Q8AAGGGTfQHTl1y1g8AAE2VP0sLhnLXDwAAYYZN9QdOXXLYDwAATaA/SwyGctkPAABhhk32B05dctoPAABNrD9LCYZy2w8AAGGGTfcHTl1y3A8AAE21P0sHhnLdDwAAYYZN+AdOXXLeDwAATbw/SwaGct8PAABhhk35B05dcuAPAABNwj9LB4Zy4Q8AAGGGTfoHTl1y4g8AAE3JP0sIhnLjDwAAYYZN+wdOXXLkDwAATdE/SwuGcuUPAABhhk38B05dcuYPAABN3D9LBoZy5w8AAGGGTf0HTl1y6A8AAE3iP0sLhnLpDwAAYYZN/gdOXXLqDwAATe0/SwuGcusPAABhhk3/B05dcuwPAABN+D9LBoZy7Q8AAGGGTQAITl1y7g8AAE3+P0sHhnLvDwAAYYZNAQhOXXLwDwAATQVASwyGcvEPAABhhk0CCE5dcvIPAABNEUBLBIZy8w8AAGGGTQMITl1y9A8AAE0VQEsFhnL1DwAAYYZNBAhOXXL2DwAATRpASwSGcvcPAABhhk0FCE5dcvgPAABNHkBLDIZy+Q8AAGGGTQYITl1y+g8AAE0qQEsJhnL7DwAAYYZNBwhOXXL8DwAATTNASwiGcv0PAABhhk0ICE5dcv4PAABNO0BLB4Zy/w8AAGGGTQkITl1yABAAAE1CQEsMhnIBEAAAYYZNCghOXXICEAAATU5ASweGcgMQAABhhk0LCE5dcgQQAABNVUBLCoZyBRAAAGGGTQwITl1yBhAAAE1fQEsEhnIHEAAAYYZNDQhOXXIIEAAATWNASwiGcgkQAABhhk0OCE5dcgoQAABNa0BLCIZyCxAAAGGGTQ8ITl1yDBAAAE1zQEsEhnINEAAAYYZNEAhOXXIOEAAATXdASwaGcg8QAABhhk0RCE5dchAQAABNfUBLCIZyERAAAGGGTRIITl1yEhAAAE2FQEsIhnITEAAAYYZNEwhOXXIUEAAATY1ASwWGchUQAABhhk0UCE5dchYQAABNkkBLCYZyFxAAAGGGTRUITl1yGBAAAE2bQEsGhnIZEAAAYYZNFghOXXIaEAAATaFASwiGchsQAABhhk0XCE5dchwQAABNqUBLB4ZyHRAAAGGGTRgITl1yHhAAAE2wQEsEhnIfEAAAYYZNGQhOXXIgEAAATbRASweGciEQAABhhk0aCE5dciIQAABNu0BLDIZyIxAAAGGGTRsITl1yJBAAAE3HQEsLhnIlEAAAYYZNHAhOXXImEAAATdJASweGcicQAABhhk0dCE5dcigQAABN2UBLB4ZyKRAAAGGGTR4ITl1yKhAAAE3gQEsMhnIrEAAAYYZNHwhOXXIsEAAATexASwSGci0QAABhhk0gCE5dci4QAABN8EBLCIZyLxAAAGGGTSEITl1yMBAAAE34QEsHhnIxEAAAYYZNIghOXXIyEAAATf9ASwaGcjMQAABhhk0jCE5dcjQQAABNBUFLDIZyNRAAAGGGTSQITl1yNhAAAE0RQUsIhnI3EAAAYYZNJQhOXXI4EAAATRlBSwiGcjkQAABhhk0mCE5dcjoQAABNIUFLDoZyOxAAAGGGTScITl1yPBAAAE0vQUsLhnI9EAAAYYZNKAhOXXI+EAAATTpBSwuGcj8QAABhhk0pCE5dckAQAABNRUFLB4ZyQRAAAGGGTSoITl1yQhAAAE1MQUsGhnJDEAAAYYZNKwhOXXJEEAAATVJBSweGckUQAABhhk0sCE5dckYQAABNWUFLCIZyRxAAAGGGTS0ITl1ySBAAAE1hQUsLhnJJEAAAYYZNLghOXXJKEAAATWxBSwiGcksQAABhhk0vCE5dckwQAABNdEFLCIZyTRAAAGGGTTAITl1yThAAAE18QUsLhnJPEAAAYYZNMQhOXXJQEAAATYdBSwuGclEQAABhhk0yCE5dclIQAABNkkFLB4ZyUxAAAGGGTTMITl1yVBAAAE2ZQUsIhnJVEAAAYYZNNAhOXXJWEAAATaFBSweGclcQAABhhk01CE5dclgQAABNqEFLCIZyWRAAAGGGTTYITl1yWhAAAE2wQUsIhnJbEAAAYYZNNwhOXXJcEAAATbhBSwiGcl0QAABhhk04CE5dcl4QAABNwEFLCIZyXxAAAGGGTTkITl1yYBAAAE3IQUsMhnJhEAAAYYZNOghOXXJiEAAATdRBSweGcmMQAABhhk07CE5dcmQQAABN20FLB4ZyZRAAAGGGTTwITl1yZhAAAE3iQUsJhnJnEAAAYYZNPQhOXXJoEAAATetBSweGcmkQAABhhk0+CE5dcmoQAABN8kFLCoZyaxAAAGGGTT8ITl1ybBAAAE38QUsIhnJtEAAAYYZNQAhOXXJuEAAATQRCSwmGcm8QAABhhk1BCE5dcnAQAABNDUJLCIZycRAAAGGGTUIITl1ychAAAE0VQksHhnJzEAAAYYZNQwhOXXJ0EAAATRxCSwiGcnUQAABhhk1ECE5dcnYQAABNJEJLDIZydxAAAGGGTUUITl1yeBAAAE0wQksLhnJ5EAAAYYZNRghOXXJ6EAAATTtCSwiGcnsQAABhhk1HCE5dcnwQAABNQ0JLCYZyfRAAAGGGTUgITl1yfhAAAE1MQksIhnJ/EAAAYYZNSQhOXXKAEAAATVRCSwmGcoEQAABhhk1KCE5dcoIQAABNXUJLBoZygxAAAGGGTUsITl1yhBAAAE1jQksIhnKFEAAAYYZNTAhOXXKGEAAATWtCSwiGcocQAABhhk1NCE5dcogQAABNc0JLC4ZyiRAAAGGGTU4ITl1yihAAAE1+QksJhnKLEAAAYYZNTwhOXXKMEAAATYdCSwaGco0QAABhhk1QCE5dco4QAABNjUJLCIZyjxAAAGGGTVEITl1ykBAAAE2VQksJhnKREAAAYYZNUghOXXKSEAAATZ5CSwuGcpMQAABhhk1TCE5dcpQQAABNqUJLB4ZylRAAAGGGTVQITl1ylhAAAE2wQksHhnKXEAAAYYZNVQhOXXKYEAAATbdCSweGcpkQAABhhk1WCE5dcpoQAABNvkJLB4ZymxAAAGGGTVcITl1ynBAAAE3FQksJhnKdEAAAYYZNWAhOXXKeEAAATc5CSwiGcp8QAABhhk1ZCE5dcqAQAABN1kJLBoZyoRAAAGGGTVoITl1yohAAAE3cQksIhnKjEAAAYYZNWwhOXXKkEAAATeRCSweGcqUQAABhhk1cCE5dcqYQAABN60JLCIZypxAAAGGGTV0ITl1yqBAAAE3zQksGhnKpEAAAYYZNXghOXXKqEAAATflCSwqGcqsQAABhhk1fCE5dcqwQAABNA0NLB4ZyrRAAAGGGTWAITl1yrhAAAE0KQ0sIhnKvEAAAYYZNYQhOXXKwEAAATRJDSweGcrEQAABhhk1iCE5dcrIQAABNGUNLCIZysxAAAGGGTWMITl1ytBAAAE0hQ0sJhnK1EAAAYYZNZAhOXXK2EAAATSpDSwaGcrcQAABhhk1lCE5dcrgQAABNMENLCYZyuRAAAGGGTWYITl1yuhAAAE05Q0sHhnK7EAAAYYZNZwhOXXK8EAAATUBDSwSGcr0QAABhhk1oCE5dcr4QAABNRENLB4ZyvxAAAGGGTWkITl1ywBAAAE1LQ0sHhnLBEAAAYYZNaghOXXLCEAAATVJDSweGcsMQAABhhk1rCE5dcsQQAABNWUNLC4ZyxRAAAGGGTWwITl1yxhAAAE1kQ0sKhnLHEAAAYYZNbQhOXXLIEAAATW5DSwaGcskQAABhhk1uCE5dcsoQAABNdENLCIZyyxAAAGGGTW8ITl1yzBAAAE18Q0sGhnLNEAAAYYZNcAhOXXLOEAAATYJDSwiGcs8QAABhhk1xCE5dctAQAABNikNLCIZy0RAAAGGGTXIITl1y0hAAAE2SQ0sIhnLTEAAAYYZNcwhOXXLUEAAATZpDSwiGctUQAABhhk10CE5dctYQAABNokNLBIZy1xAAAGGGTXUITl1y2BAAAE2mQ0sOhnLZEAAAYYZNdghOXXLaEAAATbRDSwiGctsQAABhhk13CE5dctwQAABNvENLCIZy3RAAAGGGTXgITl1y3hAAAE3EQ0sIhnLfEAAAYYZNeQhOXXLgEAAATcxDSwiGcuEQAABhhk16CE5dcuIQAABN1ENLCIZy4xAAAGGGTXsITl1y5BAAAE3cQ0sIhnLlEAAAYYZNfAhOXXLmEAAATeRDSwiGcucQAABhhk19CE5dcugQAABN7ENLCIZy6RAAAGGGTX4ITl1y6hAAAE30Q0sIhnLrEAAAYYZNfwhOXXLsEAAATfxDSwiGcu0QAABhhk2ACE5dcu4QAABNBERLCIZy7xAAAGGGTYEITl1y8BAAAE0MREsIhnLxEAAAYYZNgghOXXLyEAAATRRESwiGcvMQAABhhk2DCE5dcvQQAABNHERLCIZy9RAAAGGGTYQITl1y9hAAAE0kREsIhnL3EAAAYYZNhQhOXXL4EAAATSxESwiGcvkQAABhhk2GCE5dcvoQAABNNERLCIZy+xAAAGGGTYcITl1y/BAAAE08REsIhnL9EAAAYYZNiAhOXXL+EAAATURESwiGcv8QAABhhk2JCE5dcgARAABNTERLCIZyAREAAGGGTYoITl1yAhEAAE1UREsIhnIDEQAAYYZNiwhOXXIEEQAATVxESwiGcgURAABhhk2MCE5dcgYRAABNZERLCIZyBxEAAGGGTY0ITl1yCBEAAE1sREsIhnIJEQAAYYZNjghOXXIKEQAATXRESwiGcgsRAABhhk2PCE5dcgwRAABNfERLCIZyDREAAGGGTZAITl1yDhEAAE2EREsIhnIPEQAAYYZNkQhOXXIQEQAATYxESwiGchERAABhhk2SCE5dchIRAABNlERLCIZyExEAAGGGTZMITl1yFBEAAE2cREsIhnIVEQAAYYZNlAhOXXIWEQAATaRESweGchcRAABhhk2VCE5dchgRAABNq0RLCIZyGREAAGGGTZYITl1yGhEAAE2zREsEhnIbEQAAYYZNlwhOXXIcEQAATbdESwiGch0RAABhhk2YCE5dch4RAABNv0RLCIZyHxEAAGGGTZkITl1yIBEAAE3HREsIhnIhEQAAYYZNmghOXXIiEQAATc9ESwSGciMRAABhhk2bCE5dciQRAABN00RLCIZyJREAAGGGTZwITl1yJhEAAE3bREsIhnInEQAAYYZNnQhOXXIoEQAATeNESweGcikRAABhhk2eCE5dcioRAABN6kRLCIZyKxEAAGGGTZ8ITl1yLBEAAE3yREsHhnItEQAAYYZNoAhOXXIuEQAATflESwyGci8RAABhhk2hCE5dcjARAABNBUVLCoZyMREAAGGGTaIITl1yMhEAAE0PRUsEhnIzEQAAYYZNowhOXXI0EQAATRNFSwSGcjURAABhhk2kCE5dcjYRAABNF0VLBIZyNxEAAGGGTaUITl1yOBEAAE0bRUsJhnI5EQAAYYZNpghOXXI6EQAATSRFSwiGcjsRAABhhk2nCE5dcjwRAABNLEVLCYZyPREAAGGGTagITl1yPhEAAE01RUsIhnI/EQAAYYZNqQhOXXJAEQAATT1FSwiGckERAABhhk2qCE5dckIRAABNRUVLC4ZyQxEAAGGGTasITl1yRBEAAE1QRUsIhnJFEQAAYYZNrAhOXXJGEQAATVhFSwiGckcRAABhhk2tCE5dckgRAABNYEVLCIZySREAAGGGTa4ITl1yShEAAE1oRUsIhnJLEQAAYYZNrwhOXXJMEQAATXBFSwWGck0RAABhhk2wCE5dck4RAABNdUVLCYZyTxEAAGGGTbEITl1yUBEAAE1+RUsIhnJREQAAYYZNsghOXXJSEQAATYZFSwSGclMRAABhhk2zCE5dclQRAABNikVLDIZyVREAAGGGTbQITl1yVhEAAE2WRUsHhnJXEQAAYYZNtQhOXXJYEQAATZ1FSwiGclkRAABhhk22CE5dcloRAABNpUVLCoZyWxEAAGGGTbcITl1yXBEAAE2vRUsIhnJdEQAAYYZNuAhOXXJeEQAATbdFSweGcl8RAABhhk25CE5dcmARAABNvkVLCIZyYREAAGGGTboITl1yYhEAAE3GRUsHhnJjEQAAYYZNuwhOXXJkEQAATc1FSwiGcmURAABhhk28CE5dcmYRAABN1UVLCIZyZxEAAGGGTb0ITl1yaBEAAE3dRUsLhnJpEQAAYYZNvghOXXJqEQAATehFSwiGcmsRAABhhk2/CE5dcmwRAABN8EVLCYZybREAAGGGTcAITl1ybhEAAE35RUsIhnJvEQAAYYZNwQhOXXJwEQAATQFGSwmGcnERAABhhk3CCE5dcnIRAABNCkZLC4ZycxEAAGGGTcMITl1ydBEAAE0VRksIhnJ1EQAAYYZNxAhOXXJ2EQAATR1GSweGcncRAABhhk3FCE5dcngRAABNJEZLBoZyeREAAGGGTcYITl1yehEAAE0qRksLhnJ7EQAAYYZNxwhOXXJ8EQAATTVGSwiGcn0RAABhhk3ICE5dcn4RAABNPUZLCIZyfxEAAGGGTckITl1ygBEAAE1FRksIhnKBEQAAYYZNyghOXXKCEQAATU1GSwiGcoMRAABhhk3LCE5dcoQRAABNVUZLBoZyhREAAGGGTcwITl1yhhEAAE1bRksJhnKHEQAAYYZNzQhOXXKIEQAATWRGSwyGcokRAABhhk3OCE5dcooRAABNcEZLB4ZyixEAAGGGTc8ITl1yjBEAAE13RksGhnKNEQAAYYZN0AhOXXKOEQAATX1GSw6Gco8RAABhhk3RCE5dcpARAABNi0ZLC4ZykREAAGGGTdIITl1ykhEAAE2WRksGhnKTEQAAYYZN0whOXXKUEQAATZxGSwiGcpURAABhhk3UCE5dcpYRAABNpEZLBYZylxEAAGGGTdUITl1ymBEAAE2pRksGhnKZEQAAYYZN1ghOXXKaEQAATa9GSwmGcpsRAABhhk3XCE5dcpwRAABNuEZLBIZynREAAGGGTdgITl1ynhEAAE28RksJhnKfEQAAYYZN2QhOXXKgEQAATcVGSwiGcqERAABhhk3aCE5dcqIRAABNzUZLCYZyoxEAAGGGTdsITl1ypBEAAE3WRksIhnKlEQAAYYZN3AhOXXKmEQAATd5GSwSGcqcRAABhhk3dCE5dcqgRAABN4kZLCIZyqREAAGGGTd4ITl1yqhEAAE3qRksHhnKrEQAAYYZN3whOXXKsEQAATfFGSwiGcq0RAABhhk3gCE5dcq4RAABN+UZLCIZyrxEAAGGGTeEITl1ysBEAAE0BR0sGhnKxEQAAYYZN4ghOXXKyEQAATQdHSwyGcrMRAABhhk3jCE5dcrQRAABNE0dLB4ZytREAAGGGTeQITl1ythEAAE0aR0sGhnK3EQAAYYZN5QhOXXK4EQAATSBHSwyGcrkRAABhhk3mCE5dcroRAABNLEdLB4ZyuxEAAGGGTecITl1yvBEAAE0zR0sHhnK9EQAAYYZN6AhOXXK+EQAATTpHSwSGcr8RAABhhk3pCE5dcsARAABNPkdLBYZywREAAGGGTeoITl1ywhEAAE1DR0sIhnLDEQAAYYZN6whOXXLEEQAATUtHSwiGcsURAABhhk3sCE5dcsYRAABNU0dLB4ZyxxEAAGGGTe0ITl1yyBEAAE1aR0sJhnLJEQAAYYZN7ghOXXLKEQAATWNHSweGcssRAABhhk3vCE5dcswRAABNakdLDIZyzREAAGGGTfAITl1yzhEAAE12R0sEhnLPEQAAYYZN8QhOXXLQEQAATXpHSwiGctERAABhhk3yCE5dctIRAABNgkdLB4Zy0xEAAGGGTfMITl1y1BEAAE2JR0sHhnLVEQAAYYZN9AhOXXLWEQAATZBHSweGctcRAABhhk31CE5dctgRAABNl0dLBoZy2REAAGGGTfYITl1y2hEAAE2dR0sHhnLbEQAAYYZN9whOXXLcEQAATaRHSweGct0RAABhhk34CE5dct4RAABNq0dLCIZy3xEAAGGGTfkITl1y4BEAAE2zR0sLhnLhEQAAYYZN+ghOXXLiEQAATb5HSwSGcuMRAABhhk37CE5dcuQRAABNwkdLB4Zy5REAAGGGTfwITl1y5hEAAE3JR0sJhnLnEQAAYYZN/QhOXXLoEQAATdJHSwuGcukRAABhhk3+CE5dcuoRAABN3UdLB4Zy6xEAAGGGTf8ITl1y7BEAAE3kR0sHhnLtEQAAYYZNAAlOXXLuEQAATetHSwSGcu8RAABhhk0BCU5dcvARAABN70dLDIZy8REAAGGGTQIJTl1y8hEAAE37R0sGhnLzEQAAYYZNAwlOXXL0EQAATQFISwaGcvURAABhhk0ECU5dcvYRAABNB0hLBoZy9xEAAGGGTQUJTl1y+BEAAE0NSEsJhnL5EQAAYYZNBglOXXL6EQAATRZISweGcvsRAABhhk0HCU5dcvwRAABNHUhLCYZy/REAAGGGTQgJTl1y/hEAAE0mSEsJhnL/EQAAYYZNCQlOXXIAEgAATS9ISweGcgESAABhhk0KCU5dcgISAABNNkhLCYZyAxIAAGGGTQsJTl1yBBIAAE0/SEsLhnIFEgAAYYZNDAlOXXIGEgAATUpISwiGcgcSAABhhk0NCU5dcggSAABNUkhLDIZyCRIAAGGGTQ4JTl1yChIAAE1eSEsLhnILEgAAYYZNDwlOXXIMEgAATWlISwuGcg0SAABhhk0QCU5dcg4SAABNdEhLBoZyDxIAAGGGTREJTl1yEBIAAE16SEsHhnIREgAAYYZNEglOXXISEgAATYFISwSGchMSAABhhk0TCU5dchQSAABNhUhLCIZyFRIAAGGGTRQJTl1yFhIAAE2NSEsHhnIXEgAAYYZNFQlOXXIYEgAATZRISwSGchkSAABhhk0WCU5dchoSAABNmEhLBYZyGxIAAGGGTRcJTl1yHBIAAE2dSEsGhnIdEgAAYYZNGAlOXXIeEgAATaNISwiGch8SAABhhk0ZCU5dciASAABNq0hLBIZyIRIAAGGGTRoJTl1yIhIAAE2vSEsLhnIjEgAAYYZNGwlOXXIkEgAATbpISwmGciUSAABhhk0cCU5dciYSAABNw0hLB4ZyJxIAAGGGTR0JTl1yKBIAAE3KSEsHhnIpEgAAYYZNHglOXXIqEgAATdFISweGcisSAABhhk0fCU5dciwSAABN2EhLC4ZyLRIAAGGGTSAJTl1yLhIAAE3jSEsGhnIvEgAAYYZNIQlOXXIwEgAATelISwiGcjESAABhhk0iCU5dcjISAABN8UhLCIZyMxIAAGGGTSMJTl1yNBIAAE35SEsHhnI1EgAAYYZNJAlOXXI2EgAATQBJSweGcjcSAABhhk0lCU5dcjgSAABNB0lLCIZyORIAAGGGTSYJTl1yOhIAAE0PSUsIhnI7EgAAYYZNJwlOXXI8EgAATRdJSwmGcj0SAABhhk0oCU5dcj4SAABNIElLBoZyPxIAAGGGTSkJTl1yQBIAAE0mSUsJhnJBEgAAYYZNKglOXXJCEgAATS9JSwaGckMSAABhhk0rCU5dckQSAABNNUlLCIZyRRIAAGGGTSwJTl1yRhIAAE09SUsIhnJHEgAAYYZNLQlOXXJIEgAATUVJSwWGckkSAABhhk0uCU5dckoSAABNSklLDoZySxIAAGGGTS8JTl1yTBIAAE1YSUsHhnJNEgAAYYZNMAlOXXJOEgAATV9JSwmGck8SAABhhk0xCU5dclASAABNaElLCIZyURIAAGGGTTIJTl1yUhIAAE1wSUsIhnJTEgAAYYZNMwlOXXJUEgAATXhJSweGclUSAABhhk00CU5dclYSAABNf0lLBIZyVxIAAGGGTTUJTl1yWBIAAE2DSUsIhnJZEgAAYYZNNglOXXJaEgAATYtJSwmGclsSAABhhk03CU5dclwSAABNlElLCYZyXRIAAGGGTTgJTl1yXhIAAE2dSUsMhnJfEgAAYYZNOQlOXXJgEgAATalJSwyGcmESAABhhk06CU5dcmISAABNtUlLB4ZyYxIAAGGGTTsJTl1yZBIAAE28SUsMhnJlEgAAYYZNPAlOXXJmEgAATchJSwmGcmcSAABhhk09CU5dcmgSAABN0UlLBoZyaRIAAGGGTT4JTl1yahIAAE3XSUsGhnJrEgAAYYZNPwlOXXJsEgAATd1JSwiGcm0SAABhhk1ACU5dcm4SAABN5UlLDIZybxIAAGGGTUEJTl1ycBIAAE3xSUsMhnJxEgAAYYZNQglOXXJyEgAATf1JSweGcnMSAABhhk1DCU5dcnQSAABNBEpLC4ZydRIAAGGGTUQJTl1ydhIAAE0PSksFhnJ3EgAAYYZNRQlOXXJ4EgAATRRKSwiGcnkSAABhhk1GCU5dcnoSAABNHEpLCIZyexIAAGGGTUcJTl1yfBIAAE0kSksIhnJ9EgAAYYZNSAlOXXJ+EgAATSxKSwiGcn8SAABhhk1JCU5dcoASAABNNEpLCIZygRIAAGGGTUoJTl1yghIAAE08SksGhnKDEgAAYYZNSwlOXXKEEgAATUJKSwiGcoUSAABhhk1MCU5dcoYSAABNSkpLCIZyhxIAAGGGTU0JTl1yiBIAAE1SSksFhnKJEgAAYYZNTglOXXKKEgAATVdKSwaGcosSAABhhk1PCU5dcowSAABNXUpLCYZyjRIAAGGGTVAJTl1yjhIAAE1mSksIhnKPEgAAYYZNUQlOXXKQEgAATW5KSweGcpESAABhhk1SCU5dcpISAABNdUpLBoZykxIAAGGGTVMJTl1ylBIAAE17SksMhnKVEgAAYYZNVAlOXXKWEgAATYdKSwmGcpcSAABhhk1VCU5dcpgSAABNkEpLCIZymRIAAGGGTVYJTl1ymhIAAE2YSksJhnKbEgAAYYZNVwlOXXKcEgAATaFKSwyGcp0SAABhhk1YCU5dcp4SAABNrUpLCIZynxIAAGGGTVkJTl1yoBIAAE21SksIhnKhEgAAYYZNWglOXXKiEgAATb1KSwSGcqMSAABhhk1bCU5dcqQSAABNwUpLCYZypRIAAGGGTVwJTl1yphIAAE3KSksIhnKnEgAAYYZNXQlOXXKoEgAATdJKSwyGcqkSAABhhk1eCU5dcqoSAABN3kpLCIZyqxIAAGGGTV8JTl1yrBIAAE3mSksLhnKtEgAAYYZNYAlOXXKuEgAATfFKSweGcq8SAABhhk1hCU5dcrASAABN+EpLBIZysRIAAGGGTWIJTl1yshIAAE38SksLhnKzEgAAYYZNYwlOXXK0EgAATQdLSwiGcrUSAABhhk1kCU5dcrYSAABND0tLC4ZytxIAAGGGTWUJTl1yuBIAAE0aS0sIhnK5EgAAYYZNZglOXXK6EgAATSJLSwiGcrsSAABhhk1nCU5dcrwSAABNKktLB4ZyvRIAAGGGTWgJTl1yvhIAAE0xS0sGhnK/EgAAYYZNaQlOXXLAEgAATTdLSwiGcsESAABhhk1qCU5dcsISAABNP0tLBoZywxIAAGGGTWsJTl1yxBIAAE1FS0sJhnLFEgAAYYZNbAlOXXLGEgAATU5LSwmGcscSAABhhk1tCU5dcsgSAABNV0tLCIZyyRIAAGGGTW4JTl1yyhIAAE1fS0sGhnLLEgAAYYZNbwlOXXLMEgAATWVLSweGcs0SAABhhk1wCU5dcs4SAABNbEtLB4ZyzxIAAGGGTXEJTl1y0BIAAE1zS0sIhnLREgAAYYZNcglOXXLSEgAATXtLSwiGctMSAABhhk1zCU5dctQSAABNg0tLB4Zy1RIAAGGGTXQJTl1y1hIAAE2KS0sHhnLXEgAAYYZNdQlOXXLYEgAATZFLSwmGctkSAABhhk12CU5dctoSAABNmktLCYZy2xIAAGGGTXcJTl1y3BIAAE2jS0sIhnLdEgAAYYZNeAlOXXLeEgAATatLSwuGct8SAABhhk15CU5dcuASAABNtktLCIZy4RIAAGGGTXoJTl1y4hIAAE2+S0sIhnLjEgAAYYZNewlOXXLkEgAATcZLSwyGcuUSAABhhk18CU5dcuYSAABN0ktLCIZy5xIAAGGGTX0JTl1y6BIAAE3aS0sFhnLpEgAAYYZNfglOXXLqEgAATd9LSwWGcusSAABhhk1/CU5dcuwSAABN5EtLCIZy7RIAAGGGTYAJTl1y7hIAAE3sS0sHhnLvEgAAYYZNgQlOXXLwEgAATfNLSwaGcvESAABhhk2CCU5dcvISAABN+UtLCYZy8xIAAGGGTYMJTl1y9BIAAE0CTEsOhnL1EgAAYYZNhAlOXXL2EgAATRBMSweGcvcSAABhhk2FCU5dcvgSAABNF0xLCIZy+RIAAGGGTYYJTl1y+hIAAE0fTEsHhnL7EgAAYYZNhwlOXXL8EgAATSZMSwiGcv0SAABhhk2ICU5dcv4SAABNLkxLCYZy/xIAAGGGTYkJTl1yABMAAE03TEsGhnIBEwAAYYZNiglOXXICEwAATT1MSwiGcgMTAABhhk2LCU5dcgQTAABNRUxLCYZyBRMAAGGGTYwJTl1yBhMAAE1OTEsIhnIHEwAAYYZNjQlOXXIIEwAATVZMSwmGcgkTAABhhk2OCU5dcgoTAABNX0xLCYZyCxMAAGGGTY8JTl1yDBMAAE1oTEsHhnINEwAAYYZNkAlOXXIOEwAATW9MSwmGcg8TAABhhk2RCU5dchATAABNeExLB4ZyERMAAGGGTZIJTl1yEhMAAE1/TEsIhnITEwAAYYZNkwlOXXIUEwAATYdMSwqGchUTAABhhk2UCU5dchYTAABNkUxLCIZyFxMAAGGGTZUJTl1yGBMAAE2ZTEsIhnIZEwAAYYZNlglOXXIaEwAATaFMSwiGchsTAABhhk2XCU5dchwTAABNqUxLB4ZyHRMAAGGGTZgJTl1yHhMAAE2wTEsJhnIfEwAAYYZNmQlOXXIgEwAATblMSwiGciETAABhhk2aCU5dciITAABNwUxLCYZyIxMAAGGGTZsJTl1yJBMAAE3KTEsJhnIlEwAAYYZNnAlOXXImEwAATdNMSwmGcicTAABhhk2dCU5dcigTAABN3ExLC4ZyKRMAAGGGTZ4JTl1yKhMAAE3nTEsGhnIrEwAAYYZNnwlOXXIsEwAATe1MSwiGci0TAABhhk2gCU5dci4TAABN9UxLCIZyLxMAAGGGTaEJTl1yMBMAAE39TEsFhnIxEwAAYYZNoglOXXIyEwAATQJNSwaGcjMTAABhhk2jCU5dcjQTAABNCE1LCIZyNRMAAGGGTaQJTl1yNhMAAE0QTUsLhnI3EwAAYYZNpQlOXXI4EwAATRtNSwiGcjkTAABhhk2mCU5dcjoTAABNI01LC4ZyOxMAAGGGTacJTl1yPBMAAE0uTUsIhnI9EwAAYYZNqAlOXXI+EwAATTZNSwiGcj8TAABhhk2pCU5dckATAABNPk1LCIZyQRMAAGGGTaoJTl1yQhMAAE1GTUsIhnJDEwAAYYZNqwlOXXJEEwAATU5NSwaGckUTAABhhk2sCU5dckYTAABNVE1LB4ZyRxMAAGGGTa0JTl1ySBMAAE1bTUsHhnJJEwAAYYZNrglOXXJKEwAATWJNSwaGcksTAABhhk2vCU5dckwTAABNaE1LCYZyTRMAAGGGTbAJTl1yThMAAE1xTUsJhnJPEwAAYYZNsQlOXXJQEwAATXpNSwiGclETAABhhk2yCU5dclITAABNgk1LBoZyUxMAAGGGTbMJTl1yVBMAAE2ITUsIhnJVEwAAYYZNtAlOXXJWEwAATZBNSwiGclcTAABhhk21CU5dclgTAABNmE1LBoZyWRMAAGGGTbYJTl1yWhMAAE2eTUsIhnJbEwAAYYZNtwlOXXJcEwAATaZNSwWGcl0TAABhhk24CU5dcl4TAABNq01LB4ZyXxMAAGGGTbkJTl1yYBMAAE2yTUsHhnJhEwAAYYZNuglOXXJiEwAATblNSwiGcmMTAABhhk27CU5dcmQTAABNwU1LCYZyZRMAAGGGTbwJTl1yZhMAAE3KTUsHhnJnEwAAYYZNvQlOXXJoEwAATdFNSwiGcmkTAABhhk2+CU5dcmoTAABN2U1LB4ZyaxMAAGGGTb8JTl1ybBMAAE3gTUsJhnJtEwAAYYZNwAlOXXJuEwAATelNSweGcm8TAABhhk3BCU5dcnATAABN8E1LC4ZycRMAAGGGTcIJTl1ychMAAE37TUsHhnJzEwAAYYZNwwlOXXJ0EwAATQJOSwiGcnUTAABhhk3ECU5dcnYTAABNCk5LBoZydxMAAGGGTcUJTl1yeBMAAE0QTksJhnJ5EwAAYYZNxglOXXJ6EwAATRlOSwaGcnsTAABhhk3HCU5dcnwTAABNH05LCYZyfRMAAGGGTcgJTl1yfhMAAE0oTksOhnJ/EwAAYYZNyQlOXXKAEwAATTZOSwaGcoETAABhhk3KCU5dcoITAABNPE5LCYZygxMAAGGGTcsJTl1yhBMAAE1FTksJhnKFEwAAYYZNzAlOXXKGEwAATU5OSweGcocTAABhhk3NCU5dcogTAABNVU5LDIZyiRMAAGGGTc4JTl1yihMAAE1hTksLhnKLEwAAYYZNzwlOXXKMEwAATWxOSwyGco0TAABhhk3QCU5dco4TAABNeE5LB4ZyjxMAAGGGTdEJTl1ykBMAAE1/TksEhnKREwAAYYZN0glOXXKSEwAATYNOSwyGcpMTAABhhk3TCU5dcpQTAABNj05LCYZylRMAAGGGTdQJTl1ylhMAAE2YTksJhnKXEwAAYYZN1QlOXXKYEwAATaFOSwaGcpkTAABhhk3WCU5dcpoTAABNp05LCYZymxMAAGGGTdcJTl1ynBMAAE2wTksIhnKdEwAAYYZN2AlOXXKeEwAATbhOSweGcp8TAABhhk3ZCU5dcqATAABNv05LBoZyoRMAAGGGTdoJTl1yohMAAE3FTksHhnKjEwAAYYZN2wlOXXKkEwAATcxOSwaGcqUTAABhhk3cCU5dcqYTAABN0k5LDIZypxMAAGGGTd0JTl1yqBMAAE3eTksLhnKpEwAAYYZN3glOXXKqEwAATelOSwuGcqsTAABhhk3fCU5dcqwTAABN9E5LCIZyrRMAAGGGTeAJTl1yrhMAAE38TksIhnKvEwAAYYZN4QlOXXKwEwAATQRPSweGcrETAABhhk3iCU5dcrITAABNC09LBYZysxMAAGGGTeMJTl1ytBMAAE0QT0sJhnK1EwAAYYZN5AlOXXK2EwAATRlPSweGcrcTAABhhk3lCU5dcrgTAABNIE9LB4ZyuRMAAGGGTeYJTl1yuhMAAE0nT0sFhnK7EwAAYYZN5wlOXXK8EwAATSxPSwaGcr0TAABhhk3oCU5dcr4TAABNMk9LDIZyvxMAAGGGTekJTl1ywBMAAE0+T0sIhnLBEwAAYYZN6glOXXLCEwAATUZPSwuGcsMTAABhhk3rCU5dcsQTAABNUU9LDIZyxRMAAGGGTewJTl1yxhMAAE1dT0sIhnLHEwAAYYZN7QlOXXLIEwAATWVPSwyGcskTAABhhk3uCU5dcsoTAABNcU9LCIZyyxMAAGGGTe8JTl1yzBMAAE15T0sJhnLNEwAAYYZN8AlOXXLOEwAATYJPSwuGcs8TAABhhk3xCU5dctATAABNjU9LB4Zy0RMAAGGGTfIJTl1y0hMAAE2UT0sGhnLTEwAAYYZN8wlOXXLUEwAATZpPSwSGctUTAABhhk30CU5dctYTAABNnk9LC4Zy1xMAAGGGTfUJTl1y2BMAAE2pT0sIhnLZEwAAYYZN9glOXXLaEwAATbFPSweGctsTAABhhk33CU5dctwTAABNuE9LCIZy3RMAAGGGTfgJTl1y3hMAAE3AT0sHhnLfEwAAYYZN+QlOXXLgEwAATcdPSwaGcuETAABhhk36CU5dcuITAABNzU9LCIZy4xMAAGGGTfsJTl1y5BMAAE3VT0sHhnLlEwAAYYZN/AlOXXLmEwAATdxPSwmGcucTAABhhk39CU5dcugTAABN5U9LCIZy6RMAAGGGTf4JTl1y6hMAAE3tT0sJhnLrEwAAYYZN/wlOXXLsEwAATfZPSwSGcu0TAABhhk0ACk5dcu4TAABN+k9LBoZy7xMAAGGGTQEKTl1y8BMAAE0AUEsGhnLxEwAAYYZNAgpOXXLyEwAATQZQSwuGcvMTAABhhk0DCk5dcvQTAABNEVBLCIZy9RMAAGGGTQQKTl1y9hMAAE0ZUEsJhnL3EwAAYYZNBQpOXXL4EwAATSJQSwWGcvkTAABhhk0GCk5dcvoTAABNJ1BLDIZy+xMAAGGGTQcKTl1y/BMAAE0zUEsGhnL9EwAAYYZNCApOXXL+EwAATTlQSwiGcv8TAABhhk0JCk5dcgAUAABNQVBLCYZyARQAAGGGTQoKTl1yAhQAAE1KUEsGhnIDFAAAYYZNCwpOXXIEFAAATVBQSwmGcgUUAABhhk0MCk5dcgYUAABNWVBLCYZyBxQAAGGGTQ0KTl1yCBQAAE1iUEsEhnIJFAAAYYZNDgpOXXIKFAAATWZQSwiGcgsUAABhhk0PCk5dcgwUAABNblBLB4ZyDRQAAGGGTRAKTl1yDhQAAE11UEsJhnIPFAAAYYZNEQpOXXIQFAAATX5QSwSGchEUAABhhk0SCk5dchIUAABNglBLCIZyExQAAGGGTRMKTl1yFBQAAE2KUEsFhnIVFAAAYYZNFApOXXIWFAAATY9QSwmGchcUAABhhk0VCk5dchgUAABNmFBLBoZyGRQAAGGGTRYKTl1yGhQAAE2eUEsJhnIbFAAAYYZNFwpOXXIcFAAATadQSwmGch0UAABhhk0YCk5dch4UAABNsFBLB4ZyHxQAAGGGTRkKTl1yIBQAAE23UEsIhnIhFAAAYYZNGgpOXXIiFAAATb9QSwmGciMUAABhhk0bCk5dciQUAABNyFBLCIZyJRQAAGGGTRwKTl1yJhQAAE3QUEsHhnInFAAAYYZNHQpOXXIoFAAATddQSweGcikUAABhhk0eCk5dcioUAABN3lBLBIZyKxQAAGGGTR8KTl1yLBQAAE3iUEsMhnItFAAAYYZNIApOXXIuFAAATe5QSwiGci8UAABhhk0hCk5dcjAUAABN9lBLDIZyMRQAAGGGTSIKTl1yMhQAAE0CUUsJhnIzFAAAYYZNIwpOXXI0FAAATQtRSwmGcjUUAABhhk0kCk5dcjYUAABNFFFLCIZyNxQAAGGGTSUKTl1yOBQAAE0cUUsIhnI5FAAAYYZNJgpOXXI6FAAATSRRSwiGcjsUAABhhk0nCk5dcjwUAABNLFFLCYZyPRQAAGGGTSgKTl1yPhQAAE01UUsJhnI/FAAAYYZNKQpOXXJAFAAATT5RSwiGckEUAABhhk0qCk5dckIUAABNRlFLB4ZyQxQAAGGGTSsKTl1yRBQAAE1NUUsKhnJFFAAAYYZNLApOXXJGFAAATVdRSweGckcUAABhhk0tCk5dckgUAABNXlFLB4ZySRQAAGGGTS4KTl1yShQAAE1lUUsJhnJLFAAAYYZNLwpOXXJMFAAATW5RSwmGck0UAABhhk0wCk5dck4UAABNd1FLCIZyTxQAAGGGTTEKTl1yUBQAAE1/UUsGhnJRFAAAYYZNMgpOXXJSFAAATYVRSwiGclMUAABhhk0zCk5dclQUAABNjVFLCIZyVRQAAGGGTTQKTl1yVhQAAE2VUUsMhnJXFAAAYYZNNQpOXXJYFAAATaFRSwyGclkUAABhhk02Ck5dcloUAABNrVFLDIZyWxQAAGGGTTcKTl1yXBQAAE25UUsHhnJdFAAAYYZNOApOXXJeFAAATcBRSwyGcl8UAABhhk05Ck5dcmAUAABNzFFLCYZyYRQAAGGGTToKTl1yYhQAAE3VUUsIhnJjFAAAYYZNOwpOXXJkFAAATd1RSwyGcmUUAABhhk08Ck5dcmYUAABN6VFLCIZyZxQAAGGGTT0KTl1yaBQAAE3xUUsIhnJpFAAAYYZNPgpOXXJqFAAATflRSwyGcmsUAABhhk0/Ck5dcmwUAABNBVJLBYZybRQAAGGGTUAKTl1ybhQAAE0KUksLhnJvFAAAYYZNQQpOXXJwFAAATRVSSwmGcnEUAABhhk1CCk5dcnIUAABNHlJLCIZycxQAAGGGTUMKTl1ydBQAAE0mUksIhnJ1FAAAYYZNRApOXXJ2FAAATS5SSwmGcncUAABhhk1FCk5dcngUAABNN1JLDIZyeRQAAGGGTUYKTl1yehQAAE1DUksIhnJ7FAAAYYZNRwpOXXJ8FAAATUtSSwyGcn0UAABhhk1ICk5dcn4UAABNV1JLDIZyfxQAAGGGTUkKTl1ygBQAAE1jUksLhnKBFAAAYYZNSgpOXXKCFAAATW5SSwuGcoMUAABhhk1LCk5dcoQUAABNeVJLDIZyhRQAAGGGTUwKTl1yhhQAAE2FUksJhnKHFAAAYYZNTQpOXXKIFAAATY5SSw6GcokUAABhhk1OCk5dcooUAABNnFJLCIZyixQAAGGGTU8KTl1yjBQAAE2kUksLhnKNFAAAYYZNUApOXXKOFAAATa9SSwiGco8UAABhhk1RCk5dcpAUAABNt1JLBoZykRQAAGGGTVIKTl1ykhQAAE29UksIhnKTFAAAYYZNUwpOXXKUFAAATcVSSwSGcpUUAABhhk1UCk5dcpYUAABNyVJLB4ZylxQAAGGGTVUKTl1ymBQAAE3QUksHhnKZFAAAYYZNVgpOXXKaFAAATddSSweGcpsUAABhhk1XCk5dcpwUAABN3lJLDIZynRQAAGGGTVgKTl1ynhQAAE3qUksIhnKfFAAAYYZNWQpOXXKgFAAATfJSSwiGcqEUAABhhk1aCk5dcqIUAABN+lJLBIZyoxQAAGGGTVsKTl1ypBQAAE3+UksGhnKlFAAAYYZNXApOXXKmFAAATQRTSwuGcqcUAABhhk1dCk5dcqgUAABND1NLBYZyqRQAAGGGTV4KTl1yqhQAAE0UU0sLhnKrFAAAYYZNXwpOXXKsFAAATR9TSwiGcq0UAABhhk1gCk5dcq4UAABNJ1NLCIZyrxQAAGGGTWEKTl1ysBQAAE0vU0sIhnKxFAAAYYZNYgpOXXKyFAAATTdTSweGcrMUAABhhk1jCk5dcrQUAABNPlNLB4ZytRQAAGGGTWQKTl1ythQAAE1FU0sIhnK3FAAAYYZNZQpOXXK4FAAATU1TSwuGcrkUAABhhk1mCk5dcroUAABNWFNLBoZyuxQAAGGGTWcKTl1yvBQAAE1eU0sIhnK9FAAAYYZNaApOXXK+FAAATWZTSwaGcr8UAABhhk1pCk5dcsAUAABNbFNLC4ZywRQAAGGGTWoKTl1ywhQAAE13U0sFhnLDFAAAYYZNawpOXXLEFAAATXxTSwaGcsUUAABhhk1sCk5dcsYUAABNglNLC4ZyxxQAAGGGTW0KTl1yyBQAAE2NU0sMhnLJFAAAYYZNbgpOXXLKFAAATZlTSwiGcssUAABhhk1vCk5dcswUAABNoVNLBoZyzRQAAGGGTXAKTl1yzhQAAE2nU0sGhnLPFAAAYYZNcQpOXXLQFAAATa1TSwSGctEUAABhhk1yCk5dctIUAABNsVNLDIZy0xQAAGGGTXMKTl1y1BQAAE29U0sGhnLVFAAAYYZNdApOXXLWFAAATcNTSweGctcUAABhhk11Ck5dctgUAABNylNLCIZy2RQAAGGGTXYKTl1y2hQAAE3SU0sGhnLbFAAAYYZNdwpOXXLcFAAATdhTSwuGct0UAABhhk14Ck5dct4UAABN41NLCIZy3xQAAGGGTXkKTl1y4BQAAE3rU0sIhnLhFAAAYYZNegpOXXLiFAAATfNTSwWGcuMUAABhhk17Ck5dcuQUAABN+FNLB4Zy5RQAAGGGTXwKTl1y5hQAAE3/U0sIhnLnFAAAYYZNfQpOXXLoFAAATQdUSwyGcukUAABhhk1+Ck5dcuoUAABNE1RLCIZy6xQAAGGGTX8KTl1y7BQAAE0bVEsIhnLtFAAAYYZNgApOXXLuFAAATSNUSwmGcu8UAABhhk2BCk5dcvAUAABNLFRLCIZy8RQAAGGGTYIKTl1y8hQAAE00VEsEhnLzFAAAYYZNgwpOXXL0FAAATThUSwWGcvUUAABhhk2ECk5dcvYUAABNPVRLCYZy9xQAAGGGTYUKTl1y+BQAAE1GVEsLhnL5FAAAYYZNhgpOXXL6FAAATVFUSw6GcvsUAABhhk2HCk5dcvwUAABNX1RLCoZy/RQAAGGGdYdVCHZkd0NvbG9ycv4UAABNaVROfYdVBG5hbWVy/xQAAE1pVFgBAAAAQ31yABUAAChYAwAAAENaMl1yARUAAChNqQNN9gVNWQhN/AhN4wlNmRBNixFNVBhNqhtNvRtNaR5NuiBNVyFNnSNNfyZNsidNpClN7ilNFC1N0S9NGTJNtDJN0TNNvzhNUjpN8zxNLUFNskNNiUZNVklNDkxNNE5NmlJNXVRlWAMAAABPRTJdcgIVAAAoSxBLGUszS0pLdkvgTbMBTesBTVQDTWUDTVYETW4ETeEETT0FTVoFTYcFTZwFTcgFTdEFTSYGTYgHTXkITd4KTRULTSoMTfIMTRMNTTANTX8NTbYNTTYPTbwPTRgQTTQRTYgSTcMSTdQTTaAUTcEUTSwVTUMVTWUVTZ0WTeoWTXYXTdIXTZ4YTacYTbgYTd0YTQcZTRkZTTUZTU8ZTWEZTeUZTe4ZTcgcTekcTVkdTbIdTc4dTfsdTRAeTRkeTT0eTZseTdogTYkhTachTSQiTfwiTVYjTYQjTdEkTX4lTcwlTUsmTVQmTWsmTYkmTZImTVcnTeUoTTopTRAqTSEqTUYqTXAqTYIqTZ4qTbgqTcoqTVArTVkrTeIrTS8uTTguTVAuTb4uTRsvTTcvTWQvTXkvTYIvTaYvTb0vTQMwTTkyTeYyTRo0TUM1Taw2TQk3TU43TdQ5TZo6Tfk6TSM8Tc08TXM+TQw/TRs/TWw/TZpATQxCTSlDTRVITS5ITR9JTZlLTTZMTU1MTbhMTRhOTSdOTUROTa9OTUlQTX1QTaZQTa9QTcdQTTRRTT1RTR1STTZSZVgDAAAAT0UxXXIDFQAAKEsPSxhLMktJS3VL300dAU2yAU28AU3qAU0LA00aA01TA01kA01VBE1tBE3gBE08BU1ZBU2GBU2bBU3HBU3QBU0GBk0lBk1gBk0GB02HB001CE14CE3NCE3eCE1oCU1KCk2PCk3dCk0UC010C03jC00MDE0VDE0pDE3xDE0SDU0vDU1+DU21DU0MDk2HDk0ID00tD001D027D00XEE0AEU0zEU1YEU3zEU04Ek2HEk3CEk0dE02OE022E02/E03TE02fFE3AFE0rFU1CFU1kFU27FU2cFk27Fk3pFk11F03RF02dGE2mGE23GE3cGE0GGU0YGU0sGU00GU1OGU1gGU2DGU3kGU3tGU0PGk2OGk2cGk3HHE3RHE3oHE1YHU2xHU3NHU36HU0PHk0YHk08Hk18Hk2aHk3WHk1OH019H03cH03lH02ZIE3ZIE2IIU2mIU0jIk3IIk37Ik00I01VI02DI02zJE3QJE19JU3LJU06Jk1KJk1TJk1qJk2IJk2RJk3aJk3vJk1WJ028J00xKE3kKE05KU0PKk0gKk1FKk1vKk2BKk2VKk2dKk23Kk3JKk3sKk1PK01YK03hK037K00JLE0uLk03Lk1PLk29Lk0aL002L01jL014L02BL02lL028L03kL00CME09ME20ME1JMU34MU04Mk3lMk0dM002M00ZNE1WNE21NE1CNU1XNU1gNU0ZNk2rNk0IN01NN02GN03aN02AOE1aOU2zOU3TOU2ZOk3oOk34Ok0lO002O01jO00IPE0iPE04PE2WPE3MPE39PE32PU1yPk0LP00aP01jP01rP020P02ZQE0LQk1cQk2dQk0oQ019RU23Rk3ERk3VRk3RR00USE0tSE0+SE0eSU1nSU2TSU3QSU2YS001TE1MTE23TE3JTE3bTE3JTU3oTU0XTk0mTk1DTk2gTk2uTk2BT03kT01IUE1YUE1hUE18UE2lUE2uUE3GUE0TUU0zUU08UU1tUU3UUU0cUk01Uk1nVGVYAwAAAE9HMV1yBBUAAChLOk0dAk25A00/BE1NBE1dBE2fBE3SBE3oBE1oBU2rBU25BU3YBU0NBk0NCE1MCE01CU1ECU1LCU13CU29CU0XCk0uCk2WCk3lCk0cC03qC00DDE1UDE13DE2cDE35DE0nDU1eDU2GDU2NDU2UDU2bDU2tDU29DU3MDU3wDU2rD03kD03aEE3hEE0PEU1nEU2/EU3WEU2PEk2tE03+E00gFE04FE1FFE2nFE3VFE0LFU0zFU06FU1KFU1cFU1sFU2fFU3ZFk1lF02eF02SGU2+GU2jGk23Gk3jG036G00BHE0zHE24HE3YHE0aHU1QHU3cHU3jHU0gHk0uHk1EHk1LHk1cHk2DHk2SHk2mHk0YH01VH01kH01xIE2tIE2XIU3pIU0cI007I02rI00pJE3pJE0AJU0HJU0WJU1dJU2KJU32JU0lJk1bJk1iJk1yJk2ZJk2oJk1eJ03dJ00oKE22KE0RKU1qKU1xKU37Kk0QLE0kLE0cLU2aLU0fLk0/Lk2BLk21Lk3uLk1FL01ML02JL02XL02tL020L03EL03rL036L02cME3KME3QMU0MMk3hM01dNE16NE2kNE1nNU2GNU2NNU27NU3fNU1VN01lN02nN02uN032N02LOk09O01LO01SO03NO01pPE2VPU2hPU2wPU0MPk0TPk2MPk2mPk25Pk3APk3HPk0iP027P01BQE1UQE3+QE2nQU3aQU3xQU3EQk3qQk0JQ00YQ02qRE3pRE2cRU3wRk0ZR02IR02qR03jR03qR00cSE2TSE3QSE3XSE3/SE0GSU1eSU10Sk0wS02QS01uTE1hTU2xTU24TU3QTU2+Tk3GT03bT022UE3WUE3dUE1MUU1kUU3JU2VYAwAAAENEMV1yBRUAAChLIUuPS5tLs0vJS9FL/E0TAU0+AU1iAU1zAU2IAU2lAU3LAU3eAU0JAk0sAk09Ak1iAk2oAk26Ak3GAk36Ak0hA00yA006A01GA01wA02OA02jA02yA03YA032A00DBE0ZBE0tBE2UBE25BE3EBE0bBU0mBU15BU2OBU3wBU0UBk03Bk1EBk1SBk12Bk2FBk2WBk2jBk2rBk2yBk3MBk3oBk31Bk0mB01EB01VB01lB01wB02nB02uB025B03TB00CCE0UCE0nCE1TCE2ACE2bCE2kCE2zCE2/CE32CE0ECU0dCU1wCU22CU3MCU3dCU30CU09Ck1SCk10Ck2FCk3JCk3VCk0jC004C01LC01cC02kC03DC00cDE0xDE1fDE1+DE3aDE0GDU03DU1GDU1rDU2iDU3EDU3kDU3+DU0iDk0qDk0yDk1DDk2PDk20Dk3hDk3zDk36Dk1DD01PD01aD014D02gD02zD03DD03rD00HEE0vEE04EE1HEE1TEE14EE2TEE2tEE2+EE0IEU1gEU12EU2FEU2cEU3lEU37EU0dEk0uEk1zEk1/Ek3LEk3SEk30Ek0FE01NE01tE015E03GE03bE00JFE0nFE1TFE2GFE20FE3iFE3zFE0YFU1RFU1zFU2TFU2tFU3RFU3ZFU3hFU3yFU09Fk1ZFk2UFk2kFk3gFk3xFk38Fk0IF00TF00xF01aF01tF019F02lF03BF03pF03yF00BGE0NGE0xGE1OGE1oGE15GE2vGE2/GE3TGE3kGE3sGE39GE1FGU1sGU2LGU2aGU2yGU3MGU0FGk0vGk1pGk18Gk3GGk3XGk38Gk1BG01QG01cG02VG02kG023G03WG00OHE0XHE0oHE1RHE1wHE19HE2THE0PHU0yHU1hHU2QHU2bHU3EHU3uHU0CHk1jHk2KHk2tHk26Hk3IHk3sHk37Hk0MH00gH00uH008H01sH02EH02zH03GH03TH03tH00bIE01IE1mIE14IE2LIE20IE3hIE37IE0EIU0TIU0fIU1RIU21IU29IU3iIU3wIU0LIk1CIk1zIk2UIk0EI01CI02XI026I03MI03TI03nI01HJE1ZJE2LJE2WJE2mJE3ZJE0OJU1lJU2xJU3hJU0HJk0ZJk15Jk2gJk3AJk3MJk3hJk3/Jk0OJ00WJ00nJ00zJ006J011J02RJ02sJ03DJ03/J00LKE1DKE1PKE1aKE1lKE1+KE2rKE3GKE3OKE30KE3/KE0lKU1WKU1iKU2eKU2sKU3WKU3oKU0YKk0oKk08Kk1NKk1VKk1mKk2uKk3VKk30Kk0cK00pK003K01wK02aK021K03VK03pK00zLE1ELE1nLE2sLE27LE3HLE3oLE3/LE0OLU0pLU04LU1aLU1lLU1wLU14LU24LU3WLU3jLU35LU0NLk12Lk2ZLk3GLk35Lk0EL00tL01XL01rL03LL03yL00UME0hME0vME1UME1iME1zME2UME3SME3hME0aMU0tMU1RMU16MU2UMU3FMU3XMU3qMU0TMk1AMk1aMk1jMk1yMk1+Mk2uMk39Mk0FM01LM01cM010M02GM03LM03ZM00RNE01NE09NE2INE2TNE28NE34NE0yNU1KNU1uNU1/NU2jNU2vNU3DNU3sNU06Nk1xNk1+Nk2MNk2fNk3BNk3VNk3hNk38Nk0QN00vN006N01yN02NN02ZN027N03nN039N00OOE0sOE1COE1xOE2HOE2mOE25OE3QOE3cOE33OE3/OE0LOU0WOU0vOU02OU1iOU1qOU2COU2lOU3DOU3rOU33OU0GOk0SOk1EOk1MOk10Ok2EOk2nOk3vOk0AO00TO02NO02UO030O00qPE1iPE2APE3tPE0FPU0MPU0xPU09PU1/PU2HPU2oPU3FPU3lPU1FPk1RPk1dPk1lPk2TPk2uPk3XPk3uPk3+Pk1BP01zP02DP02PP02bP02mP03PP03XP03oP00LQE0kQE1IQE1pQE2EQE2MQE3BQE3mQE32QE0LQU0nQU01QU1AQU2CQU2NQU3GQU3OQU0qQk02Qk1pQk1xQk15Qk2UQk0RQ01fQ02sQ03/RE1LRU2FRU2QRU3bRU3jRU3uRU0QRk0wRk08Rk1ERk1qRk2DRk3LRk3cRk33Rk0AR00NR00mR01JR01RR01wR025R031R01YSE1vSE2MSE2pSE21SE3wSE33SE0VSU1ESU1QSU12SU2JSU2jSU2vSU3CSU3jSU3rSU33SU0KSk0aSk1ISk1QSk2BSk2XSk2nSk20Sk3YSk3kSk3sSk0CS00+S02CS02xS029S03MS03YS00ITE0dTE1ETE2GTE2YTE2/TE3iTE37TE0OTU0pTU08TU2XTU3XTU32TU0uTk1bTk1nTk1yTk2JTk3YTk3vTk0DT004T01ET01XT01jT01rT02kT03TT00MUE0YUE0tUE0/UE1sUE2JUE29UE3OUE3oUE38UE0bUU1EUU19UU2bUU2nUU2zUU3GUU3jUU34UU3/UU0QUk0kUk0sUk09Uk1RUk1dUk1/Uk2UUk2iUk2qUk3kUk0aU00tU001U01LU01yU02TU023U03RU03eU00NVE0ZVE1XVGVYAwAAAENEMl1yBhUAAChLkEucS7RNFAFNPwFNYwFNdAFNiQFNpgFNzAFN3wFNLQJNVwJNqQJNuwJN+wJNIgNNMwNNOwNNRwNNcQNNpANN2QNN9wNNGgRNlQRNugRNxQRNHAVNJwVNegVNjwVN8QVNFQZNOAZNUwZNdwZNhgZNlwZNswZNzQZN6QZNJwdNRQdNZgdNcQdNrwdNugdNAwhNFQhNKAhNVAhNgQhNnAhNtAhNwAhN9whNBQlNHglNzQlN3glNPgpNagpNdQpNhgpNygpNJAtNTAtNXQtNpQtNxAtNHQxNMgxNYAxNfwxNBw1NOA1NRw1NbA1Now1NxQ1N5Q1N/w1NIw5NKw5NMw5NRA5N4g5N+w5NRA9NUA9NWw9NeQ9NoQ9NxA9N7A9NMBBNSBBNVBBNeRBNlBBNrhBNvxBNdxFNhhFN5hFNExJNHhJNLxJNdBJN0xJN9RJNBhNNThNNbhNNxxNN3BNNChRNKBRNtRRN4xRN9BRNGRVNUhVNdBVNlBVNrhVN0hVN2hVN4hVN8xVNWhZNpRZNrxZN4RZN8hZN/RZNCRdNFBdNMhdNWxdNfhdNphdN6hdNAhhNDhhNMhhNTxhNaRhNehhNwBhN1BhN5RhN7RhN/hhNIBlNRhlNbRlNsxlNzRlNBhpNMBpNahpNfRpNxxpN8RpNQhtNURtNlhtNpRtNuBtNDxxNKRxNUhxNcRxNlBxNEB1NMx1NkR1NnB1NxR1N7x1NAx5NUh5NZB5Nix5Nrh5NyR5N7R5N/B5NDR9NLx9NPR9NhR9NtB9Nxx9NHCBNZyBNeSBNjCBNtSBN4iBN/CBNFCFNICFNUiFN8SFNASJNDCJNQyJNdCJNlSJNQyNNmCNNuyNN1CNN6CNNBSRNSCRNWiRNjCRNlyRNpyRNDyVN4iVNCCZNGiZNeiZNoSZNwSZNzSZN4iZNDydNFydNKCdNOydNdidNkidNrSdNxCdNAChNDChNRChNUChNWyhNZihNfyhNrChNxyhNzyhN9ShNAClNJilNVylNYylNnylNrSlN1ylN6SlNKSpNPSpNTipNVipNZypNiSpNrypN1ipNHStNOCtNcStNmytNtitN1itN6itNNCxNrSxNvCxN6SxNAC1NDy1NKi1NWy1NZi1NcS1NeS1NuS1N1y1N+i1Ndy5Nmi5N+i5NBS9NLi9NWC9NbC9NzC9N8y9NFTBNMDBNYzBNdDBNlTBN4jBN7TBNGzFNLjFNezFNxjFN2DFN6zFNFDJNQTJNWzJNczJNfzJNrzJNTDNNXTNNdTNNrDNNzDNN2jNNiTRNlDRNvTRN+TRNMzVNSzVNbzVNpDVNsDVN7TVNBjZNOzZNWjZNcjZNjTZNoDZNwjZN1jZN/TZNETdNMDdNOzdNczdNjjdNmjdNvDdNzjdN6DdN/jdNDzhNUThNcjhNiDhNpzhNujhN0ThN+DhNADlNDDlNFzlNNzlNgzlNpjlN7DlNBzpNEzpNJzpNRTpNTTpNqDpN8DpNATtNFDtNlTtN9TtNKzxNgTxN7jxNDT1NMj1NPj1NqT1NUj5NXj5NZj5NlD5N7z5N/z5NdD9NhD9NkD9NnD9Npz9N0D9N2D9N6T9NDEBNJUBNSUBNW0BNakBNwkBN50BN90BNDEFNKEFNNkFNQUFNg0FNjkFNx0FNz0FN+EFNK0JNN0JNakJNckJNekJN/0JNYENNakNNrUNNAEVNC0VNTEVNkUVNq0VN3EVN5EVN70VNEUZNMUZNa0ZNhEZNzEZN3UZN+EZNDkdNJ0dNSkdNUkdNcUdNukdN9kdNWUhNcEhNqkhNtkhN+EhNFklNUUlNd0lNiklNpElNsElNw0lN5ElN7ElN+ElNC0pNG0pNSUpNUUpNgkpNqEpN2UpN5UpN7UpNA0tNsktNzUtN2UtNCUxNHkxNjUxNwExN40xN/ExND01NKk1NPU1N2E1N901NL05NXE5NaE5Nc05Nik5N2U5N8E5NOU9NRU9NWE9NZE9NbE9NpU9N1E9NDVBNLlBNQFBNbVBNvlBNz1BN6VBN/VBNRVFNU1FNflFNnFFNqFFNtFFNx1FN5FFNAFJNEVJNJVJNLVJNPlJNUlJNXlJNgFJNlVJNo1JNq1JN5VJNG1NNLlNNNlNNTFNNc1NNlFNNuFNN31NNDlRNGlRNWFRlWAIAAABORV1yBxUAAChNTQJN7ANNrwRN4AVNfAdN4wdNHQhNsAtNEA9NWhNNwxZN5xpNfBtNZhxNKB1NvB9N/R9NRSBNgSBNYCFNGCJNXyJNfyJNiiJNHyRNOShNiyhNlClNVCxNzyxNzC1Njy5NIzFNpDFN4DFNvTJN6TZNXDhNZzhNcjlNMjpNgjtNwTxNzT1NST9N9D9NzkBNaEFNpUJNkkZN2UdNRkhNZUhN30hNFktNF01N5U5NTU9NiU9NalJNdVJNC1NNVFNNiVNNTVRlWAIAAABOWl1yCBUAAChLKktTS1xLbUt/S4hLwU0FAU0mAU0vAU1LAU1bAU2WAU0BAk1rAk18Ak3PAk3zAk0rA01+A00MBE13BE2ABE2JBE3xBE3aBk0fB01eB02ZB03vCE3WCU0ECk0nCk1jCk1+Ck0wC01VC02EC028C01EDE1NDE2yDE1QDk2YDk29Dk3rDk1lEE2MEE2sEU3PEU0MEk0nEk3cEk3+Ek0tE01mE03uE033E01cFE3/FU1mFk1vFk1HGE2GGE3MGE32GE0QGU0+GU1YGU16GU2nGU3cGU33GU1TGk0FG00WG01lG02OG03OG02GHE3yHE37HE0EHU1qHU1zHk1KIU36IU0zIk1PIk2xIk3fIk0lI03EI03gI01rJE3IJE35JE0fJU0oJU0xJU1KJU1uJU3aJU2CJ03xJ00dKE2/KE3cKE3PKU0HKk01Kk1fKk15Kk2nKk3BKk3jKk0EK00RK01HK01iK016K02/K01wLE2BLE34LE3sLU1ZLk1iLk1rLk3PLk3bL02nMk1+M03qM02dNE3xNE0UNU3SNU3/NU1HNk1mNk26Nk3ONk31Nk1eN00cOE3JOE2eOU3fOk2iO02lPE25PE3WPE3mPE1HPU1vPU3ZPU3/PU0yQE3qQU1LQk2GQk04Q00jRU00RU34RU0JRk1jRk1iR00lSE3CSE0uSU2cSU1lSk2PSk2gSk3JSk1NS01WS02iS00BTE1eTE1nTE13TE3STE1wTU15TU1NTk2XTk0YT031T00hUE2XUE0KUU12UU2NUk0rVE1FVGVYAwAAAENFM11yCRUAAChNpgNN8wVNVghN+QhN4AlNlhBNiBFNURhNpxtNuhtNZh5NtyBNVCFNmiNNfCZNrydNoSlN6ylNES1Nzi9NFjJNsTJNzjNNvDhNTzpN8DxNKkFNr0NNhkZNU0lNC0xNMU5Nl1JNWlRlWAMAAABPRDFdcgoVAAAoS2RLpEurS+xL9E02AU2eAU3EAU3WAU3zAU0lAk1EAk2EAk2ZAk1cA02FA02nBE2jBU0dBk1oBk38Bk0WB00yB01NB02PB03bB03tB031B008CE1FCE1hCE2MCE2rCE3VCE3lCE09CU1aCU1+CU2SCU3ECU3sCU02Ck1ZCk2eCk2sCk32Ck0MC01EC03cDU0UDk1eDk12Dk3EDk3ZDk0aD02MD03VD03cD033D00OEE0fEE0nEE0/EE1sEE3KEE3wEE0WEU0qEU1JEU1uEU2UEU3eEU0CEk1AEk1IEk1WEk2XEk2kEk26Ek2LFU3DFU0NFk0lFk00Fk12Fk2MFk3OFk1GF02PF02WF02yF03JF03ZF03hF036F00eGE0lGE0+GE07Gk1DGk1bGk11Gk2EGk2wGk2/Gk3eGk0yG00+HU3eHk1FH01dH010H02RH02sH030H009IE1PIE1XIE2gIE3CIE3tIE0MIU00IU1wIU3TIU06Ik1WIk2fIk25Ik3tIk17I02yI03+I00XJE04JE2eJE2+JE33Jk1GJ01NJ01lJ01tJ02JJ02ZJ02VKE2dKE3sKE0wKU1PKU14KU2MKU2+KU2mK02uK03HK03xK00dLE0sLE1LLE1fLE2dLE1FME2qME3DME3aME34ME0TMU1ZMU2cMU2uMU22MU3/MU0hMk1MMk1rMk2RMk3NMk31Mk0UM01lM01tM02UM02dM02lM022M03DM036M00CNE1FNE1NNE2rNE3QNE3gNE0ENU13NU2cNU0kNk0zNk1PNk2XNk0nN00zOE1JOE2QOE2eOE2xOE3oOE3vOE1JOU1ROU2OOU3KOU3cOU3jOU3/OU0gOk09Ok1aOk1jOk17Ok3AOk3HOk0MO00bO01aO01qO015O02qO024O03GO00QPE1ZPE15PE2NPE1PPU1mPU13PU29PU3sPU08Pk3OPk3fPk3nPk0qP004P018P006QE1xQE2oQE0XQU0fQU1fQU1zQU16QU2gQU22QU2/QU0DQk0iQk1TQk3MQk3iQk3yQk0fQ016Q02IQ02QQ02YQ02gQ026Q03DQ03LQ03TQ03bQ03jQ03rQ03zQ037Q00DRE0LRE0TRE0bRE0jRE0rRE0zRE07RE1DRE1LRE1TRE1bRE1jRE1rRE1zRE17RE2DRE2LRE2TRE2bRE2jRE2xRE2+RE3GRE3NRE3aRE3iRE3xRE0qRU07RU1DRU1XRU1mRU1vRU2jRU21RU3ERU3URU3/RU0bRk1MRk1URk2iRk3pRk2BR02xR01QSE0OSU07SU1uSU0jSk0rSk0zSk06Sk1tSk28Sk3RSk0OS00hS00oS01dS016S02pS03ES03rS01UTE2gTE2nTE30TE0hTU00TU1FTU1NTU2BTU2OTU2kTU3ATU23Tk37Tk13T02vT02+T030UE0jUU0qUU2MUU2UUU3cUU1JUk21Uk3EUk3wUk35Uk1kU02fU03qU03xU00GVE0yVGVYAwAAAE5EMV1yCxUAAChNWAJNawpNFBJNsBZNIRlN8hpNUx5NAiJNBiRNiipN7jBNrTNNBzZNWzZNzzdNUjhNKDpNXEBN+UFNAENNa0NNDEVNrEVNjkxNVFFlWAMAAABORDJdcgwVAAAoS2NLo0vrS/NNnQFNwwFN8gFNJAJNgwJNWwNNpgRNHAZNZwZNFQdNMQdNTAdN2gdNRAhN1AhNPAlNWQlN6wlNNQpNnQpNCwtNQwtNEw5Niw9N1A9NyRBN7xBNSBFNkxFN3RFNPxJNRxJNlhJNuRJNwhVNixZNzRZNRRdNjhdNsRdNyBdN+RdNHRhNPRhNOhpNQhpNWhpNdBpNrxpNvhpNPR1N3R5NRB9NXB9Ncx9NkB9Nqx9NPCBNCyFNMyFN0iFNuCJN7CJNeiNN/SNNFiRN9iZNRSdNTilNiylNpStNrStNxitNHCxNKyxNXixNRDBNwjBN2TBN9zBNEjFNWDFNmzFNajJNkDJN9DJNEzNNZDNNbDNNnDNNpDNN+TNNATRNRDRNTDRNzzRNAzVNdjVNmzVNMjZNTjZNjzhN5zhNSDlNUDlN2zlN/jlNHzpNPDpNYjpNvzpNCztNWTtNqTtNtztNxTtNDzxNeDxNjDxNTj1NZT1Ndj1NvD1N3j5N5j5NKT9Nez9NOUBNp0BNckFNn0FNvkFNAkJNUkJNy0JN8UJNwkNNykNN0kNN2kNN4kNN6kNN8kNN+kNNAkRNCkRNEkRNGkRNIkRNKkRNMkRNOkRNQkRNSkRNUkRNWkRNYkRNakRNckRNekRNgkRNikRNkkRNmkRNokRNvURNxURN2URN4URN8ERNVkVNbkVN00VNS0ZNU0ZN6EZNgEdNDUlNIkpNKkpNMkpNbEpNu0pN0EpNDUtNIEtNeUtN6ktNn0xN80xNRE1NTE1NgE1Nv01Ntk5N+k5NIlFNi1FNk1FN21FNw1JN+FJN6VNNBVRlWAMAAABPRDJdcg0VAAAoS6xNNwFN1wFNRQJNmgJNhgNNpAVN/QZNkAdN7gdN9gdNPQhNYghNjQhNrAhN5ghNfwlNkwlNxQlNWgpNrQpN9wpN3Q1NXw5Ndw5NxQ5N2g5NGw9N3Q9N+A9NDxBNIBBNKBBNQBBNbRBNFxFNKxFNbxFNAxJNVxJNpRJNjBVNDhZNJhZNNRZNdxZNlxdN2hdN4hdNJhhNhRpN3xpNMxtN9R9NUCBNWCBNoSBNwyBN7iBNcSFNOyJNVyJNoCJNsyNNOSRNnyRNvyRNTidNZidNbidNiidNmidNlihNnihN7ShNMSlNeSlNvylN8itNTCxNnixNqzBNrzFNtzFNADJNIjJNTTJNzjJNlTNNtzNNxDNNrDRN4TRNJTZNmDZNKDdNNDhNSjhNnzhNsjhN8DhNjzlNyzlN5DlNWzpNfDpNyDpNHDtNaztNejtNWjxN7T1NPT5Nzz5NOT9NckBNGEFNIEFNYEFNe0FNt0FNI0JN40JNIENNe0NNiUNNkUNNmUNNoUNNu0NNskRNzkRNK0VNPEVNREVNZ0VNpEVNtkVNxUVNAEZNHEZNo0ZNskdNUUhNPElNb0lNO0pNKUtNXktNqktNxUtNVUxNqExNIk1NNU1Nj01NpU1NeE9NsE9Nv09N9VBNK1FNSlJNtlJN8VJNZVNNoFNN8lNNM1RlWAMAAABPWFRdcg4VAAAoTSYJTcsQTYcYTXghTfApTdUyTWQ6Tc1CTSVMTWhUZVgCAAAAQ0Jdcg8VAAAoSwNLC0sUSx1LJUsuSzdLPktFS05LV0tgS2hLcUt6S4NLjEuYS6BLqEuwS7xLxUvNS9VL20voS/BL+E0AAU0JAU0QAU0YAU0hAU0qAU0zAU07AU1GAU1PAU1WAU1fAU1qAU1wAU14AU1/AU2FAU2RAU2aAU2iAU2uAU23AU3AAU3IAU3TAU3bAU3mAU3vAU33AU38AU0FAk0NAk0UAk0aAk0hAk0pAk00Ak05Ak1BAk1JAk1UAk1eAk1mAk1vAk13Ak2AAk2IAk2PAk2WAk2eAk2lAk2wAk23Ak3CAk3KAk3TAk3bAk3iAk3oAk3uAk33Ak3/Ak0GA00PA00VA00eA00mA00vA003A01DA01PA01YA01gA01tA015A02CA02KA02SA02ZA02gA02uA022A029A03EA03KA03QA03VA03gA03oA03zA03/A00HBE0QBE0WBE0iBE0pBE0xBE08BE1DBE1KBE1RBE1aBE1hBE1pBE1yBE17BE2EBE2RBE2cBE2jBE2rBE22BE3BBE3JBE3PBE3WBE3cBE3lBE3sBE31BE36BE0ABU0HBU0NBU0YBU0jBU0yBU04BU1BBU1HBU1NBU1VBU1eBU1lBU1sBU12BU2CBU2LBU2XBU2gBU2oBU2vBU22BU29BU3DBU3MBU3VBU3cBU3nBU3tBU37BU0BBk0KBk0RBk0ZBk0hBk0uBk00Bk1ABk1IBk1PBk1bBk1kBk1sBk1zBk17Bk2CBk2OBk2TBk2fBk2nBk2vBk3DBk3JBk3VBk3eBk3lBk3xBk35Bk0BB00KB00SB00aB00jB00uB002B01BB01JB01RB01ZB01iB01tB014B02DB02MB02UB02dB02jB02rB022B03BB03IB03PB03XB03fB03qB03yB036B03/B00KCE0RCE0ZCE0kCE0wCE05CE1BCE1JCE1QCE1eCE1mCE1tCE10CE19CE2JCE2RCE2YCE2gCE2oCE2wCE28CE3ICE3RCE3ZCE3iCE3qCE3zCE0BCU0MCU0aCU0iCU0qCU0yCU05CU1BCU1ICU1PCU1WCU1eCU1jCU1sCU10CU17CU2DCU2ICU2PCU2bCU2gCU2mCU2sCU2yCU26CU3BCU3JCU3RCU3aCU3oCU3wCU34CU3/CU0ICk0OCk0UCk0bCk0iCk0rCk0yCk06Ck1FCk1OCk1WCk1eCk1nCk1xCk15Ck2CCk2KCk2TCk2aCk2iCk2pCk2xCk23Ck2/Ck3GCk3RCk3ZCk3iCk3tCk3zCk37Ck0BC00IC00QC00ZC00gC00rC000C01AC01IC01QC01ZC01hC01oC01vC014C01/C02IC02PC02WC02bC02hC02sC023C03AC03LC03SC03YC03eC03nC03uC031C00ADE0HDE0QDE0ZDE0lDE0uDE05DE0/DE1IDE1RDE1cDE1oDE1uDE10DE17DE2GDE2MDE2TDE2ZDE2gDE2mDE2tDE22DE27DE3BDE3QDE3WDE3iDE3nDE3tDE32DE39DE0DDU0ODU0XDU0eDU0kDU0rDU00DU1DDU1PDU1VDU1bDU1iDU1oDU10DU16DU2DDU2KDU2RDU2YDU2fDU2qDU2xDU26DU3BDU3JDU3QDU3ZDU3hDU3tDU30DU37DU0HDk0QDk0YDk0fDk0nDk0vDk07Dk1ADk1LDk1UDk1bDk1jDk1oDk1tDk1zDk17Dk2CDk2LDk2TDk2cDk2iDk2oDk2wDk24Dk3BDk3JDk3PDk3WDk3eDk3mDk3vDk33Dk0DD00MD00XD00jD00oD00xD006D01AD01MD01XD01iD01pD01wD011D02BD02ID02QD02WD02dD02oD02vD023D03AD03LD03RD03ZD03hD03oD030D038D00DEE0LEE0TEE0cEE0kEE0sEE00EE08EE1EEE1QEE1YEE1gEE1pEE11EE2BEE2HEE2QEE2eEE2kEE2qEE21EE27EE3GEE3PEE3XEE3eEE3lEE3sEE30EE37EE0EEU0MEU0TEU0bEU0gEU0nEU0vEU04EU0+EU1FEU1NEU1TEU1cEU1kEU1rEU1zEU17EU2CEU2QEU2YEU2gEU2nEU2wEU22EU28EU3DEU3KEU3TEU3aEU3iEU3uEU33EU3/EU0HEk0QEk0aEk0iEk0rEk0zEk08Ek1EEk1MEk1TEk1bEk1hEk1pEk1wEk17Ek2DEk2MEk2TEk2bEk2hEk2pEk2vEk22Ek2+Ek3HEk3PEk3XEk3gEk3rEk3xEk35Ek0CE00KE00RE00YE00hE00oE00xE004E00/E01EE01KE01WE01hE01qE011E019E02DE02JE02SE02YE02fE02qE02xE026E03DE03PE03YE03jE03pE03yE037E00GFE0RFE0XFE0dFE0kFE0vFE01FE08FE1CFE1JFE1PFE1XFE1gFE1lFE1rFE12FE18FE2CFE2OFE2VFE2bFE2kFE2rFE2xFE28FE3FFE3MFE3SFE3ZFE3fFE3qFE3wFE38FE0CFU0IFU0PFU0VFU0hFU0nFU0wFU03FU0+FU1HFU1OFU1ZFU1gFU1pFU1wFU14FU1+FU2IFU2QFU2cFU2jFU2qFU22FU2/FU3HFU3OFU3WFU3eFU3qFU3vFU36FU0DFk0KFk0SFk0XFk0cFk0iFk0qFk0xFk05Fk1BFk1JFk1PFk1WFk1hFk1qFk1zFk17Fk2BFk2IFk2QFk2YFk2hFk2sFk22Fk2/Fk3KFk3WFk3dFk3lFk3uFk35Fk0FF00QF00bF00iF00pF00uF006F01CF01KF01QF01XF01iF01pF01xF016F02FF02LF02TF02bF02iF02uF022F029F03FF03NF03WF03eF03mF03uF032F03+F00KGE0SGE0aGE0iGE0uGE06GE1CGE1LGE1ZGE1fGE1lGE1wGE12GE2BGE2LGE2TGE2ZGE2iGE2rGE2zGE28GE3HGE3QGE3YGE3hGE3pGE3xGE36GE0CGU0LGU0UGU0dGU0nGU0wGU05GU1CGU1KGU1TGU1cGU1pGU11GU1+GU2HGU2PGU2WGU2iGU2vGU27GU3CGU3JGU3RGU3XGU3gGU3pGU3yGU37GU0CGk0KGk0TGk0ZGk0gGk0mGk0sGk03Gk0/Gk1HGk1OGk1XGk1fGk1mGk1xGk15Gk2BGk2JGk2SGk2XGk2gGk2nGk2sGk20Gk27Gk3DGk3OGk3TGk3bGk3jGk3uGk34Gk0AG00JG00RG00aG00hG00oG00vG003G00+G01GG01NG01YG01gG01pG01xG014G02DG02JG02SG02aG02hG02vG020G03CG03JG03SG03aG03gG03rG03xG033G03+G00FHE0LHE0THE0fHE0lHE0wHE03HE0+HE1EHE1JHE1OHE1aHE1iHE1tHE15HE2BHE2KHE2QHE2cHE2jHE2qHE21HE28HE3DHE3MHE3VHE3cHE3kHE3tHE32HE3/HE0MHU0XHU0eHU0kHU0vHU06HU1CHU1HHU1NHU1UHU1dHU1lHU1uHU1zHU15HU1+HU2EHU2NHU2YHU2nHU2tHU22HU27HU3BHU3JHU3SHU3ZHU3gHU3rHU32HU3/HU0LHk0UHk0dHk0kHk0rHk0yHk04Hk1BHk1IHk1PHk1ZHk1gHk1uHk13Hk2AHk2HHk2PHk2WHk2jHk2qHk22Hk2+Hk3FHk3RHk3aHk3iHk3pHk3xHk34Hk0EH00JH00VH00cH00kH00rH00zH005H01BH01JH01SH01ZH01hH01oH01wH014H02BH02NH02VH02gH02oH02wH024H03DH03PH03XH03gH03pH03xH035H00EIE0JIE0QIE0YIE0jIE0qIE0xIE05IE1BIE1MIE1UIE1cIE1jIE1uIE11IE19IE2IIE2UIE2dIE2lIE2qIE2xIE2/IGUoTccgTc4gTdUgTd4gTeogTfIgTfggTQAhTQghTRAhTRwhTSQhTSshTTAhTTghTT8hTUUhTU4hTVwhTWchTW0hTXUhTXwhTYQhTY0hTZQhTZshTaIhTashTbEhTbkhTcEhTcghTc8hTdchTd4hTeYhTe0hTfUhTf4hTQgiTRQiTR8iTSgiTS4iTTciTT8iTUoiTVMiTVsiTWYiTWsiTXAiTXsiTYYiTZEiTZwiTaQiTawiTbUiTb0iTcMiTcwiTdQiTdoiTeMiTekiTfEiTfciTQAjTQgjTQ0jTRIjTRkjTSAjTSkjTS8jTTgjTT8jTUojTVEjTVojTWEjTWkjTW8jTXcjTX8jTYgjTY0jTZQjTaIjTagjTa8jTbcjTb8jTcgjTdAjTdsjTeQjTe8jTfojTQIkTQwkTRMkTRskTSYkTS0kTTUkTT0kTUQkTVAkTVYkTWEkTWYkTW8kTXYkTX0kTYIkTYgkTZMkTZskTaMkTa4kTbskTcMkTcwkTdUkTd0kTeYkTe0kTfQkTf0kTQQlTQslTRMlTRolTSMlTSwlTTklTT8lTUUlTU4lTVQlTVolTWElTWklTXIlTXklTYIlTYclTY4lTZMlTZklTaIlTaclTa0lTbUlTcElTcclTdAlTdUlTd4lTeYlTewlTfMlTfolTQQmTRAmTRYmTSImTSkmTS8mTTUmTT4mTUYmTU8mTVgmTV8mTWYmTW8mTXYmTYQmTY0mTZYmTZ0mTaUmTawmTbcmTb0mTckmTdUmTd4mTeomTfMmTfsmTQMnTQsnTRMnTR8nTSQnTS8nTTcnTUInTUonTVInTVsnTWInTWonTXInTX0nTYYnTY4nTZYnTZ4nTaMnTaknTbcnTcAnTcgnTc4nTdQnTdonTeUnTewnTfUnTfwnTQgoTRgoTSUoTSwoTTUoTUAoTUwoTVcoTWIoTW0oTXQoTXsoTYcoTZIoTZooTaIoTagoTbMoTbooTcMoTcsoTdcoTeAoTekoTfEoTfwoTQgpTQ4pTRUpTRwpTSIpTS0pTTUpTT4pTUUpTUspTVMpTV8pTWcpTW4pTXUpTYEpTYgpTZApTZspTakpTbUpTbspTcMpTcopTdMpTd4pTeUpTfQpTfwpTQIqTQsqTRQqTRwqTSUqTTAqTTkqTUEqTUoqTVIqTVoqTWMqTWsqTXQqTX0qTYYqTZAqTZkqTaIqTasqTbMqTbwqTcUqTdIqTd4qTecqTfAqTfgqTf8qTQwrTRkrTSUrTS0rTTQrTTwrTUIrTUsrTVQrTV0rTWYrTW0rTXUrTX4rTYQrTYsrTZErTZcrTaIrTaorTbIrTborTcMrTcsrTdIrTd0rTeYrTe4rTfYrTf8rTQQsTQ0sTRQsTRksTSEsTSgsTTAsTTssTUAsTUgsTVAsTVssTWMsTWssTXQsTXwsTYUsTYwsTZMsTZosTaIsTaksTbEsTbgsTcMsTcssTdYsTd4sTeUsTe0sTfMsTfwsTQQtTQstTRktTSAtTSYtTS4tTTQtTTwtTUItTUstTVEtTVctTWItTW0tTXUtTX0tTYQtTYotTZAtTZctTZ4tTaUtTastTbAtTbUtTcAtTcgtTdMtTd8tTectTfAtTfYtTQIuTQkuTREuTRwuTSMuTSouTTMuTTwuTUMuTUsuTVQuTV0uTWYuTXMuTX4uTYUuTYsuTZYuTaEuTacuTawuTbIuTbkuTcIuTcouTdMuTdguTd4uTeUuTesuTfYuTQEvTRAvTRYvTR8vTSQvTSovTTIvTTsvTUIvTUkvTVQvTV8vTWgvTXQvTX0vTYYvTY0vTZQvTZsvTaEvTaovTbEvTbgvTcEvTcgvTdYvTd8vTegvTe8vTfcvTf4vTQswTREwTR0wTSUwTSwwTTgwTUEwTUkwTVAwTVgwTV8wTWswTXAwTXwwTYIwTYowTZEwTZkwTaAwTacwTa8wTbgwTb8wTccwTc4wTdYwTd4wTeowTfQwTfwwTQcxTQ8xTRcxTR8xTSoxTTYxTT0xTUQxTU0xTVUxTV0xTWMxTWgxTW8xTXcxTYIxTYkxTZAxTZgxTaAxTasxTbMxTbsxTcIxTc0xTdQxTdwxTecxTfMxTfwxTQQyTQkyTRAyTR4yTSYyTS0yTTQyTT0yTUkyTVEyTVcyTV8yTWcyTW8yTXsyTYMyTYgyTY0yTZUyTZwyTaIyTasyTbkyTcQyTcoyTdIyTdkyTeEyTeoyTfEyTfkyTQEzTQkzTRAzTRgzTSEzTSczTTEzTTozTUEzTUgzTVMzTVkzTWEzTWkzTXEzTXkzTYIzTYozTZEzTZkzTaEzTakzTbMzTbszTcAzTcgzTdYzTd4zTeUzTe4zTfYzTf4zTQY0TQ00TRU0TR40TSU0TSo0TTE0TTk0TUE0TUk0TVE0TVo0TWE0TWc0TW00TXc0TX40TYU0TZA0TZg0TaE0Tag0TbA0Tbk0TcU0Tcw0Tdg0Td00TeU0Tew0TfU0TQA1TQg1TQ81TRg1TR81TSk1TS81TTc1TT41TUc1TVI1TVs1TWQ1TWs1TXM1TXs1TYM1TYo1TZE1TZg1TaA1Taw1Tbg1Tb81Tcc1Tc01TdY1Tdw1TeM1Tek1TfQ1Tfo1TQM2TQ02TRQ2TSE2TSk2TS82TTc2TUI2TUs2TVc2TWE2TW42TXo2TYI2TYk2TZQ2TZw2Tac2TbA2TbU2Tb42Tck2TdI2Td02TeU2TfA2Tfk2TQQ3TQ03TRk3TR83TSQ3TSw3TTc3TUM3TUk3TVI3TVk3TWI3TWk3TW83TXs3TYE3TYo3TZY3TZ43TaQ3Tas3TbI3Tbg3TcQ3Tcs3TdU3Td43TeQ3Tew3TfM3Tfo3TQY4TQs4TRc4TSA4TSg4TTA4TTg4TT44TUY4TU44TVg4TWM4TW44TXY4TXs4TYQ4TYw4TZQ4TZs4TaM4Ta44TbY4TcQ4Tc04Tdg4TeQ4Tew4TfQ4Tfw4TQg5TRM5TR45TSU5TSs5TTM5TT85TUU5TU05TVU5TV45TWY5TW45TXk5TX85TYs5TZM5TZk5TaI5Ta45Tbc5Tb85Tcc5Tc85Tdg5TeA5Teg5TfM5Tfs5TQM6TQ86TRc6TRw6TSQ6TS46TTk6TUE6TUk6TVc6TV86TWg6TXA6TXg6TYA6TYg6TY86TZU6TZ46TaQ6TbA6TbY6Tbw6TcQ6Tcw6TdM6Tdo6TeM6Tew6TfQ6Tf06TQg7TRA7TRg7TSA7TSk7TTE7TTo7TUE7TUg7TU87TVY7TV47TWc7TW87TXY7TX47TYk7TZE7TZ07TaY7Ta47TbQ7Tbw7TcI7Tco7TdE7Tdk7TeA7TeU7Teo7TfE7Tfw7TQM8TQw8TRg8TR48TSc8TTM8TTw8TUM8TUo8TU88TVY8TV48TWY8TW08TXU8TX08TYk8TZE8TZo8TaA8Ta08TbQ8Tb08Tcg8TdE8Tdo8TeE8Teo8Tfg8TQE9TQk9TRQ9TRs9TSI9TSc9TS49TTo9TUI9TUs9TVM9TVo9TWI9TWo9TXM9TXs9TYM9TYs9TZI9TZk9TZ49TaU9Ta09TbQ9Tbk9TcE9Tck9TdQ9TeE9Tek9TfE9Tfo9TQM+TQk+TRA+TRc+TR8+TSU+TSs+TTQ+TTk+TUE+TUk+TU4+TVo+TWI+TW4+TXc+TXw+TYI+TYk+TZA+TZw+TaM+Tao+TbY+Tb0+TcQ+Tcs+TdM+Tds+TeM+Tes+Tfs+TQc/TRA/TRY/TR8/TSY/TS4/TTU/TT0/TUU/TVA/TVg/TV4/TWc/TXA/TXg/TYA/TYw/TZg/TaM/Ta8/Tbg/Tb8/TcU/Tcw/TdQ/Td8/TeU/TfA/Tfs/TQFATQhATRhATSFATS1ATTZATT5ATUVATVFATVhATWZATW5ATXpATYBATYhATZBATZVATZ5ATaRATaxATbdATb5ATcpATdVATdxATeNATfNATftATQJBTQhBTRRBTRxBTSRBTTJBTT1BTUhBTU9BTVVBTVxBTWRBTW9BTXdBTX9BTYpBTZVBTZxBTaRBZShNq0FNs0FNu0FNw0FNy0FN10FN3kFN5UFN7kFN9UFN/0FNB0JNEEJNGEJNH0JNJ0JNM0JNPkJNRkJNT0JNV0JNYEJNZkJNbkJNdkJNgUJNikJNkEJNmEJNoUJNrEJNs0JNukJNwUJNyEJN0UJN2UJN30JN50JN7kJN9kJN/EJNBkNNDUNNFUNNHENNJENNLUNNM0NNPENNR0NNTkNNVUNNXENNZ0NNcUNNd0NNf0NNhUNNjUNNlUNNnUNNqUNNt0NNv0NNx0NNz0NN10NN30NN50NN70NN90NN/0NNB0RND0RNF0RNH0RNJ0RNL0RNN0RNP0RNR0RNT0RNV0RNX0RNZ0RNb0RNd0RNf0RNh0RNj0RNl0RNn0RNp0RNrkRNukRNwkRNykRN1kRN3kRN5kRN7URN9URN/ERNCEVNHkVNJ0VNL0VNOEVNQEVNSEVNU0VNW0VNY0VNa0VNc0VNeEVNgUVNjUVNmUVNoEVNqEVNskVNukVNwUVNyUVN0EVN2EVN4EVN60VN80VN/EVNBEZNDUZNGEZNIEZNJ0ZNLUZNOEZNQEZNSEZNUEZNWEZNXkZNZ0ZNc0ZNekZNgEZNjkZNmUZNn0ZNp0ZNrEZNskZNv0ZNyEZN0EZN2UZN5UZN7UZN9EZN/EZNBEdNCkdNFkdNHUdNI0dNL0dNNkdNQUdNRkdNTkdNVkdNXUdNZkdNbUdNfUdNhUdNjEdNk0dNmkdNoEdNp0dNrkdNtkdNxUdNzEdN1UdN4EdN50dN8kdN/kdNBEhNCkhNEEhNGUhNIEhNKUhNMkhNOUhNQkhNTUhNVUhNYUhNbEhNd0hNfUhNiEhNkEhNm0hNoEhNpkhNskhNvUhNxkhNzUhN1EhN20hN5khN7EhN9EhN/EhNA0lNCklNEklNGklNI0lNKUlNMklNOElNQElNSElNTUlNW0lNYklNa0lNc0lNe0lNhklNjklNl0lNoElNrElNuElNv0lNy0lN1ElN2klN4ElN6ElN9ElNAEpNB0pNEkpNF0pNH0pNJ0pNL0pNN0pNP0pNRUpNTUpNVUpNWkpNYEpNaUpNcUpNeEpNfkpNikpNk0pNm0pNpEpNsEpNuEpNxEpNzUpN1UpN4UpN6UpN9EpN/0pNCktNEktNHUtNJUtNLUtNNEtNOktNQktNSEtNUUtNWktNYktNaEtNb0tNdktNfktNhktNjUtNlEtNnUtNpktNrktNuUtNwUtNyUtN1UtN3UtN4ktN50tN70tN9ktN/EtNBUxNE0xNGkxNIkxNKUxNMUxNOkxNQExNSExNUUxNWUxNYkxNa0xNckxNe0xNgkxNikxNlExNnExNpExNrExNs0xNvExNxExNzUxN1kxN30xN6kxN8ExN+ExNAE1NBU1NC01NE01NHk1NJk1NMU1NOU1NQU1NSU1NUU1NV01NXk1NZU1Na01NdE1NfU1NhU1Ni01Nk01Nm01NoU1NqU1Nrk1NtU1NvE1NxE1NzU1N1E1N3E1N401N7E1N801N/k1NBU5NDU5NE05NHE5NIk5NK05NOU5NP05NSE5NUU5NWE5NZE5Nb05Ne05Nhk5Nkk5Nm05NpE5Nqk5Ns05Nu05Nwk5NyE5Nz05N1U5N4U5N7E5N905N/05NB09NDk9NE09NHE9NI09NKk9NL09NNU9NQU9NSU9NVE9NYE9NaE9NdE9NfE9NhU9NkE9Nl09NoU9NrE9NtE9Nu09Nw09Nyk9N0E9N2E9N309N6E9N8E9N/U9NA1BNCVBNFFBNHFBNJVBNKlBNNlBNPFBNRFBNTVBNU1BNXFBNaVBNcVBNeFBNhVBNjVBNklBNm1BNoVBNqlBNs1BNulBNwlBNy1BN01BN2lBN5VBN8VBN+VBNBVFNDlFNF1FNH1FNJ1FNL1FNOFFNQVFNSVFNUFFNWlFNYVFNaFFNcVFNelFNglFNiFFNkFFNmFFNpFFNsFFNvFFNw1FNz1FN2FFN4FFN7FFN9FFN/FFNCFJNDVJNGFJNIVJNKVJNMVJNOlJNRlJNTlJNWlJNZlJNcVJNfFJNiFJNkVJNn1JNp1JNslJNulJNwFJNzFJN01JN2lJN4VJN7VJN9VJNAVNNB1NNElNNF1NNIlNNKlNNMlNNOlNNQVNNSFNNUFNNW1NNYVNNaVNNb1NNelNNf1NNhVNNkFNNnFNNpFNNqlNNtFNNwFNNxlNNzVNN1VNN21NN5lNN7lNN9lNN+1NNAlRNClRNFlRNHlRNJlRNL1RNO1RNQFRNSVRNVFRNYlRlWAIAAABDQV1yEBUAAChLAUsJSxJLG0sjSyxLNUs8S0NLTEtVS15LZktvS3hLgUuKS5ZLnkumS65LukvDS8tL00vZS+JL5kvuS/ZL/k0HAU0OAU0WAU0fAU0oAU0xAU05AU1EAU1NAU1UAU1dAU1oAU1uAU12AU19AU2DAU2PAU2YAU2gAU2sAU21AU2+AU3GAU3RAU3ZAU3kAU3tAU31AU36AU0DAk0LAk0SAk0YAk0fAk0nAk0yAk03Ak0/Ak1HAk1SAk1cAk1kAk1tAk11Ak1+Ak2GAk2NAk2UAk2cAk2jAk2uAk21Ak3AAk3IAk3RAk3ZAk3gAk3mAk3sAk31Ak39Ak0EA00NA00TA00cA00kA00tA001A01BA01NA01WA01eA01nA01rA013A02AA02IA02QA02XA02eA02sA020A027A03CA03IA03OA03TA03eA03mA03xA039A00FBE0OBE0UBE0gBE0nBE0vBE02BE06BE1BBE1IBE1PBE1YBE1fBE1nBE1wBE15BE2CBE2LBE2PBE2aBE2hBE2pBE20BE2/BE3HBE3NBE3UBE3aBE3jBE3qBE3zBE34BE3+BE0FBU0LBU0SBU0WBU0hBU0sBU0wBU02BU0/BU1FBU1LBU1TBU1cBU1jBU1qBU1wBU10BU2ABU2JBU2VBU2eBU2mBU2tBU20BU27BU3BBU3KBU3TBU3aBU3lBU3rBU35BU3/BU0IBk0PBk0XBk0fBk0oBk0sBk0yBk0+Bk1GBk1NBk1ZBk1iBk1qBk1xBk15Bk2ABk2MBk2RBk2dBk2lBk2tBk25Bk29Bk3BBk3HBk3TBk3cBk3jBk3vBk33Bk3/Bk0IB00QB00YB00hB00sB000B007B00/B01HB01PB01XB01gB01rB012B02BB02KB02SB02bB02hB02pB020B02/B03GB03NB03VB03dB03oB03wB034B039B00ICE0PCE0XCE0iCE0uCE03CE0/CE1HCE1OCE1cCE1kCE1rCE1yCE17CE2HCE2PCE2WCE2eCE2mCE2uCE26CE3CCE3GCE3PCE3XCE3gCE3oCE3xCE3/CE0KCU0QCU0UCU0YCU0gCU0oCU0wCU03CU0/CU1GCU1NCU1UCU1cCU1hCU1qCU1yCU15CU2BCU2GCU2NCU2VCU2ZCU2eCU2kCU2qCU2wCU24CU2/CU3HCU3PCU3YCU3mCU3uCU32CU39CU0GCk0MCk0SCk0ZCk0gCk0pCk0wCk04Ck1DCk1MCk1UCk1cCk1lCk1vCk13Ck2ACk2ICk2RCk2YCk2gCk2nCk2vCk21Ck29Ck3ECk3PCk3XCk3gCk3nCk3rCk3xCk35Ck3/Ck0GC00OC00XC00eC00pC00yC006C00+C01GC01OC01XC01fC01mC01tC012C019C02GC02NC02UC02ZC02fC02qC021C02+C03JC03QC03WC03cC03lC03sC03zC036C03+C00FDE0ODE0XDE0jDE0sDE03DE09DE1GDE1PDE1WDE1aDE1mDE1sDE1yDE15DE2EDE2KDE2RDE2XDE2eDE2kDE2rDE20DE25DE2/DE3GDE3KDE3ODE3UDE3cDE3gDE3lDE3rDE30DE37DE0BDU0MDU0VDU0cDU0iDU0pDU0yDU09DU1BDU1NDU1TDU1ZDU1gDU1mDU1yDU14DU2BDU2IDU2PDU2WDU2dDU2oDU2vDU24DU2/DU3HDU3ODU3TDU3XDU3fDU3rDU3yDU35DU0FDk0ODk0WDk0dDk0lDk0tDk05Dk0+Dk1JDk1SDk1ZDk1hDk1mDk1rDk1xDk15Dk2ADk2JDk2RDk2aDk2gDk2mDk2uDk22Dk2/Dk3HDk3NDk3UDk3cDk3kDk3tDk31Dk0BD00KD00VD00dD00hD00mD00vD004D00+D01KD01VD01gD01nD01uD01zD01/D02GD02OD02UD02bD02mD02tD021D02+D03JD03PD03XD03fD03mD03yD036D00BEE0JEE0REE0aEE0iEE0qEE0yEE06EE1CEE1OEE1WEE1eEE1nEE1vEE1zEE1/EE2FEE2OEE2cEE2iEE2oEE2zEE25EE3EEE3NEE3VEE3cEE3jEE3qEE3yEE35EE0CEU0KEU0REU0ZEU0eEU0lEU0tEU02EU08EU1DEU1LEU1REU1aEU1iEU1pEU1xEU15EU2AEU2OEU2WEU2eEU2lEU2uEU20EU26EU3BEU3IEU3REU3YEU3gEU3sEU31EU39EU0FEk0OEk0YEk0gEk0pEk0xEk06Ek1CEk1KEk1REk1ZEk1fEk1nEk1uEk15Ek2BEk2KEk2REk2ZEk2fEk2nEk2tEk20Ek28Ek3FEk3NEk3VEk3eEk3lEk3pEk3vEk33Ek0AE00IE00PE00WE00fE00mE00vE002E009E01CE01IE01UE01fE01oE01zE017E02BE02HE02QE02WE02dE02kE02oE02vE024E03BE03NE03WE03hE03nE03wE035E00AFE0EFE0PFE0VFE0bFE0iFE0tFE0zFE06FE1AFE1HFE1NFE1VFE1eFE1jFE1pFE1wFE10FE16FE2AFE2IFE2MFE2TFE2ZFE2iFE2pFE2vFE26FE3DFE3KFE3QFE3XFE3dFE3oFE3uFE36FE0AFU0GFU0NFU0TFU0fFU0lFU0uFU01FU08FU1FFU1MFU1XFU1eFU1nFU1uFU12FU18FU2CFU2GFU2OFU2aFU2hFU2oFU20FU29FU3FFU3MFU3UFU3cFU3oFU3tFU34FU0BFk0IFk0QFk0VFk0aFk0gFk0oFk0vFk03Fk0/Fk1HFk1NFk1UFk1fFk1oFk1xFk15Fk1/Fk2GFk2OFk2WFk2fFk2qFk20Fk29Fk3IFk3QFk3UFk3bFk3jFk3sFk33Fk0DF00OF00ZF00gF00nF00sF004F01AF01IF01OF01VF01gF01nF01vF014F02DF02JF02RF02ZF02gF02sF020F027F03DF03LF03UF03cF03kF03sF030F038F00IGE0QGE0YGE0gGE0oGE0sGE04GE1AGE1JGE1XGE1dGE1jGE1uGE10GE1/GE2JGE2RGE2XGE2gGE2pGE2xGE26GE3FGE3OGE3WGE3fGE3nGE3vGE34GE0AGU0JGU0SGU0bGU0lGU0uGU03GU1AGU1IGU1RGU1aGU1jGU1nGU1zGU18GU2FGU2NGU2UGU2cGU2gGU2pGU2tGU25GU3AGU3HGU3PGU3VGU3eGU3nGU3wGU35GU0AGk0IGk0RGk0XGk0eGk0kGk0qGk01Gk09Gk1FGk1MGk1VGk1dGk1kGk1vGk13Gk1/Gk2HGk2QGk2VGk2eGk2lGk2qGk2yGk25Gk3BGk3MGk3RGk3ZGk3hGk3sGk32Gk3+Gk0HG00PG00YG00fG00mG00tG001G008G01EG01LG01WG01eG01nG01vG012G02BG02HG02QG02YG02fG02tG02yG03AG03HG03QG03YG03eG03lG03pG03vG031G038G00DHE0JHE0RHE0ZHE0dHE0jHE0uHE01HE08HE1CHE1HHE1MHE1YHE1gHE1rHE13HE1/HE2IHE2OHE2aHE2hHE2oHE2vHE2zHE26HE3BHE3KHE3THE3aHE3iHE3rHE30HE39HE0GHU0KHU0VHU0cHU0iHU0tHU04HU1AHU1FHU1LHU1SHU1bHU1jHU1sHU1xHU13HU18HU2CHU2HHU2LHU2WHU2hHU2lHU2rHU20HU25HU2/HU3HHU3QHU3XHU3eHU3lHU3pHU30HU39HU0JHk0SHk0bHk0iHk0pHk0wHk02Hk0/Hk1GHk1NHk1XHk1eHk1sHk11Hk1+Hk2FHk2NHk2UHk2dHk2hHk2oHk20Hk28Hk3DHk3PHk3YHk3gHk3nHk3vHk32Hk0CH00HH00TH00aH00iH00pH00xH003H2UoTT8fTUcfTVAfTVcfTV8fTWYfTW4fTXYfTX8fTYsfTZMfTZofTZ4fTaYfTa4fTbYfTcEfTc0fTdUfTd4fTecfTe8fTfcfTQIgTQcgTQ4gTRYgTSEgTSggTS8gTTcgTT8gTUogTVIgTVogTWEgTWwgTXMgTXsgTYYgTZIgTZsgTaMgTaggTa8gTb0gTcUgTcwgTdMgTdwgTeggTfAgTfYgTf4gTQYhTQ4hTRohTSIhTSkhTS4hTTYhTT0hTUMhTUwhTVohTWUhTWshTXMhTXohTYIhTYshTZIhTZkhTaAhTakhTa8hTbchTb8hTcYhTc0hTdUhTdwhTeQhTeshTfMhTfwhTQYiTRIiTR0iTSYiTSwiTTUiTT0iTUgiTVEiTVkiTWQiTWkiTW4iTXkiTYQiTY8iTZoiTaIiTaoiTbMiTbsiTcEiTcoiTdIiTdgiTeEiTeciTe8iTfUiTf4iTQYjTQsjTRAjTRcjTR4jTScjTS0jTTYjTT0jTUgjTU8jTVgjTV8jTWcjTW0jTXUjTX0jTYYjTYsjTZIjTaAjTaYjTa0jTbUjTb0jTcYjTc4jTdkjTeIjTe0jTfQjTfgjTQAkTQokTREkTRkkTSQkTSskTTMkTTskTUIkTU4kTVQkTV8kTWQkTW0kTXQkTXskTYAkTYYkTZEkTZkkTaEkTawkTbUkTbkkTcEkTcokTdMkTdskTeAkTeQkTeskTfIkTfskTQIlTQklTRElTRglTSElTSolTTMlTTclTT0lTUMlTUwlTVIlTVglTV8lTWclTXAlTXclTYAlTYUlTYwlTZElTZclTZwlTaAlTaUlTaslTbMlTbslTb8lTcUlTc4lTdMlTdwlTeQlTeolTfElTfglTf4lTQImTQ4mTRQmTSAmTScmTS0mTTMmTTwmTUQmTU0mTVYmTV0mTWQmTW0mTXQmTYImTYsmTZQmTZsmTaMmTaomTbEmTbUmTbsmTccmTdMmTdwmTegmTfEmTfkmTQEnTQknTREnTR0nTSInTS0nTTUnTUAnTUgnTVAnTVknTWAnTWgnTXAnTXsnTYQnTYwnTZQnTZwnTaEnTacnTbUnTb4nTcYnTcwnTdInTdgnTd8nTeMnTeonTfMnTfonTQYoTRIoTRYoTR8oTSMoTSooTTMoTT4oTUooTVUoTWAoTWsoTXIoTXkoTYUoTZAoTZgoTaAoTaYoTbEoTbgoTcEoTckoTdUoTd4oTecoTe8oTfooTQYpTQwpTRMpTRopTSApTSspTTMpTTwpTUMpTUkpTVEpTV0pTWUpTWwpTXMpTXspTX8pTYYpTY4pTZkpTacpTbMpTbkpTcEpTcgpTdEpTdwpTeMpTfIpTfopTQAqTQkqTRIqTRoqTSMqTS4qTTcqTT8qTUgqTVAqTVgqTWEqTWkqTXIqTXsqTYQqTY4qTZcqTaAqTakqTbEqTboqTcMqTcwqTdAqTdwqTeUqTe4qTfYqTf0qTQYrTQorTRMrTRcrTSMrTSsrTTIrTTorTUArTUkrTVIrTVsrTWQrTWsrTXMrTXwrTYIrTYkrTY8rTZUrTaArTagrTbArTbgrTcErTckrTdArTdsrTeQrTewrTfQrTf0rTQIsTQssTRIsTRcsTR8sTSYsTS4sTTksTT4sTUYsTU4sTVksTWEsTWksTXIsTXosTYMsTYosTZEsTZgsTaAsTacsTa8sTbYsTcEsTcksTdQsTdwsTeMsTessTfEsTfosTQItTQktTRctTR4tTSQtTSwtTTItTTotTUAtTUUtTUktTU8tTVUtTWAtTWstTXMtTXstTYItTYgtTY4tTZUtTZwtTaMtTaktTa4tTbMtTb4tTcYtTdEtTd0tTeUtTe4tTfQtTQAuTQcuTQ8uTRYuTRouTSEuTSguTTEuTTouTUEuTUkuTVIuTVsuTWQuTW0uTXEuTXwuTYMuTYkuTZQuTZ8uTaUuTaouTbAuTbcuTcAuTcguTdEuTdYuTdwuTeMuTekuTfAuTfQuTf8uTQovTQ4vTRQvTR0vTSIvTSgvTTAvTTkvTUAvTUcvTU4vTVIvTV0vTWYvTXIvTXsvTYQvTYsvTZIvTZkvTZ8vTagvTa8vTbYvTb8vTcYvTdQvTd0vTeYvTe0vTfUvTfwvTQUwTQkwTQ8wTRswTSMwTSowTTYwTT8wTUcwTU4wTVYwTV0wTWkwTW4wTXowTYAwTYgwTY8wTZcwTZ4wTaUwTa0wTbYwTb0wTcUwTcwwTdQwTdwwTegwTfIwTfowTQExTQUxTQ0xTRUxTR0xTSgxTTQxTTsxTUIxTUsxTVMxTVsxTWExTWYxTW0xTXUxTYAxTYcxTY4xTZYxTZ4xTakxTbExTbkxTcAxTcsxTdIxTdoxTeUxTfExTfoxTQIyTQcyTQ4yTRwyTSQyTSsyTTIyTTsyTUcyTU8yTVUyTV0yTWUyTW0yTXkyTYEyTYYyTYsyTZMyTZoyTaAyTakyTbcyTcIyTcgyTdAyTdcyTd8yTegyTe8yTfcyTf8yTQczTQ4zTRYzTR8zTSUzTSszTS8zTTgzTT8zTUYzTVEzTVczTV8zTWczTW8zTXczTYAzTYgzTY8zTZczTZ8zTaczTbEzTbkzTb4zTcYzTdQzTdwzTeMzTewzTfQzTfwzTQQ0TQs0TRM0TRw0TSM0TSg0TS80TTc0TT80TUc0TU80TVg0TV80TWU0TWs0TXE0TXU0TXw0TYM0TY40TZY0TZ80TaY0Ta40Tbc0TcM0Tco0TdI0TdY0Tds0TeM0Teo0TfM0Tf40TQY1TQ01TRY1TR01TSM1TSc1TS01TTU1TTw1TUU1TVA1TVk1TWI1TWk1TXE1TXk1TYE1TYg1TY81TZY1TZ41Tao1TbY1Tb01TcU1Tcs1TdQ1Tdo1TeE1Tec1TfI1Tfg1TQE2TQs2TRI2TRs2TR82TSc2TS02TTU2TUA2TUk2TVE2TVU2TV82TWg2TWw2TXg2TYA2TYc2TZI2TZo2TaU2Ta42TbM2Tbw2Tcc2TdA2Tds2TeM2Te42Tfc2TQI3TQs3TRc3TR03TSI3TSo3TTU3TUE3TUc3TVA3TVc3TWA3TWc3TW03TXk3TX83TYg3TZQ3TZw3TaI3Tak3TbA3TbY3TcI3Tck3TdM3Tdw3TeI3Teo3TfE3Tfg3TQQ4TQk4TRU4TR44TSY4TS44TTY4TTw4TUQ4TUw4TVY4TWE4TWw4TXQ4TXk4TYI4TYo4TZI4TZk4TaE4Taw4TbQ4TcI4Tcs4TdY4Td44TeI4Teo4TfI4Tfo4TQY5TRE5TRw5TSM5TSk5TTE5TT05TUM5TUs5TVM5TVw5TWQ5TWw5TXc5TX05TYk5TZE5TZc5TaA5Taw5TbU5Tb05TcU5Tc05TdY5Td45TeY5TfE5Tfk5TQE6TQ06TRU6TRo6TSI6TSw6TTc6TT86TUc6TVU6TV06TWY6TW46TXY6TX46TYY6TY06TZM6TZw6TaI6Ta46TbQ6Tbo6TcI6Tco6TdE6Tdg6TeE6Teo6TfI6Tfs6TQY7TQ47TRY7TR47TSc7TS87TTg7TT87TUY7TU07TVQ7TVw7TWU7TW07TXQ7TXw7TYc7TY87TZs7TaQ7Taw7TbI7Tbo7TcA7Tcg7Tc87Tdc7Td47TeM7Teg7Te87Tfo7TQE8TQo8TRI8TRY8TRw8TSU8TTE8TTo8TUE8TUg8TU08TVQ8TVw8TWQ8TWs8TXM8TXs8TYc8TY88TZg8TZ48Tac8Tas8TbI8Tbs8TcY8Tc88Tdg8Td88Teg8TfY8Tf88TQc9TRI9TRk9TSA9TSU9TSw9TTg9TUA9TUk9TVE9TVg9TWA9TWg9TXE9TXk9TYE9TYk9TZA9TZc9TZw9TaM9Tas9TbI9Tbc9Tb89Tcc9TdI9Tds9Td89Tec9Te89Tfg9TQE+TQc+TQ4+TRU+TR0+TSM+TSk+TS4+TTI+TTc+TT8+TUc+TUw+TVQ+TVg+TWA+TWw+TXU+TXo+TYA+TYc+TY4+TZY+TZo+TaE+Tag+TbA+TbQ+ZShNuz5Nwj5NyT5N0T5N2T5N4T5N6T5N9T5N+T5NBT9NDj9NFD9NHT9NJD9NLD9NMz9NOz9NQz9NTj9NVj9NXD9NZT9Nbj9Ndj9Nfj9Nij9Nlj9NoT9NrT9Ntj9NvT9Nwz9Nyj9N0j9N3T9N4z9N7j9N+T9N/z9NBkBNEkBNFkBNG0BNH0BNK0BNNEBNPEBNQ0BNT0BNVkBNYEBNZEBNbEBNdEBNeEBNfkBNhkBNjkBNk0BNnEBNokBNqkBNsUBNtUBNvEBNyEBN00BN2kBN4UBN7UBN8UBN+UBNAEFNBkFNEkFNGkFNIkFNMEFNO0FNRkFNTUFNU0FNWkFNYkFNbUFNdUFNfUFNiEFNk0FNmkFNokFNqUFNsUFNuUFNwUFNyUFN1UFN3EFN40FN7EFN80FN/UFNBUJNDkJNFkJNHUJNJUJNMUJNPEJNREJNTUJNVUJNXkJNZEJNbEJNdEJNf0JNiEJNjkJNlkJNn0JNqkJNsUJNuEJNv0JNxkJNz0JN10JN3UJN5UJN7EJN9EJN+kJNBENNC0NNE0NNGkNNIkNNK0NNMUNNOkNNQUNNRUNNTENNU0NNWkNNZUNNb0NNdUNNfUNNg0NNi0NNk0NNm0NNo0NNp0NNtUNNvUNNxUNNzUNN1UNN3UNN5UNN7UNN9UNN/UNNBURNDURNFURNHURNJURNLURNNURNPURNRURNTURNVURNXURNZURNbURNdURNfURNhURNjURNlURNnURNpURNrERNtERNuERNwERNyERN0ERN1ERN3ERN5ERN60RN80RN+kRNBkVNEEVNFEVNGEVNHEVNJUVNLUVNNkVNPkVNRkVNUUVNWUVNYUVNaUVNcUVNdkVNf0VNh0VNi0VNl0VNnkVNpkVNsEVNuEVNv0VNx0VNzkVN1kVN3kVN6UVN8UVN+kVNAkZNC0ZNFkZNHkZNJUZNK0ZNNkZNPkZNRkZNTkZNVkZNXEZNZUZNcUZNeEZNfkZNjEZNl0ZNnUZNpUZNqkZNsEZNuUZNvUZNxkZNzkZN10ZN30ZN40ZN60ZN8kZN+kZNAkdNCEdNFEdNG0dNIUdNLUdNNEdNO0dNP0dNREdNTEdNVEdNW0dNZEdNa0dNd0dNe0dNg0dNikdNkUdNmEdNnkdNpUdNrEdNtEdNv0dNw0dNykdN00dN3kdN5UdN7EdN8EdN/EdNAkhNCEhNDkhNF0hNHkhNJ0hNMEhNN0hNQEhNS0hNU0hNX0hNakhNdUhNe0hNgkhNhkhNjkhNlUhNmUhNnkhNpEhNrEhNsEhNu0hNxEhNy0hN0khN2UhN5EhN6khN8khN+khNAUlNCElNEElNGElNIUlNJ0lNMElNNklNPklNRklNS0lNWUlNYElNaUlNcUlNeUlNgElNhElNjElNlUlNnklNqklNtklNvUlNyUlN0klN2ElN3klN5klN8klN/klNBUpNEEpNFUpNHUpNJUpNLUpNNUpNPUpNQ0pNS0pNU0pNWEpNXkpNZ0pNb0pNdkpNfEpNiEpNkUpNmUpNokpNrkpNtkpNvkpNwkpNy0pN00pN30pN50pN8kpN+UpN/UpNCEtNEEtNG0tNI0tNK0tNMktNOEtNQEtNRktNT0tNWEtNYEtNZktNbUtNdEtNfEtNhEtNi0tNkktNm0tNpEtNrEtNt0tNv0tNx0tN00tN20tN4EtN5UtN7UtN9EtN+ktNA0xNEUxNGExNIExNJ0xNL0xNOExNPkxNRkxNT0xNV0xNYExNaUxNcExNeUxNgExNiExNkkxNmkxNokxNqkxNsUxNukxNwkxNy0xN1ExN3UxN6ExN7kxN9kxN/kxNA01NCU1NEU1NHE1NJE1NL01NN01NP01NR01NT01NVU1NXE1NY01NaU1Nck1Ne01Ng01NiU1NkU1NmU1Nn01Np01NrE1Ns01Nuk1Nwk1Ny01N0k1N2k1N4U1N6k1N8U1N/E1NA05NC05NEU5NGk5NIE5NKU5NN05NPU5NRk5NT05NVk5NYk5NbU5NeU5NgE5NhE5NkE5NmU5Nok5NqE5NsU5NuU5NwE5Nxk5NzU5N005N305N6k5N9U5N/U5NBU9NDE9NEU9NGk9NIU9NKE9NLU9NM09NP09NR09NUk9NXk9NZk9Nck9Nek9Ng09Njk9NlU9Nm09Nn09Nqk9Nsk9NuU9NwU9NyE9Nzk9N1k9N3U9N5k9N7k9N909N+09NAVBNB1BNElBNGlBNI1BNKFBNNFBNOlBNQlBNS1BNUVBNWlBNY1BNZ1BNb1BNdlBNf1BNg1BNi1BNkFBNmVBNn1BNqFBNsVBNuFBNwFBNyVBN0VBN2FBN31BN41BN71BN91BNA1FNDFFNFVFNHVFNJVFNLVFNNlFNP1FNR1FNTlFNWFFNX1FNZlFNb1FNeFFNgFFNhlFNjlFNllFNolFNrlFNulFNwVFNzVFN1lFN3lFN6lFN8lFN+lFNBlJNC1JNFlJNH1JNJ1JNL1JNOFJNRFJNTFJNWFJNZFJNb1JNelJNhlJNj1JNnVJNpVJNsFJNuFJNvlJNxlJNylJN0VJN2FJN31JN61JN81JN+1JN/1JNBVNNEFNNFVNNIFNNKFNNMFNNOFNNP1NNRlNNTlNNWVNNX1NNZ1NNbVNNeFNNfVNNg1NNjlNNmlNNolNNqFNNrlNNslNNvlNNxFNNy1NN01NN2VNN5FNN7FNN9FNN+VNNAFRNCFRNFFRNHFRNJFRNLVRNNVRNOVRNPlRNR1RNUlRNYFRlWAMAAABDWjNdchEVAAAoTaoDTfcFTVoITf0ITeQJTZoQTYwRTVUYTasbTb4bTWoeTbsgTVghTZ4jTYAmTbMnTaUpTe8pTRUtTdIvTRoyTbUyTdIzTcA4TVM6TfQ8TS5BTbNDTYpGTVdJTQ9MTTVOTZtSTV5UZVgCAAAAQ0ddchIVAAAoSwVLDUsWSydLMEtHS1BLWUtiS2pLc0t8S4VLjkuaS6JLqkuyS75L3UvqS/JNAgFNEgFNGgFNIwFNLAFNNQFNPQFNSAFNUQFNWAFNYQFNcgFNhwFNkwFNnAFNpAFNsAFNuQFNwgFNygFN1QFN3QFN6AFN8QFN/gFNIwJNKwJNQwJNSwJNVgJNaAJNcQJNeQJNggJNigJNkQJNmAJNoAJNpwJNuQJNzAJN1QJN3QJN8AJN+QJNCANNFwNNIANNKANNMQNNOQNNRQNNUQNNWgNNYgNNbwNNewNNhANNlANNogNNvwNN1wNN4gNN6gNN9QNNCQRNGARNJARNUwRNYwRNawRNdARNfQRNhgRNkwRNpQRNrQRNuARNwwRN3gRN7gRNGgVNJQVNOgVNTwVNVwVNeAVNhAVNjQVNmQVNogVNxQVNzgVN3gVN7wVNAwZNEwZNGwZNIwZNNgZNUQZNXQZNZgZNdQZNhAZNlQZNsQZNywZN1wZN4AZN5wZN+wZNAwdNDAdNFAdNHAdNJQdNMAdNOAdNQwdNSwdNWwdNZAdNbwdNegdNhQdNjgdNlgdNrQdNuAdNygdN2QdN4QdN7AdN9AdNAQhNEwhNGwhNJghNMghNOwhNQwhNUghNYAhNaAhNdghNfwhNiwhNmghNqghNsghNvghNyghN0whN2whN5AhN7AhN9QhNAwlNHAlNJAlNLAlNOwlNWAlNZQlNfQlNkQlNwwlNywlN0wlN3AlN6glN+glNAQpNJApNNApNPApNRwpNWApNYApNaQpNcwpNewpNhApNjApNnApNpApNqwpNuQpNyApN2wpN9QpNCgtNEgtNIgtNLQtNQgtNSgtNUgtNWwtNYwtNcQtNgQtNigtNowtNrgtNuQtNwgtN4AtNCQxNEgxNGwxNJwxNMAxNQQxNSgxNXgxNfQxNrwxN7wxNBQ1NEA1NLQ1NNg1NRQ1Nag1NfA1NoQ1Nsw1Nww1N2w1N4w1N/Q1NCQ5NEg5NIQ5NKQ5NMQ5NQg5NTQ5NXQ5NdQ5NfQ5NhA5NlQ5Nqg5Nug5Nww5N0Q5N2A5N4A5N6A5N+Q5NBQ9NDg9NGQ9NKg9NMw9NQg9NTg9NWQ9Naw9Ndw9Nig9NmA9Nnw9NuQ9Nwg9N0w9N2w9N6g9N9g9N/g9NDRBNFRBNHhBNJhBNLhBNPhBNRhBNUhBNWhBNYhBNaxBNdxBNiRBNkhBNrBBNvRBNyBBN0RBN7hBN9hBN/RBNFRFNKRFNMRFNRxFNVRFNbRFNdRFNhBFNkhFNohFNqRFNzBFN3BFN5BFN8BFNARJNCRJNEhJNHBJNJBJNLRJNNRJNPhJNRhJNThJNVRJNYxJNchJNhRJNlRJNoxJNuBJNwBJN0RJN2RJN8xJN+xJNBBNNDBNNGhNNKhNNMxNNTBNNWBNNYxNNbBNNixNNsxNNvBNNxRNN0RNN2hNN6xNN9BNNCBRNJhRNWRRNnRRNsxRNvhRN4RRN8hRNFxVNKRVNQBVNUBVNYhVNchVNihVNkhVNrBVNuBVNwRVN0BVN2BVN4BVN8RVN/BVNDBZNJBZNLBZNMxZNQxZNWBZNYxZNbBZNdRZNgxZNihZNmhZNoxZNrhZNuBZNwRZNzBZN3xZN5xZN8BZN+xZNBxdNEhdNJBdNMBdNPBdNRBdNUhdNWRdNcxdNfBdNjRdNlRdNpBdNsBdNuBdNxxdNzxdN2BdN4BdN6BdN+BdNABhNDBhNFBhNHBhNJBhNMBhNPBhNRBhNTRhNZxhNeBhNgxhNjRhNmxhNpBhNtRhNvhhNyRhN0hhN2hhN4xhN6xhN8xhN/BhNBBlNDRlNFhlNHxlNKRlNMhlNOxlNRBlNTBlNVRlNXhlNaxlNdxlNgBlNpBlNsRlNyxlN2RlN4hlN6xlN9BlN/RlNBBpNDBpNLhpNORpNQRpNSRpNUBpNWRpNaBpNcxpNexpNgxpNixpNmRpNrhpNvRpNxRpN3RpN5RpN8BpNAhtNCxtNExtNIxtNKhtNMRtNORtNQBtNTxtNYhtNaxtNcxtNehtNixtNlBtNoxtNthtNyxtNDRxNJxxNORxNUBxNXBxNZBxNbxxNgxxNkhxNnhxNxRxNzhxN3hxN5hxN7xxN+BxNAR1NDh1NJh1NMR1NPB1NVh1NZx1Njx1Nmh1Nrx1Nwx1Nyx1N7R1N+B1NAR5NDR5NFh5NOh5NUR5NYh5NcB5NeR5NiR5NmB5NrB5Nxx5N0x5N3B5N6x5N+h5NCx9NLR9NOx9NQx9NSx9NWx9Nch9Neh9Ngx9Njx9Nlx9Noh9Nqh9Nsh9Nuh9NxR9N2R9N4h9N8x9N+x9NEiBNGiBNLCBNOyBNQyBNTiBNViBNXiBNZSBNdyBNfyBNiiBNliBNnyBNsyBNwSBNySBN1yBN4CBN7CBN+iBNCiFNEiFNHiFNMiFNOiFNRyFNUCFNXiFNbyFNfiFNhiFNjyFNpCFNwyFNyiFN0SFN7yFN9yFNACJNCiJNFiJNISJNMCJNOSJNQSJNTCJNVSJNXSJNciJNfSJNiCJNkyJNniJNpiJNriJNtyJNxSJNziJN3CJN6yJN+SJNIiNNMSNNQSNNTCNNUyNNXCNNYyNNcSNNeSNNgSNNjyNNliNNsSNNuSNNwSNN0iNN3SNN5iNN/CNNBCRNDiRNFSRNHSRNLyRNNyRNRiRNWCRNaCRNcSRNiiRNlSRNnSRNpSRNsCRNvSRNxSRNziRN9iRNDSVNHCVNJSVNLiVNRyVNayVNeyVNtyVNySVN1yVN4CVNBiZNGCZNNyZNQCZNSCZNUSZNaCZNeCZNhiZNjyZNnyZNriZNvyZNyyZN1yZN4CZN7CZN9SZNBSdNDSdNFSdNJidNOSdNRCdNTCdNVCdNZCdNbCdNdCdNfydNiCdNkCdNmCdNqydNuSdNwidN7idN/idNCihNGihNLihNNyhNQihNTihNWShNZChNbyhNfShNiShNlChNnChNqihNvChNxShNzShN2ShN4ihN6yhN8yhN/ihNJClNLylNNylNTSlNVSlNYSlNdylNiilNkilNnSlNqylNvSlNzClN1SlN4ClN5ylN9ilNBCpNDSpNHipNJypNMipNOypNQypNTCpNVCpNXCpNZSpNbSpNdipNfypNiCpNkipNmypNpCpNrSpNtSpNvipNxypN1CpN4CpN6SpNAStNDitNGytNNitNRCtNTStNVitNXytNaCtNbytNdytNmStNpCtNrCtNtCtNvCtNxStN1CtN3ytN6CtN8CtN+CtNBixNGyxNKixNMixNSixNUixNXSxNbSxNdixNfixNjixNlSxNnCxNpCxNqyxNuixNzSxN2CxN4CxN5yxN9SxN/ixNDS1NKC1NWS1NZC1Nby1Ndy1Nfy1NoC1Nty1Nwi1Nyi1N1S1N6S1N+C1NBC5NLC5NNS5NRS5NTS5NVi5NXy5NaC5NdS5NjS5NmC5Nuy5NzC5N+C5NAy9NGC9NLC9NNC9NVi9NYS9Nai9Ndi9Nfy9Noy9Nui9Nyi9N2C9N4S9N8S9NADBNEzBNLjBNOjBNQzBNYTBNcjBNhDBNjDBNkzBNojBNqTBNsTBNwTBN2DBN4DBN7DBN9jBN/jBNCTFNETFNGTFNITFNLDFNPzFNRjFNVzFNcTFNeTFNizFNmjFNojFNrTFNtTFNvTFNxDFN1jFN3jFN6TFN9TFN/jFNEjJNIDJNKDJNNjJNPzJNSzJNWTJNaTJNcTJNfTJNjzJNlzJNpDJNrTJNuzJNzDJN2zJN4zJN7DJN8zJNEjNNGjNNMzNNQzNNSjNNWzNNYzNNazNNczNNezNNkzNNmzNNozNNqzNNtTNNwjNNyjNN2DNN5zNN8DNN+DNNADRNCDRNFzRNIDRNQzRNSzRNUzRNhzRNkjRNmjRNqjRNsjRNuzRNxzRNzjRN3zRN7jRN9zRNAjVNETVNGjVNMTVNQDVNSTVNVDVNXTVNbTVNdTVNkzVNmjVNojVNrjVlKE3PNU3rNU38NU0FNk0WNk0jNk0xNk05Nk1ENk1NNk1ZNk1jNk1wNk2ENk2LNk2WNk2eNk2pNk23Nk3ANk3LNk3UNk3nNk3yNk37Nk0GN00PN00mN00uN005N01LN01bN01xN02DN02MN02YN026N03NN03XN03mN038N00NOE0ZOE0iOE0yOE1IOE1QOE1aOE1lOE1wOE19OE2GOE2OOE2WOE2dOE2lOE2wOE24OE3GOE3POE3mOE3uOE32OE3+OE0KOU0VOU01OU1HOU1POU1XOU1wOU2BOU2NOU2bOU2kOU2wOU25OU3JOU3ROU3aOU3iOU3qOU39OU0FOk0ROk0eOk0mOk0wOk07Ok1DOk1LOk1ZOk1hOk1qOk16Ok2XOk2mOk2+Ok3GOk3OOk3cOk3lOk3uOk32Ok3/Ok0KO00SO00aO00iO00rO00zO01YO01gO01pO014O02AO02TO02fO02oO022O03EO03TO03bO03zO00FPE0OPE0gPE0pPE01PE1FPE1YPE1vPE13PE1/PE2LPE2TPE2iPE22PE2/PE3KPE3TPE3jPE3sPE36PE0LPU0WPU0wPU08PU1EPU1NPU1VPU1cPU1kPU1sPU11PU2NPU2nPU27PU3LPU3WPU3rPU3zPU38PU0ZPk07Pk1QPk1cPk1kPk1wPk2SPk3NPk3dPk3lPk3tPk39Pk0JP00YP00oP003P01HP01SP01gP01pP01yP016P02CP02OP02aP02lP02xP03OP03WP03nP03yP00DQE0KQE0jQE0vQE04QE1HQE1aQE1oQE1wQE2XQE2mQE2uQE3AQE3MQE3lQE31QE0KQU0WQU0eQU0mQU00QU0/QU1eQU1mQU1xQU15QU2BQU2MQU2eQU2tQU21QU29QU3FQU3NQU3nQU33QU0BQk0JQk0SQk0hQk0pQk01Qk1AQk1IQk1RQk1ZQk1oQk1wQk14Qk2DQk2aQk2jQk2uQk28Qk3KQk3TQk3hQk3wQk3+Qk0eQ00mQ001Q01JQ01QQ01XQ01eQ01pQ015Q02HQ02PQ02XQ02fQ02rQ025Q03BQ03JQ03RQ03ZQ03hQ03pQ03xQ035Q00BRE0JRE0RRE0ZRE0hRE0pRE0xRE05RE1BRE1JRE1RRE1ZRE1hRE1pRE1xRE15RE2BRE2JRE2RRE2ZRE2hRE2wRE28RE3ERE3MRE3YRE3gRE3vRE33RE3+RE0KRU0gRU0pRU0xRU06RU1CRU1KRU1VRU1dRU1lRU1tRU16RU2PRU2iRU2qRU20RU3DRU3SRU3aRU3iRU3tRU31RU3+RU0GRk0PRk0aRk0iRk0vRk1KRk1SRk1gRk1pRk2CRk2QRk2hRk20Rk3BRk3KRk3SRk3bRk3nRk32Rk0MR00lR00xR01IR01QR01fR01vR01/R02OR02VR02wR024R03OR03XR030R00SSE0iSE0rSE07SE1ESE1PSE1XSE1jSE1uSE2oSE20SE2/SE3dSE32SE0MSU0USU0cSU0rSU06SU1PSU1kSU1tSU11SU19SU2ISU2QSU2ZSU2iSU2uSU3BSU3NSU3iSU3qSU32SU0JSk0ZSk0hSk0pSk0xSk05Sk1HSk1PSk1iSk1rSk2ASk2MSk2dSk2mSk26Sk3GSk3PSk3XSk3jSk3rSk0BS00MS00US00fS00nS01KS01TS01cS014S02IS02WS02fS02oS02wS03DS03LS03XS03pS03xS03+S00HTE0cTE0rTE0zTE1KTE1TTE1bTE1kTE10TE2MTE2eTE2mTE21TE2+TE3GTE3PTE3YTE3hTE3yTE36TE0NTU0VTU0gTU0oTU0zTU07TU1DTU1LTU1tTU12TU1/TU2NTU2jTU2+TU3GTU3WTU3eTU3lTU3uTU31TU0HTk0VTk0kTk0tTk1BTk1KTk1aTk1mTk1xTk2ITk2UTk2dTk2sTk21Tk3XTk3jTk3uTk35Tk0VT00eT003T01DT01LT01WT01iT01qT012T01+T02HT02jT02uT029T03ST03hT03qT03yT00LUE0eUE0sUE0+UE1GUE1VUE1eUE1rUE16UE2UUE2jUE2sUE28UE3EUE3NUE3nUE3zUE37UE0HUU0QUU0hUU0pUU0xUU06UU1DUU1SUU1qUU1zUU18UU2KUU2SUU2aUU2mUU2yUU3FUU3RUU3aUU3iUU3uUU3+UU0PUk0aUk0jUk0rUk0zUk08Uk1IUk1QUk1cUk1oUk1zUk1+Uk2KUk2TUk2hUk2pUk20Uk3CUk3jUk3vUk33Uk0JU00ZU00kU00sU000U008U01KU01SU01jU01xU02HU02SU02eU022U03dU03oU03wU00EVE0MVE0YVE0gVE0oVE0xVE1CVE1LVE1WVE1kVGVYAQAAAE9dchMVAAAoSwRLDEsVSx5LJksvSzhLP0tGS09LWEthS2lLckt7S4RLjUuZS6FLqUuxS71LxkvOS9ZL3EvkS+lL8Uv5TQEBTQoBTREBTRkBTSIBTSsBTTQBTTwBTUcBTVABTVcBTWABTWsBTXEBTXkBTYABTYYBTZIBTZsBTaMBTa8BTbgBTcEBTckBTdQBTdwBTecBTfABTfgBTf0BTQYCTQ4CTRUCTRsCTSICTSoCTTUCTToCTUICTUoCTVUCTV8CTWcCTXACTXgCTYECTYkCTZACTZcCTZ8CTaYCTbECTbgCTcMCTcsCTdQCTdwCTeMCTekCTe8CTfgCTQADTQcDTRADTRYDTR8DTScDTTADTTgDTUQDTVADTVkDTWEDTWkDTW4DTXoDTYMDTYsDTZMDTZoDTaEDTa8DTbcDTb4DTcUDTcsDTdEDTdYDTeEDTekDTfQDTQAETQgETREETRcETSMETSoETTIETTgETT0ETUQETUsETVIETVsETWIETWoETXMETXwETYUETY0ETZIETZ0ETaQETawETbcETcIETcoETdAETdcETd0ETeYETe0ETfYETfsETQEFTQgFTQ4FTRQFTRkFTSQFTS4FTTMFTTkFTUIFTUgFTU4FTVYFTV8FTWYFTW0FTXIFTXcFTYMFTYwFTZgFTaEFTakFTbAFTbcFTb4FTcQFTc0FTdYFTd0FTegFTe4FTfwFTQIGTQsGTRIGTRoGTSIGTSoGTS8GTTUGTUEGTUkGTVAGTVwGTWUGTW0GTXQGTXwGTYMGTY8GTZQGTaAGTagGTbAGTbsGTb8GTcQGTcoGTdYGTd8GTeYGTfIGTfoGTQIHTQsHTRMHTRsHTSQHTS8HTTcHTT0HTUIHTUoHTVIHTVoHTWMHTW4HTXkHTYQHTY0HTZUHTZ4HTaQHTawHTbcHTcIHTckHTdAHTdgHTeAHTesHTfMHTfsHTQAITQsITRIITRoITSUITTEITToITUIITUoITVEITV8ITWcITW4ITXUITX4ITYoITZIITZkITaEITakITbEITb0ITcQITckITdIITdoITeMITesITfQITQIJTQ0JTRIJTRYJTRsJTSMJTSsJTTMJTToJTUIJTUkJTVAJTVcJTV8JTWQJTW0JTXUJTXwJTYQJTYkJTZAJTZcJTZwJTaEJTacJTa0JTbMJTbsJTcIJTcoJTdIJTdsJTekJTfEJTfkJTQAKTQkKTQ8KTRUKTRwKTSMKTSwKTTMKTTsKTUYKTU8KTVcKTV8KTWgKTXIKTXoKTYMKTYsKTZQKTZsKTaMKTaoKTbIKTbgKTcAKTccKTdIKTdoKTeMKTekKTe4KTfQKTfwKTQILTQkLTRELTRoLTSELTSwLTTULTTwLTUELTUkLTVELTVoLTWILTWkLTXALTXkLTYALTYkLTZALTZcLTZwLTaILTa0LTbgLTcELTcwLTdMLTdkLTd8LTegLTe8LTfYLTfwLTQEMTQgMTREMTRoMTSYMTS8MTToMTUAMTUkMTVIMTVgMTV0MTWkMTW8MTXUMTXwMTYcMTY0MTZQMTZoMTaEMTacMTa4MTbcMTbwMTcIMTcgMTcwMTdEMTdcMTd4MTeMMTegMTe4MTfcMTf4MTQQNTQ8NTRgNTR8NTSUNTSwNTTUNTT8NTUQNTVANTVYNTVwNTWMNTWkNTXUNTXsNTYQNTYsNTZINTZkNTaANTasNTbINTbsNTcINTcoNTdENTdUNTdoNTeINTe4NTfUNTfwNTQgOTREOTRkOTSAOTSgOTTAOTTwOTUEOTUwOTVUOTVwOTWQOTWkOTW4OTXQOTXwOTYMOTYwOTZQOTZ0OTaMOTakOTbEOTbkOTcIOTcoOTdAOTdcOTd8OTecOTfAOTfgOTQQPTQ0PTRgPTR8PTSQPTSkPTTIPTTsPTUEPTU0PTVgPTWMPTWoPTXEPTXYPTYIPTYkPTZEPTZcPTZ4PTakPTbAPTbgPTcEPTcwPTdIPTdoPTeIPTekPTfUPTf0PTQQQTQwQTRQQTR0QTSUQTS0QTTUQTT0QTUUQTVEQTVkQTWEQTWoQTXEQTXYQTYIQTYgQTZEQTZ8QTaUQTasQTbYQTbwQTccQTdAQTdgQTd8QTeYQTe0QTfUQTfwQTQURTQ0RTRQRTRwRTSERTSgRTTARTTkRTT8RTUYRTU4RTVQRTV0RTWURTWwRTXQRTXwRTYMRTZERTZkRTaERTagRTbERTbcRTb0RTcQRTcsRTdQRTdsRTeMRTe8RTfgRTQASTQgSTRESTRsSTSMSTSwSTTQSTT0STUUSTU0STVQSTVwSTWISTWoSTXESTXwSTYQSTY0STZQSTZwSTaISTaoSTbASTbcSTb8STcgSTdASTdgSTeESTecSTewSTfISTfoSTQMTTQsTTRITTRkTTSITTSkTTTITTTkTTUATTUUTTUsTTVcTTWITTWsTTXYTTX4TTYQTTYoTTZMTTZkTTaATTaYTTasTTbITTbsTTcQTTdATTdkTTeQTTeoTTfMTTfwTTQIUTQcUTRIUTRgUTR4UTSUUTTAUTTYUTT0UTUMUTUoUTVAUTVgUTWEUTWYUTWwUTXIUTXcUTX0UTYMUTYoUTY8UTZYUTZwUTaUUTawUTbIUTb0UTcYUTc0UTdMUTdoUTeAUTesUTfEUTf0UTQMVTQkVTRAVTRYVTSIVTSgVTTEVTTgVTT8VTUgVTU8VTVoVTWEVTWoVTXEVTXkVTX8VTYQVTYkVTZEVTZ0VTaQVTasVTbcVTcAVTcgVTc8VTdcVTd8VTesVTfAVTfsVTQQWTQsWTRMWTRgWTR0WTSMWTSsWTTIWTToWTUIWTUoWTVAWTVcWTWIWTWsWTXQWTXwWTYIWTYkWTZEWTZkWTaIWTa0WTbcWTcAWTcsWTdIWTdcWTd4WTeYWTe8WTfoWTQYXTREXTRwXTSMXTSoXTS8XTTsXTUMXTUsXTVEXTVgXTWMXTWoXTXIXTXsXTYYXTYwXTZQXTZwXTaMXTa8XTbcXTb4XTcYXTc4XTdcXTd8XTecXTe8XTfcXTf8XTQsYTRMYTRsYTSMYTSoYTS8YTTsYTUMYTUwYTVoYTWAYTWYYTXEYTXcYTYIYTYwYTZQYTZoYTaMYTawYTbQYTb0YTcgYTdEYTdkYTeIYTeoYTfIYTfsYTQMZTQwZTRUZTR4ZTSgZTTEZTToZTUMZTUsZTVQZTV0ZTWUZTWoZTXYZTX8ZTYgZTZAZTZcZTZ4ZTaMZTasZTbAZTbwZTcMZTcoZTdIZTdgZTeEZTeoZTfMZTfwZTQMaTQsaTRQaTRoaTSEaTScaTS0aTTgaTUAaTUgaTU8aTVgaTWAaTWcaTXIaTXoaTYIaTYoaTZMaTZgaTaEaTagaTa0aTbUaTbwaTcQaTc8aTdQaTdwaTeQaTe8aTfkaTQEbTQobTRIbTRsbTSIbTSkbTTAbTTgbTT8bTUcbTU4bTVkbTWEbTWobTXIbTXkbTYQbTYobTZMbTZsbTaIbTbAbTbUbTcMbTcobTdMbTdsbTeEbTecbTewbTfIbTfgbTf8bTQYcTQwcTRQcTRscTSAcTSYcTTEcTTgcTT8cTUUcTUocTU8cTVscTWMcTW4cTXocTYIcTYscTZEcTZ0cTaQcTascTbEcTbYcTb0cTcQcTc0cTdYcTd0cTeUcTe4cTfccTQAdTQgdTQ0dTRgdTR8dTSUdTTAdTTsdTUMdTUgdTU4dTVUdTV4dTWYdTW8dTXQdTXodTX8dTYUdTYkdTY4dTZkdTaMdTagdTa4dTbcdTbwdTcIdTcodTdMdTdodTeEdTecdTewdTfcdTQAeTQweTRUeTR4eTSUeTSweTTMeTTkeTUIeTUkeTVAeTVoeTWEeTW8eTXgeTYEeTYgeTZAeTZceTZ8eTaQeTaseTbceTb8eTcYeTdIeTdseTeMeTeoeTfIeTfkeTQUfTQofTRYfTR0fTSUfTSwfTTQfTTofZShNQh9NSh9NUx9NWh9NYh9NaR9NcR9NeR9Ngh9Njh9Nlh9NnB9NoR9NqR9NsR9NuR9NxB9N0B9N2B9N4R9N6h9N8h9N+h9NBSBNCiBNESBNGSBNJCBNKyBNMiBNOiBNQiBNTSBNVSBNXSBNZCBNbyBNdiBNfiBNiSBNlSBNniBNpiBNqyBNsiBNwCBNyCBNzyBN1iBN3yBN6yBN8yBN+SBNASFNCSFNESFNHSFNJSFNLCFNMSFNOSFNQCFNRiFNTyFNXSFNaCFNbiFNdiFNfSFNhSFNjiFNlSFNnCFNoyFNrCFNsiFNuiFNwiFNySFN0CFN2CFN3yFN5yFN7iFN9iFN/yFNCSJNFSJNICJNKSJNLyJNOCJNQCJNSyJNVCJNXCJNZyJNbCJNcSJNfCJNhyJNkiJNnSJNpSJNrSJNtiJNviJNxCJNzSJN1SJN2yJN5CJN6iJN8iJN+CJNASNNCSNNDiNNEyNNGiNNISNNKiNNMCNNOSNNQCNNSyNNUiNNWyNNYiNNaiNNcCNNeCNNgCNNiSNNjiNNlSNNoyNNqSNNsCNNuCNNwCNNySNN0SNN3CNN5SNN8CNN9iNN+yNNAyRNDSRNFCRNHCRNJyRNLiRNNiRNPiRNRSRNUSRNVyRNYiRNZyRNcCRNdyRNfiRNgyRNiSRNlCRNnCRNpCRNryRNtyRNvCRNxCRNzSRN1iRN3iRN4iRN5yRN7iRN9SRN/iRNBSVNDCVNFCVNGyVNJCVNLSVNNSVNOiVNQCVNRiVNTyVNVSVNWyVNYiVNaiVNcyVNeiVNgyVNiCVNjyVNlCVNmiVNniVNoyVNqCVNriVNtiVNvSVNwiVNyCVN0SVN1iVN3yVN5yVN7SVN9CVN+yVNACZNBSZNESZNFyZNIyZNKiZNMCZNNiZNPyZNRyZNUCZNWSZNYCZNZyZNcCZNdyZNhSZNjiZNlyZNniZNpiZNrSZNsyZNuCZNviZNyiZN1iZN3yZN6yZN9CZN/CZNBCdNDCdNFCdNICdNJSdNMCdNOCdNQydNSydNUydNXCdNYydNaydNcydNfidNhydNjydNlydNnydNpCdNqidNuCdNwSdNySdNzydN1SdN2ydN4SdN5idN7SdN9idN/SdNCShNFChNGShNIShNJihNLShNNihNQShNTShNWChNYyhNbihNdShNfChNiChNkyhNmyhNoyhNqShNtChNuyhNxChNzChN2ChN4ShN6ihN8ihN/ShNCSlNDylNFilNHSlNIylNLilNNilNPylNRilNTClNVClNYClNaClNbylNdilNfSlNgilNiSlNkSlNnClNqilNtilNvClNxClNyylN1ClN3ylN5ilN9SlN/SlNAypNDCpNFSpNHSpNJipNMSpNOipNQipNSypNUypNWypNZCpNbCpNdSpNfipNhypNkSpNmipNoypNrCpNtCpNvSpNxipNzipN0ypN3ypN6CpN8SpN+SpNACtNCCtNDStNFStNGitNJitNLitNNStNPStNQytNTCtNVStNXitNZytNbitNditNfytNhStNjCtNkitNmCtNoytNqytNsytNuytNxCtNzCtN0ytN3itN5ytN7ytN9ytNACxNBSxNDixNFSxNGixNIixNKSxNMSxNPCxNQSxNSSxNUSxNXCxNZCxNbCxNdSxNfSxNhixNjSxNlCxNmyxNoyxNqixNsixNuSxNxCxNzCxN1yxN3yxN5ixN7ixN9CxN/SxNBS1NDC1NGi1NIS1NJy1NLy1NNS1NPS1NQy1NRy1NTC1NUi1NWC1NYy1Nbi1Ndi1Nfi1NhS1Niy1NkS1NmC1Nny1Npi1NrC1NsS1Nti1NwS1NyS1N1C1N4C1N6C1N8S1N9y1NAy5NCi5NEi5NGC5NHS5NJC5NKy5NNC5NPS5NRC5NTC5NVS5NXi5NZy5Nby5NdC5Nfy5Nhi5NjC5Nly5Noi5NqC5NrS5Nsy5Nui5Nwy5Nyy5N1C5N2S5N3y5N5i5N7C5N8i5N9y5NAi9NDC9NES9NFy9NIC9NJS9NKy9NMy9NPC9NQy9NSi9NUC9NVS9NYC9NaS9NdS9Nfi9Nhy9Nji9NlS9NnC9Noi9Nqy9Nsi9NuS9Nwi9NyS9N1y9N4C9N6S9N8C9N+C9N/y9NBzBNDDBNEjBNHjBNJjBNLTBNOTBNQjBNSjBNUTBNWTBNYDBNbDBNcTBNfTBNgzBNizBNkjBNmjBNoTBNqDBNsDBNuTBNwDBNyDBNzzBN1zBN3zBN6zBN9TBN/TBNAzFNCDFNEDFNGDFNIDFNKzFNNzFNPjFNRTFNTjFNVjFNXjFNZDFNaTFNcDFNeDFNgzFNijFNkTFNmTFNoTFNrDFNtDFNvDFNwzFNzjFN1TFN3TFN6DFN9DFN/TFNBTJNCjJNETJNHzJNJzJNLjJNNTJNPjJNSjJNUjJNWDJNYDJNaDJNcDJNfDJNhDJNiTJNjjJNljJNnTJNozJNrDJNujJNxTJNyzJN0zJN2jJN4jJN6zJN8jJN+jJNAjNNCjNNETNNGTNNIjNNKDNNLTNNMjNNOzNNQjNNSTNNVDNNWjNNYjNNajNNcjNNejNNgzNNizNNkjNNmjNNojNNqjNNtDNNvDNNwTNNyTNN1zNN3zNN5jNN7zNN9zNN/zNNBzRNDjRNFjRNHzRNJjRNKzRNMjRNOjRNQjRNSjRNUjRNWzRNYjRNaDRNbjRNczRNeDRNfzRNhjRNkTRNmTRNojRNqTRNsTRNujRNxjRNzTRN1DRN2TRN3jRN5jRN7TRN9jRNATVNCTVNEDVNGTVNIDVNJTVNKjVNMDVNODVNPzVNSDVNUzVNXDVNZTVNbDVNdDVNfDVNhDVNizVNkjVNmTVNoTVNrTVNuTVNwDVNyDVNzjVN1zVN3TVN5DVN6jVN9TVN+zVNBDZNDjZNFTZNHTZNIjZNKjZNMDZNODZNQzZNTDZNUzZNWDZNYjZNajZNbzZNezZNgzZNijZNlTZNnTZNqDZNsTZNtjZNvzZNyjZN0zZN3jZN5jZN8TZN+jZNBTdNDjdNGjdNIDdNJTdNLTdNODdNRDdNSjdNUzdNWjdNYzdNajdNcDdNfDdNgjdNizdNlzdNnzdNpTdNrDdNszdNuTdNxTdNzDdN1jdN3zdN5TdN7TdN9DdN+zdNBzhNDDhNGDhNIThNKThNMThNOThNPzhNRzhNTzhNWThNZDhNbzhNdzhNfDhNhThNjThNlThNnDhNpDhNrzhNtzhNxThNzjhN2ThN4DhN5ThN7ThN9ThN/ThNCTlNFDlNHzlNJjlNLDlNNDlNQDlNRjlNTjlNVjlNXzlNZzlNbzlNejlNgDlNjDlNlDlNmjlNozlNrzlNuDlNwDlNyDlN0DlN2TlN4TlN6TlN9DlN/DlNBDpNEDpNGDpNHTpNJTpNLzpNOjpNQjpNSjpNWDpNYDpNaTpNcTpNeTpNgTpNiTpNkDpNljpNnzpNpTpNsTpNtzpNvTpNxTpNzTpN1DpN2zpN5DpN7TpN9TpN/jpNCTtNETtNGTtNITtNKjtNMjtNOztNQjtNSTtNUDtNVztNXztNaDtNcDtNdztNfztNijtNkjtNnjtNpztNrztNtTtNvTtNwztNyztN0jtN2jtN4TtN5jtN6ztN8jtN/TtNBDxNDTxNFDxNGTxNHzxNKDxNNDxNPTxNRDxNSzxNUDxNVzxNXzxNZzxNbjxNdjxNfjxNijxNkjxNmzxNoTxNqTxNrjxNtTxNvjxNyTxN0jxN2zxN4jxN6zxN+TxNAj1NCj1NFT1NHD1NIz1NKD1NLz1NOz1NQz1NTD1NVD1NWz1NYz1Naz1NdD1NfD1NhD1NjD1Nkz1Nmj1Nnz1Npj1Nrj1NtT1Nuj1Nwj1Nyj1N1T1N3T1N4j1N6j1N8j1N+z1NBD5NCj5NET5NGD5NID5NJj5NLD5NMD5NNT5NOj5NQj5NSj5NTz5NVj5NWz5NYz5Nbz5NeD5NfT5Ngz5Nij5NkT5NmD5NnT5NpD5Nqz5Nsj5Ntz5lKE2+Pk3FPk3MPk3UPk3cPk3kPk3sPk33Pk38Pk0IP00RP00XP00gP00nP00vP002P00+P01GP01RP01ZP01fP01oP01xP015P02BP02NP02ZP02kP02wP025P03AP03GP03NP03VP03gP03mP03xP038P00CQE0JQE0UQE0ZQE0dQE0iQE0uQE03QE0/QE1GQE1SQE1ZQE1iQE1nQE1vQE12QE17QE2BQE2JQE2RQE2WQE2fQE2lQE2tQE2zQE24QE2/QE3LQE3WQE3dQE3kQE3vQE30QE38QE0DQU0JQU0VQU0dQU0lQU0zQU0+QU1JQU1QQU1WQU1dQU1lQU1wQU14QU2AQU2LQU2WQU2dQU2lQU2sQU20QU28QU3EQU3MQU3YQU3fQU3mQU3vQU32QU0AQk0IQk0RQk0ZQk0gQk0oQk00Qk0/Qk1HQk1QQk1YQk1hQk1nQk1vQk13Qk2CQk2LQk2RQk2ZQk2iQk2tQk20Qk27Qk3CQk3JQk3SQk3aQk3gQk3oQk3vQk33Qk39Qk0HQ00OQ00WQ00dQ00lQ00uQ000Q009Q01DQ01IQ01PQ01WQ01dQ01oQ01yQ014Q02AQ02GQ02OQ02WQ02eQ02lQ02qQ024Q03AQ03IQ03QQ03YQ03gQ03oQ03wQ034Q00ARE0IRE0QRE0YRE0gRE0oRE0wRE04RE1ARE1IRE1QRE1YRE1gRE1oRE1wRE14RE2ARE2IRE2QRE2YRE2gRE2oRE2vRE22RE27RE3DRE3LRE3SRE3XRE3fRE3nRE3uRE32RE39RE0JRU0SRU0WRU0aRU0fRU0oRU0wRU05RU1BRU1JRU1URU1cRU1kRU1sRU10RU15RU2CRU2JRU2ORU2aRU2hRU2pRU2zRU27RU3CRU3KRU3RRU3ZRU3hRU3sRU30RU39RU0FRk0ORk0ZRk0hRk0oRk0uRk05Rk1BRk1JRk1RRk1ZRk1fRk1oRk10Rk17Rk2BRk2PRk2aRk2gRk2oRk2tRk2zRk27Rk3ARk3JRk3RRk3aRk3hRk3mRk3uRk31Rk39Rk0FR00LR00XR00eR00kR00wR003R009R01CR01HR01PR01XR01eR01nR01uR015R01+R02GR02NR02UR02bR02hR02oR02vR023R03BR03GR03NR03WR03hR03oR03uR03zR03/R00FSE0LSE0RSE0aSE0hSE0qSE0zSE06SE1DSE1OSE1WSE1iSE1tSE14SE1+SE2ESE2JSE2RSE2XSE2cSE2hSE2nSE2uSE2zSE2+SE3HSE3OSE3VSE3cSE3nSE3tSE31SE39SE0ESU0LSU0TSU0bSU0kSU0qSU0zSU05SU1BSU1JSU1OSU1cSU1jSU1sSU10SU18SU2CSU2HSU2PSU2YSU2hSU2tSU25SU3ASU3MSU3VSU3bSU3hSU3pSU31SU0BSk0ISk0TSk0YSk0gSk0oSk0wSk04Sk1ASk1GSk1OSk1WSk1bSk1hSk1qSk1ySk15Sk1/Sk2LSk2USk2cSk2lSk2xSk25Sk3ASk3FSk3OSk3WSk3iSk3qSk31Sk37Sk0AS00LS00TS00eS00mS00uS001S007S01DS01JS01SS01bS01jS01pS01wS013S01/S02HS02OS02VS02eS02nS02vS026S03CS03KS03WS03eS03jS03oS03wS033S039S00GTE0UTE0bTE0jTE0qTE0yTE07TE1BTE1JTE1STE1aTE1jTE1sTE1zTE18TE2DTE2LTE2VTE2dTE2lTE2tTE20TE29TE3FTE3OTE3XTE3gTE3rTE3xTE35TE0BTU0GTU0MTU0UTU0fTU0nTU0yTU06TU1CTU1KTU1STU1YTU1fTU1mTU1sTU11TU1+TU2GTU2MTU2UTU2cTU2iTU2qTU2vTU22TU29TU3FTU3OTU3VTU3dTU3kTU3tTU30TU3/TU0GTk0OTk0UTk0dTk0jTk0sTk06Tk1ATk1JTk1STk1ZTk1lTk1wTk18Tk2CTk2HTk2TTk2cTk2lTk2rTk20Tk28Tk3DTk3JTk3QTk3WTk3iTk3tTk34Tk0AT00IT00PT00UT00dT00kT00rT00wT002T01CT01KT01VT01hT01pT011T019T02GT02RT02YT02dT02iT02tT021T028T03ET03LT03RT03ZT03gT03pT03xT035T03+T00EUE0KUE0VUE0dUE0mUE0rUE03UE09UE1FUE1OUE1UUE1dUE1lUE1qUE1yUE15UE2BUE2GUE2OUE2TUE2cUE2iUE2rUE20UE27UE3DUE3MUE3UUE3bUE3hUE3mUE3yUE36UE0GUU0PUU0YUU0gUU0oUU0wUU05UU1CUU1KUU1RUU1bUU1iUU1pUU1yUU17UU2DUU2JUU2RUU2ZUU2lUU2xUU29UU3EUU3QUU3ZUU3hUU3tUU31UU39UU0JUk0OUk0ZUk0iUk0qUk0yUk07Uk1HUk1PUk1bUk1nUk1yUk19Uk2JUk2SUk2gUk2oUk2zUk27Uk3BUk3IUk3NUk3UUk3bUk3iUk3uUk32Uk39Uk0CU00IU00TU00YU00jU00rU00zU007U01CU01JU01RU01cU01iU01qU01wU017U02AU02GU02RU02dU02lU02rU02wU021U03BU03HU03OU03WU03cU03nU03vU033U038U00DVE0LVE0XVE0fVE0nVE0wVE03VE08VE1BVE1KVE1VVE1jVGVYAQAAAE5dchQVAAAoSwBLCEsRSxpLIksrSzRLO0tCS0tLVEtdS2VLbkt3S4BLiUuVS51LpUutS7lLwkvKS9JL2EvhS+VL7Uv1S/1NBgFNDQFNFQFNHgFNJwFNMAFNOAFNQwFNTAFNUwFNXAFNZwFNbQFNdQFNfAFNggFNjgFNlwFNnwFNqwFNtAFNvQFNxQFN0AFN2AFN4wFN7AFN9AFN+QFNAgJNCgJNEQJNFwJNHgJNJgJNMQJNNgJNPgJNRgJNUQJNWwJNYwJNbAJNdAJNfQJNhQJNjAJNkwJNmwJNogJNrQJNtAJNvwJNxwJN0AJN2AJN3wJN5QJN6wJN9AJN/AJNAwNNDANNEgNNGwNNIwNNLANNNANNQANNTANNVQNNXQNNZgNNagNNdgNNfwNNhwNNjwNNlgNNnQNNqwNNswNNugNNwQNNxwNNzQNN0gNN3QNN5QNN8ANN/ANNBARNDQRNEwRNHwRNJgRNLgRNNQRNOQRNQARNRwRNTgRNVwRNXgRNZgRNbwRNeARNgQRNigRNjgRNmQRNoARNqARNswRNvgRNxgRNzARN0wRN2QRN4gRN6QRN8gRN9wRN/QRNBAVNCgVNEQVNFQVNIAVNKwVNLwVNNQVNPgVNRAVNSgVNUgVNWwVNYgVNaQVNbwVNcwVNfwVNiAVNlAVNnQVNpQVNrAVNswVNugVNwAVNyQVN0gVN2QVN5AVN6gVN+AVN/gVNBwZNDgZNFgZNHgZNJwZNKwZNMQZNPQZNRQZNTAZNWAZNYQZNaQZNcAZNeAZNfwZNiwZNkAZNnAZNpAZNrAZNuAZNvAZNwAZNxgZN0gZN2wZN4gZN7gZN9gZN/gZNBwdNDwdNFwdNIAdNKwdNMwdNOgdNPgdNRgdNTgdNVgdNXwdNagdNdQdNgAdNiQdNkQdNmgdNoAdNqAdNswdNvgdNxQdNzAdN1AdN3AdN5wdN7wdN9wdN/AdNBwhNDghNFghNIQhNLQhNNghNPghNRghNTQhNWwhNYwhNaghNcQhNeghNhghNjghNlQhNnQhNpQhNrQhNuQhNwQhNxQhNzghN1ghN3whN5whN8AhN/ghNCQlNDwlNEwlNFwlNHwlNJwlNLwlNNglNPglNRQlNTAlNUwlNWwlNYAlNaQlNcQlNeAlNgAlNhQlNjAlNlAlNmAlNnQlNowlNqQlNrwlNtwlNvglNxglNzglN1wlN5QlN7QlN9QlN/AlNBQpNCwpNEQpNGApNHwpNKApNLwpNNwpNQgpNSwpNUwpNWwpNZApNbgpNdgpNfwpNhwpNkApNlwpNnwpNpgpNrgpNtApNvApNwwpNzgpN1gpN3wpN5gpN6gpN8ApN+ApN/gpNBQtNDQtNFgtNHQtNKAtNMQtNOQtNPQtNRQtNTQtNVgtNXgtNZQtNbAtNdQtNfAtNhQtNjAtNkwtNmAtNngtNqQtNtAtNvQtNyAtNzwtN1QtN2wtN5AtN6wtN8gtN+QtN/QtNBAxNDQxNFgxNIgxNKwxNNgxNPAxNRQxNTgxNVQxNWQxNZQxNawxNcQxNeAxNgwxNiQxNkAxNlgxNnQxNowxNqgxNswxNuAxNvgxNxQxNyQxNzQxN0wxN2wxN3wxN5AxN6gxN8wxN+gxNAA1NCw1NFA1NGw1NIQ1NKA1NMQ1NPA1NQA1NTA1NUg1NWA1NXw1NZQ1NcQ1Ndw1NgA1Nhw1Njg1NlQ1NnA1Npw1Nrg1Ntw1Nvg1Nxg1NzQ1N0g1N1g1N3g1N6g1N8Q1N+A1NBA5NDQ5NFQ5NHA5NJA5NLA5NOA5NPQ5NSA5NUQ5NWA5NYA5NZQ5Nag5NcA5NeA5Nfw5NiA5NkA5NmQ5Nnw5NpQ5NrQ5NtQ5Nvg5Nxg5NzA5N0w5N2w5N4w5N7A5N9A5NAA9NCQ9NFA9NHA9NIA9NJQ9NLg9NNw9NPQ9NSQ9NVA9NXw9NZg9NbQ9Ncg9Nfg9NhQ9NjQ9Nkw9Nmg9NpQ9NrA9NtA9NvQ9NyA9Nzg9N1g9N3g9N5Q9N8Q9N+Q9NABBNCBBNEBBNGRBNIRBNKRBNMRBNORBNQRBNTRBNVRBNXRBNZhBNbhBNchBNfhBNhBBNjRBNmxBNoRBNpxBNshBNuBBNwxBNzBBN1BBN2xBN4hBN6RBN8RBN+BBNARFNCRFNEBFNGBFNHRFNJBFNLBFNNRFNOxFNQhFNShFNUBFNWRFNYRFNaBFNcBFNeBFNfxFNjRFNlRFNnRFNpBFNrRFNsxFNuRFNwBFNxxFN0BFN1xFN3xFN6xFN9BFN/BFNBBJNDRJNFxJNHxJNKBJNMBJNORJNQRJNSRJNUBJNWBJNXhJNZhJNbRJNeBJNgBJNiRJNkBJNmBJNnhJNphJNrBJNsxJNuxJNxBJNzBJN1BJN3RJN5BJN6BJN7hJN9hJN/xJNBxNNDhNNFRNNHhNNJRNNLhNNNRNNPBNNQRNNRxNNUxNNXhNNZxNNchNNehNNgBNNhhNNjxNNlRNNnBNNoxNNpxNNrhNNtxNNwBNNzBNN1RNN4BNN5hNN7xNN+BNN/xNNAxRNDhRNFBRNGhRNIRRNLBRNMhRNORRNPxRNRhRNTBRNVBRNXRRNYhRNaBRNbxRNcxRNeRRNfxRNhxRNixRNkhRNmBRNoRRNqBRNrhRNuRRNwhRNyRRNzxRN1hRN3BRN5xRN7RRN+RRN/xRNBRVNDBVNEhVNHhVNJBVNLRVNNBVNOxVNRBVNSxVNVhVNXRVNZhVNbRVNdRVNexVNgRVNhRVNjRVNmRVNoBVNpxVNsxVNvBVNxBVNyxVN0xVN2xVN5xVN7BVN9xVNABZNBxZNDxZNFBZNGRZNHxZNJxZNLhZNNhZNPhZNRhZNTBZNUxZNXhZNZxZNcBZNeBZNfhZNhRZNjRZNlRZNnhZNqRZNsxZNvBZNxxZNzxZN0xZN2hZN4hZN6xZN9hZNAhdNDRdNGBdNHxdNJhdNKxdNNxdNPxdNRxdNTRdNVBdNXxdNZhdNbhdNdxdNghdNiBdNkBdNmBdNnxdNqxdNsxdNuhdNwhdNyhdN0xdN2xdN4xdN6xdN8xdN+xdNBxhNDxhNFxhNHxhNJxhNKxhNNxhNPxhNSBhNVhhNXBhNYhhNbRhNcxhNfhhNiBhNkBhNlhhNnxhNqBhNsBhNuRhNxBhNzRhN1RhN3hhN5hhN7hhN9xhN/xhNCBlNERlNGhlNJBlNLRlNNhlNPxlNRxlNUBlNWRlNYhlNZhlNchlNexlNhBlNjBlNkxlNmxlNnxlNqBlNrBlNuBlNvxlNxhlNzhlN1BlN3RlN5hlN7xlN+BlN/xlNBxpNEBpNFhpNHRpNIxpNKRpNNBpNPBpNRBpNSxpNVBpNXBpNYxpNbhpNdhpNfhpNhhpNjxpNlBpNnRpNpBpNqRpNsRpNuBpNwBpNyxpN0BpN2BpN4BpN6xpN9RpN/RpNBhtNDhtNFxtNHhtNJRtNLBtNNBtNOxtNQxtNShtNVRtNXRtNZhtNbhtNdRtNgBtNhhtNjxtNlxtNnhtNrBtNsRtNvxtNxhtNzxtN1xtN3RtN5BtN6BtN7htN9BtN+xtNAhxNCBxNEBxNGBxNHBxNIhxNLRxNNBxNOxxNQRxNRhxNSxxNVxxNXxxNahxNdhxNfhxNhxxNjRxNmRxNoBxNpxxNrhxNshxNuRxNwBxNyRxN0hxN2RxN4RxN6hxN8xxN/BxNBR1NCR1NFB1NGx1NIR1NLB1NNx1NPx1NRB1NSh1NUR1NWh1NYh1Nax1NcB1Ndh1Nex1NgR1Nhh1Nih1NlR1NoB1NpB1Nqh1Nsx1NuB1Nvh1Nxh1Nzx1N1h1N3R1N5B1N6B1N8x1N/B1NCB5NER5NGh5NIR5NKB5NLx5NNR5NPh5NRR5NTB5NVh5NXR5Nax5NdB5NfR5NhB5NjB5Nkx5NnB5NoB5Npx5Nsx5Nux5Nwh5Nzh5N1x5N3x5N5h5N7h5N9R5NAR9NBh9NEh9NGR9NIR9NKB9NMB9NNh9lKE0+H01GH01PH01WH01eH01lH01tH011H01+H02KH02SH02ZH02dH02lH02tH021H03AH03MH03UH03dH03mH03uH032H00BIE0GIE0NIE0VIE0gIE0nIE0uIE02IE0+IE1JIE1RIE1ZIE1gIE1rIE1yIE16IE2FIE2RIE2aIE2iIE2nIE2uIE28IE3EIE3LIE3SIE3bIE3nIE3vIE31IE39IE0FIU0NIU0ZIU0hIU0oIU0tIU01IU08IU1CIU1LIU1ZIU1kIU1qIU1yIU15IU2BIU2KIU2RIU2YIU2fIU2oIU2uIU22IU2+IU3FIU3MIU3UIU3bIU3jIU3qIU3yIU37IU0FIk0RIk0cIk0lIk0rIk00Ik08Ik1HIk1QIk1YIk1jIk1oIk1tIk14Ik2DIk2OIk2ZIk2hIk2pIk2yIk26Ik3AIk3JIk3RIk3XIk3gIk3mIk3uIk30Ik39Ik0FI00KI00PI00WI00dI00mI00sI001I008I01HI01OI01XI01eI01mI01sI010I018I02FI02KI02RI02fI02lI02sI020I028I03FI03NI03YI03hI03sI03zI033I03/I00JJE0QJE0YJE0jJE0qJE0yJE06JE1BJE1NJE1TJE1eJE1jJE1sJE1zJE16JE1/JE2FJE2QJE2YJE2gJE2rJE20JE24JE3AJE3JJE3SJE3aJE3fJE3jJE3qJE3xJE36JE0BJU0IJU0QJU0XJU0gJU0pJU0yJU02JU08JU1CJU1LJU1RJU1XJU1eJU1mJU1vJU12JU1/JU2EJU2LJU2QJU2WJU2bJU2fJU2kJU2qJU2yJU26JU2+JU3EJU3NJU3SJU3bJU3jJU3pJU3wJU33JU39JU0BJk0NJk0TJk0fJk0mJk0sJk0yJk07Jk1DJk1MJk1VJk1cJk1jJk1sJk1zJk2BJk2KJk2TJk2aJk2iJk2pJk2wJk20Jk26Jk3GJk3SJk3bJk3nJk3wJk34Jk0AJ00IJ00QJ00cJ00hJ00sJ000J00/J01HJ01PJ01YJ01fJ01nJ01vJ016J02DJ02LJ02TJ02bJ02gJ02mJ020J029J03FJ03LJ03RJ03XJ03eJ03iJ03pJ03yJ035J00FKE0RKE0VKE0eKE0iKE0pKE0yKE09KE1JKE1UKE1fKE1qKE1xKE14KE2EKE2PKE2XKE2fKE2lKE2wKE23KE3AKE3IKE3UKE3dKE3mKE3uKE35KE0FKU0LKU0SKU0ZKU0fKU0qKU0yKU07KU1CKU1IKU1QKU1cKU1kKU1rKU1yKU16KU1+KU2FKU2NKU2YKU2mKU2yKU24KU3AKU3HKU3QKU3bKU3iKU3xKU35KU3/KU0IKk0RKk0ZKk0iKk0tKk02Kk0+Kk1HKk1PKk1XKk1gKk1oKk1xKk16Kk2DKk2NKk2WKk2fKk2oKk2wKk25Kk3CKk3LKk3PKk3bKk3kKk3tKk31Kk38Kk0FK00JK00SK00WK00iK00qK00xK005K00/K01IK01RK01aK01jK01qK01yK017K02BK02IK02OK02UK02fK02nK02vK023K03AK03IK03PK03aK03jK03rK03zK038K00BLE0KLE0RLE0WLE0eLE0lLE0tLE04LE09LE1FLE1NLE1YLE1gLE1oLE1xLE15LE2CLE2JLE2QLE2XLE2fLE2mLE2uLE21LE3ALE3ILE3TLE3bLE3iLE3qLE3wLE35LE0BLU0ILU0WLU0dLU0jLU0rLU0xLU05LU0/LU1ELU1ILU1OLU1ULU1fLU1qLU1yLU16LU2BLU2HLU2NLU2ULU2bLU2iLU2oLU2tLU2yLU29LU3FLU3QLU3cLU3kLU3tLU3zLU3/LU0GLk0OLk0VLk0ZLk0gLk0nLk0wLk05Lk1ALk1ILk1RLk1aLk1jLk1sLk1wLk17Lk2CLk2ILk2TLk2eLk2kLk2pLk2vLk22Lk2/Lk3HLk3QLk3VLk3bLk3iLk3oLk3vLk3zLk3+Lk0JL00NL00TL00cL00hL00nL00vL004L00/L01GL01NL01RL01cL01lL01xL016L02DL02KL02RL02YL02eL02nL02uL021L02+L03FL03TL03cL03lL03sL030L037L00EME0IME0OME0aME0iME0pME01ME0+ME1GME1NME1VME1cME1oME1tME15ME1/ME2HME2OME2WME2dME2kME2sME21ME28ME3EME3LME3TME3bME3nME3xME35ME0AMU0EMU0MMU0UMU0cMU0nMU0zMU06MU1BMU1KMU1SMU1aMU1gMU1lMU1sMU10MU1/MU2GMU2NMU2VMU2dMU2oMU2wMU24MU2/MU3KMU3RMU3ZMU3kMU3wMU35MU0BMk0GMk0NMk0bMk0jMk0qMk0xMk06Mk1GMk1OMk1UMk1cMk1kMk1sMk14Mk2AMk2FMk2KMk2SMk2ZMk2fMk2oMk22Mk3BMk3HMk3PMk3WMk3eMk3nMk3uMk32Mk3+Mk0GM00NM00VM00eM00kM00qM00uM003M00+M01FM01QM01WM01eM01mM01uM012M01/M02HM02OM02WM02eM02mM02wM024M029M03FM03TM03bM03iM03rM03zM037M00DNE0KNE0SNE0bNE0iNE0nNE0uNE02NE0+NE1GNE1ONE1XNE1eNE1kNE1qNE1wNE10NE17NE2CNE2NNE2VNE2eNE2lNE2tNE22NE3CNE3JNE3RNE3VNE3aNE3iNE3pNE3yNE39NE0FNU0MNU0VNU0cNU0iNU0mNU0sNU00NU07NU1ENU1PNU1YNU1hNU1oNU1wNU14NU2ANU2HNU2ONU2VNU2dNU2pNU21NU28NU3ENU3KNU3TNU3ZNU3gNU3mNU3xNU33NU0ANk0KNk0RNk0aNk0eNk0mNk0sNk00Nk0/Nk1INk1QNk1UNk1eNk1nNk1rNk13Nk1/Nk2GNk2RNk2ZNk2kNk2tNk2yNk27Nk3GNk3PNk3aNk3iNk3tNk32Nk0BN00KN00WN00cN00hN00pN000N01AN01GN01PN01WN01fN01mN01sN014N01+N02HN02TN02bN02hN02oN02vN021N03BN03IN03SN03bN03hN03pN03wN033N00DOE0IOE0UOE0dOE0lOE0tOE01OE07OE1DOE1LOE1VOE1gOE1rOE1zOE14OE2BOE2JOE2ROE2YOE2gOE2rOE2zOE3BOE3KOE3VOE3dOE3hOE3pOE3xOE35OE0FOU0QOU0bOU0iOU0oOU0wOU08OU1COU1KOU1SOU1bOU1jOU1rOU12OU18OU2IOU2QOU2WOU2fOU2rOU20OU28OU3EOU3MOU3VOU3dOU3lOU3wOU34OU0AOk0MOk0UOk0ZOk0hOk0rOk02Ok0+Ok1GOk1UOk1cOk1lOk1tOk11Ok19Ok2FOk2MOk2SOk2bOk2hOk2tOk2zOk25Ok3BOk3JOk3QOk3XOk3gOk3pOk3xOk36Ok0FO00NO00VO00dO00mO00uO003O00+O01FO01MO01TO01bO01kO01sO01zO017O02GO02OO02aO02jO02rO02xO025O02/O03HO03OO03WO03dO03iO03nO03uO035O00APE0JPE0RPE0VPE0bPE0kPE0wPE05PE1APE1HPE1MPE1TPE1bPE1jPE1qPE1yPE16PE2GPE2OPE2XPE2dPE2mPE2qPE2xPE26PE3FPE3OPE3XPE3ePE3nPE31PE3+PE0GPU0RPU0YPU0fPU0kPU0rPU03PU0/PU1IPU1QPU1XPU1fPU1nPU1wPU14PU2APU2IPU2PPU2WPU2bPU2iPU2qPU2xPU22PU2+PU3GPU3RPU3aPU3ePU3mPU3uPU33PU0APk0GPk0NPk0UPk0cPk0iPk0oPk0tPk0xPk02Pk0+Pk1GPk1LPk1TPk1XPk1fPk1rPk10Pk15Pk1/Pk2GPk2NPk2VPk2ZPk2gPk2nPk2vPk2zPmUoTbo+TcE+Tcg+TdA+Tdg+TeA+Teg+TfQ+Tfg+TQQ/TQ0/TRM/TRw/TSM/TSs/TTI/TTo/TUI/TU0/TVU/TVs/TWQ/TW0/TXU/TX0/TYk/TZU/TaA/Taw/TbU/Tbw/TcI/Tck/TdE/Tdw/TeI/Te0/Tfg/Tf4/TQVATRFATRVATRpATR5ATSpATTNATTtATUJATU5ATVVATV9ATWNATWtATXNATXdATX1ATYVATY1ATZJATZtATaFATalATbBATbRATbtATcdATdJATdlATeBATexATfBATfhATf9ATQVBTRFBTRlBTSFBTS9BTTpBTUVBTUxBTVJBTVlBTWFBTWxBTXRBTXxBTYdBTZJBTZlBTaFBTahBTbBBTbhBTcBBTchBTdRBTdtBTeJBTetBTfJBTfxBTQRCTQ1CTRVCTRxCTSRCTTBCTTtCTUNCTUxCTVRCTV1CTWNCTWtCTXNCTX5CTYdCTY1CTZVCTZ5CTalCTbBCTbdCTb5CTcVCTc5CTdZCTdxCTeRCTetCTfNCTflCTQNDTQpDTRJDTRlDTSFDTSpDTTBDTTlDTUBDTURDTUtDTVJDTVlDTWRDTW5DTXRDTXxDTYJDTYpDTZJDTZpDTaJDTaZDTbRDTbxDTcRDTcxDTdRDTdxDTeRDTexDTfRDTfxDTQRETQxETRRETRxETSRETSxETTRETTxETURETUxETVRETVxETWRETWxETXRETXxETYRETYxETZRETZxETaRETatETbNETbdETb9ETcdETc9ETdNETdtETeNETepETfJETflETQVFTQ9FTRNFTRdFTRtFTSRFTSxFTTVFTT1FTUVFTVBFTVhFTWBFTWhFTXBFTXVFTX5FTYZFTYpFTZZFTZ1FTaVFTa9FTbdFTb5FTcZFTc1FTdVFTd1FTehFTfBFTflFTQFGTQpGTRVGTR1GTSRGTSpGTTVGTT1GTUVGTU1GTVVGTVtGTWRGTXBGTXdGTX1GTYtGTZZGTZxGTaRGTalGTa9GTbhGTbxGTcVGTc1GTdZGTd5GTeJGTepGTfFGTflGTQFHTQdHTRNHTRpHTSBHTSxHTTNHTTpHTT5HTUNHTUtHTVNHTVpHTWNHTWpHTXZHTXpHTYJHTYlHTZBHTZdHTZ1HTaRHTatHTbNHTb5HTcJHTclHTdJHTd1HTeRHTetHTe9HTftHTQFITQdITQ1ITRZITR1ITSZITS9ITTZITT9ITUpITVJITV5ITWlITXRITXpITYFITYVITY1ITZRITZhITZ1ITaNITatITa9ITbpITcNITcpITdFITdhITeNITelITfFITflITQBJTQdJTQ9JTRdJTSBJTSZJTS9JTTVJTT1JTUVJTUpJTVhJTV9JTWhJTXBJTXhJTX9JTYNJTYtJTZRJTZ1JTalJTbVJTbxJTchJTdFJTddJTd1JTeVJTfFJTf1JTQRKTQ9KTRRKTRxKTSRKTSxKTTRKTTxKTUJKTUpKTVJKTVdKTV1KTWZKTW5KTXVKTXtKTYdKTZBKTZhKTaFKTa1KTbVKTb1KTcFKTcpKTdJKTd5KTeZKTfFKTfhKTfxKTQdLTQ9LTRpLTSJLTSpLTTFLTTdLTT9LTUVLTU5LTVdLTV9LTWVLTWxLTXNLTXtLTYNLTYpLTZFLTZpLTaNLTatLTbZLTb5LTcZLTdJLTdpLTd9LTeRLTexLTfNLTflLTQJMTRBMTRdMTR9MTSZMTS5MTTdMTT1MTUVMTU5MTVZMTV9MTWhMTW9MTXhMTX9MTYdMTZFMTZlMTaFMTalMTbBMTblMTcFMTcpMTdNMTdxMTedMTe1MTfVMTf1MTQJNTQhNTRBNTRtNTSNNTS5NTTZNTT5NTUZNTU5NTVRNTVtNTWJNTWhNTXFNTXpNTYJNTYhNTZBNTZhNTZ5NTaZNTatNTbJNTblNTcFNTcpNTdFNTdlNTeBNTelNTfBNTftNTQJOTQpOTRBOTRlOTR9OTShOTTZOTTxOTUVOTU5OTVVOTWFOTWxOTXhOTX9OTYNOTY9OTZhOTaFOTadOTbBOTbhOTb9OTcVOTcxOTdJOTd5OTelOTfROTfxOTQRPTQtPTRBPTRlPTSBPTSdPTSxPTTJPTT5PTUZPTVFPTV1PTWVPTXFPTXlPTYJPTY1PTZRPTZpPTZ5PTalPTbFPTbhPTcBPTcdPTc1PTdVPTdxPTeVPTe1PTfZPTfpPTQBQTQZQTRFQTRlQTSJQTSdQTTNQTTlQTUFQTUpQTVBQTVlQTWJQTWZQTW5QTXVQTX5QTYJQTYpQTY9QTZhQTZ5QTadQTbBQTbdQTb9QTchQTdBQTddQTd5QTeJQTe5QTfZQTQJRTQtRTRRRTRxRTSRRTSxRTTVRTT5RTUZRTU1RTVdRTV5RTWVRTW5RTXdRTX9RTYVRTY1RTZVRTaFRTa1RTblRTcBRTcxRTdVRTd1RTelRTfFRTflRTQVSTQpSTRVSTR5STSZSTS5STTdSTUNSTUtSTVdSTWNSTW5STXlSTYVSTY5STZxSTaRSTa9STbdSTb1STcVSTclSTdBSTddSTd5STepSTfJSTfpSTf5STQRTTQ9TTRRTTR9TTSdTTS9TTTdTTT5TTUVTTU1TTVhTTV5TTWZTTWxTTXdTTXxTTYJTTY1TTZlTTaFTTadTTa1TTbFTTb1TTcNTTcpTTdJTTdhTTeNTTetTTfNTTfhTTf9TTQdUTRNUTRtUTSNUTSxUTTRUTThUTT1UTUZUTVFUTV9UZVgCAAAAQ1pdchUVAAAoS5RLuE1CAU1mAU2NAU2qAU3PAU3iAU0wAk1QAk2sAk2+Ak0/A01LA011A03cA03vA037A00eBE2YBE2yBE29BE0fBU0qBU1+BU2TBU3jBU08Bk1XBk2KBk2bBk23Bk3RBk3tBk0qB01pB010B01/B02yB029B03mB00GCE0gCE0sCE2FCE24CE0ICU1BCk3NCk0nC02oC02zC03HC00hDE01DE1kDE2CDE0KDU07DU1LDU1wDU2mDU3pDU0DDk03Dk1HDk3/Dk0TD01ID01TD01eD019D02kD03HD03wD01MEE19EE2xEE3CEE3qEU13Ek1SE01dE01xE03LE03fE00NFE0rFE24FE3mFE34FE0dFU1VFU2YFU2yFU3mFU32FU1dFk2oFk3GFk31Fk0BF00MF00XF002F01eF02BF02qF00GGE02GE1sGE19GE3DGE1xGU23GU0zGk1tGk3KGk3qGk1UG01/G00sHE1WHE1pHE11HE2YHE0THU0rHU02HU2UHU2fHU3yHU0HHk2yHk3NHk0AH00RH02JH02/H03LH00AIE0fIE1IIE1qIE2EIE2QIE3mIE0YIU1jIU0QIk0bIk1GIk1iIk13Ik2CIk2NIk2YIk1GI03XI03rI00iJE1MJE1dJE2PJE2qJE0MJk0eJk3FJk3RJk3mJk0bJ00rJ00+J015J00EKE0QKE08KE1IKE1TKE1eKE1pKE2DKE2OKE2vKE3TKE34KE0EKU0pKU1bKU2XKU2xKU3aKU0sKk3aKk0hK02eK03ZK003LE1XLE2/LE3SLE1eLU1pLU28LU3PLU3bLU3+LU16Lk2SLk2dLk39Lk0IL01bL01wL00ZME00ME1nME14ME3mME0mMU0yMU1+MU2nMU3JMU3jMU3vMU1FMk13Mk3AMk1PM02MNE3BNE38NE1ONU2oNU20NU3wNU0+Nk12Nk2QNk2jNk3FNk3ZNk3sNk0AN00VN00zN00/N013N02SN03AN00COE0TOE1fOE1qOE2qOE3UOE0EOU0POU0aOU07OU11OU2HOU2qOU3vOU0LOk01Ok2sOk0EO02FO02ZO034O00vPE2FPE3EPE0QPU02PU3QPU1qPk3zPk0DP01MP02IP02UP02fP02rP03bP03sP033P00QQE0pQE1NQE3GQE3RQE3rQE0QQU05QU1EQU1rQU2GQU2RQU3TQU0vQk06Qk19Qk2oQk1jQ00ERU1PRU2VRU3nRU0URk00Rk1vRk2VRk0SR00rR011R029R03cR036R01JSE1dSE1oSE1zSE25SE3iSE2oSU20SU3HSU3wSU38SU0OSk2GSk2sSk3dSk3wSk0GS00ZS021S03RS03mTE0aTU0tTU36TU1gTk1rTk13Tk2OTk3dTk3oTk3zTk09T01QT01cT01wT02MT02oT00QUE0yUE3tUE0BUU2gUU2sUU24UU3LUU3oUU0EUk0UUk1CUk1WUk1iUk1tUk14Uk2EUk2uUk3pUk0OU00eU01XU012U02MU02YU028U03iU00SVE1QVGVYAgAAAENFXXIWFQAAKEsHSylLUktbS2xLfkuHS8BNBAFNJQFNLgFNSgFNWgFNlQFNAAJNagJNcwJNewJNzgJN1wJN8gJNKgNNfQNN5ANNCwRNZQRNdgRNfwRNiARN8ARNUQVN2QZNDgdNHgdNXQdNmAdN7ghNLglN1QlNAwpNJgpNYgpNfQpNuwpNLwtNVAtNgwtNuwtNQwxNTAxNsQxNTw5Nlw5NrA5NvA5N6g5NXBBNZBBNixBN0xBNqxFNzhFNCxJNJhJNZRJN2xJN/RJNLBNNZRNN7RNN9hNNWxRN/hVNRRZNZRZNbhZNPhdNFhhNRhhNhRhNjxhNyxhN9RhNDxlNPRlNVxlNeRlNphlN2xlN9hlNUhpNBBtNDRtNFRtNZBtNbRtNjRtNzRtNXhxNhRxN4BxN8RxN+hxNAx1NaR1Nch5NpB9NFCBNSSFNgCFN+SFNMiJNTiJNqCJNsCJN0CJN3iJNJCNNZSNNcyNNwyNN3yNNMSRNaiRNxyRN+CRNHiVNJyVNMCVNSSVNbSVNuSVN2SVNQiZNBydNgSdN8CdNHChNvihN2yhNzilN+ClNBipNNCpNXipNeCpNpipNwCpN4ipNAytNECtNRitNYStNeStNvitNbyxNeCxNgCxN2ixN9yxNxC1N6y1NRy5NWC5NYS5Nai5Nzi5N2i9NhjBNCzFNczFNpjJN3TJNfTNN6TNN8jNNnDRN8DRNEzVN0TVN/jVNRjZNZTZNuTZNzTZN9DZNXTdNGzhNJDhNyDhNnTlNuzlNbDpN3jpNLTtNoTtN1TtNcTxNpDxNuDxN1TxN5TxNRj1NXj1Nbj1N2D1N/j1NGz5NVD9NMUBNr0FN6UFNFEJNQkJNSkJNhUJN1UJNN0NNIkVNM0VNX0VN90VNCEZNYkZNYUdNJEhNwUhNLUlNm0lNZEpNjkpNn0pNyEpNTEtNVUtNoUtNAExNLUxNXUxNZkxNdkxN0UxNb01NeE1NCU5NTE5Nlk5NF09N7E9N9E9NIFBNllBNCVFNdVFN8FFNjFJNJlNNIlRNKlRNRFRlWAMAAABDRTJdchcVAAAoS5JLtk1BAU1lAU2LAU2oAU3OAU3hAU0vAk2rAk29Ak09A01JA01zA02lA03bA035A00cBE2XBE28BE0eBU0pBU18BU2RBU3yBU06Bk1VBk2IBk2ZBk21Bk3PBk3rBk0pB01oB01zB02xB028B00FCE0qCE1VCE2DCE22CE34CE0HCU3fCU1ACk3MCk0mC02nC03GC00fDE00DE1iDE2BDE0JDU06DU1JDU1uDU2lDU3nDU0BDk01Dk1GDk39Dk1GD01SD01dD017D02jD03GD03uD01KEE17EE2VEE2wEE3BEE2HEU3oEU12Ek1QE01wE03JE03eE00MFE0qFE23FE3lFE32FE0bFU1UFU2WFU2wFU3kFU31FU1cFk2nFk30Fk3/Fk0LF00WF000F01dF02AF02oF00EGE00GE1QGE1rGE18GE3CGE1vGU21GU0yGk1sGk3JGk1TG02mG025G00rHE1UHE1zHE2WHE0SHU01HU2THU2eHU3xHU0FHk1lHk2wHk3LHk3+Hk0PH02HH03JH00eIE1pIE2OIE22IE3kIE0WIU1TIU0OIk1FIk12Ik2XIk1FI02ZI03WI03qI01KJE1cJE2OJE2pJE0KJk0cJk17Jk3DJk3PJk3kJk0ZJ00qJ009J014J02uJ00CKE0OKE1GKE1SKE1dKE1oKE2BKE2uKE3RKE33KE0CKU0oKU1ZKU2gKU2vKU3ZKU3qKU0rKk3YKk0fK02dK03YK002LE2+LE0QLU1dLU1oLU27LU3ZLU38LU15Lk2cLk38Lk0HL01aL01uL03NL00XME0yME1lME12ME3kME0wMU19MU3IMU3tMU0VMk1DMk11Mk2wMk1OM03NM02LNE2/NE37NE1NNU2mNU2yNU3vNU09Nk10Nk2PNk2iNk3ENk3YNk3/Nk0TN00yN009N011N02QN02+N00AOE0ROE2pOE27OE3TOE0COU0OOU0ZOU05OU2FOU2oOU3uOU0JOk1OOk2qOk0DO02XO033O00tPE2DPE3vPE0PPU00PU1oPk3xPk0BP02GP02SP02eP02pP03aP03rP00OQE0nQE1LQE3EQE3pQE0OQU0pQU04QU1DQU2FQU2QQU3RQU0tQk05Qk18Qk1iQ02uQ00CRU1ORU2TRU3mRU0TRk0zRk1tRk2FRk0QR00pR01zR028R034R01bSE1ySE24SE1SSU2mSU2ySU3FSU3uSU36SU0NSk2ESk2qSk3bSk3vSk0FS020S03PS00KTE3lTE0sTU35TU0wTk1eTk1qTk11Tk2MTk3bTk3yTk07T01aT01uT02nT00PUE0wUE3rUE3/UE2eUU2qUU22UU3JUU3mUU0CUk0TUk1AUk1UUk1gUk2CUk2WUk2tUk3nUk0dU011U02WU026U03hU00QVE1ZVGVYAwAAAENFMV1yGBUAAChLkUu1TUABTWQBTYoBTacBTc0BTeABTS4CTVkCTaoCTbwCTTwDTUgDTXIDTdoDTfgDTRsETZYETbsETR0FTSgFTXsFTZAFTTkGTVQGTYcGTZgGTbQGTc4GTeoGTSgHTWcHTXIHTbAHTbsHTQQITSkITYIITbUITQYJTT8KTWwKTcsKTSULTaYLTcULTR4MTTMMTWEMTYAMTQgNTTkNTUgNTW0NTaQNTeYNTQAOTTQOTUUOTfwOTUUPTVEPTVwPTXoPTaIPTcUPTe0PTUkQTXoQTa8QTcAQTecRTRUSTXUSTU8TTW8TTcgTTd0TTQsUTSkUTbYUTeQUTfUUTRoVTVMVTZUVTa8VTeMVTfQVTVsWTaYWTbEWTfMWTf4WTQoXTRUXTTMXTVwXTX8XTacXTQMYTTMYTWoYTXsYTcEYTSIZTW4ZTbQZTTEaTWsaTcgaTfMaTVIbTSocTVMcTXIcTZUcTREdTTQdTZIdTZ0dTfAdTQQeTVQeTa8eTcoeTf0eTQ4fTYYfTcgfTR0gTWggTY0gTeMgTRUhTQMiTQ0iTUQiTXUiTZYiTUQjTdUjTekjTQckTUkkTVskTY0kTagkTQkmTRsmTcImTc4mTeMmTRgnTSknTTwnTXcnTQEoTQ0oTUUoTVEoTVwoTWcoTYAoTa0oTdAoTfYoTQEpTScpTVgpTa4pTdgpTSoqTYsqTdcqTR4rTZwrTdcrTTUsTb0sTVwtTWctTbotTdgtTfstTXguTZsuTfsuTQYvTVkvTW0vTRYwTTEwTWQwTXUwTeMwTe8wTS8xTXwxTccxTewxTUIyTXQyTU0zTa4zTYo0Tb40Tfo0TUw1TaU1TbE1Te41TQg2TTw2TVw2TXM2TY42TaE2TcM2Tdc2Tf42TRI3TTE3TTw3TXQ3TY83Tb03TdA3Tf83TRA4TVM4Tag4TdI4TQE5TQ05TRg5TTg5TYQ5Tac5Te05TQg6TSk6Tak6TQI7TZY7TfY7TSw8TYI8TQ49TTM9TWc+TfA+TQA/TYU/TZE/TZ0/Tag/Tdk/Teo/TQ1ATSZATUpATV1ATcNATehATQ1BTTdBTUJBTYRBTY9BTdBBTfpBTSxCTThCTXtCTQFDTWFDTWxDTQFFTQ1FTU1FTZJFTa1FTeVFTRJGTTJGTWxGTQ9HTShHTXJHTbtHTfdHTVpITXFITbdITaVJTbFJTcRJTe1JTflJTQxKTYNKTalKTdpKTe5KTQRLTbNLTc5LTY9MTeRMTStNTfhNTV1OTWlOTXROTYtOTdpOTfFOTTpPTVlPTW1PTaZPTQ5QTS9QTepQTf5QTVVRTZ1RTalRTbVRTchRTeVRTQFSTRJSTT9STVNSTV9STYFSTaxSTeZSTRxTTXRTTZVTTblTTeBTTQ9UZVgDAAAATkgyXXIZFQAAKE1PAk3uA02xBE3iBU1+B03lB00fCE2yC00SD01cE03FFk3pGk1+G01oHE0qHU2+H03/H01HIE2DIE1iIU0aIk1hIk2BIk2MIk0hJE07KE2NKE2WKU1WLE3RLE3OLU2RLk0lMU2mMU3iMU2/Mk3rNk1eOE1pOE10OU00Ok2EO03DPE3PPU1LP032P03QQE1qQU2nQk2URk3bR01ISE1nSE3hSE0YS00ZTU3nTk1PT02LT01sUk13Uk0NU01WU02LU01PVGVYAwAAAENHMV1yGhUAAChLH0tAS8dLz0v6TQsBTXoBTQcCTQ8CTTsCTWACTbICTcQCTQEDTYwDTZsDTbADTQEETSsETTMETUUETQIFTQ8FTWAFTbEFTUIGTUoGTW4GTX0GTaEGTakGTfMGTVMHTaUHTcMHTdEHTW8ITZMITaIITVEJTW4JTYoJTbQJTfIJTR0KTVAKTcEKTdMKTQMLTTYLTWoLTXoLTZELTc0LTfALTfcLTY4MTagMTcMMTdgMTRkNTfYNTRoOTVYOTY0OTbIOTfEOTWQPTYMPTbEPTQUQTTYQTecQTQYRTSIRTUARTV4RTX0RTZoRTcURTfkRTWsSTX0STbESTckSTeISTRMTTSMTTToTTXcTTZoTTaETTVEUTW0UTYQUTZAUTccUTaUVTckVTQUWTTsWTVEWTZIWTR0XTWsXTb8XTfAXTa0YTYkZTZgZTcQZTRsaTWEaTdUaTfoaTRwbTUgbTVobTZwbTcQbTdQbTRUcTXscTaUcTawcTb4cTV8dTdQdTSYeTbgeTcAeTeQeTfMeTR4fTSYfTWofTdEfTesfTQsgTSUgTTMgTdAgTQIhTSYhTZ0hTbMhTbshTdkhTeAhTQIjTRQjTcojTfEjTT8kTXgkTdckTe8kTWMlTXQlTa8lTe4lTf0mTTEnTecnTfcnTXYoTRcpTUApTYMpTcUpTRYqTfIqTScrTS8rTYYrTc0rTUIsTWUsTYcsTbMsTcUsTQYtTTYtTZItTeEtTQsuTRMuTSUuTcQuTeAuTT0vTY8vTR8wTScwTUswTVIwTVowTbowTdAwTTgxTU8xTWoxTYQxTZIxTS8yTWEyTfsyTQMzTQszTTwzTYQzTYwzTQ80TSw0TTM0TTs0TYA0Tec0TQo1TTk1TX01TcE1TQ82TXw2Td82TcY3Te43TSo4TUA4Tdo4TSA5TS05TWA5TWg5TcE5TfU5TXI6TYI6TdU6TUM7TXE7TYs7Tew7Tf47TT48TVE8TWA8Ta88Tdw8TQM9TR09TSk9TX09TYU9TcM9TeM9TUM+TYQ+TZ4+Taw+TdU+TTA/TT8/Tcc/TYJATYpATblATddATd5ATUpBTVdBTZdBTeBBTRpCTZJCTbVCTQ9DTT5DTYNFTbxFTctFTTpGTUJGTXVGTf5GTThHTVhHTWhHTaJHTcdHTTRITX9ITYpITchITe5ITUJJTbpJTQJKTZVKTbJKTfZKTTxLTWpLTXFLTYBLTbtLTRVMTUJMTX1MTYRMTZZMTa5MTVlNTZVNTQBOTVNOTX1OTcpOTQFPTQlPTSVPTZJPTbZPTRZQTXNQTYdQTRlRTVxRTb5RTfZRTc5STdVSTdxSTUNTTc9TTf1TZVgDAAAAQ0cyXXIbFQAAKEsgSzlLQUvIS9BL+00MAU17AU0IAk0QAk0cAk08Ak1hAk2zAk3FAk0CA02NA02cA02xA024A00CBE0sBE00BE0+BE1GBE1MBE1cBE2eBE3RBE3nBE0DBU0QBU1hBU1nBU2qBU2yBU24BU3XBU0MBk1DBk1LBk1vBk1+Bk2iBk2qBk30Bk1UB02mB03EB03SB00MCE1LCE1wCE2UCE2jCE00CU1DCU1KCU1SCU1vCU12CU2LCU21CU28CU3zCU0WCk0eCk0tCk1RCk2VCk3CCk3UCk3kCk0EC00bC003C01rC017C02SC03OC03pC03xC034C00CDE1TDE12DE2PDE2bDE2pDE3EDE3ZDE34DE0aDU0mDU1dDU2FDU2MDU2TDU2aDU2sDU28DU3LDU3vDU33DU0bDk1XDk2ODk2zDk3yDk1lD02ED02qD02yD03jD00GEE03EE3ZEE3gEE3oEE0HEU0OEU0jEU1BEU1fEU1mEU1+EU2bEU2+EU3GEU3VEU36EU1sEk1+Ek2OEk2yEk3KEk3jEk0UE00kE007E014E02bE02iE02sE039E00fFE03FE1EFE1SFE1uFE2FFE2RFE2mFE3IFE3UFE0KFU0yFU05FU1JFU1bFU1rFU2eFU2mFU3KFU0GFk08Fk1SFk2TFk3YFk0eF01kF01sF02dF03AF03xF02uGE2KGU2RGU2ZGU29GU3FGU0cGk1iGk2iGk22Gk3WGk37Gk0dG01JG01bG02dG03FG03VG03iG035G00AHE0WHE0yHE18HE2mHE2tHE23HE2/HE3XHE0ZHU1PHU1gHU3VHU3bHU3iHU0fHk0nHk0tHk1DHk1KHk1bHk2CHk2RHk2lHk25Hk3BHk3lHk30Hk0XH00fH00nH01UH01jH01rH03SH03sH00MIE0mIE00IE1wIE2sIE3RIE0DIU0nIU2WIU2eIU20IU28IU3aIU3hIU3oIU0DI00VI00bI006I02qI03LI03yI00oJE1AJE15JE3YJE3oJE3wJE3/JE0GJU0VJU1cJU1kJU11JU2JJU2wJU3vJU31JU0kJk1aJk1hJk1xJk2YJk2nJk3+Jk0yJ01dJ03cJ03oJ034J00nKE13KE21KE0QKU0YKU1BKU1pKU1wKU2EKU3GKU0XKk3zKk36Kk0oK00wK02HK03OK00PLE0jLE1DLE1mLE2ILE20LE3GLE0HLU0bLU03LU2TLU2ZLU3iLU0MLk0ULk0eLk0mLk0+Lk2ALk20Lk3FLk3hLk3tLk0+L01EL01LL02IL02QL02WL02sL02zL03DL03qL035L00gME0oME1MME1TME1bME2bME27ME3JME3RME05MU1QMU1rMU2FMU2TMU3PMU0LMk0wMk1iMk38Mk0EM00MM009M02FM02NM03gM00QNE0tNE00NE08NE1cNE15NE2BNE2jNE3oNE0LNU06NU1mNU1+NU2FNU2MNU26NU3CNU3eNU0QNk19Nk3gNk1UN01kN02mN02tN03HN03vN031N00rOE1BOE3bOE0hOU0uOU1hOU1pOU3COU32OU1zOk2DOk2KOk3WOk08O01EO01KO01RO01yO02MO03MO03tO03/O00/PE1SPE1hPE1oPE2wPE3dPE0EPU0ePU0qPU1+PU2GPU2UPU2gPU2vPU3EPU3kPU0LPk0SPk1EPk2FPk2LPk2fPk2lPk2tPk24Pk2/Pk3GPk3WPk0hP00xP01AP026P03IP01AQE1TQE2DQE2LQE26QE3YQE3fQE39QE1LQU1YQU2YQU2mQU3ZQU3hQU3wQU0bQk2TQk22Qk3DQk3pQk0IQ00QQ00XQ00/Q02pRE3oRE2ERU2bRU29RU3MRU07Rk1DRk12Rk3vRk3/Rk0YR005R01ZR01pR02HR02jR02pR03IR03iR03pR00bSE01SE2ASE2LSE2SSE3JSE3PSE3WSE3vSE3+SE0FSU1DSU1dSU27SU0DSk1zSk2WSk2zSk33Sk0vS009S01rS01yS02BS02PS028S00WTE1DTE1tTE1+TE2FTE2XTE2vTE1aTU1gTU2WTU2wTU23TU3PTU0BTk1UTk1+Tk29Tk3LTk0CT00KT00mT02TT023T03FT03aT00XUE10UE2IUE21UE3VUE3cUE0aUU1LUU1dUU1jUU2/UU33UU3PUk3WUk3dUk1EU03IU03QU03+U2VYAgAAAE9IXXIcFQAAKEuTS7dNjAFNqQFNPgNNSgNNdANN+gNNHQRNfQVNkgVNOwZNVgZNiQZNmgZNtgZN0AZN7AZNKwhNhAhNtwhNIAxNYwxNSg1Nbw1N6A1NAg5NNg5N/g5NRw9NfA9N7w9NSxBNfBBN6RFNURNNyhNN9xRNHBVNlxVNsRVN5RVNABdNNRdNqRdNBRhNNRhNcBlNthlNVRxNdBxNlxxNBh5NsR5NzB5N/x5NEB9NiB9Nyh9NjyBN5SBNFyFNDyJNSyRNCyZNHSZNxCZN0CZN5SZNGidNAyhNDyhNRyhNgihN0ihNAylNWilNsClN2SpNICtN2i1N/S1Nby9NGDBNMzBNZjBNdzBN5TBNMTFN7jFNRDJNdjJNwDRNpzVNszVNdTZNFDdNPjdNdjdNkTdNvzdNAThNEjhNAzlNOjlNhjlNqTlNCjpNqzpNmDtNLjxNhDxNNT1NaT5N8j5NAj9Nhz9Nkz9Nqj9ND0BNKEBNTEBNxUBN6kBND0FN0kFNLkJNA0VNlEVNbkZNEUdNKkdNdEdN+UdNXEhNp0lNs0lNxklN70lN+0lNhUpNq0pN3EpN0EtNX05Ndk5NjU5N3E5NPE9NW09Nb09NMVBN7FBNAFFNn1FNq1FNt1FNylFN51FNA1JNQVJNVVJNYVJNg1JN6FJNl1NNu1NNEVRlWAIAAABPR11yHRUAAChL101sAU2BAU0WAk3kAk3qAk0RA03MA00SBE3LBE3YBE38BE0JBU1DBU1JBU1uBU2/BU3pBU39BU0wBk3FBk0OCU2iCU2oCU2uCU0KCk0QCk2zCk3vCk3UC03aC007DE1qDE1wDE2IDE2VDE2iDE29DE3SDE3/DE0gDU1RDU1XDU1kDU12DU1vDk2eDk2kDk3LDk08D02SD03ND02DEE2gEE2mEE23EE06EU1PEU2yEU24EU1dEk2dEk3tEk1/E02FE02UE03lE00TFE0ZFE0xFE0+FE1LFE1nFE14FE1+FE2tFE3OFE3bFE3sFE3+FE0EFU0RFU0jFU16FU2AFU0eFk1LFk19Fk1MF02HF01bGE1hGE1yGE2VGE3TGU0VGk0iGk0oGk2FG03cG03tG03zG00HHE0hHE2MHE0gHU1JHU11HU2AHU29HU00Hk01H030IE1BIU1pIU13IU2tIU0qIk2/Ik3lIk3zIk0rI02kI007JU1BJU1QJU1WJU2VJU2pJU3oJU38JU0SJk0rJk0xJk25Jk2lJ03KJ03QJ00KKU0eKU1HKU23KU3+KU0+K02AK02NK02TK03vLE0iLU0wLU0+LU1NLU1TLU2MLU3yLU2HLk2jLk2uLk3aLk3nLk0mL02dL00NME1+ME1fMU1TMk2eMk3GMk3UMk0jM00pM01VM01jNE1pNE1vNE0rNU3JNU3YNU3lNU32NU0rNk0bN01FN01rN019N02gN020N03gN006OE0nOU1BOU17OU2VOU2ROk2gOk2yOk24Ok2wO02+O00aPE2cPE0FPk0hPk0nPk1+Pk0SP01aP03BP018QE2gQE0EQU1RQU1iQk2MQk3bQk34Qk0vQ01zQ02BQ01aRk18Rk2bRk2uRk0GR02cR00ASE0GSE0MSE15SE2iSE3oSE0lSU00SU3WSU1BSk1cSk16Sk1ES034S00kTE08TE3sTE0HTU1TTU2HTU2dTU0eTk07Tk2mTk3ETk3RTk2ZT03MT03/T00FUE04UE1PUE2EUU28Uk0DU01dU01rU02BU02mU02sU03CU03XU2VYAgAAAFNHXXIeFQAAKE3GA000BU2fB039Ck2dC03pDE2rEk1GE02XFE1AHE2pHU3WIk1rI01SJE2EJE3DJU3WJ02kKE2GLU2nLU0SL00hNU3hP039P00pRk0fR03cSU02S01kS01nTU0PTk0xT02dUGVYAgAAAENEXXIfFQAAKEsOSxdLKEsxS0hLUUtaS2tLdEt9S4ZLv0veTQMBTRsBTSQBTS0BTUkBTVIBTVkBTZQBTbEBTboBTekBTf8BTUwCTWkCTXoCTYsCTZICTaECTc0CTd4CTfECTQkDTRgDTSkDTVIDTWMDTXwDTZUDTcADTesDTQoETSUETVQETWwETXUETX4ETYcETa4ETd8ETe8ETTsFTVgFTYUFTZoFTcYFTc8FTd8FTQQGTSQGTV4GTdgGTeEGTQQHTR0HTTkHTVwHTXsHTYYHTZcHTcsHTeIHTRwITTMITWkITXcITcsITdwITe0ITSUJTWYJTdQJTfsJTQIKTSUKTUgKTWEKTXwKTY0KTaUKTdwKTRMLTS4LTVMLTWQLTXILTYILTYsLTa8LTboLTeELTQoMTRMMTSgMTUIMTUsMTbAMTfAMTRENTS4NTX0NTbQNTQoOTU4OTX4OTYUOTZYOTbsOTdIOTekOTQYPTQ8PTSsPTTQPTWwPTZkPTboPTf8PTRYQTWMQTYoQTfcQTf4QTTIRTVYRTaMRTaoRTc0RTfERTQoSTSUSTTYSTU8STYYSTcESTdoSTfwSTQ0TTRsTTSsTTTQTTVkTTWQTTYwTTbQTTb0TTdITTewTTfUTTVoUTZ4UTb8UTSoVTUEVTWMVTbkVTf0VTS0WTWQWTW0WTYQWTZsWTbkWTcIWTegWTSUXTVMXTXQXTbkXTdAXTUUYTYQYTZwYTaUYTbYYTcoYTdsYTfQYTQUZTQ4ZTRcZTSoZTTMZTTwZTU0ZTVYZTV8ZTXgZTYEZTaUZTdoZTeMZTewZTfUZTf4ZTQ0aTUoaTVEaTYwaTZoaTeYaTQMbTRQbTSQbTSsbTTobTWMbTXQbTXsbTYwbTcwbTTocTWUcTYQcTZ8cTcYcTc8cTeccTfAcTfkcTQIdTScdTVcdTWgdTbAdTcwdTfkdTQ4eTRceTTseTXEeTXoeTZkeTdQeTUwfTXsfTZgfTbsfTdofTeMfTfwfTS0gTUQgTV8gTYAgTZcgTcogTdggTTshTUghTV8hTYchTZAhTaUhTcQhTcshTfghTRciTSIiTTEiTU0iTV4iTX4iTYkiTa8iTcYiTd0iTfoiTSMjTTIjTU0jTVQjTV0jTYIjTZAjTcIjTd4jTQ8kTR4kTWkkTXIkTbEkTcYkTc8kTfckTR0lTSYlTS8lTUglTWwlTXwlTcolTdglTTgmTUkmTVImTWkmTYcmTZAmTa8mTdgmTe0mTVUnTYAnTbonTe8nTRsoTS8oTTgoTXAoTYooTb0oTdooTeMoTTgpTZMpTc0pTeEpTQUqTQ4qTR8qTTMqTUQqTV0qTW4qTXcqTYAqTZMqTZwqTaUqTbYqTb8qTcgqTeEqTeoqTQIrTQ8rTUUrTU4rTVcrTWArTWkrTXgrTb0rTeArTfkrTQcsTVMsTW4sTX8sTY8sTZYsTaUsTc4sTeEsTfYsTYAtTaEtTcstTeotTQUuTS0uTTYuTU4uTVcuTWAuTWkuTY4uTbwuTc0uTRkvTTUvTWIvTXcvTYAvTaQvTbsvTdkvTeIvTQEwTTswTY0wTaMwTbIwTf8wTSIxTUAxTUcxTYwxTaMxTb4xTd8xTfYxTSkyTTcyTZgyTaUyTbwyTeQyTe0yTRszTTQzTUQzTXwzTegzTQk0TRg0TSE0TVQ0TZs0TbM0Tcg0Te80TRI1TRs1TUE1TVU1TV41TZQ1TdA1Tf01TRc2TUU2TWQ2TYU2Tao2Tbg2Tcw2Teg2TfM2TQc3TUw3TVw3TYQ3Tdg3TRo4TVs4TWY4TX44TZc4Tcc4TVg5TXE5TZw5TbE5TdI5TTE6TZg6Tc86Td06TeY6Tfc6TSM7TTQ7TWE7TYE7TaA7Tdw7TQY8TSE8TTY8TUY8TZQ8TaM8Tbc8TcA8Tcs8TdQ8TeQ8Tfs8TRc9TUU9TVY9TW09TY49Tcw9Tdc9TfQ9Tf09TXE+TQo/TRk/TUg/TWE/TWo/TbI/TfM/TQRATTBATZhATa9ATc1ATWdBTehBTQpCTUlCTVpCTYRCTZtCTaRCTa9CTb1CTSdDTTZDTUpDTVFDTVhDTfhETSFFTTJFTXtFTfZFTQdGTSNGTWFGTZFGTbVGTcJGTdNGTTJHTWBHTY9HTZZHTc9HTdhHTRNITSNITSxITTxITUVITWRITcBITd5ITR1JTSxJTWVJTX5JTZFJTZpJTc5JTWNKTY1KTZ5KTcdKTRVLTUtLTVRLTYlLTZdLTaBLTfJLTf9LTTRMTUtMTVxMTWVMTXVMTbZMTcdMTdBMTdlMTRZNTW5NTXdNTcdNTd9NTeZNTe9NTRZOTSVOTUJOTUtOTZVOTZ5OTa1OTeROTRZPTR9PTUxPTX9PTYhPTeJPTfNPTR9QTUdQTVZQTV9QTXtQTZVQTaRQTa1QTcVQTQhRTRFRTTJRTTtRTWtRTXRRTdJRTRtSTTRSTWlSTXRSTYtSTQpTTT1TTVNTTYhTTSlUTUNUTUxUTWVUZVgDAAAAQ0gyXXIgFQAAKE2oA031BU1YCE37CE3iCU2YEE2KEU1TGE2pG028G01oHk25IE1WIU2cI01+Jk2xJ02jKU3tKU0TLU3QL00YMk2zMk3QM02+OE1ROk3yPE0sQU2xQ02IRk1VSU0NTE0zTk2ZUk1cVGVYAwAAAE5IMV1yIRUAAChNTgJN7QNNsARN4QVNfQdN5AdNHghNsQtNEQ9NWxNNxBZN6BpNfRtNZxxNKR1NvR9N/h9NRiBNgiBNYSFNGSJNYCJNgCJNiyJNICRNOihNjChNlSlNVSxN0CxNzS1NkC5NJDFNpTFN4TFNvjJN6jZNXThNaDhNczlNMzpNgztNwjxNzj1NSj9N9T9Nz0BNaUFNpkJNk0ZN2kdNR0hNZkhN4EhNF0tNGE1N5k5NTk9Nik9Na1JNdlJNDFNNVVNNilNNTlRlWAMAAABORTFdciIVAAAoTacDTfQFTVcITfoITeEJTZcQTYkRTVIYTagbTbsbTWceTbggTVUhTZsjTX0mTbAnTaIpTewpTRItTc8vTRcyTbIyTc8zTb04TVA6TfE8TStBTbBDTYdGTVRJTQxMTTJOTZhSTVtUZVgDAAAATkUyXXIjFQAAKE0cAU27AU1aAk0KA00ZA00FBk1fBk0FB000CE3MCE3dCE1nCU1JCk1tCk2OCk1zC03iC00LDE0UDE0LDk2GDk0HD00sD03/EE1XEU3yEU0WEk03Ek0cE02NE021E02+E026FU2yFk26Fk0jGU0rGU2CGU0OGk2NGk2bGk30Gk3QHE1VHk17Hk3VHk1NH018H03bH03kH02YIE0EIk3HIk0zI00IJE2yJE05Jk3ZJk3uJk27J00wKE2MKk2UKk3rKk36K00ILE3jL008ME2zME3wME1IMU33MU0cM001M02vM01VNE20NE1WNU1fNU0JNk0YNk1dNk2FN03RN03ZN01UOE1/OE1ZOU2yOU0qOk3nOk0kO001O01iO00HPE03PE2VPE38PE31PU1iP02zP01eQE37QU1bQk2cQk0CQ01tQ00ORU18RU2uRU22Rk3DRk3URk3QR009SE1mSU2SSU3PSU2QTE3ITE3aTE3ITU3nTU2fTk2AT03jT01XUE1gUE0SUU1WUU1sUU3TUU1mVGVYAgAAAFNEXXIkFQAAKEsGTXICTdYCTeMDTWQETVAFTQ0HTS0JTboKTasOTVsQTdIQTWQSTUQWTT0XTRUYTY4YTQwbTWwbTV0cTd8cTaMfTRMgTX8hTaciTc8iTWQjTXIjTTAkTbglTUEmTQYnTfcpTXcsTdksTcMtTUYuTYUwTQoxTXIxTdwyTfEzTSM4Tbo5TWs6TSw7TdQ7TXA8TV09TRo+TVM/Ta5BTRNCTUFCTdRCTV5FTSxMTQhOTetPTe9RTSVTTSFUZXWHVQN2ZHdyJRUAAE1pVIl9h1UOc3VyZmFjZURpc3BsYXlyJhUAAE1pVIl9h1UFY29sb3JyJxUAAE1pVE59cigVAAAoSwpdcikVAAAoSwBLCEsRSxpLIksqSytLNEs7S0JLS0tTS1RLXEtdS2NLZUttS25Ld0t/S4BLiEuJS5VLnUujS6VLrUu5S8FLwkvKS9JL2EvhS+VL60vtS/NL9Uv9TQUBTQYBTQ0BTRUBTRwBTR4BTSYBTScBTS8BTTABTTgBTUMBTUsBTUwBTVMBTVsBTVwBTWcBTW0BTXUBTXwBTYIBTY4BTZYBTZcBTZ0BTZ8BTasBTbQBTbsBTb0BTcMBTcUBTdABTdgBTeMBTewBTfIBTfQBTfkBTQECTQICTQoCTRECTRcCTR4CTSQCTSYCTTECTTYCTT4CTUYCTU0CTU4CTU8CTVECTVgCTVoCTVsCTWMCTWsCTWwCTXQCTXwCTX0CTYMCTYUCTYwCTZMCTZsCTaICTa0CTbQCTb8CTccCTc8CTdACTdgCTd8CTeUCTesCTfMCTfQCTfwCTQMDTQoDTQwDTRIDTRkDTRsDTSMDTSsDTSwDTTQDTUADTUwDTVUDTVsDTV0DTWYDTWoDTXYDTX4DTX8DTYcDTY8DTZYDTZ0DTacDTasDTbMDTboDTcEDTccDTc0DTdIDTd0DTeUDTewDTe0DTe4DTfADTfwDTQQETQwETQ0ETRMETR8ETSYETS4ETTUETTkETUAETUcETU4ETVcETV4ETWYETW8ETXcETXgETYAETYEETYkETYoETY4ETZkETaAETaYETagETa8ETbAETbEETbMETb4ETcYETcwETdMETdkETeIETekETfEETfIETfcETf0ETQQFTQoFTREFTRUFTSAFTSsFTS8FTTUFTT4FTUQFTUoFTVIFTVsFTWIFTWkFTW8FTXMFTX8FTYgFTZQFTZ0FTaUFTawFTbMFTboFTcAFTckFTdIFTdkFTeAFTeEFTeIFTeQFTeoFTfQFTfgFTf4FTQUGTQcGTQ4GTRYGTRwGTR4GTScGTSsGTTEGTT0GTUUGTUwGTVgGTV8GTWEGTWcGTWkGTXAGTXgGTX8GTYsGTZAGTZwGTaQGTawGTbgGTbwGTcAGTcYGTdIGTdoGTdsGTeIGTe4GTfYGTf4GTQUHTQcHTQ8HTRUHTRcHTR8HTSAHTSsHTTEHTTMHTToHTT4HTUYHTUwHTU4HTVYHTV4HTV8HTWoHTXUHTXwHTX0HTX4HTYAHTYkHTZEHTZkHTZoHTaAHTagHTbMHTb4HTcUHTcwHTdQHTdoHTdwHTeMHTeQHTeUHTecHTe8HTfcHTfwHTQcITQ4ITRYITR0ITR4ITR8ITSEITS0ITTQITTYITT4ITUQITUYITU0ITVcITVsITWMITWoITXEITXoITYYITY4ITZUITZ0ITaUITa0ITbkITcEITcUITcwITc4ITdQITdYITd0ITd8ITecITe8ITfAITfoITf4ITQkJTQ8JTRMJTRcJTR8JTScJTS8JTTYJTTwJTT4JTUUJTUwJTVMJTVkJTVsJTWAJTWcJTWkJTXEJTXgJTYAJTYUJTYwJTZQJTZgJTZ0JTaMJTakJTa8JTbcJTb4JTcYJTc4JTdYJTdcJTeEJTeUJTesJTe0JTfUJTfwJTQQKTQUKTQsKTREKTRgKTR8KTScKTSgKTS8KTTUKTTcKTUIKTUkKTUsKTVMKTVsKTWMKTWQKTWsKTW0KTW4KTXYKTX4KTX8KTYcKTY4KTZAKTZcKTZ0KTZ8KTaYKTa4KTbQKTbwKTcMKTc4KTdYKTd8KTeYKTeoKTfAKTfgKTf4KTQULTQsLTQ0LTRYLTR0LTSgLTTALTTELTTkLTT0LTUMLTUULTU0LTVULTVYLTV4LTWULTWwLTXMLTXULTXwLTYQLTYULTYwLTZMLTZgLTZ4LTakLTbALTbELTbILTbQLTbwLTb0LTcgLTc8LTdULTdsLTeILTeQLTesLTfILTfkLTf0LTQQMTQsMTQ0MTRQMTRYMTSIMTSsMTTYMTTwMTUQMTUUMTU0MTU4MTVUMTVkMTWUMTWsMTXEMTXgMTYMMTYkMTZAMTZYMTZ0MTaMMTaoMTbIMTbMMTbgMTb4MTcUMTckMTc0MTdMMTdsMTd8MTeQMTeoMTfMMTfoMTQANTQsNTRQNTRsNTSENTSgNTTENTTwNTUANTUwNTVINTVgNTV8NTWUNTXENTXcNTYANTYcNTY4NTZUNTZwNTacNTa4NTbcNTb4NTcYNTc0NTdINTdYNTd4NTeoNTfENTfgNTQQOTQsOTQ0OTRMOTRUOTRwOTSQOTSwOTTgOTT0OTUgOTVAOTVEOTVgOTWAOTWUOTWoOTXAOTXgOTX8OTYYOTYgOTZAOTZgOTZkOTZ8OTaUOTa0OTbUOTb0OTb4OTcYOTcwOTdMOTdsOTeMOTesOTewOTfQOTQAPTQcPTQkPTRAPTREPTRIPTRQPTRwPTSAPTSUPTSwPTS4PTTcPTT0PTUkPTVQPTV8PTWYPTW0PTXIPTX4PTYUPTYsPTY0PTZMPTZoPTaUPTawPTbQPTb0PTcgPTc4PTdQPTdYPTd4PTeUPTfEPTfkPTQAQTQgQTRAQTRkQTSEQTSkQTTEQTTkQTUEQTU0QTVUQTV0QTWUQTWYQTW4QTXIQTX4QTYQQTYwQTY0QTZcQTZsQTaEQTacQTbIQTbgQTcMQTckQTcwQTdQQTdsQTeIQTekQTe8QTfEQTfgQTf8QTQERTQkRTRARTRgRTR0RTSQRTSwRTTURTTsRTUIRTUgRTUoRTVARTVcRTVkRTWERTWgRTXARTXgRTX8RTYkRTY0RTZMRTZURTZ0RTaQRTawRTa0RTbMRTbkRTcARTccRTc8RTdARTdcRTd0RTd8RTesRTfIRTfQRTfwRTQQSTQwSTQ0STRQSTRYSTRcSTR8STScSTSgSTTASTTcSTTkSTT8STUESTUcSTUkSTVASTVgSTV4STWYSTW0STXgSTYASTYkSTZASTZYSTZgSTZ4STaYSTawSTbMSTbkSTbsSTcQSTcwSTdQSTdwSTd0STeQSTegSTe4STfYSTf4STf8STQcTTQ4TTRUTTRwTTR4TTSUTTS0TTS4TTTUTTTwTTUETTUcTTVMTTVoTTVsTTVwTTV4TTWYTTWcTTXITTXoTTYATTYYTTY0TTY8TTZUTTZwTTaMTTacTTa4TTbUTTbcTTb4TTcATTcwTTdUTTeATTeYTTe4TTe8TTfcTTfgTTf8TTQMUTQ4UTRQUTRoUTSEUTSwUTTIUTTkUTT8UTUYUTUwUTVQUTVwUTV0UTWIUTWgUTW8UTXMUTXkUTX8UTYcUTYsUTZIUTZgUTaEUTagUTa4UTbkUTcIUTckUTc8UTdYUTdwUTecUTe0UTfkUTf8UTQUVTQwVTRIVTR4VTSQVTS0VTTQVTTsVTUQVTUsVTVYVTV0VTWYVTW0VTXUVTXsVTYEVTYUVTY0VTZkVTaAVTacVTbMVTboVTbwVTcIVTcQVTcsVTdMVTdsVTecVTewVTfcVTf8VTQAWTQcWTQ8WTRQWTRkWTR8WTScWTS4WTTYWTT4WTUYWTUwWTVMWTV4WTWYWTWcWTW8WTXAWTXgWTX4WTYUWTYsWTY0WTZUWTZ4WTakWTbAWTbIWTbMWTboWTbwWTcMWTcQWTcUWTccWTc0WTc8WTdMWTdoWTeIWTesWTfYWTQIXTQ0XTRgXTR8XTSYXTSsXTTcXTT8XTUUXTUcXTU0XTVQXTV8XTWYXTW4XTXcXTYIXTYgXTY4XTZAXTZgXTZ8XTasXTbEXTbMXTboXTcIXTcgXTcoXTdMXTdsXTeMXTesXTfMXTfkXTfsXTQcYTQ8YTRcYTR0YTR8YTScYTSsYTTcYTT0YTT8YTUcYTUgYTVIYTVYYTVwYTWIYTW0YTXMYTX4YTYYYTYgYTZAYTZYYTZ8YTagYTbAYTbkYTcQYTcwYTc0YTdUYTd4YTeYYTe4YTfYYTfcYTf8YTQgZTRAZTREZTRoZTSEZTSMZTSQZZShNKxlNLRlNNhlNPhlNPxlNRxlNUBlNWBlNWRlNYhlNZhlNchlNehlNexlNghlNhBlNjBlNkxlNmxlNnxlNpxlNqBlNrBlNuBlNvxlNxhlNzhlN1BlN3BlN3RlN5hlN7xlN9xlN+BlN/xlNBxpNDhpNEBpNFhpNHRpNIxpNKRpNNBpNOhpNPBpNQhpNRBpNSxpNUxpNVBpNWhpNXBpNYxpNbhpNdBpNdhpNfhpNhhpNjRpNjxpNlBpNmxpNnRpNpBpNqRpNrxpNsRpNuBpNvhpNwBpNyxpN0BpN2BpN4BpN5xpN6BpN6RpN6xpN8hpN9BpN9RpN/RpNBRtNBhtNDhtNFhtNFxtNHhtNJRtNLBtNNBtNOxtNQxtNShtNVRtNXRtNZRtNZhtNbhtNdRtNfBtNfRtNfhtNgBtNhhtNjhtNjxtNlxtNnhtNqBtNrBtNsRtNuxtNvxtNxhtNzhtNzxtN1xtN3RtN5BtN6BtN7htN9BtN+xtNAhxNCBxNEBxNGBxNHBxNIhxNLRxNNBxNOxxNQRxNRhxNSxxNVxxNXxxNZhxNZxxNaBxNahxNdhxNfhxNhhxNhxxNjRxNmRxNoBxNpxxNrhxNshxNuRxNwBxNyRxN0BxN0hxN2RxN4RxN6hxN8hxN8xxN+xxN/BxNBB1NBR1NCR1NFB1NGx1NIR1NKB1NKR1NKh1NLB1NNx1NPR1NPx1NRB1NSh1NUR1NWh1NYh1Nah1Nax1NcB1Ndh1Nex1NgR1Nhh1Nih1NlR1NoB1NpB1Nqh1Nsx1NuB1Nvh1Nxh1Nzx1N1h1N3R1N5B1N6B1N8x1N/B1NCB5NER5NGh5NIR5NKB5NLx5NNR5NPh5NRR5NTB5NUx5NVR5NVh5NXR5NZx5Nax5Ncx5NdB5Nex5NfR5NhB5NjB5Nkx5NnB5NoB5Npx5Nsx5Nux5Nwh5Nzh5N1R5N1x5N3R5N3x5N5h5N7h5N9R5NAR9NBh9NEh9NGR9NIR9NKB9NMB9NNh9NPh9NRB9NRh9NTR9NTx9NVh9NXB9NXh9NZR9NbR9Ncx9NdR9NfB9Nfh9Nih9NkB9Nkh9NmR9NnR9NpR9Nqx9NrR9NtR9NvB9NvR9Nvh9NwB9NzB9N1B9N2x9N3R9N5B9N5h9N7h9N9h9N/R9N/h9N/x9NASBNBiBNDSBNFSBNICBNJyBNLiBNNiBNPCBNPiBNRSBNRiBNRyBNSSBNUSBNWSBNYCBNayBNciBNeiBNgSBNgiBNgyBNhSBNkSBNmCBNmiBNoiBNpyBNriBNuCBNvCBNxCBNyyBN0iBN2yBN5yBN7yBN9SBN/SBNBSFNCyFNDSFNGSFNISFNKCFNLSFNMyFNNSFNPCFNQiFNSiFNSyFNVSFNWSFNYCFNYSFNYiFNZCFNaiFNciFNeSFNgSFNiiFNkSFNmCFNnyFNqCFNriFNtiFNviFNxSFNzCFN0iFN1CFN2yFN4yFN6iFN8iFN+iFN+yFNAiJNBCJNBSJNESJNGCJNGSJNGiJNHCJNJSJNKyJNMyJNNCJNPCJNRyJNTyJNUCJNWCJNXyJNYCJNYSJNYyJNaCJNbSJNeCJNfyJNgCJNgSJNgyJNiiJNiyJNjCJNjiJNmSJNoSJNqSJNsSJNsiJNuCJNuiJNwCJNxyJNySJN0SJN1yJN3yJN4CJN5iJN7CJN7iJN9CJN/SJNBSNNCiNNDyNNFiNNHSNNJSNNJiNNLCNNMyNNNSNNPCNNRyNNTiNNVyNNXiNNZiNNbCNNdCNNeiNNfCNNhSNNiiNNkSNNmyNNnyNNpSNNrCNNtCNNvCNNxCNNxSNNzSNN2CNN4CNN4SNN7CNN8yNN9yNN/SNN/yNNBiRNCCRNCSRNECRNFiRNGCRNHyRNICRNISRNIyRNKiRNMiRNOiRNQSRNTSRNUyRNXiRNYyRNayRNbCRNcyRNeiRNfyRNhSRNkCRNmCRNoCRNqyRNsiRNtCRNuCRNwCRNyCRNySRN0iRN2iRN3yRN4yRN6iRN8SRN+SRN+iRNASVNCCVNECVNFyVNHyVNICVNKCVNKSVNMSVNMiVNNiVNPCVNQiVNSiVNSyVNUSVNVyVNXiVNZiVNbiVNbyVNdiVNfyVNhCVNiyVNkCVNliVNmyVNnyVNpCVNqiVNsiVNuiVNviVNxCVNzSVN0iVN2iVN2yVN4yVN6SVN8CVN9yVN/SVNASZNDSZNEyZNHyZNJiZNLCZNMiZNOSZNOyZNQyZNTCZNVSZNXCZNYyZNbCZNcyZNfSZNgSZNiiZNkyZNmiZNoiZNqSZNsCZNtCZNuiZNxiZN0iZN2SZN2yZN5yZN7iZN8CZN9iZN+CZNACdNCCdNECdNHCdNISdNLCdNNCdNPydNRSdNRydNTydNWCdNXydNZydNbydNeidNgidNgydNiydNkydNmydNoCdNpidNsCdNtCdNuydNvSdNxSdNyydN0SdN1ydN3idN4idN6SdN8SdN8idN+SdNBShNEShNFShNHShNHihNIihNKShNMChNMihNOShNOihNOyhNPShNSShNVChNXyhNaihNcShNeChNhChNiyhNjChNjShNjyhNlyhNnyhNpShNsChNtyhNvyhNwChNyChN1ChN3ChN3ShN5ihN7ihN+ShNBSlNCylNEilNGSlNHylNKilNMilNOylNQilNSClNTilNUClNXClNZClNaylNcilNeilNfilNhSlNiylNjSlNlClNlSlNlilNmClNoilNpilNsilNuClNwClNxylNzylN0ClN2ylN4ilN7ClN8SlN+SlN/ylNBypNCCpNESpNGSpNIipNLSpNNSpNNipNPipNRypNTypNVypNXypNYCpNaCpNcSpNeSpNeipNgypNiipNjCpNjSpNlCpNlipNnypNpypNqCpNsCpNuSpNwSpNwipNyypNzypN2ypN4ypN5CpN6ypN7SpN9SpN/CpNBCtNBStNCStNEStNEitNFitNIitNKitNMStNOStNPytNRytNSCtNUStNWitNYitNYytNaitNcitNeitNeytNgStNiCtNjitNlCtNnytNpStNpytNrStNrytNtytNvytNwCtNxitNyCtNzytN2itN4ytN6ytN8ytN+itN/CtNASxNCCxNCixNESxNFixNHCxNHixNJSxNKyxNLSxNOCxNPSxNRSxNTSxNVCxNVSxNVixNWCxNXixNYCxNaCxNcCxNcSxNeSxNgSxNgixNiSxNkCxNlyxNnyxNpixNrixNtSxNwCxNyCxNzyxN0CxN0SxN0yxN2yxN4ixN6ixN8CxN+CxN+SxNAS1NCC1NEi1NFi1NHS1NIy1NKy1NMS1NOS1NPy1NRC1NSC1NTi1NVC1NXy1Nai1Nci1Nei1NgS1Nhy1NjS1NlC1Nmy1Noi1NqC1NrS1Nsi1NvS1NxS1NzC1NzS1Nzi1N0C1N3C1N5C1N7C1N7S1N8y1N/y1NBi5NDi5NFS5NGS5NIC5NJy5NMC5NOS5NQC5NSC5NUS5NWS5NWi5NYi5NYy5Nay5NbC5NcC5Ney5Ngi5NiC5Njy5NkC5NkS5Nky5Nni5NpC5NqS5Nry5Nti5Nvy5Nxy5Nzy5N0C5N1S5N2y5N4i5N6C5N7y5N8y5N/i5NCS9NDS9NEy9NHC9NIS9NJy9NLy9NOC9NPy9NRi9NTS9NUS9NXC9NZS9NcS9Nei9Ngy9Nii9NkS9NmC9Nni9Npy9Nri9NtS9Nvi9NxS9Nzy9N0y9N2y9N3C9N4y9N5S9N7C9N9C9N+y9NBDBNCDBNDjBNGjBNIjBNKTBNNTBNPDBNPjBNRDBNRjBNTTBNVTBNXDBNaDBNbTBNeTBNfzBNhzBNjjBNljBNnTBNpDBNrDBNszBNtTBNvDBNwjBNxDBNyzBN0zBN2TBN2zBN5zBN7jBN8DBN8TBN9zBN+TBNADFNBDFNDDFNEjFNFDFNHDFNIzFNJDFNJTFNJzFNMzFNOjFNQTFNSDFNSjFNUjFNWDFNWjFNYDFNZTFNbDFNdDFNfzFNhjFlKE2NMU2VMU2bMU2dMU2kMU2lMU2mMU2oMU2wMU24MU2/MU3KMU3RMU3ZMU3gMU3hMU3iMU3kMU3wMU33MU35MU0BMk0GMk0NMk0XMk0bMk0jMk0qMk0xMk06Mk1GMk1OMk1UMk1cMk1kMk1qMk1sMk14Mk2AMk2FMk2KMk2QMk2SMk2ZMk2fMk2nMk2oMk2yMk22Mk29Mk2+Mk2/Mk3BMk3HMk3PMk3WMk3eMk3nMk3uMk30Mk32Mk3+Mk0GM00NM00TM00VM00cM00eM00kM00qM00uM001M003M00+M01FM01QM01WM01eM01kM01mM01sM01uM012M01+M01/M02HM02OM02WM02cM02eM02kM02mM02tM02vM02wM024M029M03FM03PM03TM03bM03iM03qM03rM03zM035M037M00BNE0DNE0KNE0SNE0bNE0iNE0nNE0uNE02NE0+NE1ENE1GNE1MNE1ONE1VNE1XNE1eNE1kNE1qNE1wNE10NE17NE2CNE2NNE2VNE2dNE2eNE2lNE2tNE20NE22NE3CNE3JNE3PNE3RNE3VNE3aNE3iNE3pNE3xNE3yNE39NE0DNU0FNU0MNU0UNU0VNU0cNU0iNU0mNU0sNU00NU07NU1ENU1PNU1WNU1YNU1fNU1hNU1oNU1wNU12NU14NU2ANU2HNU2ONU2VNU2bNU2dNU2pNU21NU28NU3ENU3KNU3SNU3TNU3ZNU3gNU3mNU3xNU33NU3/NU0ANk0HNk0JNk0KNk0RNk0YNk0aNk0eNk0mNk0sNk0yNk00Nk0/Nk1HNk1INk1ONk1QNk1UNk1bNk1dNk1eNk1mNk1nNk1rNk13Nk1/Nk2GNk2RNk2ZNk2kNk2tNk2yNk26Nk27Nk3GNk3ONk3PNk3aNk3iNk3pNk3qNk3rNk3tNk31Nk32Nk0BN00KN00WN00cN00hN00pN000N01AN01GN01PN01WN01eN01fN01mN01sN014N01+N02FN02HN02TN02bN02hN02oN02vN021N03BN03IN03PN03RN03SN03ZN03bN03hN03pN03wN033N00DOE0IOE0UOE0cOE0dOE0lOE0tOE01OE07OE1DOE1LOE1SOE1UOE1VOE1cOE1dOE1eOE1gOE1nOE1oOE1pOE1rOE1zOE14OE1/OE2BOE2JOE2POE2ROE2YOE2gOE2rOE2zOE29OE3BOE3JOE3KOE3VOE3dOE3hOE3nOE3pOE3xOE35OE0FOU0QOU0bOU0iOU0oOU0wOU08OU1COU1IOU1KOU1QOU1SOU1ZOU1bOU1jOU1rOU1yOU1zOU10OU12OU18OU2IOU2QOU2WOU2eOU2fOU2rOU2yOU20OU28OU3EOU3MOU3VOU3bOU3dOU3lOU3wOU34OU3+OU0AOk0MOk0UOk0ZOk0fOk0hOk0oOk0qOk0rOk0yOk0zOk00Ok02Ok08Ok0+Ok1GOk1QOk1UOk1cOk1iOk1lOk1tOk11Ok19Ok2FOk2MOk2SOk2bOk2hOk2tOk2zOk25Ok2/Ok3BOk3JOk3QOk3XOk3fOk3gOk3nOk3pOk3xOk36Ok0FO00LO00NO00VO00dO00kO00mO00uO001O003O00+O01FO01MO01TO01ZO01bO01iO01kO01sO01zO017O02CO02DO02EO02GO02OO02aO02iO02jO02pO02rO02xO023O025O02/O03FO03HO03OO03WO03dO03iO03nO03uO035O00APE0HPE0JPE0PPE0RPE0VPE0bPE0kPE0wPE03PE05PE1APE1HPE1MPE1TPE1bPE1jPE1qPE1yPE14PE16PE2GPE2MPE2OPE2VPE2XPE2dPE2lPE2mPE2qPE2xPE25PE26PE3BPE3CPE3DPE3FPE3OPE3WPE3XPE3ePE3mPE3nPE3xPE31PE38PE3+PE0GPU0RPU0YPU0fPU0kPU0rPU03PU0/PU1HPU1IPU1OPU1QPU1XPU1fPU1lPU1nPU1vPU1wPU12PU14PU2APU2IPU2PPU2WPU2bPU2iPU2qPU2xPU22PU28PU2+PU3GPU3NPU3OPU3PPU3RPU3ZPU3aPU3ePU3mPU3uPU31PU33PU3/PU0APk0GPk0NPk0UPk0cPk0iPk0oPk0tPk0xPk02Pk0+Pk1GPk1LPk1TPk1XPk1fPk1rPk10Pk15Pk1/Pk2GPk2NPk2VPk2ZPk2gPk2nPk2vPk2zPk26Pk3BPk3IPk3QPk3YPk3ePk3gPk3mPk3oPk30Pk34Pk0EP00NP00TP00cP00jP00pP00rP00yP006P01CP01JP01KP01LP01NP01VP01bP01iP01kP01tP011P017P019P02JP02VP02gP02sP02zP021P028P03CP03JP03RP03cP03iP03tP030P031P032P034P03+P00FQE0RQE0VQE0aQE0eQE0qQE0yQE0zQE05QE07QE1CQE1OQE1VQE1cQE1eQE1fQE1jQE1rQE1zQE13QE19QE2FQE2NQE2SQE2bQE2hQE2nQE2pQE2wQE20QE27QE3HQE3OQE3PQE3QQE3SQE3ZQE3gQE3sQE3wQE34QE3/QE0FQU0RQU0ZQU0hQU0rQU0vQU06QU1FQU1MQU1SQU1ZQU1hQU1oQU1pQU1qQU1sQU1yQU10QU18QU2HQU2SQU2ZQU2fQU2hQU2oQU2wQU24QU2+QU3AQU3IQU3UQU3bQU3iQU3qQU3rQU3yQU35QU37QU38QU0CQk0EQk0NQk0VQk0cQk0kQk0wQk07Qk1DQk1LQk1MQk1SQk1UQk1bQk1dQk1jQk1rQk1zQk1+Qk2GQk2HQk2NQk2VQk2cQk2eQk2lQk2mQk2nQk2pQk2wQk23Qk2+Qk3FQk3LQk3OQk3WQk3cQk3kQk3rQk3xQk3zQk35Qk0AQ00CQ00DQ00KQ00SQ00ZQ00hQ00qQ00wQ004Q005Q01AQ01EQ01LQ01SQ01ZQ01kQ01rQ01tQ01uQ010Q018Q02CQ02KQ02SQ02aQ02iQ02mQ02wQ020Q028Q03CQ03EQ03KQ03MQ03SQ03UQ03aQ03cQ03iQ03kQ03qQ03sQ03yQ030Q036Q038Q00CRE0ERE0KRE0MRE0SRE0URE0aRE0cRE0iRE0kRE0qRE0sRE0yRE00RE06RE08RE1CRE1ERE1KRE1MRE1SRE1URE1aRE1cRE1iRE1kRE1qRE1sRE1yRE10RE16RE18RE2CRE2ERE2KRE2MRE2SRE2URE2aRE2cRE2iRE2kRE2rRE2zRE23RE29RE2/RE3FRE3HRE3PRE3TRE3ZRE3bRE3hRE3jRE3qRE3wRE3yRE35RE0FRU0MRU0ORU0PRU0TRU0XRU0bRU0jRU0kRU0sRU00RU01RU09RU1FRU1QRU1WRU1YRU1gRU1oRU1uRU1wRU11RU18RU1+RU2GRU2KRU2WRU2dRU2lRU2sRU2uRU2vRU23RU2+RU3GRU3NRU3TRU3VRU3dRU3oRU3wRU34RU35RU0BRk0JRk0KRk0VRk0dRk0kRk0qRk01Rk09Rk1FRk1LRk1NRk1TRk1VRk1bRk1jRk1kRk1wRk13Rk19Rk2HRk2LRk2SRk2TRk2URk2WRk2cRk2kRk2pRk2vRk22Rk24Rk28Rk3DRk3FRk3NRk3URk3WRk3eRk3iRk3oRk3qRk3xRk35Rk0BR00HR00TR00aR00gR00sR00zR006R00+R01DR01LR01TR01aR01iR01jR01qR012R016R02AR02CR02JR02QR02XR02dR02kR02rR02zR02+R03CR03JR03QR03SR03ZR03aR03bR03dR03kR03rR03vR037R00BSE0HSE0NSE0WSE0dSE0lSE0mSE0vSE02SE09SE0/SE1GSE1HSE1ISE1KSE1SSE1eSE1lSE1mSE1nSE1pSE10SE16SE2BSE2FSE2NSE2USE2YSE2dSE2jSE2rSE2vSE26SE3CSGUoTcNITcpITdFITdhITd9ITeBITeFITeNITelITfFITflITQBJTQdJTQ1JTQ9JTRdJTSBJTSZJTS5JTS9JTTVJTT1JTUVJTUpJTVRJTVhJTV9JTWZJTWhJTXBJTXhJTX9JTYNJTYtJTZJJTZRJTZxJTZ1JTalJTbVJTbxJTchJTc9JTdFJTddJTd1JTeVJTfFJTf1JTQRKTQ9KTRRKTRxKTSJKTSRKTSpKTSxKTTJKTTRKTTxKTUJKTUpKTVJKTVdKTV1KTWVKTWZKTWxKTW5KTXVKTXtKTYdKTY9KTZBKTZhKTaBKTaFKTa1KTbVKTbtKTb1KTcFKTclKTcpKTdBKTdJKTd5KTeZKTfFKTfhKTfxKTQdLTQ1LTQ9LTRZLTRdLTRhLTRpLTSBLTSJLTSpLTTFLTTdLTT9LTUVLTU1LTU5LTVZLTVdLTV9LTWVLTWxLTXNLTXlLTXtLTYNLTYpLTZFLTZpLTaJLTaNLTatLTbZLTb5LTcZLTdJLTdpLTd9LTeRLTepLTexLTfNLTflLTQFMTQJMTQxMTRBMTRdMTR9MTSZMTS5MTTdMTT1MTUVMTU5MTVZMTV5MTV9MTWdMTWhMTW9MTXdMTXhMTX9MTYdMTY5MTZBMTZFMTZlMTZ9MTaFMTalMTbBMTblMTcFMTchMTcpMTdJMTdNMTdpMTdxMTedMTe1MTfNMTfVMTf1MTQJNTQhNTRBNTRdNTRhNTRlNTRtNTSNNTS5NTTZNTT5NTURNTUZNTUxNTU5NTVRNTVtNTWJNTWhNTXBNTXFNTXlNTXpNTYBNTYJNTYhNTZBNTZhNTZ5NTaZNTatNTbJNTblNTb9NTcFNTchNTcpNTdFNTdlNTeBNTedNTelNTfBNTftNTQJOTQpOTRBOTRlOTR9OTShOTTJOTTZOTTxOTUVOTU1OTU5OTVVOTWFOTWxOTXhOTX9OTYNOTY9OTZdOTZhOTZ9OTaFOTadOTbBOTbZOTbhOTb9OTcVOTcxOTdJOTd5OTeVOTeZOTedOTelOTfROTfpOTfxOTQRPTQtPTRBPTRhPTRlPTSBPTSdPTSxPTTJPTT5PTUZPTU1PTU5PTU9PTVFPTV1PTWVPTXFPTXlPTYBPTYJPTYlPTYpPTYtPTY1PTZRPTZpPTZ5PTalPTbFPTbhPTcBPTcdPTc1PTdVPTdxPTeNPTeVPTe1PTfVPTfZPTfpPTQBQTQZQTRFQTRlQTSFQTSJQTSdQTTNQTTlQTUFQTUpQTVBQTVdQTVlQTWBQTWJQTWZQTW5QTXVQTX5QTYJQTYpQTY9QTZdQTZhQTZ5QTadQTbBQTbdQTb9QTchQTdBQTddQTd5QTeJQTe5QTfZQTQJRTQpRTQtRTRJRTRRRTRxRTSJRTSRRTSxRTTVRTT5RTUZRTU1RTVRRTVZRTVdRTV5RTWVRTWxRTW5RTXZRTXdRTX9RTYVRTYtRTY1RTZNRTZVRTaFRTa1RTblRTcBRTcxRTdNRTdVRTdtRTd1RTelRTfFRTflRTQVSTQpSTRVSTR5STSZSTS5STTdSTUNSTUtSTVdSTWNSTWpSTWtSTWxSTW5STXVSTXZSTXdSTXlSTYVSTY1STY5STZhSTZxSTaRSTa9STbdSTb1STcNSTcVSTclSTdBSTddSTd5STepSTfJSTfhSTfpSTf5STQRTTQtTTQxTTQ1TTQ9TTRRTTR9TTSdTTS9TTTdTTT5TTUVTTU1TTVRTTVVTTVZTTVhTTV5TTWZTTWxTTXdTTXxTTYJTTYlTTYpTTYtTTY1TTZlTTaFTTadTTa1TTbFTTb1TTcNTTcpTTdJTTdhTTeNTTelTTetTTfNTTfhTTf9TTQVUTQdUTRNUTRtUTSNUTStUTSxUTTRUTThUTT1UTUVUTUZUTU1UTU5UTU9UTVFUTVtUTV9UTWZUZUsLXXIqFQAAKEsESwxLD0sQSxVLGEsZSx5LJksvSzJLM0s4SzpLP0tGS0lLSktPS1hLYUtkS2lLckt1S3ZLe0uES41Lk0uZS6FLpEupS6tLrEuxS7dLvUvGS85L1kvXS9xL30vgS+RL6UvsS/FL9Ev5TQEBTQoBTREBTRkBTR0BTSIBTSsBTTQBTTYBTTcBTTwBTUcBTVABTVcBTWABTWsBTWwBTXEBTXkBTYABTYEBTYYBTYwBTZIBTZsBTZ4BTaMBTakBTa8BTbIBTbMBTbgBTbwBTcEBTcQBTckBTdQBTdYBTdcBTdwBTecBTeoBTesBTfABTfMBTfgBTf0BTQYCTQ4CTRUCTRYCTRsCTR0CTSICTSUCTSoCTTUCTToCTUICTUQCTUUCTUoCTVUCTV8CTWcCTXACTXgCTYECTYQCTYkCTZACTZcCTZkCTZoCTZ8CTaYCTbECTbgCTcMCTcsCTdQCTdwCTeMCTeQCTekCTeoCTe8CTfgCTQADTQcDTQsDTRADTREDTRYDTRoDTR8DTScDTTADTTgDTT4DTUQDTUoDTVADTVMDTVQDTVkDTVwDTWEDTWQDTWUDTWkDTW4DTXQDTXoDTYMDTYUDTYYDTYsDTZMDTZoDTaEDTa8DTbcDTbkDTb4DTcUDTcsDTcwDTdEDTdYDTeEDTekDTfQDTfoDTQAETQgETREETRIETRcETR0ETSMETSoETTIETTgETT0ETT8ETUQETUsETU0ETVIETVUETVYETVsETV0ETWIETWoETW0ETW4ETXMETXwETYUETY0ETZIETZ0ETZ8ETaQETacETawETbcETcIETcoETcsETdAETdIETdcETdgETd0ETeAETeEETeYETegETe0ETfYETfsETfwETQEFTQgFTQkFTQ4FTRQFTRkFTSQFTS4FTTMFTTkFTTwFTT0FTUIFTUMFTUgFTUkFTU4FTVYFTVkFTVoFTV8FTWYFTWgFTW0FTW4FTXIFTXcFTX0FTYMFTYYFTYcFTYwFTZIFTZgFTZsFTZwFTaEFTaMFTaQFTakFTasFTbAFTbcFTbkFTb4FTb8FTcQFTccFTcgFTc0FTdAFTdEFTdYFTdgFTd0FTegFTekFTe4FTfwFTf0FTQIGTQYGTQsGTQ0GTRIGTRoGTR0GTSIGTSUGTSYGTSoGTS8GTTAGTTUGTTsGTUEGTUkGTVAGTVYGTVwGTWAGTWUGTWgGTW0GTXQGTXwGTYMGTYkGTY8GTZQGTZoGTaAGTagGTbAGTbYGTbsGTb8GTcQGTcUGTcoGTdAGTdYGTd8GTeYGTewGTfIGTfoGTfwGTf0GTQIHTQYHTQsHTRMHTRYHTRsHTSQHTS8HTTIHTTcHTT0HTUIHTUoHTU0HTVIHTVoHTWMHTW4HTXkHTYQHTYcHTYgHTY0HTY8HTZAHTZUHTZ4HTaQHTawHTbcHTcIHTckHTdAHTdgHTdsHTeAHTesHTe0HTe4HTfMHTfUHTfYHTfsHTQAITQsITQ0ITRIITRoITSUITSsITTEITTUITToITTwITT0ITUIITUUITUoITUwITVEITV8ITWEITWIITWcITW4ITXUITXgITXkITX4ITYQITYoITYwITY0ITZIITZkITaEITakITasITawITbEITbcITb0ITcQITckITc0ITdIITdUITdoITd4ITeMITeUITeYITesITfQITQIJTQ0JTQ4JTRIJTRYJTRsJTSMJTSYJTSsJTTMJTTUJTToJTT0JTUIJTUQJTUkJTUsJTVAJTVcJTVoJTV8JTWQJTWgJTW0JTXUJTXcJTXwJTX4JTX8JTYQJTYkJTZAJTZIJTZMJTZcJTZwJTaEJTaIJTacJTagJTa0JTa4JTbMJTbsJTb0JTcIJTcQJTcUJTcoJTdIJTdsJTekJTewJTfEJTfkJTQAKTQkKTQoKTQ8KTRAKTRUKTRcKTRwKTSMKTSwKTS4KTTMKTTYKTTsKTUYKTUoKTU8KTVcKTVkKTVoKTV8KTWgKTXIKTXoKTYMKTYsKTY8KTZQKTZYKTZsKTZ4KTaMKTaoKTawKTa0KTbIKTbMKTbgKTcAKTccKTdIKTdoKTd0KTd4KTeMKTeUKTekKTe4KTe8KTfQKTfYKTfcKTfwKTQILTQkLTQwLTRELTRQLTRULTRoLTRwLTSELTSwLTTULTTwLTUELTUQLTUkLTVELTVoLTWILTWkLTXALTXQLTXkLTYALTYkLTZALTZcLTZwLTaILTa0LTbgLTcELTcwLTdMLTdQLTdkLTdoLTd8LTeMLTegLTeoLTe8LTfYLTfwLTQEMTQMMTQgMTQwMTREMTRUMTRoMTSAMTSYMTSkMTSoMTS8MTToMTTsMTUAMTUkMTVIMTVQMTVgMTV0MTWMMTWkMTWoMTW8MTXAMTXUMTXcMTXwMTYcMTYgMTY0MTZQMTZUMTZoMTZwMTaEMTaIMTacMTa4MTbcMTbwMTb0MTcIMTcgMTcwMTdEMTdIMTdcMTd4MTeMMTegMTe4MTfEMTfIMTfcMTfkMTf4MTf8MTQQNTQ8NTRINTRMNTRgNTR8NTSANTSUNTScNTSwNTS8NTTANTTUNTT8NTUQNTUoNTVANTVENTVYNTVcNTVwNTV4NTWMNTWQNTWkNTW8NTXUNTXYNTXsNTX4NTX8NTYQNTYYNTYsNTY0NTZINTZQNTZkNTZsNTaANTasNTa0NTbINTbUNTbYNTbsNTb0NTcINTcoNTcwNTdENTdUNTdoNTdwNTd0NTeINTegNTe4NTfANTfUNTfwNTQIOTQgOTQwOTREOTRQOTRkOTSAOTSgOTTAOTTYOTTwOTUEOTUwOTVUOTVwOTV4OTV8OTWQOTWkOTW4OTW8OTXQOTXYOTXcOTXwOTYMOTYcOTYwOTZQOTZ0OTZ4OTaMOTaQOTakOTbEOTbkOTcIOTcQOTcUOTcoOTcsOTdAOTdcOTdkOTdoOTd8OTecOTfAOTfgOTf4OTQQPTQgPTQ0PTRgPTRoPTRsPTR8PTSQPTSkPTS0PTTIPTTUPTTYPTTsPTTwPTUEPTUcPTU0PTVgPTWMPTWoPTXEPTXYPTXwPTYIPTYkPTYwPTZEPTZIPTZcPTZ4PTakPTasPTbAPTbgPTbsPTbwPTcEPTcwPTc0PTdIPTdUPTdoPTdwPTd0PTeIPTeQPTekPTe8PTfUPTfcPTfgPTf0PTQQQTQwQTQ4QTQ8QTRQQTRcQTRgQTR0QTR8QTSAQTSUQTScQTSgQTS0QTTUQTT0QTT8QTUAQTUUQTUsQTVEQTVkQTWEQTWoQTWwQTW0QTXEQTXYQTXwQTYIQTYMQTYgQTZEQTZ8QTaAQTaUQTaYQTasQTbYQTbcQTbwQTccQTcoQTcsQTdAQTdgQTdoQTd8QTeEQTeYQTe0QTfAQTfUQTfwQTQARTQURTQ0RTQ8RTRQRTRYRTRcRTRwRTSERTSgRTSoRTSsRTTARTTMRTTQRTTkRTToRTT8RTUYRTUkRTU4RTU8RTVQRTVgRTV0RTWURTWcRTWwRTW4RTW8RTXQRTXwRTYMRTZERTZQRTZkRTaERTagRTbERTbIRTbcRTbgRTb0RTb8RTcQRTcsRTdQRTdYRTdsRTd4RTeMRTekRTe8RTfMRTfgRTQASTQISTQMSTQgSTRESTRsSTSMSTSwSTTQSTTgSTT0STUASTUUSTUgSTU0STVQSTVYSTVcSTVwSTV0STWISTWoSTXESTXwSTYQSTYcSTYgSTY0STY8STZQSTZcSTZwSTZ0STaISTaQSTaUSTaoSTbASTbcSTboSTb8STcISTcMSTcgSTdASTdgSTeESTecSTewSTe0STfISTfoSTQMTTQsTTRITTRkTTR0TTSITTSkTTTITTTkTTUATTUUTTUsTTVETTVcTTWITTWsTTXYTTX4TTX8TTYQTTYUTTYoTTY4TTZMTTZQTTZkTZShNoBNNphNNqxNNrRNNshNNthNNuxNNvxNNxBNNyhNN0BNN0xNN1BNN2RNN5BNN5RNN6hNN8xNN/BNN/hNNAhRNBxRNEhRNExRNGBRNGRRNHhRNIBRNJRRNMBRNMRRNNhRNOBRNPRRNPhRNQxRNRRRNShRNSxRNUBRNWBRNYRRNZhRNZxRNbBRNchRNdxRNeBRNfRRNfhRNgxRNihRNjxRNlhRNnBRNnxRNoBRNpRRNpxRNrBRNrRRNshRNvRRNwBRNwRRNxhRNzRRNzhRN0xRN1RRN2hRN2xRN4BRN6xRN7BRN8RRN9xRN/RRN/hRNAxVNBBVNCRVNCxVNEBVNERVNFhVNHBVNIhVNIxVNKBVNKxVNLBVNMRVNMxVNOBVNOhVNPxVNQhVNQxVNSBVNShVNTxVNWhVNXBVNYRVNZBVNZRVNahVNbBVNcRVNeRVNehVNfxVNgBVNhBVNiRVNixVNjBVNkRVNlxVNnRVNnxVNpBVNqxVNsRVNtxVNuxVNwBVNwxVNyBVNzxVN1xVN3xVN5RVN6xVN8BVN+xVNBBZNCxZNDRZNDhZNExZNGBZNHRZNHhZNIxZNJRZNJhZNKxZNMhZNNBZNNRZNOhZNQhZNShZNSxZNUBZNVxZNYhZNaxZNdBZNdhZNdxZNfBZNfRZNghZNiRZNjBZNkRZNmRZNnBZNnRZNohZNrRZNtxZNuxZNwBZNyxZNzhZN0hZN1xZN2RZN3hZN5hZN6RZN6hZN7xZN+hZNABdNBhdNERdNHBdNIxdNKhdNLxdNNRdNOxdNQxdNRhdNSxdNTBdNURdNWBdNYxdNZRdNahdNchdNdRdNdhdNexdNhhdNhxdNjBdNjxdNlBdNlhdNlxdNnBdNnhdNoxdNqRdNrxdNshdNtxdNvhdNxhdNyRdNzhdN0RdN0hdN1xdN2RdN2hdN3xdN4RdN4hdN5xdN7xdN9xdN+hdN/xdNBRhNCxhNExhNGxhNHhhNIxhNJRhNJhhNKhhNLxhNNRhNOxhNPhhNQxhNTBhNWhhNWxhNYBhNYRhNZhhNcRhNchhNdxhNghhNhxhNjBhNlBhNlRhNmhhNnRhNnhhNoxhNphhNpxhNrBhNtBhNtxhNuBhNvRhNyBhN0RhN2RhN3BhN3RhN4hhN6hhN8hhN+xhNAxlNBhlNBxlNDBlNFRlNGBlNGRlNHhlNKBlNLBlNMRlNNBlNNRlNOhlNQxlNSxlNThlNTxlNVBlNXRlNYBlNYRlNZRlNahlNcBlNdhlNfxlNgxlNiBlNkBlNkhlNlxlNnhlNoxlNqxlNsBlNthlNvBlNvhlNwxlNyhlN0hlN0xlN2BlN4RlN5BlN5RlN6hlN7RlN7hlN8xlN/BlNAxpNCxpNDxpNFBpNFRpNGhpNIRpNIhpNJxpNKBpNLRpNOBpNOxpNQBpNQxpNSBpNTxpNWBpNWxpNYBpNZxpNchpNdRpNehpNghpNhBpNhRpNihpNjhpNkxpNmBpNnBpNoRpNoxpNqBpNrRpNsBpNtRpNtxpNvBpNvxpNxBpNzxpN1BpN3BpN3hpN3xpN5BpN7xpN+RpNARtNChtNEhtNGxtNIhtNKRtNMBtNMhtNMxtNOBtNPxtNRxtNThtNWRtNYRtNahtNchtNeRtNhBtNhRtNihtNkxtNmxtNohtNsBtNtRtNwxtNyhtN0xtN2xtN3BtN4RtN4xtN5xtN7BtN7RtN8htN8xtN+BtN+htN/xtNARxNBhxNBxxNDBxNFBxNGxxNIBxNIRxNJhxNMRxNMxxNOBxNPxxNRRxNShxNTxxNVRxNWxxNYxxNbhxNdBxNehxNghxNixxNjBxNkRxNlxxNnRxNpBxNqxxNsRxNthxNuBxNvRxNxBxNxxxNyBxNzRxN0RxN1hxN2BxN3RxN5RxN6BxN6RxN7hxN9xxNAB1NCB1NDR1NGB1NGh1NHx1NIB1NJR1NMB1NOx1NPh1NQx1NSB1NSR1NTh1NUB1NVR1NWB1NWR1NXh1NZh1Nbx1NdB1NdR1Neh1Nfx1NgB1NhR1NiR1Njh1NmR1Nox1NqB1Nrh1NsR1Nsh1Ntx1NvB1NvR1Nwh1Nyh1NzR1Nzh1N0x1N2h1N3B1N4R1N4x1N5x1N7B1N9x1N+h1N+x1NAB5NBh5NDB5NDx5NEB5NFR5NGB5NGR5NHh5NIB5NJR5NLB5NLh5NMx5NNB5NOR5NPB5NPR5NQh5NRB5NSR5NSx5NUB5NWh5NXB5NYR5Nbx5NeB5NfB5NgR5Ngx5NiB5NkB5Nkh5Nlx5Nmh5Nmx5Nnx5NpB5Nph5Nqx5NsR5Ntx5Nvx5Nxh5NzB5N0h5N1h5N2x5N3h5N4x5N6h5N8h5N+R5N/x5NBR9NCh9NEB9NFh9NGB9NHR9NJR9NLB9NNB9NNR9NOh9NQh9NRR9NSh9NTh9NUx9NVR9NWh9NXR9NYh9NZB9NaR9NcR9NdB9NeR9NfR9Ngh9NiB9Njh9NkR9Nlh9NnB9NoR9NqR9NrB9NsR9NuR9NxB9Nyh9N0B9N2B9N3B9N4R9N5R9N6h9N8h9N9B9N9R9N+h9NBSBNCiBNESBNGSBNJCBNKyBNMiBNOiBNPSBNQiBNTSBNTyBNUCBNVSBNVyBNWCBNXSBNZCBNbyBNcSBNdiBNfiBNiSBNjyBNlSBNmSBNniBNoCBNoSBNpiBNqyBNrSBNsiBNwCBNwiBNwyBNyCBNzyBN1iBN2SBN2iBN3yBN5SBN6yBN7SBN7iBN8yBN9CBN+SBNASFNCSFNDCFNESFNFyFNHSFNJSFNLCFNMSFNNCFNOSFNQCFNQSFNRiFNTyFNXSFNaCFNaSFNbiFNcCFNcSFNdiFNdyFNeCFNfSFNhSFNiCFNiSFNjiFNlSFNlyFNnCFNoyFNpiFNpyFNrCFNrSFNsiFNuiFNwiFNySFN0CFN0yFN2CFN3yFN5yFN6SFN7iFN9iFN/yFNCSJNDyJNFSJNICJNIyJNJCJNKSJNKiJNLyJNOCJNOiJNOyJNQCJNSyJNVCJNViJNVyJNXCJNZyJNbCJNcSJNfCJNhyJNkiJNnSJNnyJNoCJNpSJNrSJNtiJNuSJNviJNvyJNxCJNyCJNzSJN1SJN2yJN5CJN5SJN6iJN7SJN8iJN8yJN+CJN+yJN/CJNASNNCSNNDiNNEyNNGiNNHCNNISNNKiNNKyNNMCNNNCNNOSNNOyNNQCNNSyNNUiNNVSNNViNNWyNNYiNNaiNNcCNNeCNNeyNNgCNNgyNNhCNNiSNNjiNNlSNNoyNNpCNNqSNNqyNNsCNNsiNNsyNNuCNNwCNNySNN0SNN3CNN5SNN8CNN9iNN+yNN/iNNAyRNDSRNFCRNFyRNHCRNJyRNKSRNLiRNNiRNOCRNOSRNPiRNRSRNSyRNUSRNVyRNYiRNZyRNcCRNdyRNfiRNgyRNiSRNlCRNnCRNniRNnyRNpCRNryRNsyRNtyRNvCRNviRNvyRNxCRNzSRN0CRN0SRN1iRN3iRN4iRN5yRN6SRN7iRN9SRN/iRNACVNBSVNByVNDCVNFCVNFiVNGyVNJCVNLSVNNSVNOiVNOyVNQCVNQSVNRiVNTyVNUCVNVSVNViVNWyVNXSVNYiVNaiVNcyVNeiVNfSVNfiVNgyVNiCVNiiVNjyVNlCVNlSVNmiVNniVNoyVNqCVNqSVNriVNtiVNvSVNwiVNyCVNyyVNzCVN0SVN1iVN3yVN5yVN6CVN7SVN9CVN9iVN+yVN/CVNACZNBSZNCyZNESZNEiZNFyZNHSZNIyZNJSZNKiZNKyZNMCZNMSZNNiZNOiZNPyZNRyZNSiZNSyZNUCZNUyZNVCZNWSZNWyZNYCZNYiZNZyZNaiZNayZNcCZNciZNdyZNhSZNiCZNiSZNjiZNkSZNkiZNlyZNmSZNniZNpiZNqCZNrSZNsyZNuCZNuSZNviZNxCZNyiZN0CZN1iZN2iZN3yZN5SZN6yZN7yZN9CZN9yZN/CZNBCdNDCdNFCdNGidNICdNJSdNMCdNOCdNQydNRidlKE1LJ01NJ01OJ01TJ01WJ01XJ01cJ01eJ01jJ01lJ01mJ01rJ01tJ01uJ01zJ01+J02HJ02JJ02KJ02PJ02XJ02ZJ02aJ02fJ02kJ02lJ02qJ024J028J03BJ03JJ03KJ03PJ03QJ03VJ03bJ03dJ03hJ03mJ03tJ032J039J00DKE0JKE0PKE0UKE0ZKE0hKE0mKE0oKE0tKE0xKE02KE1BKE1HKE1NKE1YKE1jKE1uKE11KE18KE2CKE2IKE2TKE2VKE2WKE2bKE2dKE2eKE2jKE2pKE20KE22KE27KE3EKE3MKE3SKE3YKE3hKE3kKE3lKE3qKE3sKE3tKE3yKE39KE0DKU0JKU0KKU0PKU0RKU0WKU0dKU0eKU0jKU0uKU0wKU0xKU02KU05KU06KU0/KU1GKU1HKU1MKU1PKU1UKU1aKU1gKU1oKU1qKU1vKU1xKU12KU14KU15KU19KU2CKU2JKU2MKU2RKU2cKU2qKU2wKU22KU23KU28KU2+KU2/KU3EKU3LKU3UKU3fKU3mKU3wKU31KU39KU3+KU0DKk0MKk0PKk0QKk0VKk0dKk0gKk0hKk0mKk0xKk06Kk1CKk1FKk1GKk1LKk1TKk1bKk1kKk1sKk1vKk1wKk11Kk1+Kk2BKk2CKk2HKk2RKk2VKk2aKk2dKk2eKk2jKk2sKk20Kk23Kk24Kk29Kk3GKk3JKk3KKk3OKk3TKk3ZKk3fKk3oKk3sKk3xKk35Kk37Kk0AK00IK00NK00VK00aK00gK00mK00uK001K009K00+K01DK01MK01PK01QK01VK01YK01ZK01eK01nK01uK012K01/K02AK02FK02MK02NK02SK02TK02YK02jK02mK02rK02uK02zK027K03EK03HK03MK03TK03eK03hK03iK03nK03vK03xK03yK033K037K00ALE0FLE0JLE0OLE0QLE0VLE0aLE0dLE0iLE0kLE0pLE0sLE0xLE08LE1BLE1JLE1LLE1MLE1RLE1cLE1fLE1kLE1sLE11LE19LE2GLE2NLE2ULE2bLE2dLE2eLE2jLE2qLE2yLE25LE3ELE3MLE3XLE3fLE3mLE3uLE3vLE30LE39LE0FLU0MLU0aLU0cLU0hLU0iLU0nLU0vLU0wLU01LU09LU0+LU1DLU1HLU1MLU1NLU1SLU1TLU1YLU1jLU1uLU12LU1+LU2FLU2LLU2MLU2RLU2YLU2aLU2fLU2mLU2sLU2xLU22LU3BLU3JLU3ULU3aLU3gLU3oLU3xLU3yLU33LU39LU0DLk0KLk0SLk0YLk0dLk0fLk0kLk0rLk0uLk0vLk00Lk03Lk04Lk09Lk0/Lk1ELk1MLk1PLk1QLk1VLk1eLk1nLk1vLk10Lk1/Lk2BLk2GLk2HLk2MLk2XLk2iLk2jLk2oLk2tLk2uLk2zLk21Lk26Lk29Lk2+Lk3DLk3LLk3ULk3ZLk3aLk3fLk3mLk3nLk3sLk3uLk3yLk33Lk0CL00ML00RL00XL00aL00bL00gL00lL00mL00rL00zL002L003L008L01DL01FL01KL01ML01QL01VL01gL01jL01kL01pL01vL011L014L015L01+L02BL02CL02HL02JL02OL02VL02XL02cL02dL02iL02lL02mL02rL02tL02yL020L025L028L029L03CL03EL03JL03XL03gL03kL03pL03rL03wL034L036L03/L00CME0DME0HME0MME0NME0SME0YME0eME0mME0tME0zME05ME09ME1CME1FME1KME1RME1ZME1gME1mME1sME1xME13ME19ME1+ME2DME2LME2SME2aME2cME2hME2oME2qME2rME2wME20ME25ME3AME3DME3IME3KME3PME3XME3aME3fME3lME3rME31ME34ME39ME0DMU0IMU0QMU0TMU0YMU0gMU0rMU0xMU03MU0+MU1FMU1JMU1OMU1WMU1ZMU1eMU1fMU1kMU1pMU1wMU14MU2DMU2KMU2RMU2ZMU2cMU2hMU2sMU2uMU2vMU20MU22MU23MU28MU3DMU3OMU3QMU3VMU3dMU3oMU3uMU30MU34MU39MU3/MU0AMk0FMk0KMk0MMk0RMk0fMk0hMk0iMk0nMk0uMk01Mk04Mk05Mk0+Mk1EMk1KMk1MMk1NMk1SMk1TMk1YMk1gMk1oMk1rMk1wMk12Mk18Mk2EMk2JMk2OMk2RMk2WMk2dMk2eMk2jMk2sMk26Mk3FMk3GMk3LMk3NMk3OMk3TMk3UMk3VMk3aMk3iMk3lMk3mMk3rMk3yMk31Mk36Mk0CM00KM00RM00UM00ZM00dM00iM00jM00oM00pM00tM00yM002M007M01CM01JM01UM01VM01aM01iM01lM01qM01tM01yM016M02DM02LM02SM02UM02VM02aM02dM02iM02lM02qM020M022M023M028M03BM03DM03EM03JM03XM03fM03hM03mM03vM033M036M03/M00CNE0HNE0ONE0WNE0ZNE0aNE0fNE0mNE0rNE0yNE06NE1CNE1FNE1KNE1NNE1SNE1WNE1bNE1dNE1iNE1jNE1oNE1pNE1uNE1vNE1zNE14NE16NE1/NE2GNE2RNE2ZNE2iNE2kNE2pNE2rNE2sNE2xNE21NE26NE3ANE3GNE3NNE3QNE3UNE3ZNE3eNE3gNE3hNE3mNE3tNE32NE0BNU0ENU0JNU0QNU0ZNU0gNU0lNU0qNU0rNU0wNU04NU0/NU1CNU1DNU1INU1TNU1XNU1cNU1gNU1lNU1nNU1sNU10NU13NU18NU2ENU2GNU2LNU2NNU2SNU2ZNU2cNU2hNU2nNU2tNU2zNU25NU27NU3ANU3INU3JNU3ONU3XNU3YNU3dNU3fNU3kNU3lNU3qNU31NU32NU37NU0ENk0ONk0VNk0ZNk0dNk0iNk0kNk0lNk0qNk0rNk0wNk0zNk04Nk1DNk1MNk1PNk1TNk1YNk1iNk1qNk1vNk11Nk17Nk2DNk2KNk2VNk2XNk2YNk2dNk2oNk2rNk2sNk2xNk22Nk2/Nk3KNk3TNk3eNk3mNk3xNk36Nk0FN00IN00JN00ON00UN00aN00bN00gN00lN00nN00oN00tN004N00+N01EN01FN01KN01NN01ON01TN01VN01aN01jN01lN01qN01rN01wN012N018N019N02CN02GN02LN02RN02XN02fN02gN02lN02nN02sN02uN02zN020N025N02/N03FN03MN03WN03aN03fN03gN03lN03tN030N032N037N00BOE0HOE0MOE0SOE0YOE0hOE0pOE0xOE0zOE00OE05OE06OE0/OE1HOE1JOE1KOE1POE1ZOE1kOE1vOE13OE18OE2AOE2FOE2NOE2QOE2VOE2cOE2eOE2fOE2kOE2vOE2xOE2yOE23OE3FOE3OOE3ZOE3gOE3lOE3oOE3tOE3vOE3wOE31OE39OE0DOU0JOU0UOU0fOU0mOU0nOU0sOU00OU06OU1AOU1BOU1GOU1JOU1OOU1ROU1WOU1aOU1fOU1nOU1vOU16OU17OU2AOU2GOU2MOU2OOU2POU2UOU2VOU2aOU2jOU2pOU2vOU2zOU24OU3AOU3IOU3KOU3LOU3QOU3TOU3UOU3ZOU3cOU3hOU3jOU3kOU3pOU30OU38OU3/OU0EOk0KOk0QOk0YOk0dOk0gOk0lOk0vOk06Ok09Ok1COk1KOk1YOk1aOk1bOk1gOk1jOk1kOk1pOk1xOk15Ok17Ok18Ok2BOk2JOk2LOk2QOk2ROk2WOk2ZOk2aOk2fOk2gOk2lOk2rOk2xOk2yOk23Ok24Ok29Ok3AOk3FOk3HOk3IOk3NOk3UOk3bOk3kOk3oOk3tOk31Ok34Ok35Ok3+Ok0JO00MO00RO00ZO00bO00cO00hO00lO00qO00yO002O007O009O2UoTUI7TUk7TUs7TVA7TVI7TVc7TVo7TV87TWM7TWg7TWo7TWs7TXA7TXc7TXk7TXo7TX87TYo7TZI7TZg7TZ47Tac7Tao7Ta87TbA7TbU7Tbg7Tb07Tb47TcM7TcY7Tcs7Tc07TdI7Tdo7TeE7TeY7Tes7TfI7Tf07TQQ8TQg8TQ08TRA8TRQ8TRk8TRo8TR88TSI8TSM8TSg8TS48TTQ8TTg8TT08TUQ8TUs8TVA8TVc8TVk8TVo8TV88TWc8TWk8TW48TXY8TXk8TX48TYQ8TYo8TY08TZI8TZY8TZs8TZw8TaE8Tak8Ta48TbU8Tb48Tck8Tcw8Tc08TdI8Tds8TeI8Tes8Tfk8Tf08TQI9TQo9TRU9TRw9TSM9TSg9TS89TTU9TTs9TUM9TUw9TU89TVQ9TVs9TWM9TWY9TWs9TXQ9TXc9TXw9TYQ9TYw9TZM9TZU9TZo9TZ89TaE9TaY9Ta49TbA9TbU9Tbo9Tb09TcI9Tco9TdU9Td09TeI9Teo9Tew9Te09TfI9TfY9Tfs9TQQ+TQU+TQo+TQw+TRE+TRM+TRg+TSA+TSE+TSY+TSc+TSw+TTA+TTU+TTo+TTw+TT0+TUI+TUo+TU8+TVY+TVs+TWM+TWk+TW8+TXI+TXM+TXg+TX0+TX4+TYM+TYo+TYw+TZE+TZg+TZ0+TaQ+TaY+Tas+TbI+Tbc+Tbk+Tb4+TcA+TcU+Tcc+Tcw+Tc4+Tc8+TdQ+Tdw+Td8+TeQ+Tec+Tew+TfI+Tfc+Tfw+TQI/TQg/TQs/TQw/TRE/TRI/TRc/TRo/TRs/TSA/TSI/TSc/TSo/TS8/TTY/TTg/TTk/TT4/TUY/TVE/TVk/TVo/TV8/TWM/TWg/TWs/TWw/TXE/TXk/TXw/TYE/TYc/TY0/TZM/TZk/TaQ/Tao/TbA/TbQ/Tbk/Tbs/TcA/TcE/TcY/Tc0/TdU/TeA/TeY/TfE/Tfw/TQJATQlATQ9ATRRATRlATR1ATSJATShATS5ATTdATTpATT9ATUFATUZATUxATVJATVRATVlATWJATWdATW9ATXFATXJATXZATXtATXxATYFATYlATZFATZZATZlATZpATZ9ATaBATaVATahATa1ATbNATbhATb9ATcVATctATdZATd1ATeRATepATe9ATfRATfxATf5ATQNBTQRBTQlBTQ9BTRVBTRdBTRhBTR1BTR9BTSBBTSVBTTNBTT5BTUlBTVBBTVFBTVZBTV1BTV9BTWBBTWVBTXBBTXNBTXhBTXpBTXtBTYBBTYtBTZZBTZ1BTaBBTaVBTadBTaxBTbRBTbZBTbdBTbxBTb9BTcRBTcxBTdJBTdhBTdpBTd9BTeZBTe9BTfFBTfZBTQBCTQNCTQhCTQtCTQxCTRFCTRlCTSBCTSJCTSNCTShCTS5CTTRCTT9CTUdCTVBCTVNCTVhCTVxCTWFCTWJCTWdCTW9CTXdCTYJCTYtCTYxCTZFCTZlCTZ1CTaJCTa1CTbRCTbtCTcJCTcRCTclCTcxCTc1CTdJCTdpCTdtCTeBCTeJCTeNCTehCTepCTe9CTfJCTfdCTfhCTf1CTQdDTQlDTQ5DTRZDTRhDTR1DTR9DTSBDTSVDTShDTSlDTS5DTS9DTTRDTT1DTUNDTUhDTU9DTVZDTV1DTWhDTXJDTXNDTXhDTXpDTXtDTYBDTYFDTYZDTYhDTYlDTY5DTZBDTZFDTZZDTZhDTZlDTZ5DTaBDTaFDTaVDTapDTbhDTbpDTbtDTcBDTcNDTchDTctDTdBDTdNDTdhDTdtDTeBDTeNDTehDTetDTfBDTfNDTfhDTftDTQBETQNETQhETQtETRBETRNETRhETRtETSBETSNETShETStETTBETTNETThETTtETUBETUNETUhETUtETVBETVNETVhETVtETWBETWNETWhETWtETXBETXNETXhETXtETYBETYNETYhETYtETZBETZNETZhETZtETaBETaNETahETapETa9ETbFETbJETbZETbtETb5ETcNETcZETctETc1ETc5ETdJETddETdpETd9ETeJETedETelETe5ETfFETfZETf1ETQNFTQlFTRJFTRZFTRpFTR9FTShFTSpFTStFTTBFTTlFTTtFTTxFTUFFTUNFTURFTUlFTVRFTVdFTVxFTWRFTWZFTWdFTWxFTW9FTXRFTXlFTX1FTYJFTYlFTY5FTZRFTZpFTZxFTaFFTaNFTaRFTalFTbNFTbVFTbZFTbtFTcJFTcRFTcVFTcpFTdFFTdRFTdlFTeFFTexFTfRFTf1FTf9FTQBGTQVGTQ5GTRlGTRtGTRxGTSFGTShGTS5GTTlGTUFGTUlGTUxGTVFGTVRGTVlGTVpGTV9GTWhGTW5GTXRGTXtGTXxGTYFGTY9GTZpGTZtGTaBGTaJGTaNGTahGTa1GTa5GTbNGTbdGTbtGTcBGTcRGTclGTdFGTdVGTdpGTeFGTeZGTelGTe5GTfBGTfVGTf1GTQVHTQZHTQtHTRFHTRdHTRlHTR5HTSRHTSpHTTBHTTdHTT1HTUJHTUdHTU9HTVdHTV5HTWdHTW5HTXRHTXlHTX5HTYFHTYZHTYhHTY1HTZRHTZtHTZxHTaFHTahHTapHTa9HTbFHTbJHTbdHTcFHTcZHTc1HTdFHTdZHTeFHTeNHTehHTepHTe5HTfNHTflHTf9HTQBITQVITQZITQtITQxITRFITRRITRVITRpITRxITSFITSpITS1ITS5ITTNITTpITT5ITUNITU5ITVBITVFITVZITVxITWJITW1ITXhITXlITX5ITYRITYlITZFITZNITZdITZxITaFITaJITadITa5ITbNITb5ITcdITc5ITdBITdVITddITdxITedITehITe1ITfVITf1ITf9ITQRJTQZJTQtJTQ5JTRNJTRtJTR5JTR9JTSRJTSVJTSpJTTNJTTRJTTlJTTtJTTxJTUFJTUlJTU5JTVxJTV5JTWNJTWdJTWxJTW5JTW9JTXRJTXxJTYJJTYdJTY9JTZNJTZhJTaFJTadJTa1JTbNJTblJTcBJTcZJTcxJTdBJTdVJTdZJTdtJTeFJTelJTe9JTfVJTftJTQFKTQhKTRNKTRhKTSBKTSNKTShKTStKTTBKTTNKTThKTTpKTTtKTUBKTUFKTUZKTU5KTVZKTVtKTVxKTWFKTWpKTW1KTXJKTXRKTXlKTXpKTX9KTYVKTYtKTZRKTZxKTaVKTatKTbFKTblKTbxKTcBKTcVKTc5KTdFKTdZKTdxKTeJKTepKTfVKTftKTQBLTQtLTQ5LTRNLTR5LTSFLTSZLTShLTSlLTS5LTTBLTTVLTTtLTUNLTURLTUlLTVJLTVtLTV1LTV5LTWNLTWlLTXBLTXdLTXpLTX9LTYdLTY5LTZBLTZVLTZhLTZlLTZ5LTadLTalLTapLTa9LTbpLTcJLTcRLTcVLTcpLTdBLTdZLTd5LTeNLTehLTetLTfBLTfdLTfhLTf1LTQZMTRRMTRtMTSNMTSRMTSVMTSpMTTJMTTVMTTZMTTtMTTxMTUFMTUlMTUxMTU1MTVJMTVRMTVVMTVpMTWNMTWxMTW5MTXNMTXxMTYNMTYtMTZVMTZ1MTaBMTaVMTadMTahMTa1MTbRMTbdMTbhMTb1MTcVMTclMTc5MTddMTdtMTeBMTetMTexMTfFMTfRMTflMTQFNTQZNTQdNTQxNTRRNTR9NTSFNTSJNTSdNTTJNTTRNTTVNTTpNTUJNTUVNTUpNTU1NTVJNTVNNTVhNTV9NTWFNTWZNTWxNTXVNTX5NTYFNTYZNTYdNTYxNTY5NTY9NTZRNTZxNTZ1NTaJNTaRNTaVNTapNTa9NTbFNTbZNTbhNTb1NTcBNTcVNTclNTc5NTdBNTdVNTd1NTeRNTehNTe1NTfRNTf9NTQZOTQ5OTRROTRdOTRhOTR1OTR5OTSNOTSZOTSdOTSxOTTpOTTtOTUBOTUNOTUROTUlOTVJOTVlOTV9OTWVOTXBOTXZOZShNfE5Ngk5Nh05NjU5Nk05NnE5NoE5NpU5Npk5Nq05Nrk5Nr05NtE5Nt05NvE5Nvk5Nw05NxE5NyU5N0E5N0U5N1k5N3E5N4k5N7U5N+E5N+05NAE9NCE9ND09NFE9NHU9NJE9NK09NME9NNk9NPE9NQk9NSk9NVU9NW09NYU9NaU9Nb09NdU9Nd09NeE9NfU9NgU9Nhk9NkU9NmE9NmU9NnU9Nok9NrU9Nr09NsE9NtU9NvE9Nvk9Nv09NxE9Nxk9Ny09NzE9N0U9N2U9N209N4E9N5E9N6U9N8U9N+U9N/k9N/09NBFBNBVBNClBNFVBNHVBNJlBNK1BNMVBNN1BNOFBNPVBNRVBNSFBNSVBNTlBNT1BNVFBNWFBNXVBNYVBNZVBNalBNclBNeVBNfFBNfVBNgVBNhlBNjlBNk1BNnFBNolBNpVBNplBNq1BNrlBNr1BNtFBNtlBNu1BNw1BNxlBNx1BNzFBN1FBN1lBN21BN3VBN4VBN5lBN7FBN8lBN9FBN9VBN+lBNAFFNBlFND1FNE1FNGFFNIFFNI1FNKFFNKlFNK1FNMFFNM1FNNFFNOVFNPFFNPVFNQlFNSlFNTFFNUVFNW1FNYlFNZFFNaVFNbVFNclFNe1FNg1FNhFFNiVFNjFFNkVFNlFFNmVFNn1FNpVFNq1FNsVFNt1FNvVFNxFFNylFN0FFN1FFN2VFN3FFN4VFN51FN7VFN9VFN/VFNA1JNCVJNDlJNGVJNHFJNHVJNIlJNKlJNMlJNNVJNNlJNO1JNQVJNR1JNSVJNSlJNT1JNVVJNW1JNYVJNZ1JNclJNfVJNg1JNiVJNklJNoFJNqFJNs1JNtVJNtlJNu1JNvFJNwVJNxFJNyFJNzVJN1FJN21JN4lJN6FJN7lJN8FJN8VJN9lJN+VJN/VJNAlNNA1NNCFNNE1NNGFNNI1NNK1NNM1NNO1NNQlNNSVNNUVNNXFNNXVNNYlNNZFNNZVNNalNNa1NNcFNNe1NNgFNNgVNNhlNNkVNNl1NNnVNNn1NNoFNNpVNNplNNq1NNrFNNsFNNtVNNu1NNwVNNwlNNx1NNyVNNzlNN1lNN11NN3FNN51NN6lNN71NN8VNN8lNN91NN/FNNA1RNBlRNC1RNEVRNF1RNH1RNJ1RNMFRNMlRNM1RNN1RNPFRNQVRNSlRNVVRNY1RNZ1RNaFRlSwxdcisVAAAoSwZNcgJN1gJNxgNN4wNNZARNNAVNUAVNDQdNnwdNLQlNugpN/QpNnQtN6QxNqw5NWxBN0hBNZBJNqxJNRhNNlxRNRBZNPRdNFRhNjhhNDBtNbBtNQBxNXRxN3xxNqR1Nox9NEyBNfyFNpyJNzyJN1iJNZCNNayNNciNNMCRNUiRNhCRNuCVNwyVNQSZNBidN1idNpChN9ylNdyxN2SxNhi1Npy1Nwy1NRi5NEi9NhTBNCjFNcjFN3DJN8TNNITVNIzhNujlNazpNLDtN1DtNcDxNXT1NGj5NUz9N4T9N/T9NrkFNE0JNQUJN1EJNXkVNKUZNH0dN3ElNNktNZEtNLExNZ01NCE5ND05NMU9N609NnVBN71FNJVNNIVRldYdVCWlkYXRtVHlwZXIsFQAATWlUiX2HVQZhbHRMb2NyLRUAAE1pVFUAfYdVBWxhYmVsci4VAABNaVRYAAAAAH2HVQ5zdXJmYWNlT3BhY2l0eXIvFQAATWlUR7/wAAAAAAAAfYdVB2VsZW1lbnRyMBUAAE1pVEsGfXIxFQAAKEsIXXIyFQAAKEsESwxLD0sQSxVLGEsZSx5LJksvSzJLM0s4SzpLP0tGS0lLSktPS1hLYUtkS2lLckt1S3ZLe0uES41Lk0uZS6FLpEupS6tLrEuxS7dLvUvGS85L1kvXS9xL30vgS+RL6UvsS/FL9Ev5TQEBTQoBTREBTRkBTR0BTSIBTSsBTTQBTTYBTTcBTTwBTUcBTVABTVcBTWABTWsBTWwBTXEBTXkBTYABTYEBTYYBTYwBTZIBTZsBTZ4BTaMBTakBTa8BTbIBTbMBTbgBTbwBTcEBTcQBTckBTdQBTdYBTdcBTdwBTecBTeoBTesBTfABTfMBTfgBTf0BTQYCTQ4CTRUCTRYCTRsCTR0CTSICTSUCTSoCTTUCTToCTUICTUQCTUUCTUoCTVUCTV8CTWcCTXACTXgCTYECTYQCTYkCTZACTZcCTZkCTZoCTZ8CTaYCTbECTbgCTcMCTcsCTdQCTdwCTeMCTeQCTekCTeoCTe8CTfgCTQADTQcDTQsDTRADTREDTRYDTRoDTR8DTScDTTADTTgDTT4DTUQDTUoDTVADTVMDTVQDTVkDTVwDTWEDTWQDTWUDTWkDTW4DTXQDTXoDTYMDTYUDTYYDTYsDTZMDTZoDTaEDTa8DTbcDTbkDTb4DTcUDTcsDTcwDTdEDTdYDTeEDTekDTfQDTfoDTQAETQgETREETRIETRcETR0ETSMETSoETTIETTgETT0ETT8ETUQETUsETU0ETVIETVUETVYETVsETV0ETWIETWoETW0ETW4ETXMETXwETYUETY0ETZIETZ0ETZ8ETaQETacETawETbcETcIETcoETcsETdAETdIETdcETdgETd0ETeAETeEETeYETegETe0ETfYETfsETfwETQEFTQgFTQkFTQ4FTRQFTRkFTSQFTS4FTTMFTTkFTTwFTT0FTUIFTUMFTUgFTUkFTU4FTVYFTVkFTVoFTV8FTWYFTWgFTW0FTW4FTXIFTXcFTX0FTYMFTYYFTYcFTYwFTZIFTZgFTZsFTZwFTaEFTaMFTaQFTakFTasFTbAFTbcFTbkFTb4FTb8FTcQFTccFTcgFTc0FTdAFTdEFTdYFTdgFTd0FTegFTekFTe4FTfwFTf0FTQIGTQYGTQsGTQ0GTRIGTRoGTR0GTSIGTSUGTSYGTSoGTS8GTTAGTTUGTTsGTUEGTUkGTVAGTVYGTVwGTWAGTWUGTWgGTW0GTXQGTXwGTYMGTYkGTY8GTZQGTZoGTaAGTagGTbAGTbYGTbsGTb8GTcQGTcUGTcoGTdAGTdYGTd8GTeYGTewGTfIGTfoGTfwGTf0GTQIHTQYHTQsHTRMHTRYHTRsHTSQHTS8HTTIHTTcHTT0HTUIHTUoHTU0HTVIHTVoHTWMHTW4HTXkHTYQHTYcHTYgHTY0HTY8HTZAHTZUHTZ4HTaQHTawHTbcHTcIHTckHTdAHTdgHTdsHTeAHTesHTe0HTe4HTfMHTfUHTfYHTfsHTQAITQsITQ0ITRIITRoITSUITSsITTEITTUITToITTwITT0ITUIITUUITUoITUwITVEITV8ITWEITWIITWcITW4ITXUITXgITXkITX4ITYQITYoITYwITY0ITZIITZkITaEITakITasITawITbEITbcITb0ITcQITckITc0ITdIITdUITdoITd4ITeMITeUITeYITesITfQITQIJTQ0JTQ4JTRIJTRYJTRsJTSMJTSYJTSsJTTMJTTUJTToJTT0JTUIJTUQJTUkJTUsJTVAJTVcJTVoJTV8JTWQJTWgJTW0JTXUJTXcJTXwJTX4JTX8JTYQJTYkJTZAJTZIJTZMJTZcJTZwJTaEJTaIJTacJTagJTa0JTa4JTbMJTbsJTb0JTcIJTcQJTcUJTcoJTdIJTdsJTekJTewJTfEJTfkJTQAKTQkKTQoKTQ8KTRAKTRUKTRcKTRwKTSMKTSwKTS4KTTMKTTYKTTsKTUYKTUoKTU8KTVcKTVkKTVoKTV8KTWgKTXIKTXoKTYMKTYsKTY8KTZQKTZYKTZsKTZ4KTaMKTaoKTawKTa0KTbIKTbMKTbgKTcAKTccKTdIKTdoKTd0KTd4KTeMKTeUKTekKTe4KTe8KTfQKTfYKTfcKTfwKTQILTQkLTQwLTRELTRQLTRULTRoLTRwLTSELTSwLTTULTTwLTUELTUQLTUkLTVELTVoLTWILTWkLTXALTXQLTXkLTYALTYkLTZALTZcLTZwLTaILTa0LTbgLTcELTcwLTdMLTdQLTdkLTdoLTd8LTeMLTegLTeoLTe8LTfYLTfwLTQEMTQMMTQgMTQwMTREMTRUMTRoMTSAMTSYMTSkMTSoMTS8MTToMTTsMTUAMTUkMTVIMTVQMTVgMTV0MTWMMTWkMTWoMTW8MTXAMTXUMTXcMTXwMTYcMTYgMTY0MTZQMTZUMTZoMTZwMTaEMTaIMTacMTa4MTbcMTbwMTb0MTcIMTcgMTcwMTdEMTdIMTdcMTd4MTeMMTegMTe4MTfEMTfIMTfcMTfkMTf4MTf8MTQQNTQ8NTRINTRMNTRgNTR8NTSANTSUNTScNTSwNTS8NTTANTTUNTT8NTUQNTUoNTVANTVENTVYNTVcNTVwNTV4NTWMNTWQNTWkNTW8NTXUNTXYNTXsNTX4NTX8NTYQNTYYNTYsNTY0NTZINTZQNTZkNTZsNTaANTasNTa0NTbINTbUNTbYNTbsNTb0NTcINTcoNTcwNTdENTdUNTdoNTdwNTd0NTeINTegNTe4NTfANTfUNTfwNTQIOTQgOTQwOTREOTRQOTRkOTSAOTSgOTTAOTTYOTTwOTUEOTUwOTVUOTVwOTV4OTV8OTWQOTWkOTW4OTW8OTXQOTXYOTXcOTXwOTYMOTYcOTYwOTZQOTZ0OTZ4OTaMOTaQOTakOTbEOTbkOTcIOTcQOTcUOTcoOTcsOTdAOTdcOTdkOTdoOTd8OTecOTfAOTfgOTf4OTQQPTQgPTQ0PTRgPTRoPTRsPTR8PTSQPTSkPTS0PTTIPTTUPTTYPTTsPTTwPTUEPTUcPTU0PTVgPTWMPTWoPTXEPTXYPTXwPTYIPTYkPTYwPTZEPTZIPTZcPTZ4PTakPTasPTbAPTbgPTbsPTbwPTcEPTcwPTc0PTdIPTdUPTdoPTdwPTd0PTeIPTeQPTekPTe8PTfUPTfcPTfgPTf0PTQQQTQwQTQ4QTQ8QTRQQTRcQTRgQTR0QTR8QTSAQTSUQTScQTSgQTS0QTTUQTT0QTT8QTUAQTUUQTUsQTVEQTVkQTWEQTWoQTWwQTW0QTXEQTXYQTXwQTYIQTYMQTYgQTZEQTZ8QTaAQTaUQTaYQTasQTbYQTbcQTbwQTccQTcoQTcsQTdAQTdgQTdoQTd8QTeEQTeYQTe0QTfAQTfUQTfwQTQARTQURTQ0RTQ8RTRQRTRYRTRcRTRwRTSERTSgRTSoRTSsRTTARTTMRTTQRTTkRTToRTT8RTUYRTUkRTU4RTU8RTVQRTVgRTV0RTWURTWcRTWwRTW4RTW8RTXQRTXwRTYMRTZERTZQRTZkRTaERTagRTbERTbIRTbcRTbgRTb0RTb8RTcQRTcsRTdQRTdYRTdsRTd4RTeMRTekRTe8RTfMRTfgRTQASTQISTQMSTQgSTRESTRsSTSMSTSwSTTQSTTgSTT0STUASTUUSTUgSTU0STVQSTVYSTVcSTVwSTV0STWISTWoSTXESTXwSTYQSTYcSTYgSTY0STY8STZQSTZcSTZwSTZ0STaISTaQSTaUSTaoSTbASTbcSTboSTb8STcISTcMSTcgSTdASTdgSTeESTecSTewSTe0STfISTfoSTQMTTQsTTRITTRkTTR0TTSITTSkTTTITTTkTTUATTUUTTUsTTVETTVcTTWITTWsTTXYTTX4TTX8TTYQTTYUTTYoTTY4TTZMTTZQTTZkTZShNoBNNphNNqxNNrRNNshNNthNNuxNNvxNNxBNNyhNN0BNN0xNN1BNN2RNN5BNN5RNN6hNN8xNN/BNN/hNNAhRNBxRNEhRNExRNGBRNGRRNHhRNIBRNJRRNMBRNMRRNNhRNOBRNPRRNPhRNQxRNRRRNShRNSxRNUBRNWBRNYRRNZhRNZxRNbBRNchRNdxRNeBRNfRRNfhRNgxRNihRNjxRNlhRNnBRNnxRNoBRNpRRNpxRNrBRNrRRNshRNvRRNwBRNwRRNxhRNzRRNzhRN0xRN1RRN2hRN2xRN4BRN6xRN7BRN8RRN9xRN/RRN/hRNAxVNBBVNCRVNCxVNEBVNERVNFhVNHBVNIhVNIxVNKBVNKxVNLBVNMRVNMxVNOBVNOhVNPxVNQhVNQxVNSBVNShVNTxVNWhVNXBVNYRVNZBVNZRVNahVNbBVNcRVNeRVNehVNfxVNgBVNhBVNiRVNixVNjBVNkRVNlxVNnRVNnxVNpBVNqxVNsRVNtxVNuxVNwBVNwxVNyBVNzxVN1xVN3xVN5RVN6xVN8BVN+xVNBBZNCxZNDRZNDhZNExZNGBZNHRZNHhZNIxZNJRZNJhZNKxZNMhZNNBZNNRZNOhZNQhZNShZNSxZNUBZNVxZNYhZNaxZNdBZNdhZNdxZNfBZNfRZNghZNiRZNjBZNkRZNmRZNnBZNnRZNohZNrRZNtxZNuxZNwBZNyxZNzhZN0hZN1xZN2RZN3hZN5hZN6RZN6hZN7xZN+hZNABdNBhdNERdNHBdNIxdNKhdNLxdNNRdNOxdNQxdNRhdNSxdNTBdNURdNWBdNYxdNZRdNahdNchdNdRdNdhdNexdNhhdNhxdNjBdNjxdNlBdNlhdNlxdNnBdNnhdNoxdNqRdNrxdNshdNtxdNvhdNxhdNyRdNzhdN0RdN0hdN1xdN2RdN2hdN3xdN4RdN4hdN5xdN7xdN9xdN+hdN/xdNBRhNCxhNExhNGxhNHhhNIxhNJRhNJhhNKhhNLxhNNRhNOxhNPhhNQxhNTBhNWhhNWxhNYBhNYRhNZhhNcRhNchhNdxhNghhNhxhNjBhNlBhNlRhNmhhNnRhNnhhNoxhNphhNpxhNrBhNtBhNtxhNuBhNvRhNyBhN0RhN2RhN3BhN3RhN4hhN6hhN8hhN+xhNAxlNBhlNBxlNDBlNFRlNGBlNGRlNHhlNKBlNLBlNMRlNNBlNNRlNOhlNQxlNSxlNThlNTxlNVBlNXRlNYBlNYRlNZRlNahlNcBlNdhlNfxlNgxlNiBlNkBlNkhlNlxlNnhlNoxlNqxlNsBlNthlNvBlNvhlNwxlNyhlN0hlN0xlN2BlN4RlN5BlN5RlN6hlN7RlN7hlN8xlN/BlNAxpNCxpNDxpNFBpNFRpNGhpNIRpNIhpNJxpNKBpNLRpNOBpNOxpNQBpNQxpNSBpNTxpNWBpNWxpNYBpNZxpNchpNdRpNehpNghpNhBpNhRpNihpNjhpNkxpNmBpNnBpNoRpNoxpNqBpNrRpNsBpNtRpNtxpNvBpNvxpNxBpNzxpN1BpN3BpN3hpN3xpN5BpN7xpN+RpNARtNChtNEhtNGxtNIhtNKRtNMBtNMhtNMxtNOBtNPxtNRxtNThtNWRtNYRtNahtNchtNeRtNhBtNhRtNihtNkxtNmxtNohtNsBtNtRtNwxtNyhtN0xtN2xtN3BtN4RtN4xtN5xtN7BtN7RtN8htN8xtN+BtN+htN/xtNARxNBhxNBxxNDBxNFBxNGxxNIBxNIRxNJhxNMRxNMxxNOBxNPxxNRRxNShxNTxxNVRxNWxxNYxxNbhxNdBxNehxNghxNixxNjBxNkRxNlxxNnRxNpBxNqxxNsRxNthxNuBxNvRxNxBxNxxxNyBxNzRxN0RxN1hxN2BxN3RxN5RxN6BxN6RxN7hxN9xxNAB1NCB1NDR1NGB1NGh1NHx1NIB1NJR1NMB1NOx1NPh1NQx1NSB1NSR1NTh1NUB1NVR1NWB1NWR1NXh1NZh1Nbx1NdB1NdR1Neh1Nfx1NgB1NhR1NiR1Njh1NmR1Nox1NqB1Nrh1NsR1Nsh1Ntx1NvB1NvR1Nwh1Nyh1NzR1Nzh1N0x1N2h1N3B1N4R1N4x1N5x1N7B1N9x1N+h1N+x1NAB5NBh5NDB5NDx5NEB5NFR5NGB5NGR5NHh5NIB5NJR5NLB5NLh5NMx5NNB5NOR5NPB5NPR5NQh5NRB5NSR5NSx5NUB5NWh5NXB5NYR5Nbx5NeB5NfB5NgR5Ngx5NiB5NkB5Nkh5Nlx5Nmh5Nmx5Nnx5NpB5Nph5Nqx5NsR5Ntx5Nvx5Nxh5NzB5N0h5N1h5N2x5N3h5N4x5N6h5N8h5N+R5N/x5NBR9NCh9NEB9NFh9NGB9NHR9NJR9NLB9NNB9NNR9NOh9NQh9NRR9NSh9NTh9NUx9NVR9NWh9NXR9NYh9NZB9NaR9NcR9NdB9NeR9NfR9Ngh9NiB9Njh9NkR9Nlh9NnB9NoR9NqR9NrB9NsR9NuR9NxB9Nyh9N0B9N2B9N3B9N4R9N5R9N6h9N8h9N9B9N9R9N+h9NBSBNCiBNESBNGSBNJCBNKyBNMiBNOiBNPSBNQiBNTSBNTyBNUCBNVSBNVyBNWCBNXSBNZCBNbyBNcSBNdiBNfiBNiSBNjyBNlSBNmSBNniBNoCBNoSBNpiBNqyBNrSBNsiBNwCBNwiBNwyBNyCBNzyBN1iBN2SBN2iBN3yBN5SBN6yBN7SBN7iBN8yBN9CBN+SBNASFNCSFNDCFNESFNFyFNHSFNJSFNLCFNMSFNNCFNOSFNQCFNQSFNRiFNTyFNXSFNaCFNaSFNbiFNcCFNcSFNdiFNdyFNeCFNfSFNhSFNiCFNiSFNjiFNlSFNlyFNnCFNoyFNpiFNpyFNrCFNrSFNsiFNuiFNwiFNySFN0CFN0yFN2CFN3yFN5yFN6SFN7iFN9iFN/yFNCSJNDyJNFSJNICJNIyJNJCJNKSJNKiJNLyJNOCJNOiJNOyJNQCJNSyJNVCJNViJNVyJNXCJNZyJNbCJNcSJNfCJNhyJNkiJNnSJNnyJNoCJNpSJNrSJNtiJNuSJNviJNvyJNxCJNyCJNzSJN1SJN2yJN5CJN5SJN6iJN7SJN8iJN8yJN+CJN+yJN/CJNASNNCSNNDiNNEyNNGiNNHCNNISNNKiNNKyNNMCNNNCNNOSNNOyNNQCNNSyNNUiNNVSNNViNNWyNNYiNNaiNNcCNNeCNNeyNNgCNNgyNNhCNNiSNNjiNNlSNNoyNNpCNNqSNNqyNNsCNNsiNNsyNNuCNNwCNNySNN0SNN3CNN5SNN8CNN9iNN+yNN/iNNAyRNDSRNFCRNFyRNHCRNJyRNKSRNLiRNNiRNOCRNOSRNPiRNRSRNSyRNUSRNVyRNYiRNZyRNcCRNdyRNfiRNgyRNiSRNlCRNnCRNniRNnyRNpCRNryRNsyRNtyRNvCRNviRNvyRNxCRNzSRN0CRN0SRN1iRN3iRN4iRN5yRN6SRN7iRN9SRN/iRNACVNBSVNByVNDCVNFCVNFiVNGyVNJCVNLSVNNSVNOiVNOyVNQCVNQSVNRiVNTyVNUCVNVSVNViVNWyVNXSVNYiVNaiVNcyVNeiVNfSVNfiVNgyVNiCVNiiVNjyVNlCVNlSVNmiVNniVNoyVNqCVNqSVNriVNtiVNvSVNwiVNyCVNyyVNzCVN0SVN1iVN3yVN5yVN6CVN7SVN9CVN9iVN+yVN/CVNACZNBSZNCyZNESZNEiZNFyZNHSZNIyZNJSZNKiZNKyZNMCZNMSZNNiZNOiZNPyZNRyZNSiZNSyZNUCZNUyZNVCZNWSZNWyZNYCZNYiZNZyZNaiZNayZNcCZNciZNdyZNhSZNiCZNiSZNjiZNkSZNkiZNlyZNmSZNniZNpiZNqCZNrSZNsyZNuCZNuSZNviZNxCZNyiZN0CZN1iZN2iZN3yZN5SZN6yZN7yZN9CZN9yZN/CZNBCdNDCdNFCdNGidNICdNJSdNMCdNOCdNQydNRidlKE1LJ01NJ01OJ01TJ01WJ01XJ01cJ01eJ01jJ01lJ01mJ01rJ01tJ01uJ01zJ01+J02HJ02JJ02KJ02PJ02XJ02ZJ02aJ02fJ02kJ02lJ02qJ024J028J03BJ03JJ03KJ03PJ03QJ03VJ03bJ03dJ03hJ03mJ03tJ032J039J00DKE0JKE0PKE0UKE0ZKE0hKE0mKE0oKE0tKE0xKE02KE1BKE1HKE1NKE1YKE1jKE1uKE11KE18KE2CKE2IKE2TKE2VKE2WKE2bKE2dKE2eKE2jKE2pKE20KE22KE27KE3EKE3MKE3SKE3YKE3hKE3kKE3lKE3qKE3sKE3tKE3yKE39KE0DKU0JKU0KKU0PKU0RKU0WKU0dKU0eKU0jKU0uKU0wKU0xKU02KU05KU06KU0/KU1GKU1HKU1MKU1PKU1UKU1aKU1gKU1oKU1qKU1vKU1xKU12KU14KU15KU19KU2CKU2JKU2MKU2RKU2cKU2qKU2wKU22KU23KU28KU2+KU2/KU3EKU3LKU3UKU3fKU3mKU3wKU31KU39KU3+KU0DKk0MKk0PKk0QKk0VKk0dKk0gKk0hKk0mKk0xKk06Kk1CKk1FKk1GKk1LKk1TKk1bKk1kKk1sKk1vKk1wKk11Kk1+Kk2BKk2CKk2HKk2RKk2VKk2aKk2dKk2eKk2jKk2sKk20Kk23Kk24Kk29Kk3GKk3JKk3KKk3OKk3TKk3ZKk3fKk3oKk3sKk3xKk35Kk37Kk0AK00IK00NK00VK00aK00gK00mK00uK001K009K00+K01DK01MK01PK01QK01VK01YK01ZK01eK01nK01uK012K01/K02AK02FK02MK02NK02SK02TK02YK02jK02mK02rK02uK02zK027K03EK03HK03MK03TK03eK03hK03iK03nK03vK03xK03yK033K037K00ALE0FLE0JLE0OLE0QLE0VLE0aLE0dLE0iLE0kLE0pLE0sLE0xLE08LE1BLE1JLE1LLE1MLE1RLE1cLE1fLE1kLE1sLE11LE19LE2GLE2NLE2ULE2bLE2dLE2eLE2jLE2qLE2yLE25LE3ELE3MLE3XLE3fLE3mLE3uLE3vLE30LE39LE0FLU0MLU0aLU0cLU0hLU0iLU0nLU0vLU0wLU01LU09LU0+LU1DLU1HLU1MLU1NLU1SLU1TLU1YLU1jLU1uLU12LU1+LU2FLU2LLU2MLU2RLU2YLU2aLU2fLU2mLU2sLU2xLU22LU3BLU3JLU3ULU3aLU3gLU3oLU3xLU3yLU33LU39LU0DLk0KLk0SLk0YLk0dLk0fLk0kLk0rLk0uLk0vLk00Lk03Lk04Lk09Lk0/Lk1ELk1MLk1PLk1QLk1VLk1eLk1nLk1vLk10Lk1/Lk2BLk2GLk2HLk2MLk2XLk2iLk2jLk2oLk2tLk2uLk2zLk21Lk26Lk29Lk2+Lk3DLk3LLk3ULk3ZLk3aLk3fLk3mLk3nLk3sLk3uLk3yLk33Lk0CL00ML00RL00XL00aL00bL00gL00lL00mL00rL00zL002L003L008L01DL01FL01KL01ML01QL01VL01gL01jL01kL01pL01vL011L014L015L01+L02BL02CL02HL02JL02OL02VL02XL02cL02dL02iL02lL02mL02rL02tL02yL020L025L028L029L03CL03EL03JL03XL03gL03kL03pL03rL03wL034L036L03/L00CME0DME0HME0MME0NME0SME0YME0eME0mME0tME0zME05ME09ME1CME1FME1KME1RME1ZME1gME1mME1sME1xME13ME19ME1+ME2DME2LME2SME2aME2cME2hME2oME2qME2rME2wME20ME25ME3AME3DME3IME3KME3PME3XME3aME3fME3lME3rME31ME34ME39ME0DMU0IMU0QMU0TMU0YMU0gMU0rMU0xMU03MU0+MU1FMU1JMU1OMU1WMU1ZMU1eMU1fMU1kMU1pMU1wMU14MU2DMU2KMU2RMU2ZMU2cMU2hMU2sMU2uMU2vMU20MU22MU23MU28MU3DMU3OMU3QMU3VMU3dMU3oMU3uMU30MU34MU39MU3/MU0AMk0FMk0KMk0MMk0RMk0fMk0hMk0iMk0nMk0uMk01Mk04Mk05Mk0+Mk1EMk1KMk1MMk1NMk1SMk1TMk1YMk1gMk1oMk1rMk1wMk12Mk18Mk2EMk2JMk2OMk2RMk2WMk2dMk2eMk2jMk2sMk26Mk3FMk3GMk3LMk3NMk3OMk3TMk3UMk3VMk3aMk3iMk3lMk3mMk3rMk3yMk31Mk36Mk0CM00KM00RM00UM00ZM00dM00iM00jM00oM00pM00tM00yM002M007M01CM01JM01UM01VM01aM01iM01lM01qM01tM01yM016M02DM02LM02SM02UM02VM02aM02dM02iM02lM02qM020M022M023M028M03BM03DM03EM03JM03XM03fM03hM03mM03vM033M036M03/M00CNE0HNE0ONE0WNE0ZNE0aNE0fNE0mNE0rNE0yNE06NE1CNE1FNE1KNE1NNE1SNE1WNE1bNE1dNE1iNE1jNE1oNE1pNE1uNE1vNE1zNE14NE16NE1/NE2GNE2RNE2ZNE2iNE2kNE2pNE2rNE2sNE2xNE21NE26NE3ANE3GNE3NNE3QNE3UNE3ZNE3eNE3gNE3hNE3mNE3tNE32NE0BNU0ENU0JNU0QNU0ZNU0gNU0lNU0qNU0rNU0wNU04NU0/NU1CNU1DNU1INU1TNU1XNU1cNU1gNU1lNU1nNU1sNU10NU13NU18NU2ENU2GNU2LNU2NNU2SNU2ZNU2cNU2hNU2nNU2tNU2zNU25NU27NU3ANU3INU3JNU3ONU3XNU3YNU3dNU3fNU3kNU3lNU3qNU31NU32NU37NU0ENk0ONk0VNk0ZNk0dNk0iNk0kNk0lNk0qNk0rNk0wNk0zNk04Nk1DNk1MNk1PNk1TNk1YNk1iNk1qNk1vNk11Nk17Nk2DNk2KNk2VNk2XNk2YNk2dNk2oNk2rNk2sNk2xNk22Nk2/Nk3KNk3TNk3eNk3mNk3xNk36Nk0FN00IN00JN00ON00UN00aN00bN00gN00lN00nN00oN00tN004N00+N01EN01FN01KN01NN01ON01TN01VN01aN01jN01lN01qN01rN01wN012N018N019N02CN02GN02LN02RN02XN02fN02gN02lN02nN02sN02uN02zN020N025N02/N03FN03MN03WN03aN03fN03gN03lN03tN030N032N037N00BOE0HOE0MOE0SOE0YOE0hOE0pOE0xOE0zOE00OE05OE06OE0/OE1HOE1JOE1KOE1POE1ZOE1kOE1vOE13OE18OE2AOE2FOE2NOE2QOE2VOE2cOE2eOE2fOE2kOE2vOE2xOE2yOE23OE3FOE3OOE3ZOE3gOE3lOE3oOE3tOE3vOE3wOE31OE39OE0DOU0JOU0UOU0fOU0mOU0nOU0sOU00OU06OU1AOU1BOU1GOU1JOU1OOU1ROU1WOU1aOU1fOU1nOU1vOU16OU17OU2AOU2GOU2MOU2OOU2POU2UOU2VOU2aOU2jOU2pOU2vOU2zOU24OU3AOU3IOU3KOU3LOU3QOU3TOU3UOU3ZOU3cOU3hOU3jOU3kOU3pOU30OU38OU3/OU0EOk0KOk0QOk0YOk0dOk0gOk0lOk0vOk06Ok09Ok1COk1KOk1YOk1aOk1bOk1gOk1jOk1kOk1pOk1xOk15Ok17Ok18Ok2BOk2JOk2LOk2QOk2ROk2WOk2ZOk2aOk2fOk2gOk2lOk2rOk2xOk2yOk23Ok24Ok29Ok3AOk3FOk3HOk3IOk3NOk3UOk3bOk3kOk3oOk3tOk31Ok34Ok35Ok3+Ok0JO00MO00RO00ZO00bO00cO00hO00lO00qO00yO002O007O009O2UoTUI7TUk7TUs7TVA7TVI7TVc7TVo7TV87TWM7TWg7TWo7TWs7TXA7TXc7TXk7TXo7TX87TYo7TZI7TZg7TZ47Tac7Tao7Ta87TbA7TbU7Tbg7Tb07Tb47TcM7TcY7Tcs7Tc07TdI7Tdo7TeE7TeY7Tes7TfI7Tf07TQQ8TQg8TQ08TRA8TRQ8TRk8TRo8TR88TSI8TSM8TSg8TS48TTQ8TTg8TT08TUQ8TUs8TVA8TVc8TVk8TVo8TV88TWc8TWk8TW48TXY8TXk8TX48TYQ8TYo8TY08TZI8TZY8TZs8TZw8TaE8Tak8Ta48TbU8Tb48Tck8Tcw8Tc08TdI8Tds8TeI8Tes8Tfk8Tf08TQI9TQo9TRU9TRw9TSM9TSg9TS89TTU9TTs9TUM9TUw9TU89TVQ9TVs9TWM9TWY9TWs9TXQ9TXc9TXw9TYQ9TYw9TZM9TZU9TZo9TZ89TaE9TaY9Ta49TbA9TbU9Tbo9Tb09TcI9Tco9TdU9Td09TeI9Teo9Tew9Te09TfI9TfY9Tfs9TQQ+TQU+TQo+TQw+TRE+TRM+TRg+TSA+TSE+TSY+TSc+TSw+TTA+TTU+TTo+TTw+TT0+TUI+TUo+TU8+TVY+TVs+TWM+TWk+TW8+TXI+TXM+TXg+TX0+TX4+TYM+TYo+TYw+TZE+TZg+TZ0+TaQ+TaY+Tas+TbI+Tbc+Tbk+Tb4+TcA+TcU+Tcc+Tcw+Tc4+Tc8+TdQ+Tdw+Td8+TeQ+Tec+Tew+TfI+Tfc+Tfw+TQI/TQg/TQs/TQw/TRE/TRI/TRc/TRo/TRs/TSA/TSI/TSc/TSo/TS8/TTY/TTg/TTk/TT4/TUY/TVE/TVk/TVo/TV8/TWM/TWg/TWs/TWw/TXE/TXk/TXw/TYE/TYc/TY0/TZM/TZk/TaQ/Tao/TbA/TbQ/Tbk/Tbs/TcA/TcE/TcY/Tc0/TdU/TeA/TeY/TfE/Tfw/TQJATQlATQ9ATRRATRlATR1ATSJATShATS5ATTdATTpATT9ATUFATUZATUxATVJATVRATVlATWJATWdATW9ATXFATXJATXZATXtATXxATYFATYlATZFATZZATZlATZpATZ9ATaBATaVATahATa1ATbNATbhATb9ATcVATctATdZATd1ATeRATepATe9ATfRATfxATf5ATQNBTQRBTQlBTQ9BTRVBTRdBTRhBTR1BTR9BTSBBTSVBTTNBTT5BTUlBTVBBTVFBTVZBTV1BTV9BTWBBTWVBTXBBTXNBTXhBTXpBTXtBTYBBTYtBTZZBTZ1BTaBBTaVBTadBTaxBTbRBTbZBTbdBTbxBTb9BTcRBTcxBTdJBTdhBTdpBTd9BTeZBTe9BTfFBTfZBTQBCTQNCTQhCTQtCTQxCTRFCTRlCTSBCTSJCTSNCTShCTS5CTTRCTT9CTUdCTVBCTVNCTVhCTVxCTWFCTWJCTWdCTW9CTXdCTYJCTYtCTYxCTZFCTZlCTZ1CTaJCTa1CTbRCTbtCTcJCTcRCTclCTcxCTc1CTdJCTdpCTdtCTeBCTeJCTeNCTehCTepCTe9CTfJCTfdCTfhCTf1CTQdDTQlDTQ5DTRZDTRhDTR1DTR9DTSBDTSVDTShDTSlDTS5DTS9DTTRDTT1DTUNDTUhDTU9DTVZDTV1DTWhDTXJDTXNDTXhDTXpDTXtDTYBDTYFDTYZDTYhDTYlDTY5DTZBDTZFDTZZDTZhDTZlDTZ5DTaBDTaFDTaVDTapDTbhDTbpDTbtDTcBDTcNDTchDTctDTdBDTdNDTdhDTdtDTeBDTeNDTehDTetDTfBDTfNDTfhDTftDTQBETQNETQhETQtETRBETRNETRhETRtETSBETSNETShETStETTBETTNETThETTtETUBETUNETUhETUtETVBETVNETVhETVtETWBETWNETWhETWtETXBETXNETXhETXtETYBETYNETYhETYtETZBETZNETZhETZtETaBETaNETahETapETa9ETbFETbJETbZETbtETb5ETcNETcZETctETc1ETc5ETdJETddETdpETd9ETeJETedETelETe5ETfFETfZETf1ETQNFTQlFTRJFTRZFTRpFTR9FTShFTSpFTStFTTBFTTlFTTtFTTxFTUFFTUNFTURFTUlFTVRFTVdFTVxFTWRFTWZFTWdFTWxFTW9FTXRFTXlFTX1FTYJFTYlFTY5FTZRFTZpFTZxFTaFFTaNFTaRFTalFTbNFTbVFTbZFTbtFTcJFTcRFTcVFTcpFTdFFTdRFTdlFTeFFTexFTfRFTf1FTf9FTQBGTQVGTQ5GTRlGTRtGTRxGTSFGTShGTS5GTTlGTUFGTUlGTUxGTVFGTVRGTVlGTVpGTV9GTWhGTW5GTXRGTXtGTXxGTYFGTY9GTZpGTZtGTaBGTaJGTaNGTahGTa1GTa5GTbNGTbdGTbtGTcBGTcRGTclGTdFGTdVGTdpGTeFGTeZGTelGTe5GTfBGTfVGTf1GTQVHTQZHTQtHTRFHTRdHTRlHTR5HTSRHTSpHTTBHTTdHTT1HTUJHTUdHTU9HTVdHTV5HTWdHTW5HTXRHTXlHTX5HTYFHTYZHTYhHTY1HTZRHTZtHTZxHTaFHTahHTapHTa9HTbFHTbJHTbdHTcFHTcZHTc1HTdFHTdZHTeFHTeNHTehHTepHTe5HTfNHTflHTf9HTQBITQVITQZITQtITQxITRFITRRITRVITRpITRxITSFITSpITS1ITS5ITTNITTpITT5ITUNITU5ITVBITVFITVZITVxITWJITW1ITXhITXlITX5ITYRITYlITZFITZNITZdITZxITaFITaJITadITa5ITbNITb5ITcdITc5ITdBITdVITddITdxITedITehITe1ITfVITf1ITf9ITQRJTQZJTQtJTQ5JTRNJTRtJTR5JTR9JTSRJTSVJTSpJTTNJTTRJTTlJTTtJTTxJTUFJTUlJTU5JTVxJTV5JTWNJTWdJTWxJTW5JTW9JTXRJTXxJTYJJTYdJTY9JTZNJTZhJTaFJTadJTa1JTbNJTblJTcBJTcZJTcxJTdBJTdVJTdZJTdtJTeFJTelJTe9JTfVJTftJTQFKTQhKTRNKTRhKTSBKTSNKTShKTStKTTBKTTNKTThKTTpKTTtKTUBKTUFKTUZKTU5KTVZKTVtKTVxKTWFKTWpKTW1KTXJKTXRKTXlKTXpKTX9KTYVKTYtKTZRKTZxKTaVKTatKTbFKTblKTbxKTcBKTcVKTc5KTdFKTdZKTdxKTeJKTepKTfVKTftKTQBLTQtLTQ5LTRNLTR5LTSFLTSZLTShLTSlLTS5LTTBLTTVLTTtLTUNLTURLTUlLTVJLTVtLTV1LTV5LTWNLTWlLTXBLTXdLTXpLTX9LTYdLTY5LTZBLTZVLTZhLTZlLTZ5LTadLTalLTapLTa9LTbpLTcJLTcRLTcVLTcpLTdBLTdZLTd5LTeNLTehLTetLTfBLTfdLTfhLTf1LTQZMTRRMTRtMTSNMTSRMTSVMTSpMTTJMTTVMTTZMTTtMTTxMTUFMTUlMTUxMTU1MTVJMTVRMTVVMTVpMTWNMTWxMTW5MTXNMTXxMTYNMTYtMTZVMTZ1MTaBMTaVMTadMTahMTa1MTbRMTbdMTbhMTb1MTcVMTclMTc5MTddMTdtMTeBMTetMTexMTfFMTfRMTflMTQFNTQZNTQdNTQxNTRRNTR9NTSFNTSJNTSdNTTJNTTRNTTVNTTpNTUJNTUVNTUpNTU1NTVJNTVNNTVhNTV9NTWFNTWZNTWxNTXVNTX5NTYFNTYZNTYdNTYxNTY5NTY9NTZRNTZxNTZ1NTaJNTaRNTaVNTapNTa9NTbFNTbZNTbhNTb1NTcBNTcVNTclNTc5NTdBNTdVNTd1NTeRNTehNTe1NTfRNTf9NTQZOTQ5OTRROTRdOTRhOTR1OTR5OTSNOTSZOTSdOTSxOTTpOTTtOTUBOTUNOTUROTUlOTVJOTVlOTV9OTWVOTXBOTXZOZShNfE5Ngk5Nh05NjU5Nk05NnE5NoE5NpU5Npk5Nq05Nrk5Nr05NtE5Nt05NvE5Nvk5Nw05NxE5NyU5N0E5N0U5N1k5N3E5N4k5N7U5N+E5N+05NAE9NCE9ND09NFE9NHU9NJE9NK09NME9NNk9NPE9NQk9NSk9NVU9NW09NYU9NaU9Nb09NdU9Nd09NeE9NfU9NgU9Nhk9NkU9NmE9NmU9NnU9Nok9NrU9Nr09NsE9NtU9NvE9Nvk9Nv09NxE9Nxk9Ny09NzE9N0U9N2U9N209N4E9N5E9N6U9N8U9N+U9N/k9N/09NBFBNBVBNClBNFVBNHVBNJlBNK1BNMVBNN1BNOFBNPVBNRVBNSFBNSVBNTlBNT1BNVFBNWFBNXVBNYVBNZVBNalBNclBNeVBNfFBNfVBNgVBNhlBNjlBNk1BNnFBNolBNpVBNplBNq1BNrlBNr1BNtFBNtlBNu1BNw1BNxlBNx1BNzFBN1FBN1lBN21BN3VBN4VBN5lBN7FBN8lBN9FBN9VBN+lBNAFFNBlFND1FNE1FNGFFNIFFNI1FNKFFNKlFNK1FNMFFNM1FNNFFNOVFNPFFNPVFNQlFNSlFNTFFNUVFNW1FNYlFNZFFNaVFNbVFNclFNe1FNg1FNhFFNiVFNjFFNkVFNlFFNmVFNn1FNpVFNq1FNsVFNt1FNvVFNxFFNylFN0FFN1FFN2VFN3FFN4VFN51FN7VFN9VFN/VFNA1JNCVJNDlJNGVJNHFJNHVJNIlJNKlJNMlJNNVJNNlJNO1JNQVJNR1JNSVJNSlJNT1JNVVJNW1JNYVJNZ1JNclJNfVJNg1JNiVJNklJNoFJNqFJNs1JNtVJNtlJNu1JNvFJNwVJNxFJNyFJNzVJN1FJN21JN4lJN6FJN7lJN8FJN8VJN9lJN+VJN/VJNAlNNA1NNCFNNE1NNGFNNI1NNK1NNM1NNO1NNQlNNSVNNUVNNXFNNXVNNYlNNZFNNZVNNalNNa1NNcFNNe1NNgFNNgVNNhlNNkVNNl1NNnVNNn1NNoFNNpVNNplNNq1NNrFNNsFNNtVNNu1NNwVNNwlNNx1NNyVNNzlNN1lNN11NN3FNN51NN6lNN71NN8VNN8lNN91NN/FNNA1RNBlRNC1RNEVRNF1RNH1RNJ1RNMFRNMlRNM1RNN1RNPFRNQVRNSlRNVVRNY1RNZ1RNaFRlSxBdcjMVAAAoSwZNcgJN1gJNxgNN4wNNZARNNAVNUAVNDQdNnwdNLQlNugpN/QpNnQtN6QxNqw5NWxBN0hBNZBJNqxJNRhNNlxRNRBZNPRdNFRhNjhhNDBtNbBtNQBxNXRxN3xxNqR1Nox9NEyBNfyFNpyJNzyJN1iJNZCNNayNNciNNMCRNUiRNhCRNuCVNwyVNQSZNBidN1idNpChN9ylNdyxN2SxNhi1Npy1Nwy1NRi5NEi9NhTBNCjFNcjFN3DJN8TNNITVNIzhNujlNazpNLDtN1DtNcDxNXT1NGj5NUz9N4T9N/T9NrkFNE0JNQUJN1EJNXkVNKUZNH0dN3ElNNktNZEtNLExNZ01NCE5ND05NMU9N609NnVBN71FNJVNNIVRlSwddcjQVAAAoSwBLCEsRSxpLIksqSytLNEs7S0JLS0tTS1RLXEtdS2NLZUttS25Ld0t/S4BLiEuJS5VLnUujS6VLrUu5S8FLwkvKS9JL2EvhS+VL60vtS/NL9Uv9TQUBTQYBTQ0BTRUBTRwBTR4BTSYBTScBTS8BTTABTTgBTUMBTUsBTUwBTVMBTVsBTVwBTWcBTW0BTXUBTXwBTYIBTY4BTZYBTZcBTZ0BTZ8BTasBTbQBTbsBTb0BTcMBTcUBTdABTdgBTeMBTewBTfIBTfQBTfkBTQECTQICTQoCTRECTRcCTR4CTSQCTSYCTTECTTYCTT4CTUYCTU0CTU4CTU8CTVECTVgCTVoCTVsCTWMCTWsCTWwCTXQCTXwCTX0CTYMCTYUCTYwCTZMCTZsCTaICTa0CTbQCTb8CTccCTc8CTdACTdgCTd8CTeUCTesCTfMCTfQCTfwCTQMDTQoDTQwDTRIDTRkDTRsDTSMDTSsDTSwDTTQDTUADTUwDTVUDTVsDTV0DTWYDTWoDTXYDTX4DTX8DTYcDTY8DTZYDTZ0DTacDTasDTbMDTboDTcEDTccDTc0DTdIDTd0DTeUDTewDTe0DTe4DTfADTfwDTQQETQwETQ0ETRMETR8ETSYETS4ETTUETTkETUAETUcETU4ETVcETV4ETWYETW8ETXcETXgETYAETYEETYkETYoETY4ETZkETaAETaYETagETa8ETbAETbEETbMETb4ETcYETcwETdMETdkETeIETekETfEETfIETfcETf0ETQQFTQoFTREFTRUFTSAFTSsFTS8FTTUFTT4FTUQFTUoFTVIFTVsFTWIFTWkFTW8FTXMFTX8FTYgFTZQFTZ0FTaUFTawFTbMFTboFTcAFTckFTdIFTdkFTeAFTeEFTeIFTeQFTeoFTfQFTfgFTf4FTQUGTQcGTQ4GTRYGTRwGTR4GTScGTSsGTTEGTT0GTUUGTUwGTVgGTV8GTWEGTWcGTWkGTXAGTXgGTX8GTYsGTZAGTZwGTaQGTawGTbgGTbwGTcAGTcYGTdIGTdoGTdsGTeIGTe4GTfYGTf4GTQUHTQcHTQ8HTRUHTRcHTR8HTSAHTSsHTTEHTTMHTToHTT4HTUYHTUwHTU4HTVYHTV4HTV8HTWoHTXUHTXwHTX0HTX4HTYAHTYkHTZEHTZkHTZoHTaAHTagHTbMHTb4HTcUHTcwHTdQHTdoHTdwHTeMHTeQHTeUHTecHTe8HTfcHTfwHTQcITQ4ITRYITR0ITR4ITR8ITSEITS0ITTQITTYITT4ITUQITUYITU0ITVcITVsITWMITWoITXEITXoITYYITY4ITZUITZ0ITaUITa0ITbkITcEITcUITcwITc4ITdQITdYITd0ITd8ITecITe8ITfAITfoITf4ITQkJTQ8JTRMJTRcJTR8JTScJTS8JTTYJTTwJTT4JTUUJTUwJTVMJTVkJTVsJTWAJTWcJTWkJTXEJTXgJTYAJTYUJTYwJTZQJTZgJTZ0JTaMJTakJTa8JTbcJTb4JTcYJTc4JTdYJTdcJTeEJTeUJTesJTe0JTfUJTfwJTQQKTQUKTQsKTREKTRgKTR8KTScKTSgKTS8KTTUKTTcKTUIKTUkKTUsKTVMKTVsKTWMKTWQKTWsKTW0KTW4KTXYKTX4KTX8KTYcKTY4KTZAKTZcKTZ0KTZ8KTaYKTa4KTbQKTbwKTcMKTc4KTdYKTd8KTeYKTeoKTfAKTfgKTf4KTQULTQsLTQ0LTRYLTR0LTSgLTTALTTELTTkLTT0LTUMLTUULTU0LTVULTVYLTV4LTWULTWwLTXMLTXULTXwLTYQLTYULTYwLTZMLTZgLTZ4LTakLTbALTbELTbILTbQLTbwLTb0LTcgLTc8LTdULTdsLTeILTeQLTesLTfILTfkLTf0LTQQMTQsMTQ0MTRQMTRYMTSIMTSsMTTYMTTwMTUQMTUUMTU0MTU4MTVUMTVkMTWUMTWsMTXEMTXgMTYMMTYkMTZAMTZYMTZ0MTaMMTaoMTbIMTbMMTbgMTb4MTcUMTckMTc0MTdMMTdsMTd8MTeQMTeoMTfMMTfoMTQANTQsNTRQNTRsNTSENTSgNTTENTTwNTUANTUwNTVINTVgNTV8NTWUNTXENTXcNTYANTYcNTY4NTZUNTZwNTacNTa4NTbcNTb4NTcYNTc0NTdINTdYNTd4NTeoNTfENTfgNTQQOTQsOTQ0OTRMOTRUOTRwOTSQOTSwOTTgOTT0OTUgOTVAOTVEOTVgOTWAOTWUOTWoOTXAOTXgOTX8OTYYOTYgOTZAOTZgOTZkOTZ8OTaUOTa0OTbUOTb0OTb4OTcYOTcwOTdMOTdsOTeMOTesOTewOTfQOTQAPTQcPTQkPTRAPTREPTRIPTRQPTRwPTSAPTSUPTSwPTS4PTTcPTT0PTUkPTVQPTV8PTWYPTW0PTXIPTX4PTYUPTYsPTY0PTZMPTZoPTaUPTawPTbQPTb0PTcgPTc4PTdQPTdYPTd4PTeUPTfEPTfkPTQAQTQgQTRAQTRkQTSEQTSkQTTEQTTkQTUEQTU0QTVUQTV0QTWUQTWYQTW4QTXIQTX4QTYQQTYwQTY0QTZcQTZsQTaEQTacQTbIQTbgQTcMQTckQTcwQTdQQTdsQTeIQTekQTe8QTfEQTfgQTf8QTQERTQkRTRARTRgRTR0RTSQRTSwRTTURTTsRTUIRTUgRTUoRTVARTVcRTVkRTWERTWgRTXARTXgRTX8RTYkRTY0RTZMRTZURTZ0RTaQRTawRTa0RTbMRTbkRTcARTccRTc8RTdARTdcRTd0RTd8RTesRTfIRTfQRTfwRTQQSTQwSTQ0STRQSTRYSTRcSTR8STScSTSgSTTASTTcSTTkSTT8STUESTUcSTUkSTVASTVgSTV4STWYSTW0STXgSTYASTYkSTZASTZYSTZgSTZ4STaYSTawSTbMSTbkSTbsSTcQSTcwSTdQSTdwSTd0STeQSTegSTe4STfYSTf4STf8STQcTTQ4TTRUTTRwTTR4TTSUTTS0TTS4TTTUTTTwTTUETTUcTTVMTTVoTTVsTTVwTTV4TTWYTTWcTTXITTXoTTYATTYYTTY0TTY8TTZUTTZwTTaMTTacTTa4TTbUTTbcTTb4TTcATTcwTTdUTTeATTeYTTe4TTe8TTfcTTfgTTf8TTQMUTQ4UTRQUTRoUTSEUTSwUTTIUTTkUTT8UTUYUTUwUTVQUTVwUTV0UTWIUTWgUTW8UTXMUTXkUTX8UTYcUTYsUTZIUTZgUTaEUTagUTa4UTbkUTcIUTckUTc8UTdYUTdwUTecUTe0UTfkUTf8UTQUVTQwVTRIVTR4VTSQVTS0VTTQVTTsVTUQVTUsVTVYVTV0VTWYVTW0VTXUVTXsVTYEVTYUVTY0VTZkVTaAVTacVTbMVTboVTbwVTcIVTcQVTcsVTdMVTdsVTecVTewVTfcVTf8VTQAWTQcWTQ8WTRQWTRkWTR8WTScWTS4WTTYWTT4WTUYWTUwWTVMWTV4WTWYWTWcWTW8WTXAWTXgWTX4WTYUWTYsWTY0WTZUWTZ4WTakWTbAWTbIWTbMWTboWTbwWTcMWTcQWTcUWTccWTc0WTc8WTdMWTdoWTeIWTesWTfYWTQIXTQ0XTRgXTR8XTSYXTSsXTTcXTT8XTUUXTUcXTU0XTVQXTV8XTWYXTW4XTXcXTYIXTYgXTY4XTZAXTZgXTZ8XTasXTbEXTbMXTboXTcIXTcgXTcoXTdMXTdsXTeMXTesXTfMXTfkXTfsXTQcYTQ8YTRcYTR0YTR8YTScYTSsYTTcYTT0YTT8YTUcYTUgYTVIYTVYYTVwYTWIYTW0YTXMYTX4YTYYYTYgYTZAYTZYYTZ8YTagYTbAYTbkYTcQYTcwYTc0YTdUYTd4YTeYYTe4YTfYYTfcYTf8YTQgZTRAZTREZTRoZTSEZTSMZTSQZZShNKxlNLRlNNhlNPhlNPxlNRxlNUBlNWBlNWRlNYhlNZhlNchlNehlNexlNghlNhBlNjBlNkxlNmxlNnxlNpxlNqBlNrBlNuBlNvxlNxhlNzhlN1BlN3BlN3RlN5hlN7xlN9xlN+BlN/xlNBxpNDhpNEBpNFhpNHRpNIxpNKRpNNBpNOhpNPBpNQhpNRBpNSxpNUxpNVBpNWhpNXBpNYxpNbhpNdBpNdhpNfhpNhhpNjRpNjxpNlBpNmxpNnRpNpBpNqRpNrxpNsRpNuBpNvhpNwBpNyxpN0BpN2BpN4BpN5xpN6BpN6RpN6xpN8hpN9BpN9RpN/RpNBRtNBhtNDhtNFhtNFxtNHhtNJRtNLBtNNBtNOxtNQxtNShtNVRtNXRtNZRtNZhtNbhtNdRtNfBtNfRtNfhtNgBtNhhtNjhtNjxtNlxtNnhtNqBtNrBtNsRtNuxtNvxtNxhtNzhtNzxtN1xtN3RtN5BtN6BtN7htN9BtN+xtNAhxNCBxNEBxNGBxNHBxNIhxNLRxNNBxNOxxNQRxNRhxNSxxNVxxNXxxNZhxNZxxNaBxNahxNdhxNfhxNhhxNhxxNjRxNmRxNoBxNpxxNrhxNshxNuRxNwBxNyRxN0BxN0hxN2RxN4RxN6hxN8hxN8xxN+xxN/BxNBB1NBR1NCR1NFB1NGx1NIR1NKB1NKR1NKh1NLB1NNx1NPR1NPx1NRB1NSh1NUR1NWh1NYh1Nah1Nax1NcB1Ndh1Nex1NgR1Nhh1Nih1NlR1NoB1NpB1Nqh1Nsx1NuB1Nvh1Nxh1Nzx1N1h1N3R1N5B1N6B1N8x1N/B1NCB5NER5NGh5NIR5NKB5NLx5NNR5NPh5NRR5NTB5NUx5NVR5NVh5NXR5NZx5Nax5Ncx5NdB5Nex5NfR5NhB5NjB5Nkx5NnB5NoB5Npx5Nsx5Nux5Nwh5Nzh5N1R5N1x5N3R5N3x5N5h5N7h5N9R5NAR9NBh9NEh9NGR9NIR9NKB9NMB9NNh9NPh9NRB9NRh9NTR9NTx9NVh9NXB9NXh9NZR9NbR9Ncx9NdR9NfB9Nfh9Nih9NkB9Nkh9NmR9NnR9NpR9Nqx9NrR9NtR9NvB9NvR9Nvh9NwB9NzB9N1B9N2x9N3R9N5B9N5h9N7h9N9h9N/R9N/h9N/x9NASBNBiBNDSBNFSBNICBNJyBNLiBNNiBNPCBNPiBNRSBNRiBNRyBNSSBNUSBNWSBNYCBNayBNciBNeiBNgSBNgiBNgyBNhSBNkSBNmCBNmiBNoiBNpyBNriBNuCBNvCBNxCBNyyBN0iBN2yBN5yBN7yBN9SBN/SBNBSFNCyFNDSFNGSFNISFNKCFNLSFNMyFNNSFNPCFNQiFNSiFNSyFNVSFNWSFNYCFNYSFNYiFNZCFNaiFNciFNeSFNgSFNiiFNkSFNmCFNnyFNqCFNriFNtiFNviFNxSFNzCFN0iFN1CFN2yFN4yFN6iFN8iFN+iFN+yFNAiJNBCJNBSJNESJNGCJNGSJNGiJNHCJNJSJNKyJNMyJNNCJNPCJNRyJNTyJNUCJNWCJNXyJNYCJNYSJNYyJNaCJNbSJNeCJNfyJNgCJNgSJNgyJNiiJNiyJNjCJNjiJNmSJNoSJNqSJNsSJNsiJNuCJNuiJNwCJNxyJNySJN0SJN1yJN3yJN4CJN5iJN7CJN7iJN9CJN/SJNBSNNCiNNDyNNFiNNHSNNJSNNJiNNLCNNMyNNNSNNPCNNRyNNTiNNVyNNXiNNZiNNbCNNdCNNeiNNfCNNhSNNiiNNkSNNmyNNnyNNpSNNrCNNtCNNvCNNxCNNxSNNzSNN2CNN4CNN4SNN7CNN8yNN9yNN/SNN/yNNBiRNCCRNCSRNECRNFiRNGCRNHyRNICRNISRNIyRNKiRNMiRNOiRNQSRNTSRNUyRNXiRNYyRNayRNbCRNcyRNeiRNfyRNhSRNkCRNmCRNoCRNqyRNsiRNtCRNuCRNwCRNyCRNySRN0iRN2iRN3yRN4yRN6iRN8SRN+SRN+iRNASVNCCVNECVNFyVNHyVNICVNKCVNKSVNMSVNMiVNNiVNPCVNQiVNSiVNSyVNUSVNVyVNXiVNZiVNbiVNbyVNdiVNfyVNhCVNiyVNkCVNliVNmyVNnyVNpCVNqiVNsiVNuiVNviVNxCVNzSVN0iVN2iVN2yVN4yVN6SVN8CVN9yVN/SVNASZNDSZNEyZNHyZNJiZNLCZNMiZNOSZNOyZNQyZNTCZNVSZNXCZNYyZNbCZNcyZNfSZNgSZNiiZNkyZNmiZNoiZNqSZNsCZNtCZNuiZNxiZN0iZN2SZN2yZN5yZN7iZN8CZN9iZN+CZNACdNCCdNECdNHCdNISdNLCdNNCdNPydNRSdNRydNTydNWCdNXydNZydNbydNeidNgidNgydNiydNkydNmydNoCdNpidNsCdNtCdNuydNvSdNxSdNyydN0SdN1ydN3idN4idN6SdN8SdN8idN+SdNBShNEShNFShNHShNHihNIihNKShNMChNMihNOShNOihNOyhNPShNSShNVChNXyhNaihNcShNeChNhChNiyhNjChNjShNjyhNlyhNnyhNpShNsChNtyhNvyhNwChNyChN1ChN3ChN3ShN5ihN7ihN+ShNBSlNCylNEilNGSlNHylNKilNMilNOylNQilNSClNTilNUClNXClNZClNaylNcilNeilNfilNhSlNiylNjSlNlClNlSlNlilNmClNoilNpilNsilNuClNwClNxylNzylN0ClN2ylN4ilN7ClN8SlN+SlN/ylNBypNCCpNESpNGSpNIipNLSpNNSpNNipNPipNRypNTypNVypNXypNYCpNaCpNcSpNeSpNeipNgypNiipNjCpNjSpNlCpNlipNnypNpypNqCpNsCpNuSpNwSpNwipNyypNzypN2ypN4ypN5CpN6ypN7SpN9SpN/CpNBCtNBStNCStNEStNEitNFitNIitNKitNMStNOStNPytNRytNSCtNUStNWitNYitNYytNaitNcitNeitNeytNgStNiCtNjitNlCtNnytNpStNpytNrStNrytNtytNvytNwCtNxitNyCtNzytN2itN4ytN6ytN8ytN+itN/CtNASxNCCxNCixNESxNFixNHCxNHixNJSxNKyxNLSxNOCxNPSxNRSxNTSxNVCxNVSxNVixNWCxNXixNYCxNaCxNcCxNcSxNeSxNgSxNgixNiSxNkCxNlyxNnyxNpixNrixNtSxNwCxNyCxNzyxN0CxN0SxN0yxN2yxN4ixN6ixN8CxN+CxN+SxNAS1NCC1NEi1NFi1NHS1NIy1NKy1NMS1NOS1NPy1NRC1NSC1NTi1NVC1NXy1Nai1Nci1Nei1NgS1Nhy1NjS1NlC1Nmy1Noi1NqC1NrS1Nsi1NvS1NxS1NzC1NzS1Nzi1N0C1N3C1N5C1N7C1N7S1N8y1N/y1NBi5NDi5NFS5NGS5NIC5NJy5NMC5NOS5NQC5NSC5NUS5NWS5NWi5NYi5NYy5Nay5NbC5NcC5Ney5Ngi5NiC5Njy5NkC5NkS5Nky5Nni5NpC5NqS5Nry5Nti5Nvy5Nxy5Nzy5N0C5N1S5N2y5N4i5N6C5N7y5N8y5N/i5NCS9NDS9NEy9NHC9NIS9NJy9NLy9NOC9NPy9NRi9NTS9NUS9NXC9NZS9NcS9Nei9Ngy9Nii9NkS9NmC9Nni9Npy9Nri9NtS9Nvi9NxS9Nzy9N0y9N2y9N3C9N4y9N5S9N7C9N9C9N+y9NBDBNCDBNDjBNGjBNIjBNKTBNNTBNPDBNPjBNRDBNRjBNTTBNVTBNXDBNaDBNbTBNeTBNfzBNhzBNjjBNljBNnTBNpDBNrDBNszBNtTBNvDBNwjBNxDBNyzBN0zBN2TBN2zBN5zBN7jBN8DBN8TBN9zBN+TBNADFNBDFNDDFNEjFNFDFNHDFNIzFNJDFNJTFNJzFNMzFNOjFNQTFNSDFNSjFNUjFNWDFNWjFNYDFNZTFNbDFNdDFNfzFNhjFlKE2NMU2VMU2bMU2dMU2kMU2lMU2mMU2oMU2wMU24MU2/MU3KMU3RMU3ZMU3gMU3hMU3iMU3kMU3wMU33MU35MU0BMk0GMk0NMk0XMk0bMk0jMk0qMk0xMk06Mk1GMk1OMk1UMk1cMk1kMk1qMk1sMk14Mk2AMk2FMk2KMk2QMk2SMk2ZMk2fMk2nMk2oMk2yMk22Mk29Mk2+Mk2/Mk3BMk3HMk3PMk3WMk3eMk3nMk3uMk30Mk32Mk3+Mk0GM00NM00TM00VM00cM00eM00kM00qM00uM001M003M00+M01FM01QM01WM01eM01kM01mM01sM01uM012M01+M01/M02HM02OM02WM02cM02eM02kM02mM02tM02vM02wM024M029M03FM03PM03TM03bM03iM03qM03rM03zM035M037M00BNE0DNE0KNE0SNE0bNE0iNE0nNE0uNE02NE0+NE1ENE1GNE1MNE1ONE1VNE1XNE1eNE1kNE1qNE1wNE10NE17NE2CNE2NNE2VNE2dNE2eNE2lNE2tNE20NE22NE3CNE3JNE3PNE3RNE3VNE3aNE3iNE3pNE3xNE3yNE39NE0DNU0FNU0MNU0UNU0VNU0cNU0iNU0mNU0sNU00NU07NU1ENU1PNU1WNU1YNU1fNU1hNU1oNU1wNU12NU14NU2ANU2HNU2ONU2VNU2bNU2dNU2pNU21NU28NU3ENU3KNU3SNU3TNU3ZNU3gNU3mNU3xNU33NU3/NU0ANk0HNk0JNk0KNk0RNk0YNk0aNk0eNk0mNk0sNk0yNk00Nk0/Nk1HNk1INk1ONk1QNk1UNk1bNk1dNk1eNk1mNk1nNk1rNk13Nk1/Nk2GNk2RNk2ZNk2kNk2tNk2yNk26Nk27Nk3GNk3ONk3PNk3aNk3iNk3pNk3qNk3rNk3tNk31Nk32Nk0BN00KN00WN00cN00hN00pN000N01AN01GN01PN01WN01eN01fN01mN01sN014N01+N02FN02HN02TN02bN02hN02oN02vN021N03BN03IN03PN03RN03SN03ZN03bN03hN03pN03wN033N00DOE0IOE0UOE0cOE0dOE0lOE0tOE01OE07OE1DOE1LOE1SOE1UOE1VOE1cOE1dOE1eOE1gOE1nOE1oOE1pOE1rOE1zOE14OE1/OE2BOE2JOE2POE2ROE2YOE2gOE2rOE2zOE29OE3BOE3JOE3KOE3VOE3dOE3hOE3nOE3pOE3xOE35OE0FOU0QOU0bOU0iOU0oOU0wOU08OU1COU1IOU1KOU1QOU1SOU1ZOU1bOU1jOU1rOU1yOU1zOU10OU12OU18OU2IOU2QOU2WOU2eOU2fOU2rOU2yOU20OU28OU3EOU3MOU3VOU3bOU3dOU3lOU3wOU34OU3+OU0AOk0MOk0UOk0ZOk0fOk0hOk0oOk0qOk0rOk0yOk0zOk00Ok02Ok08Ok0+Ok1GOk1QOk1UOk1cOk1iOk1lOk1tOk11Ok19Ok2FOk2MOk2SOk2bOk2hOk2tOk2zOk25Ok2/Ok3BOk3JOk3QOk3XOk3fOk3gOk3nOk3pOk3xOk36Ok0FO00LO00NO00VO00dO00kO00mO00uO001O003O00+O01FO01MO01TO01ZO01bO01iO01kO01sO01zO017O02CO02DO02EO02GO02OO02aO02iO02jO02pO02rO02xO023O025O02/O03FO03HO03OO03WO03dO03iO03nO03uO035O00APE0HPE0JPE0PPE0RPE0VPE0bPE0kPE0wPE03PE05PE1APE1HPE1MPE1TPE1bPE1jPE1qPE1yPE14PE16PE2GPE2MPE2OPE2VPE2XPE2dPE2lPE2mPE2qPE2xPE25PE26PE3BPE3CPE3DPE3FPE3OPE3WPE3XPE3ePE3mPE3nPE3xPE31PE38PE3+PE0GPU0RPU0YPU0fPU0kPU0rPU03PU0/PU1HPU1IPU1OPU1QPU1XPU1fPU1lPU1nPU1vPU1wPU12PU14PU2APU2IPU2PPU2WPU2bPU2iPU2qPU2xPU22PU28PU2+PU3GPU3NPU3OPU3PPU3RPU3ZPU3aPU3ePU3mPU3uPU31PU33PU3/PU0APk0GPk0NPk0UPk0cPk0iPk0oPk0tPk0xPk02Pk0+Pk1GPk1LPk1TPk1XPk1fPk1rPk10Pk15Pk1/Pk2GPk2NPk2VPk2ZPk2gPk2nPk2vPk2zPk26Pk3BPk3IPk3QPk3YPk3ePk3gPk3mPk3oPk30Pk34Pk0EP00NP00TP00cP00jP00pP00rP00yP006P01CP01JP01KP01LP01NP01VP01bP01iP01kP01tP011P017P019P02JP02VP02gP02sP02zP021P028P03CP03JP03RP03cP03iP03tP030P031P032P034P03+P00FQE0RQE0VQE0aQE0eQE0qQE0yQE0zQE05QE07QE1CQE1OQE1VQE1cQE1eQE1fQE1jQE1rQE1zQE13QE19QE2FQE2NQE2SQE2bQE2hQE2nQE2pQE2wQE20QE27QE3HQE3OQE3PQE3QQE3SQE3ZQE3gQE3sQE3wQE34QE3/QE0FQU0RQU0ZQU0hQU0rQU0vQU06QU1FQU1MQU1SQU1ZQU1hQU1oQU1pQU1qQU1sQU1yQU10QU18QU2HQU2SQU2ZQU2fQU2hQU2oQU2wQU24QU2+QU3AQU3IQU3UQU3bQU3iQU3qQU3rQU3yQU35QU37QU38QU0CQk0EQk0NQk0VQk0cQk0kQk0wQk07Qk1DQk1LQk1MQk1SQk1UQk1bQk1dQk1jQk1rQk1zQk1+Qk2GQk2HQk2NQk2VQk2cQk2eQk2lQk2mQk2nQk2pQk2wQk23Qk2+Qk3FQk3LQk3OQk3WQk3cQk3kQk3rQk3xQk3zQk35Qk0AQ00CQ00DQ00KQ00SQ00ZQ00hQ00qQ00wQ004Q005Q01AQ01EQ01LQ01SQ01ZQ01kQ01rQ01tQ01uQ010Q018Q02CQ02KQ02SQ02aQ02iQ02mQ02wQ020Q028Q03CQ03EQ03KQ03MQ03SQ03UQ03aQ03cQ03iQ03kQ03qQ03sQ03yQ030Q036Q038Q00CRE0ERE0KRE0MRE0SRE0URE0aRE0cRE0iRE0kRE0qRE0sRE0yRE00RE06RE08RE1CRE1ERE1KRE1MRE1SRE1URE1aRE1cRE1iRE1kRE1qRE1sRE1yRE10RE16RE18RE2CRE2ERE2KRE2MRE2SRE2URE2aRE2cRE2iRE2kRE2rRE2zRE23RE29RE2/RE3FRE3HRE3PRE3TRE3ZRE3bRE3hRE3jRE3qRE3wRE3yRE35RE0FRU0MRU0ORU0PRU0TRU0XRU0bRU0jRU0kRU0sRU00RU01RU09RU1FRU1QRU1WRU1YRU1gRU1oRU1uRU1wRU11RU18RU1+RU2GRU2KRU2WRU2dRU2lRU2sRU2uRU2vRU23RU2+RU3GRU3NRU3TRU3VRU3dRU3oRU3wRU34RU35RU0BRk0JRk0KRk0VRk0dRk0kRk0qRk01Rk09Rk1FRk1LRk1NRk1TRk1VRk1bRk1jRk1kRk1wRk13Rk19Rk2HRk2LRk2SRk2TRk2URk2WRk2cRk2kRk2pRk2vRk22Rk24Rk28Rk3DRk3FRk3NRk3URk3WRk3eRk3iRk3oRk3qRk3xRk35Rk0BR00HR00TR00aR00gR00sR00zR006R00+R01DR01LR01TR01aR01iR01jR01qR012R016R02AR02CR02JR02QR02XR02dR02kR02rR02zR02+R03CR03JR03QR03SR03ZR03aR03bR03dR03kR03rR03vR037R00BSE0HSE0NSE0WSE0dSE0lSE0mSE0vSE02SE09SE0/SE1GSE1HSE1ISE1KSE1SSE1eSE1lSE1mSE1nSE1pSE10SE16SE2BSE2FSE2NSE2USE2YSE2dSE2jSE2rSE2vSE26SE3CSGUoTcNITcpITdFITdhITd9ITeBITeFITeNITelITfFITflITQBJTQdJTQ1JTQ9JTRdJTSBJTSZJTS5JTS9JTTVJTT1JTUVJTUpJTVRJTVhJTV9JTWZJTWhJTXBJTXhJTX9JTYNJTYtJTZJJTZRJTZxJTZ1JTalJTbVJTbxJTchJTc9JTdFJTddJTd1JTeVJTfFJTf1JTQRKTQ9KTRRKTRxKTSJKTSRKTSpKTSxKTTJKTTRKTTxKTUJKTUpKTVJKTVdKTV1KTWVKTWZKTWxKTW5KTXVKTXtKTYdKTY9KTZBKTZhKTaBKTaFKTa1KTbVKTbtKTb1KTcFKTclKTcpKTdBKTdJKTd5KTeZKTfFKTfhKTfxKTQdLTQ1LTQ9LTRZLTRdLTRhLTRpLTSBLTSJLTSpLTTFLTTdLTT9LTUVLTU1LTU5LTVZLTVdLTV9LTWVLTWxLTXNLTXlLTXtLTYNLTYpLTZFLTZpLTaJLTaNLTatLTbZLTb5LTcZLTdJLTdpLTd9LTeRLTepLTexLTfNLTflLTQFMTQJMTQxMTRBMTRdMTR9MTSZMTS5MTTdMTT1MTUVMTU5MTVZMTV5MTV9MTWdMTWhMTW9MTXdMTXhMTX9MTYdMTY5MTZBMTZFMTZlMTZ9MTaFMTalMTbBMTblMTcFMTchMTcpMTdJMTdNMTdpMTdxMTedMTe1MTfNMTfVMTf1MTQJNTQhNTRBNTRdNTRhNTRlNTRtNTSNNTS5NTTZNTT5NTURNTUZNTUxNTU5NTVRNTVtNTWJNTWhNTXBNTXFNTXlNTXpNTYBNTYJNTYhNTZBNTZhNTZ5NTaZNTatNTbJNTblNTb9NTcFNTchNTcpNTdFNTdlNTeBNTedNTelNTfBNTftNTQJOTQpOTRBOTRlOTR9OTShOTTJOTTZOTTxOTUVOTU1OTU5OTVVOTWFOTWxOTXhOTX9OTYNOTY9OTZdOTZhOTZ9OTaFOTadOTbBOTbZOTbhOTb9OTcVOTcxOTdJOTd5OTeVOTeZOTedOTelOTfROTfpOTfxOTQRPTQtPTRBPTRhPTRlPTSBPTSdPTSxPTTJPTT5PTUZPTU1PTU5PTU9PTVFPTV1PTWVPTXFPTXlPTYBPTYJPTYlPTYpPTYtPTY1PTZRPTZpPTZ5PTalPTbFPTbhPTcBPTcdPTc1PTdVPTdxPTeNPTeVPTe1PTfVPTfZPTfpPTQBQTQZQTRFQTRlQTSFQTSJQTSdQTTNQTTlQTUFQTUpQTVBQTVdQTVlQTWBQTWJQTWZQTW5QTXVQTX5QTYJQTYpQTY9QTZdQTZhQTZ5QTadQTbBQTbdQTb9QTchQTdBQTddQTd5QTeJQTe5QTfZQTQJRTQpRTQtRTRJRTRRRTRxRTSJRTSRRTSxRTTVRTT5RTUZRTU1RTVRRTVZRTVdRTV5RTWVRTWxRTW5RTXZRTXdRTX9RTYVRTYtRTY1RTZNRTZVRTaFRTa1RTblRTcBRTcxRTdNRTdVRTdtRTd1RTelRTfFRTflRTQVSTQpSTRVSTR5STSZSTS5STTdSTUNSTUtSTVdSTWNSTWpSTWtSTWxSTW5STXVSTXZSTXdSTXlSTYVSTY1STY5STZhSTZxSTaRSTa9STbdSTb1STcNSTcVSTclSTdBSTddSTd5STepSTfJSTfhSTfpSTf5STQRTTQtTTQxTTQ1TTQ9TTRRTTR9TTSdTTS9TTTdTTT5TTUVTTU1TTVRTTVVTTVZTTVhTTV5TTWZTTWxTTXdTTXxTTYJTTYlTTYpTTYtTTY1TTZlTTaFTTadTTa1TTbFTTb1TTcNTTcpTTdJTTdhTTeNTTelTTetTTfNTTfhTTf9TTQVUTQdUTRNUTRtUTSNUTStUTSxUTTRUTThUTT1UTUVUTUZUTU1UTU5UTU9UTVFUTVtUTV9UTWZUZXWHVQpsYWJlbENvbG9ycjUVAABNaVROfYdVDHN1cmZhY2VDb2xvcnI2FQAATWlUTn2HVQ9zdXJmYWNlQ2F0ZWdvcnlyNxUAAE1pVFgEAAAAbWFpbn2HVQZyYWRpdXNyOBUAAE1pVEc//hR64AAAAH1yORUAAChHP/o9cKAAAABdcjoVAAAoSwBLCEsRSxpLIksqSytLNEs7S0JLS0tTS1RLXEtdS2NLZUttS25Ld0t/S4BLiEuJS5VLnUujS6VLrUu5S8FLwkvKS9JL2EvhS+VL60vtS/NL9Uv9TQUBTQYBTQ0BTRUBTRwBTR4BTSYBTScBTS8BTTABTTgBTUMBTUsBTUwBTVMBTVsBTVwBTWcBTW0BTXUBTXwBTYIBTY4BTZYBTZcBTZ0BTZ8BTasBTbQBTbsBTb0BTcMBTcUBTdABTdgBTeMBTewBTfIBTfQBTfkBTQECTQICTQoCTRECTRcCTR4CTSQCTSYCTTECTTYCTT4CTUYCTU0CTU4CTU8CTVECTVgCTVoCTVsCTWMCTWsCTWwCTXQCTXwCTX0CTYMCTYUCTYwCTZMCTZsCTaICTa0CTbQCTb8CTccCTc8CTdACTdgCTd8CTeUCTesCTfMCTfQCTfwCTQMDTQoDTQwDTRIDTRkDTRsDTSMDTSsDTSwDTTQDTUADTUwDTVUDTVsDTV0DTWYDTWoDTXYDTX4DTX8DTYcDTY8DTZYDTZ0DTacDTasDTbMDTboDTcEDTccDTc0DTdIDTd0DTeUDTewDTe0DTe4DTfADTfwDTQQETQwETQ0ETRMETR8ETSYETS4ETTUETTkETUAETUcETU4ETVcETV4ETWYETW8ETXcETXgETYAETYEETYkETYoETY4ETZkETaAETaYETagETa8ETbAETbEETbMETb4ETcYETcwETdMETdkETeIETekETfEETfIETfcETf0ETQQFTQoFTREFTRUFTSAFTSsFTS8FTTUFTT4FTUQFTUoFTVIFTVsFTWIFTWkFTW8FTXMFTX8FTYgFTZQFTZ0FTaUFTawFTbMFTboFTcAFTckFTdIFTdkFTeAFTeEFTeIFTeQFTeoFTfQFTfgFTf4FTQUGTQcGTQ4GTRYGTRwGTR4GTScGTSsGTTEGTT0GTUUGTUwGTVgGTV8GTWEGTWcGTWkGTXAGTXgGTX8GTYsGTZAGTZwGTaQGTawGTbgGTbwGTcAGTcYGTdIGTdoGTdsGTeIGTe4GTfYGTf4GTQUHTQcHTQ8HTRUHTRcHTR8HTSAHTSsHTTEHTTMHTToHTT4HTUYHTUwHTU4HTVYHTV4HTV8HTWoHTXUHTXwHTX0HTX4HTYAHTYkHTZEHTZkHTZoHTaAHTagHTbMHTb4HTcUHTcwHTdQHTdoHTdwHTeMHTeQHTeUHTecHTe8HTfcHTfwHTQcITQ4ITRYITR0ITR4ITR8ITSEITS0ITTQITTYITT4ITUQITUYITU0ITVcITVsITWMITWoITXEITXoITYYITY4ITZUITZ0ITaUITa0ITbkITcEITcUITcwITc4ITdQITdYITd0ITd8ITecITe8ITfAITfoITf4ITQkJTQ8JTRMJTRcJTR8JTScJTS8JTTYJTTwJTT4JTUUJTUwJTVMJTVkJTVsJTWAJTWcJTWkJTXEJTXgJTYAJTYUJTYwJTZQJTZgJTZ0JTaMJTakJTa8JTbcJTb4JTcYJTc4JTdYJTdcJTeEJTeUJTesJTe0JTfUJTfwJTQQKTQUKTQsKTREKTRgKTR8KTScKTSgKTS8KTTUKTTcKTUIKTUkKTUsKTVMKTVsKTWMKTWQKTWsKTW0KTW4KTXYKTX4KTX8KTYcKTY4KTZAKTZcKTZ0KTZ8KTaYKTa4KTbQKTbwKTcMKTc4KTdYKTd8KTeYKTeoKTfAKTfgKTf4KTQULTQsLTQ0LTRYLTR0LTSgLTTALTTELTTkLTT0LTUMLTUULTU0LTVULTVYLTV4LTWULTWwLTXMLTXULTXwLTYQLTYULTYwLTZMLTZgLTZ4LTakLTbALTbELTbILTbQLTbwLTb0LTcgLTc8LTdULTdsLTeILTeQLTesLTfILTfkLTf0LTQQMTQsMTQ0MTRQMTRYMTSIMTSsMTTYMTTwMTUQMTUUMTU0MTU4MTVUMTVkMTWUMTWsMTXEMTXgMTYMMTYkMTZAMTZYMTZ0MTaMMTaoMTbIMTbMMTbgMTb4MTcUMTckMTc0MTdMMTdsMTd8MTeQMTeoMTfMMTfoMTQANTQsNTRQNTRsNTSENTSgNTTENTTwNTUANTUwNTVINTVgNTV8NTWUNTXENTXcNTYANTYcNTY4NTZUNTZwNTacNTa4NTbcNTb4NTcYNTc0NTdINTdYNTd4NTeoNTfENTfgNTQQOTQsOTQ0OTRMOTRUOTRwOTSQOTSwOTTgOTT0OTUgOTVAOTVEOTVgOTWAOTWUOTWoOTXAOTXgOTX8OTYYOTYgOTZAOTZgOTZkOTZ8OTaUOTa0OTbUOTb0OTb4OTcYOTcwOTdMOTdsOTeMOTesOTewOTfQOTQAPTQcPTQkPTRAPTREPTRIPTRQPTRwPTSAPTSUPTSwPTS4PTTcPTT0PTUkPTVQPTV8PTWYPTW0PTXIPTX4PTYUPTYsPTY0PTZMPTZoPTaUPTawPTbQPTb0PTcgPTc4PTdQPTdYPTd4PTeUPTfEPTfkPTQAQTQgQTRAQTRkQTSEQTSkQTTEQTTkQTUEQTU0QTVUQTV0QTWUQTWYQTW4QTXIQTX4QTYQQTYwQTY0QTZcQTZsQTaEQTacQTbIQTbgQTcMQTckQTcwQTdQQTdsQTeIQTekQTe8QTfEQTfgQTf8QTQERTQkRTRARTRgRTR0RTSQRTSwRTTURTTsRTUIRTUgRTUoRTVARTVcRTVkRTWERTWgRTXARTXgRTX8RTYkRTY0RTZMRTZURTZ0RTaQRTawRTa0RTbMRTbkRTcARTccRTc8RTdARTdcRTd0RTd8RTesRTfIRTfQRTfwRTQQSTQwSTQ0STRQSTRYSTRcSTR8STScSTSgSTTASTTcSTTkSTT8STUESTUcSTUkSTVASTVgSTV4STWYSTW0STXgSTYASTYkSTZASTZYSTZgSTZ4STaYSTawSTbMSTbkSTbsSTcQSTcwSTdQSTdwSTd0STeQSTegSTe4STfYSTf4STf8STQcTTQ4TTRUTTRwTTR4TTSUTTS0TTS4TTTUTTTwTTUETTUcTTVMTTVoTTVsTTVwTTV4TTWYTTWcTTXITTXoTTYATTYYTTY0TTY8TTZUTTZwTTaMTTacTTa4TTbUTTbcTTb4TTcATTcwTTdUTTeATTeYTTe4TTe8TTfcTTfgTTf8TTQMUTQ4UTRQUTRoUTSEUTSwUTTIUTTkUTT8UTUYUTUwUTVQUTVwUTV0UTWIUTWgUTW8UTXMUTXkUTX8UTYcUTYsUTZIUTZgUTaEUTagUTa4UTbkUTcIUTckUTc8UTdYUTdwUTecUTe0UTfkUTf8UTQUVTQwVTRIVTR4VTSQVTS0VTTQVTTsVTUQVTUsVTVYVTV0VTWYVTW0VTXUVTXsVTYEVTYUVTY0VTZkVTaAVTacVTbMVTboVTbwVTcIVTcQVTcsVTdMVTdsVTecVTewVTfcVTf8VTQAWTQcWTQ8WTRQWTRkWTR8WTScWTS4WTTYWTT4WTUYWTUwWTVMWTV4WTWYWTWcWTW8WTXAWTXgWTX4WTYUWTYsWTY0WTZUWTZ4WTakWTbAWTbIWTbMWTboWTbwWTcMWTcQWTcUWTccWTc0WTc8WTdMWTdoWTeIWTesWTfYWTQIXTQ0XTRgXTR8XTSYXTSsXTTcXTT8XTUUXTUcXTU0XTVQXTV8XTWYXTW4XTXcXTYIXTYgXTY4XTZAXTZgXTZ8XTasXTbEXTbMXTboXTcIXTcgXTcoXTdMXTdsXTeMXTesXTfMXTfkXTfsXTQcYTQ8YTRcYTR0YTR8YTScYTSsYTTcYTT0YTT8YTUcYTUgYTVIYTVYYTVwYTWIYTW0YTXMYTX4YTYYYTYgYTZAYTZYYTZ8YTagYTbAYTbkYTcQYTcwYTc0YTdUYTd4YTeYYTe4YTfYYTfcYTf8YTQgZTRAZTREZTRoZTSEZTSMZTSQZZShNKxlNLRlNNhlNPhlNPxlNRxlNUBlNWBlNWRlNYhlNZhlNchlNehlNexlNghlNhBlNjBlNkxlNmxlNnxlNpxlNqBlNrBlNuBlNvxlNxhlNzhlN1BlN3BlN3RlN5hlN7xlN9xlN+BlN/xlNBxpNDhpNEBpNFhpNHRpNIxpNKRpNNBpNOhpNPBpNQhpNRBpNSxpNUxpNVBpNWhpNXBpNYxpNbhpNdBpNdhpNfhpNhhpNjRpNjxpNlBpNmxpNnRpNpBpNqRpNrxpNsRpNuBpNvhpNwBpNyxpN0BpN2BpN4BpN5xpN6BpN6RpN6xpN8hpN9BpN9RpN/RpNBRtNBhtNDhtNFhtNFxtNHhtNJRtNLBtNNBtNOxtNQxtNShtNVRtNXRtNZRtNZhtNbhtNdRtNfBtNfRtNfhtNgBtNhhtNjhtNjxtNlxtNnhtNqBtNrBtNsRtNuxtNvxtNxhtNzhtNzxtN1xtN3RtN5BtN6BtN7htN9BtN+xtNAhxNCBxNEBxNGBxNHBxNIhxNLRxNNBxNOxxNQRxNRhxNSxxNVxxNXxxNZhxNZxxNaBxNahxNdhxNfhxNhhxNhxxNjRxNmRxNoBxNpxxNrhxNshxNuRxNwBxNyRxN0BxN0hxN2RxN4RxN6hxN8hxN8xxN+xxN/BxNBB1NBR1NCR1NFB1NGx1NIR1NKB1NKR1NKh1NLB1NNx1NPR1NPx1NRB1NSh1NUR1NWh1NYh1Nah1Nax1NcB1Ndh1Nex1NgR1Nhh1Nih1NlR1NoB1NpB1Nqh1Nsx1NuB1Nvh1Nxh1Nzx1N1h1N3R1N5B1N6B1N8x1N/B1NCB5NER5NGh5NIR5NKB5NLx5NNR5NPh5NRR5NTB5NUx5NVR5NVh5NXR5NZx5Nax5Ncx5NdB5Nex5NfR5NhB5NjB5Nkx5NnB5NoB5Npx5Nsx5Nux5Nwh5Nzh5N1R5N1x5N3R5N3x5N5h5N7h5N9R5NAR9NBh9NEh9NGR9NIR9NKB9NMB9NNh9NPh9NRB9NRh9NTR9NTx9NVh9NXB9NXh9NZR9NbR9Ncx9NdR9NfB9Nfh9Nih9NkB9Nkh9NmR9NnR9NpR9Nqx9NrR9NtR9NvB9NvR9Nvh9NwB9NzB9N1B9N2x9N3R9N5B9N5h9N7h9N9h9N/R9N/h9N/x9NASBNBiBNDSBNFSBNICBNJyBNLiBNNiBNPCBNPiBNRSBNRiBNRyBNSSBNUSBNWSBNYCBNayBNciBNeiBNgSBNgiBNgyBNhSBNkSBNmCBNmiBNoiBNpyBNriBNuCBNvCBNxCBNyyBN0iBN2yBN5yBN7yBN9SBN/SBNBSFNCyFNDSFNGSFNISFNKCFNLSFNMyFNNSFNPCFNQiFNSiFNSyFNVSFNWSFNYCFNYSFNYiFNZCFNaiFNciFNeSFNgSFNiiFNkSFNmCFNnyFNqCFNriFNtiFNviFNxSFNzCFN0iFN1CFN2yFN4yFN6iFN8iFN+iFN+yFNAiJNBCJNBSJNESJNGCJNGSJNGiJNHCJNJSJNKyJNMyJNNCJNPCJNRyJNTyJNUCJNWCJNXyJNYCJNYSJNYyJNaCJNbSJNeCJNfyJNgCJNgSJNgyJNiiJNiyJNjCJNjiJNmSJNoSJNqSJNsSJNsiJNuCJNuiJNwCJNxyJNySJN0SJN1yJN3yJN4CJN5iJN7CJN7iJN9CJN/SJNBSNNCiNNDyNNFiNNHSNNJSNNJiNNLCNNMyNNNSNNPCNNRyNNTiNNVyNNXiNNZiNNbCNNdCNNeiNNfCNNhSNNiiNNkSNNmyNNnyNNpSNNrCNNtCNNvCNNxCNNxSNNzSNN2CNN4CNN4SNN7CNN8yNN9yNN/SNN/yNNBiRNCCRNCSRNECRNFiRNGCRNHyRNICRNISRNIyRNKiRNMiRNOiRNQSRNTSRNUyRNXiRNYyRNayRNbCRNcyRNeiRNfyRNhSRNkCRNmCRNoCRNqyRNsiRNtCRNuCRNwCRNyCRNySRN0iRN2iRN3yRN4yRN6iRN8SRN+SRN+iRNASVNCCVNECVNFyVNHyVNICVNKCVNKSVNMSVNMiVNNiVNPCVNQiVNSiVNSyVNUSVNVyVNXiVNZiVNbiVNbyVNdiVNfyVNhCVNiyVNkCVNliVNmyVNnyVNpCVNqiVNsiVNuiVNviVNxCVNzSVN0iVN2iVN2yVN4yVN6SVN8CVN9yVN/SVNASZNDSZNEyZNHyZNJiZNLCZNMiZNOSZNOyZNQyZNTCZNVSZNXCZNYyZNbCZNcyZNfSZNgSZNiiZNkyZNmiZNoiZNqSZNsCZNtCZNuiZNxiZN0iZN2SZN2yZN5yZN7iZN8CZN9iZN+CZNACdNCCdNECdNHCdNISdNLCdNNCdNPydNRSdNRydNTydNWCdNXydNZydNbydNeidNgidNgydNiydNkydNmydNoCdNpidNsCdNtCdNuydNvSdNxSdNyydN0SdN1ydN3idN4idN6SdN8SdN8idN+SdNBShNEShNFShNHShNHihNIihNKShNMChNMihNOShNOihNOyhNPShNSShNVChNXyhNaihNcShNeChNhChNiyhNjChNjShNjyhNlyhNnyhNpShNsChNtyhNvyhNwChNyChN1ChN3ChN3ShN5ihN7ihN+ShNBSlNCylNEilNGSlNHylNKilNMilNOylNQilNSClNTilNUClNXClNZClNaylNcilNeilNfilNhSlNiylNjSlNlClNlSlNlilNmClNoilNpilNsilNuClNwClNxylNzylN0ClN2ylN4ilN7ClN8SlN+SlN/ylNBypNCCpNESpNGSpNIipNLSpNNSpNNipNPipNRypNTypNVypNXypNYCpNaCpNcSpNeSpNeipNgypNiipNjCpNjSpNlCpNlipNnypNpypNqCpNsCpNuSpNwSpNwipNyypNzypN2ypN4ypN5CpN6ypN7SpN9SpN/CpNBCtNBStNCStNEStNEitNFitNIitNKitNMStNOStNPytNRytNSCtNUStNWitNYitNYytNaitNcitNeitNeytNgStNiCtNjitNlCtNnytNpStNpytNrStNrytNtytNvytNwCtNxitNyCtNzytN2itN4ytN6ytN8ytN+itN/CtNASxNCCxNCixNESxNFixNHCxNHixNJSxNKyxNLSxNOCxNPSxNRSxNTSxNVCxNVSxNVixNWCxNXixNYCxNaCxNcCxNcSxNeSxNgSxNgixNiSxNkCxNlyxNnyxNpixNrixNtSxNwCxNyCxNzyxN0CxN0SxN0yxN2yxN4ixN6ixN8CxN+CxN+SxNAS1NCC1NEi1NFi1NHS1NIy1NKy1NMS1NOS1NPy1NRC1NSC1NTi1NVC1NXy1Nai1Nci1Nei1NgS1Nhy1NjS1NlC1Nmy1Noi1NqC1NrS1Nsi1NvS1NxS1NzC1NzS1Nzi1N0C1N3C1N5C1N7C1N7S1N8y1N/y1NBi5NDi5NFS5NGS5NIC5NJy5NMC5NOS5NQC5NSC5NUS5NWS5NWi5NYi5NYy5Nay5NbC5NcC5Ney5Ngi5NiC5Njy5NkC5NkS5Nky5Nni5NpC5NqS5Nry5Nti5Nvy5Nxy5Nzy5N0C5N1S5N2y5N4i5N6C5N7y5N8y5N/i5NCS9NDS9NEy9NHC9NIS9NJy9NLy9NOC9NPy9NRi9NTS9NUS9NXC9NZS9NcS9Nei9Ngy9Nii9NkS9NmC9Nni9Npy9Nri9NtS9Nvi9NxS9Nzy9N0y9N2y9N3C9N4y9N5S9N7C9N9C9N+y9NBDBNCDBNDjBNGjBNIjBNKTBNNTBNPDBNPjBNRDBNRjBNTTBNVTBNXDBNaDBNbTBNeTBNfzBNhzBNjjBNljBNnTBNpDBNrDBNszBNtTBNvDBNwjBNxDBNyzBN0zBN2TBN2zBN5zBN7jBN8DBN8TBN9zBN+TBNADFNBDFNDDFNEjFNFDFNHDFNIzFNJDFNJTFNJzFNMzFNOjFNQTFNSDFNSjFNUjFNWDFNWjFNYDFNZTFNbDFNdDFNfzFNhjFlKE2NMU2VMU2bMU2dMU2kMU2lMU2mMU2oMU2wMU24MU2/MU3KMU3RMU3ZMU3gMU3hMU3iMU3kMU3wMU33MU35MU0BMk0GMk0NMk0XMk0bMk0jMk0qMk0xMk06Mk1GMk1OMk1UMk1cMk1kMk1qMk1sMk14Mk2AMk2FMk2KMk2QMk2SMk2ZMk2fMk2nMk2oMk2yMk22Mk29Mk2+Mk2/Mk3BMk3HMk3PMk3WMk3eMk3nMk3uMk30Mk32Mk3+Mk0GM00NM00TM00VM00cM00eM00kM00qM00uM001M003M00+M01FM01QM01WM01eM01kM01mM01sM01uM012M01+M01/M02HM02OM02WM02cM02eM02kM02mM02tM02vM02wM024M029M03FM03PM03TM03bM03iM03qM03rM03zM035M037M00BNE0DNE0KNE0SNE0bNE0iNE0nNE0uNE02NE0+NE1ENE1GNE1MNE1ONE1VNE1XNE1eNE1kNE1qNE1wNE10NE17NE2CNE2NNE2VNE2dNE2eNE2lNE2tNE20NE22NE3CNE3JNE3PNE3RNE3VNE3aNE3iNE3pNE3xNE3yNE39NE0DNU0FNU0MNU0UNU0VNU0cNU0iNU0mNU0sNU00NU07NU1ENU1PNU1WNU1YNU1fNU1hNU1oNU1wNU12NU14NU2ANU2HNU2ONU2VNU2bNU2dNU2pNU21NU28NU3ENU3KNU3SNU3TNU3ZNU3gNU3mNU3xNU33NU3/NU0ANk0HNk0JNk0KNk0RNk0YNk0aNk0eNk0mNk0sNk0yNk00Nk0/Nk1HNk1INk1ONk1QNk1UNk1bNk1dNk1eNk1mNk1nNk1rNk13Nk1/Nk2GNk2RNk2ZNk2kNk2tNk2yNk26Nk27Nk3GNk3ONk3PNk3aNk3iNk3pNk3qNk3rNk3tNk31Nk32Nk0BN00KN00WN00cN00hN00pN000N01AN01GN01PN01WN01eN01fN01mN01sN014N01+N02FN02HN02TN02bN02hN02oN02vN021N03BN03IN03PN03RN03SN03ZN03bN03hN03pN03wN033N00DOE0IOE0UOE0cOE0dOE0lOE0tOE01OE07OE1DOE1LOE1SOE1UOE1VOE1cOE1dOE1eOE1gOE1nOE1oOE1pOE1rOE1zOE14OE1/OE2BOE2JOE2POE2ROE2YOE2gOE2rOE2zOE29OE3BOE3JOE3KOE3VOE3dOE3hOE3nOE3pOE3xOE35OE0FOU0QOU0bOU0iOU0oOU0wOU08OU1COU1IOU1KOU1QOU1SOU1ZOU1bOU1jOU1rOU1yOU1zOU10OU12OU18OU2IOU2QOU2WOU2eOU2fOU2rOU2yOU20OU28OU3EOU3MOU3VOU3bOU3dOU3lOU3wOU34OU3+OU0AOk0MOk0UOk0ZOk0fOk0hOk0oOk0qOk0rOk0yOk0zOk00Ok02Ok08Ok0+Ok1GOk1QOk1UOk1cOk1iOk1lOk1tOk11Ok19Ok2FOk2MOk2SOk2bOk2hOk2tOk2zOk25Ok2/Ok3BOk3JOk3QOk3XOk3fOk3gOk3nOk3pOk3xOk36Ok0FO00LO00NO00VO00dO00kO00mO00uO001O003O00+O01FO01MO01TO01ZO01bO01iO01kO01sO01zO017O02CO02DO02EO02GO02OO02aO02iO02jO02pO02rO02xO023O025O02/O03FO03HO03OO03WO03dO03iO03nO03uO035O00APE0HPE0JPE0PPE0RPE0VPE0bPE0kPE0wPE03PE05PE1APE1HPE1MPE1TPE1bPE1jPE1qPE1yPE14PE16PE2GPE2MPE2OPE2VPE2XPE2dPE2lPE2mPE2qPE2xPE25PE26PE3BPE3CPE3DPE3FPE3OPE3WPE3XPE3ePE3mPE3nPE3xPE31PE38PE3+PE0GPU0RPU0YPU0fPU0kPU0rPU03PU0/PU1HPU1IPU1OPU1QPU1XPU1fPU1lPU1nPU1vPU1wPU12PU14PU2APU2IPU2PPU2WPU2bPU2iPU2qPU2xPU22PU28PU2+PU3GPU3NPU3OPU3PPU3RPU3ZPU3aPU3ePU3mPU3uPU31PU33PU3/PU0APk0GPk0NPk0UPk0cPk0iPk0oPk0tPk0xPk02Pk0+Pk1GPk1LPk1TPk1XPk1fPk1rPk10Pk15Pk1/Pk2GPk2NPk2VPk2ZPk2gPk2nPk2vPk2zPk26Pk3BPk3IPk3QPk3YPk3ePk3gPk3mPk3oPk30Pk34Pk0EP00NP00TP00cP00jP00pP00rP00yP006P01CP01JP01KP01LP01NP01VP01bP01iP01kP01tP011P017P019P02JP02VP02gP02sP02zP021P028P03CP03JP03RP03cP03iP03tP030P031P032P034P03+P00FQE0RQE0VQE0aQE0eQE0qQE0yQE0zQE05QE07QE1CQE1OQE1VQE1cQE1eQE1fQE1jQE1rQE1zQE13QE19QE2FQE2NQE2SQE2bQE2hQE2nQE2pQE2wQE20QE27QE3HQE3OQE3PQE3QQE3SQE3ZQE3gQE3sQE3wQE34QE3/QE0FQU0RQU0ZQU0hQU0rQU0vQU06QU1FQU1MQU1SQU1ZQU1hQU1oQU1pQU1qQU1sQU1yQU10QU18QU2HQU2SQU2ZQU2fQU2hQU2oQU2wQU24QU2+QU3AQU3IQU3UQU3bQU3iQU3qQU3rQU3yQU35QU37QU38QU0CQk0EQk0NQk0VQk0cQk0kQk0wQk07Qk1DQk1LQk1MQk1SQk1UQk1bQk1dQk1jQk1rQk1zQk1+Qk2GQk2HQk2NQk2VQk2cQk2eQk2lQk2mQk2nQk2pQk2wQk23Qk2+Qk3FQk3LQk3OQk3WQk3cQk3kQk3rQk3xQk3zQk35Qk0AQ00CQ00DQ00KQ00SQ00ZQ00hQ00qQ00wQ004Q005Q01AQ01EQ01LQ01SQ01ZQ01kQ01rQ01tQ01uQ010Q018Q02CQ02KQ02SQ02aQ02iQ02mQ02wQ020Q028Q03CQ03EQ03KQ03MQ03SQ03UQ03aQ03cQ03iQ03kQ03qQ03sQ03yQ030Q036Q038Q00CRE0ERE0KRE0MRE0SRE0URE0aRE0cRE0iRE0kRE0qRE0sRE0yRE00RE06RE08RE1CRE1ERE1KRE1MRE1SRE1URE1aRE1cRE1iRE1kRE1qRE1sRE1yRE10RE16RE18RE2CRE2ERE2KRE2MRE2SRE2URE2aRE2cRE2iRE2kRE2rRE2zRE23RE29RE2/RE3FRE3HRE3PRE3TRE3ZRE3bRE3hRE3jRE3qRE3wRE3yRE35RE0FRU0MRU0ORU0PRU0TRU0XRU0bRU0jRU0kRU0sRU00RU01RU09RU1FRU1QRU1WRU1YRU1gRU1oRU1uRU1wRU11RU18RU1+RU2GRU2KRU2WRU2dRU2lRU2sRU2uRU2vRU23RU2+RU3GRU3NRU3TRU3VRU3dRU3oRU3wRU34RU35RU0BRk0JRk0KRk0VRk0dRk0kRk0qRk01Rk09Rk1FRk1LRk1NRk1TRk1VRk1bRk1jRk1kRk1wRk13Rk19Rk2HRk2LRk2SRk2TRk2URk2WRk2cRk2kRk2pRk2vRk22Rk24Rk28Rk3DRk3FRk3NRk3URk3WRk3eRk3iRk3oRk3qRk3xRk35Rk0BR00HR00TR00aR00gR00sR00zR006R00+R01DR01LR01TR01aR01iR01jR01qR012R016R02AR02CR02JR02QR02XR02dR02kR02rR02zR02+R03CR03JR03QR03SR03ZR03aR03bR03dR03kR03rR03vR037R00BSE0HSE0NSE0WSE0dSE0lSE0mSE0vSE02SE09SE0/SE1GSE1HSE1ISE1KSE1SSE1eSE1lSE1mSE1nSE1pSE10SE16SE2BSE2FSE2NSE2USE2YSE2dSE2jSE2rSE2vSE26SE3CSGUoTcNITcpITdFITdhITd9ITeBITeFITeNITelITfFITflITQBJTQdJTQ1JTQ9JTRdJTSBJTSZJTS5JTS9JTTVJTT1JTUVJTUpJTVRJTVhJTV9JTWZJTWhJTXBJTXhJTX9JTYNJTYtJTZJJTZRJTZxJTZ1JTalJTbVJTbxJTchJTc9JTdFJTddJTd1JTeVJTfFJTf1JTQRKTQ9KTRRKTRxKTSJKTSRKTSpKTSxKTTJKTTRKTTxKTUJKTUpKTVJKTVdKTV1KTWVKTWZKTWxKTW5KTXVKTXtKTYdKTY9KTZBKTZhKTaBKTaFKTa1KTbVKTbtKTb1KTcFKTclKTcpKTdBKTdJKTd5KTeZKTfFKTfhKTfxKTQdLTQ1LTQ9LTRZLTRdLTRhLTRpLTSBLTSJLTSpLTTFLTTdLTT9LTUVLTU1LTU5LTVZLTVdLTV9LTWVLTWxLTXNLTXlLTXtLTYNLTYpLTZFLTZpLTaJLTaNLTatLTbZLTb5LTcZLTdJLTdpLTd9LTeRLTepLTexLTfNLTflLTQFMTQJMTQxMTRBMTRdMTR9MTSZMTS5MTTdMTT1MTUVMTU5MTVZMTV5MTV9MTWdMTWhMTW9MTXdMTXhMTX9MTYdMTY5MTZBMTZFMTZlMTZ9MTaFMTalMTbBMTblMTcFMTchMTcpMTdJMTdNMTdpMTdxMTedMTe1MTfNMTfVMTf1MTQJNTQhNTRBNTRdNTRhNTRlNTRtNTSNNTS5NTTZNTT5NTURNTUZNTUxNTU5NTVRNTVtNTWJNTWhNTXBNTXFNTXlNTXpNTYBNTYJNTYhNTZBNTZhNTZ5NTaZNTatNTbJNTblNTb9NTcFNTchNTcpNTdFNTdlNTeBNTedNTelNTfBNTftNTQJOTQpOTRBOTRlOTR9OTShOTTJOTTZOTTxOTUVOTU1OTU5OTVVOTWFOTWxOTXhOTX9OTYNOTY9OTZdOTZhOTZ9OTaFOTadOTbBOTbZOTbhOTb9OTcVOTcxOTdJOTd5OTeVOTeZOTedOTelOTfROTfpOTfxOTQRPTQtPTRBPTRhPTRlPTSBPTSdPTSxPTTJPTT5PTUZPTU1PTU5PTU9PTVFPTV1PTWVPTXFPTXlPTYBPTYJPTYlPTYpPTYtPTY1PTZRPTZpPTZ5PTalPTbFPTbhPTcBPTcdPTc1PTdVPTdxPTeNPTeVPTe1PTfVPTfZPTfpPTQBQTQZQTRFQTRlQTSFQTSJQTSdQTTNQTTlQTUFQTUpQTVBQTVdQTVlQTWBQTWJQTWZQTW5QTXVQTX5QTYJQTYpQTY9QTZdQTZhQTZ5QTadQTbBQTbdQTb9QTchQTdBQTddQTd5QTeJQTe5QTfZQTQJRTQpRTQtRTRJRTRRRTRxRTSJRTSRRTSxRTTVRTT5RTUZRTU1RTVRRTVZRTVdRTV5RTWVRTWxRTW5RTXZRTXdRTX9RTYVRTYtRTY1RTZNRTZVRTaFRTa1RTblRTcBRTcxRTdNRTdVRTdtRTd1RTelRTfFRTflRTQVSTQpSTRVSTR5STSZSTS5STTdSTUNSTUtSTVdSTWNSTWpSTWtSTWxSTW5STXVSTXZSTXdSTXlSTYVSTY1STY5STZhSTZxSTaRSTa9STbdSTb1STcNSTcVSTclSTdBSTddSTd5STepSTfJSTfhSTfpSTf5STQRTTQtTTQxTTQ1TTQ9TTRRTTR9TTSdTTS9TTTdTTT5TTUVTTU1TTVRTTVVTTVZTTVhTTV5TTWZTTWxTTXdTTXxTTYJTTYlTTYpTTYtTTY1TTZlTTaFTTadTTa1TTbFTTb1TTcNTTcpTTdJTTdhTTeNTTelTTetTTfNTTfhTTf9TTQVUTQdUTRNUTRtUTSNUTStUTSxUTTRUTThUTT1UTUVUTUZUTU1UTU5UTU9UTVFUTVtUTV9UTWZUZUc/9rhR4AAAAF1yOxUAAChLBEsMSw9LEEsVSxhLGUseSyZLL0sySzNLOEs/S0ZLSUtKS09LWEthS2RLaUtyS3VLdkt7S4RLjUuZS6FLpEupS6tLrEuxS71LxkvOS9ZL3EvfS+BL5EvpS+xL8Uv0S/lNAQFNCgFNEQFNGQFNHQFNIgFNKwFNNAFNNgFNNwFNPAFNRwFNUAFNVwFNYAFNawFNcQFNeQFNgAFNhgFNkgFNmwFNngFNowFNrwFNsgFNswFNuAFNvAFNwQFNxAFNyQFN1AFN1gFN1wFN3AFN5wFN6gFN6wFN8AFN8wFN+AFN/QFNBgJNDgJNFQJNGwJNIgJNJQJNKgJNNQJNOgJNQgJNRAJNRQJNSgJNVQJNXwJNZwJNcAJNeAJNgQJNhAJNiQJNkAJNlwJNmQJNmgJNnwJNpgJNsQJNuAJNwwJNywJN1AJN3AJN4wJN6QJN7wJN+AJNAANNBwNNCwNNEANNFgNNGgNNHwNNJwNNMANNOANNRANNUANNUwNNVANNWQNNXANNYQNNZANNZQNNaQNNbgNNegNNgwNNhQNNhgNNiwNNkwNNmgNNoQNNrwNNtwNNvgNNxQNNywNN0QNN1gNN4QNN6QNN9ANNAARNCARNEQRNFwRNIwRNKgRNMgRNOARNPQRNRARNSwRNUgRNVQRNVgRNWwRNYgRNagRNbQRNbgRNcwRNfARNhQRNjQRNkgRNnQRNpARNpwRNrARNtwRNwgRNygRN0ARN1wRN3QRN4ARN4QRN5gRN7QRN9gRN+wRNAQVNCAVNDgVNFAVNGQVNJAVNLgVNMwVNOQVNPAVNPQVNQgVNSAVNTgVNVgVNWQVNWgVNXwVNZgVNbQVNcgVNdwVNgwVNhgVNhwVNjAVNmAVNmwVNnAVNoQVNowVNpAVNqQVNsAVNtwVNvgVNxAVNxwVNyAVNzQVN0AVN0QVN1gVN3QVN6AVN7gVN/AVNAgZNBgZNCwZNEgZNGgZNHQZNIgZNJQZNJgZNKgZNLwZNNQZNQQZNSQZNUAZNXAZNYAZNZQZNaAZNbQZNdAZNfAZNgwZNjwZNlAZNoAZNqAZNsAZNuwZNvwZNxAZNygZN1gZN3wZN5gZN8gZN+gZN/AZN/QZNAgdNBgdNCwdNEwdNFgdNGwdNJAdNLwdNMgdNNwdNPQdNQgdNSgdNTQdNUgdNWgdNYwdNbgdNeQdNhAdNhwdNiAdNjQdNjwdNkAdNlQdNngdNpAdNrAdNtwdNwgdNyQdN0AdN2AdN2wdN4AdN6wdN7QdN7gdN8wdN9QdN9gdN+wdNAAhNCwhNEghNGghNJQhNMQhNNQhNOghNPAhNPQhNQghNRQhNSghNUQhNXwhNYQhNYghNZwhNbghNdQhNeAhNeQhNfghNighNjAhNjQhNkghNmQhNoQhNqQhNqwhNrAhNsQhNvQhNxAhNyQhNzQhN0ghN1QhN2ghN3ghN4whN5QhN5ghN6whN9AhNAglNDQlNEglNFglNGwlNIwlNJglNKwlNMwlNOglNPQlNQglNSQlNUAlNVwlNWglNXwlNZAlNaAlNbQlNdQlNfAlNfglNfwlNhAlNiQlNkAlNkglNkwlNlwlNnAlNoQlNpwlNrQlNswlNuwlNwglNxAlNxQlNyglN0glN2wlN6QlN7AlN8QlN+QlNAApNCQpNDwpNFQpNHApNIwpNLApNMwpNNgpNOwpNRgpNSgpNTwpNVwpNWQpNWgpNXwpNaApNcgpNegpNgwpNiwpNjwpNlApNmwpNngpNowpNqgpNrApNrQpNsgpNuApNwApNxwpN0gpN2gpN3QpN3gpN4wpN6QpN7gpN9ApN9gpN9wpN/ApNAgtNCQtNDAtNEQtNFAtNFQtNGgtNIQtNLAtNNQtNPAtNQQtNRAtNSQtNUQtNWgtNYgtNaQtNcAtNdAtNeQtNgAtNiQtNkAtNlwtNnAtNogtNrQtNuAtNwQtNzAtN0wtN2QtN3wtN4wtN6AtN7wtN9gtN/AtNAQxNCAxNDAxNEQxNFQxNGgxNJgxNKQxNKgxNLwxNOgxNQAxNSQxNUgxNWAxNXQxNaQxNbwxNdQxNfAxNhwxNjQxNlAxNmgxNoQxNpwxNrgxNtwxNvAxNwgxNyAxNzAxN0QxN1wxN3gxN4wxN6AxN7gxN8QxN8gxN9wxN/gxNBA1NDw1NEg1NEw1NGA1NHw1NJQ1NLA1NLw1NMA1NNQ1NPw1NRA1NUA1NVg1NXA1NYw1NaQ1NdQ1New1Nfg1Nfw1NhA1Niw1Nkg1NmQ1NoA1Nqw1Nsg1NtQ1Ntg1Nuw1Nwg1Nyg1N0Q1N1Q1N2g1N3A1N3Q1N4g1N7g1N9Q1N/A1NCA5NDA5NEQ5NFA5NGQ5NIA5NKA5NMA5NPA5NQQ5NTA5NVQ5NXA5NXg5NXw5NZA5NaQ5Nbg5NdA5Ndg5Ndw5NfA5Ngw5Nhw5NjA5NlA5NnQ5Now5NqQ5NsQ5NuQ5Nwg5NxA5NxQ5Nyg5N0A5N1w5N2Q5N2g5N3w5N5w5N8A5N+A5NBA9NCA9NDQ9NGA9NGg9NGw9NHw9NJA9NKQ9NLQ9NMg9NNQ9NNg9NOw9NQQ9NTQ9NWA9NYw9Nag9NcQ9Ndg9Ngg9NiQ9NjA9NkQ9Nlw9Nng9NqQ9NsA9NuA9Nuw9NvA9NwQ9NzA9N0g9N1Q9N2g9N3A9N3Q9N4g9N6Q9N9Q9N9w9N+A9N/Q9NBBBNDBBNDhBNDxBNFBBNFxBNGBBNHRBNHxBNIBBNJRBNJxBNKBBNLRBNNRBNPRBNPxBNQBBNRRBNURBNWRBNYRBNahBNbBBNbRBNcRBNdhBNghBNiBBNkRBNnxBNpRBNqxBNthBNvBBNxxBNyhBNyxBN0BBN2BBN3xBN5hBN7RBN8BBN9RBN/BBNABFNBRFNDRFNFBFNFhFNFxFNHBFNIRFNKBFNKhFNKxFNMBFNMxFNNBFNORFNPxFNRhFNSRFNThFNVBFNWBFNXRFNZRFNbBFNbhFNbxFNdBFNfBFNgxFNkRFNlBFNmRFNoRFNqBFNsRFNtxFNvRFNxBFNyxFN1BFN2xFN3hFN4xFN7xFN8xFN+BFNABJNAhJNAxJNCBJNERJNGxJNIxJNLBJNNBJNOBJNPRJNQBJNRRJNSBJNTRJNVBJNVhJNVxJNXBJNYhJNahJNcRJNfBJNhBJNhxJNiBJNjRJNlBJNlxJNnBJNohJNpBJNpRJNqhJNsBJNtxJNuhJNvxJNwhJNwxJNyBJN0BJN2BJN4RJN5xJN7BJN8hJN+hJNAxNNCxNNEhNNGRNNHRNNIhNNKRNNMhNNORNNQBNNRRNNSxNNVxNNYhNNaxNNdhNNfhNNhBNNihNNjhNNkxNNmRNNoBNNphNNqxNNshNNthNNuxNNvxNNxBNN0BNN0xNN1BNN2RNN5BNN6hNN8xNN/BNNAhRNBxRNEhRNGBRNHhRNJRRNMBRNNhRNPRRNQxRNShRNUBRNWBRNYRRNZhRNbBRNchRNdxRNfRRNgxRNihRNjxRNlhRNnBRNnxRNoBRNpRRNrBRNshRNvRRNwBRNwRRNxhRNzRRN0xRN2hRN4BRN6xRN8RRN/RRNAxVNCRVNEBVNFhVNIhVNKBVNKxVNLBVNMRVNOBVNPxVNQhVNQxVNSBVNTxVNWhVNYRVNZBVNZRVNahVNcRVNeRVNfxVNhBVNiRVNixVNjBVNkRVNnRVNpBVNqxVNtxVNuxVNwBVNwxVNyBVNzxVN1xVN3xVN6xVN8BVN+xVNBBZNCxZNDRZNDhZNExZNGBZNHRZNIxZNJRZNJhZNKxZNMhZNNBZNNRZNOhZNQhZNShZNUBZNVxZNYhZNaxZNdBZNdhZNdxZNfBZNghZNiRZNjBZNkRZNmRZNnBZNnRZNohZNrRZNtxZNuxZNwBZNyxZNzhZN0hZN1xZN3hZN5hZN6RZN6hZN7xZN+hZNBhdNERdNHBdNIxdNKhdNLxdNOxdNQxdlKE1GF01LF01RF01YF01jF01qF01yF011F012F017F02GF02MF02PF02UF02WF02XF02cF02jF02vF02yF023F02+F03GF03JF03OF03RF03SF03XF03ZF03aF03fF03hF03iF03nF03vF033F036F03/F00LGE0TGE0bGE0eGE0jGE0lGE0mGE0qGE0vGE07GE0+GE1DGE1MGE1aGE1gGE1mGE1xGE13GE2CGE2HGE2MGE2UGE2aGE2dGE2eGE2jGE2mGE2nGE2sGE20GE23GE24GE29GE3IGE3RGE3ZGE3cGE3dGE3iGE3qGE3yGE37GE0DGU0GGU0HGU0MGU0VGU0YGU0ZGU0eGU0oGU0sGU0xGU00GU01GU06GU1DGU1LGU1OGU1PGU1UGU1dGU1gGU1hGU1lGU1qGU12GU1/GU2DGU2IGU2QGU2XGU2eGU2jGU2rGU2wGU28GU3DGU3KGU3SGU3YGU3hGU3kGU3lGU3qGU3tGU3uGU3zGU38GU0DGk0LGk0PGk0UGk0aGk0hGk0nGk0tGk04Gk07Gk1AGk1DGk1IGk1PGk1YGk1bGk1gGk1nGk1yGk11Gk16Gk2CGk2EGk2FGk2KGk2OGk2TGk2YGk2cGk2hGk2oGk2tGk2wGk21Gk28Gk2/Gk3EGk3PGk3UGk3cGk3eGk3fGk3kGk3vGk35Gk0BG00KG00SG00bG00iG00pG00wG00yG00zG004G00/G01HG01OG01ZG01hG01qG01yG015G02EG02KG02TG02bG02iG02wG021G03DG03KG03TG03bG03hG03nG03sG03yG034G03/G00GHE0MHE0UHE0bHE0gHE0mHE0xHE04HE0/HE1FHE1KHE1PHE1bHE1jHE1uHE16HE2CHE2LHE2RHE2dHE2kHE2rHE2xHE22HE29HE3EHE3HHE3IHE3NHE3RHE3WHE3dHE3lHE3oHE3pHE3uHE33HE0AHU0IHU0NHU0YHU0fHU0lHU0wHU07HU0+HU1DHU1IHU1OHU1VHU1YHU1ZHU1eHU1mHU1vHU10HU16HU1/HU2FHU2JHU2OHU2ZHU2jHU2oHU2uHU2xHU2yHU23HU28HU3CHU3KHU3NHU3OHU3THU3aHU3hHU3nHU3sHU33HU36HU37HU0AHk0MHk0PHk0QHk0VHk0YHk0ZHk0eHk0lHk0sHk0zHk05Hk08Hk09Hk1CHk1JHk1QHk1aHk1hHk1vHk14Hk18Hk2BHk2IHk2QHk2XHk2aHk2bHk2fHk2kHk2rHk23Hk2/Hk3GHk3SHk3WHk3bHk3eHk3jHk3qHk3yHk35Hk0FH00KH00WH00dH00lH00sH000H006H01CH01FH01KH01OH01TH01aH01dH01iH01pH01xH010H015H019H02CH02OH02RH02WH02cH02hH02pH02sH02xH025H03EH03QH03YH03cH03hH03lH03qH03yH030H031H036H00FIE0KIE0RIE0ZIE0kIE0rIE0yIE06IE09IE1CIE1NIE1PIE1QIE1VIE1XIE1YIE1dIE1kIE1vIE12IE1+IE2JIE2VIE2ZIE2eIE2gIE2hIE2mIE2rIE2yIE3AIE3CIE3DIE3IIE3PIE3WIE3ZIE3aIE3fIE3rIE3tIE3uIE3zIE35IE0BIU0JIU0MIU0RIU0dIU0lIU0sIU0xIU00IU05IU1AIU1GIU1PIU1dIU1oIU1uIU1wIU1xIU12IU14IU19IU2FIU2IIU2JIU2OIU2VIU2cIU2jIU2mIU2nIU2sIU2yIU26IU3CIU3JIU3QIU3TIU3YIU3fIU3nIU3uIU32IU3/IU0JIk0VIk0gIk0jIk0kIk0pIk0vIk04Ik06Ik07Ik1AIk1LIk1UIk1WIk1XIk1cIk1nIk1sIk1xIk18Ik2HIk2SIk2dIk2fIk2gIk2lIk2tIk22Ik25Ik2+Ik3EIk3IIk3NIk3VIk3bIk3kIk3qIk3tIk3yIk34Ik37Ik38Ik0BI00JI00OI00TI00aI00hI00qI00wI000I005I01AI01LI01SI01VI01WI01bI01iI01qI01wI014I017I02AI02DI02EI02JI02OI02VI02jI02pI02wI02yI02zI024I03AI03JI03RI03cI03lI03wI032I037I03+I00DJE0NJE0UJE0XJE0cJE0nJE0uJE02JE04JE05JE0+JE1FJE1RJE1XJE1iJE1nJE1wJE13JE1+JE2DJE2JJE2UJE2cJE2eJE2fJE2kJE2vJE2zJE23JE28JE2+JE2/JE3EJE3NJE3QJE3RJE3WJE3eJE3iJE3nJE3uJE31JE3+JE0FJU0MJU0UJU0bJU0kJU0tJU01JU06JU1AJU1GJU1PJU1VJU1bJU1iJU1qJU1zJU16JU19JU1+JU2DJU2IJU2PJU2UJU2aJU2eJU2jJU2oJU2uJU22JU29JU3CJU3IJU3LJU3MJU3RJU3WJU3fJU3nJU3tJU30JU37JU0AJk0FJk0RJk0XJk0jJk0qJk0wJk02Jk06Jk0/Jk1HJk1KJk1LJk1QJk1TJk1UJk1ZJk1gJk1nJk1qJk1rJk1wJk13Jk2FJk2IJk2JJk2OJk2RJk2SJk2XJk2eJk2mJk2tJk2zJk24Jk2+Jk3KJk3WJk3aJk3fJk3rJk3vJk30Jk33Jk38Jk0EJ00MJ00UJ00gJ00lJ00wJ004J01DJ01GJ01LJ01NJ01OJ01TJ01WJ01XJ01cJ01jJ01lJ01mJ01rJ01tJ01uJ01zJ01+J02HJ02JJ02KJ02PJ02XJ02ZJ02aJ02fJ02kJ02qJ024J028J03BJ03JJ03PJ03VJ03bJ03hJ03mJ03tJ032J039J00JKE0UKE0ZKE0hKE0mKE0tKE0xKE02KE1BKE1NKE1YKE1jKE1uKE11KE18KE2IKE2TKE2VKE2WKE2bKE2dKE2eKE2jKE2pKE20KE27KE3EKE3MKE3YKE3hKE3kKE3lKE3qKE3sKE3tKE3yKE39KE0JKU0PKU0WKU0dKU0jKU0uKU0wKU0xKU02KU05KU06KU0/KU1GKU1MKU1PKU1UKU1gKU1oKU1vKU12KU14KU15KU19KU2CKU2JKU2MKU2RKU2cKU2qKU22KU28KU2+KU2/KU3EKU3LKU3UKU3fKU3mKU3wKU31KU39KU0DKk0MKk0PKk0QKk0VKk0dKk0gKk0hKk0mKk0xKk06Kk1CKk1FKk1GKk1LKk1TKk1bKk1kKk1sKk1vKk1wKk11Kk1+Kk2BKk2CKk2HKk2RKk2VKk2aKk2dKk2eKk2jKk2sKk20Kk23Kk24Kk29Kk3GKk3JKk3KKk3OKk3TKk3fKk3oKk3sKk3xKk35Kk0AK00IK00NK00VK00aK00mK00uK001K009K01DK01MK01PK01QK01VK01YK01ZK01eK01nK01uK012K01/K02FK02MK02SK02YK02jK02mK02rK02uK02zK027K03EK03HK03MK03TK03eK03hK03iK03nK03vK03xK03yK033K037K00ALE0FLE0JLE0OLE0VLE0aLE0dLE0iLE0pLE0sLE0xLE08LE1BLE1JLE1LLE1MLE1RLE1cLE1fLE1kLE1sLE11LE19LE2GLE2NLE2ULE2bLE2dLE2eLE2jLE2qLE2yLE25LE3ELE3MLE3XLE3fLE3mLE3uLE30LE39LE0FLU0MLU0aLU0hLU0nLU0vLU01LU09LU1DLU1HLU1MLU1SLU1YLU1jLU1uLU12LU1+LU2FLU2LLU2RLU2YLU2fLU2mLU2sLU2xLU22LU3BLU3JLU3ULU3gLU3oLU3xLU33LU0DLk0KLk0SLk0YLk0dLk0kLk0rLk0uLk0vLk00Lk03Lk04Lk09Lk1ELk1MLk1PLk1QLk1VLk1eLk1nLk1vLk10Lk1/Lk2GLk2MLk2XLk2iLk2oLk2tLk2zLk26Lk29Lk2+Lk3DLk3LLk3ULk3ZLk3fLk3mLmUoTewuTfIuTfcuTQIvTQwvTREvTRcvTRovTRsvTSAvTSUvTSsvTTMvTTYvTTcvTTwvTUMvTUovTVAvTVUvTWAvTWMvTWQvTWkvTXUvTXgvTXkvTX4vTYEvTYIvTYcvTY4vTZUvTZwvTaIvTaUvTaYvTasvTbIvTbkvTbwvTb0vTcIvTckvTdcvTeAvTeQvTekvTfAvTfgvTf8vTQIwTQMwTQcwTQwwTRIwTR4wTSYwTS0wTTkwTT0wTUIwTUUwTUowTVEwTVkwTWAwTWwwTXEwTX0wTYMwTYswTZIwTZowTaEwTagwTaowTaswTbAwTbQwTbkwTcAwTcMwTcgwTc8wTdcwTdowTd8wTeswTfUwTfgwTf0wTQMxTQgxTRAxTRMxTRgxTSAxTSsxTTcxTT4xTUUxTUkxTU4xTVYxTVkxTV4xTWQxTWkxTXAxTXgxTYMxTYoxTZExTZkxTZwxTaExTawxTa4xTa8xTbQxTbYxTbcxTbwxTcMxTc4xTdUxTd0xTegxTfQxTfgxTf0xTf8xTQAyTQUyTQoyTREyTR8yTSEyTSIyTScyTS4yTTUyTTgyTTkyTT4yTUoyTUwyTU0yTVIyTVgyTWAyTWgyTWsyTXAyTXwyTYQyTYkyTY4yTZEyTZYyTZ0yTaMyTawyTboyTcUyTcsyTc0yTc4yTdMyTdUyTdoyTeIyTeUyTeYyTesyTfIyTfUyTfoyTQIzTQozTREzTRQzTRkzTR0zTSIzTSgzTS0zTTIzTTYzTTszTUIzTUkzTVQzTVozTWIzTWUzTWozTW0zTXIzTXozTYMzTYszTZIzTZQzTZUzTZozTZ0zTaIzTaUzTaozTbQzTbYzTbczTbwzTcEzTcMzTcQzTckzTdczTd8zTeYzTe8zTfczTfozTf8zTQI0TQc0TQ40TRY0TRk0TRo0TR80TSY0TSs0TTI0TTo0TUI0TUU0TUo0TU00TVI0TVY0TVs0TWI0TWg0TW40TXM0TXg0TX80TYY0TZE0TZk0TaI0Tak0Tas0Taw0TbE0TbU0Tbo0TcY0Tc00TdA0TdQ0Tdk0Td40TeA0TeE0TeY0Te00TfY0TQE1TQQ1TQk1TRA1TRk1TSA1TSU1TSo1TTA1TTg1TT81TUI1TUM1TUg1TVM1TVc1TVw1TWA1TWU1TWw1TXQ1TXc1TXw1TYQ1TYs1TZI1TZk1TZw1TaE1Ta01Tbk1TcA1Tcg1Tc41Tdc1Td01TeQ1Teo1TfU1Tfs1TQQ2TQ42TRU2TRk2TR02TSI2TSQ2TSU2TSo2TTA2TTM2TTg2TUM2TUw2TU82TVM2TVg2TWI2TWo2TW82TXs2TYM2TYo2TZU2TZc2TZg2TZ02Tag2Tas2Taw2TbE2TbY2Tb82Tco2TdM2Td42TeY2TfE2Tfo2TQU3TQg3TQk3TQ43TRo3TSA3TSU3TSc3TSg3TS03TTg3TUQ3TUo3TU03TU43TVM3TVo3TWM3TWo3TXA3TXw3TYI3TYY3TYs3TZc3TZ83TaU3Taw3TbM3Tbk3TcU3Tcw3TdY3Tdo3Td83TeU3Te03TfQ3Tfs3TQc4TQw4TRg4TSE4TSk4TTE4TTM4TTQ4TTk4TT84TUc4TUk4TUo4TU84TVk4TWQ4TW84TXc4TXw4TYA4TYU4TY04TZA4TZU4TZw4TZ44TZ84TaQ4Ta84TbE4TbI4Tbc4TcU4Tc44Tdk4TeA4TeU4Teg4Te04Te84TfA4TfU4Tf04TQk5TRQ5TR85TSY5TSw5TTQ5TUA5TUY5TUk5TU45TVE5TVY5TVo5TV85TWc5TW85TXo5TYA5TYw5TY45TY85TZQ5TZo5TaM5Ta85TbM5Tbg5TcA5Tcg5Tco5Tcs5TdA5TdM5TdQ5Tdk5Tdw5TeE5TeM5TeQ5Tek5TfQ5Tfw5Tf85TQQ6TRA6TRg6TR06TSA6TSU6TS86TTo6TT06TUI6TUo6TVg6TVo6TVs6TWA6TWM6TWQ6TWk6TXE6TXk6TXs6TXw6TYE6TYk6TZA6TZY6TZk6TZo6TZ86TaU6TbE6Tbc6Tb06TcA6TcU6Tcc6Tcg6Tc06TdQ6Tds6TeQ6Teg6Te06TfU6Tfg6Tfk6Tf46TQk7TQw7TRE7TRk7TRs7TRw7TSE7TSU7TSo7TTI7TTY7TTs7TUI7TUk7TVA7TVc7TVo7TV87TWM7TWg7TWo7TWs7TXA7TXc7TXk7TXo7TX87TYo7TZI7TZ47Tac7Tao7Ta87TbU7Tbg7Tb07TcM7TcY7Tcs7TdI7Tdo7TeE7TeY7Tes7TfI7Tf07TQQ8TQg8TQ08TRA8TRQ8TRk8TR88TSI8TSM8TSg8TTQ8TTg8TT08TUQ8TUs8TVA8TVc8TVk8TVo8TV88TWc8TW48TXY8TXk8TX48TYo8TY08TZI8TZY8TZs8TaE8Tak8Ta48TbU8Tb48Tck8Tcw8Tc08TdI8Tds8TeI8Tes8Tfk8Tf08TQI9TQo9TRU9TRw9TSM9TSg9TS89TTs9TUM9TUw9TU89TVQ9TVs9TWM9TWY9TWs9TXQ9TXc9TXw9TYQ9TYw9TZM9TZo9TZ89TaY9Ta49TbU9Tbo9Tb09TcI9Tco9TdU9Td09TeI9Teo9Tew9Te09TfI9TfY9Tfs9TQQ+TQo+TRE+TRg+TSA+TSY+TSw+TTA+TTU+TTo+TTw+TT0+TUI+TUo+TU8+TVY+TVs+TWM+TW8+TXI+TXM+TXg+TX0+TYM+TYo+TZE+TZg+TZ0+TaQ+Tas+TbI+Tbc+Tb4+TcU+Tcw+Tc4+Tc8+TdQ+Tdw+Td8+TeQ+Tec+Tew+Tfc+Tfw+TQg/TQs/TQw/TRE/TRc/TRo/TRs/TSA/TSc/TSo/TS8/TTY/TTg/TTk/TT4/TUY/TVE/TVk/TV8/TWM/TWg/TWs/TWw/TXE/TXk/TXw/TYE/TY0/TZk/TaQ/TbA/TbQ/Tbk/TcA/TcY/Tc0/TdU/TeA/TeY/TfE/Tfw/TQJATQlATRRATRlATR1ATSJATS5ATTdATTpATT9ATUZATVJATVlATWJATWdATW9ATXFATXJATXZATXtATYFATYlATZFATZZATZlATZpATZ9ATaVATahATa1ATbNATbhATb9ATctATdZATd1ATeRATe9ATfRATfxATQNBTQlBTRVBTRdBTRhBTR1BTR9BTSBBTSVBTTNBTT5BTUlBTVBBTVZBTV1BTV9BTWBBTWVBTXBBTXNBTXhBTXpBTXtBTYBBTYtBTZZBTZ1BTaBBTaVBTaxBTbRBTbZBTbdBTbxBTb9BTcRBTcxBTdhBTd9BTeZBTe9BTfZBTQBCTQNCTQhCTQtCTQxCTRFCTRlCTSBCTSJCTSNCTShCTTRCTT9CTUdCTVBCTVNCTVhCTVxCTWFCTWdCTW9CTXdCTYJCTYtCTZFCTZlCTZ1CTaJCTa1CTbRCTbtCTcJCTclCTcxCTc1CTdJCTdpCTeBCTeJCTeNCTehCTe9CTfJCTfdCTf1CTQdDTQ5DTRZDTR1DTR9DTSBDTSVDTShDTSlDTS5DTTRDTT1DTUNDTUhDTU9DTVZDTV1DTWhDTXJDTXhDTXpDTXtDTYBDTYZDTYhDTYlDTY5DTZBDTZFDTZZDTZhDTZlDTZ5DTaBDTaFDTaVDTapDTbhDTbpDTbtDTcBDTcNDTchDTctDTdBDTdNDTdhDTdtDTeBDTeNDTehDTetDTfBDTfNDTfhDTftDTQBETQNETQhETQtETRBETRNETRhETRtETSBETSNETShETStETTBETTNETThETTtETUBETUNETUhETUtETVBETVNETVhETVtETWBETWNETWhETWtETXBETXNETXhETXtETYBETYNETYhETYtETZBETZNETZhETZtETaBETaNETahETa9ETbFETbJETbZETbtETb5ETcNETcZETctETc1ETc5ETdJETddETdpETd9ETeJETedETe5ETfFETfZETf1ETQlFTRJFTRZFTRpFTR9FTShFTSpFTStFTTBFTTlFTTtFTTxFTUFFTUNFTURFZShNSUVNVEVNV0VNXEVNZEVNZkVNZ0VNbEVNb0VNdEVNeUVNfUVNgkVNiUVNjkVNmkVNoUVNo0VNpEVNqUVNs0VNtUVNtkVNu0VNwkVNxEVNxUVNykVN0UVN1EVN2UVN4UVN7EVN9EVN/UVN/0VNAEZNBUZNDkZNGUZNG0ZNHEZNIUZNKEZNLkZNOUZNQUZNSUZNTEZNUUZNVEZNWUZNX0ZNaEZNdEZNe0ZNgUZNj0ZNmkZNoEZNokZNo0ZNqEZNrUZNs0ZNt0ZNu0ZNwEZNxEZNyUZN0UZN1UZN2kZN4UZN5kZN6UZN7kZN9UZN/UZNBUdNC0dNF0dNHkdNJEdNMEdNN0dNPUdNQkdNR0dNT0dNV0dNXkdNZ0dNbkdNeUdNfkdNgUdNhkdNjUdNlEdNm0dNoUdNqEdNr0dNsUdNskdNt0dNwUdNxkdNzUdN0UdN1kdN4UdN6EdN7kdN80dN/0dNBUhNC0hNEUhNFEhNFUhNGkhNIUhNKkhNLUhNLkhNM0hNOkhNPkhNQ0hNTkhNUEhNUUhNVkhNYkhNbUhNeEhNfkhNhEhNiUhNkUhNl0hNnEhNoUhNp0hNrkhNs0hNvkhNx0hNzkhN1UhN3EhN50hN7UhN9UhN/UhNBElNC0lNDklNE0lNG0lNHklNH0lNJElNKklNM0lNOUlNO0lNPElNQUlNSUlNTklNXElNY0lNZ0lNbElNbklNb0lNdElNfElNgklNh0lNj0lNk0lNmElNoUlNrUlNuUlNwElNzElN0ElN1UlN20lN4UlN6UlN9UlNAUpNCEpNE0pNGEpNIEpNI0pNKEpNK0pNMEpNM0pNOEpNOkpNO0pNQEpNRkpNTkpNVkpNW0pNYUpNakpNbUpNckpNeUpNf0pNi0pNlEpNnEpNpUpNsUpNuUpNvEpNwEpNxUpNzkpN0UpN1kpN4kpN6kpN9UpN+0pNAEtNC0tNDktNE0tNHktNIUtNJktNKEtNKUtNLktNNUtNO0tNQ0tNSUtNUktNW0tNXUtNXktNY0tNaUtNcEtNd0tNektNf0tNh0tNjktNlUtNmEtNmUtNnktNp0tNqUtNqktNr0tNuktNwktNxEtNxUtNyktN1ktN3ktN40tN6EtN60tN8EtN90tN/UtNBkxNFExNG0xNI0xNJUxNKkxNMkxNNUxNNkxNO0xNQUxNSUxNTExNTUxNUkxNVExNVUxNWkxNY0xNbExNc0xNfExNg0xNi0xNlUxNnUxNoExNpUxNp0xNqExNrUxNtExNt0xNuExNvUxNxUxNyUxNzkxN10xN20xN4ExN60xN8UxN9ExN+UxNAU1NBk1NDE1NFE1NH01NIU1NIk1NJ01NMk1NNE1NNU1NOk1NQk1NRU1NSk1NTU1NUk1NWE1NX01NZk1NbE1NdU1Nfk1NgU1Nhk1NjE1Njk1Nj01NlE1NnE1Nok1NpE1NpU1Nqk1Nr01Ntk1NvU1NwE1NxU1NyU1Nzk1N1U1N3U1N5E1N6E1N7U1N9E1N/01NBk5NDk5NFE5NF05NGE5NHU5NI05NJk5NJ05NLE5NOk5NQE5NQ05NRE5NSU5NUk5NWU5NZU5NcE5NfE5Ngk5Nh05Nk05NnE5NoE5NpU5Nq05Nrk5Nr05NtE5Nt05NvE5Nw05NyU5N0E5N1k5N4k5N7U5N+E5N+05NAE9NCE9ND09NFE9NHU9NJE9NK09NME9NNk9NQk9NSk9NVU9NYU9NaU9NdU9Nd09NeE9NfU9NgU9Nhk9NkU9NmE9NnU9Nok9NrU9Nr09NsE9NtU9NvE9Nvk9Nv09NxE9Ny09N0U9N2U9N4E9N5E9N6U9N8U9N+U9N/k9NBFBNClBNFVBNHVBNJlBNK1BNN1BNPVBNRVBNSFBNSVBNTlBNVFBNWFBNXVBNYVBNZVBNalBNclBNeVBNfFBNfVBNgVBNhlBNjlBNk1BNnFBNolBNpVBNplBNq1BNrlBNr1BNtFBNu1BNw1BNxlBNx1BNzFBN1FBN21BN4VBN5lBN8lBN9FBN9VBN+lBNBlFND1FNE1FNGFFNIFFNI1FNKFFNKlFNK1FNMFFNM1FNNFFNOVFNPFFNPVFNQlFNSlFNUVFNW1FNYlFNaVFNbVFNclFNe1FNg1FNiVFNjFFNkVFNlFFNmVFNpVFNsVFNvVFNxFFN0FFN1FFN2VFN3FFN4VFN7VFN9VFN/VFNCVJNDlJNGVJNHFJNHVJNIlJNKlJNMlJNNVJNNlJNO1JNR1JNSVJNSlJNT1JNW1JNZ1JNclJNfVJNiVJNklJNoFJNqFJNs1JNtVJNtlJNu1JNwVJNxFJNyFJNzVJN1FJN21JN4lJN7lJN8FJN8VJN9lJN+VJN/VJNAlNNCFNNE1NNGFNNI1NNK1NNM1NNO1NNQlNNSVNNUVNNXFNNYlNNZFNNZVNNalNNcFNNe1NNgFNNhlNNkVNNnVNNn1NNoFNNpVNNq1NNsFNNtVNNwVNNx1NNzlNN1lNN3FNN51NN6lNN71NN8VNN8lNN91NN/FNNA1RNBlRNC1RNF1RNH1RNJ1RNMFRNMlRNM1RNN1RNPFRNQVRNSlRNVVRNY1RNZ1RNaFRlRz/3XCkAAAAAXXI8FQAAKEs6S5NLt0vXTWwBTYEBTYwBTakBTRYCTR0CTeQCTeoCTREDTT4DTUoDTXQDTbkDTcwDTfoDTRIETR0ETT8ETU0ETV0ETZ8ETcsETdIETdgETegETfwETQkFTUMFTUkFTWgFTW4FTX0FTZIFTasFTbkFTb8FTdgFTekFTf0FTQ0GTTAGTTsGTVYGTYkGTZoGTbYGTcUGTdAGTewGTQ0ITSsITUwITYQITbcITQ4JTTUJTUQJTUsJTXcJTaIJTagJTa4JTb0JTQoKTRAKTRcKTS4KTZYKTbMKTeUKTe8KTRwLTdQLTdoLTeoLTQMMTSAMTTsMTVQMTWMMTWoMTXAMTXcMTYgMTZUMTZwMTaIMTb0MTdIMTfkMTf8MTSANTScNTUoNTVENTVcNTV4NTWQNTW8NTXYNTYYNTY0NTZQNTZsNTa0NTb0NTcwNTegNTfANTQIOTTYOTW8OTZ4OTaQOTcsOTf4OTTwPTUcPTXwPTZIPTasPTc0PTeQPTe8PTUsQTXwQTYMQTaAQTaYQTbcQTdoQTeEQTQ8RTToRTU8RTWcRTbIRTbgRTb8RTdYRTekRTV0STY8STZ0STe0STVETTX8TTYUTTZQTTa0TTcoTTeUTTf4TTRMUTRkUTSAUTTEUTTgUTT4UTUUUTUsUTWcUTXgUTX4UTacUTa0UTc4UTdUUTdsUTewUTfcUTf4UTQQVTQsVTREVTRwVTSMVTTMVTToVTUoVTVwVTWwVTXoVTYAVTZcVTZ8VTbEVTeUVTR4WTUsWTX0WTdkWTQAXTTUXTUwXTWUXTYcXTZ4XTakXTQUYTTUYTVsYTWEYTXIYTZUYTXAZTZIZTbYZTb4ZTdMZTRUaTSIaTSgaTaMaTbcaTYUbTdwbTeMbTe0bTfMbTfobTQEcTQccTSEcTTMcTVUcTXQcTYwcTZccTbgcTdgcTRodTSAdTUkdTVAdTXUdTYAdTb0dTdwdTeMdTQYeTSAeTS4eTTQeTUQeTUseTVweTYMeTZIeTaYeTbEeTcweTf8eTRAfTRgfTTUfTVUfTWQfTYgfTcofTXEgTY8gTa0gTeUgTfQgTRchTUEhTWkhTXchTZchTa0hTekhTQ8iTSoiTb8iTeUiTfMiTRwjTSsjTTsjTaQjTasjTSkkTUskTekkTQAlTQclTRYlTTslTUElTVAlTVYlTV0lTYolTZUlTaklTeglTfYlTfwlTQsmTRImTR0mTSUmTSsmTTEmTVsmTWImTXImTZkmTagmTbkmTcQmTdAmTeUmTRonTV4nTaUnTconTdAnTd0nTQMoTQ8oTSgoTUcoTYIoTbYoTdIoTQMpTQopTREpTR4pTUcpTVopTWopTXEpTbApTbcpTf4pTdkqTfsqTSArTT4rTYArTY0rTZMrTRAsTSQsTe8sTRwtTSItTTAtTT4tTU0tTVMtTYwtTZotTdotTfItTf0tTR8uTT8uTYEuTYcuTaMuTa4uTbUuTdouTecuTe4uTSYvTUUvTUwvTW8vTYkvTZcvTZ0vTa0vTbQvTcQvTesvTfovTQ0wTRgwTTMwTWYwTXcwTX4wTZwwTcowTeUwTTExTV8xTdAxTe4xTQwyTUQyTVMyTXYyTZ4yTcYyTdQyTSMzTSkzTVUzTeEzTV00TWM0TWk0TW80TXo0TaQ0TcA0TSs1TWc1TYY1TY01Tac1TbM1Tbs1Tck1Tdg1Td81TeU1TfY1TSs2TXU2TRQ3TRs3TT43TUU3TVU3TWU3TWs3TXY3TX03TZE3TaA3Tac3Ta43TbQ3Tb83TeA3TfY3TQE4TRI4TTo4TQM5TSc5TTo5TUE5TXs5TYY5TZU5Tak5TQo6TYs6TZE6TaA6Tas6TbI6Tbg6TT07TUs7TVI7TZg7TbA7Tb47Tc07TRo8TS48TWk8TYQ8TZw8TTU9TZU9TaE9TbA9TQU+TQw+TRM+TSE+TSc+TWk+TX4+TYw+TaY+Tbk+TcA+Tcc+TfI+TQI/TRI/TSI/TVo/TYc/TZM/Tao/Tbs/TcE/TQ9ATShATUFATUxATVRATXxATaBATcVATepATf5ATQRBTQ9BTVFBTadBTdJBTdpBTfFBTS5CTWJCTYxCTcRCTdtCTepCTfhCTQlDTRhDTS9DTXNDTYFDTapETelETQNFTZRFTZxFTVpGTW5GTXxGTZtGTa5GTfBGTQZHTRFHTRlHTSpHTXRHTYhHTZxHTapHTeNHTepHTflHTQBITQZITQxITRxITVxITXlITZNITaJITdBITddITehITf9ITQZJTSVJTTRJTV5JTadJTbNJTcZJTdZJTe9JTftJTUFKTVxKTXRKTXpKTYVKTatKTdxKTTBLTURLTZBLTdBLTfhLTSRMTTxMTW5MTexMTQdNTVNNTWFNTYdNTZ1NTbFNTbhNTdBNTR5OTTtOTV9OTXZOTY1OTaZOTb5OTcROTdFOTdxOTTxPTVtPTW9PTZlPTcZPTcxPTdtPTf9PTQVQTTFQTThQTU9QTbZQTdZQTd1QTexQTQBRTUxRTWRRTYRRTZ9RTatRTbdRTcpRTedRTQNSTUFSTVVSTWFSTYNSTbxSTehSTQNTTV1TTWtTTYFTTZdTTaZTTaxTTbtTTcJTTclTTddTTRFUZUc/+cKPYAAAAF1yPRUAAChLAksKSxNLHEskSy1LNks9S0RLTUtWS19LYktnS3BLeUuCS4tLjkuUS5dLn0uiS6dLr0uyS7hLu0vES8xL1EvaS+NL50vqS+9L8kv3S/9NCAFNDwFNFwFNGwFNIAFNKQFNMgFNOgFNPQFNRQFNTgFNVQFNXgFNYQFNaQFNbwFNdwFNfgFNhAFNhwFNjQFNkAFNmQFNnAFNoQFNpAFNqgFNrQFNtgFNugFNvwFNwgFNxwFNygFN0gFN2gFN3QFN5QFN7gFN8QFN9gFN+wFNBAJNDAJNEwJNGQJNIAJNIwJNKAJNKwJNMwJNOAJNQAJNSAJNUAJNUwJNVgJNXQJNZQJNbgJNdgJNfwJNggJNhwJNjgJNlQJNnQJNpAJNpwJNrwJNtgJNuQJNwQJNyQJN0gJN2gJN4QJN5wJN7QJN9gJN/gJNBQNNCQNNDgNNFANNGANNHQNNJQNNLgNNNgNNOQNNPwNNQgNNRQNNSwNNTgNNVwNNWgNNXwNNaANNbANNbwNNdQNNeANNgQNNiQNNkQNNmANNnwNNogNNpANNpQNNrQNNtQNNvANNwwNNyQNNzwNN1ANN1wNN3wNN5wNN7wNN8gNN9QNN+wNN/gNNBgRNDwRNFQRNGARNHgRNIQRNKARNMARNNwRNOwRNQgRNSQRNUARNWQRNYARNaARNcQRNegRNgwRNjARNkARNkwRNmwRNogRNpQRNqgRNsgRNtQRNuARNwARNyARNzgRN1QRN2wRN5ARN6wRN9ARN+QRN/wRNBgVNDAVNEwVNFwVNGgVNIgVNJQVNLQVNMQVNNwVNQAVNRgVNTAVNVAVNXQVNZAVNawVNcQVNdQVNeAVNfgVNgQVNigVNjQVNkwVNlgVNnwVNpwVNrgVNtQVNvAVNwgVNywVN1AVN2wVN4wVN5gVN7AVN7wVN8QVN8gVN+gVNAAZNBAZNCQZNEAZNGAZNGwZNIAZNKQZNLQZNMwZNNgZNPAZNPwZNRwZNTgZNUQZNVwZNWgZNXgZNYwZNZgZNawZNcgZNegZNgQZNhAZNigZNjQZNkgZNlQZNmwZNngZNpgZNrgZNsQZNtwZNugZNvgZNwgZNyAZNywZN0QZN1AZN3QZN5AZN5wZN7QZN8AZN+AZNAAdNBAdNCQdNEQdNFAdNGQdNIgdNJQdNLQdNMAdNNQdNPAdNQAdNSAdNSwdNUAdNWAdNYQdNZAdNbAdNbwdNdwdNfwdNggdNiwdNkwdNnAdNogdNqgdNrQdNtQdNuAdNwAdNxwdNzgdN1gdN2QdN3gdN5gdN6QdN8QdN+QdN/gdNAQhNCQhNEAhNGAhNIAhNIwhNJghNLAhNLwhNMwhNOAhNQAhNQwhNSAhNTwhNUghNVAhNVQhNXQhNZQhNbAhNcwhNfAhNfwhNhQhNiAhNkAhNlwhNnwhNpwhNrwhNsghNuAhNuwhNwwhNxwhNywhN0AhN0whN2AhN3AhN4QhN6QhN8ghN9QhN9whN+AhNAAlNAwlNCwlNEQlNFQlNGQlNKQlNMQlNOAlNOwlNQAlNRwlNTglNVQlNWAlNXQlNYglNZglNawlNcwlNeglNgglNhwlNjglNlglNmglNnwlNpQlNqwlNsQlNuQlNwAlNyAlN0AlN2QlN3AlN3glN3wlN5wlN6glN7wlN9wlN/glNBwpNDQpNEwpNGgpNIQpNKgpNMQpNNApNOQpNPApNRApNSApNTQpNVQpNXQpNZgpNaQpNcApNeApNgQpNiQpNjQpNkgpNmQpNnApNoQpNqApNsApNtgpNvgpNxQpNyApN0ApN2ApN4QpN6ApN7ApN8gpN+gpNAAtNBwtNCgtNDwtNGAtNHwtNIgtNKgtNMwtNOwtNPwtNQgtNRwtNTwtNWAtNYAtNZwtNbgtNcgtNdwtNfgtNhwtNjgtNlQtNmgtNoAtNowtNqwtNswtNtgtNvwtNwgtNygtN0QtN1wtN3QtN4QtN5gtN7QtN9AtN+wtN/wtNBgxNCgxNDwxNEwxNGAxNGwxNIQxNJAxNLQxNMAxNOAxNPgxNRwxNUAxNVwxNWwxNXgxNZAxNZwxNbQxNcwxNegxNfQxNhQxNiwxNkgxNmAxNnwxNpQxNrAxNtQxNugxNwAxNxwxNywxNzwxN1QxN3QxN4QxN5gxN7AxN9QxN/AxNAg1NBQ1NDQ1NFg1NHQ1NIw1NKg1NMw1NNg1NPg1NQg1NRQ1NSw1NTg1NVA1NWg1NYQ1NZw1Nag1NcA1Ncw1NeQ1Ngg1NiQ1NkA1Nlw1Nng1NoQ1NqQ1NsA1NuQ1NwA1NyA1Nzw1N1A1N2A1N4A1N4w1N6Q1N7A1N8w1N+g1N/Q1NAw5NBg5NCg5NDw5NEg5NFw5NHg5NJg5NLg5NMQ5NNw5NOg5NPw5NQg5NSg5NUw5NWg5NYg5NZw5NbA5Ncg5Neg5NgQ5NhQ5Nig5Nkg5Nmw5NoQ5Npw5Nrw5Ntw5NwA5NyA5Nzg5N1Q5N3Q5N5Q5N7g5N9g5N+Q5N/w5NAg9NBg9NCw9NEw9NFg9NHg9NIg9NJw9NKw9NMA9NOQ9NPw9NQg9NSA9NSw9NTg9NVg9NWQ9NYQ9NaA9Nbw9NdA9Ndw9NfQ9NgA9Nhw9Nig9Njw9NlQ9NnA9Nnw9Npw9Nrg9Ntg9Nvw9Nwg9Nyg9N0A9N0w9N2A9N4A9N5w9N6g9N8A9N8w9N+w9NAhBNChBNEhBNGxBNIxBNKxBNMxBNOxBNQxBNRhBNTBBNTxBNVxBNXxBNaBBNcBBNdBBNdxBNfRBNgBBNhhBNjxBNkhBNlBBNlRBNnRBNoxBNqRBNrBBNtBBNuhBNvRBNyBBNzhBN1hBN3RBN5BBN6xBN7hBN8xBN+hBN/hBNAxFNCxFNEhFNGhFNHxFNJhFNLhFNNxFNPRFNRBFNRxFNTBFNUhFNVhFNWxFNYxFNahFNchFNehFNgRFNhBFNhhFNhxFNjxFNkhFNlxFNnxFNphFNrxFNtRFNuxFNwhFNyRFN0hFN2RFN3BFN4RFN5BFN6hFN7RFN8RFN9hFN/hFNBhJNDxJNEhJNGRJNIRJNKhJNMhJNNhJNOxJNPhJNQxJNRhJNSxJNUhJNWhJNYBJNaBJNbxJNchJNehJNghJNixJNkhJNlRJNmhJNoBJNqBJNrhJNtRJNuBJNvRJNxhJNzhJN1hJN3xJN5hJN6hJN8BJN+BJNARNNCRNNEBNNFxNNGxNNIBNNJxNNMBNNNxNNPhNNQxNNSRNNTBNNUhNNVRNNXRNNYBNNaRNNbBNNdBNNfBNNghNNiBNNjBNNkRNNlxNNnhNNpRNNqRNNsBNNtBNNuRNNvRNNwhNNxRNNyxNNzhNN1xNN2hNN4hNN6BNN8RNN+hNNARRNBRRNCBRNEBRNFhRNHBRNIxRNJhRNLhRNNBRNOxRNQRRNSBRNThRNVhRNXxRNZBRNahRNcRRNdRRNexRNgRRNiRRNjRRNlBRNmhRNoxRNqhRNsBRNsxRNuxRNxBRNyxRN0RRN2BRN3hRN4RRN6RRN7xRN8hRN+BRN+xRNARVNBxVNDhVNFBVNFxVNHRVNIBVNJhVNLxVNNhVNPRVNRhVNTRVNUBVNWBVNXxVNaBVNbxVNdxVNfRVNgxVNhxVNjxVNkhVNmBVNmxVNohVNqRVNrBVNshVNtRVNuRVNvhVNwRVNxhVNzRVN1RVN3RVN4BVN5hVN6RVN7hVN8RVN+RVNAhZNCRZNERZNFhZNGxZNIRZNKRZNMBZNOBZNQBZNSBZNThZNVRZNWBZNYBZNaRZNchZNehZNgBZNhxZNihZNjxZNlxZNoBZNoxZNqxZNrhZNtRZNuRZNvhZNxhZNyRZNzBZN0RZN1RZN3BZN5BZN7RZN8BZN+BZN+xZNARdNBBdNBxdNDxdNEhdNGhdNIRdNKBdNLRdNMBdNNhdNORdNQRdNRBdNSRdNTxdNVhdNWRdNYRdNaBdNcBdNeRdNfBdlKE2EF02KF02NF02SF02aF02hF02kF02qF02tF02wF021F028F03EF03HF03MF03VF03dF03lF03tF031F034F039F00AGE0GGE0JGE0RGE0ZGE0cGE0hGE0pGE0tGE0wGE02GE05GE08GE1BGE1KGE1NGE1PGE1QGE1YGE1eGE1kGE1nGE1vGE11GE14GE2KGE2SGE2YGE2hGE2qGE2yGE27GE2+GE3GGE3PGE3XGE3gGE3oGE3wGE35GE0BGU0KGU0TGU0cGU0fGU0mGU0qGU0vGU04GU1BGU1JGU1SGU1bGU1kGU1oGU1rGU1xGU10GU19GU2BGU2GGU2OGU2VGU2dGU2hGU2qGU2uGU2xGU23GU26GU3BGU3IGU3QGU3WGU3fGU3oGU3xGU36GU0BGk0JGk0NGk0SGk0YGk0fGk0lGk0rGk0uGk02Gk05Gk0+Gk1BGk1GGk1NGk1WGk1ZGk1eGk1lGk1oGk1wGk1zGk14Gk2AGk2IGk2MGk2RGk2WGk2aGk2fGk2mGk2rGk2uGk2zGk26Gk29Gk3CGk3FGk3NGk3SGk3aGk3iGk3qGk3tGk3wGk33Gk3/Gk0IG00QG00ZG00gG00nG00uG002G009G01FG01MG01PG01XG01fG01oG01wG013G01/G02CG02IG02RG02ZG02gG02jG02lG02mG02uG02zG022G024G025G03BG03IG03RG03ZG03fG03mG03qG03wG032G039G00EHE0KHE0SHE0aHE0eHE0kHE0nHE0vHE02HE09HE1DHE1IHE1NHE1QHE1WHE1ZHE1hHE1pHE1sHE1vHE11HE14HE2AHE2JHE2PHE2SHE2YHE2bHE2iHE2pHE2wHE20HE27HE3CHE3LHE3PHE3UHE3bHE3jHE3sHE31HE3+HE0HHU0LHU0OHU0WHU0dHU0jHU0rHU0uHU0xHU05HU08HU1BHU1GHU1MHU1THU1cHU1kHU1tHU1yHU14HU19HU2DHU2IHU2MHU2PHU2XHU2aHU2iHU2mHU2sHU21HU26HU3AHU3IHU3RHU3YHU3fHU3mHU3qHU3tHU31HU3+HU0BHk0HHk0KHk0THk0cHk0jHk0qHk0xHk03Hk1AHk1HHk1OHk1RHk1YHk1fHk1iHk1kHk1lHk1tHk12Hk16Hk1/Hk2GHk2OHk2VHk2eHk2iHk2pHk2sHk2yHk21Hk29Hk3EHk3HHk3NHk3QHk3UHk3ZHk3cHk3hHk3oHk3wHk33Hk36Hk0AH00DH00IH00LH00RH00UH00bH00jH00qH00yH004H01AH01DH01IH01MH01RH01YH01bH01gH01nH01vH01yH013H017H02AH02DH02JH02MH02PH02UH02bH02fH02nH02qH02vH023H02/H03CH03FH03LH03OH03WH03aH03fH03jH03oH03wH034H00AIE0DIE0IIE0PIE0XIE0aIE0iIE0pIE0wIE04IE07IE1AIE1IIE1LIE1TIE1bIE1iIE1lIE1tIE10IE18IE2EIE2HIE2KIE2QIE2TIE2XIE2cIE2kIE2pIE2wIE2zIE21IE22IE2+IE3GIE3NIE3UIE3dIE3gIE3mIE3pIE3xIE33IE3/IE0HIU0KIU0PIU0SIU0YIU0bIU0jIU0qIU0vIU0yIU03IU0+IU1EIU1NIU1QIU1SIU1TIU1bIU1jIU1mIU1sIU17IU2DIU2MIU2TIU2aIU2hIU2qIU2wIU24IU3AIU3HIU3OIU3RIU3WIU3dIU3lIU3sIU30IU39IU0AIk0HIk0KIk0QIk0TIk0bIk0eIk0nIk0tIk02Ik0+Ik1BIk1JIk1SIk1aIk1iIk1lIk1qIk1vIk1yIk16Ik2CIk2FIk2NIk2QIk2TIk2bIk2jIk2rIk20Ik23Ik28Ik3CIk3GIk3LIk3TIk3ZIk3iIk3oIk3rIk3wIk32Ik3/Ik0HI00MI00RI00YI00fI00oI00uI00yI003I00+I01BI01JI01QI01ZI01gI01oI01uI012I015I01+I02HI02MI02TI02WI02YI02ZI02hI02nI02uI022I02+I03HI03PI03SI03aI03jI03mI03uI031I035I038I00BJE0EJE0LJE0SJE0VJE0aJE0iJE0lJE0sJE00JE08JE1DJE1GJE1MJE1PJE1VJE1YJE1gJE1lJE1uJE11JE18JE2BJE2HJE2KJE2SJE2aJE2iJE2lJE2tJE2xJE22JE26JE3CJE3LJE3UJE3cJE3hJE3lJE3sJE3zJE38JE0DJU0KJU0SJU0ZJU0iJU0rJU00JU04JU0+JU1EJU1NJU1TJU1ZJU1gJU1oJU1xJU14JU2BJU2GJU2NJU2SJU2YJU2dJU2hJU2mJU2sJU20JU28JU3AJU3GJU3PJU3UJU3dJU3lJU3rJU3yJU35JU3/JU0DJk0GJk0MJk0PJk0VJk0YJk0eJk0hJk0oJk0uJk00Jk04Jk09Jk1FJk1OJk1XJk1eJk1lJk1uJk11Jk14Jk16Jk17Jk2DJk2MJk2VJk2cJk2kJk2rJk2yJk22Jk28Jk2/Jk3FJk3IJk3LJk3RJk3UJk3YJk3dJk3gJk3mJk3pJk3tJk3yJk31Jk36Jk0CJ00KJ00SJ00VJ00bJ00eJ00jJ00mJ00uJ002J005J01BJ01EJ01JJ01RJ01aJ01hJ01pJ01xJ010J018J02FJ02NJ02VJ02dJ02iJ02oJ02rJ02tJ02uJ022J026J02/J03HJ03NJ03TJ03ZJ03gJ03kJ03rJ030J037J03+J00EKE0HKE0KKE0QKE0TKE0XKE0gKE0kKE0rKE0vKE00KE08KE0/KE1CKE1IKE1LKE1OKE1WKE1ZKE1hKE1kKE1sKE1zKE16KE19KE2DKE2GKE2OKE2RKE2ZKE2hKE2nKE2qKE2yKE25KE3CKE3KKE3NKE3TKE3WKE3fKE3oKE3wKE3zKE37KE3+KE0EKU0HKU0NKU0UKU0bKU0hKU0kKU0sKU00KU09KU1EKU1KKU1NKU1SKU1VKU1bKU1eKU1mKU1tKU10KU18KU2AKU2HKU2KKU2PKU2XKU2aKU2dKU2fKU2gKU2oKU2rKU2xKU20KU26KU3CKU3JKU3SKU3VKU3dKU3nKU3pKU3qKU3zKU37KU0BKk0KKk0TKk0bKk0kKk0nKk0vKk04Kk1AKk1JKk1RKk1ZKk1iKk1qKk1zKk18Kk2FKk2IKk2PKk2TKk2YKk2hKk2qKk2yKk27Kk3EKk3NKk3RKk3UKk3aKk3dKk3mKk3qKk3vKk33Kk3+Kk0HK00LK00UK00YK00bK00hK00kK00sK00zK007K01BK01KK01TK01cK01lK01sK010K019K02DK02KK02QK02WK02ZK02hK02kK02pK02sK02xK025K03CK03FK03KK03RK03UK03cK03lK03tK031K035K03+K00DLE0HLE0MLE0TLE0YLE0bLE0gLE0nLE0qLE0vLE0yLE06LE0/LE1HLE1PLE1XLE1aLE1dLE1iLE1qLE1zLE17LE2ELE2LLE2SLE2ZLE2hLE2oLE2wLE23LE26LE3CLE3KLE3SLE3VLE3dLE3kLE3sLE3yLE37LE0DLU0KLU0NLU0PLU0QLU0YLU0fLU0lLU0tLU0zLU07LU1BLU1GLU1KLU1QLU1WLU1ZLU1hLU1kLU1sLU10LU18LU2DLU2JLU2PLU2WLU2dLU2kLU2qLU2vLU20LU23LU2/LU3HLU3PLU3SLU3VLU3bLU3eLU3mLU3vLU31LU34LU3+LU0BLk0ILk0QLk0XLk0bLk0iLk0pLk0yLk07Lk1CLk1KLk1TLk1cLk1lLk1uLk1yLk11Lk19Lk2ELk2KLk2SLk2VLk2YLk2gLk2mLk2rLk2xLk24Lk3BLk3JLk3SLk3XLk3dLk3kLk3qLk3xLk31Lk34Lk0AL00DL00LL00PL00VL00eL00jL00pL00xL2UoTTovTUEvTUgvTU8vTVMvTVYvTV4vTWcvTWovTXAvTXMvTXwvTYUvTYwvTZMvTZovTaAvTakvTbAvTbcvTcAvTccvTcovTcwvTc0vTdUvTd4vTeIvTecvTe4vTfYvTf0vTQYwTQowTRAwTRMwTRkwTRwwTSQwTSswTS4wTTQwTTcwTTswTUAwTUMwTUgwTU8wTVcwTV4wTWEwTWcwTWowTW8wTXIwTXgwTXswTYEwTYkwTZAwTZgwTZ8wTaYwTa4wTbIwTbcwTb4wTcEwTcYwTc0wTdUwTdgwTd0wTeAwTeYwTekwTewwTfMwTfYwTfswTQIxTQYxTQ4xTRExTRYxTR4xTSYxTSkxTSwxTTIxTTUxTTwxTUMxTUcxTUwxTVQxTVcxTVwxTWIxTWcxTW4xTXYxTXkxTYExTYgxTY8xTZcxTZoxTZ8xTacxTaoxTbIxTboxTcExTcQxTcwxTdMxTdsxTeMxTeYxTekxTe8xTfIxTfYxTfsxTQMyTQgyTQ8yTRIyTRQyTRUyTR0yTSUyTSwyTTMyTTwyTT8yTUUyTUgyTVAyTVYyTV4yTWYyTWkyTW4yTXEyTXcyTXoyTYIyTYcyTYwyTY8yTZQyTZsyTaEyTaoyTa0yTa8yTbAyTbgyTcAyTcMyTckyTdgyTeAyTekyTfAyTfMyTfgyTQAzTQgzTQ8zTRIzTRczTRszTSAzTSYzTSwzTTAzTTQzTTkzTUAzTUczTUozTVIzTVgzTWAzTWMzTWgzTWszTXAzTXgzTYEzTYkzTZAzTZgzTZszTaAzTaMzTagzTaszTbIzTbozTb8zTcczTcozTcwzTc0zTdUzTd0zTeQzTe0zTfUzTfgzTf0zTQA0TQU0TQw0TRQ0TR00TSQ0TSk0TTA0TTg0TUA0TUM0TUg0TUs0TVA0TVQ0TVk0TWA0TWY0TWw0TXI0TXY0TX00TYQ0TYc0TY80TZc0TaA0Tac0Ta80TbM0Tbg0Tbs0TcE0TcQ0Tcs0Tc40TdM0Tdc0Tdw0TeQ0Tes0TfQ0Tfc0Tf80TQI1TQc1TQ41TRc1TR41TSQ1TSg1TS41TTY1TT01TUY1TUk1TVE1TVU1TVo1TV41TWM1TWo1TXI1TXU1TXo1TYI1TYk1TZA1TZc1TZo1TZ81TaI1Tag1Tas1Ta41TbQ1Tbc1Tb41TcY1Tcw1TdU1Tds1TeI1Teg1Tes1TfM1Tfk1TQI2TQU2TQw2TRM2TRc2TRw2TSA2TSg2TS42TTE2TTY2TTk2TUE2TUo2TU02TVI2TVY2TVk2TWA2TWk2TW02TXA2TXY2TXk2TYE2TYg2TYs2TZM2TZs2TZ42TaY2Ta82TbQ2Tb02TcA2Tcg2TdE2TdQ2Tdw2TeQ2Tew2Te82Tfg2Tfs2TQM3TQw3TQ83TRU3TRg3TR43TSM3TSs3TS43TTY3TTk3TT83TUI3TUg3TVE3TVg3TWE3TWg3TW43TXE3TXc3TXo3TYA3TYQ3TYk3TYw3TZI3TZU3TZ03TaM3Tao3TbE3Tbc3Tbo3TcA3TcM3Tco3Tc03TdQ3Tdg3Td03TeM3Tes3TfI3Tfk3Tfw3TQI4TQU4TQo4TQ04TRM4TRY4TR84TSc4TS84TTc4TT04TUU4TU04TVA4TVc4TV84TWI4TWo4TW04TXU4TXo4TX44TYM4TYs4TY44TZM4TZo4TaI4TaU4Ta04TbU4Tbg4Tbo4Tbs4TcM4Tcw4Tc84Tdc4Td84TeM4TeY4Tes4TfM4Tfs4Tf44TQQ5TQc5TQo5TRI5TRU5TR05TSQ5TSo5TTI5TTU5TTs5TT45TUQ5TUc5TUw5TU85TVQ5TVg5TV05TWU5TW05TXU5TXg5TX45TYE5TYc5TYo5TZI5TZg5TaE5TaQ5Tao5Ta05TbE5TbY5Tb45TcY5Tc45Tdc5Tdo5Td85Tec5Teo5TfI5Tfo5Tf05TQI6TQU6TQs6TQ46TRY6TRs6TR46TSM6TSY6TS06TTU6TTg6TTs6TUA6TUg6TUs6TU06TU46TVY6TWE6TWc6TW86TXc6TX86TYc6TY46TZQ6TZ06TaM6TaY6Taw6Ta86TbU6Tbs6Tb46TcM6Tcs6TdI6Tdk6TeI6TeY6Tes6TfM6Tfw6Tf86TQc7TQo7TQ87TRc7TR87TSM7TSg7TTA7TTQ7TTk7TUA7TUc7TU47TVU7TVg7TV07TWE7TWY7TW47TXU7TX07TYU7TYg7TZA7TZM7TZk7TZw7TaU7Tag7Ta07TbM7TbY7Tbs7TcE7TcQ7Tck7TdA7Tdg7Td87TeQ7Tek7TfA7TfM7Tfs7TQI8TQY8TQs8TQ48TRM8TRc8TR08TSY8TSk8TS88TTI8TTY8TTs8TUI8TUk8TU48TVU8TV08TWU8TWw8TXQ8TXc8TXw8TX88TYU8TYg8TYs8TZA8TZQ8TZk8TZ88Tag8Taw8TbM8Tbw8TcQ8Tcc8TdA8Tdk8TeA8Tek8Tew8Te48Te88Tfc8Tfs8TQA9TQg9TQs9TRM9TRo9TSE9TSY9TS09TTA9TTY9TTk9TUE9TUo9TU09TVI9TVk9TWE9TWQ9TWk9TXI9TXU9TXo9TYI9TYo9TZE9TZg9TZ09TaQ9Taw9TbM9Tbg9Tbs9TcA9Tcg9TdA9TdM9Tdw9TeA9Teg9TfA9TfQ9Tfk9TQI+TQg+TQ8+TRY+TR4+TSQ+TSo+TS8+TTM+TTg+TUA+TUg+TU0+TVU+TVk+TWE+TWQ+TWo+TW0+TXY+TXs+TYE+TYg+TY8+TZc+TZs+TaI+Tak+TbE+TbU+Tbw+TcM+Tco+TdI+Tdo+Td0+TeI+TeU+Teo+Te0+TfM+TfY+Tfo+Tf0+TQM/TQY/TQ8/TRU/TR4/TSU/TSg/TS0/TTQ/TTw/TUQ/TUw/TU8/TVc/TV0/TWE/TWY/TW8/TXc/TXo/TX8/TYI/TYg/TYs/TY4/TZQ/TZc/TZo/TaI/TaU/Tas/Ta4/TbI/Tbc/Tb4/TcQ/Tcs/TdM/TdY/Td4/TeQ/Tec/Te8/Tfc/Tfo/TQBATQdATQpATRBATRNATRdATRxATSBATSNATSlATSxATTVATThATT1ATURATUdATU1ATVBATVdATVpATWFATWVATW1ATXVATXlATX9ATYdATY9ATZRATZ1ATaNATaZATatATbJATbZATb1ATcBATcZATclATdFATdRATdtATeJATeVATetATe5ATfJATfpATQFBTQdBTQpBTRBBTRNBTRtBTSNBTSZBTShBTSlBTTFBTTRBTTxBTT9BTUdBTU5BTVRBTVtBTWNBTWtBTW5BTXFBTXZBTX5BTYFBTYlBTYxBTZRBTZtBTZ5BTaNBTapBTbJBTbpBTb1BTcJBTcpBTc1BTdNBTdZBTd1BTeRBTe1BTfRBTfdBTf5BTQFCTQZCTQ9CTRdCTR5CTSZCTSlCTS9CTTJCTTVCTT1CTUVCTU5CTVFCTVZCTVpCTV9CTWVCTW1CTXVCTXhCTYBCTYlCTY9CTZdCTZtCTaBCTahCTatCTbJCTblCTcBCTcpCTdBCTdhCTd5CTeZCTe1CTfBCTfVCTftCTf5CTQVDTQxDTRRDTRtDTSNDTSxDTTJDTTtDTUJDTUZDTU1DTVRDTVtDTV5DTWZDTWlDTXBDTXZDTX5DTYRDTYxDTZRDTZxDTaRDTahDTatDTa1DTa5DTbZDTb5DTcFDTcZDTclDTc5DTdFDTdZDTdlDTd5DTeFDTeZDTelDTe5DTfFDTfZDTflDTf5DTQFETQZETQlETQ5ETRFETRZETRlETR5ETSFETSZETSlETS5ETTFETTZETTlETT5ETUFETUZETUlETU5ETVFETVZETVlETV5ETWFETWZETWlETW5ETXFETXZETXlETX5ETYFETYZETYlETY5ETZFETZZETZlETZ5ETaFETaZETa1ETbVETblETbxETcFETcRETclETdFETdVETdhETd1ETeBETeVETexETe9ETfRETftETf5ETQRFTQdFTQpFTRFFTRVFTRlFTR1FTSZFTS5FZShNN0VNP0VNR0VNSkVNUkVNVUVNWkVNYkVNakVNbUVNckVNd0VNe0VNgEVNiEVNjEVNj0VNlUVNmEVNn0VNp0VNqkVNsUVNuUVNwEVNyEVNz0VN0kVN10VN30VN4kVN6kVN8kVN+0VNA0ZNDEZND0ZNF0ZNH0ZNJkZNLEZNL0ZNN0ZNP0ZNR0ZNSkZNT0ZNUkZNV0ZNXUZNZkZNaUZNb0ZNckZNeUZNf0ZNgkZNhEZNhUZNjUZNlUZNmEZNnkZNpkZNq0ZNsUZNtUZNukZNvkZNwkZNx0ZNz0ZN00ZN2EZN4EZN5EZN50ZN7EZN80ZN+0ZNA0dNCUdNDEdNEkdNFUdNHEdNIkdNJUdNK0dNLkdNNUdNPEdNQEdNRUdNTUdNVUdNXEdNZUdNbEdNb0dNdUdNeEdNfEdNf0dNhEdNi0dNkkdNmUdNn0dNpkdNrUdNtUdNuEdNwEdNxEdNy0dNz0dN1EdN3EdN30dN5kdN7UdN8UdN9EdN+kdN/UdNA0hNCUhND0hNGEhNH0hNKEhNMUhNOEhNPEhNQUhNSUhNTEhNVEhNV0hNXUhNYEhNaEhNa0hNbkhNdkhNfEhNg0hNh0hNj0hNlkhNmkhNn0hNpUhNrUhNsUhNtEhNvEhNxUhNzEhN00hN2khN4khN5UhN60hN80hN+0hNAklNCUlNDElNEUlNGUlNIklNKElNMUlNN0lNP0lNR0lNTElNT0lNUUlNUklNWklNYUlNZUlNaklNcklNeklNgUlNhUlNjUlNkUlNlklNn0lNoklNqElNq0lNrklNtElNt0lNvklNwUlNx0lNyklNzklN00lN2UlN30lN50lN6klN8ElN80lN9klN/ElN/0lNBkpNCUpNEUpNFkpNHkpNIUpNJkpNKUpNLkpNMUpNNkpNPkpNREpNTEpNVEpNWUpNX0pNaEpNa0pNcEpNd0pNfUpNgEpNhkpNiUpNkkpNmkpNo0pNpkpNrEpNr0pNt0pNukpNv0pNw0pNzEpNz0pN1EpN10pN3UpN4EpN6EpN60pN80pN+kpN/kpNAUtNCUtNDEtNEUtNGUtNHEtNH0tNJEtNLEtNM0tNOUtNQUtNR0tNUEtNWUtNYUtNZ0tNbktNdUtNeEtNfUtNhUtNjEtNk0tNnEtNpUtNrUtNsEtNuEtNwEtNyEtNy0tN0UtN1EtN3EtN4UtN5ktN6UtN7ktN9UtN+0tNBExNB0xNCUxNCkxNEkxNGUxNKExNMExNOUxNP0xNR0xNUExNWExNYUxNakxNcUxNekxNgUxNiUxNjExNk0xNm0xNnkxNo0xNq0xNskxNu0xNw0xNx0xNzExN1UxN2UxN3kxN4UxN6UxN70xN8kxN90xN/0xNBE1NCk1NEk1NGk1NHU1NJU1NKE1NME1NOE1NQE1NQ01NSE1NS01NUE1NVk1NXU1NZE1Nak1Nc01NfE1Nf01NhE1Nik1Nkk1Nmk1NoE1NqE1NrU1NtE1Nu01Nvk1Nw01Nx01NzE1N001N201N4k1N5k1N601N8k1N9U1N/U1NBE5NDE5NEk5NG05NIU5NKk5NLU5NL05NME5NOE5NPk5NR05NUE5NV05NWk5NYE5NY05NZk5Nbk5NcU5Nd05Nek5NgU5NhU5NiE5Njk5NkU5Nmk5Nnk5No05NqU5Nsk5NtU5Nuk5NwU5Nx05Nzk5N1E5N105N3U5N4E5N6E5N605N7k5N9k5N+U5N/k5NBk9NDU9NEk9NG09NIk9NKU9NLk9NNE9NN09NPU9NQE9NSE9NUE9NU09NVk9NXE9NX09NZ09Nak9NcE9Nc09Ne09Nf09NhE9NjE9Nj09Nlk9NnE9NoE9No09Nq09Ns09Nuk9Nwk9NyU9Nz09N109N3k9N4k9N509N709N+E9N/E9NAlBNCFBNC1BNE1BNG1BNJFBNKVBNLFBNMlBNNVBNO1BNQ1BNTFBNUlBNVlBNW1BNX1BNZFBNaFBNcFBNd1BNgFBNhFBNjFBNkVBNmlBNoFBNqVBNslBNuVBNwVBNylBN0lBN2VBN4FBN5FBN51BN7VBN8FBN+FBN+1BNAVFNBFFNDVFNEVFNFlFNHlFNIVFNJlFNLlFNN1FNQFFNSFFNT1FNUlFNWVFNYFFNZ1FNa1FNcFFNeVFNgVFNh1FNilFNj1FNklFNl1FNmlFNoFFNo1FNplFNrFFNr1FNslFNuFFNu1FNwlFNxVFNy1FNzlFN0lFN11FN2lFN31FN4lFN6FFN61FN81FN+1FN/lFNBFJNB1JNDFJND1JNF1JNIFJNKFJNMFJNOVJNPFJNQlJNRVJNTVJNUFJNVlJNWVJNXFJNYlJNZVJNbVJNcFJNeFJNe1JNflJNhFJNh1JNkFJNk1JNlVJNllJNnlJNplJNqVJNsVJNuVJNv1JNwlJNx1JNy1JN0lJN2VJN4FJN41JN6VJN7FJN9FJN91JN/FJNAFNNBlNNDlNNEVNNFlNNGVNNIVNNKVNNMVNNOVNNQFNNR1NNT1NNV1NNWlNNYFNNaFNNblNNcVNNeVNNflNNhFNNjFNNj1NNklNNmFNNm1NNo1NNqVNNr1NNs1NNtlNNvFNNv1NNxVNNzFNN1FNN2lNN3VNN5VNN6FNN7VNN9VNN+lNNAVRNBFRNCVRNDFRNElRNFVRNHVRNJVRNLlRNNlRNOlRNP1RNSFRNUFRNU1RNVlRNWFRNWVRNZVRlRz/8UeuAAAAAXXI+FQAAKEsGTXICTdYCTcYDTeMDTWQETTQFTVAFTQ0HTZ8HTS0JTboKTf0KTZ0LTekMTasOTVsQTdIQTWQSTasSTUYTTZcUTUQWTT0XTRUYTY4YTQwbTWwbTUAcTV0cTd8cTakdTaMfTRMgTX8hTaciTc8iTdYiTWQjTWsjTXIjTTAkTVIkTYQkTbglTcMlTUEmTQYnTdYnTaQoTfcpTXcsTdksTYYtTactTcMtTUYuTRIvTYUwTQoxTXIxTdwyTfEzTSE1TSM4Tbo5TWs6TSw7TdQ7TXA8TV09TRo+TVM/TeE/Tf0/Ta5BTRNCTUFCTdRCTV5FTSlGTR9HTdxJTTZLTWRLTSxMTWdNTQhOTQ9OTTFPTetPTZ1QTe9RTSVTTSFUZUc//Cj1wAAAAF1yPxUAAChLj0uQS5FLkkuzS7RLtUu2TT4BTT8BTUABTUEBTUIBTWIBTWMBTWQBTWUBTWYBTYgBTYkBTYoBTYsBTaUBTaYBTacBTagBTcsBTcwBTc0BTc4BTc8BTd4BTd8BTeABTeEBTeIBTSwCTS0CTS4CTS8CTTACTVcCTVkCTagCTakCTaoCTasCTawCTboCTbsCTbwCTb0CTb4CTToDTTsDTTwDTT0DTUYDTUcDTUgDTUkDTXADTXEDTXIDTXMDTaMDTaYDTagDTakDTaoDTdgDTdkDTdoDTdsDTdwDTfYDTfcDTfgDTfkDTRkETRoETRsETRwETZQETZUETZYETZcETZgETbkETboETbsETbwETb0ETRsFTRwFTR0FTR4FTR8FTSYFTScFTSgFTSkFTSoFTXkFTXoFTXsFTXwFTY4FTY8FTZAFTZEFTfAFTfMFTfUFTfYFTfcFTTcGTTgGTTkGTToGTVIGTVMGTVQGTVUGTYUGTYYGTYcGTYgGTZYGTZcGTZgGTZkGTbIGTbMGTbQGTbUGTcwGTc0GTc4GTc8GTegGTekGTeoGTesGTSYHTScHTSgHTSkHTSoHTWUHTWYHTWcHTWgHTWkHTXAHTXEHTXIHTXMHTXQHTa4HTa8HTbAHTbEHTbIHTbkHTboHTbsHTbwHTb0HTQIITQMITQQITQUITQYITScITSgITSkITSoITVMITVYITVgITVkITVoITYAITYEITYIITYMITbMITbQITbUITbYITfYITfkITfsITfwITf0ITQQJTQUJTQYJTQcJTQgJTd0JTeAJTeIJTeMJTeQJTT0KTT4KTT8KTUAKTUEKTWoKTWwKTckKTcoKTcsKTcwKTc0KTSMLTSQLTSULTSYLTScLTaQLTaULTaYLTacLTagLTcMLTcQLTcULTcYLTccLTRwMTR0MTR4MTR8MTTEMTTIMTTMMTTQMTTUMTV8MTWAMTWEMTWIMTX4MTX8MTYAMTYEMTYIMTQYNTQcNTQgNTQkNTQoNTTcNTTgNTTkNTToNTTsNTUYNTUcNTUgNTUkNTWsNTWwNTW0NTW4NTaINTaMNTaQNTaUNTaYNTeQNTeUNTeYNTecNTf4NTf8NTQAOTQEOTTIOTTMOTTQOTTUOTUMOTUQOTUUOTUYOTUcOTfoOTfsOTfwOTf0OTUMPTUQPTUUPTUYPTU8PTVAPTVEPTVIPTVMPTVoPTVsPTVwPTV0PTV4PTXgPTXkPTXoPTXsPTaAPTaEPTaIPTaMPTaQPTcMPTcQPTcUPTcYPTccPTesPTewPTe0PTe4PTUcQTUgQTUkQTUoQTXgQTXkQTXoQTXsQTZMQTZYQTZgQTZkQTZoQTa0QTa4QTa8QTbAQTbEQTb4QTb8QTcAQTcEQTcIQTYURTYgRTYoRTYsRTYwRTeURTeYRTecRTegRTRMSTRUSTXMSTXQSTXUSTXYSTXcSTU0TTU4TTU8TTVATTW0TTW4TTW8TTXATTXETTcYTTccTTcgTTckTTdsTTdwTTd0TTd4TTd8TTQkUTQoUTQsUTQwUTQ0UTScUTSgUTSkUTSoUTSsUTbQUTbUUTbYUTbcUTbgUTeIUTeMUTeQUTeUUTeYUTfMUTfQUTfUUTfYUTRgVTRkVTRoVTRsVTVEVTVIVTVMVTVQVTVUVTZMVTZQVTZUVTZYVTa0VTa4VTa8VTbAVTeEVTeIVTeMVTeQVTfIVTfMVTfQVTfUVTfYVTVkWTVoWTVsWTVwWTV0WTaQWTaUWTaYWTacWTagWTa8WTbEWTfEWTfIWTfMWTfQWTfUWTfwWTf0WTf4WTf8WTQgXTQkXTQoXTQsXTQwXTRMXTRQXTRUXTRYXTRcXTTEXTTIXTTMXTTQXTVoXTVsXTVwXTV0XTV4XTX0XTX4XTX8XTYAXTYEXTaUXTaYXTacXTagXTQEYTQIYTQMYTQQYTTEYTTIYTTMYTTQYTU4YTVEYTVMYTVQYTVUYTWgYTWkYTWoYTWsYTWwYTXkYTXoYTXsYTXwYTX0YTb8YTcAYTcEYTcIYTcMYTSAZTSIZTWwZTW0ZTW4ZTW8ZTbIZTbMZTbQZTbUZTS8aTTAaTTEaTTIaTTMaTWkaTWoaTWsaTWwaTW0aTcYaTccaTcgaTckaTcoaTfEaTfMaTVAbTVEbTVIbTVMbTVQbTaQbTacbTakbTaobTasbTbcbTbobTbwbTb0bTb4bTSgcTSkcTSocTSscTSwcTVEcTVIcTVMcTVQcTXAcTXEcTXIcTXMcTZMcTZQcTZUcTZYcTQ8dTRAdTREdTRIdTRMdTTIdTTMdTTQdTTUdTTYdTZAdTZEdTZIdTZMdTZQdTZsdTZwdTZ0dTZ4dTZ8dTe4dTe8dTfAdTfEdTfIdTQIeTQMeTQQeTQUeTVIeTVQeTWMeTWYeTWgeTWkeTWoeTa0eTa4eTa8eTbAeTcgeTckeTcoeTcseTfseTfweTf0eTf4eTQwfTQ0fTQ4fTQ8fTYQfTYUfTYYfTYcfTcYfTccfTcgfTckfTRsgTRwgTR0gTR4gTR8gTWYgTWcgTWggTWkgTWogTYsgTYwgTY0gTY4gTbQgTbcgTbkgTbogTbsgTeEgTeIgTeMgTeQgTRMhTRQhTRUhTRYhTVEhTVQhTVYhTVchTVghTQEiTQMiTQsiTQwiTQ0iTQ4iTUIiTUMiTUQiTUUiTUYiTXMiTXQiTXUiTXYiTXciTZQiTZUiTZYiTZciTZgiTUIjTUMjTUQjTUUjTUYjTZcjTZojTZwjTZ0jTZ4jTdMjTdQjTdUjTdYjTdcjTecjTegjTekjTeojTesjTQUkTQckTUckTUgkTUkkTUokTVkkTVokTVskTVwkTV0kTYskTYwkTY0kTY4kTY8kTaYkTackTagkTakkTaokTQcmTQgmTQkmTQomTRkmTRomTRsmTRwmTXkmTXwmTX4mTX8mTYAmTcAmTcEmTcImTcMmTcwmTc0mTc4mTc8mTeEmTeImTeMmTeQmTRYnTRcnTRgnTRknTScnTSgnTSknTSonTSsnTTonTTsnTTwnTT0nTT4nTXUnTXYnTXcnTXgnTXknTawnTa8nTbEnTbInTbMnTf8nTQAoTQEoTQIoTQsoTQwoTQ0oTQ4oTUMoTUQoTUUoTUYoTU8oTVAoTVEoTVIoTVMoTVooTVsoTVwoTV0oTV4oTWUoTWYoTWcoTWgoTWkoTX4oTX8oTYAoTYEoTasoTawoTa0oTa4oTa8oTc4oTc8oTdAoTdEoTfQoTfUoTfYoTfcoTfgoTf8oTQApTQEpTQIpTSUpTSYpTScpTSgpTSkpTVYpTVcpTVgpTVkpTZ4pTaEpTaMpTaQpTaUpTawpTa0pTa4pTa8pTdYpTdcpTdgpTdkpTdopTegpTespTe0pTe4pTe8pTSgqTSkqTSoqTSsqTSwqTYkqTYsqTdUqTdYqTdcqTdgqTRwrTR0rTR4rTR8rTZorTZsrTZwrTZ0rTZ4rTdUrTdYrTdcrTdgrTdkrTTMsTTQsTTUsTTYsTTcsTbssTbwsTb0sTb4sTb8sTQ4tTREtTRMtTRQtTRUtTVotTVstTVwtTV0tTV4tTWUtTWYtTWctTWgtTWktTbgtTbktTbotTbstTbwtTdYtTdctTdgtTdktTfktTfotTfstTfwtTXYuTXcuTXguTXkuTXouTZkuTZouTZsuTZwuTZ0uTfkuTfouTfsuTfwuTf0uTQQvTQUvTQYvTQcvTQgvTVcvTVgvTVkvTVovTVsvTWsvTWwvTW0vTW4vTcsvTc4vTdAvTdEvTdIvTRQwTRUwTRYwTRcwTS8wTTAwTTEwTTIwTWIwTWMwTWQwTWUwTXMwTXQwTXUwTXYwTeEwTeIwTeMwTeQwTe0wTe8wTS0xTS4xTS8xTTAxTXoxTXsxTXwxTX0xTX4xTcUxTcYxTccxTcgxTckxTeoxTesxTewxTe0xTRMyTRYyTRgyTRkyTRoyTUAyTUEyTUIyTUMyTXIyTXMyTXQyTXUyZShNrjJNsTJNszJNtDJNtTJNSzNNTDNNTTNNTjNNTzNNrDNNrjNNyzNNzjNN0DNN0TNN0jNNiDRNiTRNijRNizRNjDRNvDRNvTRNvjRNvzRN+DRN+TRN+jRN+zRN/DRNSjVNSzVNTDVNTTVNTjVNozVNpDVNpTVNpjVNrzVNsDVNsTVNsjVN7DVN7TVN7jVN7zVN8DVNBjZNCDZNOjZNOzZNPDZNPTZNPjZNWjZNXDZNcTZNcjZNczZNdDZNjDZNjTZNjjZNjzZNkDZNnzZNoDZNoTZNojZNozZNwTZNwjZNwzZNxDZNxTZN1TZN1jZN1zZN2DZN2TZN/DZN/TZN/jZN/zZNADdNEDdNETdNEjdNEzdNLzdNMDdNMTdNMjdNMzdNOjdNOzdNPDdNPTdNcjdNczdNdDdNdTdNjTdNjjdNjzdNkDdNuzdNvDdNvTdNvjdNzjdN0DdN/TdN/jdN/zdNADhNDjhNDzhNEDhNEThNUThNUzhNpjhNpzhNqDhNqThNqjhNuThNvDhNvjhNvzhNwDhN0DhN0ThN0jhN0zhN1DhN/zhNADlNATlNAjlNCzlNDDlNDTlNDjlNDzlNFjlNFzlNGDlNGTlNGjlNNjlNNzlNODlNOTlNgjlNgzlNhDlNhTlNpTlNpjlNpzlNqDlN6zlN7DlN7TlN7jlN7zlNBjpNBzpNCDpNCTpNJzpNKTpNTDpNTzpNUTpNUjpNUzpNpzpNqDpNqTpNqjpNADtNATtNAjtNAztNBDtNlDtNlTtNljtNlztN9DtN9TtN9jtN9ztN+DtNKjxNKzxNLDxNLTxNgDxNgTxNgjxNgzxN7TxN8DxN8jxN8zxN9DxNDD1NDT1NDj1NDz1NED1NMT1NMj1NMz1NND1NZT5NZj5NZz5NaD5N7j5N7z5N8D5N8T5N/j5N/z5NAD9NAT9Ngz9NhD9NhT9Nhj9Njz9NkD9NkT9Nkj9Nmz9NnD9NnT9Nnj9Nnz9Npj9Npz9NqD9NqT9N1z9N2D9N2T9N2j9N2z9N6D9N6T9N6j9N6z9N7D9NC0BNDEBNDUBNDkBNJEBNJUBNJkBNJ0BNSEBNSUBNSkBNS0BNW0BNXUBNwUBNwkBNw0BNxEBN5kBN50BN6EBN6UBNC0FNDEFNDUFNDkFNJ0FNKkFNLEFNLUFNLkFNNUFNNkFNN0FNOEFNOUFNQEFNQUFNQkFNQ0FNREFNgkFNg0FNhEFNhUFNhkFNjUFNjkFNj0FNkEFNkUFNzkFNz0FN0EFN0UFN+EFN+kFNKkJNK0JNLEJNLUJNNkJNN0JNOEJNOUJNOkJNeUJNekJNe0JNfEJNfUJN/0JNAUNNX0NNYENNYUNNYkNNY0NNakNNbENNrENNr0NNsUNNskNNs0NN/0RNAEVNAUVNAkVNC0VNDUVNS0VNTEVNTUVNTkVNT0VNkEVNkUVNkkVNk0VNq0VNrUVN40VN5EVN5UVN5kVN50VNEEZNEUZNEkZNE0ZNFEZNMEZNMUZNMkZNM0ZNNEZNakZNa0ZNbEZNbUZNg0ZNhkZNiEZNiUZNikZNDUdNDkdND0dNEEdNJkdNJ0dNKEdNKUdNcEdNcUdNckdNc0dNuUdNukdNu0dNvEdNvUdN9UdN9kdN90dN+EdNWEhNWUhNWkhNW0hNb0hNcEhNcUhNckhNc0hNtUhNtkhNt0hNuEhNuUhNUElNU0lNVUlNVklNV0lNo0lNpElNpUlNpklNr0lNsElNsUlNsklNwklNw0lNxElNxUlN60lN7ElN7UlN7klN90lN+ElN+UlN+klNCkpNC0pNDEpNDUpNDkpNgUpNgkpNg0pNhEpNp0pNqEpNqUpNqkpN2EpN2UpN2kpN20pN7EpN7UpN7kpN70pN8EpNAktNA0tNBEtNBUtNBktNsUtNsktNs0tNtEtNtUtNzEtNzUtNzktNz0tNCExNC0xNDUxNDkxND0xNjUxNj0xN4kxN40xN5ExN5UxN5kxNKU1NKk1NK01NLE1NLU1N9k1N901N+E1N+U1N+k1NLk5NMU5NM05NNE5NNU5NW05NXE5NXU5NXk5NZ05NaE5NaU5Nak5Na05Nck5Nc05NdE5NdU5NiU5Nik5Ni05NjE5N2E5N2U5N2k5N205N705N8E5N8U5N8k5N805NOE9NOU9NOk9NO09NV09NWE9NWU9NWk9Na09NbE9NbU9Nbk9NpE9NpU9Npk9Np09NqE9NDFBNDVBNDlBND1BNEFBNLVBNLlBNL1BNMFBN6FBN6VBN6lBN61BN/FBN/VBN/lBN/1BNU1FNVVFNm1FNnFFNnVFNnlFNp1FNqFFNqVFNqlFNs1FNtFFNtVFNtlFNxlFNx1FNyFFNyVFN41FN5FFN5VFN5lFN/1FNAFJNAVJNAlJNEFJNEVJNElJNE1JNFFJNPVJNPlJNP1JNQFJNUVJNUlJNU1JNVFJNXVJNXlJNX1JNYFJNf1JNgFJNgVJNglJNlFJNl1JNmVJNmlJNm1JNqlJNq1JNrFJNrVJNrlJN5FJN5VJN5lJN51JNGlNNG1NNHFNNHVNNHlNNclNNc1NNdFNNdVNNdlNNk1NNlFNNlVNNllNNt1NNuFNNuVNNulNN3lNN31NN4FNN4VNN4lNNDVRNDlRND1RNEFRNV1RNWlRNXFRNXVRNXlRldYdVCmNvb3JkSW5kZXhyQBUAAF1yQRUAAChLAE0nCYZyQhUAAEsATaUHhnJDFQAASwBNvAeGckQVAABLAE3xCIZyRRUAAEsATXgIhnJGFQAASwBN5QiGckcVAABLAE2PB4ZySBUAAEsATWkIhnJJFQAASwBNWAmGckoVAABLAE1DCIZySxUAAGVVC2xhYmVsT2Zmc2V0ckwVAABNaVROfYdVEm1pbmltdW1MYWJlbFJhZGl1c3JNFQAATWlURwAAAAAAAAAAfYdVCGRyYXdNb2Rlck4VAABNaVRLAn2HVQhvcHRpb25hbHJPFQAAfXJQFQAAKFUMc2VyaWFsTnVtYmVyclEVAACIiU1pVEsBfXJSFQAAKEsCXXJTFQAAKEsBTSgJTc0QTYkYTXohTfIpTdcyTWY6Tc9CTSdMZUsDXXJUFQAAKEsCTSkJTc4QTYoYTXshTfMpTdgyTWc6TdBCTShMZUsEXXJVFQAAKEsDTSoJTc8QTYsYTXwhTfQpTdkyTWg6TdFCTSlMZUsFXXJWFQAAKEsETSsJTdAQTYwYTX0hTfUpTdoyTWk6TdJCTSpMZUsGXXJXFQAAKEsFTSwJTdEQTY0YTX4hTfYpTdsyTWo6TdNCTStMZUsHXXJYFQAAKEsGTS0JTdIQTY4YTX8hTfcpTdwyTWs6TdRCTSxMZUsIXXJZFQAAKEsHTS4JTdMQTY8YTYAhTfgpTd0yTWw6TdVCTS1MZUsJXXJaFQAAKEsITS8JTdQQTZAYTYEhTfkpTd4yTW06TdZCTS5MZUsKXXJbFQAAKEsJTTAJTdUQTZEYTYIhTfopTd8yTW46TddCTS9MZUsLXXJcFQAAKEsKTTEJTdYQTZIYTYMhTfspTeAyTW86TdhCTTBMZUsMXXJdFQAAKEsLTTIJTdcQTZMYTYQhTfwpTeEyTXA6TdlCTTFMZUsNXXJeFQAAKEsMTTMJTdgQTZQYTYUhTf0pTeIyTXE6TdpCTTJMZUsOXXJfFQAAKEsNTTQJTdkQTZUYTYYhTf4pTeMyTXI6TdtCTTNMZUsPXXJgFQAAKEsOTTUJTdoQTZYYTYchTf8pTeQyTXM6TdxCTTRMZUsQXXJhFQAAKEsPTTYJTdsQTZcYTYghTQAqTeUyTXQ6Td1CTTVMZUsRXXJiFQAAKEsQTTcJTdwQTZgYTYkhTQEqTeYyTXU6Td5CTTZMZUsSXXJjFQAAKEsRTTgJTd0QTZkYTYohTQIqTecyTXY6Td9CTTdMZUsTXXJkFQAAKEsSTTkJTd4QTZoYTYshTQMqTegyTXc6TeBCTThMZUsUXXJlFQAAKEsTTToJTd8QTZsYTYwhTQQqTekyTXg6TeFCTTlMZUsVXXJmFQAAKEsUTTsJTeAQTZwYTY0hTQUqTeoyTXk6TeJCTTpMZUsWXXJnFQAAKEsVTTwJTeEQTZ0YTY4hTQYqTesyTXo6TeNCTTtMZUsXXXJoFQAAKEsWTT0JTeIQTZ4YTY8hTQcqTewyTXs6TeRCTTxMZUsYXXJpFQAAKEsXTT4JTeMQTZ8YTZAhTQgqTe0yTXw6TeVCTT1MZUsZXXJqFQAAKEsYTT8JTeQQTaAYTZEhTQkqTe4yTX06TeZCTT5MZUsaXXJrFQAAKEsZTUAJTeUQTaEYTZIhTQoqTe8yTX46TedCTT9MZUsbXXJsFQAAKEsaTUEJTeYQTaIYTZMhTQsqTfAyTX86TehCTUBMZUscXXJtFQAAKEsbTUIJTecQTaMYTZQhTQwqTfEyTYA6TelCTUFMZUsdXXJuFQAAKEscTUMJTegQTaQYTZUhTQ0qTfIyTYE6TepCTUJMZUseXXJvFQAAKEsdTUQJTekQTaUYTZYhTQ4qTfMyTYI6TetCTUNMZUsfXXJwFQAAKEseTUUJTeoQTaYYTZchTQ8qTfQyTYM6TexCTURMZUsgXXJxFQAAKEsfTUYJTesQTacYTZghTRAqTfUyTYQ6Te1CTUVMZUshXXJyFQAAKEsgTUcJTewQTagYTZkhTREqTfYyTYU6Te5CTUZMZUsiXXJzFQAAKEshTUgJTe0QTakYTZohTRIqTfcyTYY6Te9CTUdMZUsjXXJ0FQAAKEsiTUkJTe4QTaoYTZshTRMqTfgyTYc6TfBCTUhMZUskXXJ1FQAAKEsjTUoJTe8QTasYTZwhTRQqTfkyTYg6TfFCTUlMZUslXXJ2FQAAKEskTUsJTfAQTawYTZ0hTRUqTfoyTYk6TfJCTUpMZUsmXXJ3FQAAKEslTUwJTfEQTa0YTZ4hTRYqTfsyTYo6TfNCTUtMZUsnXXJ4FQAAKEsmTU0JTfIQTa4YTZ8hTRcqTfwyTYs6TfRCTUxMZUsoXXJ5FQAAKEsnTU4JTfMQTa8YTaAhTRgqTf0yTYw6TfVCTU1MZUspXXJ6FQAAKEsoTU8JTfQQTbAYTaEhTRkqTf4yTY06TfZCTU5MZUsqXXJ7FQAAKEspTVAJTfUQTbEYTaIhTRoqTf8yTY46TfdCTU9MZUsrXXJ8FQAAKEsqTVEJTfYQTbIYTaMhTRsqTQAzTY86TfhCTVBMZUssXXJ9FQAAKEsrTVIJTfcQTbMYTaQhTRwqTQEzTZA6TflCTVFMZUstXXJ+FQAAKEssTVMJTfgQTbQYTaUhTR0qTQIzTZE6TfpCTVJMZUsuXXJ/FQAAKEstTVQJTfkQTbUYTaYhTR4qTQMzTZI6TftCTVNMZUsvXXKAFQAAKEsuTVUJTfoQTbYYTachTR8qTQQzTZM6TfxCTVRMZUswXXKBFQAAKEsvTVYJTfsQTbcYTaghTSAqTQUzTZQ6Tf1CTVVMZUsxXXKCFQAAKEswTVcJTfwQTbgYTakhTSEqTQYzTZU6Tf5CTVZMZUsyXXKDFQAAKEsxTVgJTf0QTbkYTaohTSIqTQczTZY6Tf9CTVdMZUszXXKEFQAAKEsyTVkJTf4QTboYTashTSMqTQgzTZc6TQBDTVhMZUs0XXKFFQAAKEszTVoJTf8QTbsYTawhTSQqTQkzTZg6TQFDTVlMZUs1XXKGFQAAKEs0TVsJTQARTbwYTa0hTSUqTQozTZk6TQJDTVpMZUs2XXKHFQAAKEs1TVwJTQERTb0YTa4hTSYqTQszTZo6TQNDTVtMZUs3XXKIFQAAKEs2TV0JTQIRTb4YTa8hTScqTQwzTZs6TQRDTVxMZUs4XXKJFQAAKEs3TV4JTQMRTb8YTbAhTSgqTQ0zTZw6TQVDTV1MZUs5XXKKFQAAKEs4TV8JTQQRTcAYTbEhTSkqTQ4zTZ06TQZDTV5MZUs6XXKLFQAAKEs5TWAJTQURTcEYTbIhTSoqTQ8zTZ46TQdDTV9MZUs7XXKMFQAAKEs6TWEJTQYRTcIYTbMhTSsqTRAzTZ86TQhDTWBMZUs8XXKNFQAAKEs7TWIJTQcRTcMYTbQhTSwqTREzTaA6TQlDTWFMZUs9XXKOFQAAKEs8TWMJTQgRTcQYTbUhTS0qTRIzTaE6TQpDTWJMZUs+XXKPFQAAKEs9TWQJTQkRTcUYTbYhTS4qTRMzTaI6TQtDTWNMZUs/XXKQFQAAKEs+TWUJTQoRTcYYTbchTS8qTRQzTaM6TQxDTWRMZUtAXXKRFQAAKEs/TWYJTQsRTccYTbghTTAqTRUzTaQ6TQ1DTWVMZUtBXXKSFQAAKEtATWcJTQwRTcgYTbkhTTEqTRYzTaU6TQ5DTWZMZUtCXXKTFQAAKEtBTWgJTQ0RTckYTbohTTIqTRczTaY6TQ9DTWdMZUtDXXKUFQAAKEtCTWkJTQ4RTcoYTbshTTMqTRgzTac6TRBDTWhMZUtEXXKVFQAAKEtDTWoJTQ8RTcsYTbwhTTQqTRkzTag6TRFDTWlMZUtFXXKWFQAAKEtETWsJTRARTcwYTb0hTTUqTRozTak6TRJDTWpMZUtGXXKXFQAAKEtFTWwJTRERTc0YTb4hTTYqTRszTao6TRNDTWtMZUtHXXKYFQAAKEtGTW0JTRIRTc4YTb8hTTcqTRwzTas6TRRDTWxMZUtIXXKZFQAAKEtHTW4JTRMRTc8YTcAhTTgqTR0zTaw6TRVDTW1MZUtJXXKaFQAAKEtITW8JTRQRTdAYTcEhTTkqTR4zTa06TRZDTW5MZUtKXXKbFQAAKEtJTXAJTRURTdEYTcIhTToqTR8zTa46TRdDTW9MZUtLXXKcFQAAKEtKTXEJTRYRTdIYTcMhTTsqTSAzTa86TRhDTXBMZUtMXXKdFQAAKEtLTXIJTRcRTdMYTcQhTTwqTSEzTbA6TRlDTXFMZUtNXXKeFQAAKEtMTXMJTRgRTdQYTcUhTT0qTSIzTbE6TRpDTXJMZUtOXXKfFQAAKEtNTXQJTRkRTdUYTcYhTT4qTSMzTbI6TRtDTXNMZUtPXXKgFQAAKEtOTXUJTRoRTdYYTcchTT8qTSQzTbM6TRxDTXRMZUtQXXKhFQAAKEtPTXYJTRsRTdcYTcghTUAqTSUzTbQ6TR1DTXVMZUtRXXKiFQAAKEtQTXcJTRwRTdgYTckhTUEqTSYzTbU6TR5DTXZMZUtSXXKjFQAAKEtRTXgJTR0RTdkYTcohTUIqTSczTbY6TR9DTXdMZUtTXXKkFQAAKEtSTXkJTR4RTdoYTcshTUMqTSgzTbc6TSBDTXhMZUtUXXKlFQAAKEtTTXoJTR8RTdsYTcwhTUQqTSkzTbg6TSFDTXlMZUtVXXKmFQAAKEtUTXsJTSARTdwYTc0hTUUqTSozTbk6TSJDTXpMZUtWXXKnFQAAKEtVTXwJTSERTd0YTc4hTUYqTSszTbo6TSNDTXtMZUtXXXKoFQAAKEtWTX0JTSIRTd4YTc8hTUcqTSwzTbs6TSRDTXxMZUtYXXKpFQAAKEtXTX4JTSMRTd8YTdAhTUgqTS0zTbw6TSVDTX1MZUtZXXKqFQAAKEtYTX8JTSQRTeAYTdEhTUkqTS4zTb06TSZDTX5MZUtaXXKrFQAAKEtZTYAJTSURTeEYTdIhTUoqTS8zTb46TSdDTX9MZUtbXXKsFQAAKEtaTYEJTSYRTeIYTdMhTUsqTTAzTb86TShDTYBMZUtcXXKtFQAAKEtbTYIJTScRTeMYTdQhTUwqTTEzTcA6TSlDTYFMZUtdXXKuFQAAKEtcTYMJTSgRTeQYTdUhTU0qTTIzTcE6TSpDTYJMZUteXXKvFQAAKEtdTYQJTSkRTeUYTdYhTU4qTTMzTcI6TStDTYNMZUtfXXKwFQAAKEteTYUJTSoRTeYYTdchTU8qTTQzTcM6TSxDTYRMZUtgXXKxFQAAKEtfTYYJTSsRTecYTdghTVAqTTUzTcQ6TS1DTYVMZUthXXKyFQAAKEtgTYcJTSwRTegYTdkhTVEqTTYzTcU6TS5DTYZMZUtiXXKzFQAAKEthTYgJTS0RTekYTdohTVIqTTczTcY6TS9DTYdMZUtjXXK0FQAAKEtiTYkJTS4RTeoYTdshTVMqTTgzTcc6TTBDTYhMZUtkXXK1FQAAKEtjTYoJTS8RTesYTdwhTVQqTTkzTcg6TTFDTYlMZUtlXXK2FQAAKEtkTYsJTTARTewYTd0hTVUqTTozTck6TTJDTYpMZUtmXXK3FQAAKEtlTYwJTTERTe0YTd4hTVYqTTszTco6TTNDTYtMZUtnXXK4FQAAKEtmTY0JTTIRTe4YTd8hTVcqTTwzTcs6TTRDTYxMZUtoXXK5FQAAKEtnTY4JTTMRTe8YTeAhTVgqTT0zTcw6TTVDTY1MZUtpXXK6FQAAKEtoTY8JTTQRTfAYTeEhTVkqTT4zTc06TTZDTY5MZUtqXXK7FQAAKEtpTZAJTTURTfEYTeIhTVoqTT8zTc46TTdDTY9MZUtrXXK8FQAAKEtqTZEJTTYRTfIYTeMhTVsqTUAzTc86TThDTZBMZUtsXXK9FQAAKEtrTZIJTTcRTfMYTeQhTVwqTUEzTdA6TTlDTZFMZUttXXK+FQAAKEtsTZMJTTgRTfQYTeUhTV0qTUIzTdE6TTpDTZJMZUtuXXK/FQAAKEttTZQJTTkRTfUYTeYhTV4qTUMzTdI6TTtDTZNMZUtvXXLAFQAAKEtuTZUJTToRTfYYTechTV8qTUQzTdM6TTxDTZRMZUtwXXLBFQAAKEtvTZYJTTsRTfcYTeghTWAqTUUzTdQ6TT1DTZVMZUtxXXLCFQAAKEtwTZcJTTwRTfgYTekhTWEqTUYzTdU6TT5DTZZMZUtyXXLDFQAAKEtxTZgJTT0RTfkYTeohTWIqTUczTdY6TT9DTZdMZUtzXXLEFQAAKEtyTZkJTT4RTfoYTeshTWMqTUgzTdc6TUBDTZhMZUt0XXLFFQAAKEtzTZoJTT8RTfsYTewhTWQqTUkzTdg6TUFDTZlMZUt1XXLGFQAAKEt0TZsJTUARTfwYTe0hTWUqTUozTdk6TUJDTZpMZUt2XXLHFQAAKEt1TZwJTUERTf0YTe4hTWYqTUszTdo6TUNDTZtMZUt3XXLIFQAAKEt2TZ0JTUIRTf4YTe8hTWcqTUwzTds6TURDTZxMZUt4XXLJFQAAKEt3TZ4JTUMRTf8YTfAhTWgqTU0zTdw6TUVDTZ1MZUt5XXLKFQAAKEt4TZ8JTUQRTQAZTfEhTWkqTU4zTd06TUZDTZ5MZUt6XXLLFQAAKEt5TaAJTUURTQEZTfIhTWoqTU8zTd46TUdDTZ9MZUt7XXLMFQAAKEt6TaEJTUYRTQIZTfMhTWsqTVAzTd86TUhDTaBMZUt8XXLNFQAAKEt7TaIJTUcRTQMZTfQhTWwqTVEzTeA6TUlDTaFMZUt9XXLOFQAAKEt8TaMJTUgRTQQZTfUhTW0qTVIzTeE6TUpDTaJMZUt+XXLPFQAAKEt9TaQJTUkRTQUZTfYhTW4qTVMzTeI6TUtDTaNMZUt/XXLQFQAAKEt+TaUJTUoRTQYZTfchTW8qTVQzTeM6TUxDTaRMZUuAXXLRFQAAKEt/TaYJTUsRTQcZTfghTXAqTVUzTeQ6TU1DTaVMZUuBXXLSFQAAKEuATacJTUwRTQgZTfkhTXEqTVYzTeU6TU5DTaZMZUuCXXLTFQAAKEuBTagJTU0RTQkZTfohTXIqTVczTeY6TU9DTadMZUuDXXLUFQAAKEuCTakJTU4RTQoZTfshTXMqTVgzTec6TVBDTahMZUuEXXLVFQAAKEuDTaoJTU8RTQsZTfwhTXQqTVkzTeg6TVFDTalMZUuFXXLWFQAAKEuETasJTVARTQwZTf0hTXUqTVozTek6TVJDTapMZUuGXXLXFQAAKEuFTawJTVERTQ0ZTf4hTXYqTVszTeo6TVNDTatMZUuHXXLYFQAAKEuGTa0JTVIRTQ4ZTf8hTXcqTVwzTes6TVRDTaxMZUuIXXLZFQAAKEuHTa4JTVMRTQ8ZTQAiTXgqTV0zTew6TVVDTa1MZUuJXXLaFQAAKEuITa8JTVQRTRAZTQEiTXkqTV4zTe06TVZDTa5MZUuKXXLbFQAAKEuJTbAJTVURTREZTQIiTXoqTV8zTe46TVdDTa9MZUuLXXLcFQAAKEuKTbEJTVYRTRIZTQMiTXsqTWAzTe86TVhDTbBMZUuMXXLdFQAAKEuLTbIJTVcRTRMZTQQiTXwqTWEzTfA6TVlDTbFMZUuNXXLeFQAAKEuMTbMJTVgRTRQZTQUiTX0qTWIzTfE6TVpDTbJMZUuOXXLfFQAAKEuNTbQJTVkRTRUZTQYiTX4qTWMzTfI6TVtDTbNMZUuPXXLgFQAAKEuOTbUJTVoRTRYZTQciTX8qTWQzTfM6TVxDTbRMZUuQXXLhFQAAKEuPTbYJTVsRTRcZTQgiTYAqTWUzTfQ6TV1DTbVMZUuRXXLiFQAAKEuQTbcJTVwRTRgZTQkiTYEqTWYzTfU6TV5DTbZMZUuSXXLjFQAAKEuRTbgJTV0RTRkZTQoiTYIqTWczTfY6TV9DTbdMZUuTXXLkFQAAKEuSTbkJTV4RTRoZTQsiTYMqTWgzTfc6TWBDTbhMZUuUXXLlFQAAKEuTTboJTV8RTRsZTQwiTYQqTWkzTfg6TWFDTblMZUuVXXLmFQAAKEuUTbsJTWARTRwZTQ0iTYUqTWozTfk6TWJDTbpMZUuWXXLnFQAAKEuVTbwJTWERTR0ZTQ4iTYYqTWszTfo6TWNDTbtMZUuXXXLoFQAAKEuWTb0JTWIRTR4ZTQ8iTYcqTWwzTfs6TWRDTbxMZUuYXXLpFQAAKEuXTb4JTWMRTR8ZTRAiTYgqTW0zTfw6TWVDTb1MZUuZXXLqFQAAKEuYTb8JTWQRTSAZTREiTYkqTW4zTf06TWZDTb5MZUuaXXLrFQAAKEuZTcAJTWURTSEZTRIiTYoqTW8zTf46TWdDTb9MZUubXXLsFQAAKEuaTcEJTWYRTSIZTRMiTYsqTXAzTf86TWhDTcBMZUucXXLtFQAAKEubTcIJTWcRTSMZTRQiTYwqTXEzTQA7TWlDTcFMZUudXXLuFQAAKEucTcMJTWgRTSQZTRUiTY0qTXIzTQE7TWpDTcJMZUueXXLvFQAAKEudTcQJTWkRTSUZTRYiTY4qTXMzTQI7TWtDTcNMZUufXXLwFQAAKEueTcUJTWoRTSYZTRciTY8qTXQzTQM7TWxDTcRMZUugXXLxFQAAKEufTcYJTWsRTScZTRgiTZAqTXUzTQQ7TW1DTcVMZUuhXXLyFQAAKEugTccJTWwRTSgZTRkiTZEqTXYzTQU7TW5DTcZMZUuiXXLzFQAAKEuhTcgJTW0RTSkZTRoiTZIqTXczTQY7TW9DTcdMZUujXXL0FQAAKEuiTckJTW4RTSoZTRsiTZMqTXgzTQc7TXBDTchMZUukXXL1FQAAKEujTcoJTW8RTSsZTRwiTZQqTXkzTQg7TXFDTclMZUulXXL2FQAAKEukTcsJTXARTSwZTR0iTZUqTXozTQk7TXJDTcpMZUumXXL3FQAAKEulTcwJTXERTS0ZTR4iTZYqTXszTQo7TXNDTctMZUunXXL4FQAAKEumTc0JTXIRTS4ZTR8iTZcqTXwzTQs7TXRDTcxMZUuoXXL5FQAAKEunTc4JTXMRTS8ZTSAiTZgqTX0zTQw7TXVDTc1MZUupXXL6FQAAKEuoTc8JTXQRTTAZTSEiTZkqTX4zTQ07TXZDTc5MZUuqXXL7FQAAKEupTdAJTXURTTEZTSIiTZoqTX8zTQ47TXdDTc9MZUurXXL8FQAAKEuqTdEJTXYRTTIZTSMiTZsqTYAzTQ87TXhDTdBMZUusXXL9FQAAKEurTdIJTXcRTTMZTSQiTZwqTYEzTRA7TXlDTdFMZUutXXL+FQAAKEusTdMJTXgRTTQZTSUiTZ0qTYIzTRE7TXpDTdJMZUuuXXL/FQAAKEutTdQJTXkRTTUZTSYiTZ4qTYMzTRI7TXtDTdNMZUuvXXIAFgAAKEuuTdUJTXoRTTYZTSciTZ8qTYQzTRM7TXxDTdRMZUuwXXIBFgAAKEuvTdYJTXsRTTcZTSgiTaAqTYUzTRQ7TX1DTdVMZUuxXXICFgAAKEuwTdcJTXwRTTgZTSkiTaEqTYYzTRU7TX5DTdZMZUuyXXIDFgAAKEuxTdgJTX0RTTkZTSoiTaIqTYczTRY7TX9DTddMZUuzXXIEFgAAKEuyTdkJTX4RTToZTSsiTaMqTYgzTRc7TYBDTdhMZUu0XXIFFgAAKEuzTdoJTX8RTTsZTSwiTaQqTYkzTRg7TYFDTdlMZUu1XXIGFgAAKEu0TdsJTYARTTwZTS0iTaUqTYozTRk7TYJDTdpMZUu2XXIHFgAAKEu1TdwJTYERTT0ZTS4iTaYqTYszTRo7TYNDTdtMZUu3XXIIFgAAKEu2Td0JTYIRTT4ZTS8iTacqTYwzTRs7TYRDTdxMZUu4XXIJFgAAKEu3Td4JTYMRTT8ZTTAiTagqTY0zTRw7TYVDTd1MZUu5XXIKFgAAKEu4Td8JTYQRTUAZTTEiTakqTY4zTR07TYZDTd5MZUu6XXILFgAAKEu5TeAJTYURTUEZTTIiTaoqTY8zTR47TYdDTd9MZUu7XXIMFgAAKEu6TeEJTYYRTUIZTTMiTasqTZAzTR87TYhDTeBMZUu8XXINFgAAKEu7TeIJTYcRTUMZTTQiTawqTZEzTSA7TYlDTeFMZUu9XXIOFgAAKEu8TeMJTYgRTUQZTTUiTa0qTZIzTSE7TYpDTeJMZUu+XXIPFgAAKEu9TeQJTYkRTUUZTTYiTa4qTZMzTSI7TYtDTeNMZUu/XXIQFgAAKEu+TeUJTYoRTUYZTTciTa8qTZQzTSM7TYxDTeRMZUvAXXIRFgAAKEu/TeYJTYsRTUcZTTgiTbAqTZUzTSQ7TY1DTeVMZUvBXXISFgAAKEvATecJTYwRTUgZTTkiTbEqTZYzTSU7TY5DTeZMZUvCXXITFgAAKEvBTegJTY0RTUkZTToiTbIqTZczTSY7TY9DTedMZUvDXXIUFgAAKEvCTekJTY4RTUoZTTsiTbMqTZgzTSc7TZBDTehMZUvEXXIVFgAAKEvDTeoJTY8RTUsZTTwiTbQqTZkzTSg7TZFDTelMZUvFXXIWFgAAKEvETesJTZARTUwZTT0iTbUqTZozTSk7TZJDTepMZUvGXXIXFgAAKEvFTewJTZERTU0ZTT4iTbYqTZszTSo7TZNDTetMZUvHXXIYFgAAKEvGTe0JTZIRTU4ZTT8iTbcqTZwzTSs7TZRDTexMZUvIXXIZFgAAKEvHTe4JTZMRTU8ZTUAiTbgqTZ0zTSw7TZVDTe1MZUvJXXIaFgAAKEvITe8JTZQRTVAZTUEiTbkqTZ4zTS07TZZDTe5MZUvKXXIbFgAAKEvJTfAJTZURTVEZTUIiTboqTZ8zTS47TZdDTe9MZUvLXXIcFgAAKEvKTfEJTZYRTVIZTUMiTbsqTaAzTS87TZhDTfBMZUvMXXIdFgAAKEvLTfIJTZcRTVMZTUQiTbwqTaEzTTA7TZlDTfFMZUvNXXIeFgAAKEvMTfMJTZgRTVQZTUUiTb0qTaIzTTE7TZpDTfJMZUvOXXIfFgAAKEvNTfQJTZkRTVUZTUYiTb4qTaMzTTI7TZtDTfNMZUvPXXIgFgAAKEvOTfUJTZoRTVYZTUciTb8qTaQzTTM7TZxDTfRMZUvQXXIhFgAAKEvPTfYJTZsRTVcZTUgiTcAqTaUzTTQ7TZ1DTfVMZUvRXXIiFgAAKEvQTfcJTZwRTVgZTUkiTcEqTaYzTTU7TZ5DTfZMZUvSXXIjFgAAKEvRTfgJTZ0RTVkZTUoiTcIqTaczTTY7TZ9DTfdMZUvTXXIkFgAAKEvSTfkJTZ4RTVoZTUsiTcMqTagzTTc7TaBDTfhMZUvUXXIlFgAAKEvTTfoJTZ8RTVsZTUwiTcQqTakzTTg7TaFDTflMZUvVXXImFgAAKEvUTfsJTaARTVwZTU0iTcUqTaozTTk7TaJDTfpMZUvWXXInFgAAKEvVTfwJTaERTV0ZTU4iTcYqTaszTTo7TaNDTftMZUvXXXIoFgAAKEvWTf0JTaIRTV4ZTU8iTccqTawzTTs7TaRDTfxMZUvYXXIpFgAAKEvXTf4JTaMRTV8ZTVAiTcgqTa0zTTw7TaVDTf1MZUvZXXIqFgAAKEvYTf8JTaQRTWAZTVEiTckqTa4zTT07TaZDTf5MZUvaXXIrFgAAKEvZTQAKTaURTWEZTVIiTcoqTa8zTT47TadDTf9MZUvbXXIsFgAAKEvaTQEKTaYRTWIZTVMiTcsqTbAzTT87TahDTQBNZUvcXXItFgAAKEvbTQIKTacRTWMZTVQiTcwqTbEzTUA7TalDTQFNZUvdXXIuFgAAKEvcTQMKTagRTWQZTVUiTc0qTbIzTUE7TapDTQJNZUveXXIvFgAAKEvdTQQKTakRTWUZTVYiTc4qTbMzTUI7TatDTQNNZUvfXXIwFgAAKEveTQUKTaoRTWYZTVciTc8qTbQzTUM7TaxDTQRNZUvgXXIxFgAAKEvfTQYKTasRTWcZTVgiTdAqTbUzTUQ7Ta1DTQVNZUvhXXIyFgAAKEvgTQcKTawRTWgZTVkiTdEqTbYzTUU7Ta5DTQZNZUviXXIzFgAAKEvhTQgKTa0RTWkZTVoiTdIqTbczTUY7Ta9DTQdNZUvjXXI0FgAAKEviTQkKTa4RTWoZTVsiTdMqTbgzTUc7TbBDTQhNZUvkXXI1FgAAKEvjTQoKTa8RTWsZTVwiTdQqTbkzTUg7TbFDTQlNZUvlXXI2FgAAKEvkTQsKTbARTWwZTV0iTdUqTbozTUk7TbJDTQpNZUvmXXI3FgAAKEvlTQwKTbERTW0ZTV4iTdYqTbszTUo7TbNDTQtNZUvnXXI4FgAAKEvmTQ0KTbIRTW4ZTV8iTdcqTbwzTUs7TbRDTQxNZUvoXXI5FgAAKEvnTQ4KTbMRTW8ZTWAiTdgqTb0zTUw7TbVDTQ1NZUvpXXI6FgAAKEvoTQ8KTbQRTXAZTWEiTdkqTb4zTU07TbZDTQ5NZUvqXXI7FgAAKEvpTRAKTbURTXEZTWIiTdoqTb8zTU47TbdDTQ9NZUvrXXI8FgAAKEvqTREKTbYRTXIZTWMiTdsqTcAzTU87TbhDTRBNZUvsXXI9FgAAKEvrTRIKTbcRTXMZTWQiTdwqTcEzTVA7TblDTRFNZUvtXXI+FgAAKEvsTRMKTbgRTXQZTWUiTd0qTcIzTVE7TbpDTRJNZUvuXXI/FgAAKEvtTRQKTbkRTXUZTWYiTd4qTcMzTVI7TbtDTRNNZUvvXXJAFgAAKEvuTRUKTboRTXYZTWciTd8qTcQzTVM7TbxDTRRNZUvwXXJBFgAAKEvvTRYKTbsRTXcZTWgiTeAqTcUzTVQ7Tb1DTRVNZUvxXXJCFgAAKEvwTRcKTbwRTXgZTWkiTeEqTcYzTVU7Tb5DTRZNZUvyXXJDFgAAKEvxTRgKTb0RTXkZTWoiTeIqTcczTVY7Tb9DTRdNZUvzXXJEFgAAKEvyTRkKTb4RTXoZTWsiTeMqTcgzTVc7TcBDTRhNZUv0XXJFFgAAKEvzTRoKTb8RTXsZTWwiTeQqTckzTVg7TcFDTRlNZUv1XXJGFgAAKEv0TRsKTcARTXwZTW0iTeUqTcozTVk7TcJDTRpNZUv2XXJHFgAAKEv1TRwKTcERTX0ZTW4iTeYqTcszTVo7TcNDTRtNZUv3XXJIFgAAKEv2TR0KTcIRTX4ZTW8iTecqTcwzTVs7TcRDTRxNZUv4XXJJFgAAKEv3TR4KTcMRTX8ZTXAiTegqTc0zTVw7TcVDTR1NZUv5XXJKFgAAKEv4TR8KTcQRTYAZTXEiTekqTc4zTV07TcZDTR5NZUv6XXJLFgAAKEv5TSAKTcURTYEZTXIiTeoqTc8zTV47TcdDTR9NZUv7XXJMFgAAKEv6TSEKTcYRTYIZTXMiTesqTdAzTV87TchDTSBNZUv8XXJNFgAAKEv7TSIKTccRTYMZTXQiTewqTdEzTWA7TclDTSFNZUv9XXJOFgAAKEv8TSMKTcgRTYQZTXUiTe0qTdIzTWE7TcpDTSJNZUv+XXJPFgAAKEv9TSQKTckRTYUZTXYiTe4qTdMzTWI7TctDTSNNZUv/XXJQFgAAKEv+TSUKTcoRTYYZTXciTe8qTdQzTWM7TcxDTSRNZU0AAV1yURYAAChL/00mCk3LEU2HGU14Ik3wKk3VM01kO03NQ00lTWVNAQFdclIWAAAoTQABTScKTcwRTYgZTXkiTfEqTdYzTWU7Tc5DTSZNZU0CAV1yUxYAAChNAQFNKApNzRFNiRlNeiJN8ipN1zNNZjtNz0NNJ01lTQMBXXJUFgAAKE0CAU0pCk3OEU2KGU17Ik3zKk3YM01nO03QQ00oTWVNBAFdclUWAAAoTQMBTSoKTc8RTYsZTXwiTfQqTdkzTWg7TdFDTSlNZU0FAV1yVhYAAChNBAFNKwpN0BFNjBlNfSJN9SpN2jNNaTtN0kNNKk1lTQYBXXJXFgAAKE0FAU0sCk3REU2NGU1+Ik32Kk3bM01qO03TQ00rTWVNBwFdclgWAAAoTQYBTS0KTdIRTY4ZTX8iTfcqTdwzTWs7TdRDTSxNZU0IAV1yWRYAAChNBwFNLgpN0xFNjxlNgCJN+CpN3TNNbDtN1UNNLU1lTQkBXXJaFgAAKE0IAU0vCk3UEU2QGU2BIk35Kk3eM01tO03WQ00uTWVNCgFdclsWAAAoTQkBTTAKTdURTZEZTYIiTfoqTd8zTW47TddDTS9NZU0LAV1yXBYAAChNCgFNMQpN1hFNkhlNgyJN+ypN4DNNbztN2ENNME1lTQwBXXJdFgAAKE0LAU0yCk3XEU2TGU2EIk38Kk3hM01wO03ZQ00xTWVNDQFdcl4WAAAoTQwBTTMKTdgRTZQZTYUiTf0qTeIzTXE7TdpDTTJNZU0OAV1yXxYAAChNDQFNNApN2RFNlRlNhiJN/ipN4zNNcjtN20NNM01lTQ8BXXJgFgAAKE0OAU01Ck3aEU2WGU2HIk3/Kk3kM01zO03cQ000TWVNEAFdcmEWAAAoTQ8BTTYKTdsRTZcZTYgiTQArTeUzTXQ7Td1DTTVNZU0RAV1yYhYAAChNEAFNNwpN3BFNmBlNiSJNAStN5jNNdTtN3kNNNk1lTRIBXXJjFgAAKE0RAU04Ck3dEU2ZGU2KIk0CK03nM012O03fQ003TWVNEwFdcmQWAAAoTRIBTTkKTd4RTZoZTYsiTQMrTegzTXc7TeBDTThNZU0UAV1yZRYAAChNEwFNOgpN3xFNmxlNjCJNBCtN6TNNeDtN4UNNOU1lTRUBXXJmFgAAKE0UAU07Ck3gEU2cGU2NIk0FK03qM015O03iQ006TWVNFgFdcmcWAAAoTRUBTTwKTeERTZ0ZTY4iTQYrTeszTXo7TeNDTTtNZU0XAV1yaBYAAChNFgFNPQpN4hFNnhlNjyJNBytN7DNNeztN5ENNPE1lTRgBXXJpFgAAKE0XAU0+Ck3jEU2fGU2QIk0IK03tM018O03lQ009TWVNGQFdcmoWAAAoTRgBTT8KTeQRTaAZTZEiTQkrTe4zTX07TeZDTT5NZU0aAV1yaxYAAChNGQFNQApN5RFNoRlNkiJNCitN7zNNfjtN50NNP01lTRsBXXJsFgAAKE0aAU1BCk3mEU2iGU2TIk0LK03wM01/O03oQ01ATWVNHAFdcm0WAAAoTRsBTUIKTecRTaMZTZQiTQwrTfEzTYA7TelDTUFNZU0dAV1ybhYAAChNHAFNQwpN6BFNpBlNlSJNDStN8jNNgTtN6kNNQk1lTR4BXXJvFgAAKE0dAU1ECk3pEU2lGU2WIk0OK03zM02CO03rQ01DTWVNHwFdcnAWAAAoTR4BTUUKTeoRTaYZTZciTQ8rTfQzTYM7TexDTURNZU0gAV1ycRYAAChNHwFNRgpN6xFNpxlNmCJNECtN9TNNhDtN7UNNRU1lTSEBXXJyFgAAKE0gAU1HCk3sEU2oGU2ZIk0RK032M02FO03uQ01GTWVNIgFdcnMWAAAoTSEBTUgKTe0RTakZTZoiTRIrTfczTYY7Te9DTUdNZU0jAV1ydBYAAChNIgFNSQpN7hFNqhlNmyJNEytN+DNNhztN8ENNSE1lTSQBXXJ1FgAAKE0jAU1KCk3vEU2rGU2cIk0UK035M02IO03xQ01JTWVNJQFdcnYWAAAoTSQBTUsKTfARTawZTZ0iTRUrTfozTYk7TfJDTUpNZU0mAV1ydxYAAChNJQFNTApN8RFNrRlNniJNFitN+zNNijtN80NNS01lTScBXXJ4FgAAKE0mAU1NCk3yEU2uGU2fIk0XK038M02LO030Q01MTWVNKAFdcnkWAAAoTScBTU4KTfMRTa8ZTaAiTRgrTf0zTYw7TfVDTU1NZU0pAV1yehYAAChNKAFNTwpN9BFNsBlNoSJNGStN/jNNjTtN9kNNTk1lTSoBXXJ7FgAAKE0pAU1QCk31EU2xGU2iIk0aK03/M02OO033Q01PTWVNKwFdcnwWAAAoTSoBTVEKTfYRTbIZTaMiTRsrTQA0TY87TfhDTVBNZU0sAV1yfRYAAChNKwFNUgpN9xFNsxlNpCJNHCtNATRNkDtN+UNNUU1lTS0BXXJ+FgAAKE0sAU1TCk34EU20GU2lIk0dK00CNE2RO036Q01STWVNLgFdcn8WAAAoTS0BTVQKTfkRTbUZTaYiTR4rTQM0TZI7TftDTVNNZU0vAV1ygBYAAChNLgFNVQpN+hFNthlNpyJNHytNBDRNkztN/ENNVE1lTTABXXKBFgAAKE0vAU1WCk37EU23GU2oIk0gK00FNE2UO039Q01VTWVNMQFdcoIWAAAoTTABTVcKTfwRTbgZTakiTSErTQY0TZU7Tf5DTVZNZU0yAV1ygxYAAChNMQFNWApN/RFNuRlNqiJNIitNBzRNljtN/0NNV01lTTMBXXKEFgAAKE0yAU1ZCk3+EU26GU2rIk0jK00INE2XO00ARE1YTWVNNAFdcoUWAAAoTTMBTVoKTf8RTbsZTawiTSQrTQk0TZg7TQFETVlNZU01AV1yhhYAAChNNAFNWwpNABJNvBlNrSJNJStNCjRNmTtNAkRNWk1lTTYBXXKHFgAAKE01AU1cCk0BEk29GU2uIk0mK00LNE2aO00DRE1bTWVNNwFdcogWAAAoTTYBTV0KTQISTb4ZTa8iTScrTQw0TZs7TQRETVxNZU04AV1yiRYAAChNNwFNXgpNAxJNvxlNsCJNKCtNDTRNnDtNBURNXU1lTTkBXXKKFgAAKE04AU1fCk0EEk3AGU2xIk0pK00ONE2dO00GRE1eTWVNOgFdcosWAAAoTTkBTWAKTQUSTcEZTbIiTSorTQ80TZ47TQdETV9NZU07AV1yjBYAAChNOgFNYQpNBhJNwhlNsyJNKytNEDRNnztNCERNYE1lTTwBXXKNFgAAKE07AU1iCk0HEk3DGU20Ik0sK00RNE2gO00JRE1hTWVNPQFdco4WAAAoTTwBTWMKTQgSTcQZTbUiTS0rTRI0TaE7TQpETWJNZU0+AV1yjxYAAChNPQFNZApNCRJNxRlNtiJNLitNEzRNojtNC0RNY01lTT8BXXKQFgAAKE0+AU1lCk0KEk3GGU23Ik0vK00UNE2jO00MRE1kTWVNQAFdcpEWAAAoTT8BTWYKTQsSTccZTbgiTTArTRU0TaQ7TQ1ETWVNZU1BAV1ykhYAAChNQAFNZwpNDBJNyBlNuSJNMStNFjRNpTtNDkRNZk1lTUIBXXKTFgAAKE1BAU1oCk0NEk3JGU26Ik0yK00XNE2mO00PRE1nTWVNQwFdcpQWAAAoTUIBTWkKTQ4STcoZTbsiTTMrTRg0Tac7TRBETWhNZU1EAV1ylRYAAChNQwFNagpNDxJNyxlNvCJNNCtNGTRNqDtNEURNaU1lTUUBXXKWFgAAKE1EAU1rCk0QEk3MGU29Ik01K00aNE2pO00SRE1qTWVNRgFdcpcWAAAoTUUBTWwKTRESTc0ZTb4iTTYrTRs0Tao7TRNETWtNZU1HAV1ymBYAAChNRgFNbQpNEhJNzhlNvyJNNytNHDRNqztNFERNbE1lTUgBXXKZFgAAKE1HAU1uCk0TEk3PGU3AIk04K00dNE2sO00VRE1tTWVNSQFdcpoWAAAoTUgBTW8KTRQSTdAZTcEiTTkrTR40Ta07TRZETW5NZU1KAV1ymxYAAChNSQFNcApNFRJN0RlNwiJNOitNHzRNrjtNF0RNb01lTUsBXXKcFgAAKE1KAU1xCk0WEk3SGU3DIk07K00gNE2vO00YRE1wTWVNTAFdcp0WAAAoTUsBTXIKTRcSTdMZTcQiTTwrTSE0TbA7TRlETXFNZU1NAV1ynhYAAChNTAFNcwpNGBJN1BlNxSJNPStNIjRNsTtNGkRNck1lTU4BXXKfFgAAKE1NAU10Ck0ZEk3VGU3GIk0+K00jNE2yO00bRE1zTWVNTwFdcqAWAAAoTU4BTXUKTRoSTdYZTcciTT8rTSQ0TbM7TRxETXRNZU1QAV1yoRYAAChNTwFNdgpNGxJN1xlNyCJNQCtNJTRNtDtNHURNdU1lTVEBXXKiFgAAKE1QAU13Ck0cEk3YGU3JIk1BK00mNE21O00eRE12TWVNUgFdcqMWAAAoTVEBTXgKTR0STdkZTcoiTUIrTSc0TbY7TR9ETXdNZU1TAV1ypBYAAChNUgFNeQpNHhJN2hlNyyJNQytNKDRNtztNIERNeE1lTVQBXXKlFgAAKE1TAU16Ck0fEk3bGU3MIk1EK00pNE24O00hRE15TWVNVQFdcqYWAAAoTVQBTXsKTSASTdwZTc0iTUUrTSo0Tbk7TSJETXpNZU1WAV1ypxYAAChNVQFNfApNIRJN3RlNziJNRitNKzRNujtNI0RNe01lTVcBXXKoFgAAKE1WAU19Ck0iEk3eGU3PIk1HK00sNE27O00kRE18TWVNWAFdcqkWAAAoTVcBTX4KTSMSTd8ZTdAiTUgrTS00Tbw7TSVETX1NZU1ZAV1yqhYAAChNWAFNfwpNJBJN4BlN0SJNSStNLjRNvTtNJkRNfk1lTVoBXXKrFgAAKE1ZAU2ACk0lEk3hGU3SIk1KK00vNE2+O00nRE1/TWVNWwFdcqwWAAAoTVoBTYEKTSYSTeIZTdMiTUsrTTA0Tb87TShETYBNZU1cAV1yrRYAAChNWwFNggpNJxJN4xlN1CJNTCtNMTRNwDtNKURNgU1lTV0BXXKuFgAAKE1cAU2DCk0oEk3kGU3VIk1NK00yNE3BO00qRE2CTWVNXgFdcq8WAAAoTV0BTYQKTSkSTeUZTdYiTU4rTTM0TcI7TStETYNNZU1fAV1ysBYAAChNXgFNhQpNKhJN5hlN1yJNTytNNDRNwztNLERNhE1lTWABXXKxFgAAKE1fAU2GCk0rEk3nGU3YIk1QK001NE3EO00tRE2FTWVNYQFdcrIWAAAoTWABTYcKTSwSTegZTdkiTVErTTY0TcU7TS5ETYZNZU1iAV1ysxYAAChNYQFNiApNLRJN6RlN2iJNUitNNzRNxjtNL0RNh01lTWMBXXK0FgAAKE1iAU2JCk0uEk3qGU3bIk1TK004NE3HO00wRE2ITWVNZAFdcrUWAAAoTWMBTYoKTS8STesZTdwiTVQrTTk0Tcg7TTFETYlNZU1lAV1ythYAAChNZAFNiwpNMBJN7BlN3SJNVStNOjRNyTtNMkRNik1lTWYBXXK3FgAAKE1lAU2MCk0xEk3tGU3eIk1WK007NE3KO00zRE2LTWVNZwFdcrgWAAAoTWYBTY0KTTISTe4ZTd8iTVcrTTw0Tcs7TTRETYxNZU1oAV1yuRYAAChNZwFNjgpNMxJN7xlN4CJNWCtNPTRNzDtNNURNjU1lTWkBXXK6FgAAKE1oAU2PCk00Ek3wGU3hIk1ZK00+NE3NO002RE2OTWVNagFdcrsWAAAoTWkBTZAKTTUSTfEZTeIiTVorTT80Tc47TTdETY9NZU1rAV1yvBYAAChNagFNkQpNNhJN8hlN4yJNWytNQDRNzztNOERNkE1lTWwBXXK9FgAAKE1rAU2SCk03Ek3zGU3kIk1cK01BNE3QO005RE2RTWVNbQFdcr4WAAAoTWwBTZMKTTgSTfQZTeUiTV0rTUI0TdE7TTpETZJNZU1uAV1yvxYAAChNbQFNlApNORJN9RlN5iJNXitNQzRN0jtNO0RNk01lTW8BXXLAFgAAKE1uAU2VCk06Ek32GU3nIk1fK01ENE3TO008RE2UTWVNcAFdcsEWAAAoTW8BTZYKTTsSTfcZTegiTWArTUU0TdQ7TT1ETZVNZU1xAV1ywhYAAChNcAFNlwpNPBJN+BlN6SJNYStNRjRN1TtNPkRNlk1lTXIBXXLDFgAAKE1xAU2YCk09Ek35GU3qIk1iK01HNE3WO00/RE2XTWVNcwFdcsQWAAAoTXIBTZkKTT4STfoZTesiTWMrTUg0Tdc7TUBETZhNZU10AV1yxRYAAChNcwFNmgpNPxJN+xlN7CJNZCtNSTRN2DtNQURNmU1lTXUBXXLGFgAAKE10AU2bCk1AEk38GU3tIk1lK01KNE3ZO01CRE2aTWVNdgFdcscWAAAoTXUBTZwKTUESTf0ZTe4iTWYrTUs0Tdo7TUNETZtNZU13AV1yyBYAAChNdgFNnQpNQhJN/hlN7yJNZytNTDRN2ztNRERNnE1lTXgBXXLJFgAAKE13AU2eCk1DEk3/GU3wIk1oK01NNE3cO01FRE2dTWVNeQFdcsoWAAAoTXgBTZ8KTUQSTQAaTfEiTWkrTU40Td07TUZETZ5NZU16AV1yyxYAAChNeQFNoApNRRJNARpN8iJNaitNTzRN3jtNR0RNn01lTXsBXXLMFgAAKE16AU2hCk1GEk0CGk3zIk1rK01QNE3fO01IRE2gTWVNfAFdcs0WAAAoTXsBTaIKTUcSTQMaTfQiTWwrTVE0TeA7TUlETaFNZU19AV1yzhYAAChNfAFNowpNSBJNBBpN9SJNbStNUjRN4TtNSkRNok1lTX4BXXLPFgAAKE19AU2kCk1JEk0FGk32Ik1uK01TNE3iO01LRE2jTWVNfwFdctAWAAAoTX4BTaUKTUoSTQYaTfciTW8rTVQ0TeM7TUxETaRNZU2AAV1y0RYAAChNfwFNpgpNSxJNBxpN+CJNcCtNVTRN5DtNTURNpU1lTYEBXXLSFgAAKE2AAU2nCk1MEk0IGk35Ik1xK01WNE3lO01ORE2mTWVNggFdctMWAAAoTYEBTagKTU0STQkaTfoiTXIrTVc0TeY7TU9ETadNZU2DAV1y1BYAAChNggFNqQpNThJNChpN+yJNcytNWDRN5ztNUERNqE1lTYQBXXLVFgAAKE2DAU2qCk1PEk0LGk38Ik10K01ZNE3oO01RRE2pTWVNhQFdctYWAAAoTYQBTasKTVASTQwaTf0iTXUrTVo0Tek7TVJETapNZU2GAV1y1xYAAChNhQFNrApNURJNDRpN/iJNditNWzRN6jtNU0RNq01lTYcBXXLYFgAAKE2GAU2tCk1SEk0OGk3/Ik13K01cNE3rO01URE2sTWVNiAFdctkWAAAoTYcBTa4KTVMSTQ8aTQAjTXgrTV00Tew7TVVETa1NZU2JAV1y2hYAAChNiAFNrwpNVBJNEBpNASNNeStNXjRN7TtNVkRNrk1lTYoBXXLbFgAAKE2JAU2wCk1VEk0RGk0CI016K01fNE3uO01XRE2vTWVNiwFdctwWAAAoTYoBTbEKTVYSTRIaTQMjTXsrTWA0Te87TVhETbBNZU2MAV1y3RYAAChNiwFNsgpNVxJNExpNBCNNfCtNYTRN8DtNWURNsU1lTY0BXXLeFgAAKE2MAU2zCk1YEk0UGk0FI019K01iNE3xO01aRE2yTWVNjgFdct8WAAAoTY0BTbQKTVkSTRUaTQYjTX4rTWM0TfI7TVtETbNNZU2PAV1y4BYAAChNjgFNtQpNWhJNFhpNByNNfytNZDRN8ztNXERNtE1lTZABXXLhFgAAKE2PAU22Ck1bEk0XGk0II02AK01lNE30O01dRE21TWVNkQFdcuIWAAAoTZABTbcKTVwSTRgaTQkjTYErTWY0TfU7TV5ETbZNZU2SAV1y4xYAAChNkQFNuApNXRJNGRpNCiNNgitNZzRN9jtNX0RNt01lTZMBXXLkFgAAKE2SAU25Ck1eEk0aGk0LI02DK01oNE33O01gRE24TWVNlAFdcuUWAAAoTZMBTboKTV8STRsaTQwjTYQrTWk0Tfg7TWFETblNZU2VAV1y5hYAAChNlAFNuwpNYBJNHBpNDSNNhStNajRN+TtNYkRNuk1lTZYBXXLnFgAAKE2VAU28Ck1hEk0dGk0OI02GK01rNE36O01jRE27TWVNlwFdcugWAAAoTZYBTb0KTWISTR4aTQ8jTYcrTWw0Tfs7TWRETbxNZU2YAV1y6RYAAChNlwFNvgpNYxJNHxpNECNNiCtNbTRN/DtNZURNvU1lTZkBXXLqFgAAKE2YAU2/Ck1kEk0gGk0RI02JK01uNE39O01mRE2+TWVNmgFdcusWAAAoTZkBTcAKTWUSTSEaTRIjTYorTW80Tf47TWdETb9NZU2bAV1y7BYAAChNmgFNwQpNZhJNIhpNEyNNiytNcDRN/ztNaERNwE1lTZwBXXLtFgAAKE2bAU3CCk1nEk0jGk0UI02MK01xNE0APE1pRE3BTWVNnQFdcu4WAAAoTZwBTcMKTWgSTSQaTRUjTY0rTXI0TQE8TWpETcJNZU2eAV1y7xYAAChNnQFNxApNaRJNJRpNFiNNjitNczRNAjxNa0RNw01lTZ8BXXLwFgAAKE2eAU3FCk1qEk0mGk0XI02PK010NE0DPE1sRE3ETWVNoAFdcvEWAAAoTZ8BTcYKTWsSTScaTRgjTZArTXU0TQQ8TW1ETcVNZU2hAV1y8hYAAChNoAFNxwpNbBJNKBpNGSNNkStNdjRNBTxNbkRNxk1lTaIBXXLzFgAAKE2hAU3ICk1tEk0pGk0aI02SK013NE0GPE1vRE3HTWVNowFdcvQWAAAoTaIBTckKTW4STSoaTRsjTZMrTXg0TQc8TXBETchNZU2kAV1y9RYAAChNowFNygpNbxJNKxpNHCNNlCtNeTRNCDxNcURNyU1lTaUBXXL2FgAAKE2kAU3LCk1wEk0sGk0dI02VK016NE0JPE1yRE3KTWVNpgFdcvcWAAAoTaUBTcwKTXESTS0aTR4jTZYrTXs0TQo8TXNETctNZU2nAV1y+BYAAChNpgFNzQpNchJNLhpNHyNNlytNfDRNCzxNdERNzE1lTagBXXL5FgAAKE2nAU3OCk1zEk0vGk0gI02YK019NE0MPE11RE3NTWVNqQFdcvoWAAAoTagBTc8KTXQSTTAaTSEjTZkrTX40TQ08TXZETc5NZU2qAV1y+xYAAChNqQFN0ApNdRJNMRpNIiNNmitNfzRNDjxNd0RNz01lTasBXXL8FgAAKE2qAU3RCk12Ek0yGk0jI02bK02ANE0PPE14RE3QTWVNrAFdcv0WAAAoTasBTdIKTXcSTTMaTSQjTZwrTYE0TRA8TXlETdFNZU2tAV1y/hYAAChNrAFN0wpNeBJNNBpNJSNNnStNgjRNETxNekRN0k1lTa4BXXL/FgAAKE2tAU3UCk15Ek01Gk0mI02eK02DNE0SPE17RE3TTWVNrwFdcgAXAAAoTa4BTdUKTXoSTTYaTScjTZ8rTYQ0TRM8TXxETdRNZU2wAV1yARcAAChNrwFN1gpNexJNNxpNKCNNoCtNhTRNFDxNfURN1U1lTbEBXXICFwAAKE2wAU3XCk18Ek04Gk0pI02hK02GNE0VPE1+RE3WTWVNsgFdcgMXAAAoTbEBTdgKTX0STTkaTSojTaIrTYc0TRY8TX9ETddNZU2zAV1yBBcAAChNsgFN2QpNfhJNOhpNKyNNoytNiDRNFzxNgERN2E1lTbQBXXIFFwAAKE2zAU3aCk1/Ek07Gk0sI02kK02JNE0YPE2BRE3ZTWVNtQFdcgYXAAAoTbQBTdsKTYASTTwaTS0jTaUrTYo0TRk8TYJETdpNZU22AV1yBxcAAChNtQFN3ApNgRJNPRpNLiNNpitNizRNGjxNg0RN201lTbcBXXIIFwAAKE22AU3dCk2CEk0+Gk0vI02nK02MNE0bPE2ERE3cTWVNuAFdcgkXAAAoTbcBTd4KTYMSTT8aTTAjTagrTY00TRw8TYVETd1NZU25AV1yChcAAChNuAFN3wpNhBJNQBpNMSNNqStNjjRNHTxNhkRN3k1lTboBXXILFwAAKE25AU3gCk2FEk1BGk0yI02qK02PNE0ePE2HRE3fTWVNuwFdcgwXAAAoTboBTeEKTYYSTUIaTTMjTasrTZA0TR88TYhETeBNZU28AV1yDRcAAChNuwFN4gpNhxJNQxpNNCNNrCtNkTRNIDxNiURN4U1lTb0BXXIOFwAAKE28AU3jCk2IEk1EGk01I02tK02SNE0hPE2KRE3iTWVNvgFdcg8XAAAoTb0BTeQKTYkSTUUaTTYjTa4rTZM0TSI8TYtETeNNZU2/AV1yEBcAAChNvgFN5QpNihJNRhpNNyNNrytNlDRNIzxNjERN5E1lTcABXXIRFwAAKE2/AU3mCk2LEk1HGk04I02wK02VNE0kPE2NRE3lTWVNwQFdchIXAAAoTcABTecKTYwSTUgaTTkjTbErTZY0TSU8TY5ETeZNZU3CAV1yExcAAChNwQFN6ApNjRJNSRpNOiNNsitNlzRNJjxNj0RN501lTcMBXXIUFwAAKE3CAU3pCk2OEk1KGk07I02zK02YNE0nPE2QRE3oTWVNxAFdchUXAAAoTcMBTeoKTY8STUsaTTwjTbQrTZk0TSg8TZFETelNZU3FAV1yFhcAAChNxAFN6wpNkBJNTBpNPSNNtStNmjRNKTxNkkRN6k1lTcYBXXIXFwAAKE3FAU3sCk2REk1NGk0+I022K02bNE0qPE2TRE3rTWVNxwFdchgXAAAoTcYBTe0KTZISTU4aTT8jTbcrTZw0TSs8TZRETexNZU3IAV1yGRcAAChNxwFN7gpNkxJNTxpNQCNNuCtNnTRNLDxNlURN7U1lTckBXXIaFwAAKE3IAU3vCk2UEk1QGk1BI025K02eNE0tPE2WRE3uTWVNygFdchsXAAAoTckBTfAKTZUSTVEaTUIjTborTZ80TS48TZdETe9NZU3LAV1yHBcAAChNygFN8QpNlhJNUhpNQyNNuytNoDRNLzxNmERN8E1lTcwBXXIdFwAAKE3LAU3yCk2XEk1TGk1EI028K02hNE0wPE2ZRE3xTWVNzQFdch4XAAAoTcwBTfMKTZgSTVQaTUUjTb0rTaI0TTE8TZpETfJNZU3OAV1yHxcAAChNzQFN9ApNmRJNVRpNRiNNvitNozRNMjxNm0RN801lTc8BXXIgFwAAKE3OAU31Ck2aEk1WGk1HI02/K02kNE0zPE2cRE30TWVN0AFdciEXAAAoTc8BTfYKTZsSTVcaTUgjTcArTaU0TTQ8TZ1ETfVNZU3RAV1yIhcAAChN0AFN9wpNnBJNWBpNSSNNwStNpjRNNTxNnkRN9k1lTdIBXXIjFwAAKE3RAU34Ck2dEk1ZGk1KI03CK02nNE02PE2fRE33TWVN0wFdciQXAAAoTdIBTfkKTZ4STVoaTUsjTcMrTag0TTc8TaBETfhNZU3UAV1yJRcAAChN0wFN+gpNnxJNWxpNTCNNxCtNqTRNODxNoURN+U1lTdUBXXImFwAAKE3UAU37Ck2gEk1cGk1NI03FK02qNE05PE2iRE36TWVN1gFdcicXAAAoTdUBTfwKTaESTV0aTU4jTcYrTas0TTo8TaNETftNZU3XAV1yKBcAAChN1gFN/QpNohJNXhpNTyNNxytNrDRNOzxNpERN/E1lTdgBXXIpFwAAKE3XAU3+Ck2jEk1fGk1QI03IK02tNE08PE2lRE39TWVN2QFdcioXAAAoTdgBTf8KTaQSTWAaTVEjTckrTa40TT08TaZETf5NZU3aAV1yKxcAAChN2QFNAAtNpRJNYRpNUiNNyitNrzRNPjxNp0RN/01lTdsBXXIsFwAAKE3aAU0BC02mEk1iGk1TI03LK02wNE0/PE2oRE0ATmVN3AFdci0XAAAoTdsBTQILTacSTWMaTVQjTcwrTbE0TUA8TalETQFOZU3dAV1yLhcAAChN3AFNAwtNqBJNZBpNVSNNzStNsjRNQTxNqkRNAk5lTd4BXXIvFwAAKE3dAU0EC02pEk1lGk1WI03OK02zNE1CPE2rRE0DTmVN3wFdcjAXAAAoTd4BTQULTaoSTWYaTVcjTc8rTbQ0TUM8TaxETQROZU3gAV1yMRcAAChN3wFNBgtNqxJNZxpNWCNN0CtNtTRNRDxNrURNBU5lTeEBXXIyFwAAKE3gAU0HC02sEk1oGk1ZI03RK022NE1FPE2uRE0GTmVN4gFdcjMXAAAoTeEBTQgLTa0STWkaTVojTdIrTbc0TUY8Ta9ETQdOZU3jAV1yNBcAAChN4gFNCQtNrhJNahpNWyNN0ytNuDRNRzxNsERNCE5lTeQBXXI1FwAAKE3jAU0KC02vEk1rGk1cI03UK025NE1IPE2xRE0JTmVN5QFdcjYXAAAoTeQBTQsLTbASTWwaTV0jTdUrTbo0TUk8TbJETQpOZU3mAV1yNxcAAChN5QFNDAtNsRJNbRpNXiNN1itNuzRNSjxNs0RNC05lTecBXXI4FwAAKE3mAU0NC02yEk1uGk1fI03XK028NE1LPE20RE0MTmVN6AFdcjkXAAAoTecBTQ4LTbMSTW8aTWAjTdgrTb00TUw8TbVETQ1OZU3pAV1yOhcAAChN6AFNDwtNtBJNcBpNYSNN2StNvjRNTTxNtkRNDk5lTeoBXXI7FwAAKE3pAU0QC021Ek1xGk1iI03aK02/NE1OPE23RE0PTmVN6wFdcjwXAAAoTeoBTRELTbYSTXIaTWMjTdsrTcA0TU88TbhETRBOZU3sAV1yPRcAAChN6wFNEgtNtxJNcxpNZCNN3CtNwTRNUDxNuURNEU5lTe0BXXI+FwAAKE3sAU0TC024Ek10Gk1lI03dK03CNE1RPE26RE0STmVN7gFdcj8XAAAoTe0BTRQLTbkSTXUaTWYjTd4rTcM0TVI8TbtETRNOZU3vAV1yQBcAAChN7gFNFQtNuhJNdhpNZyNN3ytNxDRNUzxNvERNFE5lTfABXXJBFwAAKE3vAU0WC027Ek13Gk1oI03gK03FNE1UPE29RE0VTmVN8QFdckIXAAAoTfABTRcLTbwSTXgaTWkjTeErTcY0TVU8Tb5ETRZOZU3yAV1yQxcAAChN8QFNGAtNvRJNeRpNaiNN4itNxzRNVjxNv0RNF05lTfMBXXJEFwAAKE3yAU0ZC02+Ek16Gk1rI03jK03INE1XPE3ARE0YTmVN9AFdckUXAAAoTfMBTRoLTb8STXsaTWwjTeQrTck0TVg8TcFETRlOZU31AV1yRhcAAChN9AFNGwtNwBJNfBpNbSNN5StNyjRNWTxNwkRNGk5lTfYBXXJHFwAAKE31AU0cC03BEk19Gk1uI03mK03LNE1aPE3DRE0bTmVN9wFdckgXAAAoTfYBTR0LTcISTX4aTW8jTecrTcw0TVs8TcRETRxOZU34AV1ySRcAAChN9wFNHgtNwxJNfxpNcCNN6CtNzTRNXDxNxURNHU5lTfkBXXJKFwAAKE34AU0fC03EEk2AGk1xI03pK03ONE1dPE3GRE0eTmVN+gFdcksXAAAoTfkBTSALTcUSTYEaTXIjTeorTc80TV48TcdETR9OZU37AV1yTBcAAChN+gFNIQtNxhJNghpNcyNN6ytN0DRNXzxNyERNIE5lTfwBXXJNFwAAKE37AU0iC03HEk2DGk10I03sK03RNE1gPE3JRE0hTmVN/QFdck4XAAAoTfwBTSMLTcgSTYQaTXUjTe0rTdI0TWE8TcpETSJOZU3+AV1yTxcAAChN/QFNJAtNyRJNhRpNdiNN7itN0zRNYjxNy0RNI05lTf8BXXJQFwAAKE3+AU0lC03KEk2GGk13I03vK03UNE1jPE3MRE0kTmVNAAJdclEXAAAoTf8BTSYLTcsSTYcaTXgjTfArTdU0TWQ8Tc1ETSVOZU0BAl1yUhcAAChNAAJNJwtNzBJNiBpNeSNN8StN1jRNZTxNzkRNJk5lTQICXXJTFwAAKE0BAk0oC03NEk2JGk16I03yK03XNE1mPE3PRE0nTmVNAwJdclQXAAAoTQICTSkLTc4STYoaTXsjTfMrTdg0TWc8TdBETShOZU0EAl1yVRcAAChNAwJNKgtNzxJNixpNfCNN9CtN2TRNaDxN0URNKU5lTQUCXXJWFwAAKE0EAk0rC03QEk2MGk19I031K03aNE1pPE3SRE0qTmVNBgJdclcXAAAoTQUCTSwLTdESTY0aTX4jTfYrTds0TWo8TdNETStOZU0HAl1yWBcAAChNBgJNLQtN0hJNjhpNfyNN9ytN3DRNazxN1ERNLE5lTQgCXXJZFwAAKE0HAk0uC03TEk2PGk2AI034K03dNE1sPE3VRE0tTmVNCQJdcloXAAAoTQgCTS8LTdQSTZAaTYEjTfkrTd40TW08TdZETS5OZU0KAl1yWxcAAChNCQJNMAtN1RJNkRpNgiNN+itN3zRNbjxN10RNL05lTQsCXXJcFwAAKE0KAk0xC03WEk2SGk2DI037K03gNE1vPE3YRE0wTmVNDAJdcl0XAAAoTQsCTTILTdcSTZMaTYQjTfwrTeE0TXA8TdlETTFOZU0NAl1yXhcAAChNDAJNMwtN2BJNlBpNhSNN/StN4jRNcTxN2kRNMk5lTQ4CXXJfFwAAKE0NAk00C03ZEk2VGk2GI03+K03jNE1yPE3bRE0zTmVNDwJdcmAXAAAoTQ4CTTULTdoSTZYaTYcjTf8rTeQ0TXM8TdxETTROZU0QAl1yYRcAAChNDwJNNgtN2xJNlxpNiCNNACxN5TRNdDxN3URNNU5lTRECXXJiFwAAKE0QAk03C03cEk2YGk2JI00BLE3mNE11PE3eRE02TmVNEgJdcmMXAAAoTRECTTgLTd0STZkaTYojTQIsTec0TXY8Td9ETTdOZU0TAl1yZBcAAChNEgJNOQtN3hJNmhpNiyNNAyxN6DRNdzxN4ERNOE5lTRQCXXJlFwAAKE0TAk06C03fEk2bGk2MI00ELE3pNE14PE3hRE05TmVNFQJdcmYXAAAoTRQCTTsLTeASTZwaTY0jTQUsTeo0TXk8TeJETTpOZU0WAl1yZxcAAChNFQJNPAtN4RJNnRpNjiNNBixN6zRNejxN40RNO05lTRcCXXJoFwAAKE0WAk09C03iEk2eGk2PI00HLE3sNE17PE3kRE08TmVNGAJdcmkXAAAoTRcCTT4LTeMSTZ8aTZAjTQgsTe00TXw8TeVETT1OZU0ZAl1yahcAAChNGAJNPwtN5BJNoBpNkSNNCSxN7jRNfTxN5kRNPk5lTRoCXXJrFwAAKE0ZAk1AC03lEk2hGk2SI00KLE3vNE1+PE3nRE0/TmVNGwJdcmwXAAAoTRoCTUELTeYSTaIaTZMjTQssTfA0TX88TehETUBOZU0cAl1ybRcAAChNGwJNQgtN5xJNoxpNlCNNDCxN8TRNgDxN6URNQU5lTR0CXXJuFwAAKE0cAk1DC03oEk2kGk2VI00NLE3yNE2BPE3qRE1CTmVNHgJdcm8XAAAoTR0CTUQLTekSTaUaTZYjTQ4sTfM0TYI8TetETUNOZU0fAl1ycBcAAChNHgJNRQtN6hJNphpNlyNNDyxN9DRNgzxN7ERNRE5lTSACXXJxFwAAKE0fAk1GC03rEk2nGk2YI00QLE31NE2EPE3tRE1FTmVNIQJdcnIXAAAoTSACTUcLTewSTagaTZkjTREsTfY0TYU8Te5ETUZOZU0iAl1ycxcAAChNIQJNSAtN7RJNqRpNmiNNEixN9zRNhjxN70RNR05lTSMCXXJ0FwAAKE0iAk1JC03uEk2qGk2bI00TLE34NE2HPE3wRE1ITmVNJAJdcnUXAAAoTSMCTUoLTe8STasaTZwjTRQsTfk0TYg8TfFETUlOZU0lAl1ydhcAAChNJAJNSwtN8BJNrBpNnSNNFSxN+jRNiTxN8kRNSk5lTSYCXXJ3FwAAKE0lAk1MC03xEk2tGk2eI00WLE37NE2KPE3zRE1LTmVNJwJdcngXAAAoTSYCTU0LTfISTa4aTZ8jTRcsTfw0TYs8TfRETUxOZU0oAl1yeRcAAChNJwJNTgtN8xJNrxpNoCNNGCxN/TRNjDxN9URNTU5lTSkCXXJ6FwAAKE0oAk1PC030Ek2wGk2hI00ZLE3+NE2NPE32RE1OTmVNKgJdcnsXAAAoTSkCTVALTfUSTbEaTaIjTRosTf80TY48TfdETU9OZU0rAl1yfBcAAChNKgJNUQtN9hJNshpNoyNNGyxNADVNjzxN+ERNUE5lTSwCXXJ9FwAAKE0rAk1SC033Ek2zGk2kI00cLE0BNU2QPE35RE1RTmVNLQJdcn4XAAAoTSwCTVMLTfgSTbQaTaUjTR0sTQI1TZE8TfpETVJOZU0uAl1yfxcAAChNLQJNVAtN+RJNtRpNpiNNHixNAzVNkjxN+0RNU05lTS8CXXKAFwAAKE0uAk1VC036Ek22Gk2nI00fLE0ENU2TPE38RE1UTmVNMAJdcoEXAAAoTS8CTVYLTfsSTbcaTagjTSAsTQU1TZQ8Tf1ETVVOZU0xAl1yghcAAChNMAJNVwtN/BJNuBpNqSNNISxNBjVNlTxN/kRNVk5lTTICXXKDFwAAKE0xAk1YC039Ek25Gk2qI00iLE0HNU2WPE3/RE1XTmVNMwJdcoQXAAAoTTICTVkLTf4STboaTasjTSMsTQg1TZc8TQBFTVhOZU00Al1yhRcAAChNMwJNWgtN/xJNuxpNrCNNJCxNCTVNmDxNAUVNWU5lTTUCXXKGFwAAKE00Ak1bC00AE028Gk2tI00lLE0KNU2ZPE0CRU1aTmVNNgJdcocXAAAoTTUCTVwLTQETTb0aTa4jTSYsTQs1TZo8TQNFTVtOZU03Al1yiBcAAChNNgJNXQtNAhNNvhpNryNNJyxNDDVNmzxNBEVNXE5lTTgCXXKJFwAAKE03Ak1eC00DE02/Gk2wI00oLE0NNU2cPE0FRU1dTmVNOQJdcooXAAAoTTgCTV8LTQQTTcAaTbEjTSksTQ41TZ08TQZFTV5OZU06Al1yixcAAChNOQJNYAtNBRNNwRpNsiNNKixNDzVNnjxNB0VNX05lTTsCXXKMFwAAKE06Ak1hC00GE03CGk2zI00rLE0QNU2fPE0IRU1gTmVNPAJdco0XAAAoTTsCTWILTQcTTcMaTbQjTSwsTRE1TaA8TQlFTWFOZU09Al1yjhcAAChNPAJNYwtNCBNNxBpNtSNNLSxNEjVNoTxNCkVNYk5lTT4CXXKPFwAAKE09Ak1kC00JE03FGk22I00uLE0TNU2iPE0LRU1jTmVNPwJdcpAXAAAoTT4CTWULTQoTTcYaTbcjTS8sTRQ1TaM8TQxFTWROZU1AAl1ykRcAAChNPwJNZgtNCxNNxxpNuCNNMCxNFTVNpDxNDUVNZU5lTUECXXKSFwAAKE1AAk1nC00ME03IGk25I00xLE0WNU2lPE0ORU1mTmVNQgJdcpMXAAAoTUECTWgLTQ0TTckaTbojTTIsTRc1TaY8TQ9FTWdOZU1DAl1ylBcAAChNQgJNaQtNDhNNyhpNuyNNMyxNGDVNpzxNEEVNaE5lTUQCXXKVFwAAKE1DAk1qC00PE03LGk28I000LE0ZNU2oPE0RRU1pTmVNRQJdcpYXAAAoTUQCTWsLTRATTcwaTb0jTTUsTRo1Tak8TRJFTWpOZU1GAl1ylxcAAChNRQJNbAtNERNNzRpNviNNNixNGzVNqjxNE0VNa05lTUcCXXKYFwAAKE1GAk1tC00SE03OGk2/I003LE0cNU2rPE0URU1sTmVNSAJdcpkXAAAoTUcCTW4LTRMTTc8aTcAjTTgsTR01Taw8TRVFTW1OZU1JAl1ymhcAAChNSAJNbwtNFBNN0BpNwSNNOSxNHjVNrTxNFkVNbk5lTUoCXXKbFwAAKE1JAk1wC00VE03RGk3CI006LE0fNU2uPE0XRU1vTmVNSwJdcpwXAAAoTUoCTXELTRYTTdIaTcMjTTssTSA1Ta88TRhFTXBOZU1MAl1ynRcAAChNSwJNcgtNFxNN0xpNxCNNPCxNITVNsDxNGUVNcU5lTU0CXXKeFwAAKE1MAk1zC00YE03UGk3FI009LE0iNU2xPE0aRU1yTmVNTgJdcp8XAAAoTU0CTXQLTRkTTdUaTcYjTT4sTSM1TbI8TRtFTXNOZU1PAl1yoBcAAChNTgJNdQtNGhNN1hpNxyNNPyxNJDVNszxNHEVNdE5lTVACXXKhFwAAKE1PAk12C00bE03XGk3II01ALE0lNU20PE0dRU11TmVNUQJdcqIXAAAoTVACTXcLTRwTTdgaTckjTUEsTSY1TbU8TR5FTXZOZU1SAl1yoxcAAChNUQJNeAtNHRNN2RpNyiNNQixNJzVNtjxNH0VNd05lTVMCXXKkFwAAKE1SAk15C00eE03aGk3LI01DLE0oNU23PE0gRU14TmVNVAJdcqUXAAAoTVMCTXoLTR8TTdsaTcwjTUQsTSk1Tbg8TSFFTXlOZU1VAl1yphcAAChNVAJNewtNIBNN3BpNzSNNRSxNKjVNuTxNIkVNek5lTVYCXXKnFwAAKE1VAk18C00hE03dGk3OI01GLE0rNU26PE0jRU17TmVNVwJdcqgXAAAoTVYCTX0LTSITTd4aTc8jTUcsTSw1Tbs8TSRFTXxOZU1YAl1yqRcAAChNVwJNfgtNIxNN3xpN0CNNSCxNLTVNvDxNJUVNfU5lTVkCXXKqFwAAKE1YAk1/C00kE03gGk3RI01JLE0uNU29PE0mRU1+TmVNWgJdcqsXAAAoTVkCTYALTSUTTeEaTdIjTUosTS81Tb48TSdFTX9OZU1bAl1yrBcAAChNWgJNgQtNJhNN4hpN0yNNSyxNMDVNvzxNKEVNgE5lTVwCXXKtFwAAKE1bAk2CC00nE03jGk3UI01MLE0xNU3APE0pRU2BTmVNXQJdcq4XAAAoTVwCTYMLTSgTTeQaTdUjTU0sTTI1TcE8TSpFTYJOZU1eAl1yrxcAAChNXQJNhAtNKRNN5RpN1iNNTixNMzVNwjxNK0VNg05lTV8CXXKwFwAAKE1eAk2FC00qE03mGk3XI01PLE00NU3DPE0sRU2ETmVNYAJdcrEXAAAoTV8CTYYLTSsTTecaTdgjTVAsTTU1TcQ8TS1FTYVOZU1hAl1yshcAAChNYAJNhwtNLBNN6BpN2SNNUSxNNjVNxTxNLkVNhk5lTWICXXKzFwAAKE1hAk2IC00tE03pGk3aI01SLE03NU3GPE0vRU2HTmVNYwJdcrQXAAAoTWICTYkLTS4TTeoaTdsjTVMsTTg1Tcc8TTBFTYhOZU1kAl1ytRcAAChNYwJNigtNLxNN6xpN3CNNVCxNOTVNyDxNMUVNiU5lTWUCXXK2FwAAKE1kAk2LC00wE03sGk3dI01VLE06NU3JPE0yRU2KTmVNZgJdcrcXAAAoTWUCTYwLTTETTe0aTd4jTVYsTTs1Tco8TTNFTYtOZU1nAl1yuBcAAChNZgJNjQtNMhNN7hpN3yNNVyxNPDVNyzxNNEVNjE5lTWgCXXK5FwAAKE1nAk2OC00zE03vGk3gI01YLE09NU3MPE01RU2NTmVNaQJdcroXAAAoTWgCTY8LTTQTTfAaTeEjTVksTT41Tc08TTZFTY5OZU1qAl1yuxcAAChNaQJNkAtNNRNN8RpN4iNNWixNPzVNzjxNN0VNj05lTWsCXXK8FwAAKE1qAk2RC002E03yGk3jI01bLE1ANU3PPE04RU2QTmVNbAJdcr0XAAAoTWsCTZILTTcTTfMaTeQjTVwsTUE1TdA8TTlFTZFOZU1tAl1yvhcAAChNbAJNkwtNOBNN9BpN5SNNXSxNQjVN0TxNOkVNkk5lTW4CXXK/FwAAKE1tAk2UC005E031Gk3mI01eLE1DNU3SPE07RU2TTmVNbwJdcsAXAAAoTW4CTZULTToTTfYaTecjTV8sTUQ1TdM8TTxFTZROZU1wAl1ywRcAAChNbwJNlgtNOxNN9xpN6CNNYCxNRTVN1DxNPUVNlU5lTXECXXLCFwAAKE1wAk2XC008E034Gk3pI01hLE1GNU3VPE0+RU2WTmVNcgJdcsMXAAAoTXECTZgLTT0TTfkaTeojTWIsTUc1TdY8TT9FTZdOZU1zAl1yxBcAAChNcgJNmQtNPhNN+hpN6yNNYyxNSDVN1zxNQEVNmE5lTXQCXXLFFwAAKE1zAk2aC00/E037Gk3sI01kLE1JNU3YPE1BRU2ZTmVNdQJdcsYXAAAoTXQCTZsLTUATTfwaTe0jTWUsTUo1Tdk8TUJFTZpOZU12Al1yxxcAAChNdQJNnAtNQRNN/RpN7iNNZixNSzVN2jxNQ0VNm05lTXcCXXLIFwAAKE12Ak2dC01CE03+Gk3vI01nLE1MNU3bPE1ERU2cTmVNeAJdcskXAAAoTXcCTZ4LTUMTTf8aTfAjTWgsTU01Tdw8TUVFTZ1OZU15Al1yyhcAAChNeAJNnwtNRBNNABtN8SNNaSxNTjVN3TxNRkVNnk5lTXoCXXLLFwAAKE15Ak2gC01FE00BG03yI01qLE1PNU3ePE1HRU2fTmVNewJdcswXAAAoTXoCTaELTUYTTQIbTfMjTWssTVA1Td88TUhFTaBOZU18Al1yzRcAAChNewJNogtNRxNNAxtN9CNNbCxNUTVN4DxNSUVNoU5lTX0CXXLOFwAAKE18Ak2jC01IE00EG031I01tLE1SNU3hPE1KRU2iTmVNfgJdcs8XAAAoTX0CTaQLTUkTTQUbTfYjTW4sTVM1TeI8TUtFTaNOZU1/Al1y0BcAAChNfgJNpQtNShNNBhtN9yNNbyxNVDVN4zxNTEVNpE5lTYACXXLRFwAAKE1/Ak2mC01LE00HG034I01wLE1VNU3kPE1NRU2lTmVNgQJdctIXAAAoTYACTacLTUwTTQgbTfkjTXEsTVY1TeU8TU5FTaZOZU2CAl1y0xcAAChNgQJNqAtNTRNNCRtN+iNNcixNVzVN5jxNT0VNp05lTYMCXXLUFwAAKE2CAk2pC01OE00KG037I01zLE1YNU3nPE1QRU2oTmVNhAJdctUXAAAoTYMCTaoLTU8TTQsbTfwjTXQsTVk1Teg8TVFFTalOZU2FAl1y1hcAAChNhAJNqwtNUBNNDBtN/SNNdSxNWjVN6TxNUkVNqk5lTYYCXXLXFwAAKE2FAk2sC01RE00NG03+I012LE1bNU3qPE1TRU2rTmVNhwJdctgXAAAoTYYCTa0LTVITTQ4bTf8jTXcsTVw1Tes8TVRFTaxOZU2IAl1y2RcAAChNhwJNrgtNUxNNDxtNACRNeCxNXTVN7DxNVUVNrU5lTYkCXXLaFwAAKE2IAk2vC01UE00QG00BJE15LE1eNU3tPE1WRU2uTmVNigJdctsXAAAoTYkCTbALTVUTTREbTQIkTXosTV81Te48TVdFTa9OZU2LAl1y3BcAAChNigJNsQtNVhNNEhtNAyRNeyxNYDVN7zxNWEVNsE5lTYwCXXLdFwAAKE2LAk2yC01XE00TG00EJE18LE1hNU3wPE1ZRU2xTmVNjQJdct4XAAAoTYwCTbMLTVgTTRQbTQUkTX0sTWI1TfE8TVpFTbJOZU2OAl1y3xcAAChNjQJNtAtNWRNNFRtNBiRNfixNYzVN8jxNW0VNs05lTY8CXXLgFwAAKE2OAk21C01aE00WG00HJE1/LE1kNU3zPE1cRU20TmVNkAJdcuEXAAAoTY8CTbYLTVsTTRcbTQgkTYAsTWU1TfQ8TV1FTbVOZU2RAl1y4hcAAChNkAJNtwtNXBNNGBtNCSRNgSxNZjVN9TxNXkVNtk5lTZICXXLjFwAAKE2RAk24C01dE00ZG00KJE2CLE1nNU32PE1fRU23TmVNkwJdcuQXAAAoTZICTbkLTV4TTRobTQskTYMsTWg1Tfc8TWBFTbhOZU2UAl1y5RcAAChNkwJNugtNXxNNGxtNDCRNhCxNaTVN+DxNYUVNuU5lTZUCXXLmFwAAKE2UAk27C01gE00cG00NJE2FLE1qNU35PE1iRU26TmVNlgJdcucXAAAoTZUCTbwLTWETTR0bTQ4kTYYsTWs1Tfo8TWNFTbtOZU2XAl1y6BcAAChNlgJNvQtNYhNNHhtNDyRNhyxNbDVN+zxNZEVNvE5lTZgCXXLpFwAAKE2XAk2+C01jE00fG00QJE2ILE1tNU38PE1lRU29TmVNmQJdcuoXAAAoTZgCTb8LTWQTTSAbTREkTYksTW41Tf08TWZFTb5OZU2aAl1y6xcAAChNmQJNwAtNZRNNIRtNEiRNiixNbzVN/jxNZ0VNv05lTZsCXXLsFwAAKE2aAk3BC01mE00iG00TJE2LLE1wNU3/PE1oRU3ATmVNnAJdcu0XAAAoTZsCTcILTWcTTSMbTRQkTYwsTXE1TQA9TWlFTcFOZU2dAl1y7hcAAChNnAJNwwtNaBNNJBtNFSRNjSxNcjVNAT1NakVNwk5lTZ4CXXLvFwAAKE2dAk3EC01pE00lG00WJE2OLE1zNU0CPU1rRU3DTmVNnwJdcvAXAAAoTZ4CTcULTWoTTSYbTRckTY8sTXQ1TQM9TWxFTcROZU2gAl1y8RcAAChNnwJNxgtNaxNNJxtNGCRNkCxNdTVNBD1NbUVNxU5lTaECXXLyFwAAKE2gAk3HC01sE00oG00ZJE2RLE12NU0FPU1uRU3GTmVNogJdcvMXAAAoTaECTcgLTW0TTSkbTRokTZIsTXc1TQY9TW9FTcdOZU2jAl1y9BcAAChNogJNyQtNbhNNKhtNGyRNkyxNeDVNBz1NcEVNyE5lTaQCXXL1FwAAKE2jAk3KC01vE00rG00cJE2ULE15NU0IPU1xRU3JTmVNpQJdcvYXAAAoTaQCTcsLTXATTSwbTR0kTZUsTXo1TQk9TXJFTcpOZU2mAl1y9xcAAChNpQJNzAtNcRNNLRtNHiRNlixNezVNCj1Nc0VNy05lTacCXXL4FwAAKE2mAk3NC01yE00uG00fJE2XLE18NU0LPU10RU3MTmVNqAJdcvkXAAAoTacCTc4LTXMTTS8bTSAkTZgsTX01TQw9TXVFTc1OZU2pAl1y+hcAAChNqAJNzwtNdBNNMBtNISRNmSxNfjVNDT1NdkVNzk5lTaoCXXL7FwAAKE2pAk3QC011E00xG00iJE2aLE1/NU0OPU13RU3PTmVNqwJdcvwXAAAoTaoCTdELTXYTTTIbTSMkTZssTYA1TQ89TXhFTdBOZU2sAl1y/RcAAChNqwJN0gtNdxNNMxtNJCRNnCxNgTVNED1NeUVN0U5lTa0CXXL+FwAAKE2sAk3TC014E000G00lJE2dLE2CNU0RPU16RU3STmVNrgJdcv8XAAAoTa0CTdQLTXkTTTUbTSYkTZ4sTYM1TRI9TXtFTdNOZU2vAl1yABgAAChNrgJN1QtNehNNNhtNJyRNnyxNhDVNEz1NfEVN1E5lTbACXXIBGAAAKE2vAk3WC017E003G00oJE2gLE2FNU0UPU19RU3VTmVNsQJdcgIYAAAoTbACTdcLTXwTTTgbTSkkTaEsTYY1TRU9TX5FTdZOZU2yAl1yAxgAAChNsQJN2AtNfRNNORtNKiRNoixNhzVNFj1Nf0VN105lTbMCXXIEGAAAKE2yAk3ZC01+E006G00rJE2jLE2INU0XPU2ARU3YTmVNtAJdcgUYAAAoTbMCTdoLTX8TTTsbTSwkTaQsTYk1TRg9TYFFTdlOZU21Al1yBhgAAChNtAJN2wtNgBNNPBtNLSRNpSxNijVNGT1NgkVN2k5lTbYCXXIHGAAAKE21Ak3cC02BE009G00uJE2mLE2LNU0aPU2DRU3bTmVNtwJdcggYAAAoTbYCTd0LTYITTT4bTS8kTacsTYw1TRs9TYRFTdxOZU24Al1yCRgAAChNtwJN3gtNgxNNPxtNMCRNqCxNjTVNHD1NhUVN3U5lTbkCXXIKGAAAKE24Ak3fC02EE01AG00xJE2pLE2ONU0dPU2GRU3eTmVNugJdcgsYAAAoTbkCTeALTYUTTUEbTTIkTaosTY81TR49TYdFTd9OZU27Al1yDBgAAChNugJN4QtNhhNNQhtNMyRNqyxNkDVNHz1NiEVN4E5lTbwCXXINGAAAKE27Ak3iC02HE01DG000JE2sLE2RNU0gPU2JRU3hTmVNvQJdcg4YAAAoTbwCTeMLTYgTTUQbTTUkTa0sTZI1TSE9TYpFTeJOZU2+Al1yDxgAAChNvQJN5AtNiRNNRRtNNiRNrixNkzVNIj1Ni0VN405lTb8CXXIQGAAAKE2+Ak3lC02KE01GG003JE2vLE2UNU0jPU2MRU3kTmVNwAJdchEYAAAoTb8CTeYLTYsTTUcbTTgkTbAsTZU1TSQ9TY1FTeVOZU3BAl1yEhgAAChNwAJN5wtNjBNNSBtNOSRNsSxNljVNJT1NjkVN5k5lTcICXXITGAAAKE3BAk3oC02NE01JG006JE2yLE2XNU0mPU2PRU3nTmVNwwJdchQYAAAoTcICTekLTY4TTUobTTskTbMsTZg1TSc9TZBFTehOZU3EAl1yFRgAAChNwwJN6gtNjxNNSxtNPCRNtCxNmTVNKD1NkUVN6U5lTcUCXXIWGAAAKE3EAk3rC02QE01MG009JE21LE2aNU0pPU2SRU3qTmVNxgJdchcYAAAoTcUCTewLTZETTU0bTT4kTbYsTZs1TSo9TZNFTetOZU3HAl1yGBgAAChNxgJN7QtNkhNNThtNPyRNtyxNnDVNKz1NlEVN7E5lTcgCXXIZGAAAKE3HAk3uC02TE01PG01AJE24LE2dNU0sPU2VRU3tTmVNyQJdchoYAAAoTcgCTe8LTZQTTVAbTUEkTbksTZ41TS09TZZFTe5OZU3KAl1yGxgAAChNyQJN8AtNlRNNURtNQiRNuixNnzVNLj1Nl0VN705lTcsCXXIcGAAAKE3KAk3xC02WE01SG01DJE27LE2gNU0vPU2YRU3wTmVNzAJdch0YAAAoTcsCTfILTZcTTVMbTUQkTbwsTaE1TTA9TZlFTfFOZU3NAl1yHhgAAChNzAJN8wtNmBNNVBtNRSRNvSxNojVNMT1NmkVN8k5lTc4CXXIfGAAAKE3NAk30C02ZE01VG01GJE2+LE2jNU0yPU2bRU3zTmVNzwJdciAYAAAoTc4CTfULTZoTTVYbTUckTb8sTaQ1TTM9TZxFTfROZU3QAl1yIRgAAChNzwJN9gtNmxNNVxtNSCRNwCxNpTVNND1NnUVN9U5lTdECXXIiGAAAKE3QAk33C02cE01YG01JJE3BLE2mNU01PU2eRU32TmVN0gJdciMYAAAoTdECTfgLTZ0TTVkbTUokTcIsTac1TTY9TZ9FTfdOZU3TAl1yJBgAAChN0gJN+QtNnhNNWhtNSyRNwyxNqDVNNz1NoEVN+E5lTdQCXXIlGAAAKE3TAk36C02fE01bG01MJE3ELE2pNU04PU2hRU35TmVN1QJdciYYAAAoTdQCTfsLTaATTVwbTU0kTcUsTao1TTk9TaJFTfpOZU3WAl1yJxgAAChN1QJN/AtNoRNNXRtNTiRNxixNqzVNOj1No0VN+05lTdcCXXIoGAAAKE3WAk39C02iE01eG01PJE3HLE2sNU07PU2kRU38TmVN2AJdcikYAAAoTdcCTf4LTaMTTV8bTVAkTcgsTa01TTw9TaVFTf1OZU3ZAl1yKhgAAChN2AJN/wtNpBNNYBtNUSRNySxNrjVNPT1NpkVN/k5lTdoCXXIrGAAAKE3ZAk0ADE2lE01hG01SJE3KLE2vNU0+PU2nRU3/TmVN2wJdciwYAAAoTdoCTQEMTaYTTWIbTVMkTcssTbA1TT89TahFTQBPZU3cAl1yLRgAAChN2wJNAgxNpxNNYxtNVCRNzCxNsTVNQD1NqUVNAU9lTd0CXXIuGAAAKE3cAk0DDE2oE01kG01VJE3NLE2yNU1BPU2qRU0CT2VN3gJdci8YAAAoTd0CTQQMTakTTWUbTVYkTc4sTbM1TUI9TatFTQNPZU3fAl1yMBgAAChN3gJNBQxNqhNNZhtNVyRNzyxNtDVNQz1NrEVNBE9lTeACXXIxGAAAKE3fAk0GDE2rE01nG01YJE3QLE21NU1EPU2tRU0FT2VN4QJdcjIYAAAoTeACTQcMTawTTWgbTVkkTdEsTbY1TUU9Ta5FTQZPZU3iAl1yMxgAAChN4QJNCAxNrRNNaRtNWiRN0ixNtzVNRj1Nr0VNB09lTeMCXXI0GAAAKE3iAk0JDE2uE01qG01bJE3TLE24NU1HPU2wRU0IT2VN5AJdcjUYAAAoTeMCTQoMTa8TTWsbTVwkTdQsTbk1TUg9TbFFTQlPZU3lAl1yNhgAAChN5AJNCwxNsBNNbBtNXSRN1SxNujVNST1NskVNCk9lTeYCXXI3GAAAKE3lAk0MDE2xE01tG01eJE3WLE27NU1KPU2zRU0LT2VN5wJdcjgYAAAoTeYCTQ0MTbITTW4bTV8kTdcsTbw1TUs9TbRFTQxPZU3oAl1yORgAAChN5wJNDgxNsxNNbxtNYCRN2CxNvTVNTD1NtUVNDU9lTekCXXI6GAAAKE3oAk0PDE20E01wG01hJE3ZLE2+NU1NPU22RU0OT2VN6gJdcjsYAAAoTekCTRAMTbUTTXEbTWIkTdosTb81TU49TbdFTQ9PZU3rAl1yPBgAAChN6gJNEQxNthNNchtNYyRN2yxNwDVNTz1NuEVNEE9lTewCXXI9GAAAKE3rAk0SDE23E01zG01kJE3cLE3BNU1QPU25RU0RT2VN7QJdcj4YAAAoTewCTRMMTbgTTXQbTWUkTd0sTcI1TVE9TbpFTRJPZU3uAl1yPxgAAChN7QJNFAxNuRNNdRtNZiRN3ixNwzVNUj1Nu0VNE09lTe8CXXJAGAAAKE3uAk0VDE26E012G01nJE3fLE3ENU1TPU28RU0UT2VN8AJdckEYAAAoTe8CTRYMTbsTTXcbTWgkTeAsTcU1TVQ9Tb1FTRVPZU3xAl1yQhgAAChN8AJNFwxNvBNNeBtNaSRN4SxNxjVNVT1NvkVNFk9lTfICXXJDGAAAKE3xAk0YDE29E015G01qJE3iLE3HNU1WPU2/RU0XT2VN8wJdckQYAAAoTfICTRkMTb4TTXobTWskTeMsTcg1TVc9TcBFTRhPZU30Al1yRRgAAChN8wJNGgxNvxNNextNbCRN5CxNyTVNWD1NwUVNGU9lTfUCXXJGGAAAKE30Ak0bDE3AE018G01tJE3lLE3KNU1ZPU3CRU0aT2VN9gJdckcYAAAoTfUCTRwMTcETTX0bTW4kTeYsTcs1TVo9TcNFTRtPZU33Al1ySBgAAChN9gJNHQxNwhNNfhtNbyRN5yxNzDVNWz1NxEVNHE9lTfgCXXJJGAAAKE33Ak0eDE3DE01/G01wJE3oLE3NNU1cPU3FRU0dT2VN+QJdckoYAAAoTfgCTR8MTcQTTYAbTXEkTeksTc41TV09TcZFTR5PZU36Al1ySxgAAChN+QJNIAxNxRNNgRtNciRN6ixNzzVNXj1Nx0VNH09lTfsCXXJMGAAAKE36Ak0hDE3GE02CG01zJE3rLE3QNU1fPU3IRU0gT2VN/AJdck0YAAAoTfsCTSIMTccTTYMbTXQkTewsTdE1TWA9TclFTSFPZU39Al1yThgAAChN/AJNIwxNyBNNhBtNdSRN7SxN0jVNYT1NykVNIk9lTf4CXXJPGAAAKE39Ak0kDE3JE02FG012JE3uLE3TNU1iPU3LRU0jT2VN/wJdclAYAAAoTf4CTSUMTcoTTYYbTXckTe8sTdQ1TWM9TcxFTSRPZU0AA11yURgAAChN/wJNJgxNyxNNhxtNeCRN8CxN1TVNZD1NzUVNJU9lTQEDXXJSGAAAKE0AA00nDE3ME02IG015JE3xLE3WNU1lPU3ORU0mT2VNAgNdclMYAAAoTQEDTSgMTc0TTYkbTXokTfIsTdc1TWY9Tc9FTSdPZU0DA11yVBgAAChNAgNNKQxNzhNNihtNeyRN8yxN2DVNZz1N0EVNKE9lTQQDXXJVGAAAKE0DA00qDE3PE02LG018JE30LE3ZNU1oPU3RRU0pT2VNBQNdclYYAAAoTQQDTSsMTdATTYwbTX0kTfUsTdo1TWk9TdJFTSpPZU0GA11yVxgAAChNBQNNLAxN0RNNjRtNfiRN9ixN2zVNaj1N00VNK09lTQcDXXJYGAAAKE0GA00tDE3SE02OG01/JE33LE3cNU1rPU3URU0sT2VNCANdclkYAAAoTQcDTS4MTdMTTY8bTYAkTfgsTd01TWw9TdVFTS1PZU0JA11yWhgAAChNCANNLwxN1BNNkBtNgSRN+SxN3jVNbT1N1kVNLk9lTQoDXXJbGAAAKE0JA00wDE3VE02RG02CJE36LE3fNU1uPU3XRU0vT2VNCwNdclwYAAAoTQoDTTEMTdYTTZIbTYMkTfssTeA1TW89TdhFTTBPZU0MA11yXRgAAChNCwNNMgxN1xNNkxtNhCRN/CxN4TVNcD1N2UVNMU9lTQ0DXXJeGAAAKE0MA00zDE3YE02UG02FJE39LE3iNU1xPU3aRU0yT2VNDgNdcl8YAAAoTQ0DTTQMTdkTTZUbTYYkTf4sTeM1TXI9TdtFTTNPZU0PA11yYBgAAChNDgNNNQxN2hNNlhtNhyRN/yxN5DVNcz1N3EVNNE9lTRADXXJhGAAAKE0PA002DE3bE02XG02IJE0ALU3lNU10PU3dRU01T2VNEQNdcmIYAAAoTRADTTcMTdwTTZgbTYkkTQEtTeY1TXU9Td5FTTZPZU0SA11yYxgAAChNEQNNOAxN3RNNmRtNiiRNAi1N5zVNdj1N30VNN09lTRMDXXJkGAAAKE0SA005DE3eE02aG02LJE0DLU3oNU13PU3gRU04T2VNFANdcmUYAAAoTRMDTToMTd8TTZsbTYwkTQQtTek1TXg9TeFFTTlPZU0VA11yZhgAAChNFANNOwxN4BNNnBtNjSRNBS1N6jVNeT1N4kVNOk9lTRYDXXJnGAAAKE0VA008DE3hE02dG02OJE0GLU3rNU16PU3jRU07T2VNFwNdcmgYAAAoTRYDTT0MTeITTZ4bTY8kTQctTew1TXs9TeRFTTxPZU0YA11yaRgAAChNFwNNPgxN4xNNnxtNkCRNCC1N7TVNfD1N5UVNPU9lTRkDXXJqGAAAKE0YA00/DE3kE02gG02RJE0JLU3uNU19PU3mRU0+T2VNGgNdcmsYAAAoTRkDTUAMTeUTTaEbTZIkTQotTe81TX49TedFTT9PZU0bA11ybBgAAChNGgNNQQxN5hNNohtNkyRNCy1N8DVNfz1N6EVNQE9lTRwDXXJtGAAAKE0bA01CDE3nE02jG02UJE0MLU3xNU2APU3pRU1BT2VNHQNdcm4YAAAoTRwDTUMMTegTTaQbTZUkTQ0tTfI1TYE9TepFTUJPZU0eA11ybxgAAChNHQNNRAxN6RNNpRtNliRNDi1N8zVNgj1N60VNQ09lTR8DXXJwGAAAKE0eA01FDE3qE02mG02XJE0PLU30NU2DPU3sRU1ET2VNIANdcnEYAAAoTR8DTUYMTesTTacbTZgkTRAtTfU1TYQ9Te1FTUVPZU0hA11ychgAAChNIANNRwxN7BNNqBtNmSRNES1N9jVNhT1N7kVNRk9lTSIDXXJzGAAAKE0hA01IDE3tE02pG02aJE0SLU33NU2GPU3vRU1HT2VNIwNdcnQYAAAoTSIDTUkMTe4TTaobTZskTRMtTfg1TYc9TfBFTUhPZU0kA11ydRgAAChNIwNNSgxN7xNNqxtNnCRNFC1N+TVNiD1N8UVNSU9lTSUDXXJ2GAAAKE0kA01LDE3wE02sG02dJE0VLU36NU2JPU3yRU1KT2VNJgNdcncYAAAoTSUDTUwMTfETTa0bTZ4kTRYtTfs1TYo9TfNFTUtPZU0nA11yeBgAAChNJgNNTQxN8hNNrhtNnyRNFy1N/DVNiz1N9EVNTE9lTSgDXXJ5GAAAKE0nA01ODE3zE02vG02gJE0YLU39NU2MPU31RU1NT2VNKQNdcnoYAAAoTSgDTU8MTfQTTbAbTaEkTRktTf41TY09TfZFTU5PZU0qA11yexgAAChNKQNNUAxN9RNNsRtNoiRNGi1N/zVNjj1N90VNT09lTSsDXXJ8GAAAKE0qA01RDE32E02yG02jJE0bLU0ANk2PPU34RU1QT2VNLANdcn0YAAAoTSsDTVIMTfcTTbMbTaQkTRwtTQE2TZA9TflFTVFPZU0tA11yfhgAAChNLANNUwxN+BNNtBtNpSRNHS1NAjZNkT1N+kVNUk9lTS4DXXJ/GAAAKE0tA01UDE35E021G02mJE0eLU0DNk2SPU37RU1TT2VNLwNdcoAYAAAoTS4DTVUMTfoTTbYbTackTR8tTQQ2TZM9TfxFTVRPZU0wA11ygRgAAChNLwNNVgxN+xNNtxtNqCRNIC1NBTZNlD1N/UVNVU9lTTEDXXKCGAAAKE0wA01XDE38E024G02pJE0hLU0GNk2VPU3+RU1WT2VNMgNdcoMYAAAoTTEDTVgMTf0TTbkbTaokTSItTQc2TZY9Tf9FTVdPZU0zA11yhBgAAChNMgNNWQxN/hNNuhtNqyRNIy1NCDZNlz1NAEZNWE9lTTQDXXKFGAAAKE0zA01aDE3/E027G02sJE0kLU0JNk2YPU0BRk1ZT2VNNQNdcoYYAAAoTTQDTVsMTQAUTbwbTa0kTSUtTQo2TZk9TQJGTVpPZU02A11yhxgAAChNNQNNXAxNARRNvRtNriRNJi1NCzZNmj1NA0ZNW09lTTcDXXKIGAAAKE02A01dDE0CFE2+G02vJE0nLU0MNk2bPU0ERk1cT2VNOANdcokYAAAoTTcDTV4MTQMUTb8bTbAkTSgtTQ02TZw9TQVGTV1PZU05A11yihgAAChNOANNXwxNBBRNwBtNsSRNKS1NDjZNnT1NBkZNXk9lTToDXXKLGAAAKE05A01gDE0FFE3BG02yJE0qLU0PNk2ePU0HRk1fT2VNOwNdcowYAAAoTToDTWEMTQYUTcIbTbMkTSstTRA2TZ89TQhGTWBPZU08A11yjRgAAChNOwNNYgxNBxRNwxtNtCRNLC1NETZNoD1NCUZNYU9lTT0DXXKOGAAAKE08A01jDE0IFE3EG021JE0tLU0SNk2hPU0KRk1iT2VNPgNdco8YAAAoTT0DTWQMTQkUTcUbTbYkTS4tTRM2TaI9TQtGTWNPZU0/A11ykBgAAChNPgNNZQxNChRNxhtNtyRNLy1NFDZNoz1NDEZNZE9lTUADXXKRGAAAKE0/A01mDE0LFE3HG024JE0wLU0VNk2kPU0NRk1lT2VNQQNdcpIYAAAoTUADTWcMTQwUTcgbTbkkTTEtTRY2TaU9TQ5GTWZPZU1CA11ykxgAAChNQQNNaAxNDRRNyRtNuiRNMi1NFzZNpj1ND0ZNZ09lTUMDXXKUGAAAKE1CA01pDE0OFE3KG027JE0zLU0YNk2nPU0QRk1oT2VNRANdcpUYAAAoTUMDTWoMTQ8UTcsbTbwkTTQtTRk2Tag9TRFGTWlPZU1FA11ylhgAAChNRANNawxNEBRNzBtNvSRNNS1NGjZNqT1NEkZNak9lTUYDXXKXGAAAKE1FA01sDE0RFE3NG02+JE02LU0bNk2qPU0TRk1rT2VNRwNdcpgYAAAoTUYDTW0MTRIUTc4bTb8kTTctTRw2Tas9TRRGTWxPZU1IA11ymRgAAChNRwNNbgxNExRNzxtNwCRNOC1NHTZNrD1NFUZNbU9lTUkDXXKaGAAAKE1IA01vDE0UFE3QG03BJE05LU0eNk2tPU0WRk1uT2VNSgNdcpsYAAAoTUkDTXAMTRUUTdEbTcIkTTotTR82Ta49TRdGTW9PZU1LA11ynBgAAChNSgNNcQxNFhRN0htNwyRNOy1NIDZNrz1NGEZNcE9lTUwDXXKdGAAAKE1LA01yDE0XFE3TG03EJE08LU0hNk2wPU0ZRk1xT2VNTQNdcp4YAAAoTUwDTXMMTRgUTdQbTcUkTT0tTSI2TbE9TRpGTXJPZU1OA11ynxgAAChNTQNNdAxNGRRN1RtNxiRNPi1NIzZNsj1NG0ZNc09lTU8DXXKgGAAAKE1OA011DE0aFE3WG03HJE0/LU0kNk2zPU0cRk10T2VNUANdcqEYAAAoTU8DTXYMTRsUTdcbTcgkTUAtTSU2TbQ9TR1GTXVPZU1RA11yohgAAChNUANNdwxNHBRN2BtNySRNQS1NJjZNtT1NHkZNdk9lTVIDXXKjGAAAKE1RA014DE0dFE3ZG03KJE1CLU0nNk22PU0fRk13T2VNUwNdcqQYAAAoTVIDTXkMTR4UTdobTcskTUMtTSg2Tbc9TSBGTXhPZU1UA11ypRgAAChNUwNNegxNHxRN2xtNzCRNRC1NKTZNuD1NIUZNeU9lTVUDXXKmGAAAKE1UA017DE0gFE3cG03NJE1FLU0qNk25PU0iRk16T2VNVgNdcqcYAAAoTVUDTXwMTSEUTd0bTc4kTUYtTSs2Tbo9TSNGTXtPZU1XA11yqBgAAChNVgNNfQxNIhRN3htNzyRNRy1NLDZNuz1NJEZNfE9lTVgDXXKpGAAAKE1XA01+DE0jFE3fG03QJE1ILU0tNk28PU0lRk19T2VNWQNdcqoYAAAoTVgDTX8MTSQUTeAbTdEkTUktTS42Tb09TSZGTX5PZU1aA11yqxgAAChNWQNNgAxNJRRN4RtN0iRNSi1NLzZNvj1NJ0ZNf09lTVsDXXKsGAAAKE1aA02BDE0mFE3iG03TJE1LLU0wNk2/PU0oRk2AT2VNXANdcq0YAAAoTVsDTYIMTScUTeMbTdQkTUwtTTE2TcA9TSlGTYFPZU1dA11yrhgAAChNXANNgwxNKBRN5BtN1SRNTS1NMjZNwT1NKkZNgk9lTV4DXXKvGAAAKE1dA02EDE0pFE3lG03WJE1OLU0zNk3CPU0rRk2DT2VNXwNdcrAYAAAoTV4DTYUMTSoUTeYbTdckTU8tTTQ2TcM9TSxGTYRPZU1gA11ysRgAAChNXwNNhgxNKxRN5xtN2CRNUC1NNTZNxD1NLUZNhU9lTWEDXXKyGAAAKE1gA02HDE0sFE3oG03ZJE1RLU02Nk3FPU0uRk2GT2VNYgNdcrMYAAAoTWEDTYgMTS0UTekbTdokTVItTTc2TcY9TS9GTYdPZU1jA11ytBgAAChNYgNNiQxNLhRN6htN2yRNUy1NODZNxz1NMEZNiE9lTWQDXXK1GAAAKE1jA02KDE0vFE3rG03cJE1ULU05Nk3IPU0xRk2JT2VNZQNdcrYYAAAoTWQDTYsMTTAUTewbTd0kTVUtTTo2Tck9TTJGTYpPZU1mA11ytxgAAChNZQNNjAxNMRRN7RtN3iRNVi1NOzZNyj1NM0ZNi09lTWcDXXK4GAAAKE1mA02NDE0yFE3uG03fJE1XLU08Nk3LPU00Rk2MT2VNaANdcrkYAAAoTWcDTY4MTTMUTe8bTeAkTVgtTT02Tcw9TTVGTY1PZU1pA11yuhgAAChNaANNjwxNNBRN8BtN4SRNWS1NPjZNzT1NNkZNjk9lTWoDXXK7GAAAKE1pA02QDE01FE3xG03iJE1aLU0/Nk3OPU03Rk2PT2VNawNdcrwYAAAoTWoDTZEMTTYUTfIbTeMkTVstTUA2Tc89TThGTZBPZU1sA11yvRgAAChNawNNkgxNNxRN8xtN5CRNXC1NQTZN0D1NOUZNkU9lTW0DXXK+GAAAKE1sA02TDE04FE30G03lJE1dLU1CNk3RPU06Rk2ST2VNbgNdcr8YAAAoTW0DTZQMTTkUTfUbTeYkTV4tTUM2TdI9TTtGTZNPZU1vA11ywBgAAChNbgNNlQxNOhRN9htN5yRNXy1NRDZN0z1NPEZNlE9lTXADXXLBGAAAKE1vA02WDE07FE33G03oJE1gLU1FNk3UPU09Rk2VT2VNcQNdcsIYAAAoTXADTZcMTTwUTfgbTekkTWEtTUY2TdU9TT5GTZZPZU1yA11ywxgAAChNcQNNmAxNPRRN+RtN6iRNYi1NRzZN1j1NP0ZNl09lTXMDXXLEGAAAKE1yA02ZDE0+FE36G03rJE1jLU1INk3XPU1ARk2YT2VNdANdcsUYAAAoTXMDTZoMTT8UTfsbTewkTWQtTUk2Tdg9TUFGTZlPZU11A11yxhgAAChNdANNmwxNQBRN/BtN7SRNZS1NSjZN2T1NQkZNmk9lTXYDXXLHGAAAKE11A02cDE1BFE39G03uJE1mLU1LNk3aPU1DRk2bT2VNdwNdcsgYAAAoTXYDTZ0MTUIUTf4bTe8kTWctTUw2Tds9TURGTZxPZU14A11yyRgAAChNdwNNngxNQxRN/xtN8CRNaC1NTTZN3D1NRUZNnU9lTXkDXXLKGAAAKE14A02fDE1EFE0AHE3xJE1pLU1ONk3dPU1GRk2eT2VNegNdcssYAAAoTXkDTaAMTUUUTQEcTfIkTWotTU82Td49TUdGTZ9PZU17A11yzBgAAChNegNNoQxNRhRNAhxN8yRNay1NUDZN3z1NSEZNoE9lTXwDXXLNGAAAKE17A02iDE1HFE0DHE30JE1sLU1RNk3gPU1JRk2hT2VNfQNdcs4YAAAoTXwDTaMMTUgUTQQcTfUkTW0tTVI2TeE9TUpGTaJPZU1+A11yzxgAAChNfQNNpAxNSRRNBRxN9iRNbi1NUzZN4j1NS0ZNo09lTX8DXXLQGAAAKE1+A02lDE1KFE0GHE33JE1vLU1UNk3jPU1MRk2kT2VNgANdctEYAAAoTX8DTaYMTUsUTQccTfgkTXAtTVU2TeQ9TU1GTaVPZU2BA11y0hgAAChNgANNpwxNTBRNCBxN+SRNcS1NVjZN5T1NTkZNpk9lTYIDXXLTGAAAKE2BA02oDE1NFE0JHE36JE1yLU1XNk3mPU1PRk2nT2VNgwNdctQYAAAoTYIDTakMTU4UTQocTfskTXMtTVg2Tec9TVBGTahPZU2EA11y1RgAAChNgwNNqgxNTxRNCxxN/CRNdC1NWTZN6D1NUUZNqU9lTYUDXXLWGAAAKE2EA02rDE1QFE0MHE39JE11LU1aNk3pPU1SRk2qT2VNhgNdctcYAAAoTYUDTawMTVEUTQ0cTf4kTXYtTVs2Teo9TVNGTatPZU2HA11y2BgAAChNhgNNrQxNUhRNDhxN/yRNdy1NXDZN6z1NVEZNrE9lTYgDXXLZGAAAKE2HA02uDE1TFE0PHE0AJU14LU1dNk3sPU1VRk2tT2VNiQNdctoYAAAoTYgDTa8MTVQUTRAcTQElTXktTV42Te09TVZGTa5PZU2KA11y2xgAAChNiQNNsAxNVRRNERxNAiVNei1NXzZN7j1NV0ZNr09lTYsDXXLcGAAAKE2KA02xDE1WFE0SHE0DJU17LU1gNk3vPU1YRk2wT2VNjANdct0YAAAoTYsDTbIMTVcUTRMcTQQlTXwtTWE2TfA9TVlGTbFPZU2NA11y3hgAAChNjANNswxNWBRNFBxNBSVNfS1NYjZN8T1NWkZNsk9lTY4DXXLfGAAAKE2NA020DE1ZFE0VHE0GJU1+LU1jNk3yPU1bRk2zT2VNjwNdcuAYAAAoTY4DTbUMTVoUTRYcTQclTX8tTWQ2TfM9TVxGTbRPZU2QA11y4RgAAChNjwNNtgxNWxRNFxxNCCVNgC1NZTZN9D1NXUZNtU9lTZEDXXLiGAAAKE2QA023DE1cFE0YHE0JJU2BLU1mNk31PU1eRk22T2VNkgNdcuMYAAAoTZEDTbgMTV0UTRkcTQolTYItTWc2TfY9TV9GTbdPZU2TA11y5BgAAChNkgNNuQxNXhRNGhxNCyVNgy1NaDZN9z1NYEZNuE9lTZQDXXLlGAAAKE2TA026DE1fFE0bHE0MJU2ELU1pNk34PU1hRk25T2VNlQNdcuYYAAAoTZQDTbsMTWAUTRwcTQ0lTYUtTWo2Tfk9TWJGTbpPZU2WA11y5xgAAChNlQNNvAxNYRRNHRxNDiVNhi1NazZN+j1NY0ZNu09lTZcDXXLoGAAAKE2WA029DE1iFE0eHE0PJU2HLU1sNk37PU1kRk28T2VNmANdcukYAAAoTZcDTb4MTWMUTR8cTRAlTYgtTW02Tfw9TWVGTb1PZU2ZA11y6hgAAChNmANNvwxNZBRNIBxNESVNiS1NbjZN/T1NZkZNvk9lTZoDXXLrGAAAKE2ZA03ADE1lFE0hHE0SJU2KLU1vNk3+PU1nRk2/T2VNmwNdcuwYAAAoTZoDTcEMTWYUTSIcTRMlTYstTXA2Tf89TWhGTcBPZU2cA11y7RgAAChNmwNNwgxNZxRNIxxNFCVNjC1NcTZNAD5NaUZNwU9lTZ0DXXLuGAAAKE2cA03DDE1oFE0kHE0VJU2NLU1yNk0BPk1qRk3CT2VNngNdcu8YAAAoTZ0DTcQMTWkUTSUcTRYlTY4tTXM2TQI+TWtGTcNPZU2fA11y8BgAAChNngNNxQxNahRNJhxNFyVNjy1NdDZNAz5NbEZNxE9lTaADXXLxGAAAKE2fA03GDE1rFE0nHE0YJU2QLU11Nk0EPk1tRk3FT2VNoQNdcvIYAAAoTaADTccMTWwUTSgcTRklTZEtTXY2TQU+TW5GTcZPZU2iA11y8xgAAChNoQNNyAxNbRRNKRxNGiVNki1NdzZNBj5Nb0ZNx09lTaMDXXL0GAAAKE2iA03JDE1uFE0qHE0bJU2TLU14Nk0HPk1wRk3IT2VNpANdcvUYAAAoTaMDTcoMTW8UTSscTRwlTZQtTXk2TQg+TXFGTclPZU2lA11y9hgAAChNpANNywxNcBRNLBxNHSVNlS1NejZNCT5NckZNyk9lTaYDXXL3GAAAKE2lA03MDE1xFE0tHE0eJU2WLU17Nk0KPk1zRk3LT2VNpwNdcvgYAAAoTaYDTc0MTXIUTS4cTR8lTZctTXw2TQs+TXRGTcxPZU2oA11y+RgAAChNpwNNzgxNcxRNLxxNICVNmC1NfTZNDD5NdUZNzU9lTakDXXL6GAAAKE2oA03PDE10FE0wHE0hJU2ZLU1+Nk0NPk12Rk3OT2VNqgNdcvsYAAAoTakDTdAMTXUUTTEcTSIlTZotTX82TQ4+TXdGTc9PZU2rA11y/BgAAChNqgNN0QxNdhRNMhxNIyVNmy1NgDZNDz5NeEZN0E9lTawDXXL9GAAAKE2rA03SDE13FE0zHE0kJU2cLU2BNk0QPk15Rk3RT2VNrQNdcv4YAAAoTawDTdMMTXgUTTQcTSUlTZ0tTYI2TRE+TXpGTdJPZU2uA11y/xgAAChNrQNN1AxNeRRNNRxNJiVNni1NgzZNEj5Ne0ZN009lTa8DXXIAGQAAKE2uA03VDE16FE02HE0nJU2fLU2ENk0TPk18Rk3UT2VNsANdcgEZAAAoTa8DTdYMTXsUTTccTSglTaAtTYU2TRQ+TX1GTdVPZU2xA11yAhkAAChNsANN1wxNfBRNOBxNKSVNoS1NhjZNFT5NfkZN1k9lTbIDXXIDGQAAKE2xA03YDE19FE05HE0qJU2iLU2HNk0WPk1/Rk3XT2VNswNdcgQZAAAoTbIDTdkMTX4UTTocTSslTaMtTYg2TRc+TYBGTdhPZU20A11yBRkAAChNswNN2gxNfxRNOxxNLCVNpC1NiTZNGD5NgUZN2U9lTbUDXXIGGQAAKE20A03bDE2AFE08HE0tJU2lLU2KNk0ZPk2CRk3aT2VNtgNdcgcZAAAoTbUDTdwMTYEUTT0cTS4lTaYtTYs2TRo+TYNGTdtPZU23A11yCBkAAChNtgNN3QxNghRNPhxNLyVNpy1NjDZNGz5NhEZN3E9lTbgDXXIJGQAAKE23A03eDE2DFE0/HE0wJU2oLU2NNk0cPk2FRk3dT2VNuQNdcgoZAAAoTbgDTd8MTYQUTUAcTTElTaktTY42TR0+TYZGTd5PZU26A11yCxkAAChNuQNN4AxNhRRNQRxNMiVNqi1NjzZNHj5Nh0ZN309lTbsDXXIMGQAAKE26A03hDE2GFE1CHE0zJU2rLU2QNk0fPk2IRk3gT2VNvANdcg0ZAAAoTbsDTeIMTYcUTUMcTTQlTawtTZE2TSA+TYlGTeFPZU29A11yDhkAAChNvANN4wxNiBRNRBxNNSVNrS1NkjZNIT5NikZN4k9lTb4DXXIPGQAAKE29A03kDE2JFE1FHE02JU2uLU2TNk0iPk2LRk3jT2VNvwNdchAZAAAoTb4DTeUMTYoUTUYcTTclTa8tTZQ2TSM+TYxGTeRPZU3AA11yERkAAChNvwNN5gxNixRNRxxNOCVNsC1NlTZNJD5NjUZN5U9lTcEDXXISGQAAKE3AA03nDE2MFE1IHE05JU2xLU2WNk0lPk2ORk3mT2VNwgNdchMZAAAoTcEDTegMTY0UTUkcTTolTbItTZc2TSY+TY9GTedPZU3DA11yFBkAAChNwgNN6QxNjhRNShxNOyVNsy1NmDZNJz5NkEZN6E9lTcQDXXIVGQAAKE3DA03qDE2PFE1LHE08JU20LU2ZNk0oPk2RRk3pT2VNxQNdchYZAAAoTcQDTesMTZAUTUwcTT0lTbUtTZo2TSk+TZJGTepPZU3GA11yFxkAAChNxQNN7AxNkRRNTRxNPiVNti1NmzZNKj5Nk0ZN609lTccDXXIYGQAAKE3GA03tDE2SFE1OHE0/JU23LU2cNk0rPk2URk3sT2VNyANdchkZAAAoTccDTe4MTZMUTU8cTUAlTbgtTZ02TSw+TZVGTe1PZU3JA11yGhkAAChNyANN7wxNlBRNUBxNQSVNuS1NnjZNLT5NlkZN7k9lTcoDXXIbGQAAKE3JA03wDE2VFE1RHE1CJU26LU2fNk0uPk2XRk3vT2VNywNdchwZAAAoTcoDTfEMTZYUTVIcTUMlTbstTaA2TS8+TZhGTfBPZU3MA11yHRkAAChNywNN8gxNlxRNUxxNRCVNvC1NoTZNMD5NmUZN8U9lTc0DXXIeGQAAKE3MA03zDE2YFE1UHE1FJU29LU2iNk0xPk2aRk3yT2VNzgNdch8ZAAAoTc0DTfQMTZkUTVUcTUYlTb4tTaM2TTI+TZtGTfNPZU3PA11yIBkAAChNzgNN9QxNmhRNVhxNRyVNvy1NpDZNMz5NnEZN9E9lTdADXXIhGQAAKE3PA032DE2bFE1XHE1IJU3ALU2lNk00Pk2dRk31T2VN0QNdciIZAAAoTdADTfcMTZwUTVgcTUklTcEtTaY2TTU+TZ5GTfZPZU3SA11yIxkAAChN0QNN+AxNnRRNWRxNSiVNwi1NpzZNNj5Nn0ZN909lTdMDXXIkGQAAKE3SA035DE2eFE1aHE1LJU3DLU2oNk03Pk2gRk34T2VN1ANdciUZAAAoTdMDTfoMTZ8UTVscTUwlTcQtTak2TTg+TaFGTflPZU3VA11yJhkAAChN1ANN+wxNoBRNXBxNTSVNxS1NqjZNOT5NokZN+k9lTdYDXXInGQAAKE3VA038DE2hFE1dHE1OJU3GLU2rNk06Pk2jRk37T2VN1wNdcigZAAAoTdYDTf0MTaIUTV4cTU8lTcctTaw2TTs+TaRGTfxPZU3YA11yKRkAAChN1wNN/gxNoxRNXxxNUCVNyC1NrTZNPD5NpUZN/U9lTdkDXXIqGQAAKE3YA03/DE2kFE1gHE1RJU3JLU2uNk09Pk2mRk3+T2VN2gNdcisZAAAoTdkDTQANTaUUTWEcTVIlTcotTa82TT4+TadGTf9PZU3bA11yLBkAAChN2gNNAQ1NphRNYhxNUyVNyy1NsDZNPz5NqEZNAFBlTdwDXXItGQAAKE3bA00CDU2nFE1jHE1UJU3MLU2xNk1APk2pRk0BUGVN3QNdci4ZAAAoTdwDTQMNTagUTWQcTVUlTc0tTbI2TUE+TapGTQJQZU3eA11yLxkAAChN3QNNBA1NqRRNZRxNViVNzi1NszZNQj5Nq0ZNA1BlTd8DXXIwGQAAKE3eA00FDU2qFE1mHE1XJU3PLU20Nk1DPk2sRk0EUGVN4ANdcjEZAAAoTd8DTQYNTasUTWccTVglTdAtTbU2TUQ+Ta1GTQVQZU3hA11yMhkAAChN4ANNBw1NrBRNaBxNWSVN0S1NtjZNRT5NrkZNBlBlTeIDXXIzGQAAKE3hA00IDU2tFE1pHE1aJU3SLU23Nk1GPk2vRk0HUGVN4wNdcjQZAAAoTeIDTQkNTa4UTWocTVslTdMtTbg2TUc+TbBGTQhQZU3kA11yNRkAAChN4wNNCg1NrxRNaxxNXCVN1C1NuTZNSD5NsUZNCVBlTeUDXXI2GQAAKE3kA00LDU2wFE1sHE1dJU3VLU26Nk1JPk2yRk0KUGVN5gNdcjcZAAAoTeUDTQwNTbEUTW0cTV4lTdYtTbs2TUo+TbNGTQtQZU3nA11yOBkAAChN5gNNDQ1NshRNbhxNXyVN1y1NvDZNSz5NtEZNDFBlTegDXXI5GQAAKE3nA00ODU2zFE1vHE1gJU3YLU29Nk1MPk21Rk0NUGVN6QNdcjoZAAAoTegDTQ8NTbQUTXAcTWElTdktTb42TU0+TbZGTQ5QZXUoTeoDXXI7GQAAKE3pA00QDU21FE1xHE1iJU3aLU2/Nk1OPk23Rk0PUGVN6wNdcjwZAAAoTeoDTRENTbYUTXIcTWMlTdstTcA2TU8+TbhGTRBQZU3sA11yPRkAAChN6wNNEg1NtxRNcxxNZCVN3C1NwTZNUD5NuUZNEVBlTe0DXXI+GQAAKE3sA00TDU24FE10HE1lJU3dLU3CNk1RPk26Rk0SUGVN7gNdcj8ZAAAoTe0DTRQNTbkUTXUcTWYlTd4tTcM2TVI+TbtGTRNQZU3vA11yQBkAAChN7gNNFQ1NuhRNdhxNZyVN3y1NxDZNUz5NvEZNFFBlTfADXXJBGQAAKE3vA00WDU27FE13HE1oJU3gLU3FNk1UPk29Rk0VUGVN8QNdckIZAAAoTfADTRcNTbwUTXgcTWklTeEtTcY2TVU+Tb5GTRZQZU3yA11yQxkAAChN8QNNGA1NvRRNeRxNaiVN4i1NxzZNVj5Nv0ZNF1BlTfMDXXJEGQAAKE3yA00ZDU2+FE16HE1rJU3jLU3INk1XPk3ARk0YUGVN9ANdckUZAAAoTfMDTRoNTb8UTXscTWwlTeQtTck2TVg+TcFGTRlQZU31A11yRhkAAChN9ANNGw1NwBRNfBxNbSVN5S1NyjZNWT5NwkZNGlBlTfYDXXJHGQAAKE31A00cDU3BFE19HE1uJU3mLU3LNk1aPk3DRk0bUGVN9wNdckgZAAAoTfYDTR0NTcIUTX4cTW8lTectTcw2TVs+TcRGTRxQZU34A11ySRkAAChN9wNNHg1NwxRNfxxNcCVN6C1NzTZNXD5NxUZNHVBlTfkDXXJKGQAAKE34A00fDU3EFE2AHE1xJU3pLU3ONk1dPk3GRk0eUGVN+gNdcksZAAAoTfkDTSANTcUUTYEcTXIlTeotTc82TV4+TcdGTR9QZU37A11yTBkAAChN+gNNIQ1NxhRNghxNcyVN6y1N0DZNXz5NyEZNIFBlTfwDXXJNGQAAKE37A00iDU3HFE2DHE10JU3sLU3RNk1gPk3JRk0hUGVN/QNdck4ZAAAoTfwDTSMNTcgUTYQcTXUlTe0tTdI2TWE+TcpGTSJQZU3+A11yTxkAAChN/QNNJA1NyRRNhRxNdiVN7i1N0zZNYj5Ny0ZNI1BlTf8DXXJQGQAAKE3+A00lDU3KFE2GHE13JU3vLU3UNk1jPk3MRk0kUGVNAARdclEZAAAoTf8DTSYNTcsUTYccTXglTfAtTdU2TWQ+Tc1GTSVQZU0BBF1yUhkAAChNAARNJw1NzBRNiBxNeSVN8S1N1jZNZT5NzkZNJlBlTQIEXXJTGQAAKE0BBE0oDU3NFE2JHE16JU3yLU3XNk1mPk3PRk0nUGVNAwRdclQZAAAoTQIETSkNTc4UTYocTXslTfMtTdg2TWc+TdBGTShQZU0EBF1yVRkAAChNAwRNKg1NzxRNixxNfCVN9C1N2TZNaD5N0UZNKVBlTQUEXXJWGQAAKE0EBE0rDU3QFE2MHE19JU31LU3aNk1pPk3SRk0qUGVNBgRdclcZAAAoTQUETSwNTdEUTY0cTX4lTfYtTds2TWo+TdNGTStQZU0HBF1yWBkAAChNBgRNLQ1N0hRNjhxNfyVN9y1N3DZNaz5N1EZNLFBlTQgEXXJZGQAAKE0HBE0uDU3TFE2PHE2AJU34LU3dNk1sPk3VRk0tUGVNCQRdcloZAAAoTQgETS8NTdQUTZAcTYElTfktTd42TW0+TdZGTS5QZU0KBF1yWxkAAChNCQRNMA1N1RRNkRxNgiVN+i1N3zZNbj5N10ZNL1BlTQsEXXJcGQAAKE0KBE0xDU3WFE2SHE2DJU37LU3gNk1vPk3YRk0wUGVNDARdcl0ZAAAoTQsETTINTdcUTZMcTYQlTfwtTeE2TXA+TdlGTTFQZU0NBF1yXhkAAChNDARNMw1N2BRNlBxNhSVN/S1N4jZNcT5N2kZNMlBlTQ4EXXJfGQAAKE0NBE00DU3ZFE2VHE2GJU3+LU3jNk1yPk3bRk0zUGVNDwRdcmAZAAAoTQ4ETTUNTdoUTZYcTYclTf8tTeQ2TXM+TdxGTTRQZU0QBF1yYRkAAChNDwRNNg1N2xRNlxxNiCVNAC5N5TZNdD5N3UZNNVBlTREEXXJiGQAAKE0QBE03DU3cFE2YHE2JJU0BLk3mNk11Pk3eRk02UGVNEgRdcmMZAAAoTREETTgNTd0UTZkcTYolTQIuTec2TXY+Td9GTTdQZU0TBF1yZBkAAChNEgRNOQ1N3hRNmhxNiyVNAy5N6DZNdz5N4EZNOFBlTRQEXXJlGQAAKE0TBE06DU3fFE2bHE2MJU0ELk3pNk14Pk3hRk05UGVNFQRdcmYZAAAoTRQETTsNTeAUTZwcTY0lTQUuTeo2TXk+TeJGTTpQZU0WBF1yZxkAAChNFQRNPA1N4RRNnRxNjiVNBi5N6zZNej5N40ZNO1BlTRcEXXJoGQAAKE0WBE09DU3iFE2eHE2PJU0HLk3sNk17Pk3kRk08UGVNGARdcmkZAAAoTRcETT4NTeMUTZ8cTZAlTQguTe02TXw+TeVGTT1QZU0ZBF1yahkAAChNGARNPw1N5BRNoBxNkSVNCS5N7jZNfT5N5kZNPlBlTRoEXXJrGQAAKE0ZBE1ADU3lFE2hHE2SJU0KLk3vNk1+Pk3nRk0/UGVNGwRdcmwZAAAoTRoETUENTeYUTaIcTZMlTQsuTfA2TX8+TehGTUBQZU0cBF1ybRkAAChNGwRNQg1N5xRNoxxNlCVNDC5N8TZNgD5N6UZNQVBlTR0EXXJuGQAAKE0cBE1DDU3oFE2kHE2VJU0NLk3yNk2BPk3qRk1CUGVNHgRdcm8ZAAAoTR0ETUQNTekUTaUcTZYlTQ4uTfM2TYI+TetGTUNQZU0fBF1ycBkAAChNHgRNRQ1N6hRNphxNlyVNDy5N9DZNgz5N7EZNRFBlTSAEXXJxGQAAKE0fBE1GDU3rFE2nHE2YJU0QLk31Nk2EPk3tRk1FUGVNIQRdcnIZAAAoTSAETUcNTewUTagcTZklTREuTfY2TYU+Te5GTUZQZU0iBF1ycxkAAChNIQRNSA1N7RRNqRxNmiVNEi5N9zZNhj5N70ZNR1BlTSMEXXJ0GQAAKE0iBE1JDU3uFE2qHE2bJU0TLk34Nk2HPk3wRk1IUGVNJARdcnUZAAAoTSMETUoNTe8UTascTZwlTRQuTfk2TYg+TfFGTUlQZU0lBF1ydhkAAChNJARNSw1N8BRNrBxNnSVNFS5N+jZNiT5N8kZNSlBlTSYEXXJ3GQAAKE0lBE1MDU3xFE2tHE2eJU0WLk37Nk2KPk3zRk1LUGVNJwRdcngZAAAoTSYETU0NTfIUTa4cTZ8lTRcuTfw2TYs+TfRGTUxQZU0oBF1yeRkAAChNJwRNTg1N8xRNrxxNoCVNGC5N/TZNjD5N9UZNTVBlTSkEXXJ6GQAAKE0oBE1PDU30FE2wHE2hJU0ZLk3+Nk2NPk32Rk1OUGVNKgRdcnsZAAAoTSkETVANTfUUTbEcTaIlTRouTf82TY4+TfdGTU9QZU0rBF1yfBkAAChNKgRNUQ1N9hRNshxNoyVNGy5NADdNjz5N+EZNUFBlTSwEXXJ9GQAAKE0rBE1SDU33FE2zHE2kJU0cLk0BN02QPk35Rk1RUGVNLQRdcn4ZAAAoTSwETVMNTfgUTbQcTaUlTR0uTQI3TZE+TfpGTVJQZU0uBF1yfxkAAChNLQRNVA1N+RRNtRxNpiVNHi5NAzdNkj5N+0ZNU1BlTS8EXXKAGQAAKE0uBE1VDU36FE22HE2nJU0fLk0EN02TPk38Rk1UUGVNMARdcoEZAAAoTS8ETVYNTfsUTbccTaglTSAuTQU3TZQ+Tf1GTVVQZU0xBF1yghkAAChNMARNVw1N/BRNuBxNqSVNIS5NBjdNlT5N/kZNVlBlTTIEXXKDGQAAKE0xBE1YDU39FE25HE2qJU0iLk0HN02WPk3/Rk1XUGVNMwRdcoQZAAAoTTIETVkNTf4UTbocTaslTSMuTQg3TZc+TQBHTVhQZU00BF1yhRkAAChNMwRNWg1N/xRNuxxNrCVNJC5NCTdNmD5NAUdNWVBlTTUEXXKGGQAAKE00BE1bDU0AFU28HE2tJU0lLk0KN02ZPk0CR01aUGVNNgRdcocZAAAoTTUETVwNTQEVTb0cTa4lTSYuTQs3TZo+TQNHTVtQZU03BF1yiBkAAChNNgRNXQ1NAhVNvhxNryVNJy5NDDdNmz5NBEdNXFBlTTgEXXKJGQAAKE03BE1eDU0DFU2/HE2wJU0oLk0NN02cPk0FR01dUGVNOQRdcooZAAAoTTgETV8NTQQVTcAcTbElTSkuTQ43TZ0+TQZHTV5QZU06BF1yixkAAChNOQRNYA1NBRVNwRxNsiVNKi5NDzdNnj5NB0dNX1BlTTsEXXKMGQAAKE06BE1hDU0GFU3CHE2zJU0rLk0QN02fPk0IR01gUGVNPARdco0ZAAAoTTsETWINTQcVTcMcTbQlTSwuTRE3TaA+TQlHTWFQZU09BF1yjhkAAChNPARNYw1NCBVNxBxNtSVNLS5NEjdNoT5NCkdNYlBlTT4EXXKPGQAAKE09BE1kDU0JFU3FHE22JU0uLk0TN02iPk0LR01jUGVNPwRdcpAZAAAoTT4ETWUNTQoVTcYcTbclTS8uTRQ3TaM+TQxHTWRQZU1ABF1ykRkAAChNPwRNZg1NCxVNxxxNuCVNMC5NFTdNpD5NDUdNZVBlTUEEXXKSGQAAKE1ABE1nDU0MFU3IHE25JU0xLk0WN02lPk0OR01mUGVNQgRdcpMZAAAoTUEETWgNTQ0VTckcTbolTTIuTRc3TaY+TQ9HTWdQZU1DBF1ylBkAAChNQgRNaQ1NDhVNyhxNuyVNMy5NGDdNpz5NEEdNaFBlTUQEXXKVGQAAKE1DBE1qDU0PFU3LHE28JU00Lk0ZN02oPk0RR01pUGVNRQRdcpYZAAAoTUQETWsNTRAVTcwcTb0lTTUuTRo3Tak+TRJHTWpQZU1GBF1ylxkAAChNRQRNbA1NERVNzRxNviVNNi5NGzdNqj5NE0dNa1BlTUcEXXKYGQAAKE1GBE1tDU0SFU3OHE2/JU03Lk0cN02rPk0UR01sUGVNSARdcpkZAAAoTUcETW4NTRMVTc8cTcAlTTguTR03Taw+TRVHTW1QZU1JBF1ymhkAAChNSARNbw1NFBVN0BxNwSVNOS5NHjdNrT5NFkdNblBlTUoEXXKbGQAAKE1JBE1wDU0VFU3RHE3CJU06Lk0fN02uPk0XR01vUGVNSwRdcpwZAAAoTUoETXENTRYVTdIcTcMlTTsuTSA3Ta8+TRhHTXBQZU1MBF1ynRkAAChNSwRNcg1NFxVN0xxNxCVNPC5NITdNsD5NGUdNcVBlTU0EXXKeGQAAKE1MBE1zDU0YFU3UHE3FJU09Lk0iN02xPk0aR01yUGVNTgRdcp8ZAAAoTU0ETXQNTRkVTdUcTcYlTT4uTSM3TbI+TRtHTXNQZU1PBF1yoBkAAChNTgRNdQ1NGhVN1hxNxyVNPy5NJDdNsz5NHEdNdFBlTVAEXXKhGQAAKE1PBE12DU0bFU3XHE3IJU1ALk0lN020Pk0dR011UGVNUQRdcqIZAAAoTVAETXcNTRwVTdgcTcklTUEuTSY3TbU+TR5HTXZQZU1SBF1yoxkAAChNUQRNeA1NHRVN2RxNyiVNQi5NJzdNtj5NH0dNd1BlTVMEXXKkGQAAKE1SBE15DU0eFU3aHE3LJU1DLk0oN023Pk0gR014UGVNVARdcqUZAAAoTVMETXoNTR8VTdscTcwlTUQuTSk3Tbg+TSFHTXlQZU1VBF1yphkAAChNVARNew1NIBVN3BxNzSVNRS5NKjdNuT5NIkdNelBlTVYEXXKnGQAAKE1VBE18DU0hFU3dHE3OJU1GLk0rN026Pk0jR017UGVNVwRdcqgZAAAoTVYETX0NTSIVTd4cTc8lTUcuTSw3Tbs+TSRHTXxQZU1YBF1yqRkAAChNVwRNfg1NIxVN3xxN0CVNSC5NLTdNvD5NJUdNfVBlTVkEXXKqGQAAKE1YBE1/DU0kFU3gHE3RJU1JLk0uN029Pk0mR01+UGVNWgRdcqsZAAAoTVkETYANTSUVTeEcTdIlTUouTS83Tb4+TSdHTX9QZU1bBF1yrBkAAChNWgRNgQ1NJhVN4hxN0yVNSy5NMDdNvz5NKEdNgFBlTVwEXXKtGQAAKE1bBE2CDU0nFU3jHE3UJU1MLk0xN03APk0pR02BUGVNXQRdcq4ZAAAoTVwETYMNTSgVTeQcTdUlTU0uTTI3TcE+TSpHTYJQZU1eBF1yrxkAAChNXQRNhA1NKRVN5RxN1iVNTi5NMzdNwj5NK0dNg1BlTV8EXXKwGQAAKE1eBE2FDU0qFU3mHE3XJU1PLk00N03DPk0sR02EUGVNYARdcrEZAAAoTV8ETYYNTSsVTeccTdglTVAuTTU3TcQ+TS1HTYVQZU1hBF1yshkAAChNYARNhw1NLBVN6BxN2SVNUS5NNjdNxT5NLkdNhlBlTWIEXXKzGQAAKE1hBE2IDU0tFU3pHE3aJU1SLk03N03GPk0vR02HUGVNYwRdcrQZAAAoTWIETYkNTS4VTeocTdslTVMuTTg3Tcc+TTBHTYhQZU1kBF1ytRkAAChNYwRNig1NLxVN6xxN3CVNVC5NOTdNyD5NMUdNiVBlTWUEXXK2GQAAKE1kBE2LDU0wFU3sHE3dJU1VLk06N03JPk0yR02KUGVNZgRdcrcZAAAoTWUETYwNTTEVTe0cTd4lTVYuTTs3Tco+TTNHTYtQZU1nBF1yuBkAAChNZgRNjQ1NMhVN7hxN3yVNVy5NPDdNyz5NNEdNjFBlTWgEXXK5GQAAKE1nBE2ODU0zFU3vHE3gJU1YLk09N03MPk01R02NUGVNaQRdcroZAAAoTWgETY8NTTQVTfAcTeElTVkuTT43Tc0+TTZHTY5QZU1qBF1yuxkAAChNaQRNkA1NNRVN8RxN4iVNWi5NPzdNzj5NN0dNj1BlTWsEXXK8GQAAKE1qBE2RDU02FU3yHE3jJU1bLk1AN03PPk04R02QUGVNbARdcr0ZAAAoTWsETZINTTcVTfMcTeQlTVwuTUE3TdA+TTlHTZFQZU1tBF1yvhkAAChNbARNkw1NOBVN9BxN5SVNXS5NQjdN0T5NOkdNklBlTW4EXXK/GQAAKE1tBE2UDU05FU31HE3mJU1eLk1DN03SPk07R02TUGVNbwRdcsAZAAAoTW4ETZUNTToVTfYcTeclTV8uTUQ3TdM+TTxHTZRQZU1wBF1ywRkAAChNbwRNlg1NOxVN9xxN6CVNYC5NRTdN1D5NPUdNlVBlTXEEXXLCGQAAKE1wBE2XDU08FU34HE3pJU1hLk1GN03VPk0+R02WUGVNcgRdcsMZAAAoTXEETZgNTT0VTfkcTeolTWIuTUc3TdY+TT9HTZdQZU1zBF1yxBkAAChNcgRNmQ1NPhVN+hxN6yVNYy5NSDdN1z5NQEdNmFBlTXQEXXLFGQAAKE1zBE2aDU0/FU37HE3sJU1kLk1JN03YPk1BR02ZUGVNdQRdcsYZAAAoTXQETZsNTUAVTfwcTe0lTWUuTUo3Tdk+TUJHTZpQZU12BF1yxxkAAChNdQRNnA1NQRVN/RxN7iVNZi5NSzdN2j5NQ0dNm1BlTXcEXXLIGQAAKE12BE2dDU1CFU3+HE3vJU1nLk1MN03bPk1ER02cUGVNeARdcskZAAAoTXcETZ4NTUMVTf8cTfAlTWguTU03Tdw+TUVHTZ1QZU15BF1yyhkAAChNeARNnw1NRBVNAB1N8SVNaS5NTjdN3T5NRkdNnlBlTXoEXXLLGQAAKE15BE2gDU1FFU0BHU3yJU1qLk1PN03ePk1HR02fUGVNewRdcswZAAAoTXoETaENTUYVTQIdTfMlTWsuTVA3Td8+TUhHTaBQZU18BF1yzRkAAChNewRNog1NRxVNAx1N9CVNbC5NUTdN4D5NSUdNoVBlTX0EXXLOGQAAKE18BE2jDU1IFU0EHU31JU1tLk1SN03hPk1KR02iUGVNfgRdcs8ZAAAoTX0ETaQNTUkVTQUdTfYlTW4uTVM3TeI+TUtHTaNQZU1/BF1y0BkAAChNfgRNpQ1NShVNBh1N9yVNby5NVDdN4z5NTEdNpFBlTYAEXXLRGQAAKE1/BE2mDU1LFU0HHU34JU1wLk1VN03kPk1NR02lUGVNgQRdctIZAAAoTYAETacNTUwVTQgdTfklTXEuTVY3TeU+TU5HTaZQZU2CBF1y0xkAAChNgQRNqA1NTRVNCR1N+iVNci5NVzdN5j5NT0dNp1BlTYMEXXLUGQAAKE2CBE2pDU1OFU0KHU37JU1zLk1YN03nPk1QR02oUGVNhARdctUZAAAoTYMETaoNTU8VTQsdTfwlTXQuTVk3Teg+TVFHTalQZU2FBF1y1hkAAChNhARNqw1NUBVNDB1N/SVNdS5NWjdN6T5NUkdNqlBlTYYEXXLXGQAAKE2FBE2sDU1RFU0NHU3+JU12Lk1bN03qPk1TR02rUGVNhwRdctgZAAAoTYYETa0NTVIVTQ4dTf8lTXcuTVw3Tes+TVRHTaxQZU2IBF1y2RkAAChNhwRNrg1NUxVNDx1NACZNeC5NXTdN7D5NVUdNrVBlTYkEXXLaGQAAKE2IBE2vDU1UFU0QHU0BJk15Lk1eN03tPk1WR02uUGVNigRdctsZAAAoTYkETbANTVUVTREdTQImTXouTV83Te4+TVdHTa9QZU2LBF1y3BkAAChNigRNsQ1NVhVNEh1NAyZNey5NYDdN7z5NWEdNsFBlTYwEXXLdGQAAKE2LBE2yDU1XFU0THU0EJk18Lk1hN03wPk1ZR02xUGVNjQRdct4ZAAAoTYwETbMNTVgVTRQdTQUmTX0uTWI3TfE+TVpHTbJQZU2OBF1y3xkAAChNjQRNtA1NWRVNFR1NBiZNfi5NYzdN8j5NW0dNs1BlTY8EXXLgGQAAKE2OBE21DU1aFU0WHU0HJk1/Lk1kN03zPk1cR020UGVNkARdcuEZAAAoTY8ETbYNTVsVTRcdTQgmTYAuTWU3TfQ+TV1HTbVQZU2RBF1y4hkAAChNkARNtw1NXBVNGB1NCSZNgS5NZjdN9T5NXkdNtlBlTZIEXXLjGQAAKE2RBE24DU1dFU0ZHU0KJk2CLk1nN032Pk1fR023UGVNkwRdcuQZAAAoTZIETbkNTV4VTRodTQsmTYMuTWg3Tfc+TWBHTbhQZU2UBF1y5RkAAChNkwRNug1NXxVNGx1NDCZNhC5NaTdN+D5NYUdNuVBlTZUEXXLmGQAAKE2UBE27DU1gFU0cHU0NJk2FLk1qN035Pk1iR026UGVNlgRdcucZAAAoTZUETbwNTWEVTR0dTQ4mTYYuTWs3Tfo+TWNHTbtQZU2XBF1y6BkAAChNlgRNvQ1NYhVNHh1NDyZNhy5NbDdN+z5NZEdNvFBlTZgEXXLpGQAAKE2XBE2+DU1jFU0fHU0QJk2ILk1tN038Pk1lR029UGVNmQRdcuoZAAAoTZgETb8NTWQVTSAdTREmTYkuTW43Tf0+TWZHTb5QZU2aBF1y6xkAAChNmQRNwA1NZRVNIR1NEiZNii5NbzdN/j5NZ0dNv1BlTZsEXXLsGQAAKE2aBE3BDU1mFU0iHU0TJk2LLk1wN03/Pk1oR03AUGVNnARdcu0ZAAAoTZsETcINTWcVTSMdTRQmTYwuTXE3TQA/TWlHTcFQZU2dBF1y7hkAAChNnARNww1NaBVNJB1NFSZNjS5NcjdNAT9NakdNwlBlTZ4EXXLvGQAAKE2dBE3EDU1pFU0lHU0WJk2OLk1zN00CP01rR03DUGVNnwRdcvAZAAAoTZ4ETcUNTWoVTSYdTRcmTY8uTXQ3TQM/TWxHTcRQZU2gBF1y8RkAAChNnwRNxg1NaxVNJx1NGCZNkC5NdTdNBD9NbUdNxVBlTaEEXXLyGQAAKE2gBE3HDU1sFU0oHU0ZJk2RLk12N00FP01uR03GUGVNogRdcvMZAAAoTaEETcgNTW0VTSkdTRomTZIuTXc3TQY/TW9HTcdQZU2jBF1y9BkAAChNogRNyQ1NbhVNKh1NGyZNky5NeDdNBz9NcEdNyFBlTaQEXXL1GQAAKE2jBE3KDU1vFU0rHU0cJk2ULk15N00IP01xR03JUGVNpQRdcvYZAAAoTaQETcsNTXAVTSwdTR0mTZUuTXo3TQk/TXJHTcpQZU2mBF1y9xkAAChNpQRNzA1NcRVNLR1NHiZNli5NezdNCj9Nc0dNy1BlTacEXXL4GQAAKE2mBE3NDU1yFU0uHU0fJk2XLk18N00LP010R03MUGVNqARdcvkZAAAoTacETc4NTXMVTS8dTSAmTZguTX03TQw/TXVHTc1QZU2pBF1y+hkAAChNqARNzw1NdBVNMB1NISZNmS5NfjdNDT9NdkdNzlBlTaoEXXL7GQAAKE2pBE3QDU11FU0xHU0iJk2aLk1/N00OP013R03PUGVNqwRdcvwZAAAoTaoETdENTXYVTTIdTSMmTZsuTYA3TQ8/TXhHTdBQZU2sBF1y/RkAAChNqwRN0g1NdxVNMx1NJCZNnC5NgTdNED9NeUdN0VBlTa0EXXL+GQAAKE2sBE3TDU14FU00HU0lJk2dLk2CN00RP016R03SUGVNrgRdcv8ZAAAoTa0ETdQNTXkVTTUdTSYmTZ4uTYM3TRI/TXtHTdNQZU2vBF1yABoAAChNrgRN1Q1NehVNNh1NJyZNny5NhDdNEz9NfEdN1FBlTbAEXXIBGgAAKE2vBE3WDU17FU03HU0oJk2gLk2FN00UP019R03VUGVNsQRdcgIaAAAoTbAETdcNTXwVTTgdTSkmTaEuTYY3TRU/TX5HTdZQZU2yBF1yAxoAAChNsQRN2A1NfRVNOR1NKiZNoi5NhzdNFj9Nf0dN11BlTbMEXXIEGgAAKE2yBE3ZDU1+FU06HU0rJk2jLk2IN00XP02AR03YUGVNtARdcgUaAAAoTbMETdoNTX8VTTsdTSwmTaQuTYk3TRg/TYFHTdlQZU21BF1yBhoAAChNtARN2w1NgBVNPB1NLSZNpS5NijdNGT9NgkdN2lBlTbYEXXIHGgAAKE21BE3cDU2BFU09HU0uJk2mLk2LN00aP02DR03bUGVNtwRdcggaAAAoTbYETd0NTYIVTT4dTS8mTacuTYw3TRs/TYRHTdxQZU24BF1yCRoAAChNtwRN3g1NgxVNPx1NMCZNqC5NjTdNHD9NhUdN3VBlTbkEXXIKGgAAKE24BE3fDU2EFU1AHU0xJk2pLk2ON00dP02GR03eUGVNugRdcgsaAAAoTbkETeANTYUVTUEdTTImTaouTY83TR4/TYdHTd9QZU27BF1yDBoAAChNugRN4Q1NhhVNQh1NMyZNqy5NkDdNHz9NiEdN4FBlTbwEXXINGgAAKE27BE3iDU2HFU1DHU00Jk2sLk2RN00gP02JR03hUGVNvQRdcg4aAAAoTbwETeMNTYgVTUQdTTUmTa0uTZI3TSE/TYpHTeJQZU2+BF1yDxoAAChNvQRN5A1NiRVNRR1NNiZNri5NkzdNIj9Ni0dN41BlTb8EXXIQGgAAKE2+BE3lDU2KFU1GHU03Jk2vLk2UN00jP02MR03kUGVNwARdchEaAAAoTb8ETeYNTYsVTUcdTTgmTbAuTZU3TSQ/TY1HTeVQZU3BBF1yEhoAAChNwARN5w1NjBVNSB1NOSZNsS5NljdNJT9NjkdN5lBlTcIEXXITGgAAKE3BBE3oDU2NFU1JHU06Jk2yLk2XN00mP02PR03nUGVNwwRdchQaAAAoTcIETekNTY4VTUodTTsmTbMuTZg3TSc/TZBHTehQZU3EBF1yFRoAAChNwwRN6g1NjxVNSx1NPCZNtC5NmTdNKD9NkUdN6VBlTcUEXXIWGgAAKE3EBE3rDU2QFU1MHU09Jk21Lk2aN00pP02SR03qUGVNxgRdchcaAAAoTcUETewNTZEVTU0dTT4mTbYuTZs3TSo/TZNHTetQZU3HBF1yGBoAAChNxgRN7Q1NkhVNTh1NPyZNty5NnDdNKz9NlEdN7FBlTcgEXXIZGgAAKE3HBE3uDU2TFU1PHU1AJk24Lk2dN00sP02VR03tUGVNyQRdchoaAAAoTcgETe8NTZQVTVAdTUEmTbkuTZ43TS0/TZZHTe5QZU3KBF1yGxoAAChNyQRN8A1NlRVNUR1NQiZNui5NnzdNLj9Nl0dN71BlTcsEXXIcGgAAKE3KBE3xDU2WFU1SHU1DJk27Lk2gN00vP02YR03wUGVNzARdch0aAAAoTcsETfINTZcVTVMdTUQmTbwuTaE3TTA/TZlHTfFQZU3NBF1yHhoAAChNzARN8w1NmBVNVB1NRSZNvS5NojdNMT9NmkdN8lBlTc4EXXIfGgAAKE3NBE30DU2ZFU1VHU1GJk2+Lk2jN00yP02bR03zUGVNzwRdciAaAAAoTc4ETfUNTZoVTVYdTUcmTb8uTaQ3TTM/TZxHTfRQZU3QBF1yIRoAAChNzwRN9g1NmxVNVx1NSCZNwC5NpTdNND9NnUdN9VBlTdEEXXIiGgAAKE3QBE33DU2cFU1YHU1JJk3BLk2mN001P02eR032UGVN0gRdciMaAAAoTdEETfgNTZ0VTVkdTUomTcIuTac3TTY/TZ9HTfdQZU3TBF1yJBoAAChN0gRN+Q1NnhVNWh1NSyZNwy5NqDdNNz9NoEdN+FBlTdQEXXIlGgAAKE3TBE36DU2fFU1bHU1MJk3ELk2pN004P02hR035UGVN1QRdciYaAAAoTdQETfsNTaAVTVwdTU0mTcUuTao3TTk/TaJHTfpQZU3WBF1yJxoAAChN1QRN/A1NoRVNXR1NTiZNxi5NqzdNOj9No0dN+1BlTdcEXXIoGgAAKE3WBE39DU2iFU1eHU1PJk3HLk2sN007P02kR038UGVN2ARdcikaAAAoTdcETf4NTaMVTV8dTVAmTcguTa03TTw/TaVHTf1QZU3ZBF1yKhoAAChN2ARN/w1NpBVNYB1NUSZNyS5NrjdNPT9NpkdN/lBlTdoEXXIrGgAAKE3ZBE0ADk2lFU1hHU1SJk3KLk2vN00+P02nR03/UGVN2wRdciwaAAAoTdoETQEOTaYVTWIdTVMmTcsuTbA3TT8/TahHTQBRZU3cBF1yLRoAAChN2wRNAg5NpxVNYx1NVCZNzC5NsTdNQD9NqUdNAVFlTd0EXXIuGgAAKE3cBE0DDk2oFU1kHU1VJk3NLk2yN01BP02qR00CUWVN3gRdci8aAAAoTd0ETQQOTakVTWUdTVYmTc4uTbM3TUI/TatHTQNRZU3fBF1yMBoAAChN3gRNBQ5NqhVNZh1NVyZNzy5NtDdNQz9NrEdNBFFlTeAEXXIxGgAAKE3fBE0GDk2rFU1nHU1YJk3QLk21N01EP02tR00FUWVN4QRdcjIaAAAoTeAETQcOTawVTWgdTVkmTdEuTbY3TUU/Ta5HTQZRZU3iBF1yMxoAAChN4QRNCA5NrRVNaR1NWiZN0i5NtzdNRj9Nr0dNB1FlTeMEXXI0GgAAKE3iBE0JDk2uFU1qHU1bJk3TLk24N01HP02wR00IUWVN5ARdcjUaAAAoTeMETQoOTa8VTWsdTVwmTdQuTbk3TUg/TbFHTQlRZU3lBF1yNhoAAChN5ARNCw5NsBVNbB1NXSZN1S5NujdNST9NskdNClFlTeYEXXI3GgAAKE3lBE0MDk2xFU1tHU1eJk3WLk27N01KP02zR00LUWVN5wRdcjgaAAAoTeYETQ0OTbIVTW4dTV8mTdcuTbw3TUs/TbRHTQxRZU3oBF1yORoAAChN5wRNDg5NsxVNbx1NYCZN2C5NvTdNTD9NtUdNDVFlTekEXXI6GgAAKE3oBE0PDk20FU1wHU1hJk3ZLk2+N01NP022R00OUWVN6gRdcjsaAAAoTekETRAOTbUVTXEdTWImTdouTb83TU4/TbdHTQ9RZU3rBF1yPBoAAChN6gRNEQ5NthVNch1NYyZN2y5NwDdNTz9NuEdNEFFlTewEXXI9GgAAKE3rBE0SDk23FU1zHU1kJk3cLk3BN01QP025R00RUWVN7QRdcj4aAAAoTewETRMOTbgVTXQdTWUmTd0uTcI3TVE/TbpHTRJRZU3uBF1yPxoAAChN7QRNFA5NuRVNdR1NZiZN3i5NwzdNUj9Nu0dNE1FlTe8EXXJAGgAAKE3uBE0VDk26FU12HU1nJk3fLk3EN01TP028R00UUWVN8ARdckEaAAAoTe8ETRYOTbsVTXcdTWgmTeAuTcU3TVQ/Tb1HTRVRZU3xBF1yQhoAAChN8ARNFw5NvBVNeB1NaSZN4S5NxjdNVT9NvkdNFlFlTfIEXXJDGgAAKE3xBE0YDk29FU15HU1qJk3iLk3HN01WP02/R00XUWVN8wRdckQaAAAoTfIETRkOTb4VTXodTWsmTeMuTcg3TVc/TcBHTRhRZU30BF1yRRoAAChN8wRNGg5NvxVNex1NbCZN5C5NyTdNWD9NwUdNGVFlTfUEXXJGGgAAKE30BE0bDk3AFU18HU1tJk3lLk3KN01ZP03CR00aUWVN9gRdckcaAAAoTfUETRwOTcEVTX0dTW4mTeYuTcs3TVo/TcNHTRtRZU33BF1ySBoAAChN9gRNHQ5NwhVNfh1NbyZN5y5NzDdNWz9NxEdNHFFlTfgEXXJJGgAAKE33BE0eDk3DFU1/HU1wJk3oLk3NN01cP03FR00dUWVN+QRdckoaAAAoTfgETR8OTcQVTYAdTXEmTekuTc43TV0/TcZHTR5RZU36BF1ySxoAAChN+QRNIA5NxRVNgR1NciZN6i5NzzdNXj9Nx0dNH1FlTfsEXXJMGgAAKE36BE0hDk3GFU2CHU1zJk3rLk3QN01fP03IR00gUWVN/ARdck0aAAAoTfsETSIOTccVTYMdTXQmTewuTdE3TWA/TclHTSFRZU39BF1yThoAAChN/ARNIw5NyBVNhB1NdSZN7S5N0jdNYT9NykdNIlFlTf4EXXJPGgAAKE39BE0kDk3JFU2FHU12Jk3uLk3TN01iP03LR00jUWVN/wRdclAaAAAoTf4ETSUOTcoVTYYdTXcmTe8uTdQ3TWM/TcxHTSRRZU0ABV1yURoAAChN/wRNJg5NyxVNhx1NeCZN8C5N1TdNZD9NzUdNJVFlTQEFXXJSGgAAKE0ABU0nDk3MFU2IHU15Jk3xLk3WN01lP03OR00mUWVNAgVdclMaAAAoTQEFTSgOTc0VTYkdTXomTfIuTdc3TWY/Tc9HTSdRZU0DBV1yVBoAAChNAgVNKQ5NzhVNih1NeyZN8y5N2DdNZz9N0EdNKFFlTQQFXXJVGgAAKE0DBU0qDk3PFU2LHU18Jk30Lk3ZN01oP03RR00pUWVNBQVdclYaAAAoTQQFTSsOTdAVTYwdTX0mTfUuTdo3TWk/TdJHTSpRZU0GBV1yVxoAAChNBQVNLA5N0RVNjR1NfiZN9i5N2zdNaj9N00dNK1FlTQcFXXJYGgAAKE0GBU0tDk3SFU2OHU1/Jk33Lk3cN01rP03UR00sUWVNCAVdclkaAAAoTQcFTS4OTdMVTY8dTYAmTfguTd03TWw/TdVHTS1RZU0JBV1yWhoAAChNCAVNLw5N1BVNkB1NgSZN+S5N3jdNbT9N1kdNLlFlTQoFXXJbGgAAKE0JBU0wDk3VFU2RHU2CJk36Lk3fN01uP03XR00vUWVNCwVdclwaAAAoTQoFTTEOTdYVTZIdTYMmTfsuTeA3TW8/TdhHTTBRZU0MBV1yXRoAAChNCwVNMg5N1xVNkx1NhCZN/C5N4TdNcD9N2UdNMVFlTQ0FXXJeGgAAKE0MBU0zDk3YFU2UHU2FJk39Lk3iN01xP03aR00yUWVNDgVdcl8aAAAoTQ0FTTQOTdkVTZUdTYYmTf4uTeM3TXI/TdtHTTNRZU0PBV1yYBoAAChNDgVNNQ5N2hVNlh1NhyZN/y5N5DdNcz9N3EdNNFFlTRAFXXJhGgAAKE0PBU02Dk3bFU2XHU2IJk0AL03lN010P03dR001UWVNEQVdcmIaAAAoTRAFTTcOTdwVTZgdTYkmTQEvTeY3TXU/Td5HTTZRZU0SBV1yYxoAAChNEQVNOA5N3RVNmR1NiiZNAi9N5zdNdj9N30dNN1FlTRMFXXJkGgAAKE0SBU05Dk3eFU2aHU2LJk0DL03oN013P03gR004UWVNFAVdcmUaAAAoTRMFTToOTd8VTZsdTYwmTQQvTek3TXg/TeFHTTlRZU0VBV1yZhoAAChNFAVNOw5N4BVNnB1NjSZNBS9N6jdNeT9N4kdNOlFlTRYFXXJnGgAAKE0VBU08Dk3hFU2dHU2OJk0GL03rN016P03jR007UWVNFwVdcmgaAAAoTRYFTT0OTeIVTZ4dTY8mTQcvTew3TXs/TeRHTTxRZU0YBV1yaRoAAChNFwVNPg5N4xVNnx1NkCZNCC9N7TdNfD9N5UdNPVFlTRkFXXJqGgAAKE0YBU0/Dk3kFU2gHU2RJk0JL03uN019P03mR00+UWVNGgVdcmsaAAAoTRkFTUAOTeUVTaEdTZImTQovTe83TX4/TedHTT9RZU0bBV1ybBoAAChNGgVNQQ5N5hVNoh1NkyZNCy9N8DdNfz9N6EdNQFFlTRwFXXJtGgAAKE0bBU1CDk3nFU2jHU2UJk0ML03xN02AP03pR01BUWVNHQVdcm4aAAAoTRwFTUMOTegVTaQdTZUmTQ0vTfI3TYE/TepHTUJRZU0eBV1ybxoAAChNHQVNRA5N6RVNpR1NliZNDi9N8zdNgj9N60dNQ1FlTR8FXXJwGgAAKE0eBU1FDk3qFU2mHU2XJk0PL030N02DP03sR01EUWVNIAVdcnEaAAAoTR8FTUYOTesVTacdTZgmTRAvTfU3TYQ/Te1HTUVRZU0hBV1ychoAAChNIAVNRw5N7BVNqB1NmSZNES9N9jdNhT9N7kdNRlFlTSIFXXJzGgAAKE0hBU1IDk3tFU2pHU2aJk0SL033N02GP03vR01HUWVNIwVdcnQaAAAoTSIFTUkOTe4VTaodTZsmTRMvTfg3TYc/TfBHTUhRZU0kBV1ydRoAAChNIwVNSg5N7xVNqx1NnCZNFC9N+TdNiD9N8UdNSVFlTSUFXXJ2GgAAKE0kBU1LDk3wFU2sHU2dJk0VL036N02JP03yR01KUWVNJgVdcncaAAAoTSUFTUwOTfEVTa0dTZ4mTRYvTfs3TYo/TfNHTUtRZU0nBV1yeBoAAChNJgVNTQ5N8hVNrh1NnyZNFy9N/DdNiz9N9EdNTFFlTSgFXXJ5GgAAKE0nBU1ODk3zFU2vHU2gJk0YL039N02MP031R01NUWVNKQVdcnoaAAAoTSgFTU8OTfQVTbAdTaEmTRkvTf43TY0/TfZHTU5RZU0qBV1yexoAAChNKQVNUA5N9RVNsR1NoiZNGi9N/zdNjj9N90dNT1FlTSsFXXJ8GgAAKE0qBU1RDk32FU2yHU2jJk0bL00AOE2PP034R01QUWVNLAVdcn0aAAAoTSsFTVIOTfcVTbMdTaQmTRwvTQE4TZA/TflHTVFRZU0tBV1yfhoAAChNLAVNUw5N+BVNtB1NpSZNHS9NAjhNkT9N+kdNUlFlTS4FXXJ/GgAAKE0tBU1UDk35FU21HU2mJk0eL00DOE2SP037R01TUWVNLwVdcoAaAAAoTS4FTVUOTfoVTbYdTacmTR8vTQQ4TZM/TfxHTVRRZU0wBV1ygRoAAChNLwVNVg5N+xVNtx1NqCZNIC9NBThNlD9N/UdNVVFlTTEFXXKCGgAAKE0wBU1XDk38FU24HU2pJk0hL00GOE2VP03+R01WUWVNMgVdcoMaAAAoTTEFTVgOTf0VTbkdTaomTSIvTQc4TZY/Tf9HTVdRZU0zBV1yhBoAAChNMgVNWQ5N/hVNuh1NqyZNIy9NCDhNlz9NAEhNWFFlTTQFXXKFGgAAKE0zBU1aDk3/FU27HU2sJk0kL00JOE2YP00BSE1ZUWVNNQVdcoYaAAAoTTQFTVsOTQAWTbwdTa0mTSUvTQo4TZk/TQJITVpRZU02BV1yhxoAAChNNQVNXA5NARZNvR1NriZNJi9NCzhNmj9NA0hNW1FlTTcFXXKIGgAAKE02BU1dDk0CFk2+HU2vJk0nL00MOE2bP00ESE1cUWVNOAVdcokaAAAoTTcFTV4OTQMWTb8dTbAmTSgvTQ04TZw/TQVITV1RZU05BV1yihoAAChNOAVNXw5NBBZNwB1NsSZNKS9NDjhNnT9NBkhNXlFlTToFXXKLGgAAKE05BU1gDk0FFk3BHU2yJk0qL00POE2eP00HSE1fUWVNOwVdcowaAAAoTToFTWEOTQYWTcIdTbMmTSsvTRA4TZ8/TQhITWBRZU08BV1yjRoAAChNOwVNYg5NBxZNwx1NtCZNLC9NEThNoD9NCUhNYVFlTT0FXXKOGgAAKE08BU1jDk0IFk3EHU21Jk0tL00SOE2hP00KSE1iUWVNPgVdco8aAAAoTT0FTWQOTQkWTcUdTbYmTS4vTRM4TaI/TQtITWNRZU0/BV1ykBoAAChNPgVNZQ5NChZNxh1NtyZNLy9NFDhNoz9NDEhNZFFlTUAFXXKRGgAAKE0/BU1mDk0LFk3HHU24Jk0wL00VOE2kP00NSE1lUWVNQQVdcpIaAAAoTUAFTWcOTQwWTcgdTbkmTTEvTRY4TaU/TQ5ITWZRZU1CBV1ykxoAAChNQQVNaA5NDRZNyR1NuiZNMi9NFzhNpj9ND0hNZ1FlTUMFXXKUGgAAKE1CBU1pDk0OFk3KHU27Jk0zL00YOE2nP00QSE1oUWVNRAVdcpUaAAAoTUMFTWoOTQ8WTcsdTbwmTTQvTRk4Tag/TRFITWlRZU1FBV1ylhoAAChNRAVNaw5NEBZNzB1NvSZNNS9NGjhNqT9NEkhNalFlTUYFXXKXGgAAKE1FBU1sDk0RFk3NHU2+Jk02L00bOE2qP00TSE1rUWVNRwVdcpgaAAAoTUYFTW0OTRIWTc4dTb8mTTcvTRw4Tas/TRRITWxRZU1IBV1ymRoAAChNRwVNbg5NExZNzx1NwCZNOC9NHThNrD9NFUhNbVFlTUkFXXKaGgAAKE1IBU1vDk0UFk3QHU3BJk05L00eOE2tP00WSE1uUWVNSgVdcpsaAAAoTUkFTXAOTRUWTdEdTcImTTovTR84Ta4/TRdITW9RZU1LBV1ynBoAAChNSgVNcQ5NFhZN0h1NwyZNOy9NIDhNrz9NGEhNcFFlTUwFXXKdGgAAKE1LBU1yDk0XFk3THU3EJk08L00hOE2wP00ZSE1xUWVNTQVdcp4aAAAoTUwFTXMOTRgWTdQdTcUmTT0vTSI4TbE/TRpITXJRZU1OBV1ynxoAAChNTQVNdA5NGRZN1R1NxiZNPi9NIzhNsj9NG0hNc1FlTU8FXXKgGgAAKE1OBU11Dk0aFk3WHU3HJk0/L00kOE2zP00cSE10UWVNUAVdcqEaAAAoTU8FTXYOTRsWTdcdTcgmTUAvTSU4TbQ/TR1ITXVRZU1RBV1yohoAAChNUAVNdw5NHBZN2B1NySZNQS9NJjhNtT9NHkhNdlFlTVIFXXKjGgAAKE1RBU14Dk0dFk3ZHU3KJk1CL00nOE22P00fSE13UWVNUwVdcqQaAAAoTVIFTXkOTR4WTdodTcsmTUMvTSg4Tbc/TSBITXhRZU1UBV1ypRoAAChNUwVNeg5NHxZN2x1NzCZNRC9NKThNuD9NIUhNeVFlTVUFXXKmGgAAKE1UBU17Dk0gFk3cHU3NJk1FL00qOE25P00iSE16UWVNVgVdcqcaAAAoTVUFTXwOTSEWTd0dTc4mTUYvTSs4Tbo/TSNITXtRZU1XBV1yqBoAAChNVgVNfQ5NIhZN3h1NzyZNRy9NLDhNuz9NJEhNfFFlTVgFXXKpGgAAKE1XBU1+Dk0jFk3fHU3QJk1IL00tOE28P00lSE19UWVNWQVdcqoaAAAoTVgFTX8OTSQWTeAdTdEmTUkvTS44Tb0/TSZITX5RZU1aBV1yqxoAAChNWQVNgA5NJRZN4R1N0iZNSi9NLzhNvj9NJ0hNf1FlTVsFXXKsGgAAKE1aBU2BDk0mFk3iHU3TJk1LL00wOE2/P00oSE2AUWVNXAVdcq0aAAAoTVsFTYIOTScWTeMdTdQmTUwvTTE4TcA/TSlITYFRZU1dBV1yrhoAAChNXAVNgw5NKBZN5B1N1SZNTS9NMjhNwT9NKkhNglFlTV4FXXKvGgAAKE1dBU2EDk0pFk3lHU3WJk1OL00zOE3CP00rSE2DUWVNXwVdcrAaAAAoTV4FTYUOTSoWTeYdTdcmTU8vTTQ4TcM/TSxITYRRZU1gBV1ysRoAAChNXwVNhg5NKxZN5x1N2CZNUC9NNThNxD9NLUhNhVFlTWEFXXKyGgAAKE1gBU2HDk0sFk3oHU3ZJk1RL002OE3FP00uSE2GUWVNYgVdcrMaAAAoTWEFTYgOTS0WTekdTdomTVIvTTc4TcY/TS9ITYdRZU1jBV1ytBoAAChNYgVNiQ5NLhZN6h1N2yZNUy9NODhNxz9NMEhNiFFlTWQFXXK1GgAAKE1jBU2KDk0vFk3rHU3cJk1UL005OE3IP00xSE2JUWVNZQVdcrYaAAAoTWQFTYsOTTAWTewdTd0mTVUvTTo4Tck/TTJITYpRZU1mBV1ytxoAAChNZQVNjA5NMRZN7R1N3iZNVi9NOzhNyj9NM0hNi1FlTWcFXXK4GgAAKE1mBU2NDk0yFk3uHU3fJk1XL008OE3LP000SE2MUWVNaAVdcrkaAAAoTWcFTY4OTTMWTe8dTeAmTVgvTT04Tcw/TTVITY1RZU1pBV1yuhoAAChNaAVNjw5NNBZN8B1N4SZNWS9NPjhNzT9NNkhNjlFlTWoFXXK7GgAAKE1pBU2QDk01Fk3xHU3iJk1aL00/OE3OP003SE2PUWVNawVdcrwaAAAoTWoFTZEOTTYWTfIdTeMmTVsvTUA4Tc8/TThITZBRZU1sBV1yvRoAAChNawVNkg5NNxZN8x1N5CZNXC9NQThN0D9NOUhNkVFlTW0FXXK+GgAAKE1sBU2TDk04Fk30HU3lJk1dL01COE3RP006SE2SUWVNbgVdcr8aAAAoTW0FTZQOTTkWTfUdTeYmTV4vTUM4TdI/TTtITZNRZU1vBV1ywBoAAChNbgVNlQ5NOhZN9h1N5yZNXy9NRDhN0z9NPEhNlFFlTXAFXXLBGgAAKE1vBU2WDk07Fk33HU3oJk1gL01FOE3UP009SE2VUWVNcQVdcsIaAAAoTXAFTZcOTTwWTfgdTekmTWEvTUY4TdU/TT5ITZZRZU1yBV1ywxoAAChNcQVNmA5NPRZN+R1N6iZNYi9NRzhN1j9NP0hNl1FlTXMFXXLEGgAAKE1yBU2ZDk0+Fk36HU3rJk1jL01IOE3XP01ASE2YUWVNdAVdcsUaAAAoTXMFTZoOTT8WTfsdTewmTWQvTUk4Tdg/TUFITZlRZU11BV1yxhoAAChNdAVNmw5NQBZN/B1N7SZNZS9NSjhN2T9NQkhNmlFlTXYFXXLHGgAAKE11BU2cDk1BFk39HU3uJk1mL01LOE3aP01DSE2bUWVNdwVdcsgaAAAoTXYFTZ0OTUIWTf4dTe8mTWcvTUw4Tds/TURITZxRZU14BV1yyRoAAChNdwVNng5NQxZN/x1N8CZNaC9NTThN3D9NRUhNnVFlTXkFXXLKGgAAKE14BU2fDk1EFk0AHk3xJk1pL01OOE3dP01GSE2eUWVNegVdcssaAAAoTXkFTaAOTUUWTQEeTfImTWovTU84Td4/TUdITZ9RZU17BV1yzBoAAChNegVNoQ5NRhZNAh5N8yZNay9NUDhN3z9NSEhNoFFlTXwFXXLNGgAAKE17BU2iDk1HFk0DHk30Jk1sL01ROE3gP01JSE2hUWVNfQVdcs4aAAAoTXwFTaMOTUgWTQQeTfUmTW0vTVI4TeE/TUpITaJRZU1+BV1yzxoAAChNfQVNpA5NSRZNBR5N9iZNbi9NUzhN4j9NS0hNo1FlTX8FXXLQGgAAKE1+BU2lDk1KFk0GHk33Jk1vL01UOE3jP01MSE2kUWVNgAVdctEaAAAoTX8FTaYOTUsWTQceTfgmTXAvTVU4TeQ/TU1ITaVRZU2BBV1y0hoAAChNgAVNpw5NTBZNCB5N+SZNcS9NVjhN5T9NTkhNplFlTYIFXXLTGgAAKE2BBU2oDk1NFk0JHk36Jk1yL01XOE3mP01PSE2nUWVNgwVdctQaAAAoTYIFTakOTU4WTQoeTfsmTXMvTVg4Tec/TVBITahRZU2EBV1y1RoAAChNgwVNqg5NTxZNCx5N/CZNdC9NWThN6D9NUUhNqVFlTYUFXXLWGgAAKE2EBU2rDk1QFk0MHk39Jk11L01aOE3pP01SSE2qUWVNhgVdctcaAAAoTYUFTawOTVEWTQ0eTf4mTXYvTVs4Teo/TVNITatRZU2HBV1y2BoAAChNhgVNrQ5NUhZNDh5N/yZNdy9NXDhN6z9NVEhNrFFlTYgFXXLZGgAAKE2HBU2uDk1TFk0PHk0AJ014L01dOE3sP01VSE2tUWVNiQVdctoaAAAoTYgFTa8OTVQWTRAeTQEnTXkvTV44Te0/TVZITa5RZU2KBV1y2xoAAChNiQVNsA5NVRZNER5NAidNei9NXzhN7j9NV0hNr1FlTYsFXXLcGgAAKE2KBU2xDk1WFk0SHk0DJ017L01gOE3vP01YSE2wUWVNjAVdct0aAAAoTYsFTbIOTVcWTRMeTQQnTXwvTWE4TfA/TVlITbFRZU2NBV1y3hoAAChNjAVNsw5NWBZNFB5NBSdNfS9NYjhN8T9NWkhNslFlTY4FXXLfGgAAKE2NBU20Dk1ZFk0VHk0GJ01+L01jOE3yP01bSE2zUWVNjwVdcuAaAAAoTY4FTbUOTVoWTRYeTQcnTX8vTWQ4TfM/TVxITbRRZU2QBV1y4RoAAChNjwVNtg5NWxZNFx5NCCdNgC9NZThN9D9NXUhNtVFlTZEFXXLiGgAAKE2QBU23Dk1cFk0YHk0JJ02BL01mOE31P01eSE22UWVNkgVdcuMaAAAoTZEFTbgOTV0WTRkeTQonTYIvTWc4TfY/TV9ITbdRZU2TBV1y5BoAAChNkgVNuQ5NXhZNGh5NCydNgy9NaDhN9z9NYEhNuFFlTZQFXXLlGgAAKE2TBU26Dk1fFk0bHk0MJ02EL01pOE34P01hSE25UWVNlQVdcuYaAAAoTZQFTbsOTWAWTRweTQ0nTYUvTWo4Tfk/TWJITbpRZU2WBV1y5xoAAChNlQVNvA5NYRZNHR5NDidNhi9NazhN+j9NY0hNu1FlTZcFXXLoGgAAKE2WBU29Dk1iFk0eHk0PJ02HL01sOE37P01kSE28UWVNmAVdcukaAAAoTZcFTb4OTWMWTR8eTRAnTYgvTW04Tfw/TWVITb1RZU2ZBV1y6hoAAChNmAVNvw5NZBZNIB5NESdNiS9NbjhN/T9NZkhNvlFlTZoFXXLrGgAAKE2ZBU3ADk1lFk0hHk0SJ02KL01vOE3+P01nSE2/UWVNmwVdcuwaAAAoTZoFTcEOTWYWTSIeTRMnTYsvTXA4Tf8/TWhITcBRZU2cBV1y7RoAAChNmwVNwg5NZxZNIx5NFCdNjC9NcThNAEBNaUhNwVFlTZ0FXXLuGgAAKE2cBU3DDk1oFk0kHk0VJ02NL01yOE0BQE1qSE3CUWVNngVdcu8aAAAoTZ0FTcQOTWkWTSUeTRYnTY4vTXM4TQJATWtITcNRZU2fBV1y8BoAAChNngVNxQ5NahZNJh5NFydNjy9NdDhNA0BNbEhNxFFlTaAFXXLxGgAAKE2fBU3GDk1rFk0nHk0YJ02QL011OE0EQE1tSE3FUWVNoQVdcvIaAAAoTaAFTccOTWwWTSgeTRknTZEvTXY4TQVATW5ITcZRZU2iBV1y8xoAAChNoQVNyA5NbRZNKR5NGidNki9NdzhNBkBNb0hNx1FlTaMFXXL0GgAAKE2iBU3JDk1uFk0qHk0bJ02TL014OE0HQE1wSE3IUWVNpAVdcvUaAAAoTaMFTcoOTW8WTSseTRwnTZQvTXk4TQhATXFITclRZU2lBV1y9hoAAChNpAVNyw5NcBZNLB5NHSdNlS9NejhNCUBNckhNylFlTaYFXXL3GgAAKE2lBU3MDk1xFk0tHk0eJ02WL017OE0KQE1zSE3LUWVNpwVdcvgaAAAoTaYFTc0OTXIWTS4eTR8nTZcvTXw4TQtATXRITcxRZU2oBV1y+RoAAChNpwVNzg5NcxZNLx5NICdNmC9NfThNDEBNdUhNzVFlTakFXXL6GgAAKE2oBU3PDk10Fk0wHk0hJ02ZL01+OE0NQE12SE3OUWVNqgVdcvsaAAAoTakFTdAOTXUWTTEeTSInTZovTX84TQ5ATXdITc9RZU2rBV1y/BoAAChNqgVN0Q5NdhZNMh5NIydNmy9NgDhND0BNeEhN0FFlTawFXXL9GgAAKE2rBU3SDk13Fk0zHk0kJ02cL02BOE0QQE15SE3RUWVNrQVdcv4aAAAoTawFTdMOTXgWTTQeTSUnTZ0vTYI4TRFATXpITdJRZU2uBV1y/xoAAChNrQVN1A5NeRZNNR5NJidNni9NgzhNEkBNe0hN01FlTa8FXXIAGwAAKE2uBU3VDk16Fk02Hk0nJ02fL02EOE0TQE18SE3UUWVNsAVdcgEbAAAoTa8FTdYOTXsWTTceTSgnTaAvTYU4TRRATX1ITdVRZU2xBV1yAhsAAChNsAVN1w5NfBZNOB5NKSdNoS9NhjhNFUBNfkhN1lFlTbIFXXIDGwAAKE2xBU3YDk19Fk05Hk0qJ02iL02HOE0WQE1/SE3XUWVNswVdcgQbAAAoTbIFTdkOTX4WTToeTSsnTaMvTYg4TRdATYBITdhRZU20BV1yBRsAAChNswVN2g5NfxZNOx5NLCdNpC9NiThNGEBNgUhN2VFlTbUFXXIGGwAAKE20BU3bDk2AFk08Hk0tJ02lL02KOE0ZQE2CSE3aUWVNtgVdcgcbAAAoTbUFTdwOTYEWTT0eTS4nTaYvTYs4TRpATYNITdtRZU23BV1yCBsAAChNtgVN3Q5NghZNPh5NLydNpy9NjDhNG0BNhEhN3FFlTbgFXXIJGwAAKE23BU3eDk2DFk0/Hk0wJ02oL02NOE0cQE2FSE3dUWVNuQVdcgobAAAoTbgFTd8OTYQWTUAeTTEnTakvTY44TR1ATYZITd5RZU26BV1yCxsAAChNuQVN4A5NhRZNQR5NMidNqi9NjzhNHkBNh0hN31FlTbsFXXIMGwAAKE26BU3hDk2GFk1CHk0zJ02rL02QOE0fQE2ISE3gUWVNvAVdcg0bAAAoTbsFTeIOTYcWTUMeTTQnTawvTZE4TSBATYlITeFRZU29BV1yDhsAAChNvAVN4w5NiBZNRB5NNSdNrS9NkjhNIUBNikhN4lFlTb4FXXIPGwAAKE29BU3kDk2JFk1FHk02J02uL02TOE0iQE2LSE3jUWVNvwVdchAbAAAoTb4FTeUOTYoWTUYeTTcnTa8vTZQ4TSNATYxITeRRZU3ABV1yERsAAChNvwVN5g5NixZNRx5NOCdNsC9NlThNJEBNjUhN5VFlTcEFXXISGwAAKE3ABU3nDk2MFk1IHk05J02xL02WOE0lQE2OSE3mUWVNwgVdchMbAAAoTcEFTegOTY0WTUkeTTonTbIvTZc4TSZATY9ITedRZU3DBV1yFBsAAChNwgVN6Q5NjhZNSh5NOydNsy9NmDhNJ0BNkEhN6FFlTcQFXXIVGwAAKE3DBU3qDk2PFk1LHk08J020L02ZOE0oQE2RSE3pUWVNxQVdchYbAAAoTcQFTesOTZAWTUweTT0nTbUvTZo4TSlATZJITepRZU3GBV1yFxsAAChNxQVN7A5NkRZNTR5NPidNti9NmzhNKkBNk0hN61FlTccFXXIYGwAAKE3GBU3tDk2SFk1OHk0/J023L02cOE0rQE2USE3sUWVNyAVdchkbAAAoTccFTe4OTZMWTU8eTUAnTbgvTZ04TSxATZVITe1RZU3JBV1yGhsAAChNyAVN7w5NlBZNUB5NQSdNuS9NnjhNLUBNlkhN7lFlTcoFXXIbGwAAKE3JBU3wDk2VFk1RHk1CJ026L02fOE0uQE2XSE3vUWVNywVdchwbAAAoTcoFTfEOTZYWTVIeTUMnTbsvTaA4TS9ATZhITfBRZU3MBV1yHRsAAChNywVN8g5NlxZNUx5NRCdNvC9NoThNMEBNmUhN8VFlTc0FXXIeGwAAKE3MBU3zDk2YFk1UHk1FJ029L02iOE0xQE2aSE3yUWVNzgVdch8bAAAoTc0FTfQOTZkWTVUeTUYnTb4vTaM4TTJATZtITfNRZU3PBV1yIBsAAChNzgVN9Q5NmhZNVh5NRydNvy9NpDhNM0BNnEhN9FFlTdAFXXIhGwAAKE3PBU32Dk2bFk1XHk1IJ03AL02lOE00QE2dSE31UWVN0QVdciIbAAAoTdAFTfcOTZwWTVgeTUknTcEvTaY4TTVATZ5ITfZRZU3SBV1yIxsAAChN0QVN+A5NnRZNWR5NSidNwi9NpzhNNkBNn0hN91FlTdMFXXIkGwAAKE3SBU35Dk2eFk1aHk1LJ03DL02oOE03QE2gSE34UWVN1AVdciUbAAAoTdMFTfoOTZ8WTVseTUwnTcQvTak4TThATaFITflRZU3VBV1yJhsAAChN1AVN+w5NoBZNXB5NTSdNxS9NqjhNOUBNokhN+lFlTdYFXXInGwAAKE3VBU38Dk2hFk1dHk1OJ03GL02rOE06QE2jSE37UWVN1wVdcigbAAAoTdYFTf0OTaIWTV4eTU8nTccvTaw4TTtATaRITfxRZU3YBV1yKRsAAChN1wVN/g5NoxZNXx5NUCdNyC9NrThNPEBNpUhN/VFlTdkFXXIqGwAAKE3YBU3/Dk2kFk1gHk1RJ03JL02uOE09QE2mSE3+UWVN2gVdcisbAAAoTdkFTQAPTaUWTWEeTVInTcovTa84TT5ATadITf9RZU3bBV1yLBsAAChN2gVNAQ9NphZNYh5NUydNyy9NsDhNP0BNqEhNAFJlTdwFXXItGwAAKE3bBU0CD02nFk1jHk1UJ03ML02xOE1AQE2pSE0BUmVN3QVdci4bAAAoTdwFTQMPTagWTWQeTVUnTc0vTbI4TUFATapITQJSZU3eBV1yLxsAAChN3QVNBA9NqRZNZR5NVidNzi9NszhNQkBNq0hNA1JlTd8FXXIwGwAAKE3eBU0FD02qFk1mHk1XJ03PL020OE1DQE2sSE0EUmVN4AVdcjEbAAAoTd8FTQYPTasWTWceTVgnTdAvTbU4TURATa1ITQVSZU3hBV1yMhsAAChN4AVNBw9NrBZNaB5NWSdN0S9NtjhNRUBNrkhNBlJlTeIFXXIzGwAAKE3hBU0ID02tFk1pHk1aJ03SL023OE1GQE2vSE0HUmVN4wVdcjQbAAAoTeIFTQkPTa4WTWoeTVsnTdMvTbg4TUdATbBITQhSZU3kBV1yNRsAAChN4wVNCg9NrxZNax5NXCdN1C9NuThNSEBNsUhNCVJlTeUFXXI2GwAAKE3kBU0LD02wFk1sHk1dJ03VL026OE1JQE2ySE0KUmVN5gVdcjcbAAAoTeUFTQwPTbEWTW0eTV4nTdYvTbs4TUpATbNITQtSZU3nBV1yOBsAAChN5gVNDQ9NshZNbh5NXydN1y9NvDhNS0BNtEhNDFJlTegFXXI5GwAAKE3nBU0OD02zFk1vHk1gJ03YL029OE1MQE21SE0NUmVN6QVdcjobAAAoTegFTQ8PTbQWTXAeTWEnTdkvTb44TU1ATbZITQ5SZU3qBV1yOxsAAChN6QVNEA9NtRZNcR5NYidN2i9NvzhNTkBNt0hND1JlTesFXXI8GwAAKE3qBU0RD022Fk1yHk1jJ03bL03AOE1PQE24SE0QUmVN7AVdcj0bAAAoTesFTRIPTbcWTXMeTWQnTdwvTcE4TVBATblITRFSZU3tBV1yPhsAAChN7AVNEw9NuBZNdB5NZSdN3S9NwjhNUUBNukhNElJlTe4FXXI/GwAAKE3tBU0UD025Fk11Hk1mJ03eL03DOE1SQE27SE0TUmVN7wVdckAbAAAoTe4FTRUPTboWTXYeTWcnTd8vTcQ4TVNATbxITRRSZU3wBV1yQRsAAChN7wVNFg9NuxZNdx5NaCdN4C9NxThNVEBNvUhNFVJlTfEFXXJCGwAAKE3wBU0XD028Fk14Hk1pJ03hL03GOE1VQE2+SE0WUmVN8gVdckMbAAAoTfEFTRgPTb0WTXkeTWonTeIvTcc4TVZATb9ITRdSZU3zBV1yRBsAAChN8gVNGQ9NvhZNeh5NaydN4y9NyDhNV0BNwEhNGFJlTfQFXXJFGwAAKE3zBU0aD02/Fk17Hk1sJ03kL03JOE1YQE3BSE0ZUmVN9QVdckYbAAAoTfQFTRsPTcAWTXweTW0nTeUvTco4TVlATcJITRpSZU32BV1yRxsAAChN9QVNHA9NwRZNfR5NbidN5i9NyzhNWkBNw0hNG1JlTfcFXXJIGwAAKE32BU0dD03CFk1+Hk1vJ03nL03MOE1bQE3ESE0cUmVN+AVdckkbAAAoTfcFTR4PTcMWTX8eTXAnTegvTc04TVxATcVITR1SZU35BV1yShsAAChN+AVNHw9NxBZNgB5NcSdN6S9NzjhNXUBNxkhNHlJlTfoFXXJLGwAAKE35BU0gD03FFk2BHk1yJ03qL03POE1eQE3HSE0fUmVN+wVdckwbAAAoTfoFTSEPTcYWTYIeTXMnTesvTdA4TV9ATchITSBSZU38BV1yTRsAAChN+wVNIg9NxxZNgx5NdCdN7C9N0ThNYEBNyUhNIVJlTf0FXXJOGwAAKE38BU0jD03IFk2EHk11J03tL03SOE1hQE3KSE0iUmVN/gVdck8bAAAoTf0FTSQPTckWTYUeTXYnTe4vTdM4TWJATctITSNSZU3/BV1yUBsAAChN/gVNJQ9NyhZNhh5NdydN7y9N1DhNY0BNzEhNJFJlTQAGXXJRGwAAKE3/BU0mD03LFk2HHk14J03wL03VOE1kQE3NSE0lUmVNAQZdclIbAAAoTQAGTScPTcwWTYgeTXknTfEvTdY4TWVATc5ITSZSZU0CBl1yUxsAAChNAQZNKA9NzRZNiR5NeidN8i9N1zhNZkBNz0hNJ1JlTQMGXXJUGwAAKE0CBk0pD03OFk2KHk17J03zL03YOE1nQE3QSE0oUmVNBAZdclUbAAAoTQMGTSoPTc8WTYseTXwnTfQvTdk4TWhATdFITSlSZU0FBl1yVhsAAChNBAZNKw9N0BZNjB5NfSdN9S9N2jhNaUBN0khNKlJlTQYGXXJXGwAAKE0FBk0sD03RFk2NHk1+J032L03bOE1qQE3TSE0rUmVNBwZdclgbAAAoTQYGTS0PTdIWTY4eTX8nTfcvTdw4TWtATdRITSxSZU0IBl1yWRsAAChNBwZNLg9N0xZNjx5NgCdN+C9N3ThNbEBN1UhNLVJlTQkGXXJaGwAAKE0IBk0vD03UFk2QHk2BJ035L03eOE1tQE3WSE0uUmVNCgZdclsbAAAoTQkGTTAPTdUWTZEeTYInTfovTd84TW5ATddITS9SZU0LBl1yXBsAAChNCgZNMQ9N1hZNkh5NgydN+y9N4DhNb0BN2EhNMFJlTQwGXXJdGwAAKE0LBk0yD03XFk2THk2EJ038L03hOE1wQE3ZSE0xUmVNDQZdcl4bAAAoTQwGTTMPTdgWTZQeTYUnTf0vTeI4TXFATdpITTJSZU0OBl1yXxsAAChNDQZNNA9N2RZNlR5NhidN/i9N4zhNckBN20hNM1JlTQ8GXXJgGwAAKE0OBk01D03aFk2WHk2HJ03/L03kOE1zQE3cSE00UmVNEAZdcmEbAAAoTQ8GTTYPTdsWTZceTYgnTQAwTeU4TXRATd1ITTVSZU0RBl1yYhsAAChNEAZNNw9N3BZNmB5NiSdNATBN5jhNdUBN3khNNlJlTRIGXXJjGwAAKE0RBk04D03dFk2ZHk2KJ00CME3nOE12QE3fSE03UmVNEwZdcmQbAAAoTRIGTTkPTd4WTZoeTYsnTQMwTeg4TXdATeBITThSZU0UBl1yZRsAAChNEwZNOg9N3xZNmx5NjCdNBDBN6ThNeEBN4UhNOVJlTRUGXXJmGwAAKE0UBk07D03gFk2cHk2NJ00FME3qOE15QE3iSE06UmVNFgZdcmcbAAAoTRUGTTwPTeEWTZ0eTY4nTQYwTes4TXpATeNITTtSZU0XBl1yaBsAAChNFgZNPQ9N4hZNnh5NjydNBzBN7DhNe0BN5EhNPFJlTRgGXXJpGwAAKE0XBk0+D03jFk2fHk2QJ00IME3tOE18QE3lSE09UmVNGQZdcmobAAAoTRgGTT8PTeQWTaAeTZEnTQkwTe44TX1ATeZITT5SZU0aBl1yaxsAAChNGQZNQA9N5RZNoR5NkidNCjBN7zhNfkBN50hNP1JlTRsGXXJsGwAAKE0aBk1BD03mFk2iHk2TJ00LME3wOE1/QE3oSE1AUmVNHAZdcm0bAAAoTRsGTUIPTecWTaMeTZQnTQwwTfE4TYBATelITUFSZU0dBl1ybhsAAChNHAZNQw9N6BZNpB5NlSdNDTBN8jhNgUBN6khNQlJlTR4GXXJvGwAAKE0dBk1ED03pFk2lHk2WJ00OME3zOE2CQE3rSE1DUmVNHwZdcnAbAAAoTR4GTUUPTeoWTaYeTZcnTQ8wTfQ4TYNATexITURSZU0gBl1ycRsAAChNHwZNRg9N6xZNpx5NmCdNEDBN9ThNhEBN7UhNRVJlTSEGXXJyGwAAKE0gBk1HD03sFk2oHk2ZJ00RME32OE2FQE3uSE1GUmVNIgZdcnMbAAAoTSEGTUgPTe0WTakeTZonTRIwTfc4TYZATe9ITUdSZU0jBl1ydBsAAChNIgZNSQ9N7hZNqh5NmydNEzBN+DhNh0BN8EhNSFJlTSQGXXJ1GwAAKE0jBk1KD03vFk2rHk2cJ00UME35OE2IQE3xSE1JUmVNJQZdcnYbAAAoTSQGTUsPTfAWTaweTZ0nTRUwTfo4TYlATfJITUpSZU0mBl1ydxsAAChNJQZNTA9N8RZNrR5NnidNFjBN+zhNikBN80hNS1JlTScGXXJ4GwAAKE0mBk1ND03yFk2uHk2fJ00XME38OE2LQE30SE1MUmVNKAZdcnkbAAAoTScGTU4PTfMWTa8eTaAnTRgwTf04TYxATfVITU1SZU0pBl1yehsAAChNKAZNTw9N9BZNsB5NoSdNGTBN/jhNjUBN9khNTlJlTSoGXXJ7GwAAKE0pBk1QD031Fk2xHk2iJ00aME3/OE2OQE33SE1PUmVNKwZdcnwbAAAoTSoGTVEPTfYWTbIeTaMnTRswTQA5TY9ATfhITVBSZU0sBl1yfRsAAChNKwZNUg9N9xZNsx5NpCdNHDBNATlNkEBN+UhNUVJlTS0GXXJ+GwAAKE0sBk1TD034Fk20Hk2lJ00dME0COU2RQE36SE1SUmVNLgZdcn8bAAAoTS0GTVQPTfkWTbUeTaYnTR4wTQM5TZJATftITVNSZU0vBl1ygBsAAChNLgZNVQ9N+hZNth5NpydNHzBNBDlNk0BN/EhNVFJlTTAGXXKBGwAAKE0vBk1WD037Fk23Hk2oJ00gME0FOU2UQE39SE1VUmVNMQZdcoIbAAAoTTAGTVcPTfwWTbgeTaknTSEwTQY5TZVATf5ITVZSZU0yBl1ygxsAAChNMQZNWA9N/RZNuR5NqidNIjBNBzlNlkBN/0hNV1JlTTMGXXKEGwAAKE0yBk1ZD03+Fk26Hk2rJ00jME0IOU2XQE0ASU1YUmVNNAZdcoUbAAAoTTMGTVoPTf8WTbseTawnTSQwTQk5TZhATQFJTVlSZU01Bl1yhhsAAChNNAZNWw9NABdNvB5NrSdNJTBNCjlNmUBNAklNWlJlTTYGXXKHGwAAKE01Bk1cD00BF029Hk2uJ00mME0LOU2aQE0DSU1bUmVNNwZdcogbAAAoTTYGTV0PTQIXTb4eTa8nTScwTQw5TZtATQRJTVxSZU04Bl1yiRsAAChNNwZNXg9NAxdNvx5NsCdNKDBNDTlNnEBNBUlNXVJlTTkGXXKKGwAAKE04Bk1fD00EF03AHk2xJ00pME0OOU2dQE0GSU1eUmVNOgZdcosbAAAoTTkGTWAPTQUXTcEeTbInTSowTQ85TZ5ATQdJTV9SZU07Bl1yjBsAAChNOgZNYQ9NBhdNwh5NsydNKzBNEDlNn0BNCElNYFJlTTwGXXKNGwAAKE07Bk1iD00HF03DHk20J00sME0ROU2gQE0JSU1hUmVNPQZdco4bAAAoTTwGTWMPTQgXTcQeTbUnTS0wTRI5TaFATQpJTWJSZU0+Bl1yjxsAAChNPQZNZA9NCRdNxR5NtidNLjBNEzlNokBNC0lNY1JlTT8GXXKQGwAAKE0+Bk1lD00KF03GHk23J00vME0UOU2jQE0MSU1kUmVNQAZdcpEbAAAoTT8GTWYPTQsXTcceTbgnTTAwTRU5TaRATQ1JTWVSZU1BBl1ykhsAAChNQAZNZw9NDBdNyB5NuSdNMTBNFjlNpUBNDklNZlJlTUIGXXKTGwAAKE1BBk1oD00NF03JHk26J00yME0XOU2mQE0PSU1nUmVNQwZdcpQbAAAoTUIGTWkPTQ4XTcoeTbsnTTMwTRg5TadATRBJTWhSZU1EBl1ylRsAAChNQwZNag9NDxdNyx5NvCdNNDBNGTlNqEBNEUlNaVJlTUUGXXKWGwAAKE1EBk1rD00QF03MHk29J001ME0aOU2pQE0SSU1qUmVNRgZdcpcbAAAoTUUGTWwPTREXTc0eTb4nTTYwTRs5TapATRNJTWtSZU1HBl1ymBsAAChNRgZNbQ9NEhdNzh5NvydNNzBNHDlNq0BNFElNbFJlTUgGXXKZGwAAKE1HBk1uD00TF03PHk3AJ004ME0dOU2sQE0VSU1tUmVNSQZdcpobAAAoTUgGTW8PTRQXTdAeTcEnTTkwTR45Ta1ATRZJTW5SZU1KBl1ymxsAAChNSQZNcA9NFRdN0R5NwidNOjBNHzlNrkBNF0lNb1JlTUsGXXKcGwAAKE1KBk1xD00WF03SHk3DJ007ME0gOU2vQE0YSU1wUmVNTAZdcp0bAAAoTUsGTXIPTRcXTdMeTcQnTTwwTSE5TbBATRlJTXFSZU1NBl1ynhsAAChNTAZNcw9NGBdN1B5NxSdNPTBNIjlNsUBNGklNclJlTU4GXXKfGwAAKE1NBk10D00ZF03VHk3GJ00+ME0jOU2yQE0bSU1zUmVNTwZdcqAbAAAoTU4GTXUPTRoXTdYeTccnTT8wTSQ5TbNATRxJTXRSZU1QBl1yoRsAAChNTwZNdg9NGxdN1x5NyCdNQDBNJTlNtEBNHUlNdVJlTVEGXXKiGwAAKE1QBk13D00cF03YHk3JJ01BME0mOU21QE0eSU12UmVNUgZdcqMbAAAoTVEGTXgPTR0XTdkeTconTUIwTSc5TbZATR9JTXdSZU1TBl1ypBsAAChNUgZNeQ9NHhdN2h5NyydNQzBNKDlNt0BNIElNeFJlTVQGXXKlGwAAKE1TBk16D00fF03bHk3MJ01EME0pOU24QE0hSU15UmVNVQZdcqYbAAAoTVQGTXsPTSAXTdweTc0nTUUwTSo5TblATSJJTXpSZU1WBl1ypxsAAChNVQZNfA9NIRdN3R5NzidNRjBNKzlNukBNI0lNe1JlTVcGXXKoGwAAKE1WBk19D00iF03eHk3PJ01HME0sOU27QE0kSU18UmVNWAZdcqkbAAAoTVcGTX4PTSMXTd8eTdAnTUgwTS05TbxATSVJTX1SZU1ZBl1yqhsAAChNWAZNfw9NJBdN4B5N0SdNSTBNLjlNvUBNJklNflJlTVoGXXKrGwAAKE1ZBk2AD00lF03hHk3SJ01KME0vOU2+QE0nSU1/UmVNWwZdcqwbAAAoTVoGTYEPTSYXTeIeTdMnTUswTTA5Tb9ATShJTYBSZU1cBl1yrRsAAChNWwZNgg9NJxdN4x5N1CdNTDBNMTlNwEBNKUlNgVJlTV0GXXKuGwAAKE1cBk2DD00oF03kHk3VJ01NME0yOU3BQE0qSU2CUmVNXgZdcq8bAAAoTV0GTYQPTSkXTeUeTdYnTU4wTTM5TcJATStJTYNSZU1fBl1ysBsAAChNXgZNhQ9NKhdN5h5N1ydNTzBNNDlNw0BNLElNhFJlTWAGXXKxGwAAKE1fBk2GD00rF03nHk3YJ01QME01OU3EQE0tSU2FUmVNYQZdcrIbAAAoTWAGTYcPTSwXTegeTdknTVEwTTY5TcVATS5JTYZSZU1iBl1ysxsAAChNYQZNiA9NLRdN6R5N2idNUjBNNzlNxkBNL0lNh1JlTWMGXXK0GwAAKE1iBk2JD00uF03qHk3bJ01TME04OU3HQE0wSU2IUmVNZAZdcrUbAAAoTWMGTYoPTS8XTeseTdwnTVQwTTk5TchATTFJTYlSZU1lBl1ythsAAChNZAZNiw9NMBdN7B5N3SdNVTBNOjlNyUBNMklNilJlTWYGXXK3GwAAKE1lBk2MD00xF03tHk3eJ01WME07OU3KQE0zSU2LUmVNZwZdcrgbAAAoTWYGTY0PTTIXTe4eTd8nTVcwTTw5TctATTRJTYxSZU1oBl1yuRsAAChNZwZNjg9NMxdN7x5N4CdNWDBNPTlNzEBNNUlNjVJlTWkGXXK6GwAAKE1oBk2PD000F03wHk3hJ01ZME0+OU3NQE02SU2OUmVNagZdcrsbAAAoTWkGTZAPTTUXTfEeTeInTVowTT85Tc5ATTdJTY9SZU1rBl1yvBsAAChNagZNkQ9NNhdN8h5N4ydNWzBNQDlNz0BNOElNkFJlTWwGXXK9GwAAKE1rBk2SD003F03zHk3kJ01cME1BOU3QQE05SU2RUmVNbQZdcr4bAAAoTWwGTZMPTTgXTfQeTeUnTV0wTUI5TdFATTpJTZJSZU1uBl1yvxsAAChNbQZNlA9NORdN9R5N5idNXjBNQzlN0kBNO0lNk1JlTW8GXXLAGwAAKE1uBk2VD006F032Hk3nJ01fME1EOU3TQE08SU2UUmVNcAZdcsEbAAAoTW8GTZYPTTsXTfceTegnTWAwTUU5TdRATT1JTZVSZU1xBl1ywhsAAChNcAZNlw9NPBdN+B5N6SdNYTBNRjlN1UBNPklNllJlTXIGXXLDGwAAKE1xBk2YD009F035Hk3qJ01iME1HOU3WQE0/SU2XUmVNcwZdcsQbAAAoTXIGTZkPTT4XTfoeTesnTWMwTUg5TddATUBJTZhSZU10Bl1yxRsAAChNcwZNmg9NPxdN+x5N7CdNZDBNSTlN2EBNQUlNmVJlTXUGXXLGGwAAKE10Bk2bD01AF038Hk3tJ01lME1KOU3ZQE1CSU2aUmVNdgZdcscbAAAoTXUGTZwPTUEXTf0eTe4nTWYwTUs5TdpATUNJTZtSZU13Bl1yyBsAAChNdgZNnQ9NQhdN/h5N7ydNZzBNTDlN20BNRElNnFJlTXgGXXLJGwAAKE13Bk2eD01DF03/Hk3wJ01oME1NOU3cQE1FSU2dUmVNeQZdcsobAAAoTXgGTZ8PTUQXTQAfTfEnTWkwTU45Td1ATUZJTZ5SZU16Bl1yyxsAAChNeQZNoA9NRRdNAR9N8idNajBNTzlN3kBNR0lNn1JlTXsGXXLMGwAAKE16Bk2hD01GF00CH03zJ01rME1QOU3fQE1ISU2gUmVNfAZdcs0bAAAoTXsGTaIPTUcXTQMfTfQnTWwwTVE5TeBATUlJTaFSZU19Bl1yzhsAAChNfAZNow9NSBdNBB9N9SdNbTBNUjlN4UBNSklNolJlTX4GXXLPGwAAKE19Bk2kD01JF00FH032J01uME1TOU3iQE1LSU2jUmVNfwZdctAbAAAoTX4GTaUPTUoXTQYfTfcnTW8wTVQ5TeNATUxJTaRSZU2ABl1y0RsAAChNfwZNpg9NSxdNBx9N+CdNcDBNVTlN5EBNTUlNpVJlTYEGXXLSGwAAKE2ABk2nD01MF00IH035J01xME1WOU3lQE1OSU2mUmVNggZdctMbAAAoTYEGTagPTU0XTQkfTfonTXIwTVc5TeZATU9JTadSZU2DBl1y1BsAAChNggZNqQ9NThdNCh9N+ydNczBNWDlN50BNUElNqFJlTYQGXXLVGwAAKE2DBk2qD01PF00LH038J010ME1ZOU3oQE1RSU2pUmVNhQZdctYbAAAoTYQGTasPTVAXTQwfTf0nTXUwTVo5TelATVJJTapSZU2GBl1y1xsAAChNhQZNrA9NURdNDR9N/idNdjBNWzlN6kBNU0lNq1JlTYcGXXLYGwAAKE2GBk2tD01SF00OH03/J013ME1cOU3rQE1USU2sUmVNiAZdctkbAAAoTYcGTa4PTVMXTQ8fTQAoTXgwTV05TexATVVJTa1SZU2JBl1y2hsAAChNiAZNrw9NVBdNEB9NAShNeTBNXjlN7UBNVklNrlJlTYoGXXLbGwAAKE2JBk2wD01VF00RH00CKE16ME1fOU3uQE1XSU2vUmVNiwZdctwbAAAoTYoGTbEPTVYXTRIfTQMoTXswTWA5Te9ATVhJTbBSZU2MBl1y3RsAAChNiwZNsg9NVxdNEx9NBChNfDBNYTlN8EBNWUlNsVJlTY0GXXLeGwAAKE2MBk2zD01YF00UH00FKE19ME1iOU3xQE1aSU2yUmVNjgZdct8bAAAoTY0GTbQPTVkXTRUfTQYoTX4wTWM5TfJATVtJTbNSZU2PBl1y4BsAAChNjgZNtQ9NWhdNFh9NByhNfzBNZDlN80BNXElNtFJlTZAGXXLhGwAAKE2PBk22D01bF00XH00IKE2AME1lOU30QE1dSU21UmVNkQZdcuIbAAAoTZAGTbcPTVwXTRgfTQkoTYEwTWY5TfVATV5JTbZSZU2SBl1y4xsAAChNkQZNuA9NXRdNGR9NCihNgjBNZzlN9kBNX0lNt1JlTZMGXXLkGwAAKE2SBk25D01eF00aH00LKE2DME1oOU33QE1gSU24UmVNlAZdcuUbAAAoTZMGTboPTV8XTRsfTQwoTYQwTWk5TfhATWFJTblSZU2VBl1y5hsAAChNlAZNuw9NYBdNHB9NDShNhTBNajlN+UBNYklNulJlTZYGXXLnGwAAKE2VBk28D01hF00dH00OKE2GME1rOU36QE1jSU27UmVNlwZdcugbAAAoTZYGTb0PTWIXTR4fTQ8oTYcwTWw5TftATWRJTbxSZU2YBl1y6RsAAChNlwZNvg9NYxdNHx9NEChNiDBNbTlN/EBNZUlNvVJlTZkGXXLqGwAAKE2YBk2/D01kF00gH00RKE2JME1uOU39QE1mSU2+UmVNmgZdcusbAAAoTZkGTcAPTWUXTSEfTRIoTYowTW85Tf5ATWdJTb9SZU2bBl1y7BsAAChNmgZNwQ9NZhdNIh9NEyhNizBNcDlN/0BNaElNwFJlTZwGXXLtGwAAKE2bBk3CD01nF00jH00UKE2MME1xOU0AQU1pSU3BUmVNnQZdcu4bAAAoTZwGTcMPTWgXTSQfTRUoTY0wTXI5TQFBTWpJTcJSZU2eBl1y7xsAAChNnQZNxA9NaRdNJR9NFihNjjBNczlNAkFNa0lNw1JlTZ8GXXLwGwAAKE2eBk3FD01qF00mH00XKE2PME10OU0DQU1sSU3EUmVNoAZdcvEbAAAoTZ8GTcYPTWsXTScfTRgoTZAwTXU5TQRBTW1JTcVSZU2hBl1y8hsAAChNoAZNxw9NbBdNKB9NGShNkTBNdjlNBUFNbklNxlJlTaIGXXLzGwAAKE2hBk3ID01tF00pH00aKE2SME13OU0GQU1vSU3HUmVNowZdcvQbAAAoTaIGTckPTW4XTSofTRsoTZMwTXg5TQdBTXBJTchSZU2kBl1y9RsAAChNowZNyg9NbxdNKx9NHChNlDBNeTlNCEFNcUlNyVJlTaUGXXL2GwAAKE2kBk3LD01wF00sH00dKE2VME16OU0JQU1ySU3KUmVNpgZdcvcbAAAoTaUGTcwPTXEXTS0fTR4oTZYwTXs5TQpBTXNJTctSZU2nBl1y+BsAAChNpgZNzQ9NchdNLh9NHyhNlzBNfDlNC0FNdElNzFJlTagGXXL5GwAAKE2nBk3OD01zF00vH00gKE2YME19OU0MQU11SU3NUmVNqQZdcvobAAAoTagGTc8PTXQXTTAfTSEoTZkwTX45TQ1BTXZJTc5SZU2qBl1y+xsAAChNqQZN0A9NdRdNMR9NIihNmjBNfzlNDkFNd0lNz1JlTasGXXL8GwAAKE2qBk3RD012F00yH00jKE2bME2AOU0PQU14SU3QUmVNrAZdcv0bAAAoTasGTdIPTXcXTTMfTSQoTZwwTYE5TRBBTXlJTdFSZU2tBl1y/hsAAChNrAZN0w9NeBdNNB9NJShNnTBNgjlNEUFNeklN0lJlTa4GXXL/GwAAKE2tBk3UD015F001H00mKE2eME2DOU0SQU17SU3TUmVNrwZdcgAcAAAoTa4GTdUPTXoXTTYfTScoTZ8wTYQ5TRNBTXxJTdRSZU2wBl1yARwAAChNrwZN1g9NexdNNx9NKChNoDBNhTlNFEFNfUlN1VJlTbEGXXICHAAAKE2wBk3XD018F004H00pKE2hME2GOU0VQU1+SU3WUmVNsgZdcgMcAAAoTbEGTdgPTX0XTTkfTSooTaIwTYc5TRZBTX9JTddSZU2zBl1yBBwAAChNsgZN2Q9NfhdNOh9NKyhNozBNiDlNF0FNgElN2FJlTbQGXXIFHAAAKE2zBk3aD01/F007H00sKE2kME2JOU0YQU2BSU3ZUmVNtQZdcgYcAAAoTbQGTdsPTYAXTTwfTS0oTaUwTYo5TRlBTYJJTdpSZU22Bl1yBxwAAChNtQZN3A9NgRdNPR9NLihNpjBNizlNGkFNg0lN21JlTbcGXXIIHAAAKE22Bk3dD02CF00+H00vKE2nME2MOU0bQU2ESU3cUmVNuAZdcgkcAAAoTbcGTd4PTYMXTT8fTTAoTagwTY05TRxBTYVJTd1SZU25Bl1yChwAAChNuAZN3w9NhBdNQB9NMShNqTBNjjlNHUFNhklN3lJlTboGXXILHAAAKE25Bk3gD02FF01BH00yKE2qME2POU0eQU2HSU3fUmVNuwZdcgwcAAAoTboGTeEPTYYXTUIfTTMoTaswTZA5TR9BTYhJTeBSZU28Bl1yDRwAAChNuwZN4g9NhxdNQx9NNChNrDBNkTlNIEFNiUlN4VJlTb0GXXIOHAAAKE28Bk3jD02IF01EH001KE2tME2SOU0hQU2KSU3iUmVNvgZdcg8cAAAoTb0GTeQPTYkXTUUfTTYoTa4wTZM5TSJBTYtJTeNSZU2/Bl1yEBwAAChNvgZN5Q9NihdNRh9NNyhNrzBNlDlNI0FNjElN5FJlTcAGXXIRHAAAKE2/Bk3mD02LF01HH004KE2wME2VOU0kQU2NSU3lUmVNwQZdchIcAAAoTcAGTecPTYwXTUgfTTkoTbEwTZY5TSVBTY5JTeZSZU3CBl1yExwAAChNwQZN6A9NjRdNSR9NOihNsjBNlzlNJkFNj0lN51JlTcMGXXIUHAAAKE3CBk3pD02OF01KH007KE2zME2YOU0nQU2QSU3oUmVNxAZdchUcAAAoTcMGTeoPTY8XTUsfTTwoTbQwTZk5TShBTZFJTelSZU3FBl1yFhwAAChNxAZN6w9NkBdNTB9NPShNtTBNmjlNKUFNkklN6lJlTcYGXXIXHAAAKE3FBk3sD02RF01NH00+KE22ME2bOU0qQU2TSU3rUmVNxwZdchgcAAAoTcYGTe0PTZIXTU4fTT8oTbcwTZw5TStBTZRJTexSZU3IBl1yGRwAAChNxwZN7g9NkxdNTx9NQChNuDBNnTlNLEFNlUlN7VJlTckGXXIaHAAAKE3IBk3vD02UF01QH01BKE25ME2eOU0tQU2WSU3uUmVNygZdchscAAAoTckGTfAPTZUXTVEfTUIoTbowTZ85TS5BTZdJTe9SZU3LBl1yHBwAAChNygZN8Q9NlhdNUh9NQyhNuzBNoDlNL0FNmElN8FJlTcwGXXIdHAAAKE3LBk3yD02XF01TH01EKE28ME2hOU0wQU2ZSU3xUmVNzQZdch4cAAAoTcwGTfMPTZgXTVQfTUUoTb0wTaI5TTFBTZpJTfJSZU3OBl1yHxwAAChNzQZN9A9NmRdNVR9NRihNvjBNozlNMkFNm0lN81JlTc8GXXIgHAAAKE3OBk31D02aF01WH01HKE2/ME2kOU0zQU2cSU30UmVN0AZdciEcAAAoTc8GTfYPTZsXTVcfTUgoTcAwTaU5TTRBTZ1JTfVSZU3RBl1yIhwAAChN0AZN9w9NnBdNWB9NSShNwTBNpjlNNUFNnklN9lJlTdIGXXIjHAAAKE3RBk34D02dF01ZH01KKE3CME2nOU02QU2fSU33UmVN0wZdciQcAAAoTdIGTfkPTZ4XTVofTUsoTcMwTag5TTdBTaBJTfhSZU3UBl1yJRwAAChN0wZN+g9NnxdNWx9NTChNxDBNqTlNOEFNoUlN+VJlTdUGXXImHAAAKE3UBk37D02gF01cH01NKE3FME2qOU05QU2iSU36UmVN1gZdciccAAAoTdUGTfwPTaEXTV0fTU4oTcYwTas5TTpBTaNJTftSZU3XBl1yKBwAAChN1gZN/Q9NohdNXh9NTyhNxzBNrDlNO0FNpElN/FJlTdgGXXIpHAAAKE3XBk3+D02jF01fH01QKE3IME2tOU08QU2lSU39UmVN2QZdciocAAAoTdgGTf8PTaQXTWAfTVEoTckwTa45TT1BTaZJTf5SZU3aBl1yKxwAAChN2QZNABBNpRdNYR9NUihNyjBNrzlNPkFNp0lN/1JlTdsGXXIsHAAAKE3aBk0BEE2mF01iH01TKE3LME2wOU0/QU2oSU0AU2VN3AZdci0cAAAoTdsGTQIQTacXTWMfTVQoTcwwTbE5TUBBTalJTQFTZU3dBl1yLhwAAChN3AZNAxBNqBdNZB9NVShNzTBNsjlNQUFNqklNAlNlTd4GXXIvHAAAKE3dBk0EEE2pF01lH01WKE3OME2zOU1CQU2rSU0DU2VN3wZdcjAcAAAoTd4GTQUQTaoXTWYfTVcoTc8wTbQ5TUNBTaxJTQRTZU3gBl1yMRwAAChN3wZNBhBNqxdNZx9NWChN0DBNtTlNREFNrUlNBVNlTeEGXXIyHAAAKE3gBk0HEE2sF01oH01ZKE3RME22OU1FQU2uSU0GU2VN4gZdcjMcAAAoTeEGTQgQTa0XTWkfTVooTdIwTbc5TUZBTa9JTQdTZU3jBl1yNBwAAChN4gZNCRBNrhdNah9NWyhN0zBNuDlNR0FNsElNCFNlTeQGXXI1HAAAKE3jBk0KEE2vF01rH01cKE3UME25OU1IQU2xSU0JU2VN5QZdcjYcAAAoTeQGTQsQTbAXTWwfTV0oTdUwTbo5TUlBTbJJTQpTZU3mBl1yNxwAAChN5QZNDBBNsRdNbR9NXihN1jBNuzlNSkFNs0lNC1NlTecGXXI4HAAAKE3mBk0NEE2yF01uH01fKE3XME28OU1LQU20SU0MU2VN6AZdcjkcAAAoTecGTQ4QTbMXTW8fTWAoTdgwTb05TUxBTbVJTQ1TZU3pBl1yOhwAAChN6AZNDxBNtBdNcB9NYShN2TBNvjlNTUFNtklNDlNlTeoGXXI7HAAAKE3pBk0QEE21F01xH01iKE3aME2/OU1OQU23SU0PU2VN6wZdcjwcAAAoTeoGTREQTbYXTXIfTWMoTdswTcA5TU9BTbhJTRBTZU3sBl1yPRwAAChN6wZNEhBNtxdNcx9NZChN3DBNwTlNUEFNuUlNEVNlTe0GXXI+HAAAKE3sBk0TEE24F010H01lKE3dME3COU1RQU26SU0SU2VN7gZdcj8cAAAoTe0GTRQQTbkXTXUfTWYoTd4wTcM5TVJBTbtJTRNTZU3vBl1yQBwAAChN7gZNFRBNuhdNdh9NZyhN3zBNxDlNU0FNvElNFFNlTfAGXXJBHAAAKE3vBk0WEE27F013H01oKE3gME3FOU1UQU29SU0VU2VN8QZdckIcAAAoTfAGTRcQTbwXTXgfTWkoTeEwTcY5TVVBTb5JTRZTZU3yBl1yQxwAAChN8QZNGBBNvRdNeR9NaihN4jBNxzlNVkFNv0lNF1NlTfMGXXJEHAAAKE3yBk0ZEE2+F016H01rKE3jME3IOU1XQU3ASU0YU2VN9AZdckUcAAAoTfMGTRoQTb8XTXsfTWwoTeQwTck5TVhBTcFJTRlTZU31Bl1yRhwAAChN9AZNGxBNwBdNfB9NbShN5TBNyjlNWUFNwklNGlNlTfYGXXJHHAAAKE31Bk0cEE3BF019H01uKE3mME3LOU1aQU3DSU0bU2VN9wZdckgcAAAoTfYGTR0QTcIXTX4fTW8oTecwTcw5TVtBTcRJTRxTZU34Bl1ySRwAAChN9wZNHhBNwxdNfx9NcChN6DBNzTlNXEFNxUlNHVNlTfkGXXJKHAAAKE34Bk0fEE3EF02AH01xKE3pME3OOU1dQU3GSU0eU2VN+gZdckscAAAoTfkGTSAQTcUXTYEfTXIoTeowTc85TV5BTcdJTR9TZU37Bl1yTBwAAChN+gZNIRBNxhdNgh9NcyhN6zBN0DlNX0FNyElNIFNlTfwGXXJNHAAAKE37Bk0iEE3HF02DH010KE3sME3ROU1gQU3JSU0hU2VN/QZdck4cAAAoTfwGTSMQTcgXTYQfTXUoTe0wTdI5TWFBTcpJTSJTZU3+Bl1yTxwAAChN/QZNJBBNyRdNhR9NdihN7jBN0zlNYkFNy0lNI1NlTf8GXXJQHAAAKE3+Bk0lEE3KF02GH013KE3vME3UOU1jQU3MSU0kU2VNAAddclEcAAAoTf8GTSYQTcsXTYcfTXgoTfAwTdU5TWRBTc1JTSVTZU0BB11yUhwAAChNAAdNJxBNzBdNiB9NeShN8TBN1jlNZUFNzklNJlNlTQIHXXJTHAAAKE0BB00oEE3NF02JH016KE3yME3XOU1mQU3PSU0nU2VNAwddclQcAAAoTQIHTSkQTc4XTYofTXsoTfMwTdg5TWdBTdBJTShTZU0EB11yVRwAAChNAwdNKhBNzxdNix9NfChN9DBN2TlNaEFN0UlNKVNlTQUHXXJWHAAAKE0EB00rEE3QF02MH019KE31ME3aOU1pQU3SSU0qU2VNBgddclccAAAoTQUHTSwQTdEXTY0fTX4oTfYwTds5TWpBTdNJTStTZU0HB11yWBwAAChNBgdNLRBN0hdNjh9NfyhN9zBN3DlNa0FN1ElNLFNlTQgHXXJZHAAAKE0HB00uEE3TF02PH02AKE34ME3dOU1sQU3VSU0tU2VNCQddclocAAAoTQgHTS8QTdQXTZAfTYEoTfkwTd45TW1BTdZJTS5TZU0KB11yWxwAAChNCQdNMBBN1RdNkR9NgihN+jBN3zlNbkFN10lNL1NlTQsHXXJcHAAAKE0KB00xEE3WF02SH02DKE37ME3gOU1vQU3YSU0wU2VNDAddcl0cAAAoTQsHTTIQTdcXTZMfTYQoTfwwTeE5TXBBTdlJTTFTZU0NB11yXhwAAChNDAdNMxBN2BdNlB9NhShN/TBN4jlNcUFN2klNMlNlTQ4HXXJfHAAAKE0NB000EE3ZF02VH02GKE3+ME3jOU1yQU3bSU0zU2VNDwddcmAcAAAoTQ4HTTUQTdoXTZYfTYcoTf8wTeQ5TXNBTdxJTTRTZU0QB11yYRwAAChNDwdNNhBN2xdNlx9NiChNADFN5TlNdEFN3UlNNVNlTREHXXJiHAAAKE0QB003EE3cF02YH02JKE0BMU3mOU11QU3eSU02U2VNEgddcmMcAAAoTREHTTgQTd0XTZkfTYooTQIxTec5TXZBTd9JTTdTZU0TB11yZBwAAChNEgdNORBN3hdNmh9NiyhNAzFN6DlNd0FN4ElNOFNlTRQHXXJlHAAAKE0TB006EE3fF02bH02MKE0EMU3pOU14QU3hSU05U2VNFQddcmYcAAAoTRQHTTsQTeAXTZwfTY0oTQUxTeo5TXlBTeJJTTpTZU0WB11yZxwAAChNFQdNPBBN4RdNnR9NjihNBjFN6zlNekFN40lNO1NlTRcHXXJoHAAAKE0WB009EE3iF02eH02PKE0HMU3sOU17QU3kSU08U2VNGAddcmkcAAAoTRcHTT4QTeMXTZ8fTZAoTQgxTe05TXxBTeVJTT1TZU0ZB11yahwAAChNGAdNPxBN5BdNoB9NkShNCTFN7jlNfUFN5klNPlNlTRoHXXJrHAAAKE0ZB01AEE3lF02hH02SKE0KMU3vOU1+QU3nSU0/U2VNGwddcmwcAAAoTRoHTUEQTeYXTaIfTZMoTQsxTfA5TX9BTehJTUBTZU0cB11ybRwAAChNGwdNQhBN5xdNox9NlChNDDFN8TlNgEFN6UlNQVNlTR0HXXJuHAAAKE0cB01DEE3oF02kH02VKE0NMU3yOU2BQU3qSU1CU2VNHgddcm8cAAAoTR0HTUQQTekXTaUfTZYoTQ4xTfM5TYJBTetJTUNTZU0fB11ycBwAAChNHgdNRRBN6hdNph9NlyhNDzFN9DlNg0FN7ElNRFNlTSAHXXJxHAAAKE0fB01GEE3rF02nH02YKE0QMU31OU2EQU3tSU1FU2VNIQddcnIcAAAoTSAHTUcQTewXTagfTZkoTRExTfY5TYVBTe5JTUZTZU0iB11ycxwAAChNIQdNSBBN7RdNqR9NmihNEjFN9zlNhkFN70lNR1NlTSMHXXJ0HAAAKE0iB01JEE3uF02qH02bKE0TMU34OU2HQU3wSU1IU2VNJAddcnUcAAAoTSMHTUoQTe8XTasfTZwoTRQxTfk5TYhBTfFJTUlTZU0lB11ydhwAAChNJAdNSxBN8BdNrB9NnShNFTFN+jlNiUFN8klNSlNlTSYHXXJ3HAAAKE0lB01MEE3xF02tH02eKE0WMU37OU2KQU3zSU1LU2VNJwddcngcAAAoTSYHTU0QTfIXTa4fTZ8oTRcxTfw5TYtBTfRJTUxTZU0oB11yeRwAAChNJwdNThBN8xdNrx9NoChNGDFN/TlNjEFN9UlNTVNlTSkHXXJ6HAAAKE0oB01PEE30F02wH02hKE0ZMU3+OU2NQU32SU1OU2VNKgddcnscAAAoTSkHTVAQTfUXTbEfTaIoTRoxTf85TY5BTfdJTU9TZU0rB11yfBwAAChNKgdNURBN9hdNsh9NoyhNGzFNADpNj0FN+ElNUFNlTSwHXXJ9HAAAKE0rB01SEE33F02zH02kKE0cMU0BOk2QQU35SU1RU2VNLQddcn4cAAAoTSwHTVMQTfgXTbQfTaUoTR0xTQI6TZFBTfpJTVJTZU0uB11yfxwAAChNLQdNVBBN+RdNtR9NpihNHjFNAzpNkkFN+0lNU1NlTS8HXXKAHAAAKE0uB01VEE36F022H02nKE0fMU0EOk2TQU38SU1UU2VNMAddcoEcAAAoTS8HTVYQTfsXTbcfTagoTSAxTQU6TZRBTf1JTVVTZU0xB11yghwAAChNMAdNVxBN/BdNuB9NqShNITFNBjpNlUFN/klNVlNlTTIHXXKDHAAAKE0xB01YEE39F025H02qKE0iMU0HOk2WQU3/SU1XU2VNMwddcoQcAAAoTTIHTVkQTf4XTbofTasoTSMxTQg6TZdBTQBKTVhTZU00B11yhRwAAChNMwdNWhBN/xdNux9NrChNJDFNCTpNmEFNAUpNWVNlTTUHXXKGHAAAKE00B01bEE0AGE28H02tKE0lMU0KOk2ZQU0CSk1aU2VNNgddcoccAAAoTTUHTVwQTQEYTb0fTa4oTSYxTQs6TZpBTQNKTVtTZU03B11yiBwAAChNNgdNXRBNAhhNvh9NryhNJzFNDDpNm0FNBEpNXFNlTTgHXXKJHAAAKE03B01eEE0DGE2/H02wKE0oMU0NOk2cQU0FSk1dU2VNOQddcoocAAAoTTgHTV8QTQQYTcAfTbEoTSkxTQ46TZ1BTQZKTV5TZU06B11yixwAAChNOQdNYBBNBRhNwR9NsihNKjFNDzpNnkFNB0pNX1NlTTsHXXKMHAAAKE06B01hEE0GGE3CH02zKE0rMU0QOk2fQU0ISk1gU2VNPAddco0cAAAoTTsHTWIQTQcYTcMfTbQoTSwxTRE6TaBBTQlKTWFTZU09B11yjhwAAChNPAdNYxBNCBhNxB9NtShNLTFNEjpNoUFNCkpNYlNlTT4HXXKPHAAAKE09B01kEE0JGE3FH022KE0uMU0TOk2iQU0LSk1jU2VNPwddcpAcAAAoTT4HTWUQTQoYTcYfTbcoTS8xTRQ6TaNBTQxKTWRTZU1AB11ykRwAAChNPwdNZhBNCxhNxx9NuChNMDFNFTpNpEFNDUpNZVNlTUEHXXKSHAAAKE1AB01nEE0MGE3IH025KE0xMU0WOk2lQU0OSk1mU2VNQgddcpMcAAAoTUEHTWgQTQ0YTckfTbooTTIxTRc6TaZBTQ9KTWdTZU1DB11ylBwAAChNQgdNaRBNDhhNyh9NuyhNMzFNGDpNp0FNEEpNaFNlTUQHXXKVHAAAKE1DB01qEE0PGE3LH028KE00MU0ZOk2oQU0RSk1pU2VNRQddcpYcAAAoTUQHTWsQTRAYTcwfTb0oTTUxTRo6TalBTRJKTWpTZU1GB11ylxwAAChNRQdNbBBNERhNzR9NvihNNjFNGzpNqkFNE0pNa1NlTUcHXXKYHAAAKE1GB01tEE0SGE3OH02/KE03MU0cOk2rQU0USk1sU2VNSAddcpkcAAAoTUcHTW4QTRMYTc8fTcAoTTgxTR06TaxBTRVKTW1TZU1JB11ymhwAAChNSAdNbxBNFBhN0B9NwShNOTFNHjpNrUFNFkpNblNlTUoHXXKbHAAAKE1JB01wEE0VGE3RH03CKE06MU0fOk2uQU0XSk1vU2VNSwddcpwcAAAoTUoHTXEQTRYYTdIfTcMoTTsxTSA6Ta9BTRhKTXBTZU1MB11ynRwAAChNSwdNchBNFxhN0x9NxChNPDFNITpNsEFNGUpNcVNlTU0HXXKeHAAAKE1MB01zEE0YGE3UH03FKE09MU0iOk2xQU0aSk1yU2VNTgddcp8cAAAoTU0HTXQQTRkYTdUfTcYoTT4xTSM6TbJBTRtKTXNTZU1PB11yoBwAAChNTgdNdRBNGhhN1h9NxyhNPzFNJDpNs0FNHEpNdFNlTVAHXXKhHAAAKE1PB012EE0bGE3XH03IKE1AMU0lOk20QU0dSk11U2VNUQddcqIcAAAoTVAHTXcQTRwYTdgfTckoTUExTSY6TbVBTR5KTXZTZU1SB11yoxwAAChNUQdNeBBNHRhN2R9NyihNQjFNJzpNtkFNH0pNd1NlTVMHXXKkHAAAKE1SB015EE0eGE3aH03LKE1DMU0oOk23QU0gSk14U2VNVAddcqUcAAAoTVMHTXoQTR8YTdsfTcwoTUQxTSk6TbhBTSFKTXlTZU1VB11yphwAAChNVAdNexBNIBhN3B9NzShNRTFNKjpNuUFNIkpNelNlTVYHXXKnHAAAKE1VB018EE0hGE3dH03OKE1GMU0rOk26QU0jSk17U2VNVwddcqgcAAAoTVYHTX0QTSIYTd4fTc8oTUcxTSw6TbtBTSRKTXxTZU1YB11yqRwAAChNVwdNfhBNIxhN3x9N0ChNSDFNLTpNvEFNJUpNfVNlTVkHXXKqHAAAKE1YB01/EE0kGE3gH03RKE1JMU0uOk29QU0mSk1+U2VNWgddcqscAAAoTVkHTYAQTSUYTeEfTdIoTUoxTS86Tb5BTSdKTX9TZU1bB11yrBwAAChNWgdNgRBNJhhN4h9N0yhNSzFNMDpNv0FNKEpNgFNlTVwHXXKtHAAAKE1bB02CEE0nGE3jH03UKE1MMU0xOk3AQU0pSk2BU2VNXQddcq4cAAAoTVwHTYMQTSgYTeQfTdUoTU0xTTI6TcFBTSpKTYJTZU1eB11yrxwAAChNXQdNhBBNKRhN5R9N1ihNTjFNMzpNwkFNK0pNg1NlTV8HXXKwHAAAKE1eB02FEE0qGE3mH03XKE1PMU00Ok3DQU0sSk2EU2VNYAddcrEcAAAoTV8HTYYQTSsYTecfTdgoTVAxTTU6TcRBTS1KTYVTZU1hB11yshwAAChNYAdNhxBNLBhN6B9N2ShNUTFNNjpNxUFNLkpNhlNlTWIHXXKzHAAAKE1hB02IEE0tGE3pH03aKE1SMU03Ok3GQU0vSk2HU2VNYwddcrQcAAAoTWIHTYkQTS4YTeofTdsoTVMxTTg6TcdBTTBKTYhTZU1kB11ytRwAAChNYwdNihBNLxhN6x9N3ChNVDFNOTpNyEFNMUpNiVNlTWUHXXK2HAAAKE1kB02LEE0wGE3sH03dKE1VMU06Ok3JQU0ySk2KU2VNZgddcrccAAAoTWUHTYwQTTEYTe0fTd4oTVYxTTs6TcpBTTNKTYtTZU1nB11yuBwAAChNZgdNjRBNMhhN7h9N3yhNVzFNPDpNy0FNNEpNjFNlTWgHXXK5HAAAKE1nB02OEE0zGE3vH03gKE1YMU09Ok3MQU01Sk2NU2VNaQddcrocAAAoTWgHTY8QTTQYTfAfTeEoTVkxTT46Tc1BTTZKTY5TZU1qB11yuxwAAChNaQdNkBBNNRhN8R9N4ihNWjFNPzpNzkFNN0pNj1NlTWsHXXK8HAAAKE1qB02REE02GE3yH03jKE1bMU1AOk3PQU04Sk2QU2VNbAddcr0cAAAoTWsHTZIQTTcYTfMfTeQoTVwxTUE6TdBBTTlKTZFTZU1tB11yvhwAAChNbAdNkxBNOBhN9B9N5ShNXTFNQjpN0UFNOkpNklNlTW4HXXK/HAAAKE1tB02UEE05GE31H03mKE1eMU1DOk3SQU07Sk2TU2VNbwddcsAcAAAoTW4HTZUQTToYTfYfTecoTV8xTUQ6TdNBTTxKTZRTZU1wB11ywRwAAChNbwdNlhBNOxhN9x9N6ChNYDFNRTpN1EFNPUpNlVNlTXEHXXLCHAAAKE1wB02XEE08GE34H03pKE1hMU1GOk3VQU0+Sk2WU2VNcgddcsMcAAAoTXEHTZgQTT0YTfkfTeooTWIxTUc6TdZBTT9KTZdTZU1zB11yxBwAAChNcgdNmRBNPhhN+h9N6yhNYzFNSDpN10FNQEpNmFNlTXQHXXLFHAAAKE1zB02aEE0/GE37H03sKE1kMU1JOk3YQU1BSk2ZU2VNdQddcsYcAAAoTXQHTZsQTUAYTfwfTe0oTWUxTUo6TdlBTUJKTZpTZU12B11yxxwAAChNdQdNnBBNQRhN/R9N7ihNZjFNSzpN2kFNQ0pNm1NlTXcHXXLIHAAAKE12B02dEE1CGE3+H03vKE1nMU1MOk3bQU1ESk2cU2VNeAddcskcAAAoTXcHTZ4QTUMYTf8fTfAoTWgxTU06TdxBTUVKTZ1TZU15B11yyhwAAChNeAdNnxBNRBhNACBN8ShNaTFNTjpN3UFNRkpNnlNlTXoHXXLLHAAAKE15B02gEE1FGE0BIE3yKE1qMU1POk3eQU1HSk2fU2VNewddcswcAAAoTXoHTaEQTUYYTQIgTfMoTWsxTVA6Td9BTUhKTaBTZU18B11yzRwAAChNewdNohBNRxhNAyBN9ChNbDFNUTpN4EFNSUpNoVNlTX0HXXLOHAAAKE18B02jEE1IGE0EIE31KE1tMU1SOk3hQU1KSk2iU2VNfgddcs8cAAAoTX0HTaQQTUkYTQUgTfYoTW4xTVM6TeJBTUtKTaNTZU1/B11y0BwAAChNfgdNpRBNShhNBiBN9yhNbzFNVDpN40FNTEpNpFNlTYAHXXLRHAAAKE1/B02mEE1LGE0HIE34KE1wMU1VOk3kQU1NSk2lU2VNgQddctIcAAAoTYAHTacQTUwYTQggTfkoTXExTVY6TeVBTU5KTaZTZU2CB11y0xwAAChNgQdNqBBNTRhNCSBN+ihNcjFNVzpN5kFNT0pNp1NlTYMHXXLUHAAAKE2CB02pEE1OGE0KIE37KE1zMU1YOk3nQU1QSk2oU2VNhAddctUcAAAoTYMHTaoQTU8YTQsgTfwoTXQxTVk6TehBTVFKTalTZU2FB11y1hwAAChNhAdNqxBNUBhNDCBN/ShNdTFNWjpN6UFNUkpNqlNlTYYHXXLXHAAAKE2FB02sEE1RGE0NIE3+KE12MU1bOk3qQU1TSk2rU2VNhwddctgcAAAoTYYHTa0QTVIYTQ4gTf8oTXcxTVw6TetBTVRKTaxTZU2IB11y2RwAAChNhwdNrhBNUxhNDyBNAClNeDFNXTpN7EFNVUpNrVNlTYkHXXLaHAAAKE2IB02vEE1UGE0QIE0BKU15MU1eOk3tQU1WSk2uU2VNigddctscAAAoTYkHTbAQTVUYTREgTQIpTXoxTV86Te5BTVdKTa9TZU2LB11y3BwAAChNigdNsRBNVhhNEiBNAylNezFNYDpN70FNWEpNsFNlTYwHXXLdHAAAKE2LB02yEE1XGE0TIE0EKU18MU1hOk3wQU1ZSk2xU2VNjQddct4cAAAoTYwHTbMQTVgYTRQgTQUpTX0xTWI6TfFBTVpKTbJTZU2OB11y3xwAAChNjQdNtBBNWRhNFSBNBilNfjFNYzpN8kFNW0pNs1NlTY8HXXLgHAAAKE2OB021EE1aGE0WIE0HKU1/MU1kOk3zQU1cSk20U2VNkAddcuEcAAAoTY8HTbYQTVsYTRcgTQgpTYAxTfRBTV1KTbVTZU2RB11y4hwAAChNkAdNtxBNXBhNGCBNCSlNgTFN9UFNXkpNtlNlTZIHXXLjHAAAKE2RB024EE1dGE0ZIE0KKU2CMU32QU1fSk23U2VNkwddcuQcAAAoTZIHTbkQTV4YTRogTQspTYMxTfdBTWBKTbhTZU2UB11y5RwAAChNkwdNuhBNXxhNGyBNDClNhDFN+EFNYUpNuVNlTZUHXXLmHAAAKE2UB027EE1gGE0cIE0NKU2FMU35QU1iSk26U2VNlgddcuccAAAoTZUHTbwQTWEYTR0gTQ4pTYYxTfpBTWNKTbtTZU2XB11y6BwAAChNlgdNvRBNYhhNHiBNDylNhzFN+0FNZEpNvFNlTZgHXXLpHAAAKE2XB02+EE1jGE0fIE0QKU2IMU38QU1lSk29U2VNmQddcuocAAAoTZgHTb8QTWQYTSAgTREpTYkxTf1BTWZKTb5TZU2aB11y6xwAAChNmQdNwBBNZRhNISBNEilNijFN/kFNZ0pNv1NlTZsHXXLsHAAAKE2aB03BEE1mGE0iIE0TKU2LMU3/QU1oSk3AU2VNnAddcu0cAAAoTZsHTcIQTWcYTSMgTRQpTYwxTQBCTWlKTcFTZU2dB11y7hwAAChNnAdNwxBNaBhNJCBNFSlNjTFNAUJNakpNwlNlTZ4HXXLvHAAAKE2dB03EEE1pGE0lIE0WKU2OMU0CQk1rSk3DU2VNnwddcvAcAAAoTZ4HTcUQTWoYTSYgTRcpTY8xTQNCTWxKTcRTZU2gB11y8RwAAChNnwdNxhBNaxhNJyBNGClNkDFNBEJNbUpNxVNlTaEHXXLyHAAAKE2gB03HEE1sGE0oIE0ZKU2RMU0FQk1uSk3GU2VNogddcvMcAAAoTaEHTcgQTW0YTSkgTRopTZIxTQZCTW9KTcdTZU2jB11y9BwAAChNogdNyRBNbhhNKiBNGylNkzFNB0JNcEpNyFNlTaQHXXL1HAAAKE2jB03KEE1vGE0rIE0cKU2UMU0IQk1xSk3JU2VNpQddcvYcAAAoTaQHTcsQTXAYTSwgTR0pTZUxTQlCTXJKTcpTZU2mB11y9xwAAChNpQdNcRhNLSBNHilNljFNCkJNc0pNy1NlTacHXXL4HAAAKE2mB01yGE0uIE0fKU2XMU0LQk10Sk3MU2VNqAddcvkcAAAoTacHTXMYTS8gTSApTZgxTQxCTXVKTc1TZU2pB11y+hwAAChNqAdNdBhNMCBNISlNmTFNDUJNdkpNzlNlTaoHXXL7HAAAKE2pB011GE0xIE0iKU2aMU0OQk13Sk3PU2VNqwddcvwcAAAoTaoHTXYYTTIgTSMpTZsxTQ9CTXhKTdBTZU2sB11y/RwAAChNqwdNdxhNMyBNJClNnDFNEEJNeUpN0VNlTa0HXXL+HAAAKE2sB014GE00IE0lKU2dMU0RQk16Sk3SU2VNrgddcv8cAAAoTa0HTXkYTTUgTSYpTZ4xTRJCTXtKTdNTZU2vB11yAB0AAChNrgdNehhNNiBNJylNnzFNE0JNfEpN1FNlTbAHXXIBHQAAKE2vB017GE03IE0oKU2gMU0UQk19Sk3VU2VNsQddcgIdAAAoTbAHTXwYTTggTSkpTaExTRVCTX5KTdZTZU2yB11yAx0AAChNsQdNfRhNOSBNKilNojFNFkJNf0pN11NlTbMHXXIEHQAAKE2yB01+GE06IE0rKU2jMU0XQk2ASk3YU2VNtAddcgUdAAAoTbMHTX8YTTsgTSwpTaQxTRhCTYFKTdlTZU21B11yBh0AAChNtAdNgBhNPCBNLSlNpTFNGUJNgkpN2lNlTbYHXXIHHQAAKE21B02BGE09IE0uKU2mMU0aQk2DSk3bU2VNtwddcggdAAAoTbYHTYIYTT4gTS8pTacxTRtCTYRKTdxTZU24B11yCR0AAChNtwdNgxhNPyBNMClNqDFNHEJNhUpN3VNlTbkHXXIKHQAAKE24B02EGE1AIE0xKU2pMU0dQk2GSk3eU2VNugddcgsdAAAoTbkHTYUYTUEgTTIpTaoxTR5CTYdKTd9TZU27B11yDB0AAChNugdNhhhNQiBNMylNqzFNH0JNiEpN4FNlTbwHXXINHQAAKE27B02HGE1DIE00KU2sMU0gQk2JSk3hU2VNvQddcg4dAAAoTbwHTUQgTTUpTa0xTSFCTYpKTeJTZU2+B11yDx0AAChNvQdNRSBNNilNrjFNIkJNi0pN41NlTb8HXXIQHQAAKE2+B01GIE03KU2vMU0jQk2MSk3kU2VNwAddchEdAAAoTb8HTUcgTTgpTbAxTSRCTY1KTeVTZU3BB11yEh0AAChNwAdNSCBNOSlNsTFNJUJNjkpN5lNlTcIHXXITHQAAKE3BB01JIE06KU2yMU0mQk2PSk3nU2VNwwddchQdAAAoTcIHTUogTTspTbMxTSdCTZBKTehTZU3EB11yFR0AAChNwwdNSyBNPClNtDFNKEJNkUpN6VNlTcUHXXIWHQAAKE3EB01MIE09KU21MU0pQk2SSk3qU2VNxgddchcdAAAoTcUHTU0gTT4pTbYxTSpCTZNKTetTZU3HB11yGB0AAChNxgdNTiBNPylNtzFNK0JNlEpN7FNlTcgHXXIZHQAAKE3HB01PIE1AKU24MU0sQk2VSk3tU2VNyQddchodAAAoTcgHTVAgTUEpTbkxTS1CTZZKTe5TZU3KB11yGx0AAChNyQdNUSBNQilNujFNLkJNl0pN71NlTcsHXXIcHQAAKE3KB01SIE1DKU27MU0vQk2YSk3wU2VNzAddch0dAAAoTcsHTVMgTUQpTbwxTTBCTZlKTfFTZU3NB11yHh0AAChNzAdNVCBNRSlNvTFNMUJNmkpN8lNlTc4HXXIfHQAAKE3NB01VIE1GKU2+MU0yQk2bSk3zU2VNzwddciAdAAAoTc4HTVYgTUcpTb8xTTNCTZxKTfRTZU3QB11yIR0AAChNzwdNVyBNSClNwDFNNEJNnUpN9VNlTdEHXXIiHQAAKE3QB01YIE1JKU3BMU01Qk2eSk32U2V1KE3SB11yIx0AAChN0QdNWSBNSilNwjFNNkJNn0pN91NlTdMHXXIkHQAAKE3SB01aIE1LKU3DMU03Qk2gSk34U2VN1AddciUdAAAoTdMHTVsgTUwpTcQxTThCTaFKTflTZU3VB11yJh0AAChN1AdNXCBNTSlNxTFNOUJNokpN+lNlTdYHXXInHQAAKE3VB01dIE1OKU3GMU06Qk2jSk37U2VN1wddcigdAAAoTdYHTV4gTU8pTccxTTtCTaRKTfxTZU3YB11yKR0AAChN1wdNXyBNUClNyDFNPEJNpUpN/VNlTdkHXXIqHQAAKE3YB01gIE1RKU3JMU09Qk2mSk3+U2VN2gddcisdAAAoTdkHTWEgTVIpTcoxTT5CTadKTf9TZU3bB11yLB0AAChN2gdNYiBNUylNyzFNP0JNqEpNAFRlTdwHXXItHQAAKE3bB01jIE1UKU3MMU1AQk2pSk0BVGVN3Qddci4dAAAoTdwHTWQgTVUpTc0xTUFCTapKTQJUZU3eB11yLx0AAChN3QdNZSBNVilNzjFNQkJNq0pNA1RlTd8HXXIwHQAAKE3eB01mIE1XKU3PMU1DQk2sSk0EVGVN4AddcjEdAAAoTd8HTWcgTVgpTdAxTURCTa1KTQVUZU3hB11yMh0AAChN4AdNaCBNWSlN0TFNRUJNrkpNBlRlTeIHXXIzHQAAKE3hB01pIE1aKU3SMU1GQk2vSk0HVGVN4wddcjQdAAAoTeIHTWogTVspTdMxTUdCTbBKTQhUZU3kB11yNR0AAChN4wdNayBNXClN1DFNSEJNsUpNCVRlTeUHXXI2HQAAKE3kB01sIE1dKU3VMU1JQk2ySk0KVGVN5gddcjcdAAAoTeUHTW0gTV4pTdYxTUpCTbNKTQtUZU3nB11yOB0AAChN5gdNbiBNXylN1zFNS0JNtEpNDFRlTegHXXI5HQAAKE3nB01vIE1gKU3YMU1MQk21Sk0NVGVN6QddcjodAAAoTegHTXAgTWEpTdkxTU1CTbZKTQ5UZU3qB11yOx0AAChN6QdNcSBNYilN2jFNTkJNt0pND1RlTesHXXI8HQAAKE3qB01yIE1jKU3bMU1PQk24Sk0QVGVN7Addcj0dAAAoTesHTXMgTWQpTdwxTVBCTblKTRFUZU3tB11yPh0AAChN7AdNdCBNZSlN3TFNUUJNukpNElRlTe4HXXI/HQAAKE3tB011IE1mKU3eMU1SQk27Sk0TVGVN7wddckAdAAAoTe4HTXYgTWcpTd8xTVNCTbxKTRRUZU3wB11yQR0AAChN7wdNdyBNaClN4DFNVEJNvUpNFVRlTfEHXXJCHQAAKE3wB014IE1pKU3hMU1VQk2+Sk0WVGVN8gddckMdAAAoTfEHTXkgTWopTeIxTVZCTb9KTRdUZU3zB11yRB0AAChN8gdNeiBNaylN4zFNV0JNwEpNGFRlTfQHXXJFHQAAKE3zB017IE1sKU3kMU1YQk3BSk0ZVGVN9QddckYdAAAoTfQHTXwgTW0pTeUxTVlCTcJKTRpUZU32B11yRx0AAChN9QdNfSBNbilN5jFNWkJNw0pNG1RlTfcHXXJIHQAAKE32B01+IE1vKU3nMU1bQk3ESk0cVGVN+AddckkdAAAoTfcHTX8gTXApTegxTVxCTcVKTR1UZU35B11ySh0AAChN+AdNgCBNcSlN6TFNXUJNxkpNHlRlTfoHXXJLHQAAKE35B02BIE1yKU3qMU1eQk3HSk0fVGVN+wddckwdAAAoTfoHTYIgTXMpTesxTV9CTchKTSBUZU38B11yTR0AAChN+wdNgyBNdClN7DFNYEJNyUpNIVRlTf0HXXJOHQAAKE38B02EIE11KU3tMU1hQk3KSk0iVGVN/gddck8dAAAoTf0HTYUgTXYpTe4xTWJCTctKTSNUZU3/B11yUB0AAChN/gdNhiBNdylN7zFNY0JNzEpNJFRlTQAIXXJRHQAAKE3/B02HIE14KU3wMU1kQk3NSk0lVGVNAQhdclIdAAAoTQAITYggTXkpTfExTWVCTc5KTSZUZU0CCF1yUx0AAChNAQhNiSBNeilN8jFNZkJNz0pNJ1RlTQMIXXJUHQAAKE0CCE2KIE17KU3zMU1nQk3QSk0oVGVNBAhdclUdAAAoTQMITYsgTXwpTfQxTWhCTdFKTSlUZU0FCF1yVh0AAChNBAhNjCBNfSlN9TFNaUJN0kpNKlRlTQYIXXJXHQAAKE0FCE2NIE1+KU32MU1qQk3TSk0rVGVNBwhdclgdAAAoTQYITY4gTX8pTfcxTWtCTdRKTSxUZU0ICF1yWR0AAChNBwhNjyBNgClN+DFNbEJN1UpNLVRlTQkIXXJaHQAAKE0ICE2QIE2BKU35MU1tQk3WSk0uVGVNCghdclsdAAAoTQkITZEgTYIpTfoxTW5CTddKTS9UZU0LCF1yXB0AAChNCghNkiBNgylN+zFNb0JN2EpNMFRlTQwIXXJdHQAAKE0LCE2TIE2EKU38MU1wQk3ZSk0xVGVNDQhdcl4dAAAoTQwITZQgTYUpTf0xTXFCTdpKTTJUZU0OCF1yXx0AAChNDQhNlSBNhilN/jFNckJN20pNM1RlTQ8IXXJgHQAAKE0OCE2WIE2HKU3/MU1zQk3cSk00VGVNEAhdcmEdAAAoTQ8ITZcgTYgpTQAyTXRCTd1KTTVUZU0RCF1yYh0AAChNEAhNmCBNiSlNATJNdUJN3kpNNlRlTRIIXXJjHQAAKE0RCE2ZIE2KKU0CMk12Qk3fSk03VGVNEwhdcmQdAAAoTRIITZogTYspTQMyTXdCTeBKTThUZU0UCF1yZR0AAChNEwhNmyBNjClNBDJNeEJN4UpNOVRlTRUIXXJmHQAAKE0UCE2cIE2NKU0FMk15Qk3iSk06VGVNFghdcmcdAAAoTRUITZ0gTY4pTQYyTXpCTeNKTTtUZU0XCF1yaB0AAChNFghNniBNjylNBzJNe0JN5EpNPFRlTRgIXXJpHQAAKE0XCE2fIE2QKU0IMk18Qk3lSk09VGVNGQhdcmodAAAoTRgITaAgTZEpTQkyTX1CTeZKTT5UZU0aCF1yax0AAChNGQhNoSBNkilNCjJNfkJN50pNP1RlTRsIXXJsHQAAKE0aCE2iIE2TKU0LMk1/Qk3oSk1AVGVNHAhdcm0dAAAoTRsITaMgTZQpTQwyTYBCTelKTUFUZU0dCF1ybh0AAChNHAhNpCBNlSlNDTJNgUJN6kpNQlRlTR4IXXJvHQAAKE0dCE2lIE2WKU0OMk2CQk3rSk1DVGVNHwhdcnAdAAAoTR4ITaYgTZcpTQ8yTYNCTexKTURUZU0gCF1ycR0AAChNHwhNpyBNmClNEDJNhEJN7UpNRVRlTSEIXXJyHQAAKE0gCE2oIE2ZKU0RMk2FQk3uSk1GVGVNIghdcnMdAAAoTSEITakgTZopTRIyTYZCTe9KTUdUZU0jCF1ydB0AAChNIghNqiBNmylNEzJNh0JN8EpNSFRlTSQIXXJ1HQAAKE0jCE2rIE2cKU0UMk2IQk3xSk1JVGVNJQhdcnYdAAAoTSQITawgTZ0pTRUyTYlCTfJKTUpUZU0mCF1ydx0AAChNJQhNrSBNnilNFjJNikJN80pNS1RlTScIXXJ4HQAAKE0mCE2uIE2fKU0XMk2LQk30Sk1MVGVNKAhdcnkdAAAoTScITa8gTaApTRgyTYxCTfVKTU1UZU0pCF1yeh0AAChNKAhNsCBNoSlNGTJNjUJN9kpNTlRlTSoIXXJ7HQAAKE0pCE2xIE2iKU0aMk2OQk33Sk1PVGVNKwhdcnwdAAAoTSoITbIgTaMpTRsyTY9CTfhKTVBUZU0sCF1yfR0AAChNKwhNsyBNpClNHDJNkEJN+UpNUVRlTS0IXXJ+HQAAKE0sCE20IE2lKU0dMk2RQk36Sk1SVGVNLghdcn8dAAAoTS0ITbUgTaYpTR4yTZJCTftKTVNUZU0vCF1ygB0AAChNLghNtiBNpylNHzJNk0JN/EpNVFRlTTAIXXKBHQAAKE0vCE23IE2oKU0gMk2UQk39Sk1VVGVNMQhdcoIdAAAoTTAITbggTakpTSEyTZVCTf5KTVZUZU0yCF1ygx0AAChNMQhNuSBNqilNIjJNlkJN/0pNV1RlTTMIXXKEHQAAKE0yCE26IE2rKU0jMk2XQk0AS01YVGVNNAhdcoUdAAAoTTMITbsgTawpTSQyTZhCTQFLTVlUZU01CF1yhh0AAChNNAhNvCBNrSlNJTJNmUJNAktNWlRlTTYIXXKHHQAAKE01CE29IE2uKU0mMk2aQk0DS01bVGVNNwhdcogdAAAoTTYITb4gTa8pTScyTZtCTQRLTVxUZU04CF1yiR0AAChNNwhNvyBNsClNKDJNnEJNBUtNXVRlTTkIXXKKHQAAKE04CE3AIE2xKU0pMk2dQk0GS01eVGVNOghdcosdAAAoTTkITcEgTbIpTSoyTZ5CTQdLTV9UZU07CF1yjB0AAChNOghNwiBNsylNKzJNn0JNCEtNYFRlTTwIXXKNHQAAKE07CE3DIE20KU0sMk2gQk0JS01hVGVNPQhdco4dAAAoTTwITcQgTbUpTS0yTaFCTQpLTWJUZU0+CF1yjx0AAChNPQhNxSBNtilNLjJNokJNC0tNY1RlTT8IXXKQHQAAKE0+CE3GIE23KU0vMk2jQk0MS01kVGVNQAhdcpEdAAAoTT8ITccgTbgpTTAyTaRCTQ1LTWVUZU1BCF1ykh0AAChNQAhNyCBNuSlNMTJNpUJNDktNZlRlTUIIXXKTHQAAKE1BCE3JIE26KU0yMk2mQk0PS01nVGVNQwhdcpQdAAAoTUIITcogTbspTTMyTadCTRBLTWhUZU1ECF1ylR0AAChNQwhNyyBNvClNNDJNqEJNEUtlTUUIXXKWHQAAKE1ECE3MIE29KU01Mk2pQk0SS2VNRghdcpcdAAAoTUUITc0gTb4pTTYyTapCTRNLZU1HCF1ymB0AAChNRghNziBNvylNNzJNq0JNFEtlTUgIXXKZHQAAKE1HCE3PIE3AKU04Mk2sQk0VS2VNSQhdcpodAAAoTUgITdAgTcEpTTkyTa1CTRZLZU1KCF1ymx0AAChNSQhN0SBNwilNOjJNrkJNF0tlTUsIXXKcHQAAKE1KCE3SIE3DKU07Mk2vQk0YS2VNTAhdcp0dAAAoTUsITdMgTcQpTTwyTbBCTRlLZU1NCF1ynh0AAChNTAhN1CBNxSlNPTJNsUJNGktlTU4IXXKfHQAAKE1NCE3VIE3GKU0+Mk2yQk0bS2VNTwhdcqAdAAAoTU4ITdYgTccpTT8yTbNCTRxLZU1QCF1yoR0AAChNTwhN1yBNyClNQDJNtEJNHUtlTVEIXXKiHQAAKE1QCE3YIE3JKU1BMk21Qk0eS2VNUghdcqMdAAAoTVEITdkgTcopTUIyTbZCTR9LZU1TCF1ypB0AAChNUghN2iBNyylNQzJNt0JNIEtlTVQIXXKlHQAAKE1TCE3bIE3MKU1EMk24Qk0hS2VNVQhdcqYdAAAoTVQITdwgTc0pTUUyTblCTSJLZU1WCF1ypx0AAChNVQhN3SBNzilNRjJNukJNI0tlTVcIXXKoHQAAKE1WCE3eIE3PKU1HMk27Qk0kS2VNWAhdcqkdAAAoTVcITd8gTdApTUgyTbxCTSVLZU1ZCF1yqh0AAChNWAhN4CBN0SlNSTJNvUJNJktlTVoIXXKrHQAAKE1ZCE3hIE3SKU1KMk2+Qk0nS2VNWwhdcqwdAAAoTVoITeIgTdMpTUsyTb9CTShLZU1cCF1yrR0AAChNWwhN4yBN1ClNTDJNwEJNKUtlTV0IXXKuHQAAKE1cCE3kIE3VKU1NMk3BQk0qS2VNXghdcq8dAAAoTV0ITeUgTdYpTU4yTcJCTStLZU1fCF1ysB0AAChNXghN5iBN1ylNTzJNw0JNLEtlTWAIXXKxHQAAKE1fCE3nIE3YKU1QMk3EQk0tS2VNYQhdcrIdAAAoTWAITeggTdkpTVEyTcVCTS5LZU1iCF1ysx0AAChNYQhN6SBN2ilNUjJNxkJNL0tlTWMIXXK0HQAAKE1iCE3qIE3bKU1TMk3HQk0wS2VNZAhdcrUdAAAoTWMITesgTdwpTVQyTchCTTFLZU1lCF1yth0AAChNZAhN7CBN3SlNVTJNyUJNMktlTWYIXXK3HQAAKE1lCE3tIE3eKU1WMk3KQk0zS2VNZwhdcrgdAAAoTWYITe4gTd8pTVcyTctCTTRLZU1oCF1yuR0AAChNZwhN7yBN4ClNWDJNzEJNNUtlTWkIXXK6HQAAKE1oCE3wIE3hKU1ZMk3NQk02S2VNaghdcrsdAAAoTWkITfEgTeIpTVoyTTdLZU1rCF1yvB0AAChNaghN8iBN4ylNWzJNOEtlTWwIXXK9HQAAKE1rCE3zIE3kKU1cMk05S2VNbQhdcr4dAAAoTWwITfQgTeUpTV0yTTpLZU1uCF1yvx0AAChNbQhN9SBN5ilNXjJNO0tlTW8IXXLAHQAAKE1uCE32IE3nKU1fMk08S2VNcAhdcsEdAAAoTW8ITfcgTegpTWAyTT1LZU1xCF1ywh0AAChNcAhN+CBN6SlNYTJNPktlTXIIXXLDHQAAKE1xCE35IE3qKU1iMk0/S2VNcwhdcsQdAAAoTXIITfogTespTWMyTUBLZU10CF1yxR0AAChNcwhN+yBN7ClNZDJNQUtlTXUIXXLGHQAAKE10CE38IE3tKU1lMk1CS2VNdghdcscdAAAoTXUITf0gTe4pTWYyTUNLZU13CF1yyB0AAChNdghN/iBN7ylNZzJNREtlTXgIXXLJHQAAKE13CE3/IE3wKU1oMk1FS2VNeQhdcsodAAAoTXgITQAhTWkyTUZLZU16CF1yyx0AAChNeQhNASFNajJNR0tlTXsIXXLMHQAAKE16CE0CIU1rMk1IS2VNfAhdcs0dAAAoTXsITQMhTWwyTUlLZU19CF1yzh0AAChNfAhNBCFNbTJNSktlTX4IXXLPHQAAKE19CE0FIU1uMk1LS2VNfwhdctAdAAAoTX4ITQYhTW8yTUxLZU2ACF1y0R0AAChNfwhNByFNcDJNTUtlTYEIXXLSHQAAKE2ACE0IIU1xMk1OS2VNgghdctMdAAAoTYEITQkhTXIyTU9LZU2DCF1y1B0AAChNgghNCiFNczJNUEtlTYQIXXLVHQAAKE2DCE0LIU10Mk1RS2VNhQhdctYdAAAoTYQITQwhTXUyTVJLZU2GCF1y1x0AAChNhQhNDSFNdjJNU0tlTYcIXXLYHQAAKE2GCE0OIU13Mk1US2VNiAhdctkdAAAoTYcITQ8hTXgyTVVLZU2JCF1y2h0AAChNiAhNECFNeTJNVktlTYoIXXLbHQAAKE2JCE0RIU16Mk1XS2VNiwhdctwdAAAoTYoITRIhTXsyTVhLZU2MCF1y3R0AAChNiwhNEyFNfDJNWUtlTY0IXXLeHQAAKE2MCE0UIU19Mk1aS2VNjghdct8dAAAoTY0ITRUhTX4yTVtLZU2PCF1y4B0AAChNjghNFiFNfzJNXEtlTZAIXXLhHQAAKE2PCE0XIU2AMk1dS2VNkQhdcuIdAAAoTZAITRghTYEyTV5LZU2SCF1y4x0AAChNkQhNGSFNgjJNX0tlTZMIXXLkHQAAKE2SCE0aIU2DMk1gS2VNlAhdcuUdAAAoTZMITRshTYQyTWFLZU2VCF1y5h0AAChNlAhNHCFNhTJNYktlTZYIXXLnHQAAKE2VCE0dIU2GMk1jS2VNlwhdcugdAAAoTZYITR4hTYcyTWRLZU2YCF1y6R0AAChNlwhNHyFNiDJNZUtlTZkIXXLqHQAAKE2YCE0gIU2JMk1mS2VNmghdcusdAAAoTZkITSEhTYoyTWdLZU2bCF1y7B0AAChNmghNIiFNizJNaEtlTZwIXXLtHQAAKE2bCE0jIU2MMk1pS2VNnQhdcu4dAAAoTZwITSQhTY0yTWpLZU2eCF1y7x0AAChNnQhNJSFNjjJNa0tlTZ8IXXLwHQAAKE2eCE0mIU2PMk1sS2VNoAhdcvEdAAAoTZ8ITSchTZAyTW1LZU2hCF1y8h0AAChNoAhNKCFNkTJNbktlTaIIXXLzHQAAKE2hCE0pIU2SMk1vS2VNowhdcvQdAAAoTaIITSohTZMyTXBLZU2kCF1y9R0AAChNowhNKyFNlDJNcUtlTaUIXXL2HQAAKE2kCE0sIU2VMk1yS2VNpghdcvcdAAAoTaUITS0hTZYyTXNLZU2nCF1y+B0AAChNpghNLiFNlzJNdEtlTagIXXL5HQAAKE2nCE0vIU2YMk11S2VNqQhdcvodAAAoTagITTAhTZkyTXZLZU2qCF1y+x0AAChNqQhNMSFNmjJNd0tlTasIXXL8HQAAKE2qCE0yIU2bMk14S2VNrAhdcv0dAAAoTasITTMhTZwyTXlLZU2tCF1y/h0AAChNrAhNNCFNnTJNektlTa4IXXL/HQAAKE2tCE01IU2eMk17S2VNrwhdcgAeAAAoTa4ITTYhTZ8yTXxLZU2wCF1yAR4AAChNrwhNNyFNoDJNfUtlTbEIXXICHgAAKE2wCE04IU2hMk1+S2VNsghdcgMeAAAoTbEITTkhTaIyTX9LZU2zCF1yBB4AAChNsghNOiFNozJNgEtlTbQIXXIFHgAAKE2zCE07IU2kMk2BS2VNtQhdcgYeAAAoTbQITTwhTaUyTYJLZU22CF1yBx4AAChNtQhNPSFNpjJNg0tlTbcIXXIIHgAAKE22CE0+IU2nMk2ES2VNuAhdcgkeAAAoTbcITT8hTagyTYVLZU25CF1yCh4AAChNuAhNQCFNqTJNhktlTboIXXILHgAAKE25CE1BIU2qMk2HS2VNuwhdcgweAAAoTboITUIhTasyTYhLZU28CF1yDR4AAChNuwhNQyFNrDJNiUtlTb0IXXIOHgAAKE28CE1EIU2tMk2KS2VNvghdcg8eAAAoTb0ITUUhTa4yTYtLZU2/CF1yEB4AAChNvghNRiFNrzJNjEtlTcAIXXIRHgAAKE2/CE1HIU2wMk2NS2VNwQhdchIeAAAoTcAITUghTbEyTY5LZU3CCF1yEx4AAChNwQhNSSFNsjJNj0tlTcMIXXIUHgAAKE3CCE1KIU2zMk2QS2VNxAhdchUeAAAoTcMITUshTbQyTZFLZU3FCF1yFh4AAChNxAhNTCFNtTJNkktlTcYIXXIXHgAAKE3FCE1NIU22Mk2TS2VNxwhdchgeAAAoTcYITU4hTbcyTZRLZU3ICF1yGR4AAChNxwhNTyFNuDJNlUtlTckIXXIaHgAAKE3ICE1QIU25Mk2WS2VNyghdchseAAAoTckITVEhTboyTZdLZU3LCF1yHB4AAChNyghNUiFNuzJNmEtlTcwIXXIdHgAAKE3LCE1TIU28Mk2ZS2VNzQhdch4eAAAoTcwITVQhTb0yTZpLZU3OCF1yHx4AAChNzQhNVSFNvjJNm0tlTc8IXXIgHgAAKE3OCE1WIU2/Mk2cS2VN0AhdciEeAAAoTc8ITVchTcAyTZ1LZU3RCF1yIh4AAChN0AhNWCFNwTJNnktlTdIIXXIjHgAAKE3RCE1ZIU3CMk2fS2VN0whdciQeAAAoTdIITVohTcMyTaBLZU3UCF1yJR4AAChN0whNWyFNxDJNoUtlTdUIXXImHgAAKE3UCE1cIU3FMk2iS2VN1ghdciceAAAoTdUITV0hTcYyTaNLZU3XCF1yKB4AAChN1ghNXiFNxzJNpEtlTdgIXXIpHgAAKE3XCE1fIU3IMk2lS2VN2QhdcioeAAAoTdgITWAhTckyTaZLZU3aCF1yKx4AAChN2QhNYSFNyjJNp0tlTdsIXXIsHgAAKE3aCE1iIU3LMk2oS2VN3Ahdci0eAAAoTdsITWMhTcwyTalLZU3dCF1yLh4AAChN3AhNZCFNzTJNqktlTd4IXXIvHgAAKE3dCE1lIU3OMk2rS2VN3whdcjAeAAAoTd4ITWYhTc8yTaxLZU3gCF1yMR4AAChN3whNZyFN0DJNrUtlTeEIXXIyHgAAKE3gCE1oIU3RMk2uS2VN4ghdcjMeAAAoTeEITWkhTdIyTa9LZU3jCF1yNB4AAChN4ghNaiFN0zJNsEtlTeQIXXI1HgAAKE3jCE1rIU3UMk2xS2VN5QhdcjYeAAAoTeQITWwhTdUyTbJLZU3mCF1yNx4AAChN5QhNbSFNs0tlTecIXXI4HgAAKE3mCE1uIU20S2VN6AhdcjkeAAAoTecITW8hTbVLZU3pCF1yOh4AAChN6AhNcCFNtktlTeoIXXI7HgAAKE3pCE1xIU23S2VN6whdcjweAAAoTeoITXIhTbhLZU3sCF1yPR4AAChN6whNcyFNuUtlTe0IXXI+HgAAKE3sCE10IU26S2VN7ghdcj8eAAAoTe0ITXUhTbtLZU3vCF1yQB4AAChN7ghNdiFNvEtlTfAIXXJBHgAAKE3vCE13IU29S2VN8QhdckIeAAAoTfAITXghTb5LZU3yCF1yQx4AAChN8QhNv0tlTfMIXXJEHgAAKE3yCE3AS2VN9AhdckUeAAAoTfMITcFLZU31CF1yRh4AAChN9AhNwktlTfYIXXJHHgAAKE31CE3DS2VN9whdckgeAAAoTfYITcRLZU34CF1ySR4AAChN9whNxUtlTfkIXXJKHgAAKE34CE3GS2VN+ghdckseAAAoTfkITcdLZU37CF1yTB4AAChN+ghNyEtlTfwIXXJNHgAAKE37CE3JS2VN/Qhdck4eAAAoTfwITcpLZU3+CF1yTx4AAChN/QhNy0tlTf8IXXJQHgAAKE3+CE3MS2VNAAldclEeAAAoTf8ITc1LZU0BCV1yUh4AAChNAAlNzktlTQIJXXJTHgAAKE0BCU3PS2VNAwldclQeAAAoTQIJTdBLZU0ECV1yVR4AAChNAwlN0UtlTQUJXXJWHgAAKE0ECU3SS2VNBgldclceAAAoTQUJTdNLZU0HCV1yWB4AAChNBglN1EtlTQgJXXJZHgAAKE0HCU3VS2VNCQldcloeAAAoTQgJTdZLZU0KCV1yWx4AAChNCQlN10tlTQsJXXJcHgAAKE0KCU3YS2VNDAldcl0eAAAoTQsJTdlLZU0NCV1yXh4AAChNDAlN2ktlTQ4JXXJfHgAAKE0NCU3bS2VNDwldcmAeAAAoTQ4JTdxLZU0QCV1yYR4AAChNDwlN3UtlTREJXXJiHgAAKE0QCU3eS2VNEgldcmMeAAAoTREJTd9LZU0TCV1yZB4AAChNEglN4EtlTRQJXXJlHgAAKE0TCU3hS2VNFQldcmYeAAAoTRQJTeJLZU0WCV1yZx4AAChNFQlN40tlTRcJXXJoHgAAKE0WCU3kS2VNGAldcmkeAAAoTRcJTeVLZU0ZCV1yah4AAChNGAlN5ktlTRoJXXJrHgAAKE0ZCU3nS2VNGwldcmweAAAoTRoJTehLZU0cCV1ybR4AAChNGwlN6UtlTR0JXXJuHgAAKE0cCU3qS2VNHgldcm8eAAAoTR0JTetLZU0fCV1ycB4AAChNHglN7EtlTSAJXXJxHgAAKE0fCU3tS2VNIQldcnIeAAAoTSAJTe5LZU0iCV1ycx4AAChNIQlN70tlTSMJXXJ0HgAAKE0iCU3wS2VNJAldcnUeAAAoTSMJTfFLZU0lCV1ydh4AAChNJAlN8ktlTSYJXXJ3HgAAKE0lCU3zS2VNJwldcngeAAAoTSYJTfRLZU0oCV1yeR4AAE31S2FNKQldcnoeAABN9kthTSoJXXJ7HgAATfdLYU0rCV1yfB4AAE34S2FNLAldcn0eAABN+UthTS0JXXJ+HgAATfpLYU0uCV1yfx4AAE37S2FNLwldcoAeAABN/EthTTAJXXKBHgAATf1LYU0xCV1ygh4AAE3+S2FNMgldcoMeAABN/0thTTMJXXKEHgAATQBMYU00CV1yhR4AAE0BTGFNNQldcoYeAABNAkxhTTYJXXKHHgAATQNMYU03CV1yiB4AAE0ETGFNOAldcokeAABNBUxhTTkJXXKKHgAATQZMYU06CV1yix4AAE0HTGFNOwldcoweAABNCExhTTwJXXKNHgAATQlMYU09CV1yjh4AAE0KTGFNPgldco8eAABNC0xhTT8JXXKQHgAATQxMYU1ACV1ykR4AAE0NTGFNQQldcpIeAABNDkxhTUIJXXKTHgAATQ9MYU1DCV1ylB4AAE0QTGFNRAldcpUeAABNEUxhTUUJXXKWHgAATRJMYU1GCV1ylx4AAE0TTGFNRwldcpgeAABNFExhTUgJXXKZHgAATRVMYU1JCV1ymh4AAE0WTGFNSgldcpseAABNF0xhTUsJXXKcHgAATRhMYU1MCV1ynR4AAE0ZTGFNTQldcp4eAABNGkxhTU4JXXKfHgAATRtMYU1PCV1yoB4AAE0cTGFNUAldcqEeAABNHUxhTVEJXXKiHgAATR5MYU1SCV1yox4AAE0fTGFNUwldcqQeAABNIExhTVQJXXKlHgAATSFMYU1VCV1yph4AAE0iTGFNVgldcqceAABNI0xhTVcJXXKoHgAATSRMYU1YCV1yqR4AAE0lTGF1h4dVB2JmYWN0b3Jyqh4AAIiJTWlUR0BXwzNAAAAAfXKrHgAAKEdAV+AAAAAAAF1yrB4AAChNKwVNLAVNLQVNLgVlR0BW4AAAAAAAXXKtHgAAKE10Ak11Ak12Ak13Ak14Ak15Ak16Ak17Ak18Ak3PG03QG03RG03SG03TG03UG03VG03WG2VHQFQOuGAAAABdcq4eAAAoTe0UTe4UTe8UTfAUTfEUTfIUTfMUTfQUTfUUTfYUTfcUTfgUTbU/TbY/Tbc/Tbg/Tbk/Tbo/Tbs/ZUdAR4o9gAAAAF1yrx4AAChNWRFNWhFNWxFNXBFNXRFNXhFNXxFNYBFNEz9NFD9NFT9NFj9NFz9NGD9NGT9NGj9NGz9lR0BRRmZgAAAAXXKwHgAAKE35KU36KU37KU38KU39KU3+KWVHQE2zM0AAAABdcrEeAAAoTdo9Tds9Tdw9Td09ZUdAVlrhQAAAAF1ysh4AAChNKwdNLAdNLQdNLgdNLwdNMAdNMQdNMgdNCylNDClNDSlNDilNDylNEClNESlNkzdNlDdNlTdNljdNlzdNmDdNmTdNmjdlR0BEAAAAAAAAXXKzHgAAKE1OTE1PTE1QTE1RTE1STE1TTE1UTE1VTGVHQELHriAAAABdcrQeAAAoTRlDTRpDTRtDTRxDTR1DTR5DTR9DTSBDTTdMTThMTTlMTTpMTTtMTTxMZUdASQAAAAAAAF1ytR4AAChN3RlN3hlN3xlN4BlN4RlN4hlN4xlN5BlN5RllR0BKAAAAAAAAXXK2HgAAKE2xPU2yPU2zPU20PU21PWVHQEyAAAAAAABdcrceAAAoTV89TWA9TWE9TWI9TWM9TWQ9TWU9TWY9ZUdAToAAAAAAAF1yuB4AAChNUkNNU0NNVENNVUNNVkNNV0NNWENN+UVN+kVN+0VN/EVN/UVN/kVN/0VNAEZlR0BPAAAAAAAAXXK5HgAAKE19Rk1+Rk1/Rk2ARk2BRk2CRk2DRk2ERk2FRk2GRk2HRk2IRk2JRk2KRmVHQFcjM0AAAABdcroeAAAoTWMCTWQCTWUCTWYCTWcCTWgCTWkCTWoCTWsCTSUbTSYbTScbTSgbTSkbTSobTSsbTWsdTWwdTW0dTW4dTW8dTe8uTfAuTfEuTfIuTecwTegwTekwTeowTeswTewwTe0wTe4wTe8wTfAwTcdPTchPTclPTcpPTctPTcxPZUdATC4UgAAAAF1yux4AAChN0D5N0T5N0j5N0z5N1D5N1T5N1j5N1z5NaElNaUlNaklNa0lNbElNbUlNbklNb0llR0BSgAAAAAAAXXK8HgAAKE0MFU0NFU0OFU0PFU0QFU0RFWVHQFDVwoAAAABdcr0eAAAoTccpTcgpTckpTcopTcspTcwpTc0pTc4pTc8pZUdAVUwpAAAAAF1yvh4AAChNMwdNNAdNNQdNNgdNNwdNOAdNOQdNeDVNeTVNejVNezVNfDVNfTVNfjVNfzVlR0BOVwpAAAAAXXK/HgAAKE1lS01mS01nS01oS01pS01qS01rS2VHQFc1woAAAABdcsAeAAAoTbkITboITbsITbwITb0ITb4ITb8ITcAITX8KTYAKTYEKTYIKTYMKTYQKTYUKTYYKZUdAVgAAAAAAAF1ywR4AAChNVgtNVwtNWAtNWQtNWgtNWwtNXAtNXQtlR0BWQAAAAAAAXXLCHgAAKE1+N01/N02AN02BN02CN02DN02EN02FN02GN2VHQFbAAAAAAABdcsMeAAAoTaAHTaEHTaIHTaMHTaQHTaUHTaYHTacHZUdAVwAAAAAAAF1yxB4AAChNfCNNfSNNfiNNfyNNgCNNgSNNgiNNgyNNhCNNIC5NIS5NIi5NIy5NJC5NJS5NJi5lR0BXQAAAAAAAXXLFHgAAKE3TDE3UDE3VDE3WDE3XDE3YDE3ZDE3aDE2yHE2zHE20HE21HE22HE23HE24HE0/HU1AHU1BHU1CHU1DHU0+T00/T01AT01BT01CT01DT01ET01FT2VHQFeAAAAAAABdcsYeAAAoTaUPTaYPTacPTagPTakPTaoPTasPZUdAV8AAAAAAAF1yxx4AAChNCw1NDA1NDQ1NDg1NDw1NEA1NEQ1NEg1NEw1NyCxNySxNyixNyyxNzCxNzSxNzixNzyxN0CxN0SxN0ixNADpNATpNAjpNAzpNBDpNBTpNBjpNBzpNCDpNCTpNCjpNCzplR0BYAAAAAAAAXXLIHgAAKE2nFU2oFU2pFU2qFU2rFU2sFU2tFU2uFU2vFU2wFU2xFU2yFU2iJk2jJk2kJk2lJk2mJk2nJk2oJk0mUk0nUk0oUk0pUk0qUk0rUk0sUk0tUmVHQFhAAAAAAABdcskeAAAoTdsVTdwVTd0VTd4VTd8VTeAVTeEVTeIVTeMVTeQVTeUVTeYVTfMcTfQcTfUcTfYcTfccTfgcTfkcTfocTfscTQUhTQYhTQchTQghTQkhTQohTQshTQwhZUdAT1R64AAAAF1yyh4AAChL7UvuS+9L8EvxS/JL80v0ZUdAQZR64AAAAF1yyx4AAChNgAlNgQlNgglNgwlNhAllR0BVnhSAAAAAXXLMHgAAKE1kO01lO01mO01nO01oO01pO01qO01rO00YPU0ZPU0aPU0bPU0cPU0dPU0ePWVHQFF4UeAAAABdcs0eAAAoTaQ2TaU2TaY2Tac2Tag2Tak2Tao2Tas2Taw2ZUdAObMzQAAAAF1yzh4AAChNE0VNFEVNFUVNFkVlR0BSJwpAAAAAXXLPHgAAKEuVS5ZLl0uYS5lLmkubS5xlR0BTHrhgAAAAXXLQHgAAKE0QTU0RTU0STU0TTU0UTU0VTU0WTU0XTU0YTU0ZTU0aTWVHQFaTM0AAAABdctEeAAAoTf8tTQAuTQEuTQIuTQMuTQQuTQUuZUdASNHrgAAAAF1y0h4AAChNq0dNrEdNrUdNrkdNr0dNsEdNsUdNskdlR0BN5mZgAAAAXXLTHgAAKE0+M00/M01AM01BM01CM01DM01EM2VHQFXwAAAAAABdctQeAAAoTXEITXIITXMITXQITXUITXYITXcITXgITXkITfQbTfUbTfYbTfcbTfgbTfkbTfobZUdAVwR64AAAAF1y1R4AAChNYyZNZCZNZSZNZiZNZyZNaCZNaSZNaiZNayZNKy1NLC1NLS1NLi1NLy1NMC1lR0BK+uFAAAAAXXLWHgAAKE1nPU1oPU1pPU1qPU1rPU1sPU1tPU1uPU1vPWVHQFAY9cAAAABdctceAAAoSyJLI0skSyVLJksnSyhLKUsqZUdAQjhR4AAAAF1y2B4AAChN3EJN3UJN3kJN30JN4EJN4UJN4kJN40JlR0BQMAAAAAAAXXLZHgAAKE3AK03BK03CK03DK03EK03FK03GK03HK2VHQFdWZmAAAABdctoeAAAoTXIQTXMQTXQQTXUQTXYQTXcQTXgQTXkQTXoQTXsQTXwQTX0QTb8uTcAuTcEuTcIuTcMuTcQuTcUuTcYuZUdAWGrhQAAAAF1y2x4AAChNNgJNNwJNOAJNOQJNOgJNOwJNPAJNPQJNjAtNjQtNjgtNjwtNkAtNkQtNkgtNwB9NwR9Nwh9Nwx9NxB9NxR9Nxh9Nxx9NyB9NyR9Nyh9Nyx9lR0BFdcKAAAAAXXLcHgAAKE3nTE3oTE3pTE3qTE3rTE3sTGVHQFcKPYAAAABdct0eAAAoTSgSTSkSTSoSTSsSTSwSTS0STS4STS8SZUdAUB64YAAAAF1y3h4AAChNuClNuSlNuilNuylNvClNvSlNvilNvyllR0BVMzNAAAAAXXLfHgAAKE2vUk2wUk2xUk2yUk2zUk20Uk21Uk22UmVHQFZHriAAAABdcuAeAAAoTTENTTINTTMNTTQNTTUNTTYNTTcNTTgNTTkNTToNTTsNZUdAV8R64AAAAF1y4R4AAChNmE1NmU1Nmk1Nm01NnE1NnU1lR0BUcKPgAAAAXXLiHgAAKE1cGk1dGk1eGk1fGk1gGk1hGk1iGmVHQFaZmaAAAABdcuMeAAAoTZ0FTZ4FTZ8FTaAFTaEFTaIFTaMFTaQFTcw5Tc05Tc45Tc85TdA5TdE5TdI5TdM5TdQ5ZUdAU64UgAAAAF1y5B4AAChN6zNN7DNN7TNN7jNN7zNN8DNN8TNN8jNlR0BDgAAAAAAAXXLlHgAAKE35Qk36Qk37Qk38Qk39Qk3+Qk3/Qk0AQ00BQ00CQ2VHQFiPXCAAAABdcuYeAAAoTUobTUsbTUwbTU0bTU4bTU8bTVAbTVEbTVIbTVMbTVQbZUdAVEuFIAAAAF1y5x4AAChNY0JNZEJNZUJNZkJNZ0JNaEJNaUJNakJlR0BVFHrgAAAAXXLoHgAAKE0hCE0iCE0jCE0kCE0lCE0mCE0nCE0oCE0pCE0qCE0rCE0sCE3NI03OI03PI03QI03RI03SI03TI03UI03VI03WI03XI2VHQFYo9cAAAABdcukeAAAoTXgMTXkMTXoMTXsMTXwMTX0MTX4MTX8MTYAMTYEMTYIMZUdAWFHrgAAAAF1y6h4AAChNGApNGQpNGgpNGwpNHApNHQpNHgpNPSxNPixNPyxNQCxNQSxNQixNQyxNRCxNYy5NZC5NZS5NZi5NZy5NaC5NaS5Nai5Nay5lR0BT9mZgAAAAXXLrHgAAKE0aR00bR00cR00dR00eR00fR2VHQFePXCAAAABdcuweAAAoTcIeTcMeTcQeTcUeTcYeTcceTcgeTckeTcoeTcseTcweTc0eZUdASRCj4AAAAF1y7R4AAChNNzNNODNNOTNNOjNNOzNNPDNNPTNlR0BRGj2AAAAAXXLuHgAAKEtLS0xLTUtOS09LUEtRS1JLU2VHQFbMzMAAAABdcu8eAAAoTWocTWscTWwcTW0cTW4cTW8cTXAcTXEcTXIcTXMcTXQcTXUcZUdATzmZoAAAAF1y8B4AAChNQDdNQTdNQjdNQzdNRDdNRTdlR0BX4UegAAAAXXLxHgAAKE24MU25MU26MU27MU28MU29MU2+MWVHQExOFIAAAABdcvIeAAAoTd49Td89TeA9TeE9TeI9TeM9TeQ9TeU9ZUdAWFeuIAAAAF1y8x4AAChNOxxNPBxNPRxNPhxNPxxNQBxNdDFNdTFNdjFNdzFNeDFNeTFNejFNezFNfDFNfTFNfjFlR0A4KPXAAAAAXXL0HgAAKE0PRU0QRU0RRU0SRWVHQEp3CkAAAABdcvUeAAAoTVlDTVpDTVtDTVxDTV1DTV5DTV9DTWBDTWFDTWJDTWNDTexDTe1DTe5DTe9DTfBDTfFDTfJDTfNDZUdAV5UewAAAAF1y9h4AAChNuxJNvBJNvRJNvhJNvxJNwBJNwRJNwhJNwxJlR0BLi4UgAAAAXXL3HgAAKE26Pk27Pk28Pk29Pk2+Pk2/Pk3APmVHQEigAAAAAABdcvgeAAAoTTQiTTUiTTYiTTciTTgiTTkiTToiTTsiZUdAUb4UgAAAAF1y+R4AAChNUzxNVDxNVTxNVjxNVzxNWDxNWTxNWjxlR0BVeFHgAAAAXXL6HgAAKE1qCE1rCE1sCE1tCE1uCE1vCE1wCGVHQEGMzMAAAABdcvseAAAoTV9ATWBATWFATWJAZUdAT91woAAAAF1y/B4AAChL/Uv+S/9NAAFNAQFNAgFNAwFNBAFNBQFlR0BC+ZmgAAAAXXL9HgAAKE0mNk0nNk0oNk0pNk0qNk0rNmVHQFV+uGAAAABdcv4eAAAoTRI0TRM0TRQ0TRU0TRY0TRc0TRg0TRk0TRo0ZUdAVNCj4AAAAF1y/x4AAChNkBJNkRJNkhJNkxJNlBJNlRJNlhJNlxJNPydNQCdNQSdNQidNQydNRCdNRSdNRidlR0BSEAAAAAAAXXIAHwAAKE3OO03PO03QO03RO03SO03TO03UO03VO2VHQFckeuAAAABdcgEfAAAoTWYXTWcXTWgXTWkXTWoXTWsXTWwXTW0XZUdAQxrhQAAAAF1yAh8AAChN6RBN6hBN6xBN7BBN7RBN7hBN7xBN8BBlR0BYOPXAAAAAXXIDHwAAKE3jF03kF03lF03mF03nF03oF03pF03qF01sMU1tMU1uMU1vMU1wMU1xMU1yMU1zMWVHQEQvXCAAAABdcgQfAAAoTRUzTRYzTRczTRgzTRkzTRozTRszTRwzTR0zZUdAQlhR4AAAAF1yBR8AAChNs0RNtERNtURNtkRlR0BDbMzAAAAAXXIGHwAAKE3/GU0AGk0BGk0CGk0DGk0EGk0FGk0GGmVHQFd2ZmAAAABdcgcfAAAoTR8YTSAYTSEYTSIYTSMYTSQYTSUYTSYYTeU5TeY5Tec5Teg5Tek5Teo5Tes5Tew5Te05Te45Te85ZUdATIFHoAAAAF1yCB8AAChNTT9NTj9NTz9NUD9NUT9NUj9NUz9NVD9lR0BJlcKAAAAAXXIJHwAAKE22PU23PU24PU25PU26PU27PU28PU29PU24Rk25Rk26Rk27RmVHQFdqPYAAAABdcgofAAAoTWYQTWcQTWgQTWkQTWoQTWsQTWwQTW0QZUdAUueuIAAAAF1yCx8AAChN2ypN3CpN3SpN3ipN3ypN4CpN4SpN4ipN4ypNoD9NoT9Noj9Noz9NpD9NpT9Npj9Npz9NqD9NqT9Nqj9Nqz9lR0BWs9cAAAAAXXIMHwAAKE1TJE1UJE1VJE1WJE1XJE1YJE1ZJE1aJE1bJE1cJE1dJE3aJE3bJE3cJE3dJE3eJGVHQFcqPYAAAABdcg0fAAAoTV4WTV8WTWAWTWEWTWIWTWMWTWQWTWUWTWYWZUdAV8hR4AAAAF1yDh8AAChNkjJNkzJNlDJNlTJNljJNlzJNmDJlR0BYPrhgAAAAXXIPHwAAKE3nB03oB03pB03qB03rB03sB03tB03uB028FU29FU2+FU2/FU3AFU3BFU3CFU3DFU0tIU0uIU0vIU0wIU0xIU0yIU0zIU00IWVHQFVTM0AAAABdchAfAAAoTYMMTYQMTYUMTYYMTYcMTYgMZUdAVfFHoAAAAF1yER8AAChNTSRNTiRNTyRNUCRNUSRNUiRNpjNNpzNNqDNNqTNNqjNNqzNNrDNNrTNNrjNNrzNN+k9N+09N/E9N/U9N/k9N/09lR0BLMKPgAAAAXXISHwAAKE1SDU1TDU1UDU1VDU1WDU1XDWVHQFcFwoAAAABdchMfAAAoTcQwTcUwTcYwTccwTcgwTckwTcowZUdAV3wpAAAAAF1yFB8AAChNBQtNBgtNBwtNCAtNCQtNCgtNCwtNDAtNnA1NnQ1Nng1Nnw1NoA1NoQ1Nog1Now1NpA1NpQ1Npg1NhzNNiDNNiTNNijNNizNNjDNNjTNlR0BEBmZgAAAAXXIVHwAAKE3UEE3VEE3WEE3XEE3YEE3ZEE3aEGVHQFiQo+AAAABdchYfAAAoTUEcTUIcTUMcTUQcTUUcZUdAUaUewAAAAF1yFx8AAChNMAFNMQFNMgFNMwFNNAFNNQFNNgFNNwFlR0A5hR7AAAAAXXIYHwAAKE2hQE2iQE2jQE2kQE2lQE2mQE2nQE2oQGVHQFfOFIAAAABdchkfAAAoTdsXTdwXTd0XTd4XTd8XTeAXTeEXTeIXZUdAVOKPYAAAAF1yGh8AAChNPipNPypNQCpNQSpNQipNQypNRCpNRSpNRiplR0A8DMzAAAAAXXIbHwAAKE19QE1+QE1/QE2AQE2BQE2CQE2DQE2EQGVHQFcLhSAAAABdchwfAAAoTeQtTeUtTeYtTectTegtTektTeotTestTewtTco4Tcs4Tcw4Tc04Tc44Tc84TdA4TdE4TdI4TdM4TdQ4ZUdAVXUewAAAAF1yHR8AAChNhSBNhiBNhyBNiCBNiSBNiiBNiyBNjCBNjSBNjiBNjyBNkCBlR0BRNHrgAAAAXXIeHwAAKE3IQU3JQU3KQU3LQU3MQU3NQU3OQU3PQU3QQU3RQU3SQU3TQWVHQFZI9cAAAABdch8fAAAoTZoHTZsHTZwHTZ0HTZ4HTZ8HZUdAV11woAAAAF1yIB8AAChNHgZNHwZNIAZNIQZNIgZNIwZNJAZNJQZNJgZNNk5NN05NOE5NOU5NOk5NO05lR0BDyj2AAAAAXXIhHwAAKE34Pk35Pk36Pk37Pk38Pk39Pk3+Pk3/Pk0AP00BP00CP00DP2VHQFhx64AAAABdciIfAAAoTWkGTWoGTWsGTWwGTW0GTW4GTW8GTVwwTV0wTV4wTV8wTWAwTWEwTWIwTWMwTWQwTWUwTWYwTWcwZUdAVIHrgAAAAF1yIx8AAChNxQFNxgFNxwFNyAFNyQFNygFNywFNzAFNzQFNzgFNzwFlR0BWmuFAAAAAXXIkHwAAKE0ZKU0aKU0bKU0cKU0dKU0eKU3lT03mT03nT03oT03pT03qT03rT03sT2VHQFKSj2AAAABdciUfAAAoTXIZTXMZTXQZTXUZTXYZTXcZTXgZTXkZTXoZZUdAV69cIAAAAF1yJh8AAChNjxNNkBNNkRNNkhNNkxNNlBNNIhxNIxxNJBxNJRxNJhxNJxxNKBxNKRxNKhxNKxxNLBxNnyhNoChNoShNoihNoyhNpChlR0BNMKPgAAAAXXInHwAAKE38Q039Q03+Q03/Q00ARE0BRE0CRE0DRGVHQFTD1wAAAABdcigfAAAoTU4tTU8tTVAtTVEtTVItTVMtZUdATkUewAAAAF1yKR8AAChNEwlNFAlNFQlNFgllR0BLWZmgAAAAXXIqHwAAKE2sGU2tGU2uGU2vGU2wGU2xGU2yGU2zGU20GU21GU22GU23GWVHQFdjM0AAAABdcisfAAAoTXotTXstTXwtTX0tTX4tTX8tTYAtTSNUTSRUTSVUTSZUTSdUTShUTSlUTSpUTStUZUdAVdMzQAAAAF1yLB8AAChNVSZNViZNVyZNWCZNWSZNWiZNWyZlR0BIbhSAAAAAXXItHwAAKE05Q006Q007Q008Q009Q00+Q00/Q2VHQFB3riAAAABdci4fAAAoTZk2TZo2TZs2TZw2TZ02TZ42TZ82TaA2TaE2TaI2TaM2ZUdAVRXCgAAAAF1yLx8AAChN5BJN5RJN5hJN5xJlR0BYgAAAAAAAXXIwHwAAKE2TC02UC02VC02WC02XC02VMU2WMU2XMU2YMU2ZMU2aMU2bMU2cMWVHQFGMKQAAAABdcjEfAAAoTfxBTf1BTf5BTf9BTQBCTQFCTQJCTQNCZUdAU7UewAAAAF1yMh8AAChNGSpNGipNGypNHCpNHSpNHipNHypNICpNISpNWkdNW0dNXEdNXUdNXkdNX0dNYEdNYUdNYkdlR0BIwAAAAAAAXXIzHwAAKE35SE36SE37SE38SE39SE3+SE3/SGVHQEXUeuAAAABdcjQfAAAoTaRETaVETaZETadETahETalETapEZUdAUd4UgAAAAF1yNR8AAChNdUpNdkpNd0pNeEpNeUpNekplR0BG6PXAAAAAXXI2HwAAKE20Q021Q022Q023Q024Q025Q026Q027Q2VHQFbyj2AAAABdcjcfAAAoTaEUTaIUTaMUTaQUTaUUTaYUTacUZUdAQ/1woAAAAF1yOB8AAChNHRpNHhpNHxpNIBpNIRpNIhplR0BXqj2AAAAAXXI5HwAAKE0hEE0iEE0jEE0kEE0lEE0mEE0nEE0oEE1LIU1MIU1NIU1OIU1PIU1QIU1RIU1SIU1TIU1UIU1VIU1WIU1XIU1YIWVHQFQHCkAAAABdcjofAAAoTd4YTd8YTeAYTeEYTeIYTeMYTeQYTeUYZUdAQRHrgAAAAF1yOx8AAChN+BBN+RBN+hBN+xBN/BBN/RBN/hBN/xBNABFlR0BXPXCgAAAAXXI8HwAAKE2/G03AG03BG03CG03DG03EG03FG03nIE3oIE3pIE3qIE3rIE3sIE3tIE3uIE3SJE3TJE3UJE3VJE3WJE3XJE3YJE3ZJE1OMk1PMk1QMk1RMk1SMk1TMk22S023S024S025S026S027S028S029S2VHQFG0euAAAABdcj0fAAAoTfZQTfdQTfhQTflQTfpQTftQTfxQTf1QTf5QTf9QTQBRTQFRZUdAV0R64AAAAF1yPh8AAChNyAtNyQtNygtNywtNzAtNzQtNzgtlR0BVbXCgAAAAXXI/HwAAKE00J001J002J003J004J005J006J007J008J009J00+J2VHQE1j1wAAAABdckAfAAAoTcsnTcwnTc0nTc4nTc8nTdAnZUdASnhR4AAAAF1yQR8AAChNeD1NeT1Nej1Nez1NfD1NfT1Nfj1Nfz1NJklNJ0lNKElNKUlNKklNK0lNLElNLUlNLkllR0BWgeuAAAAAXXJCHwAAKE2PUE2QUE2RUE2SUE2TUE2UUE2VUE2WUE2XUGVHQEeMzMAAAABdckMfAAAoTaRGTaVGTaZGTadGTahGZUdAV5ZmYAAAAF1yRB8AAChNhQ9Nhg9Nhw9NiA9NiQ9Nig9Niw9NjA9N1VFN1lFN11FN2FFN2VFN2lFN21FN3FFlR0BQquFAAAAAXXJFHwAAKEtCS0NLREtFS0ZLR0tIS0lLSmVHQFd64UAAAABdckYfAAAoTf4KTf8KTQALTQELTQILTQMLTQQLTd4NTd8NTeANTeENTeINTeMNTeQNTeUNTeYNTecNTegNTekNZUdAVb9cIAAAAF1yRx8AAChNxTNNxjNNxzNNyDNNyTNNyjNNyzNNzDNNzTNNzjNNzzNN0DNN0TNN0jNlR0BW09cAAAAAXXJIHwAAKE2kBk2lBk2mBk2nBk2oBk2pBk2qBk2rBk2ODU2PDU2QDU2RDU2SDU2TDU2UDWVHQFNKPYAAAABdckkfAAAoTY47TY87TZA7TZE7TZI7TZM7TZQ7TZU7TZY7TZc7TZg7TZk7ZUdAV+hR4AAAAF1ySh8AAChNBE9NBU9NBk9NB09NCE9NCU9NCk9lR0BU/MzAAAAAXXJLHwAAKE3BMk3CMk3DMk3EMk3FMk3GMk28OU29OU2+OU2/OU3AOU3BOU3COU3DOU2lRU2mRU2nRU2oRU2pRU2qRU2rRU2sRU2tRU2uRWVHQFaHriAAAABdckwfAAAoTYojTYsjTYwjTY0jTY4jTY8jTZAjTbYyTbcyTbgyTbkyTboyTbsyTbwyTb0yTb4yTb8yTcAyTek3Teo3Tes3Tew3Te03Te43Te83ZUdAV5wpAAAAAF1yTR8AAChNPQ5NPg5NPw5NQA5NQQ5NQg5NQw5NRA5NRQ5NRg5NRw5lR0BVxR7AAAAAXXJOHwAAKE1kIU1lIU1mIU1nIU1oIU1pIWVHQFbZmaAAAABdck8fAAAoTTEGTTIGTTMGTTQGTTUGTTYGTTcGTTgGTTkGTToGTTsGTTwGTRIpTRMpTRQpTRUpTRYpTRcpTRgpZUdAV+4UgAAAAF1yUB8AAChN5AVN5QVN5gVN5wVN6AVN6QVN9E5N9U5N9k5N905N+E5N+U5N+k5N+05lR0BWPXCgAAAAXXJRHwAAKE3SU03TU03UU03VU03WU03XU2VHQFUCj2AAAABdclIfAAAoTVI5TVM5TVQ5TVU5TVY5TVc5TVg5TVk5TVo5ZUdAVYKPYAAAAF1yUx8AAChNeCJNeSJNeiJNeyJNfCJNfSJNfiJNfyJNgCJNgSJNgiJNr0VNsEVNsUVNskVNs0VNtEVNtUVNtkVlR0BWFwpAAAAAXXJUHwAAKE1xT01yT01zT010T011T012T013T014T2VHQFcrhSAAAABdclUfAAAoTesrTewrTe0rTe4rTe8rTfArTfErTfIrZUdAV29cIAAAAF1yVh8AAChNlQ1Nlg1Nlw1NmA1NmQ1Nmg1Nmw1NRh9NRx9NSB9NSR9NSh9NSx9NTB9NTR9NTh9NmTJNmjJNmzJNnDJNnTJNnjJlR0BXfXCgAAAAXXJXHwAAKE0cNU0dNU0eNU0fNU0gNU0hNWVHQFSR64AAAABdclgfAAAoTUI5TUM5TUQ5TUU5TUY5TUc5TUg5TUk5ZUdAToZmYAAAAF1yWR8AAChNuTtNujtNuztNvDtNvTtNvjtNi0lNjElNjUlNjklNj0lNkElNkUlNkklNk0lNX0tNYEtNYUtNYktNY0tNZEtlR0BOEzNAAAAAXXJaHwAAKE2LRk2MRk2NRk2ORk2PRk2QRk2RRk2SRk2TRk2URk2VRmVHQFa64UAAAABdclsfAAAoTfkLTfoLTfsLTfwLTdIgTdMgTdQgTdUgTdYgTdcgTdggTdkgTdogTd5QTd9QTeBQTeFQTdhTTdlTTdpTTdtTTdxTTd1TTd5TTd9TTeBTTeFTTeJTZUdAQyeuIAAAAF1yXB8AAChN2yFN3CFN3SFN3iFN3yFN4CFN4SFN4iFNaitNaytNbCtNbStNbitNbytNcCtNcStlR0BXz1wgAAAAXXJdHwAAKE3bLk3cLk3dLk3eLk3fLk3gLk3hLmVHQENOFIAAAABdcl4fAAAoTRJDTRNDTRRDTRVDTRZDTRdDTRhDZUdAVOPXAAAAAF1yXx8AAChNf05NgE5NgU5Ngk5lR0BD5R7AAAAAXXJgHwAAKE1jK01kK01lK01mK01nK01oK01pK2VHQFX4UeAAAABdcmEfAAAoTeMlTeQlTeUlTeYlTeclTeglZUdATmUewAAAAF1yYh8AAChN1BlN1RlN1hlN1xlN2BlN2RlN2hlN2xlN3BllR0BWbrhgAAAAXXJjHwAAKE1AA01BA01CA01DA01EA01FA01GA01HA01IA01JA01KA01LA03IKE3JKE3KKE3LKE3MKE3NKE3OKE3PKE3QKE3RKE3SKE3TKE3bN03cN03dN03eN03fN03gN2VHQFcMzMAAAABdcmQfAAAoTc1PTc5PTc9PTdBPTdFPTdJPTdNPTdRPTUNSTURSTUVSTUZSTUdSTUhSTUlSTUpSZUdAR3mZoAAAAF1yZR8AAChNFitNFytNGCtNGStNGitNGytNHCtNHStNHitNHytNICtNIStlR0BJ+FHgAAAAXXJmHwAAKE0SK00TK00UK00VK2VHQFeDM0AAAABdcmcfAAAoTUUMTUYMTUcMTUgMTUkMTUoMTUsMTUwMTU0MTZ0wTZ4wTZ8wTaAwTaEwTaIwTaMwZUdAWCFHoAAAAF1yaB8AAChNTRBNThBNTxBNUBBNURBNUhBNUxBNVBBN8SRN8iRN8yRN9CRN9SRN9iRN9yRN+CRN+SRlR0BUl64gAAAAXXJpHwAAKE23Uk24Uk25Uk26Uk27Uk28UmVHQFU1woAAAABdcmofAAAoTSg5TSk5TSo5TSs5TSw5TS05TS45TS85ZUdAPlcKQAAAAF1yax8AAChNnQlNnglNnwlNoAlNoQlNogllR0BVrCkAAAAAXXJsHwAAKE0TBE0UBE0VBE0WBE0XBE0YBE0ZBE0aBE0bBE0cBE0dBE0eBE1BEk1CEk1DEk1EEk1FEk1GEk1HEk1IEk1JKE1KKE1LKE1MKE1NKE1OKE1PKE1QKE1RKE1SKE1TKGVHQFdR64AAAABdcm0fAAAoTZ0RTZ4RTZ8RTaARTaERTaIRTaMRTaQuTaUuTaYuTacuTaguTVIxTVMxTVQxTVUxTVYxTVcxTVgxTVkxTT5TTT9TTUBTTUFTTUJTTUNTTURTZUdAVsCj4AAAAF1ybh8AAChN+xtN/BtN/RtN/htN/xtNABxNARxNbE5NbU5Nbk5Nb05NcE5NcU5Nck5Nc05NdE5NdU5Ndk5Nd05lR0BCtwpAAAAAXXJvHwAAKE0dEU0eEU0fEU0gEU0hEU0iEU0jEWVHQFRK4UAAAABdcnAfAAAoTTELTTILTTMLTTQLTTULTTYLTTcLTTgLZUdAV9UewAAAAF1ycR8AAChNFQVNFgVNFwVNGAVNGQVNGgVNGwVNHAVNHQVNHgVNHwVlR0BJ9HrgAAAAXXJyHwAAKE10SE11SE12SE13SE14SE15SGVHQEx+uGAAAABdcnMfAAAoTbdCTbhCTblCTbpCTbtCTbxCTb1CZUdAVvzMwAAAAF1ydB8AAChNrQhNrghNrwhNsAhNsQhNsghNswhNtAhNtQhNtghNtwhNuAhlR0BYJwpAAAAAXXJ1HwAAKE2uL02vL02wL02xL02yL02zL020L2VHQFE7hSAAAABdcnYfAAAoTWoHTWsHTWwHTW0HTW4HTW8HTXAHTXEHTXIHTXMHTXQHZUdAQkZmYAAAAF1ydx8AAChNXjZNXzZNYDZNYTZNYjZNYzZNZDZNZTZNZjZlR0BTZHrgAAAAXXJ4HwAAKE3GNk3HNk3INk3JNk3KNk3LNk3MNk3NNk3ONmVHQFh49cAAAABdcnkfAAAoTUETTUITTUMTTUQTTUUTTUYTZUdARYPXAAAAAF1yeh8AAChNAD5NAT5NAj5NAz5NBD5NBT5lR0BTsAAAAAAAXXJ7HwAAKE0TR00UR00VR00WR00XR00YR00ZR2VHQFFlHsAAAABdcnwfAAAoTWpHTWtHTWxHTW1HTW5HTW9HTXBHTXFHTXJHTXNHTXRHTXVHZUdAT6zMwAAAAF1yfR8AAChNYzxNZDxNZTxNZjxNZzxNaDxNaTxlR0BXtmZgAAAAXXJ+HwAAKE2nE02oE02pE02qE02rE02sE02tE03rFk3sFk3tFk3uFk3vFk3wFk3xFk3yFk3zFk30Fk31FmVHQEnVwoAAAABdcn8fAAAoTZA5TZE5TZI5TZM5TZQ5TZU5ZUdAVd9cIAAAAF1ygB8AAChNHQtNHgtNHwtNIAtNIQtNIgtNIwtNJAtNJQtNJgtNJwtlR0BW89cAAAAAXXKBHwAAKE3jAU3kAU3lAU3mAU3nAU3oAU3pAU3qAU3rAU3oLk3pLk3qLk3rLk3sLk3tLk3uLmVHQEcUeuAAAABdcoIfAAAoTb5CTb9CTcBCTcFCTcJCTcNCTcRCZUdAWH64YAAAAF1ygx8AAChN7h5N7x5N8B5N8R5N8h5N8x5N9B5lR0BSp64gAAAAXXKEHwAAKE3DSE3ESE3FSE3GSE3HSE3ISE3JSGVHQFdFwoAAAABdcoUfAAAoTW5RTW9RTXBRTXFRTXJRTXNRTXRRTXVRTXZRZUdAUNCj4AAAAF1yhh8AAChNfT9Nfj9Nfz9NgD9NgT9Ngj9Ngz9NhD9NhT9Nhj9Nhz9NiD9lR0BW+ZmgAAAAXXKHHwAAKE3MBE3NBE3OBE3PBE3QBE3RBE3SBE35D036D037D038D039D03+D03/D00AMU0BMU0CMU0DMWVHQFc+FIAAAABdcogfAAAoTeUDTeYDTecDTegDTekDTeoDTesDTewDTe0DTe4DTe8DTTAuTTEuTTIuTTMuTTQuTTUuTTYuTTcuTTguTYcwTYgwTYkwTYowTYswTYwwTY0wTThUTTlUTTpUTTtUTTxUZUdAUA4UgAAAAF1yiR8AAChNbEtNbUtNbktNb0tNcEtNcUtNcktlR0BWyPXAAAAAXXKKHwAAKE3qUk3rUk3sUk3tUk3uUk3vUk3wUk3xUmVHQFUij2AAAABdcosfAAAoTacgTaggTakgTaogTasgTawgTa0gZUdAUjcKQAAAAF1yjB8AAChNOkFNO0FNPEFNPUFNPkFNP0FNQEFNQUFNQkFNQ0FNREFlR0BXS4UgAAAAXXKNHwAAKE0ZFk0aFk0bFk0cFk0dFk0eFmVHQFJ5maAAAABdco4fAAAoTWFBTWJBTWNBTWRBTWVBTWZBTWdBTWhBTWlBTWpBTWtBTTFLTTJLTTNLTTRLTTVLTTZLZUdAS9wpAAAAAF1yjx8AAChNvxlNwBlNwRlNwhlNwxlNxBlNxRlNNUVNNkVNN0VNOEVNOUVNOkVNO0VNPEVlR0BWaj2AAAAAXXKQHwAAKE2rF02sF02tF02uF02vF02wF02xF02yF02cUk2dUk2eUk2fUk2gUk2hUk2iUk2jUmVHQFV0euAAAABdcpEfAAAoTclSTcpSTctSTcxSTc1STc5STc9SZUdAVoj1wAAAAF1ykh8AAChNkSNNkiNNkyNNlCNNlSNNliNNlyNNmCNNmSNNmiNNmyNNnCNNnSNNniNlR0BXnXCgAAAAXXKTHwAAKE2sBU2tBU2uBU2vBU2wBU2xBU2yBU0NDE0ODE0PDE0QDE0RDE0SDE0TDE0UDE0VDE1gLE1hLE1iLE1jLE1kLE1lLE1mLE1nLE2TLk2ULk2VLk2WLk2XLk2YLk2ZLk2aLk2bLk2cLk2dLmVHQEEeuGAAAABdcpQfAAAoTZghTZkhTZohTZshTZwhTZ0hTZ4hTQ0zTQ4zTQ8zTRAzTREzTRIzTRMzTRQzZUdARY9cIAAAAF1ylR8AAChN00xN1ExN1UxN1kxN10xN2ExN2UxN2kxN20xlR0BW2uFAAAAAXXKWHwAAKE2wM02xM02yM02zM020M021M022M023M02CT02DT02ET02FT02GT02HT02IT02JT02KT02LT02MT2VHQFfvXCAAAABdcpcfAAAoTeAaTeEaTeIaTeMaTeQaTeUaTeYaTecaTegaTekaTeoaTaEiTaIiTaMiTaQiTaUiTaYiTaciTagiTfxOTf1OTf5OTf9OTQBPTQFPTQJPTQNPZUdAQFwpAAAAAF1ymB8AAChN4EBN4UBN4kBN40BN5EBN5UBN5kBN50BN6EBN6UBN6kBN60BlR0BKFcKAAAAAXXKZHwAAKE1yPE1zPE10PE11PE12PE13PE14PE15PGVHQEdOFIAAAABdcpofAAAoTYIBTYMBTYQBTYUBTYYBTYcBTYgBTYkBTYoBTYsBTYwBTY0BTYohTYshTYwhTY0hTY4hTY8hTZAhZUdAUo64YAAAAF1ymx8AAChNRydNSCdNSSdNSidNSydNTCdNTSdNTidlR0BXozNAAAAAXXKcHwAAKE2mCk2nCk2oCk2pCk2qCk2rCk2sCk2tCk07FU08FU09FU0+FU0/FU1AFU1BFU1CFU1DFU2eFk2fFk2gFk2hFk2iFk2jFk2kFk2lFk2mFk2nFk2oFk2BLU2CLU2DLU2ELU2FLU2GLU0yT00zT000T001T002T003T004T005T006T007T008T009T2VHQFRBR6AAAABdcp0fAAAoTcI/TcM/TcQ/TcU/TcY/Tcc/Tcg/ZUdAQK4UgAAAAF1ynh8AAChNSDZNSTZNSjZNSzZNTDZNTTZNTjZNTzZlR0BUt64gAAAAXXKfHwAAKE0RGU0SGU0TGU0UGU0VGU0WGU0XGU0YGU0ZGWVHQFVVwoAAAABdcqAfAAAoTa0OTa4OTa8OTbAOTbEOTbIOTbMOTbQOZUdATXR64AAAAF1yoR8AAChNvEZNvUZNvkZNv0ZNwEZNwUZNwkZNw0ZNxEZlR0BYIeuAAAAAXXKiHwAAKE3BA03CA03DA03EA03FA03GA03QEU3REU3SEU3TEU3UEU3VEU3WEU1GL01HL01IL01JL01KL01LL01ML03xUU3yUU3zUU30UU31UU32UU33UU34UWVHQFbgo+AAAABdcqMfAAAoTZMeTZQeTZUeTZYeTZceTZgeTZkeTZoeTZseZUdAV/UewAAAAF1ypB8AAChN9xVN+BVN+RVN+hVN+xVN/BVN/RVN/hVN/xVlR0BXRmZgAAAAXXKlHwAAKE1/BU2ABU2BBU2CBU2DBU2EBU2FBU2GBU2HBU0oDU0pDU0qDU0rDU0sDU0tDU0uDU0vDU0wDU3QLU3RLU3SLU3TLU3ULU3VLU3WLU3XLU3YLU3ZLU3aLU3bLU1FU01GU01HU01IU01JU01KU01LU01MU2VHQFYEeuAAAABdcqYfAAAoTaoMTasMTawMTa0MTa4MTa8MTbAMTbEMTbIMTfMtTfQtTfUtTfYtTfctTfgtTfktTfotTfstTfwtTf0tTf4tZUdARhR64AAAAF1ypx8AAChNLDZNLTZNLjZNLzZNMDZNMTZNMjZNMzZlR0BSHhSAAAAAXXKoHwAAKE3ePE3fPE3gPE3hPE3iPE3jPE3kPE3lPE3mPGVHQEco9cAAAABdcqkfAAAoTZc8TZg8TZk8TZo8TZs8TZw8ZUdARouFIAAAAF1yqh8AAChNqUZNqkZNq0ZNrEZNrUZNrkZlR0BT+4UgAAAAXXKrHwAAKE1dQk1eQk1fQk1gQk1hQk1iQmVHQE7zM0AAAABdcqwfAAAoTTErTTIrTTMrTTQrTTUrTTYrTTcrTTgrZUdAQD1woAAAAF1yrR8AAChNjAlNjQlNjglNjwlNkAlNkQlNkglNkwllR0BYRwpAAAAAXXKuHwAAKE37TU38TU39TU3+TU3/TU0ATk0BTmVHQFFbhSAAAABdcq8fAAAoTQJRTQNRTQRRTQVRTQZRTQdRTQhRTQlRTQpRZUdAVnAAAAAAAF1ysB8AAChN3whN4AhN4QhN4ghN4whN5AhN5QhN5ghNkUtNkktNk0tNlEtNlUtNlktNl0tNmEtNmUtlR0BXhHrgAAAAXXKxHwAAKE1eBE1fBE1gBE1hBE1iBE1jBE1kBE1lBGVHQFCfXCAAAABdcrIfAAAoS9hL2UvaS9tL3EvdS95L30vgZUdAVa1woAAAAF1ysx8AAChNvQ9Nvg9Nvw9NwA9NwQ9Nwg9Nww9NxA9NxQ9Nxg9Nxw9N1RhN1hhN1xhN2BhN2RhN2hhN2xhN3BhN3RhNvCNNvSNNviNNvyNNwCNNwSNNwiNNwyNNxCNNbDdNbTdNbjdNbzdNcDdNcTdNcjdNczdNdDdNdTdNdjdNdzdlR0BNo9cAAAAAXXK0HwAAKE24QU25QU26QU27QU28QU29QU2+QU2/QWVHQFLB64AAAABdcrUfAAAoTQM0TQQ0TQU0TQY0TQc0TQg0TQk0ZUdAT8zMwAAAAF1yth8AAChNvglNvwlNwAlNwQlNwglNwwlNxAlNxQllR0BX1mZgAAAAXXK3HwAAKE3uIk3vIk3wIk3xIk3yIk3zImVHQEzhR6AAAABdcrgfAAAoTXhJTXlJTXpJTXtJTXxJTX1JTX5JZUdATfXCgAAAAF1yuR8AAChNuBBNuRBNuhBNuxBNvBBNvRBNvhBNvxBNwBBNwRBNwhBlR0BX/rhgAAAAXXK6HwAAKE1YBk1ZBk1aBk1bBk1cBk1dBk1eBk1fBk1gBk2KJk2LJk2MJk2NJk2OJk2PJk2QJk2RJk2SJk2pJk2qJk2rJk2sJk2tJk2uJk2vJmVHQFeKPYAAAABdcrsfAAAoTXsdTXwdTX0dTX4dTX8dTYAdTV0eTV4eTV8eTWAeTWEeTWIeTWMeTWQeTWUeTWYeTWceTWgeTWkeTWoeZUdAWChR4AAAAF1yvB8AAChNHwpNIApNIQpNIgpNIwpNJApNJQpNJgpNJwpNBxhNCBhNCRhNChhNCxhNDBhNDRhNDhhNW01NXE1NXU1NXk1NX01NYE1NYU1lR0BQnrhgAAAAXXK9HwAAKE3AKU3BKU3CKU3DKU3EKU3FKU3GKU3dR03eR03fR03gR03hR03iR03jR2VHQDio9cAAAABdcr4fAAAoTZJATZNATZRATZVATZZATZdATZhATZlATZpAZUdAVbMzQAAAAF1yvx8AAChN8lJN81JN9FJN9VJN9lJN91JN+FJN+VJlR0BWUUegAAAAXXLAHwAAKE1+Fk1/Fk2AFk2BFk2CFk2DFk2EFmVHQFbHriAAAABdcsEfAAAoTY0pTY4pTY8pTZApTZEpTZIpTZMpTZQpTZUpTZYpTZcpZUdAV2XCgAAAAF1ywh8AAChNwhdNwxdNxBdNxRdNxhdNxxdNyBdNyRdNXClNXSlNXilNXylNYClNYSlNYilNYylNdjNNdzNNeDNNeTNNejNNezNNfDNNfTNNfjNlR0BYFwpAAAAAXXLDHwAAKE0SA00TA00UA00VA00WA00XA00YA00ZA00aA016JE17JE18JE19JE1+JE21L022L023L024L025L026L027L028L029L2VHQFfcKQAAAABdcsQfAAAoTa4KTa8KTbAKTbEKTbIKTbMKTXIPTXMPTXQPTXUPTXYPTXcPTXgPTXkPTXoPTXsPTXwPTX0PTRkfTRofTRsfTRwfTR0fTR4fTR8fTSAfTTAfTTEfTTIfTTMfTTQfTTUfTXMkTXQkTXUkTXYkTXckTXgkTXkkTVgsTVksTVosTVssTVwsTV0sTV4sTV8sZUdAVgUewAAAAF1yxR8AAChNCQ9NCg9NCw9NDA9NDQ9NDg9NDw9NEA9NEQ9NEg9NEw9lR0BXGZmgAAAAXXLGHwAAKE3wCk3xCk3yCk3zCk30Ck31Ck32Ck33Ck1aHU1bHU1cHU1dHU1eHU1fHU1gHU1hHWVHQFc8KQAAAABdcscfAAAoTboXTbsXTbwXTb0XTb4XTb8XTcAXTcEXZUdATRCj4AAAAF1yyB8AAChNZydNaCdNaSdNaidNaydNbCdNbSdNbidlR0BWVwpAAAAAXXLJHwAAKE3YAk3ZAk3aAk3bAk3cAk3dAk3eAmVHQFdrhSAAAABdcsofAAAoTXYKTXcKTXgKTXkKTXoKTXsKTXwKTX0KTX4KTeRLTeVLTeZLTedLTehLTelLTepLTetLZUdASjrhQAAAAF1yyx8AAChNoCdNoSdNoidNoydNpCdNpSdN2D5N2T5N2j5N2z5N3D5N3T5N3j5N3z5lR0BT1HrgAAAAXXLMHwAAKE1zOE10OE11OE12OE13OGVHQFao9cAAAABdcs0fAAAoTWooTWsoTWwoTW0oTW4oTW8oTXAoZUdAVGXCgAAAAF1yzh8AAChNEVBNElBNE1BNFFBNFVBNFlBNF1BNGFBlR0BXvXCgAAAAXXLPHwAAKE3GS03HS03IS03JS03KS03LS03MS03NS03OS03PS03QS03RS2VHQFTR64AAAABdctAfAAAoTQ0yTQ4yTQ8yTRAyTREyTRIyTRMyTRQyTRUyTRYyTRcyTRgyTRkyTRoyZUdAQqZmYAAAAF1y0R8AAChNBj5NBz5NCD5NCT5NCj5NCz5NDD5lR0BS+uFAAAAAXXLSHwAAKE1NCE1OCE1PCE1QCE1RCE1SCE1TCE1UCE1VCE1WCE1XCE1YCE1ZCE1aCGVHQFgPXCAAAABdctMfAAAoTQEsTQIsTQMsTQQsTQUsTQYsTQcsTQgsTQksZUdAVUmZoAAAAF1y1B8AAChN0U1N0k1N001N1E1N1U1N1k1N101N2E1lR0BTTMzAAAAAXXLVHwAAKE1MQk1NQk1OQk1PQk1QQk1RQk1SQk1TQmVHQEO5maAAAABdctYfAAAoTSRFTSVFTSZFTSdFTShFTSlFTSpFTStFZUdAVjzMwAAAAF1y1x8AAChNuU1Nuk1Nu01NvE1NvU1Nvk1Nv01NwE1lR0BDij2AAAAAXXLYHwAAKE2rRE2sRE2tRE2uRE2vRE2wRE2xRE2yRGVHQFRuuGAAAABdctkfAAAoTcNTTcRTTcVTTcZTTcdTTchTTclTZUdATeKPYAAAAF1y2h8AAChNCStNCitNCytNDCtNDStNDitNDytNECtNEStlR0BUOuFAAAAAXXLbHwAAKE2nTk2oTk2pTk2qTk2rTk2sTk2tTk2uTk2vTmVHQFcAo+AAAABdctwfAAAoTUodTUsdTUwdTU0dTU4dTU8dTVAdZUdAWBUewAAAAF1y3R8AAChN/QRN/gRN/wRNAAVNAQVNAgVNAwVNsRpNshpNsxpNtBpNtRpNthpNtxpNRSxNRixNRyxNSCxNSSxNSixNSyxNTCxlR0BWPhSAAAAAXXLeHwAAKE2xT02yT02zT020T021T022T023T2VHQENI9cAAAABdct8fAAAoTRw+TR0+TR4+TR8+TSA+TSE+ZUdAV1KPYAAAAF1y4B8AAChNlRZNlhZNlxZNmBZNmRZNmhZNmxZNnBZNnRZNgy9NhC9NhS9Nhi9Nhy9NiC9NiS9N9C9N9S9N9i9N9y9N+C9N+S9N+i9NNUZNNkZNN0ZNOEZNOUZNOkZNO0ZNPEZlR0BYZwpAAAAAXXLhHwAAKE3mHk3nHk3oHk3pHk3qHk3rHk3sHk3tHmVHQFV7hSAAAABdcuIfAAAoTUpQTUtQTUxQTU1QTU5QTU9QZUdASoZmYAAAAF1y4x8AAChNYRFNYhFNYxFNZBFNZRFNZhFNZxFlR0BQN64gAAAAXXLkHwAAKE09RU0+RU0/RU1ARU1BRU1CRU1DRU1ERWVHQFLdcKAAAABdcuUfAAAoTeA1TeE1TeI1TeM1TeQ1TeU1ZUdAV6R64AAAAF1y5h8AAChNWSBNWiBNWyBNXCBNXSBNXiBNXyBlR0BMr1wgAAAAXXLnHwAAKE1IK01JK01KK01LK01MK01NK01OK01PK01QK02rSE2sSE2tSE2uSGVHQFXNcKAAAABdcugfAAAoTWY3TWc3TWg3TWk3TWo3TWs3TYNLTYRLTYVLTYZLTYdLTYhLTYlLZUdAVimZoAAAAF1y6R8AAChNeiBNeyBNfCBNfSBNfiBNfyBNgCBNgSBNgiBNgyBNhCBlR0BX9mZgAAAAXXLqHwAAKE0lE00mE00nE00oE00pE00qE00rE00sE00tE01dG01eG01fG01gG01hG01iG01jG01kG01lG00tHE0uHE0vHE0wHE0xHE0yHE0zHGVHQFPczMAAAABdcusfAAAoTbxJTb1JTb5JTb9JTcBJTcFJTcJJTcNJTcRJTcVJTcZJTcdJZUdAQhXCgAAAAF1y7B8AAChNzCFNzSFNziFNzyFN0CFN0SFN0iFN0yFNFUBNFkBNF0BNGEBNGUBlR0BWH1wgAAAAXXLtHwAAKE05FE06FE07FE08FE09FE0+FE0vHk0wHk0xHk0yHk0zHk00HmVHQFTDM0AAAABdcu4fAAAoTZhOTZlOTZpOTZtOTZxOTZ1OTZ5OTZ9OTaBOZUdAVzPXAAAAAF1y7x8AAChNglBNg1BNhFBNhVBNhlBNh1BNiFBNiVBlR0BTqj2AAAAAXXLwHwAAKEvKS8tLzEvNS85Lz0vQS9FlR0BYSFHgAAAAXXLxHwAAKE0oCk0pCk0qCk0rCk0sCk0tCk0uCk1mI01nI01oI01pI01qI01rI2VHQFCB64AAAABdcvIfAAAoTZ1JTZ5JTZ9JTaBJTaFJTaJJTaNJTaRJTaVJTaZJTadJTahJZUdAVL64YAAAAF1y8x8AAChN8TVN8jVN8zVN9DVN9TVN9jVlR0BTAeuAAAAAXXL0HwAAKE2xU02yU02zU020U021U022U023U024U025U026U027U028U2VHQFHTM0AAAABdcvUfAAAoTfUqTfYqTfcqTfgqTfkqTfoqTfsqZUdAVnFHoAAAAF1y9h8AAChNdVBNdlBNd1BNeFBNeVBNelBNe1BNfFBNfVBlR0BW564gAAAAXXL3HwAAKE2dCE2eCE2fCE2gCE2hCE2iCE2jCE2kCE1IKU1JKU1KKU1LKU1MKU1NKU1OKU1PKU1DR01ER01FR01GR01HR01IR01JR01KR2VHQFeFwoAAAABdcvgfAAAoTWgUTWkUTWoUTWsUTWwUTW0UTW4UTfgmTfkmTfomTfsmTfwmTf0mTf4mTf8mTcUtTcYtTcctTcgtTcktTcotTcstTcwtTc0tTc4tTc8tZUdAV/wpAAAAAF1y+R8AAChNOC9NOS9NOi9NOy9NPC9NPS9NPi9lR0BUVmZgAAAAXXL6HwAAKE0IGU0JGU0KGU0LGU0MGU0NGU0OGU0PGU0QGU01UU02UU03UU04UU05UU06UU07UU08UU09UWVHQFUQo+AAAABdcvsfAAAoTaUjTaYjTacjTagjTakjTaojTasjZUdAQyUewAAAAF1y/B8AAChN+BlN+RlN+hlN+xlN/BlN/RlN/hlNzkJNz0JN0EJN0UJN0kJN00JN1EJN1UJNsExNsUxNskxNs0xNtExNtUxNtkxNt0xNuExlR0BXOZmgAAAAXXL9HwAAKE3PC03QC03RC03SC03TC03UC032Ek33Ek34Ek35Ek36Ek37Ek38Ek39Ek3+Ek34E035E036E037E038E039E03+E2VHQFfHriAAAABdcv4fAAAoTf4uTf8uTQAvTQEvTQIvTQMvTQQvTQUvTQYvTQcvTQgvZUdAWE4UgAAAAF1y/x8AAChNNRNNNhNNNxNNOBNNORNNOhNNOxNlR0BOgUegAAAAXXIAIAAAKE0FK00GK00HK00IK2VHQFhNcKAAAABdcgEgAAAoTW0STW4STW8STXASTXESTXISTXMSTXQSTXUSTXYSTXcSZUdAVwUewAAAAF1yAiAAAChNUVRNUlRNU1RNVFRNVVRNVlRNV1RNWFRNWVRNWlRNW1RNXFRNXVRNXlRlR0BT/hSAAAAAXXIDIAAAKE3iM03jM03kM03lM03mM03nM03oM03pM03qM2VHQFW0euAAAABdcgQgAAAoTc4JTc8JTdAJTdEJTdIJTdMJTdQJTdUJTdYJTSgLTSkLTSoLTSsLTSwLTS0LTS4LTS8LTTALZUdAUsj1wAAAAF1yBSAAAChNjT5Njj5Njz5NkD5NkT5Nkj5Nkz5NlD5lR0BX3XCgAAAAXXIGIAAAKE3ABU3BBU3CBU3DBU3EBU3FBU3GBU3HBU3IBU34DU35DU36DU37DU38DU39DU3+DU3/DU0ADk0BDk0CDk0DDk1TE01UE01VE01WE01XE01YE01ZE01aE01bE01cE01dE03OHk3PHk3QHk3RHk3SHk3THk3UHk3VHk3WHmVHQExKPYAAAABdcgcgAAAoTYMnTYQnTYUnTYYnTYcnTYgnTYknTYonZUdAVOhR4AAAAF1yCCAAAChNVThNVjhNVzhNWDhNWThNWjhNWzhNXDhNXThNXjhNXzhlR0BU8euAAAAAXXIJIAAAKE1/Dk2ADk2BDk2CDk2DDk2EDk2FDk2GDk2HDk3mKE3nKE3oKE3pKE3qKE3rKE3sKE3tKE0GPU0HPU0IPU0JPU0KPU0LPU0MPU0NPU0OPU0PPU0QPWVHQFdx64AAAABdcgogAAAoTawSTa0STa4STa8STbASTbESTbISTaQdTaUdTaYdTacdTagdTakdTd5STd9STeBSTeFSTeJSTeNSTeRSTeVSTeZSTedSTehSTelSZUdAVgZmYAAAAF1yCyAAAChNZQxNZgxNZwxNaAxNaQxNagxlR0BXHXCgAAAAXXIMIAAAKE16KU17KU18KU19KU3IUE3JUE3KUE3LUE3MUE3NUE3OUE3PUGVHQFca4UAAAABdcg0gAAAoTbseTbweTb0eTb4eTb8eTcAeTcEeZUdAQ4euIAAAAF1yDiAAAChN8RBN8hBN8xBN9BBN9RBN9hBN9xBlR0BYL1wgAAAAXXIPIAAAKE03Ck04Ck05Ck06Ck07Ck08Ck09Ck0+Ck0/Ck1ACk1BCk0xEE0yEE0zEE00EE01EE02EE03EE04EGVHQD+64UAAAABdchAgAAAoTe4yTe8yTfAyTfEyTfIyTfMyTfQyTfUyTVA2TVE2TVI2TVM2ZUdAT04UgAAAAF1yESAAAChNOStNOitNOytNPCtNPStNPitlR0BVuj2AAAAAXXISIAAAKE3dOE3eOE3fOE3gOE0RPU0SPU0TPU0UPU0VPU0WPU0XPWVHQFbOuGAAAABdchMgAAAoTQ4ITQ8ITRAITREITRIITRMITRQITRUITcE4TcI4TcM4TcQ4TcU4TcY4Tcc4Tcg4Tck4ZUdAV2zMwAAAAF1yFCAAAChNAA1NAQ1NAg1NAw1NBA1NBQ1NBg1NBw1NCA1NCQ1NCg1lR0BD2ZmgAAAAXXIVIAAAKE14CU15CU16CU17CU18CU19CU1+CU1/CWVHQFbIUeAAAABdchYgAAAoTd05Td45Td85TeA5TeE5TeI5TeM5TeQ5ZUdAV+MzQAAAAF1yFyAAAChNCgVNCwVNDAVNDQVNDgVNDwVNEAVNXRVNXhVNXxVNYBVNYRVNYhVNYxVNZBVNZRVlR0BYgUegAAAAXXIYIAAAKE2YC02ZC02aC02bC02cC02dC021LE22LE23LE24LE25LE26LE27LE28LE29LE2+LE2/LGVHQFBMzMAAAABdchkgAAAoTbY0Tbc0Tbg0Tbk0Tbo0Tbs0Tbw0Tb00Tb40Tb80TcA0TcE0ZUdARO4UgAAAAF1yGiAAAChNShFNSxFNTBFNTRFNThFNTxFlR0BVlcKAAAAAXXIbIAAAKE2sI02tI02uI02vI02wI02xI02yI02zI2VHQFHzM0AAAABdchwgAAAoTYQZTYUZTYYZTYcZTYgZTYkZTYoZTYsZTVJBTVNBTVRBTVVBTVZBTVdBTVhBZUdAVgwpAAAAAF1yHSAAAChNXyhNYChNYShNYihNYyhNZChNZShNZihNZyhNaChNaShlR0BXIKPgAAAAXXIeIAAAKE0EMU0FMU0GMU0HMU0IMU0JMU0KMU0LMWVHQE8XCkAAAABdch8gAAAoTUY+TUc+TUg+TUk+TUo+ZUdAVe1woAAAAF1yICAAAChN10lN2ElN2UlN2klN20lN3EllR0BYNR7AAAAAXXIhIAAAKE35AU36AU37AU38AU39AU3+AU3/AU0AAk0BAk0pEE0qEE0rEE0sEE0tEE0uEE0vEE0wEGVHQFcVwoAAAABdciIgAAAoTYofTYsfTYwfTY0fTY4fTY8fTZAfTZEfZUdARlR64AAAAF1yIyAAAChNKyJNLCJNLSJNLiJNLyJNMCJNMSJNMiJNMyJlR0BPaPXAAAAAXXIkIAAAKE1LPk1MPk1NPk1OPk1PPk1QPk1RPk1SPmVHQFdyj2AAAABdciUgAAAoTQgtTQktTQotTQstTQwtTQ0tTQ4tTQ8tTRAtTREtTRItTRMtTRQtTRUtZUdAQZHrgAAAAF1yJiAAAChNDT5NDj5NDz5NED5NET5NEj5NEz5lR0BGpmZgAAAAXXInIAAAKE1aK01bK01cK01dK01eK01fK01gK01hK01iK2VHQFbJmaAAAABdciggAAAoTXIgTXMgTXQgTXUgTXYgTXcgTXggTXkgTfMrTfQrTfUrTfYrTfcrTfgrTfkrTforTfsrZUdAUrAAAAAAAF1yKSAAAChNCQlNCglNCwlNDAlNDQlNDgllR0BTxHrgAAAAXXIqIAAAKE1iGE1jGE1kGE1lGE1mGE1nGE1oGE1pGE1qGE1rGE1sGGVHQEO64UAAAABdcisgAAAoTVZMTVdMTVhMTVlMTVpMTVtMTVxMTV1MTV5MZUdATM9cIAAAAF1yLCAAAChN4DpN4TpN4jpN4zpN5DpN5TpN5jpN5zpN6DplR0BR7XCgAAAAXXItIAAAKE3YSE3ZSE3aSE3bSE3cSE3dSE3eSE3fSE3gSE3hSE3iSGVHQFcB64AAAABdci4gAAAoTYgFTYkFTYoFTYsFTYwFTY0FTY4FTY8FTZAFTZEFTZIFTZMFTaQRTaURTaYRTacRTagRTakRTaoRTasRTawRZUdAU+KPYAAAAF1yLyAAAChNYDhNYThNYjhNYzhNZDhNZThNZjhNZzhNaDhNaThNajhlR0BYFmZgAAAAXXIwIAAAKE1vBU1wBU1xBU1yBU1BEE1CEE1DEE1EEE1FEE1GEE1HEE1IEE1JEE1KEE1LEE1MEE0YF00ZF00aF00bF00cF00dF00eF2VHQEkhR6AAAABdcjEgAAAoTeg+Tek+Teo+Tes+Tew+Te0+Te4+Te8+TfA+TfE+TfI+TfM+ZUdAVSrhQAAAAF1yMiAAAChNLEdNLUdNLkdNL0dNMEdNMUdNMkdlR0BP/CkAAAAAXXIzIAAAKE3PMk3QMk3RMk3SMk3TMk3UMk3VMmVHQFY/XCAAAABdcjQgAAAoTd0STd4STd8STeASTeESTeISTeMSTVdRTVhRTVlRTVpRTVtRTVxRTV1RZUdAV4Cj4AAAAF1yNSAAAChNTAZNTQZNTgZNTwZNUAZNUQZNUgZNUwZNVAZNVQZNVgZNVwZlR0BTU9cAAAAAXXI2IAAAKE2ZPk2aPk2bPk2cPk2dPk2ePk2fPmVHQFPKPYAAAABdcjcgAAAoTQo0TQs0TQw0TQ00TQ40TQ80TRA0TRE0ZUdAVweuIAAAAF1yOCAAAChN11BN2FBN2VBN2lBN21BN3FBN3VBlR0BV8zNAAAAAXXI5IAAAKE39NE3+NE3/NE0ANU0BNU0CNU0DNU0ENWVHQFaRR6AAAABdcjogAAAoTTcPTTgPTTkPTToPTTsPTTwPZUdAUweuIAAAAF1yOyAAAChNB0dNCEdNCUdNCkdNC0dNDEdNDUdNDkdND0dNEEdNEUdNEkdlR0BXpcKAAAAAXXI8IAAAKE0nU00oU00pU00qU00rU00sU00tU00uU2VHQFZFHsAAAABdcj0gAAAoTdwUTd0UTd4UTd8UTeAUTeEUTeIUTeMUTeQUTeUUTeYUZUdAWFMzQAAAAF1yPiAAAChNZhJNZxJNaBJNaRJNahJNaxJNbBJNwCxNwSxNwixNwyxNxCxNxSxNxixNxyxNnTFNnjFNnzFNoDFNoTFNojFNozFNpDFNpTFNpjFNpzFlR0BUbhSAAAAAXXI/IAAAKE2DTk2ETk2FTk2GTk2HTk2ITk2JTk2KTk2LTk2MTk2NTk2OTmVHQFf64UAAAABdckAgAAAoTasDTawDTa0DTa4DTa8DTbADTbEDTbIDTbMDTbQDTbUDTbYDTbcDTbgDTbkDZUdAV6uFIAAAAF1yQSAAAChNyRRNyhRNyxRNzBRNzRRNzhRlR0BXWZmgAAAAXXJCIAAAKE2RL02SL02TL02UL02VL02WL02XL2VHQE4Cj2AAAABdckMgAAAoTc4ZTc8ZTdAZTdEZTdIZTdMZZUdAVdR64AAAAF1yRCAAAChNlAVNlQVNlgVNlwVNmAVNmQVNmgVNmwVNnAVN4ThN4jhN4zhN5DhN5ThN5jhN5zhN6DhlR0BW6PXAAAAAXXJFIAAAKE1uF01vF01wF01xF01yF01zF010F011F012F2VHQFf9cKAAAABdckYgAAAoTQ8jTRAjTREjTRIjTRMjTRQjTRUjTU0vTU4vTU8vTVAvTflRTfpRTftRTfxRTf1RTf5RTf9RTQBSTQFSTQJSTQNSTQRSZUdAViZmYAAAAF1yRyAAAChN9yVN+CVN+SVN+iVN+yVN/CVlR0BKkzNAAAAAXXJIIAAAKE2iPU2jPU2kPU2lPU2mPU2nPU2oPU2pPWVHQFc64UAAAABdckkgAAAoTbMETbQETbUETbYETbcETbgETbkETboETbsETbwETb0ETQQMTQUMTQYMTQcMTQgMTQkMTQoMTQsMTQwMTYYTTYcTTYgTTYkTTYoTTYsTTYwTTY0TTY4TTXYdTXcdTXgdTXkdTXodTakuTaouTasuTawuTa0uTa4uZUdAQ6euIAAAAF1ySiAAAChNJwlNKAlNKQlNKglNKwlNLAlNLQlNLgllR0BYT1wgAAAAXXJLIAAAKE3EFU3FFU3GFU3HFU3IFU3JFU3KFWVHQEi8KQAAAABdckwgAAAoTR9MTSBMTSFMTSJMTSNMTSRMTSVMZUdAVnhR4AAAAF1yTSAAAChNdUVNdkVNd0VNeEVNeUVNekVNe0VNfEVNfUVN0k5N005N1E5N1U5N1k5N105N2E5N2U5N2k5N205N3E5N3U5lR0BO5R7AAAAAXXJOIAAAKE2GNk2HNk2INk2JNk2KNk2LNk2MNk2NNk2ONk2PNk2QNmVHQFbuuGAAAABdck8gAAAoTXksTXosTXssTXwsTX0sTX4sTX8sTYAsTYEsZUdAV4zMwAAAAF1yUCAAAChNbR9Nbh9Nbx9NcB9NcR9Nch9Ncx9NdB9NGTpNGjpNGzpNHDpNHTpNHjpNHzpNIDplR0BYCFHgAAAAXXJRIAAAKE0vBU0wBU0xBU0yBU0zBU00BU1mD01nD01oD01pD01qD01rD01sD02UGk2VGk2WGk2XGk2YGk2ZGk2aGk2bGk2cGk2eL02fL02gL02hL02iL02jL02kL02lL02mL2VHQFgDM0AAAABdclIgAAAoTXkwTXowTXswTXwwTX0wTX4wZUdAVEzMwAAAAF1yUyAAAChND0tNEEtNEUtNEktNE0tNFEtNFUtNFktNF0tNGEtNGUtlR0BNDhSAAAAAXXJUIAAAKE13Nk14Nk15Nk16Nk17Nk18Nk19Nk1+NmVHQEPVwoAAAABdclUgAAAoTWc2TWg2TWk2TWo2ZUdATiKPYAAAAF1yViAAAChNRBpNRRpNRhpNRxpNSBpNSRpNShplR0BGlwpAAAAAXXJXIAAAKE3FIU3GIU3HIU3IIU3JIU3KIU3LIWVHQFYsKQAAAABdclggAAAoTSgeTSkeTSoeTSseTSweTS0eTS4eTZ8jTaAjTaEjTaIjTaMjTaQjZUdAV0Cj4AAAAF1yWSAAAChNvDBNvTBNvjBNvzBNwDBNwTBNwjBNwzBlR0BRVR7AAAAAXXJaIAAAKEtUS1VLVktXS1hLWUtaS1tLXGVHQFhVHsAAAABdclsgAAAoTZ4LTZ8LTaALTaELTaILTaMLTaQLTaULTaYLTacLTagLTfQiTfUiTfYiTfciTfgiTfkiTfoiTfsiTfwiZUdAV1PXAAAAAF1yXCAAAChNNFRNNVRNNlRNN1RlR0BVaZmgAAAAXXJdIAAAKE2vN02wN02xN02yN02zN020N01GUU1HUU1IUU1JUU1KUU1LUU1MUWVHQFZ+FIAAAABdcl4gAAAoTeoKTesKTewKTe0KTe4KTe8KTVhFTVlFTVpFTVtFTVxFTV1FTV5FTV9FZUdAV5KPYAAAAF1yXyAAAChNNgxNNwxNOAxNOQxNOgxNOwxNABZNARZNAhZNAxZNBBZNBRZNBhZlR0BAnXCgAAAAXXJgIAAAKE1CEU1DEU1EEU1FEU1GEU1HEU1IEU1JEWVHQFSnCkAAAABdcmEgAAAoTfI0TfM0TfQ0TfU0TfY0Tfc0Tfg0Tfk0Tfo0Tfs0Tfw0TYY7TYc7TYg7TYk7TYo7TYs7TYw7TY07ZUdASbHrgAAAAF1yYiAAAChNmz1NnD1NnT1Nnj1Nnz1NoD1NoT1lR0BVu4UgAAAAXXJjIAAAKE2YF02ZF02aF02bF02cF02dF02eF2VHQEbGZmAAAABdcmQgAAAoTRYaTRcaTRgaTRkaTRoaTRsaTRwaZUdAUqhR4AAAAF1yZSAAAChNWRlNWhlNWxlNXBlNXRlNXhlNXxlNYBlNYRllR0BYN64gAAAAXXJmIAAAKE0VDk0WDk0XDk0YDk0ZDk0aDk0bDk0NF00OF00PF00QF00RF00SF00TF00UF00VF00WF00XF014Mk15Mk16Mk17Mk18Mk19Mk1+Mk1/MmVHQFbQAAAAAABdcmcgAAAoTb4MTb8MTcAMTcEMTcIMTcMMTcQMZUdAU+R64AAAAF1yaCAAAChNB0tNCEtNCUtNCktNC0tNDEtNDUtNDktlR0BCA9cAAAAAXXJpIAAAKE02CU03CU04CU05CU06CU07CU08CU09CWVHQEsYUeAAAABdcmogAAAoTWRDTWVDTWZDTWdDTWhDTWlDTWpDTWtDTWxDTW1DZUdAVyHrgAAAAF1yayAAAChNeChNeShNeihNeyhNfChNfShNfihNfyhNgChNgShNgihNgyhlR0BILMzAAAAAXXJsIAAAKE10Q011Q012Q013Q014Q015Q016Q017Q2VHQD+MzMAAAABdcm0gAAAoTf4yTf8yTQAzTQEzTQIzTQMzTQQzTQUzZUdAWDZmYAAAAF1ybiAAAChN/SJN/iJN/yJNACNNASNNAiNNAyNNBCNlR0BOTMzAAAAAXXJvIAAAKE0JJE0KJE0LJE0MJE0NJE0OJE0PJGVHQFFK4UAAAABdcnAgAAAoTWgiTWkiTWoiTWsiTWwiZUdAQlXCgAAAAF1ycSAAAChNgSFNgiFNgyFNhCFNhSFNhiFNhyFNiCFNiSFlR0BWX1wgAAAAXXJyIAAAKE38HU39HU3+HU3/HU0AHk0BHk0CHk0DHk0EHk0FHk0GHk0HHmVHQFdz1wAAAABdcnMgAAAoTWseTWweTW0eTW4eTW8eTXAeTXEeTXIeTXMeZUdAV+o9gAAAAF1ydCAAAChNXw9NYA9NYQ9NYg9NYw9NZA9NZQ9NFxJNGBJNGRJNGhJNGxJNHBJNHRJNHhJNHhNNHxNNIBNNIRNNIhNNIxNNJBNN3R1N3h1N3x1N4B1N4R1N4h1N4x1NRR5NRh5NRx5NSB5NSR5NSh5NSx5lR0BU/rhgAAAAXXJ1IAAAKE2nEE2oEE2pEE2qEE2rEE2sEE2tEE2uEE2vEE2wEE2xEE2HSk2ISk2JSk2KSk2LSk2MSk2NSk2OSk2PSmVHQFGczMAAAABdcnYgAAAoTRUoTRYoTRcoTRgoTRkoTRooTRsoTRwoTR0oTXQ0TXU0TXY0TXc0TXg0TXk0TXo0ZUdAVPPXAAAAAF1ydyAAAChNcSpNcipNcypNdCpNdSpNdipNdypNeCpNeSpNoU5Nok5No05NpE5NpU5Npk5lR0BXJ64gAAAAXXJ4IAAAKE2EHk2FHk2GHk2HHk2IHk2JHk2KHk2LHk2vLk2wLk2xLk2yLk2zLk20Lk21LmVHQFT9cKAAAABdcnkgAAAoTXEMTXIMTXMMTXQMTXUMTXYMTXcMTZEgTZIgTZMgTZQgTZUgTZYgTZcgTZggTZkgZUdAUtCj4AAAAF1yeiAAAChNykhNy0hNzEhNzUhNzkhNz0hN0EhlR0BXeZmgAAAAXXJ7IAAAKE3AE03BE03CE03DE03EE03FE03GE03HE03IE03JE03KE03LE02OME2PME2QME2RME2SME2TME2UME2VMGVHQDx64UAAAABdcnwgAAAoTdtETdxETd1ETd5ETd9ETeBETeFETeJEZUdAV8uFIAAAAF1yfSAAAChNwhRNwxRNxBRNxRRNxhRNxxRNyBRN6xpN7BpN7RpN7hpN7xpN8BpN8RpN8hpN8xpN9BplR0BQY9cAAAAAXXJ+IAAAKE3CNE3DNE3ENE3FNE3GNE3HNE3INGVHQFcI9cAAAABdcn8gAAAoTX9RTYBRTYFRTYJRTYNRTYRRZUdAWB1woAAAAF1ygCAAAChNZhVNZxVNaBVNaRVNahVNaxVNbBVNEh9NEx9NFB9NFR9NFh9NFx9NGB9NE1RNFFRNFVRNFlRNF1RNGFRNGVRNGlRlR0BVMeuAAAAAXXKBIAAAKE1sO01tO01uO01vO01wO01xO01yO2VHQEGeuGAAAABdcoIgAAAoTRpATRtATRxATR1AZUdAVG9cIAAAAF1ygyAAAChNUDNNUTNNUjNNUzNNVDNNVTNlR0BQu4UgAAAAXXKEIAAAKE1TPk1UPk1VPk1WPmVHQFKYUeAAAABdcoUgAAAoTftHTfxHTf1HTf5HTf9HTQBIZUdATPCj4AAAAF1yhiAAAChNF0xNGExNGUxNGkxNG0xNHExNHUxNHkxlR0BQuj2AAAAAXXKHIAAAKEtdS15LX0tgS2FLYktjS2RNXiVNXyVNYCVNYSVNYiVNYyVNZCVNZSVlR0BIGZmgAAAAXXKIIAAAKE2IPU2JPU2KPU2LPU2MPU2NPU2OPU2WPU2XPU2YPU2ZPU2aPWVHQFXVwoAAAABdcokgAAAoTYJTTYNTTYRTTYVTTYZTTYdTTYhTTYlTTYpTTYtTTYxTZUdATkKPYAAAAF1yiiAAAChNXw1NYA1NYQ1NYg1NYw1NZA1lR0BGB64gAAAAXXKLIAAAKE3EQ03FQ03GQ03HQ03IQ03JQ03KQ03LQ2VHQFLlwoAAAABdcowgAAAoTQgqTQkqTQoqTQsqTQwqTQ0qTQ4qTQ8qTRAqZUdAS1cKQAAAAF1yjSAAAChNnUhNnkhNn0hNoEhNoUhNokhlR0BUdR7AAAAAXXKOIAAAKE1PKk1QKk1RKk1SKk1TKk1UKk1VKk1WKmVHQFWJmaAAAABdco8gAAAoTQgeTQkeTQoeTQseTQweTQ0eTQ4eTQ8eTRAeZUdARMeuIAAAAF1ykCAAAChNbQFNbgFNbwFNcAFNcQFNcgFNcwFNdAFlR0BXQzNAAAAAXXKRIAAAKE1qA01rA01sA01tA01uA01vA01wA01xA01yA01zA010A011A2VHQES9cKAAAABdcpIgAAAoTaZDTadDTahDTalDTapDTatDTaxDTa1DTa5DTa9DTbBDTbFDTbJDTbNDZUdAVduFIAAAAF1ykyAAAChNghdNgxdNhBdNhRdNhhdNhxdlR0BH+uFAAAAAXXKUIAAAKE0cP00dP00eP00fP00gP00hP00iP2VHQFUY9cAAAABdcpUgAAAoTd4PTd8PTeAPTeEPTeIPTeMPTeQPTdIlTdMlTdQlTdUlTdYlTdclTdglTdklTdolZUdAUs1woAAAAF1yliAAAChNwAZNwQZNwgZNwwZNxAZNxQZlR0BSLXCgAAAAXXKXIAAAKE0BR00CR00DR00ER00FR00GR2VHQEoj1wAAAABdcpggAAAoTUVJTUZJTUdJTUhJTUlJZUdAVDuFIAAAAF1ymSAAAChNJEJNJUJNJkJNJ0JNKEJNKUJNKkJNK0JNLEJNLUJNLkJNL0JNLFFNLVFNLlFNL1FNMFFNMVFNMlFNM1FNNFFlR0BYVmZgAAAAXXKaIAAAKE31Hk32Hk33Hk34Hk35Hk36Hk37Hk38Hk39Hk3+Hk3/Hk0AH01sLk1tLk1uLk1vLmVHQEEOFIAAAABdcpsgAAAoTbdETbhETblETbpETbtETbxETb1ETb5EZUdARWFHoAAAAF1ynCAAAChNikNNi0NNjENNjUNNjkNNj0NNkENNkUNNPUxNPkxNP0xNQExNQUxNQkxNQ0xNRExlR0BRauFAAAAAXXKdIAAAKE3bKU3cKU3dKU3eKU3fKU3gKU3hKU1FM01GM01HM01IM01JM01KM01LM01MM01NM01OM01PM2VHQFZ/XCAAAABdcp4gAAAoTaUITaYITacITagITakITaoITasITawIZUdAU5PXAAAAAF1ynyAAAChNe0pNfEpNfUpNfkpNf0pNgEpNgUpNgkpNg0pNhEpNhUpNhkplR0BTbXCgAAAAXXKgIAAAKE3zM030M031M032M033M034M035M036M2VHQFEeuGAAAABdcqEgAAAoTXxBTX1BTX5BTX9BTYBBTYFBTYJBTYNBTYRBTYVBTYZBZUdAV09cIAAAAF1yoiAAAChNTgRNTwRNUARNUQRNUgRNUwRNVARNVQRNVgRNTk5NT05NUE5NUU5NUk5NU05NVE5lR0BPqPXAAAAAXXKjIAAAKEuAS4FLgkuDS4RLhUuGS4dLiGVHQFIzM0AAAABdcqQgAAAoTeInTeMnTeQnTeUnTeYnTecnTegnTaA4TaE4TaI4TaM4TaQ4TaU4TaY4Tac4Tag4Tak4Tao4ZUdAVtFHoAAAAF1ypSAAAChNKkZNK0ZNLEZNLUZNLkZNL0ZNMEZNMUZNMkZNM0ZNNEZlR0BXR64gAAAAXXKmIAAAKE0CHE0DHE0EHE0FHE0GHE0HHE3JJE3KJE3LJE3MJE3NJE3OJE3PJE3QJE3RJE3VLk3WLk3XLk3YLk3ZLk3aLk0nL00oL00pL00qL00rL00sL00tL00uL01GTU1HTU1ITU1JTU1KTU1LTU1MTU1NTWVHQFflwoAAAABdcqcgAAAoTQtPTQxPTQ1PTQ5PTQ9PZUdAQuUewAAAAF1yqCAAAChNv0RNwERNwURNwkRNw0RNxERNxURNxkRlR0BRcKPgAAAAXXKpIAAAKE1PJ01QJ01RJ01SJ01TJ01UJ01VJ01WJ01XJ2VHQEPAAAAAAABdcqogAAAoTe1MTe5MTe9MTfBMTfFMTfJMTfNMTfRMZUdAU5mZoAAAAF1yqyAAAChNRzxNSDxNSTxNSjxNSzxlR0BRSFHgAAAAXXKsIAAAKE0KRk0LRk0MRk0NRk0ORk0PRk0QRk0RRk0SRk0TRk0URmVHQFLXCkAAAABdcq0gAAAoTR4BTR8BTSABTSEBTSIBTSMBTSQBTSUBTSYBZUdASVcKQAAAAF1yriAAAChNpidNpydNqCdNqSdNqidNqydNrCdNrSdNridNrydNsCdNsSdNsidNsydlR0BVTrhgAAAAXXKvIAAAKE32Bk33Bk34Bk35Bk36Bk37Bk38Bk39Bk3ID03JD03KD03LD03MD03ND2VHQFYUeuAAAABdcrAgAAAoTR4bTR8bTSAbTSEbTSIbTSMbTSQbZUdAVyj1wAAAAF1ysSAAAChNRyNNSCNNSSNNSiNNSyNNTCNNTSNNAS1NAi1NAy1NBC1NBS1NBi1NBy1lR0BUoKPgAAAAXXKyIAAAKE14Dk15Dk16Dk17Dk18Dk19Dk1+DmVHQFQ9cKAAAABdcrMgAAAoTWMITWQITWUITWYITWcITWgITWkIZUdAU4zMwAAAAF1ytCAAAChN1jtN1ztN2DtN2TtN2jtN2ztN3DtlR0BVUeuAAAAAXXK1IAAAKE1GFE1HFE1IFE1JFE1KFE1LFGVHQFJmZmAAAABdcrYgAAAoTTU4TTY4TTc4TTg4TTk4TTo4ZUdARPwpAAAAAF1ytyAAAChNfAFNfQFNfgFNfwFNgAFNgQFlR0BWGj2AAAAAXXK4IAAAKE2HHE2IHE2JHE2KHE2LHE2MHGVHQFa4UeAAAABdcrkgAAAoTXgWTXkWTXoWTXsWTXwWTX0WTcAkTcEkTcIkTcMkTcQkTcUkTcYkTcckTcgkTek4Teo4Tes4Tew4Te04Te44Te84TfA4ZUdAVy64YAAAAF1yuiAAAChNDQtNDgtNDwtNEAtNEQtNEgtNEwtNFAtNFQtNSjFNSzFNTDFNTTFNTjFNTzFNUDFNUTFlR0BXzMzAAAAAXXK7IAAAKE0/F01AF01BF01CF01DF01EF01FF01GF01OTU1PTU1QTU1RTU1STU1TTWVHQEg5maAAAABdcrwgAAAoTbk6Tbo6Tbs6Tbw6Tb06Tb46Tb86TcA6TYA9TYE9TYI9TYM9TYQ9TYU9TYY9TYc9ZUdAVOFHoAAAAF1yvSAAAChNjVNNjlNNj1NNkFNNkVNNklNNk1NNlFNNlVNNllNNl1NNmFNlR0BNThSAAAAAXXK+IAAAKEsISwlLCksLSwxLDUsOSw9LEGVHQFVXriAAAABdcr8gAAAoTaFKTaJKTaNKTaRKTaVKTaZKTadKTahKTalKTapKTatKTaxKZUdAVfXCgAAAAF1ywCAAAChNxCVNxSVNxiVNxyVNyCVNySVNyiVNyyVNzCVlR0BUAzNAAAAAXXLBIAAAKE0USk0VSk0WSk0XSk0YSk0ZSk0aSk0bSmVHQFOAo+AAAABdcsIgAAAoTcsqTcwqTc0qTc4qZUdAUPwpAAAAAF1ywyAAAChN5EdN5UdN5kdN50dN6EdN6UdN6kdlR0BUlR7AAAAAXXLEIAAAKE2fJU2gJU2hJU2iJU2jJU0bTU0cTU0dTU0eTU0fTU0gTU0hTU0iTWVHQEiLhSAAAABdcsUgAAAoTSBJTSFJTSJJTSNJTSRJTSVJZUdATphR4AAAAF1yxiAAAChNIitNIytNJCtNJStNJitNJytNKCtNKStlR0BRqZmgAAAAXXLHIAAAKE1XPk1YPk1ZPk1aPk1bPk1cPk1dPk1ePmVHQFa+FIAAAABdcsggAAAoTdsMTdwMTd0MTd4MTYAbTYEbTYIbTYMbTYQbTYUbZUdAS8j1wAAAAF1yySAAAChNiDlNiTlNijlNizlNjDlNjTlNjjlNjzllR0BX0o9gAAAAXXLKIAAAKE23DU24DU25DU26DU27DU28DU29DU2eTU2fTU2gTU2hTU2iTU2jTU2kTU2lTWVHQFWlHsAAAABdcssgAAAoTadQTahQTalQTapQTatQTaxQTa1QTa5QTa9QZUdATN1woAAAAF1yzCAAAChNTERNTURNTkRNT0RNUERNUURNUkRNU0RlR0BV+4UgAAAAXXLNIAAAKE3FCE3GCE3HCE3ICE3JCE3KCE3LCE3MCE3NCE3iO03jO03kO03lO03mO2VHQFcQAAAAAABdcs4gAAAoTddSTdhSTdlSTdpSTdtSTdxSTd1SZUdAWCR64AAAAF1yzyAAAChNkE1NkU1Nkk1Nk01NlE1NlU1Nlk1Nl01lR0BVOPXAAAAAXXLQIAAAKE1ZUE1aUE1bUE1cUE1dUE1eUE1fUE1gUE1hUGVHQFXo9cAAAABdctEgAAAoTe4oTe8oTfAoTfEoTfIoTfMoTfQoTfUoTfYoTfcoTfgoZUdATGzMwAAAAF1y0iAAAChN8SlN8ilN8ylN9ClN9SlN9ilN9ylN+CllR0BQdmZgAAAAXXLTIAAAKE2nPk2oPk2pPk2qPk2rPk2sPk2tPk2uPmVHQE9rhSAAAABdctQgAAAoTagZTakZTaoZTasZZUdAUYrhQAAAAF1y1SAAAChNdD5NdT5Ndj5Ndz5NeD5lR0BWn1wgAAAAXXLWIAAAKE2zHk20Hk21Hk22Hk23Hk24Hk25Hk26Hk2SH02TH02UH02VH02WH02XH02YH2VHQFOz1wAAAABdctcgAAAoS51LnkufS6BLoUuiS6NLpGVHQFgqPYAAAABdctggAAAoTS0sTS4sTS8sTTAsTTEsTTIsTTMsTTQsTTUsTTYsTTcsTaYsTacsTagsTaksTaosTassTawsTa0sZUdAVMhR4AAAAF1y2SAAAChNawxNbAxNbQxNbgxNbwxNcAxlR0BV3MzAAAAAXXLaIAAAKE1WM01XM01YM01ZM01aM01bM01cM01dM2VHQEl8KQAAAABdctsgAAAoTYJHTYNHTYRHTYVHTYZHTYdHTYhHZUdAV2euIAAAAF1y3CAAAChNkwJNlAJNlQJNlgJNlwJNmAJNmQJNmgJNRAVNRQVNRgVNRwVNSAVNSQVNPjpNPzpNQDpNQTpNQjpNQzpNRDpNRTplR0BYBcKAAAAAXXLdIAAAKE2OBE2PBE2QBE2RBE2SBE2TBE2UBE2VBE2WBE2XBE2YBE0FHU0GHU0HHU0IHU3PHU3QHU3RHU3SHU3THU3UHU3VHU3JIk3KIk3LIk3MIk3NIk3OIk3PIk3QIk0FI00GI00HI00II00JI00KLE0LLE0MLE0NLE0OLE0PLE0QLGVHQFh8KQAAAABdct4gAAAoTXAGTXEGTXIGTXMGTXQGTXUGTXYGTXcGZUdAVZCj4AAAAF1y3yAAAChN2yVN3CVN3SVN3iVN3yVN4CVN4SVN4iVlR0BWpR7AAAAAXXLgIAAAKE03GE04GE05GE06GE07GE08GE09GE0+GE2NUU2OUU2PUU2QUU2RUU2SUU2TUU2UUU25UU26UU27UU28UU29UU2+UU2/UWVHQFCVHsAAAABdcuEgAAAoTYI0TYM0TYQ0TYU0TYY0TYc0TYg0TYk0TYo0TYs0TYw0ZUdAV7mZoAAAAF1y4iAAAChNKB9NKR9NKh9NKx9NLB9NLR9NLh9NLx9lR0BQzhSAAAAAXXLjIAAAKE1lDk1mDk1nDk1oDk1pDmVHQEwij2AAAABdcuQgAAAoTRlBTRpBTRtBTRxBTR1BTR5BTR9BTSBBZUdAPuPXAAAAAF1y5SAAAChNz0RN0ERN0URN0kRlR0BW9wpAAAAAXXLmIAAAKE03HU04HU05HU06HU07HU08HU09HU0+HWVHQFQLhSAAAABdcucgAAAoTdsGTdwGTd0GTd4GTd8GTeAGTeEGZUdAVNXCgAAAAF1y6CAAAChNlgxNlwxNmAxNmQxNmgxNmwxNnAxlR0BWCPXAAAAAXXLpIAAAKE0iOU0jOU0kOU0lOU0mOU0nOWVHQFY0euAAAABdcuogAAAoTQw1TQ01TQ41TQ81TRA1TRE1TRI1TRM1TRQ1ZUdAUXFHoAAAAF1y6yAAAChNmDhNmThNmjhNmzhNnDhNnThNnjhNnzhlR0BTSPXAAAAAXXLsIAAAKE1oKk1pKk1qKk1rKk1sKk1tKk1uKk1vKk1wKmVHQEzKPYAAAABdcu0gAAAoTUIlTUMlTUQlTUUlTUYlTUclTUglTUklTUolTb0nTb4nTb8nTcAnTcEnTcInTcMnTcQnZUdAVXHrgAAAAF1y7iAAAChN6BJN6RJN6hJN6xJN7BJN7RJNRDVNRTVNRjVNRzVNSDVNSTVNSjVNSzVNTDVNTTVNTjVNPlFNP1FNQFFNQVFNQlFNQ1FNRFFNRVFlR0BE8zNAAAAAXXLvIAAAKE0qM00rM00sM00tM2VHQEneuGAAAABdcvAgAAAoTXpHTXtHTXxHTX1HTX5HTX9HTYBHTYFHZUdAUoZmYAAAAF1y8SAAAChNzypN0CpN0SpN0ipN0ypN1CpN1SpN1ipN1ypN2CpN2SpN2ipNdjlNdzlNeDlNeTlNejlNezllR0BP2FHgAAAAXXLyIAAAKE1kP01lP01mP01nP01oP01pP01qP01rP01sP2VHQFea4UAAAABdcvMgAAAoTcYNTccNTcgNTckNTcoNTcsNTcwNTRclTRglTRklTRolTRslTRwlTR0lTR4lTR8lTRBOTRFOTRJOTRNOTRROTRVOTRZOTRdOTRhOZUdAQAeuIAAAAF1y9CAAAChN7EBN7UBN7kBN70BlR0BQfCkAAAAAXXL1IAAAKE3NRk3ORk3PRk3QRk3RRk3SRk3TRk3URk3VRmVHQFCvXCAAAABdcvYgAAAoTdE0TdI0TdM0TdQ0ZUdATVrhQAAAAF1y9yAAAChNtCdNtSdNtidNtydNuCdNuSdNuidNuydNvCdlR0BOMKPgAAAAXXL4IAAAKE26PE27PE28PE29PE2+PE2/PE3APE3BPE3CPE3DPE3EPGVHQFY6PYAAAABdcvkgAAAoTZRPTZVPTZZPTZdPTZhPTZlPZUdAVthR4AAAAF1y+iAAAChN8ANN8QNN8gNN8wNN9ANN9QNN9gNN9wNN+ANN+QNN+gNN+wNlR0BPRR7AAAAAXXL7IAAAKE1tP01uP01vP01wP01xP01yP01zP010P2VHQD2ZmaAAAABdcvwgAAAoTXdATXhATXlATXpATXtATXxAZUdAU064YAAAAF1y/SAAAChNsCpNsSpNsipNsypNtCpNtSpNtipNtypNuCplR0BX7MzAAAAAXXL+IAAAKE0RAk0SAk0TAk0UAk0VAk0WAk3pUU3qUU3rUU3sUU3tUU3uUU3vUU3wUWVHQFLQAAAAAABdcv8gAAAoTVsITVwITV0ITV4ITV8ITWAITWEITWIIZUdAVowpAAAAAF1yACEAAChNhwpNiApNiQpNigpNiwpNjApNjQpNjgpNjwplR0BXoKPgAAAAXXIBIQAAKE1QKU1RKU1SKU1TKU1UKU1VKU1WKU1XKU1YKU1ZKU1aKU1bKWVHQEEo9cAAAABdcgIhAAAoTQVFTQZFTQdFTQhFTQlFTQpFTQtFTQxFTQ1FTQ5FZUdAUt4UgAAAAF1yAyEAAChNJBlNJRlNJhlNJxlNKBlNKRlNKhlNKxlNLBllR0BX8o9gAAAAXXIEIQAAKE0DA00EA00FA00GA00HA00IA00JA00KA00LA2VHQFUHCkAAAABdcgUhAAAoTTkSTToSTTsSTTwSTT0STT4STT8STUASZUdAThHrgAAAAF1yBiEAAChNMiZNMyZNNCZNNSZNNiZNNyZNOCZNOSZNOiZlR0BWG4UgAAAAXXIHIQAAKE3xD03yD03zD030D031D032D033D034D02DIk2EIk2FIk2GIk2HIk2IIk2JIk2KIk2LIk2MIk2NImVHQEsmZmAAAABdcgghAAAoTTo/TTs/TTw/TT0/TT4/TT8/TUA/TUE/ZUdAVzAAAAAAAF1yCSEAAChNbxRNcBRNcRRNchRNUxZNVBZNVRZNVhZNVxZNWBZNWRZNWhZNWxZNXBZNXRZNCS9NCi9NCy9NDC9NXC9NXS9NXi9NXy9NYC9NYS9NYi9NYy9NZC9lR0BYRHrgAAAAXXIKIQAAKE1/Bk2ABk2BBk2CBk2DBk2EBk2FBk2GBk2HBk2IBk2JBk2KBmVHQFVY9cAAAABdcgshAAAoTZ8OTaAOTaEOTaIOTaMOTaQOZUdARU9cIAAAAF1yDCEAAChNzBBNzRBNzhBNzxBN0BBN0RBN0hBN0xBlR0BUUeuAAAAAXXINIQAAKE3pNE3qNE3rNE3sNE3tNE3uNE3vNE3wNE3xNE2wUE2xUE2yUE2zUE20UE21UE22UGVHQEZj1wAAAABdcg4hAAAoTUwBTU0BTU4BTU8BTVABTVEBTVIBTZBHTZFHTZJHTZNHTZRHTZVHTZZHZUdAV4HrgAAAAF1yDyEAAChNsiJNsyJNtCJNtSJNtiJNtyJNuCJNuSJlR0BWNR7AAAAAXXIQIQAAKE2kUk2lUk2mUk2nUk2oUk2pUk2qUk2rUk2sUk2tUk2uUmVHQFN3CkAAAABdchEhAAAoTTkLTToLTTsLTTwLZUdAQrXCgAAAAF1yEiEAAChNX0xNYExNYUxNYkxNY0xNZExNZUxNZkxNZ0xlR0BSv1wgAAAAXXITIQAAKE3yQU3zQU30QU31QU32QU33QU34QU35QU36QU37QWVHQFdxR6AAAABdchQhAAAoTdYNTdcNTdgNTdkNTdoNTdsNTdwNTd0NTRkuTRouTRsuTRwuTR0uTR4uTR8uTU1TTU5TTU9TTVBTTVFTTVJTTVNTTVRTTVVTTVZTTVdTZUdAU9PXAAAAAF1yFSEAAChNc0JNdEJNdUJNdkJNd0JNeEJNeUJNekJNe0JNfEJNfUJlR0BQ6FHgAAAAXXIWIQAAKE0/K01AK01BK01CK01DK01EK01FK01GK01HK03XPE3YPE3ZPE3aPE3bPE3cPE3dPGVHQFWjM0AAAABdchchAAAoTaccTagcTakcTaocTascTawcTa0cZUdAVnMzQAAAAF1yGCEAAChNIR5NIh5NIx5NJB5NJR5NJh5NJx5lR0BXEUegAAAAXXIZIQAAKE1ZIU1aIU1bIU1cIU1dIU1eIU1fIU1gIU1hIU1iIU1jIU0cL00dL00eL00fL00gL00sNU0tNU0uNU0vNU0wNU0xNU0yNU0zNWVHQFVsKQAAAABdchohAAAoTcQ1TcU1TcY1Tcc1Tcg1Tck1ZUdAV4euIAAAAF1yGyEAAChN4RxN4hxN4xxN5BxN5RxN5hxN5xxN6BxN6RxNH1NNIFNNIVNNIlNNI1NNJFNNJVNNJlNlR0BQJcKAAAAAXXIcIQAAKE0NSE0OSE0PSE0QSE0RSE0SSE0TSE0USE0VSGVHQErlHsAAAABdch0hAAAoTZhITZlITZpITZtITZxIZUdAVsUewAAAAF1yHiEAAChN2wtN3AtN3QtN3gtN3wtN4AtN4QtN4gtN4wtlR0BX2ZmgAAAAXXIfIQAAKE1tFU1uFU1vFU1wFU1xFU1yFU1zFU10FU1XI01YI01ZI01aI01bI01cI01dI02ULU2VLU2WLU2XLU2YLU2ZLU2aLWVHQFTuFIAAAABdciAhAAAoTdgjTdkjTdojTdsjTdwjTd0jTd4jTd8jTeAjZUdAVgKPYAAAAF1yISEAAChNVhhNVxhNWBhNWRhNWhhNWxhlR0BXFwpAAAAAXXIiIQAAKE3QAk3RAk3SAk3TAk3UAk3VAk3WAk3XAk2jE02kE02lE02mE02GG02HG02IG02JG02KG02LG02MG02NG02OG2VHQFXT1wAAAABdciMhAAAoTSQ9TSU9TSY9TSc9TSg9TSk9TSo9ZUdAVlR64AAAAF1yJCEAAChNmFBNmVBNmlBNm1BNnFBNnVBlR0BVWj2AAAAAXXIlIQAAKE2zDE20DE21DE22DE23DGVHQFOwo+AAAABdciYhAAAoTU1GTU5GTU9GTVBGTVFGTVJGTVNGTVRGZUdAVH1woAAAAF1yJyEAAChNESpNEipNEypNFCpNFSpNFipNFypNGCplR0BE6j2AAAAAXXIoIQAAKE2GPE2HPE2IPE2JPE2KPE2LPE2MPE2NPGVHQEuD1wAAAABdcikhAAAoTX82TYA2TYE2TYI2TYM2TYQ2TYU2ZUdAVZHrgAAAAF1yKiEAAChN7htN7xtN8BtN8RtN8htN8xtlR0BWSj2AAAAAXXIrIQAAKE0sJ00tJ00uJ00vJ00wJ00xJ00yJ00zJ00QOU0ROU0SOU0TOU0UOU0VOU0WOU0XOU0YOU0ZOU0aOWVHQFamZmAAAABdciwhAAAoTesLTewLTe0LTe4LTe8LTfALTfELTYkSTYoSTYsSTYwSTY0STY4STY8SZUdAU7rhQAAAAF1yLSEAAChNxgZNxwZNyAZNyQZNygZNywZNzAZNzQZNzgZNzwZN0AZN0QZlR0BAJ64gAAAAXXIuIQAAKE1rQE1sQE1tQE1uQE1vQE1wQE1xQE1yQGVHQFBUeuAAAABdci8hAAAoTUVLTUZLTUdLTUhLTUlLTUpLTUtLTUxLTU1LZUdAVM9cIAAAAF1yMCEAAChNTCZNTSZNTiZNTyZNUCZNUSZNUiZNUyZNVCZlR0BFPCkAAAAAXXIxIQAAKE2oIU2pIU2qIU2rIU2sIU2tIWVHQEpQo+AAAABdcjIhAAAoTURDTUVDTUZDTUdDTUhDTUlDTUpDTQ9JTRBJTRFJTRJJTRNJTRRJTRVJTRZJZUdAVePXAAAAAF1yMyEAAChNxxZNyBZNyRZNyhZNyxZNzBZNzRZNzhZlR0BWWj2AAAAAXXI0IQAAKE2oBE2pBE2qBE2rBE2sBE2tBE2uBE2vBE2wBE2xBE2yBGVHQFb4UeAAAABdcjUhAAAoTdQSTdUSTdYSTdcSTdgSTdkSTdoSTdsSTdwSZUdAV264YAAAAF1yNiEAAChNuRRNuhRNuxRNvBRNvRRNvhRNvxRNwBRNwRRlR0BYDMzAAAAAXXI3IQAAKE26Ik27Ik28Ik29Ik2+Ik2/ImVHQFZij2AAAABdcjghAAAoTeUCTeYCTecCTegCTekCTeoCZUdAUIMzQAAAAF1yOSEAAChLK0ssSy1LLksvSzBLMUsySzNlR0BVIUegAAAAXXI6IQAAKE3uBk3vBk3wBk3xBk3yBk3zBk30Bk31BmVHQFgUeuAAAABdcjshAAAoTQwDTQ0DTQ4DTQ8DTRADTREDTewVTe0VTe4VTe8VTfAVTfEVTfIVTfMVTfQVTfUVTfYVTaQaTaUaTaYaTacaTagaTfYfTfcfTfgfTfkfTfofTfsfTfwfTf0fTf4fTf8fTQAgTTMxTTQxTTUxTTYxTTcxTTgxTTkxZUdASY4UgAAAAF1yPCEAAChNpEdNpUdNpkdNp0dNqEdNqUdNqkdlR0BRl64gAAAAXXI9IQAAKE1wNE1xNE1yNE1zNGVHQFI1woAAAABdcj4hAAAoTYdBTYhBTYlBTYpBTYtBTYxBTY1BTY5BTY9BTZBBTZFBZUdAV8cKQAAAAF1yPyEAAChNTx9NUB9NUR9NUh9NUx9NVB9NVR9lR0BVGj2AAAAAXXJAIQAAKE2wGE2xGE2yGE2zGE20GE21GE22GE23GE24GGVHQFasKQAAAABdckEhAAAoTSQVTSUVTSYVTScVTSgVTSkVTSoVTSsVTSwVTSEdTSIdTSMdTSQdTSUdTSYdTScdTSgdTSkdTSodTSsdTZ0fTZ4fTZ8fTaAfTaEfTaIfTaMfTaQfZUdAV8Cj4AAAAF1yQiEAAChNEBBNERBNEhBNExBNFBBNFRBNFhBNFxBNGBBNHBxNHRxNHhxNHxxNIBxNIRxNvS1Nvi1Nvy1NwC1NwS1Nwi1Nwy1NxC1lR0BU1R7AAAAAXXJDIQAAKE0/LU1ALU1BLU1CLU1DLWVHQETLhSAAAABdckQhAAAoTRwiTR0iTR4iTR8iTSAiTSEiTSIiTSMiTSQiZUdASJ1woAAAAF1yRSEAAChNSklNS0lNTElNTUlNTklNT0lNUElNUUlNUklNU0lNVElNVUlNVklNV0llR0BSmPXAAAAAXXJGIQAAKE2VPk2WPk2XPk2YPmVHQFXpmaAAAABdckchAAAoTREeTRIeTRMeTRQeTRUeTRYeTRceTRgeTRkeZUdASvR64AAAAF1ySCEAAChNHwlNIAlNIQlNIglNIwlNJAlNJQlNJgllR0BW/hSAAAAAXXJJIQAAKE0+R00/R01AR01BR01CR2VHQFgSj2AAAABdckohAAAoTV4jTV8jTWAjTWEjTWIjTWMjTWQjTWUjZUdAWDmZoAAAAF1ySyEAAChNFwJNGAJNGQJNGgJNGwJNHAJNHQJNOCxNOSxNOixNOyxNPCxlR0BVJwpAAAAAXXJMIQAAKE1cGE1dGE1eGE1fGE1gGE1hGGVHQEox64AAAABdck0hAAAoTX4YTX8YTYAYTYEYTYIYTYMYTYQYTYUYTYYYTYcYZUdAT0ZmYAAAAF1yTiEAAChN1ydN2CdN2SdN2idN2ydN3CdN3SdlR0BV9HrgAAAAXXJPIQAAKE3XG03YG03ZG03aG03bG03cG2VHQFdQAAAAAABdclAhAAAoTSwDTS0DTS4DTS8DTTADTTEDTTIDTTMDZUdAWGR64AAAAF1yUSEAAChNrixNryxNsCxNsSxNsixNsyxNtCxlR0BEWuFAAAAAXXJSIQAAKE2jCU2kCU2lCU2mCU2nCU2oCWVHQDzHriAAAABdclMhAAAoTfhATflATfpATftATfxATf1ATf5AZUdAVFeuIAAAAF1yVCEAAChNajRNazRNbDRNbTRNbjRNbzRlR0BVePXAAAAAXXJVIQAAKE3FI03GI03HI03II03JI03KI03LI03MI2VHQElvXCAAAABdclYhAAAoTaNITaRITaVITaZITadITahITalITapIZUdAV+R64AAAAF1yVyEAAChNEE9NEU9NEk9NE09NFE9NFU9NFk9NF09NGE9lR0BWjXCgAAAAXXJYIQAAKE1rKU1sKU1tKU1uKU1vKU1wKU1xKWVHQE6D1wAAAABdclkhAAAoTVA9TVE9TVI9TVM9TVQ9TVU9TVY9ZUdAR5hR4AAAAF1yWiEAAChNBD9NBT9NBj9NBz9NCD9NCT9NCj9NCz9NDD9lR0BToeuAAAAAXXJbIQAAKE1rOU1sOU1tOU1uOU1vOU1wOU1xOU1yOU1zOU10OU11OWVHQECszMAAAABdclwhAAAoTUJATUNATURATUVATUZATUdATUhATUlATUpATUtATUxATU1AZUdASazMwAAAAF1yXSEAAChNPCJNPSJNPiJNPyJNQCJNQSJNQiJNQyJNRCJNRSJNRiJNUStNUitNUytNVCtNVStNVitNVytNWCtNWStlR0BQIKPgAAAAXXJeIQAAKEtuS29LcEtxS3JLc0t0S3VLdmVHQDgrhSAAAABdcl8hAAAoTY1ATY5ATY9ATZBATZFAZUdAVt9cIAAAAF1yYCEAAChN6wJN7AJN7QJN7gJN7wJN8AJN8QJN8gJN8wJlR0BYaj2AAAAAXXJhIQAAKE1LCk1MCk1NCk1OCk1PCk1QCk1RCk1SCk0ZIU0aIU0bIU0cIU0dIU0eIU0fIU0gIWVHQFIczMAAAABdcmIhAAAoTW8lTXAlTXElTXIlTXMlTXQlTXUlZUdAWBzMwAAAAF1yYyEAAChN0SJN0iJN0yJN1CJN1SJN1iJNFVJNFlJNF1JNGFJNGVJNGlJNG1JNHFJNHVJlR0BTMUegAAAAXXJkIQAAKE0jJE0kJE0lJE0mJE0nJE0oJE0pJGVHQEAvXCAAAABdcmUhAAAoTYVATYZATYdATYhATYlATYpATYtATYxAZUdAV6euIAAAAF1yZiEAAChNqRpNqhpNqxpNrBpNrRpNrhpNrxpNsBplR0BUvCkAAAAAXXJnIQAAKE3xSk3ySk3zSk30Sk31Sk32Sk33SmVHQECeuGAAAABdcmghAAAoTVQ2TVU2TVY2TVc2TVg2TVk2TVo2TVs2TVw2TV02ZUdAVdmZoAAAAF1yaSEAAChNhQJNhgJNhwJNiAJNiQJNigJNiwJNylNNy1NNzFNNzVNNzlNNz1NN0FNN0VNlR0BW5R7AAAAAXXJqIQAAKE0GG00HG00IG00JG00KG00LG00MG00NG02lH02mH02nH02oH02pH02qH02rH02sH01qLU1rLU1sLU1tLU1uLU1vLU1wLU1xLU1lL01mL01nL01oL01pL01qL01rL01sL01tL01uL01vL01wL02dNU2eNU2fNU2gNU2hNU2iNU2jNU2kNU2lNU2mNU2nNU2oNWVHQFf5maAAAABdcmshAAAoTVQPTVUPTVYPTVcPTVgPTVkPTVoPTVsPTVwPTV0PTV4PTQ0STQ4STQ8STRASTRESTRISTRMSTRQSTRUSTRYSTeATTeETTeITTeMTTeQTTeUTTYUkTYYkTYckTYgkTYkkTYokTYskTYwkTY0kTY4kTY8kZUdAV5zMwAAAAF1ybCEAAChN9QlN9glN9wlN+AlN+QlN+glN+wlN1yJN2CJN2SJN2iJN2yJN3CJN3SJN3iJN3yJN0ktN00tN1EtN1UtN1ktN10tN2EtN2UtlR0BVDhSAAAAAXXJtIQAAKE1eNE1fNE1gNE1hNE1iNE1jNGVHQFBRR6AAAABdcm4hAAAoTcVGTcZGTcdGTchGTclGTcpGTctGTcxGZUdAVzKPYAAAAF1ybyEAAChNNR5NNh5NNx5NOB5NOR5NOh5NOx5NPB5NPR5lR0BXNwpAAAAAXXJwIQAAKE2zHU20HU21HU22HU23HWVHQFZMKQAAAABdcnEhAAAoTdBSTdFSTdJSTdNSTdRSTdVSTdZSZUdAPUzMwAAAAF1yciEAAChNb0xNcExNcUxNckxNc0xNdExNdUxNdkxNd0xlR0BYS4UgAAAAXXJzIQAAKE2KBE2LBE2MBE2NBGVHQEUuFIAAAABdcnQhAAAoTe8ZTfAZTfEZTfIZTfMZTfQZTfUZTfYZTfcZZUdAVWAAAAAAAF1ydSEAAChNikVNi0VNjEVNjUVNjkVNj0VNkEVNkUVNkkVNk0VNlEVNlUVlR0BSdHrgAAAAXXJ2IQAAKE0VPE0WPE0XPE0YPE0ZPE0aPGVHQFeI9cAAAABdcnchAAAoTdkETdoETdsETdwETd0ETd4ETd8ETeAETeEETaUFTaYFTacFTagFTakFTaoFTasFZUdAQQo9gAAAAF1yeCEAAChN4yFN5CFN5SFN5iFN5yFN6CFN6SFlR0BVseuAAAAAXXJ5IQAAKE0+B00/B01AB01BB01CB01DB01EB01FB2VHQEgOFIAAAABdcnohAAAoTdxMTd1MTd5MTd9MTeBMTeFMTeJMTeNMTeRMTeVMTeZMZUdAVsZmYAAAAF1yeyEAAChNSRJNShJNSxJNTBJNTRJNThJNTxJlR0BHMzNAAAAAXXJ8IQAAKE16SE17SE18SE19SE1+SE1/SE2ASGVHQFfa4UAAAABdcn0hAAAoTWQyTWUyTWYyTWcyTWgyTWkyTWoyTWsyZUdAV8j1wAAAAF1yfiEAAChNVBdNVRdNVhdNVxdNWBdNWRdNWhdNWxdNXBdNXRdNXhdlR0BOOuFAAAAAXXJ/IQAAKE08Gk09Gk0+Gk0/Gk1AGk1BGk1CGk1DGk0KN00LN00MN00NN00ON00PN00QN00RN00SN00TN00UN00VN2VHQFgMKQAAAABdcoAhAAAoTQsKTQwKTQ0KTQ4KTQ8KTRAKTZ0aTZ4aTZ8aTaAaTaEaTaIaTaMaZUdATVwpAAAAAF1ygSEAAChNKitNKytNLCtNLStNLitNLytNMCtlR0BWA9cAAAAAXXKCIQAAKE2hEE2iEE2jEE2kEE2lEE2mEGVHQFZ6PYAAAABdcoMhAAAoTSYETScETSgETSkETSoETSsETSwETS0EZUdAT4UewAAAAF1yhCEAAChNxTxNxjxNxzxNyDxNyTxNyjxNyzxNzDxNzTxlR0BXjrhgAAAAXXKFIQAAKE1/A02AA02BA02CA02DA02EA02FA02GA2VHQFgszMAAAABdcoYhAAAoTWJNTWNNTWRNTWVNTWZNTWdNZUdAUKMzQAAAAF1yhyEAAChNrz5NsD5NsT5Nsj5lR0BVQUegAAAAXXKIIQAAKE1ULU1VLU1WLU1XLU1YLU1ZLU1aLU1bLU1cLU1dLU1eLWVHQErCj2AAAABdcokhAAAoTVgNTVkNTVoNTVsNTVwNTV0NTV4NTUciTUgiTUkiTUoiTUsiTUwiTU0iTU4iTU8iZUdAVswpAAAAAF1yiiEAAChNnBNNnRNNnhNNnxNNoBNNoRNNohNNhSNNhiNNhyNNiCNNiSNlR0BX4KPgAAAAXXKLIQAAKE38Ak39Ak3+Ak3/Ak0AA00BA00CA03qHE3rHE3sHE3tHE3uHE3vHE3wHE3xHE3yHGVHQFT1HsAAAABdcowhAAAoTeIGTeMGTeQGTeUGTeYGTecGTegGTekGTeoGTesGTewGTe0GZUdAVgmZoAAAAF1yjSEAAChN3UlN3klN30lN4ElN4UlN4klN40lN5EllR0BT/1wgAAAAXXKOIQAAKE3wMU3xMU3yMU3zMU30MU31MU32MU33MU34MWVHQE8UeuAAAABdco8hAAAoTWo8TWs8TWw8TW08TW48TW88TXA8TXE8ZUdAVx4UgAAAAF1ykCEAAChN2yBN3CBN3SBN3iBN3yBN4CBN4SBN4iBN4yBN5CBN5SBN5iBNHCdNHSdNHidNHydNICdN4ytN5CtN5StN5itN5ytN6CtN6StN6itNV1JNWFJNWVJNWlJNW1JNXFJNXVJNXlJNX1JNYFJNYVJNYlJlR0BNPXCgAAAAXXKRIQAAKE3pSE3qSE3rSE3sSE3tSE3uSE3vSE3wSGVHQFW+FIAAAABdcpIhAAAoTTIlTTMlTTQlTTUlTaYpTacpTagpTakpTaopTaspTawpTa0pTa4pTa8pTbApTbEpTfZPTfdPTfhPTflPZUdAVneuIAAAAF1ykyEAAChNHwRNIARNIQRNIgRNIwRNJARNJQRlR0BXcAAAAAAAXXKUIQAAKE3wOU3xOU3yOU3zOU30OU31OU32OU33OWVHQFSEeuAAAABdcpUhAAAoTRsyTRwyTR0yTR4yTR8yTSAyTSEyTSIyZUdASY9cIAAAAF1yliEAAChNfERNfURNfkRNf0RNgERNgURNgkRNg0RlR0BWrXCgAAAAXXKXIQAAKE0MMU0NMU0OMU0PMU0QMU0RMU0SMU0TMWVHQEqj1wAAAABdcpghAAAoTaY8Tac8Tag8Tak8Tao8Tas8Taw8Ta08Ta48Ta88TbA8TTVJTTZJTTdJTThJTTlJTTpJTTtJTTxJZUdAV8HrgAAAAF1ymSEAAChNfzNNgDNNgTNNgjNNgzNNhDNNhTNNhjNNek1Ne01NfE1NfU1Nfk1Nf01NgE1NgU1lR0BQ1mZgAAAAXXKaIQAAKE28Bk29Bk2+Bk2/BmVHQEnhR6AAAABdcpshAAAoTTI/TTM/TTQ/TTU/TTY/TTc/TTg/TTk/ZUdAVerhQAAAAF1ynCEAAChNXQNNXgNNXwNNYANNYQNNYgNNYwNNZANNZQNlR0BK9cKAAAAAXXKdIQAAKE1CP01DP01EP01FP01GP01HP01IP01JP01KP01LP01MP2VHQFT7hSAAAABdcp4hAAAoTbwgTb0gTb4gTb8gTcAgTcEgTcIgTcMgZUdAVv9cIAAAAF1ynyEAAChNjRBNjhBNjxBNkBBNkRBNkhBNkxBNlBBNlRBNlhBNlxBNmBBNmRBNmhBlR0BOjMzAAAAAXXKgIQAAKE1SSk1TSk1USk1VSk1WSmVHQFgT1wAAAABdcqEhAAAoTQcGTQgGTQkGTQoGTQsGTQwGTQ0GTb4vTb8vTcAvTcEvTcIvTcMvTcQvZUdAUgzMwAAAAF1yoiEAAChNvQFNvgFNvwFNwAFNwQFNwgFNwwFNxAFN2jRN2zRN3DRN3TRN3jRN3zRN4DRN4TRlR0BVnrhgAAAAXXKjIQAAKE3iLE3jLE3kLE3lLE3mLE3nLE3oLE3pLGVHQFI8zMAAAABdcqQhAAAoTalJTapJTatJTaxJTa1JTa5JTa9JTbBJTbFJTbJJTbNJTbRJZUdAVYj1wAAAAF1ypSEAAChNDi5NDy5NEC5NES5NEi5NEy5NFC5lR0BWszNAAAAAXXKmIQAAKE20JE21JE22JE23JE1mUE1nUE1oUE1pUE1qUE1rUE1sUE1tUGVHQFdRR6AAAABdcqchAAAoTZ4uTZ8uTaAuTaEuTaIuTaMuTToxTTsxTTwxTT0xTT4xTT8xTUAxZUdAUMR64AAAAF1yqCEAAChNAUZNAkZNA0ZNBEZNBUZNBkZNB0ZNCEZNCUZlR0BO564gAAAAXXKpIQAAKE0GAU0HAU0IAU0JAU0KAU0LAU0MAWVHQFhlwoAAAABdcqohAAAoTX8xTYAxTYExTYIxTYMxTYQxTYUxTQJOTQNOTQROTQVOTQZOTQdOTQhOTQlOZUdATs9cIAAAAF1yqyEAAChNtAFNtQFNtgFNtwFNuAFNuQFNugFNuwFNvAFlR0BTBR7AAAAAXXKsIQAAKE1HKk1IKk1JKk1KKk1LKk1MKk1NKk1OKmVHQFgZmaAAAABdcq0hAAAoTX8kTYAkTYEkTYIkTYMkTYQkTWwyTW0yTW4yTW8yTXAyTXEyTXIyTXMyTXQyTXUyTXYyTXcyZUdAVS4UgAAAAF1yriEAAChNzSVNziVNzyVN0CVN0SVlR0BUUUegAAAAXXKvIQAAKE2/Tk3ATk3BTk3CTk3DTk3ETmVHQFX3riAAAABdcrAhAAAoTT8YTUAYTUEYTUIYTUMYTUQYTUUYTUYYTUcYTXA1TXE1TXI1TXM1TXQ1TXU1TXY1TXc1ZUdAV1cKQAAAAF1ysSEAAChNjxtNkBtNkRtNkhtNkxtNlBtNlRtNlhtNvktNv0tNwEtNwUtNwktNw0tNxEtNxUtNLlJNL1JNMFJNMVJNMlJNM1JNNFJNNVJNNlJlR0BYa4UgAAAAXXKyIQAAKE28Ck29Ck2+Ck2/Ck3ACk3BCk3CCk08E009E00+E00/E01AE2VHQFJgAAAAAABdcrMhAAAoTQA2TQE2TQI2TQM2TQQ2TQU2TQY2TQc2TQg2TQk2ZUdAV1MzQAAAAF1ytCEAAChN+DlN+TlN+jlN+zlN/DlN/TlN/jlN/zllR0BV2FHgAAAAXXK1IQAAKE2ZHE2aHE2bHE2cHE2dHE2eHE2fHGVHQFaUeuAAAABdcrYhAAAoTSEnTSInTSMnTSQnTSUnTSYnTScnTSgnTSknTSonTSsnZUdAV1UewAAAAF1ytyEAAChNqAdNqQdNqgdNqwdNrAdNrQdNrgdNrwdNsAdNsQdNsgdNHxJNIBJNIRJNIhJNIxJNJBJNJRJNJhJNJxJlR0A/vXCgAAAAXXK4IQAAKE1oTE1pTE1qTE1rTE1sTE1tTE1uTGVHQFaVwoAAAABdcrkhAAAoTaskTawkTa0kTa4kTa8kTbAkTbEkTbIkTbMkTXEoTXIoTXMoTXQoTXUoTXYoTXcoTQ4wTQ8wTRAwTREwTRIwTRMwTRQwTRUwTRYwTRcwTRgwTRkwZUdAVuZmYAAAAF1yuiEAAChNih1Nix1NjB1NjR1Njh1Njx1NkB1NkR1Nkh1Nkx1NlB1lR0BT+uFAAAAAXXK7IQAAKE2rOE2sOE2tOE2uOE2vOE2wOE2xOE2yOGVHQFUPXCAAAABdcrwhAAAoTaQlTaUlTaYlTaclTaglTaklTXoqTXsqTXwqTX0qTX4qTX8qTYAqTYEqTYIqZUdAQXwpAAAAAF1yvSEAAChNY0BNZEBNZUBNZkBNZ0BNaEBNaUBNakBlR0BSs9cAAAAAXXK+IQAAKE3tP03uP03vP03wP03xP03yP03zP030P031P032P033P2VHQFaaPYAAAABdcr8hAAAoTTNHTTRHTTVHTTZHTTdHTThHTTlHZUdAVzhR4AAAAF1ywCEAAChNLB1NLR1NLh1NLx1NMB1NMR1NMh1NMx1NNB1NNR1NNh1lR0BXrrhgAAAAXXLBIQAAKE2ZBE2aBE2bBE2cBE2dBE2eBE2fBE2+DU2/DU3ADU3BDU3CDU3DDU3EDU3FDWVHQFhMzMAAAABdcsIhAAAoTS8KTTAKTTEKTTIKTTMKTTQKTTUKTTYKTZstTZwtTZ0tTZ4tTZ8tTaAtTaEtZUdAUMMzQAAAAF1ywyEAAChL5UvmS+dL6EvpS+pL60vsZUdAVWFHoAAAAF1yxCEAAChNHhVNHxVNIBVNIRVNIhVNIxVlR0BNzhSAAAAAXXLFIQAAKE3CR03DR03ER03FR03GR03HR03IR2VHQFXXriAAAABdcsYhAAAoTeJQTeNQTeRQTeVQTeZQTedQTehQTelQTepQTetQTexQTe1QZUdAVnXCgAAAAF1yxyEAAChNfFNNfVNNflNNf1NNgFNNgVNlR0BC4o9gAAAAXXLIIQAAKE2+IU2/IU3AIU3BIU3CIU3DIU3EIWVHQFgAo+AAAABdcskhAAAoTXwLTX0LTX4LTX8LTYALTYELTYILTYMLTYQLTfMXTfQXTfUXTfYXTfcXTfgXTfkXTfoXTZomTZsmTZwmTZ0mTZ4mTZ8mTaAmTaEmTT8vTUAvTUEvTUIvTUMvTUQvTUUvZUdARzR64AAAAF1yyiEAAChNUwlNVAlNVQlNVglNVwlNWAlNWQlNWglNQENNQUNNQkNNQ0NlR0BYUo9gAAAAXXLLIQAAKE2TJk2UJk2VJk2WJk2XJk2YJk2ZJmVHQFLVHsAAAABdcswhAAAoTT8ZTUAZTUEZTUIZTUMZTUQZTUUZTUYZZUdAVWcKQAAAAF1yzSEAAChNtTdNtjdNtzdNuDdNuTdNujdNuzdNvDdNvTdNvjdNvzdNwDdNSzhNTDhNTThNTjhNTzhNUDhNUThNUjhNUzhNVDhlR0BXqFHgAAAAXXLOIQAAKE2WA02XA02YA02ZA02aA02bA02cA03oHU3pHU3qHU3rHU3sHU3tHU3uHU3vHU3wHU3xHU3yHU0QJU0RJU0SJU0TJU0UJU0VJU0WJWVHQE+GZmAAAABdcs8hAAAoTb87TcA7TcE7TcI7TcM7TcQ7TcU7TcY7ZUdATUFHoAAAAF1y0CEAAChNNj5NNz5NOD5NOT5NOj5NOz5NPD5NPT5NXkhNX0hNYEhNYUhNYkhNY0hNZEhNZUhNZkhNZ0hNaEhlR0BXkAAAAAAAXXLRIQAAKE2uE02vE02wE02xE02yE02zE020E021E022E00UHU0VHU0WHU0XHU0YHU0ZHU0aHU2HLU2ILU2JLU2KLU2LLU2MLWVHQFW49cAAAABdctIhAAAoTWYzTWczTWgzTWkzTWozTWszTWwzTW0zZUdASao9gAAAAF1y0yEAAChNUSVNUiVNUyVNVCVNVSVNViVNLT5NLj5NLz5NMD5lR0BWzXCgAAAAXXLUIQAAKE2BHU2CHU2DHU2EHU2FHU0kRk0lRk0mRk0nRk0oRk0pRmVHQEPYUeAAAABdctUhAAAoTYErTYIrTYMrTYQrTYUrTYYrTYcrZUdAV+HrgAAAAF1y1iEAAChN8gRN8wRN9ARN9QRN9gRNexVNfBVNfRVNfhVNfxVNgBVNqRZNqhZNqxZNrBZNrRZNrhZNrxZNsBZNsRZNshZlR0BWCuFAAAAAXXLXIQAAKE1xL01yL01zL010L011L012L013L014L015L2VHQEgXCkAAAABdctghAAAoTVhJTVlJTVpJTVtJTVxJTV1JTV5JZUdAVx9cIAAAAF1y2SEAAChNlRNNlhNNlxNNmBNNmRNNmhNNmxNNYyRNZCRNZSRNZiRNZyRNaCRNaSRNaiRNayRNS1JNTFJNTVJNTlJNT1JNUFJNUVJNUlJNU1JNVFJNVVJNVlJlR0BYM9cAAAAAXXLaIQAAKE1bBU1cBU1dBU1eBU1fBU1gBU1hBU0uE00vE00wE00xE00yE00zE000E2VHQFVIUeAAAABdctshAAAoTVs5TVw5TV05TV45TV85TWA5TWE5TWI5ZUdAUb64YAAAAF1y3CEAAChNgThNgjhNgzhNhDhNhThNhjhNhzhNiDhlR0BWXMzAAAAAXXLdIQAAKE08I009I00+I00/I01AI01BI01CI01DI01EI01FI01GI2VHQFLTM0AAAABdct4hAAAoTdo2Tds2Tdw2Td02Td42Td82TeA2TeE2ZUdAU3FHoAAAAF1y3yEAAChN2TVN2jVN2zVN3DVN3TVN3jVN3zVlR0BQhcKAAAAAXXLgIQAAKE1IPU1JPU1KPU1LPU1MPU1NPU1OPU1PPWVHQFIq4UAAAABdcuEhAAAoTTtCTTxCTT1CTT5CTT9CTUBCTUFCTUJCZUdAVPwpAAAAAF1y4iEAAChNiBdNiRdNihdNixdNjBdNjRdNjhdNjxdNAFBNAVBNAlBNA1BNBFBNBVBlR0BWEKPgAAAAXXLjIQAAKE2EEE2FEE2GEE2HEE2IEE2JEE2KEE2LEE2MEE2GRU2HRU2IRU2JRWVHQFclHsAAAABdcuQhAAAoTW4bTW8bTXAbTXEbTXIbTXMbTXQbZUdAU+mZoAAAAF1y5SEAAChNLThNLjhNLzhNMDhNMThNMjhNMzhNNDhNHTtNHjtNHztNIDtNITtNIjtNIztNJDtNJTtlR0BUOZmgAAAAXXLmIQAAKE27Nk28Nk29Nk2+Nk2/Nk3ANk3BNk3CNk3DNk3ENk3FNmVHQFFOFIAAAABdcuchAAAoTXRBTXVBTXZBTXdBTXhBTXlBTXpBTXtBZUdAUmKPYAAAAF1y6CEAAChN+zNN/DNN/TNN/jNN/zNNADRNATRNAjRlR0BXdwpAAAAAXXLpIQAAKE21ME22ME23ME24ME25ME26ME27MGVHQFgx64AAAABdcuohAAAoTcARTcERTcIRTcMRTcQRTcURTcYRTQpOTQtOTQxOTQ1OTQ5OTQ9OZUdAWCMzQAAAAF1y6yEAAChNBh9NBx9NCB9NCR9NCh9NCx9NDB9NDR9NDh9NDx9NEB9NER9NGU9NGk9NG09NHE9NHU9NHk9NH09lR0BVoAAAAAAAXXLsIQAAKE3BN03CN03DN03EN03FN03GN03HN2VHQFa0euAAAABdcu0hAAAoTewBTe0BTe4BTe8BTfABTfEBTfIBTfMBTQgwTQkwTQowTQswTQwwTQ0wZUdAU8j1wAAAAF1y7iEAAChNlhhNlxhNmBhNmRhNmhhNmxhNnBhNnRhNnhhlR0BQ3XCgAAAAXXLvIQAAKE0TJk0UJk0VJk0WJk0XJk0YJk0ZJk0aJk0bJk0cJk0dJk0eJmVHQEygAAAAAABdcvAhAAAoTVU/TVY/TVc/TVg/TVk/TVo/TXZHTXdHTXhHTXlHZUdAVpuFIAAAAF1y8SEAAChNeVJNelJNe1JNfFJNfVJNflJNf1JNgFJNgVJNglJNg1JNhFJlR0BMuFHgAAAAXXLyIQAAKE0WSE0XSE0YSE0ZSE0aSE0bSE0cSGVHQEJeuGAAAABdcvMhAAAoTZQrTZUrTZYrTZcrTZgrTZkrTZorTZsrTZwrTZ0rTZ4rZUdAUwZmYAAAAF1y9CEAAChNGhlNGxlNHBlNHRlNHhlNHxlNIBlNIRlNIhlNIxllR0BDczNAAAAAXXL1IQAAKE0eQE0fQE0gQE0hQE0iQE0jQE0kQE0lQE0mQE0nQE0oQE0pQGVHQFg64UAAAABdcvYhAAAoTSwOTS0OTS4OTS8OTTAOTTEOTTIOTTMOTTQOTTUOTTYOTTcOZUdAQZwpAAAAAF1y9yEAAChNmAlNmQlNmglNmwlNnAllR0BWuj2AAAAAXXL4IQAAKE2KUE2LUE2MUE2NUE2OUGVHQFNYUeAAAABdcvkhAAAoTTYZTTcZTTgZTTkZTToZTTsZTTwZTT0ZTT4ZZUdAS8UewAAAAF1y+iEAAChNvkdNv0dNwEdNwUdlR0BOGZmgAAAAXXL7IQAAKE00N001N002N003N004N005N006N007N008N009N00+N00/N2VHQFPOuGAAAABdcvwhAAAoTdw/Td0/Td4/Td8/TeA/TeE/ZUdAWGzMwAAAAF1y/SEAAChNeAZNeQZNegZNewZNfAZNfQZNfgZlR0BVgUegAAAAXXL+IQAAKE0FNU0GNU0HNU0INU0JNU0KNU0LNWVHQE3uFIAAAABdcv8hAAAoTek6Teo6Tes6Tew6Te06Te46Te86TfA6ZUdAUfeuIAAAAF1yACIAAChNexlNfBlNfRlNfhlNfxlNgBlNgRlNghlNgxllR0BSlcKAAAAAXXIBIgAAKE1iGU1jGU1kGU1lGWVHQEMCj2AAAABdcgIiAAAoTQERTQIRTQMRTQQRTQURTQYRTQcRTQgRZUdARQzMwAAAAF1yAyIAAChNMENNMUNNMkNNM0NNNENNNUNNNkNNN0NNOENlR0BYIKPgAAAAXXIEIgAAKE3SA03TA03UA03VA03WA03XA03YA03ZA03aA03bA03cA00KI00LI00MI00NI00OI2VHQEwXCkAAAABdcgUiAAAoTWRETWVETWZETWdETWhETWlETWpETWtEZUdATZwpAAAAAF1yBiIAAChNeidNeydNfCdNfSdNfidNfydNgCdNgSdNgidlR0BWSZmgAAAAXXIHIgAAKE0qKU0rKU0sKU0tKU0uKU0vKU0wKU0xKU3wLE3xLE3yLE3zLE30LE31LE32LE33LE34LGVHQEdUeuAAAABdcggiAAAoTQdJTQhJTQlJTQpJTQtJTQxJTQ1JTQ5JZUdAV14UgAAAAF1yCSIAAChN5AtN5QtN5gtN5wtN6AtN6QtN6gtNphJNpxJNqBJNqRJNqhJNqxJNLFRNLVRNLlRNL1RNMFRNMVRNMlRNM1RlR0BBfXCgAAAAXXIKIgAAKE2iQ02jQ02kQ02lQ2VHQFWHCkAAAABdcgsiAAAoTcwOTc0OTc4OTc8OTdAOTdEOTdIOTUU7TUY7TUc7TUg7TUk7TUo7TUs7ZUdASpHrgAAAAF1yDCIAAChL4UviS+NL5GVHQFKbhSAAAABdcg0iAAAoTeI0TeM0TeQ0TeU0TeY0Tec0Teg0ZUdAV7AAAAAAAF1yDiIAAChNlxtNmBtNmRtNmhtNmxtNnBtNnRtlR0BUxHrgAAAAXXIPIgAAKE25GE26GE27GE28GE29GE2+GE2/GE3AGE3BGE3CGE3DGGVHQEy64UAAAABdchAiAAAoTcE+TcI+TcM+TcQ+TcU+TcY+Tcc+ZUdASlrhQAAAAF1yESIAAChNNBpNNRpNNhpNNxpNOBpNORpNOhpNOxplR0A+z1wgAAAAXXISIgAAKE07QE08QE09QE0+QE0/QE1AQE1BQGVHQEXPXCAAAABdchMiAAAoTaE6TaI6TaM6TaQ6TaU6TaY6Tac6Tag6Tak6Tao6Tas6Taw6ZUdASPrhQAAAAF1yFCIAAChNPUlNPklNP0lNQElNQUlNQklNQ0lNREllR0BW7XCgAAAAXXIVIgAAKE1zFE10FE11FE12FE13FE14FE0+NE0/NE1ANE1BNE1CNE1DNE1ENE1FNE03Uk04Uk05Uk06Uk07Uk08Uk09Uk0+Uk0/Uk1AUk1BUk1CUk13U014U015U016U017U2VHQELj1wAAAABdchYiAAAoTZ8rTaArTaErTaIrTaMrTaQrTaUrTaYrZUdAUHHrgAAAAF1yFyIAAChN40hN5EhN5UhN5khN50hN6EhlR0BBDMzAAAAAXXIYIgAAKE3SQE3TQE3UQE3VQE3WQE3XQE3YQGVHQFYq4UAAAABdchkiAAAoTS4ETS8ETTAETTEETTIETTMETTQEZUdARzXCgAAAAF1yGiIAAChNjERNjURNjkRNj0RNkERNkURNkkRNk0RlR0BXP1wgAAAAXXIbIgAAKE0WDE0XDE0YDE0ZDE0aDE0bDE0cDE0dDE0eDE0fDE0gDE0hDE09D00+D00/D01AD01BD01CD01DD01ED01FD01GD01HD01ID03bME3cME3dME3eME3fME3gME3hME3iME3jME3kME3lME3mMGVHQFRT1wAAAABdchwiAAAoTcZFTcdFTchFTclFTcpFTctFTcxFZUdAVWhR4AAAAF1yHSIAAChNoBxNoRxNohxNoxxNpBxNpRxNphxNtUpNtkpNt0pNuEpNuUpNukpNu0pNvEplR0BWq4UgAAAAXXIeIgAAKE35OE36OE37OE38OE39OE3+OE3/OE0AOU0BOU0COU0DOU0EOWVHQFbzM0AAAABdch8iAAAoTX5QTX9QTYBQTYFQZUdAU5FHoAAAAF1yICIAAChN4SNN4iNN4yNN5CNN5SNN5iNN5yNN6CNN6SNN6iNN6yNlR0BQL1wgAAAAXXIhIgAAKE1OS01PS01QS01RS01SS01TS01US01VS01WS2VHQEwvXCAAAABdciIiAAAoTeY9Tec9Teg9Tek9Teo9Tes9Tew9Te09ZUdAWAeuIAAAAF1yIyIAAChNijJNizJNjDJNjTJNjjJNjzJNkDJNkTJlR0BRHCkAAAAAXXIkIgAAKE1tGE1uGE1vGE1wGE1xGE1yGGVHQFIwo+AAAABdciUiAAAoTTA8TTE8TTI8TTM8TTQ8TTU8TTY8TTc8TTg8ZUdAUFmZoAAAAF1yJiIAAChNTA1NTQ1NTg1NTw1NUA1NUQ1lR0BTmj2AAAAAXXInIgAAKE0iUE0jUE0kUE0lUE0mUGVHQFeXCkAAAABdcigiAAAoTfMuTfQuTfUuTfYuTfcuTfguTfkuTfouTfsuTfwuTf0uZUdAR71woAAAAF1yKSIAAChNQwFNRAFNRQFNRgFNRwFNSAFNSQFNSgFNSwFlR0BW1HrgAAAAXXIqIgAAKE0xMk0yMk0zMk00Mk01Mk02Mk03Mk04Mk05MmVHQFPo9cAAAABdcisiAAAoTe5QTe9QTfBQTfFQTfJQTfNQTfRQTfVQZUdATFCj4AAAAF1yLCIAAChNRERNRURNRkRNR0RNSERNSURNSkRNS0RlR0BCzhSAAAAAXXItIgAAKE2hTE2iTE2jTE2kTE2lTE2mTE2nTE2oTGVHQFOyj2AAAABdci4iAAAoTWtCTWxCTW1CTW5CTW9CTXBCTXFCTXJCZUdATn64YAAAAF1yLyIAAChN8TpN8jpN8zpN9DpN9TpN9jpN9zpN+DpN+TplR0BXJmZgAAAAXXIwIgAAKE3KMU3LMU3MMU3NMU3OMU3PMU3QMU3eTk3fTk3gTk3hTk3iTk3jTk3kTk3lTk3mTk3nTk3oTk1eU01fU01gU01hU01iU01jU01kU01lU2VHQFQoUeAAAABdcjEiAAAoTSUPTSYPTScPTSgPTSkPTSoPTSsPTSwPTS0PTS0ZTS4ZTS8ZTTAZTTEZTTIZTTMZTTQZTTUZZUdAUDrhQAAAAF1yMiIAAChNQkpNQ0pNREpNRUpNRkpNR0pNSEpNSUplR0BIp64gAAAAXXIzIgAAKE1rNk1sNk1tNk1uNk1vNk1wNk1xNk1yNk1zNk10Nk11Nk12NmVHQFVPXCAAAABdcjQiAAAoTU81TVA1TVE1TVI1TVM1TVQ1TVU1TVY1TVc1ZUdAQbwpAAAAAF1yNSIAAChN8kRN80RN9ERN9URN9kRN90RN+ERlR0BG0KPgAAAAXXI2IgAAKE0oPk0pPk0qPk0rPk0sPk2XR02YR02ZR02aR02bR02cR2VHQFZj1wAAAABdcjciAAAoTec7Teg7Tek7Teo7Tes7Tew7Te07ZUdAVto9gAAAAF1yOCIAAChNFBZNFRZNFhZNFxZNGBZNwE9NwU9Nwk9Nw09NxE9NxU9Nxk9lR0BXk9cAAAAAXXI5IgAAKE34Ck35Ck36Ck37Ck38Ck39Ck1QEk1REk1SEk1TEk1UEk1VEk1WEk1XEmVHQFiMzMAAAABdcjoiAAAoTVUwTVYwTVcwTVgwTVkwTVowTVswZUdATPmZoAAAAF1yOyIAAChNrTRNrjRNrzRNsDRNsTRNsjRNszRNtDRNtTRlR0BLjhSAAAAAXXI8IgAAKE0vSE0wSE0xSE0ySE0zSE00SE01SGVHQFUDM0AAAABdcj0iAAAoTToHTTsHTTwHTT0HTUULTUYLTUcLTUgLTUkLTUoLTUsLTUwLTW0iTW4iTW8iTXAiTXEiTXIiTXMiTXQiTXUiTXYiTXciZUdAVheuIAAAAF1yPiIAAChN2yxN3CxN3SxN3ixN3yxN4CxN4SxlR0BStcKAAAAAXXI/IgAAKE1HGU1IGU1JGU1KGU1LGU1MGU1NGU1OGU1PGU3nPE3oPE3pPE3qPE3rPE3sPE3tPE3uPE3vPE3wPE3xPE3yPE3zPE30PGVHQFbXCkAAAABdckAiAAAoTVwmTV0mTV4mTV8mTWAmTWEmTWImZUdAT/XCgAAAAF1yQSIAAChNNEpNNUpNNkpNN0pNOEpNOUpNOkpNO0plR0BXLCkAAAAAXXJCIgAAKE0TL00UL00VL00WL00XL00YL00ZL00aL00bL2VHQFBAo+AAAABdckMiAAAoTSFBTSJBTSNBTSRBTSVBTSZBTSdBTShBTSlBTSpBTStBTSxBTS1BTS5BZUdAVVUewAAAAF1yRCIAAChNt0VNuEVNuUVNukVNu0VNvEVNvUVN0kpN00pN1EpN1UpN1kpN10pN2EpN2UpN2kpN20pN3EpN3UplR0BBS4UgAAAAXXJFIgAAKE2OK02PK02QK02RK02SK02TK00KQ00LQ00MQ00NQ00OQ00PQ00QQ00RQ2VHQFUcKQAAAABdckYiAAAoTa4gTa8gTbAgTbEgTbIgTbMgTbQgTbUgTbYgTbcgTbggTbkgTbogTbsgZUdAVmmZoAAAAF1yRyIAAChN1U9N1k9N109N2E9N2U9N2k9N209lR0BOYAAAAAAAXXJIIgAAKE2VNE2WNE2XNE2YNE2ZNE2aNE2bNE2cNE2dNGVHQEt0euAAAABdckkiAAAoTYNJTYRJTYVJTYZJTYdJTYhJTYlJTYpJZUdAV34UgAAAAF1ySiIAAChNXRBNXhBNXxBNYBBNYRBNYhBNYxBNZBBNZRBlR0BEiPXAAAAAXXJLIgAAKE22IU23IU24IU25IU26IU27IU28IU29IWVHQFSSj2AAAABdckwiAAAoTQRKTQVKTQZKTQdKTQhKTQlKTQpKTQtKTQxKTQ1KTQ5KZUdAWDCj4AAAAF1yTSIAAChNDQ5NDg5NDw5NEA5NEQ5NEg5NEw5NFA5NOA5NOQ5NOg5NOw5NPA5lR0BX0AAAAAAAXXJOIgAAKE2FFU2GFU2HFU2IFU2JFU2KFU2LFU2MFU3UH03VH03WH03XH03YH03ZH03aH03bH03cH01aMU1bMU1cMU1dMU1eMU1fMWVHQFX49cAAAABdck8iAAAoTWMaTWQaTWUaTWYaTWcaTWgaTWkaTWoaTWsaTWwaTW0aZUdAQe9cIAAAAF1yUCIAAChNG0VNHEVNHUVNHkVNH0VNIEVNIUVNIkVNI0VlR0BT7CkAAAAAXXJRIgAAKE3GCU3HCU3ICU3JCU3KCU3LCU3MCU3NCWVHQFcNcKAAAABdclIiAAAoTcAoTcEoTcIoTcMoTcQoTcUoTcYoTccoZUdAVCHrgAAAAF1yUyIAAChNnQxNngxNnwxNoAxNoQxNogxlR0BTfMzAAAAAXXJUIgAAKE14OE15OE16OE17OE18OE19OE1+OE1/OE2AOGVHQFU2ZmAAAABdclUiAAAoTcQYTcUYTcYYTccYTcgYTckYTcoYTcsYTcwYZUdAUkrhQAAAAF1yViIAAChN0ClN0SlN0ilN0ylN1ClN1SlN1ilN1ylN2ClN2SlN2ilN4jZN4zZN5DZN5TZN5jZN5zZN6DZN6TZN6jZN6zZN7DZlR0BMy4UgAAAAXXJXIgAAKE0sJk0tJk0uJk0vJk0wJk0xJk1SSE1TSE1USE1VSE1WSE1XSE1YSE1ZSE1aSE1bSE1cSE1dSGVHQFdfXCAAAABdclgiAAAoTRgcTRkcTRocTRscZUdAWHPXAAAAAF1yWSIAAChNxwNNyANNyQNNygNNywNNzANlR0BU6j2AAAAAXXJaIgAAKE3BSk3CSk3DSk3ESk3FSk3GSk3HSk3ISk3JSmVHQD1KPYAAAABdclsiAAAoTXNATXRATXVATXZAZUdAV5FHoAAAAF1yXCIAAChNLBtNLRtNLhtNLxtNMBtNMRtNMhtNMxtlR0BV/rhgAAAAXXJdIgAAKE0CTE0DTE0ETE0FTE0GTE0HTE0ITE0JTE0KTE0LTE0MTE0NTE0OTE0PTGVHQFaczMAAAABdcl4iAAAoTYUWTYYWTYcWTYgWTYkWTYoWTYsWTYwWTbgzTbkzTbozTbszTbwzZUdASVCj4AAAAF1yXyIAAChNF0lNGElNGUlNGklNG0lNHElNHUlNHklNH0llR0BXEzNAAAAAXXJgIgAAKE26BU27BU28BU29BU2+BU2/BU1FBk1GBk1HBk1IBk1JBk1KBk1LBk3sL03tL03uL03vL03wL03xL03yL03zL01YU01ZU01aU01bU01cU01dU2VHQFexR6AAAABdcmEiAAAoTZ0DTZ4DTZ8DTaADTaEDTaIDTaMDTaQDTaUDTaYDTacDTagDTakDTaoDTXQjTXUjTXYjTXcjTXgjTXkjTXojTXsjTShOTSlOTSpOTStOTSxOTS1OTS5OTS9OTTBOTTFOTTJOTTNOTTROTTVOZUdAU69cIAAAAF1yYiIAAChNMEJNMUJNMkJNM0JNNEJNNUJNNkJNN0JNOEJNOUJNOkJlR0BSc9cAAAAAXXJjIgAAKE1jR01kR01lR01mR01nR01oR01pR2VHQFE8KQAAAABdcmQiAAAoTdU0TdY0Tdc0Tdg0Tdk0ZUdAUlCj4AAAAF1yZSIAAChNCTxNCjxNCzxNDDxNDTxNDjxNDzxNEDxlR0BXZR7AAAAAXXJmIgAAKE1VTk1WTk1XTk1YTk1ZTk1aTk1bTk1cTk1dTk1eTk1fTk1gTmVHQFh1HsAAAABdcmciAAAoTSdPTShPTSlPTSpPTStPZUdAWHmZoAAAAF1yaCIAAChNRhxNRxxNSBxNSRxNShxlR0BBgo9gAAAAXXJpIgAAKE17K018K019K01+K01/K02AK2VHQEvgAAAAAABdcmoiAAAoTdEnTdInTdMnTdQnTdUnTdYnZUdAUY4UgAAAAF1yayIAAChN6EVN6UVN6kVN60VN7EVN7UVN7kVN70VlR0BUTrhgAAAAXXJsIgAAKE3kG03lG03mG03nG2VHQFO3CkAAAABdcm0iAAAoTcIqTcMqTcQqTcUqTcYqTccqTcgqTckqTcoqZUdAPqFHoAAAAF1ybiIAAChNeExNeUxNekxNe0xNfExNfUxNfkxlR0BW9HrgAAAAXXJvIgAAKE1mA01nA01oA01pA00HFk0IFk0JFk0KFk0LFk0MFk0NFk0OFmVHQFUdcKAAAABdcnAiAAAoTfkxTfoxTfsxTfwxTf0xTf4xTf8xTQAyZUdAVjHrgAAAAF1ycSIAAChNiSxNiixNiyxNjCxNjSxNjixNjyxlR0BQWuFAAAAAXXJyIgAAKE1QIk1RIk1SIk1TIk1UIk1VIk1WIk1XIk0fJk0gJk0hJk0iJk0jJk0kJk0lJmVHQEzHriAAAABdcnMiAAAoTWlITWpITWtITWxITW1ITW5ITW9ITXBITXFITXJITXNIZUdATPR64AAAAF1ydCIAAChNxj1Nxz1NyD1NyT1Nyj1Nyz1NzD1NzT1Nzj1Nzz1N0D1lR0BK8KPgAAAAXXJ1IgAAKE0cN00dN00eN00fN00gN2VHQFaD1wAAAABdcnYiAAAoTdYITdcITdgITdkITdoITdsITdwITd0ITd4ITX5FTX9FTYBFTYFFTYJFTYNFTYRFTYVFTY1PTY5PTY9PTZBPTZFPTZJPTZNPZUdAVvo9gAAAAF1ydyIAAChNwFFNwVFNwlFNw1FNxFFNxVFNxlFNx1FNyFFNyVFNylFNy1FlR0BXmFHgAAAAXXJ4IgAAKE3iBE3jBE3kBE3lBE3mBE3nBE3oBE2zFk20Fk21Fk22Fk23Fk24Fk25Fk26Fk27Fk1mG01nG01oG01pG01qG01rG01sG01tG01RIE1SIE1TIE1UIE1VIE1WIE1XIE1YIGVHQFgOuGAAAABdcnkiAAAoTUkgTUogTUsgTUwgTU0gTU4gTU8gTVAgZUdASRmZoAAAAF1yeiIAAChNP0hNQEhNQUhNQkhNQ0hNREhNRUhNRkhNR0hNSEhNSUhlR0BB5mZgAAAAXXJ7IgAAKE3eMk3fMk3gMk3hMk3iMk3jMk3kMk3lMk3mMmVHQEwZmaAAAABdcnwiAAAoTQxETQ1ETQ5ETQ9ETRBETRFETRJETRNEZUdATi4UgAAAAF1yfSIAAChNVz1NWD1NWT1NWj1NWz1NXD1NXT1NXj1lR0BWN64gAAAAXXJ+IgAAKE3TM03UM03VM03WM03XM03YM03ZM03aM2VHQFbVwoAAAABdcn8iAAAoTSwjTS0jTS4jTS8jTTAjTTEjTTIjTTMjTTQjTb9QTcBQTcFQTcJQTcNQTcRQTcVQTcZQTcdQZUdATFcKQAAAAF1ygCIAAChNS0NNTENNTUNNTkNNT0NNUENNUUNlR0BQjMzAAAAAXXKBIgAAKE18OU19OU1+OU1/OU2AOU2BOU2COU2DOU2EOU2FOU2GOU2HOWVHQFaJmaAAAABdcoIiAAAoTfk7Tfo7Tfs7Tfw7Tf07Tf47Tf87TZVRTZZRTZdRTZhRTZlRTZpRTZtRTZxRTZ1RTZ5RTZ9RTaBRZUdAU54UgAAAAF1ygyIAAChNQyZNRCZNRSZNRiZNRyZNSCZNSSZNSiZNSyZlR0BUso9gAAAAXXKEIgAAKE3dKE3eKE3fKE3gKE3hKE3iKE3jKE3kKE3lKGVHQFFXCkAAAABdcoUiAAAoTfwqTf0qTf4qTf8qTQArTQErTQIrTQMrTQQrZUdAVccKQAAAAF1yhiIAAChN/gZN/wZNAAdNAQdNAgdNAwdNBAdNBQdNBgdNBTlNBjlNBzlNCDlNCTlNCjlNCzlNDDlNDTlNDjlNDzllR0BK0euAAAAAXXKHIgAAKE3xSE3ySE3zSE30SE31SE32SE33SE34SGVHQFLbhSAAAABdcogiAAAoTSRRTSVRTSZRTSdRTShRTSlRTSpRTStRZUdAS+ZmYAAAAF1yiSIAAChNNkhNN0hNOEhNOUhNOkhNO0hNPEhNPUhNPkhlR0BS/1wgAAAAXXKKIgAAKE3/FE0AFU0BFU0CFU0DFU0EFWVHQFfwAAAAAABdcosiAAAoTeYTTecTTegTTekTTeoTTesTTewTTe0TTe4TTdgaTdkaTdoaTdsaTdwaTd0aTd4aTd8aTQElTQIlTQMlTQQlTQUlTQYlTQclTfAmTfEmTfImTfMmTfQmTfUmTfYmTfcmZUdARPrhQAAAAF1yjCIAAChNUwFNVAFNVQFNVgFNVwFNWAFNWQFNWgFNWwFlR0BGzhSAAAAAXXKNIgAAKE3MQ03NQ03OQ03PQ03QQ03RQ03SQ03TQ2VHQFLRR6AAAABdco4iAAAoTbVJTbZJTbdJTbhJTblJTbpJTbtJZUdARg9cIAAAAF1yjyIAAChNDT9NDj9NDz9NED9NET9NEj9lR0BQAzNAAAAAXXKQIgAAKE2USU2VSU2WSU2XSU2YSU2ZSU2aSU2bSU2cSWVHQFEDM0AAAABdcpEiAAAoS3dLeEt5S3pLe0t8S31Lfkt/ZUdARDhR4AAAAF1ykiIAAChNRUxNRkxNR0xNSExNSUxNSkxNS0xNTExNTUxlR0BYQeuAAAAAXXKTIgAAKE0+Ak0/Ak1AAk1BAk1CAk1DAk1EAk1FAk0uIE0vIE0wIE0xIE0yIE0zIE00IE01IGV1KEdAUmPXAAAAAF1ylCIAAChNZQ1NZg1NZw1NaA1NaQ1Nag1Naw1NbA1NbQ1Nbg1Nbw1NcA1lR0BCYUegAAAAXXKVIgAAKE18Q019Q01+Q01/Q02AQ02BQ2VHQFZq4UAAAABdcpYiAAAoTY4ITY8ITZAITZEITZIITZMITZQITW5QTW9QTXBQTXFQTXJQTXNQTXRQZUdARkUewAAAAF1ylyIAAChNEUBNEkBNE0BNFEBlR0BXf1wgAAAAXXKYIgAAKE0+Hk0/Hk1AHk1BHk1CHk1DHk1EHmVHQFgeuGAAAABdcpkiAAAoTW8ETXAETXEETXIETXMETXQETXUETXYETXcEZUdAVahR4AAAAF1ymiIAAChNqiVNqyVNrCVNrSVNriVNryVNsCVNsSVlR0BWvMzAAAAAXXKbIgAAKE3XCU3YCU3ZCU3aCU3bCU3cCU3dCU3eCU3fCU3gCU3hCU3iCU3jCU3kCU0aHk0bHk0cHk0dHk0eHk0fHk0gHk3wJU3xJU3yJU3zJU30JU31JU32JWVHQFczM0AAAABdcpwiAAAoTTY6TTc6TTg6TTk6TTo6TTs6TTw6TT06ZUdAV9FHoAAAAF1ynSIAAChNfR5Nfh5Nfx5NgB5NgR5Ngh5Ngx5NqSJNqiJNqyJNrCJNrSJNriJNryJNsCJNsSJNsChNsShNsihNsyhNtChNtShNtihNxS9Nxi9Nxy9NyC9NyS9Nyi9Nyy9NzC9NzS9Nzi9Nzy9N0C9N0S9N0i9lR0BX164gAAAAXXKeIgAAKE1+D01/D02AD02BD02CD02DD02ED2VHQDcwo+AAAABdcp8iAAAoTZtATZxATZ1ATZ5ATZ9ATaBAZUdAUVwpAAAAAF1yoCIAAChN4ilN4ylN5ClN5SlN5ilN5ylN6ClN6SlN6ilN6ylN7ClN7SlN7ilN7ylN8CllR0BRM9cAAAAAXXKhIgAAKE0vQU0wQU0xQU0yQU0zQU00QU01QU02QU03QU04QU05QWVHQFeFHsAAAABdcqIiAAAoTdwtTd0tTd4tTd8tTeAtTeEtTeItTeMtZUdAVJmZoAAAAF1yoyIAAChNUztNVDtNVTtNVjtNVztNWDtNWTtNWjtNOVBNOlBNO1BNPFBNPVBNPlBNP1BNQFBlR0BTeFHgAAAAXXKkIgAAKE2EJU2FJU2GJU2HJU2IJU2JJU2KJWVHQFbCj2AAAABdcqUiAAAoTZ5QTZ9QTaBQTaFQTaJQTaNQTaRQTaVQTaZQTV5RTV9RTWBRTWFRTWJRTWNRTWRRZUdAVf9cIAAAAF1ypiIAAChNVDpNVTpNVjpNVzpNWDpNWTpNWjpNWzpNS0dNTEdNTUdNTkdNT0dNUEdNUUdNUkdlR0BVHrhgAAAAXXKnIgAAKE2HQk2IQk2JQk2KQk2LQk2MQmVHQFfXCkAAAABdcqgiAAAoTe8TTfATTfETTfITTfMTTfQTTfUTTfYTTfcTTeMkTeQkTeUkTeYkTeckTegkTekkTdMvTdQvTdUvTdYvTdcvTdgvTdkvTdovTdsvZUdAVOuFIAAAAF1yqSIAAChNdw1NeA1NeQ1Neg1New1NfA1NfQ1Nfg1Nfw1lR0BEQo9gAAAAXXKqIgAAKE0jGk0kGk0lGk0mGk0nGk0oGmVHQFcUeuAAAABdcqsiAAAoTRAnTREnTRInTRMnTRQnTRUnTRYnTRcnTRgnTRknTRonTRsnZUdAVCj1wAAAAF1yrCIAAChNPQtNPgtNPwtNQAtNQQtNQgtNQwtNRAtNFTtNFjtNFztNGDtNGTtNGjtNGztNHDtlR0BNHXCgAAAAXXKtIgAAKE2rOU2sOU2tOU2uOU2vOU2wOU2xOU2yOU2zOWVHQFB0euAAAABdcq4iAAAoTalCTapCTatCTaxCTa1CTa5CTa9CZUdAU2ZmYAAAAF1yryIAAChNcQ1Ncg1Ncw1NdA1NdQ1Ndg1NrD9NrT9Nrj9Nrz9NsD9NsT9Nsj9Nsz9NtD9lR0BQeuFAAAAAXXKwIgAAKE0LUU0MUU0NUU0OUU0PUU0QUU0RUU0SUU0TUWVHQFMaPYAAAABdcrEiAAAoTd1FTd5FTd9FTeBFTeFFTeJFTeNFTeRFTeVFTeZFTedFZUdAV7hR4AAAAF1ysiIAAChNLhZNLxZNMBZNMRZNMhZNMxZNNBZNNRZN3C9N3S9N3i9N3y9N4C9N4S9N4i9N4y9N5C9lR0BMJR7AAAAAXXKzIgAAKE23K024K025K026K027K028K029K02+K02/K2VHQFAuuGAAAABdcrQiAAAoTdJHTdNHTdRHTdVHTdZHTddHTdhHTdlHTdpHTdtHTdxHZUdAVMzMwAAAAF1ytSIAAChND0pNEEpNEUpNEkpNE0plR0BVQzNAAAAAXXK2IgAAKE05LU06LU07LU08LU09LU0+LU2zOE20OE21OE22OE23OE24OE25OE26OE27OE28OE29OE2+OE2/OE3AOGVHQFXhR6AAAABdcrciAAAoTeZKTedKTehKTelKTepKTetKTexKTe1KTe5KTe9KTfBKZUdARk4UgAAAAF1yuCIAAChNxUJNxkJNx0JNyEJNyUJNykJNy0JNzEJNzUJlR0BUVR7AAAAAXXK5IgAAKE0NQk0OQk0PQk0QQk0RQk0SQk0TQk0UQk17S018S019S01+S01/S02AS02BS02CS00zUE00UE01UE02UE03UE04UGVHQFJXriAAAABdcroiAAAoTbI2TbM2TbQ2TbU2TbY2Tbc2Tbg2Tbk2Tbo2ZUdAR2KPYAAAAF1yuyIAAChNvENNvUNNvkNNv0NNwENNwUNNwkNNw0NlR0BXbCkAAAAAXXK8IgAAKE0+Fk0/Fk1AFk1BFk1CFk1DFk1EFk1FFmVHQFiAo+AAAABdcr0iAAAoTc0DTc4DTc8DTdADTdEDZUdAU4hR4AAAAF1yviIAAChN9TxN9jxN9zxN+DxN+TxN+jxN+zxN/DxN/TxlR0BWqZmgAAAAXXK/IgAAKE09Bk0+Bk0/Bk1ABk1BBk1CBk1DBk1EBk2FUk2GUk2HUk2IUk2JUk2KUk2LUk2MUk2NUmVHQE+0euAAAABdcsAiAAAoTXU/TXY/TXc/TXg/TXk/TXo/TXs/TXw/ZUdAV74UgAAAAF1ywSIAAChNWwJNXAJNXQJNXgJNXwJNYAJNYQJNYgJNkAZNkQZNkgZNkwZNlAZNlQZNlgZNlwZNmAZNmQZNmgZNmwZlR0BTseuAAAAAXXLCIgAAKE3RP03SP03TP03UP03VP03WP03XP03YP03ZP03aP03bP2VHQFCBR6AAAABdcsMiAAAoTaFBTaJBTaNBTaRBTaVBTaZBTadBZUdAOko9gAAAAF1yxCIAAChN+URN+kRN+0RN/ERN/URN/kRN/0RNAEVNAUVNAkVNA0VNBEVlR0BV5wpAAAAAXXLFIgAAKE21Dk22Dk23Dk24Dk25Dk26Dk27Dk28Dk29DmVHQELx64AAAABdcsYiAAAoTRQ+TRU+TRY+TRc+TRg+TRk+TRo+TRs+ZUdAVvuFIAAAAF1yxyIAAChNjRFNjhFNjxFNkBFNkRFNkhFNkxFNlBFN7S1N7i1N7y1N8C1N8S1N8i1lR0BYEAAAAAAAXXLIIgAAKE0RLE0SLE0TLE0ULE0VLGVHQEJ4UeAAAABdcskiAAAoTcdATchATclATcpATctATcxATc1ATc5ATc9ATdBATdFAZUdAU1zMwAAAAF1yyiIAAChNuAZNuQZNugZNuwZlR0BSOPXAAAAAXXLLIgAAKE3RSE3SSE3TSE3USE3VSE3WSE3XSGVHQFgKPYAAAABdcswiAAAoTbMVTbQVTbUVTbYVTbcVTbgVTbkVTboVTbsVTQIXTQMXTQQXTQUXTQYXTQcXTQgXTQkXTQoXTQsXTQwXZUdAV01woAAAAF1yzSIAAChNXh9NXx9NYB9NYR9NYh9NYx9NZB9lR0BUYeuAAAAAXXLOIgAAKE2QJU2RJU2SJU2TJU2UJU2VJWVHQFIUeuAAAABdcs8iAAAoTeQqTeUqTeYqTecqTegqTekqTeoqTesqTewqZUdAQWzMwAAAAF1y0CIAAChNXAFNXQFNXgFNXwFNYAFNYQFNYgFNYwFNZAFNZQFNZgFlR0BGgUegAAAAXXLRIgAAKE3mGU3nGU3oGU3pGU3qGU3rGU3sGU3tGU3uGWVHQFaK4UAAAABdctIiAAAoTWQpTWUpTWYpTWcpTWgpTWkpTWopZUdASkUewAAAAF1y0yIAAChNOAFNOQFNOgFNOwFNPAFNPQFNPgFNPwFNQAFNQQFNQgFlR0BXtR7AAAAAXXLUIgAAKE3WCk3XCk3YCk3ZCk3aCk3bCk3cCk3dCk3eCmVHQFL6PYAAAABdctUiAAAoTScBTSgBTSkBTSoBTSsBTSwBTS0BTS4BTS8BTcgrTckrTcorTcsrTcwrTc0rTc4rZUdAV59cIAAAAF1y1iIAAChN8Q1N8g1N8w1N9A1N9Q1N9g1N9w1Nkw9NlA9NlQ9Nlg9Nlw9NmA9NmQ9NPCFNPSFNPiFNPyFNQCFNQSFlR0BVyFHgAAAAXXLXIgAAKE3RSU3SSU3TSU3USU3VSU3WSU36Uk37Uk38Uk39UmVHQFY+uGAAAABdctgiAAAoTckMTcoMTcsMTcwMZUdAUtzMwAAAAF1y2SIAAChNOzhNPDhNPThNPjhNPzhNQDhNQThNQjhlR0BT0zNAAAAAXXLaIgAAKE3yJ03zJ030J031J032J033J034J2VHQFhnriAAAABdctsiAAAoTTECTTICTTMCTTQCTTUCZUdAV81woAAAAF1y3CIAAChNNQVNNgVNNwVNOAVNOQVNOgVNOwVNPAVNPQVNFRNNFhNNFxNNGBNNGRNNGhNNGxNNHBNNHRNN0xdN1BdN1RdN1hdN1xdN2BdN2RdN2hdlR0BRfCkAAAAAXXLdIgAAKE1fB01gB01hB01iB01jB01kB01lB01mB01nB01oB01pB02JOE2KOE2LOE2MOE2NOE2OOE2POE2QOGVHQFG/XCAAAABdct4iAAAoTflGTfpGTftGTfxGTf1GTf5GTf9GTQBHZUdAVpCj4AAAAF1y3yIAAChN+SxN+ixN+yxN/CxN/SxN/ixN/yxNAC1lR0BXpR7AAAAAXXLgIgAAKE08DE09DE0+DE0/DE1ADE1BDE1CDE1DDE1EDE1yE01zE010E011E012E013E014E015E01fF01gF01hF01iF01jF01kF01lF00WLU0XLU0YLU0ZLU0aLU0bLU0cLU02NE03NE04NE05NE06NE07NE08NE09NGVHQFXOFIAAAABdcuEiAAAoTSU4TSY4TSc4TSg4TSk4TSo4TSs4TSw4ZUdAV3hR4AAAAF1y4iIAAChNnzJNoDJNoTJNojJNozJNpDJNpTJNpjJNpzJNJzRNKDRNKTRNKjRNKzRNLDRNLTRlR0BW4o9gAAAAXXLjIgAAKE3RMU3SMU3TMU3UMU3VMU3WMU3XMU3YMWVHQFf3CkAAAABdcuQiAAAoTSsXTSwXTS0XTS4XTS8XTTAXTTEXTTIXTTMXTTQXTTUXTTYXTS40TS80TTA0TTE0TTI0TTM0TTQ0TTU0ZUdAQPHrgAAAAF1y5SIAAChNZwFNaAFNaQFNagFNawFNbAFlR0BUPhSAAAAAXXLmIgAAKE1ILU1JLU1KLU1LLU1MLU1NLWVHQFaszMAAAABdcuciAAAoTfwDTf0DTf4DTf8DTQAETQEETQIETQMEZUdAUyj1wAAAAF1y6CIAAChNoVNNolNNo1NNpFNNpVNNplNlR0BSThSAAAAAXXLpIgAAKE2gPk2hPk2iPk2jPk2kPk2lPk2mPmVHQFJx64AAAABdcuoiAAAoTaM7TaQ7TaU7TaY7Tac7Tag7Tak7Tao7ZUdARUuFIAAAAF1y6yIAAChNgkNNg0NNhENNhUNNhkNNh0NNiENNiUNlR0BXhmZgAAAAXXLsIgAAKE0hDU0iDU0jDU0kDU0lDU0mDU0nDU3SDU3TDU3UDU3VDWVHQFSa4UAAAABdcu0iAAAoTUFQTUJQTUNQTURQTUVQTUZQTUdQTUhQTUlQZUdAV8KPYAAAAF1y7iIAAChNgRVNghVNgxVNhBVNyhdNyxdNzBdNzRdNzhdNzxdN0BdN0RdN0hdlR0BCHCkAAAAAXXLvIgAAKE0FIk0GIk0HIk0IIk0JIk0KIk0LIk0MIk0NIk0OIk0PIk0QImVHQFh0euAAAABdcvAiAAAoTSQOTSUOTSYOTScOTSgOTSkOTSoOTSsOZUdAVsPXAAAAAF1y8SIAAChNVQxNVgxNVwxNWAxlR0BXOj2AAAAAXXLyIgAAKE2YJE2ZJE2aJE2bJE2cJE2dJE2eJE2fJGVHQFfYUeAAAABdcvMiAAAoTfQBTfUBTfYBTfcBTfgBTakLTaoLTasLTawLTa0LTa4LTa8LTbALTbELTbILTbMLZUdAQEUewAAAAF1y9CIAAChNBUFNBkFNB0FNCEFNCUFNCkFNC0FNDEFNDUFNDkFND0FNEEFlR0BXiZmgAAAAXXL1IgAAKE2AEk2BEk2CEk2DEk2EEk2FEk2GEk2HEk2IEk3AHE3BHE3CHE3DHE3EHE3FHE3GHE3HHE3IHE1ALk1BLk1CLk1DLk1ELk1FLk1GLk1HLk0NL00OL00PL00QL00RL00SL2VHQFhOuGAAAABdcvYiAAAoTcwHTc0HTc4HTc8HTdAHTdEHTdIHTdMHTYULTYYLTYcLTYgLTYkLTYoLTYsLTQEfTQIfTQMfTQQfTQUfZUdAQVmZoAAAAF1y9yIAAChNBjNNBzNNCDNNCTNNCjNNCzNNDDNlR0BWAUegAAAAXXL4IgAAKE1QUE1RUE1SUE1TUE1UUE1VUE1WUE1XUE1YUGVHQFgHCkAAAABdcvkiAAAoTQ0gTQ4gTQ8gTRAgTREgTRIgTRMgTRQgZUdAV4wpAAAAAF1y+iIAAChNehNNexNNfBNNfRNNfhNNfxNNN1NNOFNNOVNNOlNNO1NNPFNNPVNlR0BQoKPgAAAAXXL7IgAAKE3AQU3BQU3CQU3DQU3EQU3FQU3GQU3HQWVHQFW1HsAAAABdcvwiAAAoTZ4zTZ8zTaAzTaEzTaIzTaMzTaQzTaUzZUdATauFIAAAAF1y/SIAAChNnxlNoBlNoRlNohlNoxlNpBlNpRlNphlNpxllR0BP1HrgAAAAXXL+IgAAKE0+Pk0/Pk1APk1BPk1CPk1DPk1EPk1FPk2wQk2xQk2yQk2zQk20Qk21Qk22QmVHQETo9cAAAABdcv8iAAAoTVARTVERTVIRTVMRTVQRTVURTVYRTVcRTVgRZUdAVgcKQAAAAF1yACMAAChN/SVN/iVN/yVNACZNvDVNvTVNvjVNvzVNwDVNwTVNwjVNwzVlR0BDEeuAAAAAXXIBIwAAKE3rQk3sQk3tQk3uQk3vQk3wQk3xQk3yQmVHQEQmZmAAAABdcgIjAAAoTfshTfwhTf0hTf4hTf8hTQAiTQEiTQIiTQMiTQQiZUdAWDAAAAAAAF1yAyMAAChNSxxNTBxNTRxNThxNTxxNUBxNURxNUhxNUxxNVBxNVRxNVhxNFSBNFiBNFyBNGCBNGSBNGiBNGyBNHCBNHSBNHiBNHyBlR0BVRHrgAAAAXXIEIwAAKE2QCk2RCk2SCk2TCk2UCk2VCk2WCk2ZDk2aDk2bDk2cDk2dDk2eDk3bM03cM03dM03eM03fM03gM03hM2VHQEcPXCAAAABdcgUjAAAoTXkhTXohTXshTXwhTX0hTX4hTX8hTYAhZUdAVlj1wAAAAF1yBiMAAChNeDdNeTdNejdNezdNfDdNfTdN9zdN+DdN+TdN+jdN+zdN/DdN/TdN/jdN/zdNADhNAThNAjhNRk9NR09NSE9NSU9NSk9NS09NTE9NTU9NTk9NT09NUE9lR0BXbXCgAAAAXXIHIwAAKE30Ak31Ak32Ak33Ak34Ak35Ak36Ak37Ak2EKE2FKE2GKE2HKE2IKE2JKE2KKE2LKE2MKE2NKE2OKGVHQD/uFIAAAABdcggjAAAoTZI6TZM6TZQ6TZU6TZY6TZc6TZg6TZk6TZo6ZUdAWIHrgAAAAF1yCSMAAChNrS1Nri1Nry1NsC1NsS1lR0BFjMzAAAAAXXIKIwAAKE0lIk0mIk0nIk0oIk0pIk0qImVHQFMNcKAAAABdcgsjAAAoTRVCTRZCTRdCTRhCTRlCTRpCTRtCZUdATqFHoAAAAF1yDCMAAChNcEZNcUZNckZNc0ZNdEZNdUZNdkZlR0BWquFAAAAAXXINIwAAKE3uEk3vEk3wEk3xEk3yEk3zEk30Ek31Ek2GHU2HHU2IHU2JHU2nHk2oHk2pHk2qHk2rHk2sHk2tHk2uHk2vHk2wHk2xHk2yHk0VLk0WLk0XLk0YLk0qMk0rMk0sMk0tMk0uMk0vMk0wMk0UOE0VOE0WOE0XOE0YOE0ZOE0aOE0bOE0cOGVHQFEK4UAAAABdcg4jAAAoTUsaTUwaTU0aTU4aTU8aTVAaTVEaTVIaTVMaTfBFTfFFTfJFTfNFTfRFTfVFTfZFTfdFTfhFZUdAV79cIAAAAF1yDyMAAChNCR1NCh1NCx1NDB1NDR1NDh1NDx1NEB1NER1NEh1NEx1lR0BBThSAAAAAXXIQIwAAKE0RIk0SIk0TIk0UIk0VIk0WIk0XIk0YIk0ZIk0aIk0bIk3nMk3oMk3pMk3qMk3rMk3sMk3tMmVHQFTT1wAAAABdchEjAAAoTdYPTdcPTdgPTdkPTdoPTdsPTdwPTd0PZUdAVl64YAAAAF1yEiMAAChN0xZN1BZN1RZN1hZN1xZN2BZN2RZlR0BS/MzAAAAAXXITIwAAKE0FFU0GFU0HFU0IFU0JFU0KFU0LFWVHQFdzM0AAAABdchQjAAAoTTZNTTdNTThNTTlNTTpNTTtNTTxNTT1NZUdAWBFHoAAAAF1yFSMAAChNICBNISBNIiBNIyBNJCBNJSBNJiBNTSxNTixNTyxNUCxNUSxNUixNUyxNVCxNVSxNVixNVyxNJzFNKDFNKTFNKjFNKzFNLDFNLTFNLjFNLzFNMDFNMTFNMjFlR0BVJcKAAAAAXXIWIwAAKE0bOU0cOU0dOU0eOU0fOU0gOU0hOWVHQFawo+AAAABdchcjAAAoTc4ITc8ITdAITdEITdIITdMITdQITdUIZUdAV8UewAAAAF1yGCMAAChNGwNNHANNHQNNHgNNHwNNIANNIQNNIgNNWBJNWRJNWhJNWxJNXBJNXRJlR0BU2ZmgAAAAXXIZIwAAKE0UD00VD00WD00XD00YD00ZD00aD00bD2VHQFcCj2AAAABdchojAAAoTWULTWYLTWcLTWgLTWkLTWoLTWsLTWIUTWMUTWQUTWUUTWYUTWcUZUdAUBcKQAAAAF1yGyMAAChLZUtmS2dLaEtpS2pLa0tsS21lR0BTnCkAAAAAXXIcIwAAKE0SFU0TFU0UFU0VFU0WFU0XFU0YFU0ZFU0aFU0bFU0cFU0dFWVHQFdMzMAAAABdch0jAAAoTWUfTWYfTWcfTWgfTWkfTWofTWsfTWwfTR0tTR4tTR8tTSAtTSEtTSItTZgvTZkvTZovTZsvTZwvTZ0vZUdAVzeuIAAAAF1yHiMAAChN8AhN8QhN8ghN8whN9AhN9QhN9ghN9whN+AhN+QhN+ghN+whN/AhN/QhN2ktN20tN3EtN3UtN3ktlR0BXVHrgAAAAXXIfIwAAKE2SFE2TFE2UFE2VFE2WFE2XFE2gHU2hHU2iHU2jHU1mU01nU01oU01pU01qU01rU2VHQFho9cAAAABdciAjAAAoTVouTVsuTVwuTV0uTV4uTV8uTWAuTWEuTWIuZUdAVX1woAAAAF1yISMAAChNxCBNxSBNxiBNxyBNyCBNySBNyiBlR0BWkeuAAAAAXXIiIwAAKE3LIE3MIE3NIE3OIE3PIE3QIE3RIE0EME0FME0GME0HMGVHQFemZmAAAABdciMjAAAoTbQLTbULTbYLTbcLTbgLTbkLTboLTbsLTbwLTZ4bTZ8bTaAbTaEbTaIbTaMbTaQbTaUbTaYbTacbTagbTakbTaobTasbTVYfTVcfTVgfTVkfTVofTVsfTVwfTV0fTfokTfskTfwkTf0kTf4kTf8kTQAlTXMmTXQmTXUmTXYmTXcmTXgmTXkmTXomTXsmTXwmTX0mTX4mTX8mTYAmZUdAVLrhQAAAAF1yJCMAAChNRgdNRwdNSAdNSQdNSgdNSwdNTAdNTQdNBjJNBzJNCDJNCTJNCjJNCzJNDDJNnUVNnkVNn0VNoEVNoUVNokVNo0VNpEVlR0BVz1wgAAAAXXIlIwAAKE1hNU1iNU1jNU1kNU1lNU1mNU1nNU2ANU2BNU2CNU2DNU2ENU2FNU2GNU0dOE0eOE0fOE0gOE0hOE0iOE0jOE0kOE0mO00nO00oO00pO00qO00rO00sO00tO2VHQEdQo+AAAABdciYjAAAoTcE6TcI6TcM6TcQ6TcU6TcY6Tcc6Tcg6ZUdAVuPXAAAAAF1yJyMAAChN3wxN4AxN4QxN4gxN4wxNVBRNVRRNVhRNVxRNWBRNWRRNWhRNWxRNXBRNPVRNPlRNP1RNQFRNQVRNQlRNQ1RNRFRNRVRlR0BXWj2AAAAAXXIoIwAAKE1fHE1gHE1hHE1iHE1jHE1kHE1lHE1mHE1nHE1oHE1pHGVHQFf4UeAAAABdcikjAAAoTQUKTQYKTQcKTQgKTQkKTQoKZUdATGUewAAAAF1yKiMAAChNsEFNsUFNskFNs0FNtEFNtUFNtkFNt0FlR0BJY9cAAAAAXXIrIwAAKE0mSE0nSE0oSE0pSE0qSE0rSE0sSE0tSE0uSGVHQFhuuGAAAABdciwjAAAoTVUbTVYbTVcbTVgbTVkbTVobTVsbTVwbZUdAViFHoAAAAF1yLSMAAChNUQ5NUg5NUw5NVA5NVQ5NVg5NVw5lR0BOjhSAAAAAXXIuIwAAKE3JR03KR03LR03MR03NR03OR03PR03QR03RR2VHQFglHsAAAABdci8jAAAoTdIFTdMFTdQFTdUFTdYFTdcFTdgFTR8XTSAXTSEXTSIXTSMXTSQXTSUXZUdAVpeuIAAAAF1yMCMAAChNIRRNIhRNIxRNJBRNJRRNJhRNJxRNKBRNKRRNKhRNKxRN8ThN8jhN8zhN9DhN9ThN9jhN9zhN+DhlR0BHoo9gAAAAXXIxIwAAKE0hQ00iQ00jQ00kQ00lQ00mQ00nQ00oQ00pQ2VHQFOsKQAAAABdcjIjAAAoTYMqTYQqTYUqTYYqTYcqTYgqTYkqTYoqTYsqTYwqZUdARcuFIAAAAF1yMyMAAChNkkNNk0NNlENNlUNNlkNNl0NNmENNmUNlR0BXSj2AAAAAXXI0IwAAKE2bAk2cAk2dAk2eAk2fAk2gAk2hAk2VNU2WNU2XNU2YNU2ZNU2aNU2bNU2cNWVHQFbpmaAAAABdcjUjAAAoTfA3TfE3TfI3TfM3TfQ3TfU3TfY3TWNSTWRSTWVSTWZSTWdSTWhSTWlSTWpSTWtSTWxSTW1SZUdAS/R64AAAAF1yNiMAAChN0DpN0TpN0jpN0zpN1DpN1TpN1jplR0BX/hSAAAAAXXI3IwAAKE02H003H004H005H006H007H008H009H2VHQFg9cKAAAABdcjgjAAAoTboDTbsDTbwDTb0DTb4DTb8DTcADTTQcTTUcTTYcTTccTTgcTTkcTTocZUdAVRKPYAAAAF1yOSMAAChNviVNvyVNwCVNwSVNwiVNwyVlR0BT7hSAAAAAXXI6IwAAKE3dO03eO03fO03gO03hO2VHQD0MzMAAAABdcjsjAAAoTTNATTRATTVATTZATTdATThATTlATTpAZUdAUWR64AAAAF1yPCMAAChNmUFNmkFNm0FNnEFNnUFNnkFNn0FNoEFlR0BSzrhgAAAAXXI9IwAAKE3rQU3sQU3tQU3uQU3vQU3wQU3xQWVHQFZ49cAAAABdcj4jAAAoTdorTdsrTdwrTd0rTd4rTd8rTeArTeErTeIrZUdAV41woAAAAF1yPyMAAChNZxNNaBNNaRNNahNNaxNNbBNNbRNNbhNNbxNNcBNNcRNN6U5N6k5N605N7E5N7U5N7k5N705N8E5N8U5N8k5N805lR0BQoeuAAAAAXXJAIwAAKE1GN01HN01IN01JN01KN01LN01MN01NN01ON01sQU1tQU1uQU1vQU1wQU1xQU1yQU1zQU1KSk1LSk1MSk1NSk1OSk1PSk1QSk1RSmVHQE0R64AAAABdckEjAAAoTTxETT1ETT5ETT9ETUBETUFETUJETUNEZUdAVbZmYAAAAF1yQiMAAChNmEpNmUpNmkpNm0pNnEpNnUpNnkpNn0pNoEplR0BX24UgAAAAXXJDIwAAKE11FU12FU13FU14FU15FU16FU2gFU2hFU2iFU2jFU2kFU2lFU2mFU2tH02uH02vH02wH02xH02yH02zH020H2VHQFffXCAAAABdckQjAAAoTU0XTU4XTU8XTVAXTVEXTVIXTVMXTY8aTZAaTZEaTZIaTZMaTRQ6TRU6TRY6TRc6TRg6ZUdARR1woAAAAF1yRSMAAChNRQlNRglNRwlNSAlNSQlNSglNSwllR0BQ89cAAAAAXXJGIwAAKE1YIk1ZIk1aIk1bIk1cIk1dIk1eIk1fIk1gIk1hIk1iImVHQEbKPYAAAABdckcjAAAoTTQ2TTU2TTY2TTc2TTg2TTk2TTo2TTs2TTw2TT02TT42ZUdAVxzMwAAAAF1ySCMAAChN1QtN1gtN1wtN2AtN2QtN2gtNRjJNRzJNSDJNSTJNSjJNSzJNTDJNTTJlR0BXkzNAAAAAXXJJIwAAKE2xG02yG02zG020G021G022G023G024G025G026G027G028G029G02+G02+HU2/HU3AHU3BHU3CHU3DHU3EHU3FHWVHQFgxR6AAAABdckojAAAoTVsKTVwKTV0KTV4KTV8KTWAKTWEKTWIKTWMKZUdAVC9cIAAAAF1ySyMAAChNVjdNVzdNWDdNWTdNWjdNWzdNXDdNXTdNXjdlR0BVvCkAAAAAXXJMIwAAKE3IN03JN03KN03LN03MN03NN03ON03PN03QN03RN03EOU3FOU3GOU3HOU3IOU3JOU3KOU3LOWVHQFbQo+AAAABdck0jAAAoTV4kTV8kTWAkTWEkTWIkTWgsTWksTWosTWssTWwsTW0sTW4sTW8sTXAsZUdAWG4UgAAAAF1yTiMAAChN0xVN1BVN1RVN1hVN1xVN2BVN2RVN2hVlR0BEi4UgAAAAXXJPIwAAKE3BTE3CTE3DTE3ETE3FTE3GTE3HTE3ITE3JTGVHQFH7hSAAAABdclAjAAAoTYAHTYEHTYIHTYMHTYQHTYUHTYYHTYcHTYgHZUdAVyKPYAAAAF1yUSMAAChNayBNbCBNbSBNbiBNbyBNcCBNcSBNyzBNzDBNzTBNzjBNzzBN0DBN0TBN0jBlR0BYNwpAAAAAXXJSIwAAKE0sT00tT00uT00vT00wT00xT2VHQEhhR6AAAABdclMjAAAoTUslTUwlTU0lTU4lTU8lTVAlZUdARlHrgAAAAF1yVCMAAChNjjxNjzxNkDxNkTxNkjxNkzxNlDxNlTxNljxlR0BWYAAAAAAAXXJVIwAAKE3sDk3tDk3uDk3vDk3wDk3xDk3yDk3zDk1wFk1xFk1yFk1zFk10Fk11Fk12Fk13FmVHQFd0euAAAABdclYjAAAoTawbTa0bTa4bTa8bTbAbZUdANkAAAAAAAF1yVyMAAChNdTpNdjpNdzpNeDpNeTpNejpNezpNfDplR0BYiPXAAAAAXXJYIwAAKE2oLU2pLU2qLU2rLU2sLWVHQFPGZmAAAABdclkjAAAoTVVGTVZGTVdGTVhGTVlGTVpGZUdATwo9gAAAAF1yWiMAAChLiUuKS4tLjEuNS45Lj0uQS5FLkkuTS5RNV0tNWEtNWUtNWktNW0tNXEtNXUtNXktlR0BV71wgAAAAXXJbIwAAKE1iUE1jUE1kUE1lUE1fVE1gVE1hVE1iVE1jVE1kVE1lVE1mVE1nVE1oVGVHQE9wo+AAAABdclwjAAAoTd4nTd8nTeAnTeEnZUdAV3o9gAAAAF1yXSMAAChNzBJNzRJNzhJNzxJN0BJN0RJN0hJN0xJNdhpNdxpNeBpNeRpNehpNexpNfBpNfRplR0BYGFHgAAAAXXJeIwAAKE25EU26EU27EU28EU29EU2+EU2/EWVHQD7HriAAAABdcl8jAAAoTZQJTZUJTZYJTZcJZUdAUaMzQAAAAF1yYCMAAChNag5Naw5NbA5NbQ5Nbg5Nbw5lR0BWQUegAAAAXXJhIwAAKE3mCk3nCk3oCk3pCmVHQE6uFIAAAABdcmIjAAAoTZMZTZQZTZUZTZYZTZcZTZgZTZkZTZoZZUdAV1XCgAAAAF1yYyMAAChNbAJNbQJNbgJNbwJNcAJNcQJNcgJNcwJNJxhNKBhNKRhNKhhNBFNNBVNNBlNNB1NNCFNNCVNNClNNC1NNDFNNDVNNDlNlR0BXzCkAAAAAXXJkIwAAKE11C012C013C014C015C016C017C01tD01uD01vD01wD01xD02CTU2DTU2ETU2FTU2GTU2HTWVHQFFWZmAAAABdcmUjAAAoTQ0BTQ4BTQ8BTRABTREBTRIBTRMBTRQBZUdAQBR64AAAAF1yZiMAAChNKkBNK0BNLEBNLUBNLkBNL0BNMEBNMUBNMkBlR0BQHhSAAAAAXXJnIwAAKE1YJ01ZJ01aJ01bJ01cJ01dJ01eJ2VHQE0o9cAAAABdcmgjAAAoTYgYTYkYTYoYTYsYTYwYTY0YTY4YTY8YZUdAVTKPYAAAAF1yaSMAAChN3kpN30pN4EpN4UpN4kpN40pN5EpN5UplR0BSuuFAAAAAXXJqIwAAKE1zS010S011S012S013S014S015S016S2VHQFdbhSAAAABdcmsjAAAoTQgcTQkcTQocTQscTQwcTQ0cTQ4cTQ8cTUExTUIxTUMxTUQxTUUxTUYxTUcxTUgxTUkxZUdAV+uFIAAAAF1ybCMAAChNsDFNsTFNsjFNszFNtDFNtTFNtjFNtzFlR0BQcAAAAAAAXXJtIwAAKE1oEU1pEU1qEU1rEU1sEU1tEU1uEU1vEWVHQEF64UAAAABdcm4jAAAoTRgRTRkRTRoRTRsRTRwRZUdAQvR64AAAAF1ybyMAAChNqUxNqkxNq0xNrExNrUxNrkxNr0xlR0BWmPXAAAAAXXJwIwAAKE2eEk2fEk2gEk2hEk2iEk2jEk2kEk2lEk3hN03iN03jN03kN03lN03mN03nN03oN2VHQEGBR6AAAABdcnEjAAAoTX06TX46TX86TYA6TYE6TYI6TYM6TYQ6ZUdAV61woAAAAF1yciMAAChNVwRNWARNWQRNWgRNWwRNXARNXQRNEQVNEgVNEwVNFAVlR0BLo9cAAAAAXXJzIwAAKE1KSE1LSE1MSE1NSE1OSE1PSE1QSE1RSGVHQES4UeAAAABdcnQjAAAoTXEJTXIJTXMJTXQJTXUJTXYJTXcJZUdASczMwAAAAF1ydSMAAChNqwFNrAFNrQFNrgFNrwFNsAFNsQFNsgFNswFlR0BRP1wgAAAAXXJ2IwAAKE1fPk1gPk1hPk1iPk1jPk1kPk1lPk1mPk1nPk1oPk1pPk1qPmVHQFHWZmAAAABdcncjAAAoTZE4TZI4TZM4TZQ4TZU4TZY4TZc4TWs+TWw+TW0+TW4+TW8+TXA+TXE+TXI+TXM+ZUdAVurhQAAAAF1yeCMAAChN4hZN4xZN5BZN5RZN5hZN5xZN6BZN6RZN6hZlR0BL9cKAAAAAXXJ5IwAAKE3RPU3SPU3TPU3UPU3VPU3WPU3XPU3YPU3ZPWVHQFf/XCAAAABdcnojAAAoTfYWTfcWTfgWTfkWTfoWTfsWTfwWTf0WTf4WTf8WTQAXTQEXTfBNTfFNTfJNTfNNTfRNTfVNTfZNTfdNTfhNTflNTfpNZUdAU0mZoAAAAF1yeyMAAChN20FN3EFN3UFN3kFN30FN4EFN4UFlR0BQQo9gAAAAXXJ8IwAAKE0sSk0tSk0uSk0vSk0wSk0xSk0ySk0zSmVHQFM8zMAAAABdcn0jAAAoS8JLw0vES8VLxkvHS8hLyU3iQU3jQU3kQU3lQU3mQU3nQU3oQU3pQU3qQWVHQFOzM0AAAABdcn4jAAAoS6VLpkunS6hLqUuqS6tLrGVHQFhRR6AAAABdcn8jAAAoTR4CTR8CTSACTSECTSICTSMCTSQCTSUCTcwfTc0fTc4fTc8fTdAfTdEfTdIfTdMfTWUxTWYxTWcxTWgxTWkxTWoxTWsxTSBPTSFPTSJPTSNPTSRPTSVPTSZPZUdAUm64YAAAAF1ygCMAAChNWUFNWkFNW0FNXEFNXUFNXkFNX0FNYEFlR0BUx64gAAAAXXKBIwAAKE0gD00hD00iD00jD00kD2VHQFFlwoAAAABdcoIjAAAoTQhNTQlNTQpNTQtNTQxNTQ1NTQ5NTQ9NZUdAVdwpAAAAAF1ygyMAAChN+ShN+ihN+yhN/ChN/ShN/ihN/yhNAClNASlNAilNAylNBCllR0BW8KPgAAAAXXKEIwAAKE0OG00PG00QG00RG00SG00TG00UG00VG00WG00yKU0zKU00KU01KU02KU03KU04KU05KU06KWVHQFAFHsAAAABdcoUjAAAoTSRKTSVKTSZKTSdKTShKTSlKTSpKTStKZUdAVB4UgAAAAF1yhiMAAChNvD9NvT9Nvj9Nvz9NwD9NwT9lR0BWLhSAAAAAXXKHIwAAKE2GCE2HCE2ICE2JCE2KCE2LCE2MCE2NCE3pJU3qJU3rJU3sJU3tJU3uJU3vJWVHQFUgo+AAAABdcogjAAAoTX5CTX9CTYBCTYFCTYJCTYNCTYRCTYVCTYZCZUdAV0KPYAAAAF1yiSMAAChNrhRNrxRNsBRNsRRNshRNsxRNtBRNtRRNthRNtxRNuBRNL1NNMFNNMVNNMlNNM1NNNFNNNVNNNlNlR0BYVwpAAAAAXXKKIwAAKE1oME1pME1qME1rME1sMGVHQFeUeuAAAABdcosjAAAoTb8xTcAxTcExTcIxTcMxTcQxTcUxTcYxTccxTcgxTckxZUdAVb1woAAAAF1yjCMAAChNrAZNrQZNrgZNrwZNsAZNsQZNsgZNswZNtAZNtQZNtgZNtwZlR0BYLXCgAAAAXXKNIwAAKE1eEk1fEk1gEk1hEk1iEk1jEk1kEk1lEk2ITU2JTU2KTU2LTU2MTU2NTU2OTU2PTWVHQFPwo+AAAABdco4jAAAoTSIoTSMoTSQoTSUoTSYoTScoTSgoZUdATFMzQAAAAF1yjyMAAChNFERNFURNFkRNF0RNGERNGURNGkRNG0RlR0BLfCkAAAAAXXKQIwAAKE3XOk3YOk3ZOk3aOk3bOk3cOk3dOk3eOk3fOmVHQFIPXCAAAABdcpEjAAAoTVRCTVVCTVZCTVdCTVhCTVlCTVpCTVtCTVxCZUdARhMzQAAAAF1ykiMAAChN/UxN/kxN/0xNAE1NAU1lR0BW964gAAAAXXKTIwAAKE0iNE0jNE0kNE0lNE0mNGVHQEOQo+AAAABdcpQjAAAoTeIQTeMQTeQQTeUQTeYQTecQTegQZUdAV5o9gAAAAF1ylSMAAChNNBVNNRVNNhVNNxVNOBVNORVNOhVNHSNNHiNNHyNNICNNISNNIiNNIyNNJCNNJSNlR0BApR7AAAAAXXKWIwAAKE0DQ00EQ00FQ00GQ00HQ00IQ00JQ2VHQFSuuGAAAABdcpcjAAAoTbBOTbFOTbJOTbNOTbROTbVOTbZOTbdOZUdAVUzMwAAAAF1ymCMAAChNnk9Nn09NoE9NoU9Nok9No09NpE9NpU9Npk9Np09NqE9lR0BVwzNAAAAAXXKZIwAAKE2RB02SB02TB02UB02VB02WB02XB02YB02ZB2VHQFZhR6AAAABdcpojAAAoTV8tTWAtTWEtTWItTWMtTWQtTWUtTWYtTWctTWgtTWktZUdASs4UgAAAAF1ymyMAAChNcD1NcT1Ncj1Ncz1NdD1NdT1Ndj1Ndz1lR0BXdcKAAAAAXXKcIwAAKE3TME3UME3VME3WME3XME3YME3ZME3aMGVHQFLAo+AAAABdcp0jAAAoTUNCTURCTUVCTUZCTUdCTUhCTUlCTUpCTUtCZUdAV+wpAAAAAF1yniMAAChNFA1NFQ1NFg1NFw1NGA1NGQ1NGg1NRBVNRRVNRhVNRxVNSBVNSRVNShVlR0BQJwpAAAAAXXKfIwAAKE0BSE0CSE0DSE0ESE0FSE0GSGVHQFdkeuAAAABdcqAjAAAoTatLTaxLTa1LTa5LTa9LTbBLTbFLTbJLTbNLTbRLTbVLTWxTTW1TTW5TTW9TTXBTTXFTTXJTTXNTTXRTTXVTTXZTZUdAVymZoAAAAF1yoSMAAChNjiJNjyJNkCJNkSJNkiJNkyJNlCJNlSJNliJNlyJNmCJlR0BYPhSAAAAAXXKiIwAAKE3FB03GB03HB03IB03JB03KB03LB2VHQElI9cAAAABdcqMjAAAoTS9JTTBJTTFJTTJJTTNJTTRJZUdASIj1wAAAAF1ypCMAAChNnwFNoAFNoQFNogFNowFNpAFNpQFNpgFNpwFNqAFNqQFNqgFlR0BSZwpAAAAAXXKlIwAAKE0iS00jS00kS00lS00mS00nS00oS00pS2VHQDzR64AAAABdcqYjAAAoTW06TW46TW86TXA6TXE6TXI6TXM6TXQ6ZUdAV3uFIAAAAF1ypyMAAChNKzpNLDpNLTpNLjpNLzpNMDpNMTpNMjpNMzpNNDpNNTplR0BAhmZgAAAAXXKoIwAAKE0sEU0tEU0uEU0vEU0wEU0xEU0yEU0zEU00EWVHQFbqPYAAAABdcqkjAAAoTeNTTeRTTeVTTeZTTedTTehTTelTTepTZUdAUmuFIAAAAF1yqiMAAChNHEpNHUpNHkpNH0pNIEpNIUpNIkpNI0plR0BWuPXAAAAAXXKrIwAAKE1+EE1/EE2AEE2BEE2CEE2DEE1MFE1NFE1OFE1PFE1QFE1RFE1SFE1TFGVHQFPNcKAAAABdcqwjAAAoTUo5TUs5TUw5TU05TU45TU85TVA5TVE5ZUdAS8PXAAAAAF1yrSMAAChNvj1Nvz1NwD1NwT1Nwj1Nwz1NxD1NxT1lR0BU4euAAAAAXXKuIwAAKE3dG03eG03fG03gG03hG03iG03jG2VHQFWZmaAAAABdcq8jAAAoTaMMTaQMTaUMTaYMTacMTagMTakMTSMyTSQyTSUyTSYyTScyTSgyTSkyZUdAVfZmYAAAAF1ysCMAAChNRUZNRkZNR0ZNSEZNSUZNSkZNS0ZNTEZlR0BXCuFAAAAAXXKxIwAAKE1HF01IF01JF01KF01LF01MF03GG03HG03IG03JG03KG03LG03MG03NG03OG03fJE3gJE3hJE3iJE1yLU1zLU10LU11LU12LU13LU14LU15LU2CLk2DLk2ELk2FLk2GLk2HLmVHQFgfXCAAAABdcrIjAAAoTd8RTeARTeERTeIRTeMRTeQRTeURTeYRTecRTegRTekRTeoRZUdAVTPXAAAAAF1ysyMAAChNkAxNkQxNkgxNkwxNlAxNlQxNiA5NiQ5Nig5Niw5NjA5NjQ5Njg5Njw5lR0BVqj2AAAAAXXK0IwAAKE1VA01WA01XA01YA01ZA01aA01bA01cA020I021I022I023I024I025I026I027I029M02+M02/M03AM03BM03CM03DM03EM01NUU1OUU1PUU1QUU1RUU1SUU1TUU1UUU1VUU1WUWVHQFe3CkAAAABdcrUjAAAoTRAcTREcTRIcTRMcTRQcTRUcTRYcTRccTeIuTeMuTeQuTeUuTeYuTecuTaZNTadNTahNTalNTapNZUdAVr64YAAAAF1ytiMAAChN2U1N2k1N201N3E1N3U1N3k1N301lR0BXXMzAAAAAXXK3IwAAKE36DE37DE38DE39DE3+DE3/DE2VEU2WEU2XEU2YEU2ZEU2aEU2bEU2cEU3fS03gS03hS03iS03jS02rTU2sTU2tTU2uTU2vTU2wTU2xTWVHQFg8zMAAAABdcrgjAAAoTWwjTW0jTW4jTW8jTXAjTXEjTXIjTXMjZUdAV9MzQAAAAF1yuSMAAChN5yZN6CZN6SZN6iZN6yZN7CZN7SZN7iZN7yZlR0BYcUegAAAAXXK6IwAAKE3rEU3sEU3tEU3uEU3vEU3wEU3xEU3yEU3zEU2NMU2OMU2PMU2QMU2RMU2SMU2TMU2UMWVHQFWFwoAAAABdcrsjAAAoTc0YTc4YTc8YTdAYTdEYTdIYTdMYTdQYZUdAUfwpAAAAAF1yvCMAAChNshBNsxBNtBBNtRBNthBNtxBNRUFNRkFNR0FNSEFNSUFNSkFNS0FlR0BUJR7AAAAAXXK9IwAAKE0tKk0uKk0vKk0wKk0xKk0yKk0zKk00Kk01Kk0VRk0WRk0XRk0YRk0ZRk0aRk0bRk0cRmVHQFKlHsAAAABdcr4jAAAoTe0qTe4qTe8qTfAqTfEqTfIqTfMqTfQqZUdAV2KPYAAAAF1yvyMAAChNSQ9NSg9NSw9NTA9NTQ9NTg9NTw9NUA9NUQ9NUg9NUw9NOylNPClNPSlNPilNPylNQClNQSllR0BEij2AAAAAXXLAIwAAKE1MCU1NCU1OCU1PCU1QCU1RCU1SCWVHQFNnCkAAAABdcsEjAAAoS61LrkuvS7BLsUuyS7NLtEu1S7ZLt0u4ZUdAVqAAAAAAAF1ywiMAAChNvBZNvRZNvhZNvxZNwBZNwRZNwhZNwxZNxBZNxRZNxhZNSBhNSRhNShhNSxhNTBhNTRhNThhNTxhNUBhNURhNUhhNUxhNVBhNVRhNMS1NMi1NMy1NNC1NNS1NNi1NNy1NOC1lR0BXtHrgAAAAXXLDIwAAKE1SBU1TBU1UBU1VBU1WBU1XBU1YBU1ZBU1aBWVHQEkvXCAAAABdcsQjAAAoTSxFTS1FTS5FTS9FTTBFTTFFTTJFTTNFTTRFZUdAUr1woAAAAF1yxSMAAChNqCpNqSpNqipNqypNrCpNrSpNripNryplR0BQyPXAAAAAXXLGIwAAKE1bPE1cPE1dPE1ePE1fPE1gPE1hPE1iPGVHQFAj1wAAAABdcscjAAAoTY00TY40TY80TZA0TZE0TZI0TZM0TZQ0ZUdAVd1woAAAAF1yyCMAAChNGhRNGxRNHBRNHRRNHhRNHxRNIBRN1ChN1ShN1ihN1yhN2ChN2ShN2ihN2yhN3ChlR0BOSj2AAAAAXXLJIwAAKE1XSk1YSk1ZSk1aSk1bSk1cSmVHQFHh64AAAABdcsojAAAoTU83TVA3TVE3TVI3TVM3TVQ3TVU3ZUdAQ164YAAAAF1yyyMAAChNLkxNL0xNMExNMUxNMkxNM0xNNExNNUxNNkxlR0BYBmZgAAAAXXLMIwAAKE2AMk2BMk2CMk2DMk2EMmVHQFEa4UAAAABdcs0jAAAoTepGTetGTexGTe1GTe5GTe9GTfBGZUdATpwpAAAAAF1yziMAAChN/j9N/z9NAEBNAUBNAkBNA0BNBEBlR0BXQ9cAAAAAXXLPIwAAKE38CU39CU3+CU3/CU0ACk0BCk0CCk0DCk0ECk2XKE2YKE2ZKE2aKE2bKE2cKE2dKE2eKE3QUE3RUE3SUE3TUE3UUE3VUE3WUGVHQFe6PYAAAABdctAjAAAoTRYGTRcGTRgGTRkGTRoGTRsGTRwGTR0GTRsNTRwNTR0NTR4NTR8NTSANTfNTTfRTTfVTTfZTTfdTZUdAWFhR4AAAAF1y0SMAAChNRxNNSBNNSRNNShNNSxNNTBNNTRNNThNNTxNNUBNNURNNUhNNoi1Noy1NpC1NpS1Npi1Npy1lR0BVbMzAAAAAXXLSIwAAKE2oGE2pGE2qGE2rGE2sGE2tGE2uGE2vGGVHQEGD1wAAAABdctMjAAAoTVVATVZATVdATVhATVlATVpATVtATVxATV1ATV5AZUdAVeMzQAAAAF1y1CMAAChNfQJNfgJNfwJNgAJNgQJNggJNgwJNhAJlR0BK7hSAAAAAXXLVIwAAKE2NSE2OSE2PSE2QSE2RSE2SSE2TSGVHQFL3riAAAABdctYjAAAoTeknTeonTesnTewnTe0nTe4nTe8nTfAnTfEnZUdAV5XCgAAAAF1y1yMAAChNbAtNbQtNbgtNbwtNcAtNcQtNcgtNcwtNdAtNfhpNfxpNgBpNgRpNghpNgxpNhBpNhRpNLy9NMC9NMS9NMi9NMy9NNC9NNS9NNi9NNy9N+FNN+VNN+lNN+1NN/FNN/VNN/lNlR0BAAo9gAAAAXXLYIwAAKE3TRE3URE3VRE3WRE3XRE3YRE3ZRE3aRGVHQFcuFIAAAABdctkjAAAoTdMETdQETdUETdYETdcETdgEZUdAUAwpAAAAAF1y2iMAAChN/yNNACRNASRNAiRNAyRNBCRNBSRNBiRNByRNCCRlR0BRIKPgAAAAXXLbIwAAKE3HO03IO03JO03KO03LO03MO03NO2VHQE0XCkAAAABdctwjAAAoTXMYTXQYTXUYTXYYTXcYTXgYTXkYTXoYTXsYTXwYTX0YZUdAUjUewAAAAF1y3SMAAChNGktNG0tNHEtNHUtNHktNH0tNIEtNIUtlR0BXSZmgAAAAXXLeIwAAKE3ZHE3aHE3bHE3cHE3dHE3eHE3fHE3gHGVHQEhUeuAAAABdct8jAAAoTfVMTfZMTfdMTfhMTflMTfpMTftMTfxMZUdAWF4UgAAAAF1y4CMAAChN3AdN3QdN3gdN3wdN4AdN4QdN4gdN4wdN5AdN5QdN5gdlR0BNaPXAAAAAXXLhIwAAKE0RNk0SNk0TNk0UNk0VNk0WNk0XNk0YNk0ZNmVHQFbY9cAAAABdcuIjAAAoTW4aTW8aTXAaTXEaTXIaTXMaTXQaTXUaZUdASn1woAAAAF1y4yMAAChNbERNbURNbkRNb0RNcERNcURNckRNc0RlR0BXs9cAAAAAXXLkIwAAKE2NFU2OFU2PFU2QFU2RFU2SFU2TFU2UFU2VFU2WFU2XFU2YFU3gIk3hIk3iIk3jIk3kIk3lImVHQFKHCkAAAABdcuUjAAAoTRxCTR1CTR5CTR9CTSBCTSFCTSJCTSNCZUdAV5uFIAAAAF1y5iMAAChN/AdN/QdN/gdN/wdNAAhNAQhNAghNAwhNBAhNBQhNBghN3VFN3lFN31FN4FFN4VFN4lFN41FN5FFN5VFN5lFN51FN6FFN/1NNAFRNAVRNAlRNA1RNBFRNBVRNBlRlR0BXBmZgAAAAXXLnIwAAKE2sD02tD02uD02vD02wD02xD02yD02zD006R007R008R009R2VHQFSvXCAAAABdcugjAAAoTZ8qTaAqTaEqTaIqTaMqTaQqTaUqTaYqTacqZUdAUtj1wAAAAF1y6SMAAChNaiFNayFNbCFNbSFNbiFNbyFNcCFNcSFlR0BX7XCgAAAAXXLqIwAAKE0nLk0oLk0pLk0qLk0rLk0sLk0tLk0uLk0vLk17Lk18Lk19Lk1+Lk1/Lk2ALk2BLmVHQE0uFIAAAABdcusjAAAoTcUnTcYnTccnTcgnTcknTconZUdAUQHrgAAAAF1y7CMAAChNjBlNjRlNjhlNjxlNkBlNkRlNkhllR0BKDMzAAAAAXXLtIwAAKE0eNk0fNk0gNk0hNk0iNk0jNk0kNk0lNmVHQFYWZmAAAABdcu4jAAAoTWVPTWZPTWdPTWhPTWlPTWpPTWtPTWxPTW1PTW5PTW9PTXBPZUdASDXCgAAAAF1y7yMAAChN1ENN1UNN1kNN10NN2ENN2UNN2kNN20NlR0BQP1wgAAAAXXLwIwAAKE3WRk3XRk3YRk3ZRk3aRk3bRk3cRk3dRmVHQFVT1wAAAABdcvEjAAAoTWM5TWQ5TWU5TWY5TWc5TWg5TWk5TWo5ZUdAUco9gAAAAF1y8iMAAChNOTxNOjxNOzxNPDxNPTxNPjxNPzxlR0BWaFHgAAAAXXLzIwAAKE0XB00YB00ZB00aB00bB00cB00dB00eB00fB2VHQFd8zMAAAABdcvQjAAAoTUIhTUMhTUQhTUUhTUYhTUchTUghTUkhTUohZUdAVJFHoAAAAF1y9SMAAChNzg9Nzw9N0A9N0Q9N0g9N0w9N1A9N1Q9Nyk1Ny01NzE1NzU1Nzk1Nz01N0E1lR0BRpcKAAAAAXXL2IwAAKE32Nk33Nk34Nk35Nk36Nk37Nk38Nk39Nk3+Nk3/Nk0AN2VHQFcwo+AAAABdcvcjAAAoTTUETTYETTcETTgETeQMTeUMTeYMTecMTegMTekMZUdAWEUewAAAAF1y+CMAAChNAgJNAwJNBAJNBQJNBgJNBwJNCAJNCQJNASBNAiBNAyBNBCBNBSBlR0BYWuFAAAAAXXL5IwAAKE3fHk3gHk3hHk3iHk3jHk3kHk3lHmVHQFVZmaAAAABdcvojAAAoTVg1TVk1TVo1TVs1TVw1TV01TV41TV81TWA1ZUdAOaPXAAAAAF1y+yMAAChNZTpNZjpNZzpNaDpNaTpNajpNazpNbDplR0BWbhSAAAAAXXL8IwAAKE3BCE3CCE3DCE3ECE0pJU0qJU0rJU0sJU0tJU0uJU0vJU0wJU0xJWVHQFeCj2AAAABdcv0jAAAoTTYWTTcWTTgWTTkWTToWTTsWTTwWTT0WZUdAOiPXAAAAAF1y/iMAAChNtEBNtUBNtkBNt0BNuEBNuUBNukBlR0BRq4UgAAAAXXL/IwAAKE0QTE0RTE0STE0TTE0UTE0VTE0WTGVHQFgY9cAAAABdcgAkAAAoTWAxTWExTWIxTWMxTWQxZUdAWGFHoAAAAF1yASQAAChNBiBNByBNCCBNCSBNCiBNCyBNDCBlR0BX1HrgAAAAXXICJAAAKE3+BU3/BU0ABk0BBk0CBk0DBk0EBk0FBk0GBk1MHk1NHk1OHk1PHk1QHk1RHk1SHk1THk1UHk1VHk05Lk06Lk07Lk08Lk09Lk0+Lk0/Lk1oTU1pTU1qTU1rTU1sTU1tTU1uTU1vTU1wTWVHQFDo9cAAAABdcgMkAAAoSztLPEs9Sz5LP0tAS0FlR0BV/XCgAAAAXXIEJAAAKE3QAU3RAU3SAU3TAU3UAU3VAU3WAU3XAWVHQE5qPYAAAABdcgUkAAAoTVclTVglTVklTVolTVslTVwlTV0lZUdAVxHrgAAAAF1yBiQAAChN0yxN1CxN1SxN1ixN1yxN2CxN2SxN2ixN61NN7FNN7VNN7lNN71NN8FNN8VNN8lNlR0BSbhSAAAAAXXIHJAAAKE07Jk08Jk09Jk0+Jk0/Jk1AJk1BJk1CJk0qS00rS00sS00tS00uS00vS00wS2VHQFgmZmAAAABdcggkAAAoTdkFTdoFTdsFTdwFTd0FTd4FTd8FTeAFTeEFTeIFTeMFTbgaTbkaTboaTbsaTbwaTb0aTb4aTb8aTTsbTTwbTT0bTT4bTT8bTUAbTUEbTUIbZUdAQJMzQAAAAF1yCSQAAChN8EBN8UBN8kBN80BN9EBN9UBN9kBN90BlR0BM1HrgAAAAXXIKJAAAKEsRSxJLE0sUSxVLFksXSxhLGWVHQFZPXCAAAABdcgskAAAoTX8RTYARTYERTYIRTYMRTYQRTYURTYYRTYcRTYgRTYkRTYoRTYsRTYwRTY4zTY8zTZAzTZEzTZIzTZMzTZQzTZUzTak1Tao1Tas1Taw1Ta01Ta41Ta81TbA1TbE1TbI1TbM1TbQ1ZUdAU2PXAAAAAF1yDCQAAChNazhNbDhNbThNbjhNbzhNcDhNcThNcjhlR0BX2j2AAAAAXXINJAAAKE2nL02oL02pL02qL02rL02sL02tL2VHQEjlHsAAAABdcg4kAAAoTa8JTbAJTbEJTbIJTbMJTbQJTbUJTbYJZUdAVO64YAAAAF1yDyQAAChNeztNfDtNfTtNfjtNfztNgDtNgTtNgjtNgztNhDtNhTtlR0BWAzNAAAAAXXIQJAAAKE15T016T017T018T019T01+T01/T02AT02BT2VHQFahR6AAAABdchEkAAAoTb4ETb8ETcAETcEETcIETcMETcQETcUETTc7TTg7TTk7TTo7TTs7TTw7TT07ZUdAV7XCgAAAAF1yEiQAAChNkCRNkSRNkiRNkyRNlCRNlSRNliRNlyRlR0BIIo9gAAAAXXITJAAAKE2OAU2PAU2QAU2RAU2SAU2TAU2UAU2VAU2WAWVHQFVAo+AAAABdchQkAAAoTU4HTU8HTVAHTVEHTVIHTVMHTVQHTVUHZUdAVoUewAAAAF1yFSQAAChNAxRNBBRNBRRNBhRNBxRNCBRNCRRNChRNCxRNDBRNDRRlR0BWVR7AAAAAXXIWJAAAKE0PB00QB00RB00SB00TB00UB00VB00WB2VHQFdpmaAAAABdchckAAAoTUgOTUkOTUoOTUsOTUwOTU0OTU4OTU8OTVAOTbAmTbEmTbImTbMmTRlOTRpOTRtOTRxOTR1OTR5OZUdAVaXCgAAAAF1yGCQAAChNaEVNaUVNakVNa0VNbEVNbUVNbkVNb0VlR0BEdHrgAAAAXXIZJAAAKE0qQ00rQ00sQ00tQ00uQ00vQ2VHQFWSj2AAAABdchokAAAoTXgRTXkRTXoRTXsRTXwRTX0RTX4RZUdAV9HrgAAAAF1yGyQAAChNFFNNFVNNFlNNF1NNGFNNGVNNGlNNG1NNHFNNHVNNHlNlR0BWpwpAAAAAXXIcJAAAKE2HN02IN02JN02KN02LN02MN02NN02ON02PN02QN02RN02SN2VHQEux64AAAABdch0kAAAoTXRETXVETXZETXdETXhETXlETXpETXtEZUdARMZmYAAAAF1yHiQAAChNAElNAUlNAklNA0lNBElNBUlNBkllR0BR5HrgAAAAXXIfJAAAKE3UQU3VQU3WQU3XQU3YQU3ZQU3aQWVHQEHa4UAAAABdciAkAAAoTQcaTQgaTQkaTQoaTQsaTQwaTQ0aTQ4aTQ8aZUdAWA1woAAAAF1yISQAAChNcwVNdAVNdQVNdgVNdwVNeAVNeQVNegVNewVNfAVNfQVNfgVNvgdNvwdNwAdNwQdNwgdNwwdNxAdlR0BEA9cAAAAAXXIiJAAAKE2RIU2SIU2TIU2UIU2VIU2WIU2XIWVHQFR1woAAAABdciMkAAAoTTc9TTg9TTk9TTo9TTs9TTw9TT09TT49ZUdAVSHrgAAAAF1yJCQAAChNLg9NLw9NMA9NMQ9NMg9NMw9NNA9NNQ9NNg9lR0BLQUegAAAAXXIlJAAAKE30Q031Q032Q033Q034Q035Q036Q037Q2VHQFdK4UAAAABdciYkAAAoTXYDTXcDTXgDTXkDTXoDTXsDTXwDTX0DTX4DTSsYTSwYTS0YTS4YTS8YTTAYTTEYTTIYTTMYTTQYTTUYTTYYTbQmTbUmTbYmTbcmTbgmTbkmTawwTa0wTa4wTa8wTbAwTbEwTbIwTbMwTbQwZUdAVF9cIAAAAF1yJyQAAChNj05NkE5NkU5Nkk5Nk05NlE5NlU5Nlk5Nl05lR0BRc9cAAAAAXXIoJAAAKE34P035P036P037P038P039P2VHQFMKPYAAAABdcikkAAAoTccyTcgyTckyTcoyTcsyTcwyTc0yTc4yZUdAU5zMwAAAAF1yKiQAAChNYCpNYSpNYipNYypNZCpNZSpNZipNZyplR0BLFHrgAAAAXXIrJAAAKE1cRE1dRE1eRE1fRE1gRE1hRE1iRE1jRGVHQFEnriAAAABdciwkAAAoTXs0TXw0TX00TX40TX80TYA0TYE0ZUdAVH64YAAAAF1yLSQAAChNliVNlyVNmCVNmSVNmiVNTjRNTzRNUDRNUTRNUjRNUzRNVDRNVTRNVjRNyT9Nyj9Nyz9NzD9NzT9Nzj9Nzz9N0D9NBlBNB1BNCFBNCVBNClBNC1BNDFBNDVBNDlBND1BNEFBlR0BXLXCgAAAAXXIuJAAAKE2qHU2rHU2sHU2tHU2uHU2vHU2wHU2xHU2yHWVHQFRlHsAAAABdci8kAAAoTYkHTYoHTYsHTYwHTY0HTY4HTY8HTZAHZUdAUXmZoAAAAF1yMCQAAChNkkFNk0FNlEFNlUFNlkFNl0FNmEFlR0BWjhSAAAAAXXIxJAAAKE16CE17CE18CE19CE1+CE1/CE2ACE2BCE2CCE2DCE2ECE2FCE1ZDE1aDE1bDE1cDE1dDE1eDE1fDE1gDE1hDE1iDE1jDE1kDE3jDk3kDk3lDk3mDk3nDk3oDk3pDk3qDk3rDk12HE13HE14HE15HE16HE17HE18HE19HGVHQFeeFIAAAABdcjIkAAAoTXQeTXUeTXYeTXceTXgeTXkeTXoeTXseTXweTSE6TSI6TSM6TSQ6TSU6TSY6TSc6TSg6TSk6TSo6ZUdAV6KPYAAAAF1yMyQAAChNFxhNGBhNGRhNGhhNGxhNHBhNHRhNHhhNlR1Nlh1Nlx1NmB1NmR1Nmh1Nmx1NnB1NnR1Nnh1Nnx1lR0BRqFHgAAAAXXI0JAAAKE11B012B013B014B015B016B017B018B019B01+B01/B02eQk2fQk2gQk2hQk2iQk2jQk2kQk2lQk2mQk2nQk2oQmVHQFXRR6AAAABdcjUkAAAoTe4YTe8YTfAYTfEYTfIYTfMYTfQYTfUYTfYYZUdAVcuFIAAAAF1yNiQAAChNgixNgyxNhCxNhSxNhixNhyxNiCxlR0BWfCkAAAAAXXI3JAAAKE2bEE2cEE2dEE2eEE2fEE2gEE0fPU0gPU0hPU0iPU0jPWVHQFf0euAAAABdcjgkAAAoTf0gTf4gTf8gTQAhTQEhTQIhTQMhTQQhTQpSTQtSTQxSTQ1STQ5STQ9STRBSTRFSTRJSTRNSTRRSZUdAUEeuIAAAAF1yOSQAAChN3kZN30ZN4EZN4UZlR0BCoAAAAAAAXXI6JAAAKE0QGk0RGk0SGk0TGk0UGk0VGmVHQFdI9cAAAABdcjskAAAoTcxRTc1RTc5RTc9RTdBRTdFRTdJRTdNRTdRRZUdAUh1woAAAAF1yPCQAAChNZhlNZxlNaBlNaRlNahlNaxlNbBlNbRlNbhlNbxlNcBlNcRllR0BLnrhgAAAAXXI9JAAAKE0cRE0dRE0eRE0fRE0gRE0hRE0iRE0jRE2FSE2GSE2HSE2ISE2JSE2KSE2LSE2MSGVHQFeD1wAAAABdcj4kAAAoTYATTYETTYITTYMTTYQTTYUTZUdAV/o9gAAAAF1yPyQAAChNzBNNzRNNzhNNzxNN0BNN0RNN0hNN0xNN1BNN5S9N5i9N5y9N6C9N6S9N6i9N6y9lR0BVrMzAAAAAXXJAJAAAKE3GDk3HDk3IDk3JDk3KDk3LDk0dRk0eRk0fRk0gRk0hRk0iRk0jRmVHQFaGZmAAAABdckEkAAAoTbU1TbY1Tbc1Tbg1Tbk1Tbo1Tbs1ZUdAUzeuIAAAAF1yQiQAAChNfyVNgCVNgSVNgiVNgyVlR0BX1cKAAAAAXXJDJAAAKE1eE01fE01gE01hE01iE01jE01kE01lE01mE2VHQFb1woAAAABdckQkAAAoTYwCTY0CTY4CTY8CTZACTZECTZICZUdAPzXCgAAAAF1yRSQAAChNu0BNvEBNvUBNvkBNv0BNwEBNwUBNwkBNw0BNxEBNxUBNxkBlR0BSdR7AAAAAXXJGJAAAKE0NJk0OJk0PJk0QJk0RJk0SJmVHQFOJmaAAAABdckckAAAoTeI/TeM/TeQ/TeU/TeY/Tec/Teg/Tek/Teo/Tes/Tew/ZUdAUJ4UgAAAAF1ySCQAAChNzjxNzzxN0DxN0TxN0jxN0zxN1DxN1TxN1jxlR0BU6PXAAAAAXXJJJAAAKE2QSk2RSk2SSk2TSk2USk2VSk2WSk2XSmVHQFV8KQAAAABdckokAAAoTbdQTbhQTblQTbpQTbtQTbxQTb1QTb5QZUdAUscKQAAAAF1ySyQAAChNNghNNwhNOAhNOQhNOghNOwhNPAhNPQhlR0BL0euAAAAAXXJMJAAAKE1mSk1nSk1oSk1pSk1qSk1rSk1sSk1tSmVHQETmZmAAAABdck0kAAAoTSZMTSdMTShMTSlMTSpMTStMTSxMTS1MZUdAVteuIAAAAF1yTiQAAChNmR9Nmh9Nmx9NnB9lR0BSBHrgAAAAXXJPJAAAKE1mJU1nJU1oJU1pJU1qJU1rJU1sJU1tJU1uJWVHQE364UAAAABdclAkAAAoTXBJTXFJTXJJTXNJTXRJTXVJTXZJTXdJZUdAVxj1wAAAAF1yUSQAAChNCBBNCRBNChBNCxBNDBBNDRBNDhBNDxBlR0BUe4UgAAAAXXJSJAAAKE3NRU3ORU3PRU3QRU3RRU3SRU3TRU3URWVHQFdq4UAAAABdclMkAAAoTY8DTZADTZEDTZIDTZMDTZQDTZUDTUYWTUcWTUgWTUkWTUoWTUsWTZYwTZcwTZgwTZkwTZowTZswTZwwZUdAQ69cIAAAAF1yVCQAAChN5EJN5UJN5kJN50JN6EJN6UJN6kJlR0A9T1wgAAAAXXJVJAAAKE0XRU0YRU0ZRU0aRWVHQFGT1wAAAABdclYkAAAoTQo2TQs2TQw2TQ02TQ42TQ82TRA2ZUdAVqhR4AAAAF1yVyQAAChNPUZNPkZNP0ZNQEZNQUZNQkZNQ0ZNREZlR0BI4o9gAAAAXXJYJAAAKE2cRk2dRk2eRk2fRk2gRk2hRk2iRk2jRmVHQFceuGAAAABdclkkAAAoTeoMTesMTewMTe0MTe4MTe8MTfAMTfEMTfIMTYsUTYwUTY0UTY4UTY8UTZAUTZEUTWcWTWgWTWkWTWoWTWsWTWwWTW0WTW4WTW8WZUdAV7zMwAAAAF1yWiQAAChNIR9NIh9NIx9NJB9NJR9NJh9NJx9NTiNNTyNNUCNNUSNNUiNNUyNNVCNNVSNNViNNcU1Nck1Nc01NdE1NdU1Ndk1Nd01NeE1NeU1ND1NNEFNNEVNNElNNE1NlR0BQ0UegAAAAXXJbJAAAKE0HSE0ISE0JSE0KSE0LSE0MSGVHQFZcKQAAAABdclwkAAAoTWBFTWFFTWJFTWNFTWRFTWVFTWZFTWdFZUdAV3Cj4AAAAF1yXSQAAChNxBJNxRJNxhJNxxJNyBJNyRJNyhJNyxJNJiNNJyNNKCNNKSNNKiNNKyNNOjJNOzJNPDJNPTJNPjJNPzJNQDJNQTJNQjJNQzJNRDJNRTJlR0BUhR7AAAAAXXJeJAAAKE2WKk2XKk2YKk2ZKk2aKk2bKk2cKk2dKk2eKmVHQFKI9cAAAABdcl8kAAAoTXYlTXclTXglTXklTXolTXslTXwlTX0lTX4lTbpITbtITbxITb1ITb5ITb9ITcBITcFITcJIZUdAQhHrgAAAAF1yYCQAAChN40RN5ERN5URN5kRN50RN6ERN6URlR0BBYAAAAAAAXXJhJAAAKE3yIU3zIU30IU31IU32IU33IU34IU35IU36IWVHQFauFIAAAABdcmIkAAAoTVEdTVIdTVMdTVQdTVUdTVYdTVcdTVgdTVkdTbgkTbkkTbokTbskTbwkTb0kTb4kTb8kZUdAUeuFIAAAAF1yYyQAAChNTDxNTTxNTjxNTzxNUDxNUTxNUjxlR0BNUzNAAAAAXXJkJAAAKE0sRE0tRE0uRE0vRE0wRE0xRE0yRE0zRGVHQFhGZmAAAABdcmUkAAAoTbQKTbUKTbYKTbcKTbgKTbkKTboKTbsKTW0wTW4wTW8wTXAwTXEwTXIwTXMwTXQwTXUwTXYwTXcwTXgwZUdAVEeuIAAAAF1yZiQAAChNcBFNcRFNchFNcxFNdBFNdRFNdhFNdxFlR0BVKPXAAAAAXXJnJAAAKE0yKE0zKE00KE01KE02KE03KE04KE05KE06KE07KE08KGVHQFXQo+AAAABdcmgkAAAoTZYzTZczTZgzTZkzTZozTZszTZwzTZ0zTaE3TaI3TaM3TaQ3TaU3TaY3Tac3ZUdAUj1woAAAAF1yaSQAAChNVgdNVwdNWAdNWQdNWgdNWwdNXAdNXQdNXgdlR0BCqj2AAAAAXXJqJAAAKE3ZQE3aQE3bQE3cQE3dQE3eQE3fQGVHQFNR64AAAABdcmskAAAoTbIpTbMpTbQpTbUpTbYpTbcpZUdAR764YAAAAF1ybCQAAChNiUdNikdNi0dNjEdNjUdNjkdNj0dlR0BYZmZgAAAAXXJtJAAAKE0NIU0OIU0PIU0QIU0RIU0SIU0TIU0UIU0VIU0WIU0XIU0YIWVHQEzTM0AAAABdcm4kAAAoTSRETSVETSZETSdETShETSlETSpETStEZUdAV0wpAAAAAF1ybyQAAChNpDBNpTBNpjBNpzBNqDBNqTBNqjBNqzBlR0BReuFAAAAAXXJwJAAAKE2rO02sO02tO02uO02vO02wO2VHQE3nriAAAABdcnEkAAAoTa9ITbBITbFITbJITbNITbRITbVITbZITbdITbhITblIZUdAUo9cIAAAAF1yciQAAChNhj5Nhz5NiD5NiT5Nij5Niz5NjD5lR0BUGj2AAAAAXXJzJAAAKE3FUk3GUk3HUk3IUmVHQEklHsAAAABdcnQkAAAoTck6Tco6Tcs6Tcw6Tc06Tc46Tc86ZUdAVczMwAAAAF1ydSQAAChNzxZN0BZN0RZN0hZNaDVNaTVNajVNazVNbDVNbTVNbjVNbzVlR0BCOZmgAAAAXXJ2JAAAKE2IK02JK02KK02LK02MK02NK2VHQFZDM0AAAABdcnckAAAoTSAHTSEHTSIHTSMHTSQHTSUHTSYHTScHTSgHTSkHTSoHTVQoTVUoTVYoTVcoTVgoTVkoTVooTVsoTVwoTV0oTV4oTeVJTeZJTedJTehJTelJTepJTetJTexJTe1JTe5JTe9JTfBJZUdAVuFHoAAAAF1yeCQAAChNcilNcylNdClNdSlNdilNdylNeClNeSllR0BHw9cAAAAAXXJ5JAAAKE1uQ01vQ01wQ01xQ01yQ01zQ2VHQEtOFIAAAABdcnokAAAoTZsnTZwnTZ0nTZ4nTZ8nZUdAV/XCgAAAAF1yeyQAAChNBA5NBQ5NBg5NBw5NCA5NCQ5NCg5NCw5NDA5NNxdNOBdNORdNOhdNOxdNPBdNPRdNPhdlR0BIYo9gAAAAXXJ8JAAAKE2vRk2wRk2xRk2yRk2zRk20Rk21Rk22Rk23RmVHQFhsKQAAAABdcn0kAAAoTcMKTcQKTcUKTcYKTccKTcgKTckKTcoKTcsKTcwKTc0KTUMbTUQbTUUbTUYbTUcbTUgbTUkbZUdAUYCj4AAAAF1yfiQAAChN8UZN8kZN80ZN9EZN9UZN9kZN90ZN+EZlR0BWlR7AAAAAXXJ/JAAAKE2uHE2vHE2wHE2xHE35S036S037S038S039S03+S03/S00ATE0BTGVHQEKLhSAAAABdcoAkAAAoTSI+TSM+TSQ+TSU+TSY+TSc+ZUdAU6mZoAAAAF1ygSQAAChNjUJNjkJNj0JNkEJNkUJNkkJNk0JNlEJlR0BMtHrgAAAAXXKCJAAAKE2WRk2XRk2YRk2ZRk2aRk2bRmVHQFC+FIAAAABdcoMkAAAoTeJGTeNGTeRGTeVGTeZGTedGTehGTelGZUdAPwo9gAAAAF1yhCQAAChN80JN9EJN9UJN9kJN90JN+EJlR0BR0o9gAAAAXXKFJAAAKE1bRk1cRk1dRk1eRk1fRk1gRk1hRk1iRk1jRmVHQFbnCkAAAABdcoYkAAAoTaAkTaEkTaIkTaMkTaQkTaUkTaYkTackTagkTakkTaokTaNLTaRLTaVLTaZLTadLTahLTalLTapLZUdAQzHrgAAAAF1yhyQAAChNWwlNXAlNXQlNXglNXwllR0BL8euAAAAAXXKIJAAAKE1fSU1gSU1hSU1iSU1jSU1kSU1lSU1mSU1nSWVHQFLa4UAAAABdcokkAAAoTXk+TXo+TXs+TXw+TX0+TX4+ZUdAV/uFIAAAAF1yiiQAAChN9wRN+ARN+QRN+gRN+wRN/ARNVhVNVxVNWBVNWRVNWhVNWxVNXBVNJhdNJxdNKBdNKRdNKhdN1h1N1x1N2B1N2R1N2h1N2x1N3B1lR0BVhmZgAAAAXXKLJAAAKE1XKk1YKk1ZKk1aKk1bKk1cKk1dKk1eKk1fKk3TNU3UNU3VNU3WNU3XNU3YNWVHQD+wo+AAAABdcowkAAAoTZs6TZw6TZ06TZ46TZ86TaA6ZUdAViR64AAAAF1yjSQAAChNFxtNGBtNGRtNGhtNGxtNHBtNHRtNmzdNnDdNnTdNnjdNnzdNoDdlR0BKGuFAAAAAXXKOJAAAKE3kQ03lQ03mQ03nQ03oQ03pQ03qQ03rQ2VHQEowo+AAAABdco8kAAAoTTE+TTI+TTM+TTQ+TTU+ZUdAUrj1wAAAAF1ykCQAAChNIipNIypNJCpNJSpNJipNJypNKCpNKSpNKipNKypNLCplR0BG9HrgAAAAXXKRJAAAKE3cQ03dQ03eQ03fQ03gQ03hQ03iQ03jQ2VHQFRNcKAAAABdcpIkAAAoTfknTfonTfsnTfwnTf0nTf4nTf8nTQAoTQEoTQIoTQMoTQQoZUdATVhR4AAAAF1ykyQAAChNKTdNKjdNKzdNLDdNLTdNLjdNLzdNMDdNMTdNMjdNMzdlR0BCbMzAAAAAXXKUJAAAKE3qIU3rIU3sIU3tIU3uIU3vIU3wIU3xIWVHQFZ2ZmAAAABdcpUkAAAoTV4LTV8LTWALTWELTWILTWMLTWQLZUdAQ4FHoAAAAF1yliQAAChNqQlNqglNqwlNrAlNrQlNrgllR0BURHrgAAAAXXKXJAAAKE2VQk2WQk2XQk2YQk2ZQk2aQk2bQk2cQk2dQmVHQFeK4UAAAABdcpgkAAAoTTkETToETTsETTwETT0ETT4ETT8ETfUaTfYaTfcaTfgaTfkaTfoaTfsaTfwaZUdATJXCgAAAAF1ymSQAAChNqEFNqUFNqkFNq0FNrEFNrUFNrkFNr0FlR0BUn1wgAAAAXXKaJAAAKE3mGE3nGE3oGE3pGE3qGE3rGE3sGE3tGE1bO01cO01dO01eO01fO01gO01hO01iO01jO2VHQFWz1wAAAABdcpskAAAoTV1PTV5PTV9PTWBPTWFPTWJPTWNPTWRPZUdAUshR4AAAAF1ynCQAAChNzzZN0DZN0TZN0jZN0zZN1DZN1TZN1jZN1zZN2DZN2TZlR0BXPrhgAAAAXXKdJAAAKE3VOE3WOE3XOE3YOE3ZOE3aOE3bOE3cOE3gTU3hTU3iTU3jTU3kTU3lTU3mTU3nTU3oTWVHQFfczMAAAABdcp4kAAAoTckFTcoFTcsFTcwFTc0FTc4FTc8FTdAFTdEFTYsGTYwGTY0GTY4GTY8GTT4fTT8fTUAfTUEfTUIfTUMfTUQfTUUfTeYiTeciTegiTekiTeoiTesiTewiTe0iTQglTQklTQolTQslTQwlTQ0lTQ4lTQ8lTRwxTR0xTR4xTR8xTSAxTSExTSIxTSMxTSQxTSUxTSYxTVRNTVVNTVZNTVdNTVhNTVlNTVpNZUdAU9cKQAAAAF1ynyQAAChNDTtNDjtNDztNEDtNETtNEjtNEztNFDtlR0BUUzNAAAAAXXKgJAAAKE3oG03pG03qG03rG03sG03tG2VHQFYFwoAAAABdcqEkAAAoTd8CTeACTeECTeICTeMCTeQCTVFPTVJPTVNPTVRPTVVPTVZPTVdPTVhPTVlPTVpPTVtPTVxPZUdAUnwpAAAAAF1yoiQAAChNFQFNFgFNFwFNGAFNGQFNGgFNGwFNHAFNHQFlR0BXkKPgAAAAXXKjJAAAKE2uDU2vDU2wDU2xDU2yDU2zDU20DU21DU22DU3NDU3ODU3PDU3QDU3RDU2XLE2YLE2ZLE2aLE2bLE2cLE2dLE2eLGVHQFSlHsAAAABdcqQkAAAoTZgSTZkSTZoSTZsSTZwSTZ0SZUdAUxR64AAAAF1ypSQAAChNBEJNBUJNBkJNB0JNCEJNCUJNCkJNC0JNDEJlR0BXY9cAAAAAXXKmJAAAKE0mNU0nNU0oNU0pNU0qNU0rNWVHQFbOFIAAAABdcqckAAAoTexLTe1LTe5LTe9LTfBLTfFLTfJLZUdAV+KPYAAAAF1yqCQAAChNxwJNyAJNyQJNygJNywJNzAJNzQJNzgJNzwJNORBNOhBNOxBNPBBNPRBNPhBNPxBNQBBNxy5NyC5NyS5Nyi5Nyy5NzC5NzS5Nzi5Nzy5NXDJNXTJNXjJNXzJNYDJNYTJNYjJNYzJlR0BQFR7AAAAAXXKpJAAAKE13Rk14Rk15Rk16Rk17Rk18RmVHQFT3CkAAAABdcqokAAAoTb5FTb9FTcBFTcFFTcJFTcNFTcRFTcVFZUdAUWj1wAAAAF1yqyQAAChNHFFNHVFNHlFNH1FNIFFNIVFNIlFNI1FlR0BXIAAAAAAAXXKsJAAAKE2zF020F021F022F023F024F025F02ILk2JLk2KLk2LLk2MLk2NLk2OLk2PLk2QLk2RLk2SLmVHQFg0euAAAABdcq0kAAAoTWEGTWIGTWMGTWQGTWUGTWYGTWcGTWgGTdcRTdgRTdkRTdoRTdsRTdwRTd0RTd4RTVEuTVIuTVMuTVQuTVUuTVYuTVcuTVguTVkuZUdAWEeuIAAAAF1yriQAAChNqDFNqTFNqjFNqzFNrDFNrTFNrjFNrzFlR0BVoUegAAAAXXKvJAAAKE09KE0+KE0/KE1AKE1BKE1CKE1DKE1EKE1FKE1GKE1HKE1IKGVHQFVI9cAAAABdcrAkAAAoTc8rTdArTdErTdIrTdMrTdQrTdUrTdYrTdcrTdgrTdkrZUdAU3HrgAAAAF1ysSQAAChNXDpNXTpNXjpNXzpNYDpNYTpNYjpNYzpNZDplR0BD3rhgAAAAXXKyJAAAKE2uIU2vIU2wIU2xIU2yIU2zIU20IU21IWVHQFCGZmAAAABdcrMkAAAoTRRRTRVRTRZRTRdRTRhRTRlRTRpRTRtRZUdASgeuIAAAAF1ytCQAAChNtwlNuAlNuQlNuglNuwlNvAlNvQllR0BMMKPgAAAAXXK1JAAAKE1bP01cP01dP01eP01fP01gP01hP01iP01jP2VHQFg6PYAAAABdcrYkAAAoTREKTRIKTRMKTRQKTRUKTRYKTRcKTXAuTXEuTXIuTXMuTXQuTXUuTXYuTXcuTXguTXkuTXouZUdATUUewAAAAF1ytyQAAChNnzlNoDlNoTlNojlNozlNpDlNpTlNpjlNpzlNqDlNqTlNqjllR0BTozNAAAAAXXK4JAAAKE0ZUE0aUE0bUE0cUE0dUE0eUE0fUE0gUE0hUGVHQFXszMAAAABdcrkkAAAoTdsOTdwOTd0OTd4OTd8OTeAOTeEOTeIOZUdAVmMzQAAAAF1yuiQAAChNNSNNNiNNNyNNOCNNOSNNOiNNOyNlR0BXAUegAAAAXXK7JAAAKE1xLE1yLE1zLE10LE11LE12LE13LE14LGVHQFd3riAAAABdcrwkAAAoTT4FTT8FTUAFTUEFTUIFTUMFZUdAVIwpAAAAAF1yvSQAAChNJ1BNKFBNKVBNKlBNK1BNLFBNLVBNLlBNL1BNMFBNMVBNMlBlR0BVoKPgAAAAXXK+JAAAKE3MTk3NTk3OTk3PTk3QTk3RTmVHQEWXCkAAAABdcr8kAAAoTSQzTSUzTSYzTSczTSgzTSkzZUdAVrUewAAAAF1ywCQAAChNoB5NoR5Noh5Nox5NpB5NpR5Nph5lR0BXyZmgAAAAXXLBJAAAKE2tEU2uEU2vEU2wEU2xEU2yEWVHQEvAAAAAAABdcsIkAAAoTR1ITR5ITR9ITSBITSFITSJITSNITSRITSVIZUdAOLrhQAAAAF1ywyQAAChNqUBNqkBNq0BNrEBNrUBNrkBNr0BlR0BV8o9gAAAAXXLEJAAAKE07NU08NU09NU0+NU0/NU1ANU1BNU1CNU1DNWVHQERx64AAAABdcsUkAAAoTcpMTctMTcxMTc1MTc5MTc9MTdBMTdFMTdJMZUdAVwcKQAAAAF1yxiQAAChN5whN6AhN6QhN6ghN6whN7AhN7QhN7ghN7whNnwpNoApNoQpNogpNowpNpApNpQpNTgxNTwxNUAxNUQxNUgxNUwxNVAxlR0BYG4UgAAAAXXLHJAAAKE38EU39EU3+EU3/EU0AEk0BEk0CEk0DEk0EEk0FEk0GEk0HEk0IEk0JEk0KEk0LEk0MEk38HE39HE3+HE3/HE0AHU0BHU0CHU0DHU0EHWVHQEkmZmAAAABdcsgkAAAoTZ08TZ48TZ88TaA8TaE8TaI8TaM8TaQ8TaU8Tao9Tas9Taw9Ta09Ta49Ta89TbA9ZUdAVkR64AAAAF1yySQAAChNFghNFwhNGAhNGQhNGghNGwhNHAhNHQhNHghNHwhNIAhNcEVNcUVNckVNc0VNdEVlR0BCOuFAAAAAXXLKJAAAKE0vCU0wCU0xCU0yCU0zCU00CU01CWVHQFdY9cAAAABdcsskAAAoTbMSTbQSTbUSTbYSTbcSTbgSTbkSTboSTYweTY0eTY4eTY8eTZAeTZEeTZIeTbomTbsmTbwmTb0mTb4mTb8mTcAmTcEmTcImTcMmTcQmTcUmTSMtTSQtTSUtTSYtTSctTSgtTSktTSotZUdAS09cIAAAAF1yzCQAAChNAk1NA01NBE1NBU1NBk1NB01lR0BNeFHgAAAAXXLNJAAAKE1URE1VRE1WRE1XRE1YRE1ZRE1aRE1bRGVHQFaeFIAAAABdcs4kAAAoTcUMTcYMTccMTcgMTfkwTfowTfswTfwwTf0wTf4wTf8wZUdAS+uFIAAAAF1yzyQAAChNiydNjCdNjSdNjidNjydNkCdNkSdNkidlR0BRgeuAAAAAXXLQJAAAKE0YJE0ZJE0aJE0bJE0cJE0dJE0eJE0fJE0gJE0hJE0iJE0/S01AS01BS01CS01DS01ES2VHQEKMzMAAAABdctEkAAAoTfYyTfcyTfgyTfkyTfoyTfsyTfwyTf0yZUdAVpZmYAAAAF1y0iQAAChNfilNfylNgClNgSlNgilNgylNhCllR0BXquFAAAAAXXLTJAAAKE3GHU3HHU3IHU3JHU3KHU3LHU3MHU3NHU3OHWVHQFHI9cAAAABdctQkAAAoTYk/TYo/TYs/TYw/TY0/TY4/TY8/TZA/TZE/TZI/TZM/TZQ/ZUdAVxZmYAAAAF1y1SQAAChNRB1NRR1NRh1NRx1NSB1NSR1NkCxNkSxNkixNkyxNlCxNlSxNlixlR0BR09cAAAAAXXLWJAAAKE0bPE0cPE0dPE0ePE0fPE0gPE0hPE0iPE0jPGVHQFJKPYAAAABdctckAAAoTewjTe0jTe4jTe8jTfAjTfEjTfIjZUdAV164YAAAAF1y2CQAAChNuB1NuR1Nuh1Nux1NvB1NvR1NjyhNkChNkShNkihNkyhNlChNlShNlihlR0BX/MzAAAAAXXLZJAAAKE1RAk1SAk1TAk1UAk1VAk1WAk1XAk1YAk1ZAk1aAk1RL01SL01TL01UL01VL01WL01XL01YL01ZL01aL01bL00eUk0fUk0gUk0hUk0iUk0jUk0kUk0lUmVHQFRij2AAAABdctokAAAoTb1STb5STb9STcBSTcFSTcJSTcNSTcRSZUdAWHMzQAAAAF1y2yQAAChNQgpNQwpNRApNRQpNRgpNRwpNSApNSQpNSgplR0BYXCkAAAAAXXLcJAAAKE3LFU3MFU3NFU3OFU3PFU3QFU3RFU3SFWVHQFhczMAAAABdct0kAAAoTSEhTSIhTSMhTSQhTSUhTSYhTSchZUdAViXCgAAAAF1y3iQAAChNdxdNeBdNeRdNehdNexdNfBdNfRdNfhdNfxdNgBdNgRdlR0BWnCkAAAAAXXLfJAAAKE1lUU1mUU1nUU1oUU1pUU1qUU1rUU1sUU1tUWVHQFewo+AAAABdcuAkAAAoTeQdTeUdTeYdTecdZUdAUdmZoAAAAF1y4SQAAChNtDlNtTlNtjlNtzlNuDlNuTlNujlNuzlNJDxNJTxNJjxNJzxNKDxNKTxNKjxNKzxNLDxNLTxNLjxNLzxlR0BOI9cAAAAAXXLiJAAAKE1yIU1zIU10IU11IU12IU13IU14IWVHQFbuFIAAAABdcuMkAAAoTZgUTZkUTZoUTZsUTZwUTZ0UTZ4UTZ8UTaAUZUdAVAKPYAAAAF1y5CQAAChNRC1NRS1NRi1NRy1lR0BTMo9gAAAAXXLlJAAAKE0eKE0fKE0gKE0hKGVHQFYrhSAAAABdcuYkAAAoTS47TS87TTA7TTE7TTI7TTM7TTQ7TTU7TTY7ZUdAV0UewAAAAF1y5yQAAChNTBZNTRZNThZNTxZNUBZNURZNUhZN0hxN0xxN1BxN1RxN1hxN1xxN2BxlR0BUq4UgAAAAXXLoJAAAKE1zO010O011O012O013O014O015O016O2VHQFhUeuAAAABdcukkAAAoTQoCTQsCTQwCTQ0CTQ4CTQ8CTRACZUdAVWj1wAAAAF1y6iQAAChN/UlN/klN/0lNAEpNAUpNAkpNA0plR0BWfXCgAAAAXXLrJAAAKE1dFE1eFE1fFE1gFE1hFGVHQFBD1wAAAABdcuwkAAAoTRAkTREkTRIkTRMkTRQkTRUkTRYkTRckZUdAV5HrgAAAAF1y7SQAAChNpw1NqA1NqQ1Nqg1Nqw1NrA1NrQ1NPk1NP01NQE1NQU1NQk1NQ01NRE1NRU1lR0BNEzNAAAAAXXLuJAAAKE00RE01RE02RE03RE04RE05RE06RE07RGVHQFW64UAAAABdcu8kAAAoTeUPTeYPTecPTegPTekPTeoPTesPTewPTe0PTe4PTe8PTfAPZUdARFCj4AAAAF1y8CQAAChNHjNNHzNNIDNNITNNIjNNIzNlR0BX49cAAAAAXXLxJAAAKE2iAk2jAk2kAk2lAk2mAk2nAk2oAk2pAk2qAk2rAk2sAk33B034B035B036B037B02NLU2OLU2PLU2QLU2RLU2SLU2TLU2FMk2GMk2HMk2IMk2JMmVHQFhaPYAAAABdcvIkAAAoTa0CTa4CTa8CTbACTbECTbICTbMCTXgETXkETXoETXsETXwETX0ETX4ETX8ETYAEZUdAQWUewAAAAF1y8yQAAChNJBFNJRFNJhFNJxFNKBFNKRFNKhFNKxFlR0BWDMzAAAAAXXL0JAAAKE0IOE0JOE0KOE0LOE0MOE0NOE0OOE0POE0QOE0ROE0SOE0TOGVHQEJ5maAAAABdcvUkAAAoTT82TUA2TUE2TUI2TUM2TUQ2TUU2TUY2TUc2ZUdAWCj1wAAAAF1y9iQAAChNUwpNVApNVQpNVgpNVwpNWApNWQpNWgpNtR9Nth9Ntx9NuB9NuR9Nuh9Nux9NvB9NvR9Nvh9Nvx9lR0BSgzNAAAAAXXL3JAAAKE0RKE0SKE0TKE0UKGVHQFchR6AAAABdcvgkAAAoTeUJTeYJTecJTegJTekJTeoJTesJTewJTd8KTeAKTeEKTeIKTeMKTeQKTeUKTYcUTYgUTYkUTYoUZUdAWAR64AAAAF1y+SQAAChN1RNN1hNN1xNN2BNN2RNN2hNN2xNN3BNN3RNN3hNN3xNlR0BDjhSAAAAAXXL6JAAAKE0+CU0/CU1ACU1BCU1CCU1DCU1ECWVHQFQ1woAAAABdcvskAAAoTTwNTT0NTT4NTT8NZUdAVKwpAAAAAF1y/CQAAChNNipNNypNOCpNOSpNOipNOypNPCpNPSpNuE5NuU5Nuk5Nu05NvE5NvU5Nvk5lR0BM5R7AAAAAXXL9JAAAKE2TJ02UJ02VJ02WJ02XJ02YJ02ZJ02aJ00FQE0GQE0HQE0IQE0JQE0KQE0LQE0MQE0NQE0OQE0PQE0QQGVHQFXAo+AAAABdcv4kAAAoTZcKTZgKTZkKTZoKTZsKTZwKTZ0KTZ4KZUdAVtUewAAAAF1y/yQAAChNxgRNxwRNyARNyQRNygRNywRlR0BX6ZmgAAAAXXIAJQAAKE3pBE3qBE3rBE3sBE3tBE3uBE3vBE3wBE3xBE2zEU20EU21EU22EU23EU24EWVHQEfgAAAAAABdcgElAAAoTRo2TRs2TRw2TR02ZUdASPR64AAAAF1yAiUAAChNljlNlzlNmDlNmTlNmjlNmzlNnDlNnTlNnjllR0BHHXCgAAAAXXIDJQAAKE2vK02wK02xK02yK02zK020K021K022K2VHQFcnCkAAAABdcgQlAAAoTcYmTccmTcgmTckmTcomTcsmTcwmTc0mTc4mTc8mTdAmTdEmZUdAV2ZmYAAAAF1yBSUAAChNeRRNehRNexRNfBRNfRRNfhRlR0BYO4UgAAAAXXIGJQAAKE1iBU1jBU1kBU1lBU1mBU1nBU1oBU3LGk3MGk3NGk3OGk3PGk0+ME0/ME1AME1BME1CME1DME1EME1FMGVHQFVQAAAAAABdcgclAAAoTYkMTYoMTYsMTYwMTY0MTY4MTY8MTfhKTflKTfpKTftKZUdAVmR64AAAAF1yCCUAAChNMhRNMxRNNBRNNRRNNhRNNxRNOBRN1TlN1jlN1zlN2DlN2TlN2jlN2zlN3DllR0BIrhSAAAAAXXIJJQAAKE0jP00kP00lP00mP00nP00oP00pP00qP2VHQFd49cAAAABdcgolAAAoTf8STQATTQETTQITTQMTTQQTTQUTTQYTTX8UTYAUTYEUTYIUTYMUTYQUTYUUTYYUZUdAQ29cIAAAAF1yCyUAAChNOxFNPBFNPRFNPhFNPxFNQBFNQRFNkUxNkkxNk0xNlExNlUxNlkxNl0xNmExlR0BQjXCgAAAAXXIMJQAAKE2xO02yO02zO020O021O022O023O024O2VHQFM+uGAAAABdcg0lAAAoTb1TTb5TTb9TTcBTTcFTTcJTZUdATqzMwAAAAF1yDiUAAChNxhlNxxlNyBlNyRlNyhlNyxlNzBlNzRllR0BWtmZgAAAAXXIPJQAAKE0VNU0WNU0XNU0YNU0ZNU0aNU0bNWVHQFfK4UAAAABdchAlAAAoTVUQTVYQTVcQTVgQTVkQTVoQTVsQTVwQTUguTUkuTUouTUsuTUwuTU0uTU4uTU8uTVAuZUdAVfPXAAAAAF1yESUAAChN2TFN2jFN2zFN3DFN3TFN3jFN3zFN4DFN4TFN4jFN4zFNqDdNqTdNqjdNqzdNrDdNrTdNrjdlR0BSaj2AAAAAXXISJQAAKE1gDk1hDk1iDk1jDk1kDk0FO00GO00HO00IO00JO00KO00LO00MO2VHQFcIUeAAAABdchMlAAAoTQAQTQEQTQIQTQMQTQQQTQUQTQYQTQcQTagUTakUTaoUTasUTawUTa0UZUdAV364YAAAAF1yFCUAAChNbCRNbSRNbiRNbyRNcCRNcSRNciRN0iZN0yZN1CZN1SZN1iZN1yZN2CZN2SZN2iZlR0BW7MzAAAAAXXIVJQAAKE3/E00AFE0BFE0CFGVHQFUxR6AAAABdchYlAAAoTfFJTfJJTfNJTfRJTfVJTfZJTfdJTfhJTflJTfpJTftJTfxJZUdAVkXCgAAAAF1yFyUAAChNMBJNMRJNMhJNMxJNNBJNNRJNNhJNNxJNOBJNDhRNDxRNEBRNERRNEhRNExRlR0BWvCkAAAAAXXIYJQAAKE0bHU0cHU0dHU0eHU0fHU0gHWVHQFfQo+AAAABdchklAAAoTUcETUgETUkETUoETUsETUwETU0ETe4fTe8fTfAfTfEfTfIfTfMfTfQfTfUfZUdAVfmZoAAAAF1yGiUAAChNXjNNXzNNYDNNYTNNYjNNYzNNZDNNZTNlR0BXDhSAAAAAXXIbJQAAKE08Tk09Tk0+Tk0/Tk1ATk1BTk1CTk1DTk1ETmVHQFgij2AAAABdchwlAAAoTSAFTSEFTSIFTSMFTSQFTSUFTSYFTScFTSgFTSkFTSoFZUdAU74UgAAAAF1yHSUAAChNiyVNjCVNjSVNjiVNjyVlR0BVNwpAAAAAXXIeJQAAKE2yJU2zJU20JU21JU22JU23JU24JU25JWVHQFgj1wAAAABdch8lAAAoTcAaTcEaTcIaTcMaTcQaTcUaTcYaTccaTcgaTckaTcoaTdceTdgeTdkeTdoeTdseTdweTd0eTd4eTcAiTcEiTcIiTcMiTcQiTcUiTcYiTcciTcgiTQVSTQZSTQdSTQhSTQlSZUdAUBXCgAAAAF1yICUAAChLGksbSxxLHUseSx9LIEshZUdAV2AAAAAAAF1yISUAAChNswVNtAVNtQVNtgVNtwVNuAVNuQVlR0BUdHrgAAAAXXIiJQAAKE33GE34GE35GE36GE37GE38GE39GE3+GGVHQFLgAAAAAABdciMlAAAoTZo7TZs7TZw7TZ07TZ47TZ87TaA7TaE7TaI7ZUdAVleuIAAAAF1yJCUAAChNHylNIClNISlNIilNIylNJClNJSlNJilNJylNKClNKSlNeE5NeU5Nek5Ne05NfE5NfU5Nfk5lR0BXyj2AAAAAXXIlJQAAKE0jA00kA00lA00mA00nA00oA00pA00qA00rA03dH03eH03fH03gH03hH03iH03jH03kH03lH038K039K03+K03/K00ALE1/ME2AME2BME2CME2DME2EME2FME2GMGVHQE9euGAAAABdciYlAAAoTQE3TQI3TQM3TQQ3TQU3TQY3TQc3TQg3TQk3ZUdASwo9gAAAAF1yJyUAAChNwxBNxBBNxRBNxhBNxxBNyBBNyRBNyhBNyxBlR0BXseuAAAAAXXIoJQAAKE1mBE1nBE1oBE1pBE1qBE1rBE1sBE1tBE1uBE0iNU0jNU0kNU0lNWVHQFTGZmAAAABdciklAAAoTb1KTb5KTb9KTcBKZUdAVu9cIAAAAF1yKiUAAChNcB1NcR1Nch1Ncx1NdB1NdR1N8x1N9B1N9R1N9h1N9x1N+B1N+R1N+h1N+x1lR0BWiFHgAAAAXXIrJQAAKE0WC00XC00YC00ZC00aC00bC00cC2VHQFh6PYAAAABdciwlAAAoTdQHTdUHTdYHTdcHTdgHTdkHTdoHTdsHTU0wTU4wTU8wTVAwTVEwTVIwTVMwTVQwZUdAVRhR4AAAAF1yLSUAAChNykpNy0pNzEpNzUpNzkpNz0pN0EpN0UplR0BNhR7AAAAAXXIuJQAAKE0mJk0nJk0oJk0pJk0qJk0rJmVHQFdBR6AAAABdci8lAAAoTSIwTSMwTSQwTSUwTSYwTScwTSgwTWFOTWJOTWNOTWROTWVOTWZOTWdOTWhOTWlOTWpOTWtOZUdASD1woAAAAF1yMCUAAChN9z1N+D1N+T1N+j1N+z1N/D1N/T1N/j1N/z1lR0BXt64gAAAAXXIxJQAAKE2aD02bD02cD02dD02eD02fD02gD02hD02iD02jD02kD2VHQE3XCkAAAABdcjIlAAAoTZsZTZwZTZ0ZTZ4ZZUdAVeCj4AAAAF1yMyUAAChN0w5N1A5N1Q5N1g5N1w5N2A5N2Q5N2g5NrUpNrkpNr0pNsEpNsUpNskpNs0pNtEplR0BOtcKAAAAAXXI0JQAAKE2eNE2fNE2gNE2hNE2iNE2jNE2kNGVHQFb1HsAAAABdcjUlAAAoTc0MTc4MTc8MTdAMTdEMTdIMTSEvTSIvTSMvTSQvTSUvTSYvTS5NTS9NTTBNTTFNTTJNTTNNTTRNTTVNZUdAQuuFIAAAAF1yNiUAAChNnyFNoCFNoSFNoiFNoyFNpCFNpSFNpiFNpyFlR0A8VHrgAAAAXXI3JQAAKE2FOk2GOk2HOk2IOk2JOk2KOk2LOmVHQFUeFIAAAABdcjglAAAoTVBFTVFFTVJFTVNFTVRFTVVFTVZFTVdFZUdAWB4UgAAAAF1yOSUAAChN+xdN/BdN/RdN/hdN/xdNABhNARhNAhhNAxhNBBhNBRhNBhhlR0BXRwpAAAAAXXI6JQAAKE3QLk3RLk3SLk3TLk3ULmVHQExR64AAAABdcjslAAAoTQRETQVETQZETQdETQhETQlETQpETQtEZUdAWFuFIAAAAF1yPCUAAChNzgpNzwpN0ApN0QpN0gpN0wpN1ApN1QplR0BBZmZgAAAAXXI9JQAAKE3WMk3XMk3YMk3ZMk3aMk3bMk3cMk3dMmVHQFSnriAAAABdcj4lAAAoTeQxTeUxTeYxTecxTegxTekxTeoxTesxTewxTe0xTe4xTe8xZUdAVXAAAAAAAF1yPyUAAChNkBdNkRdNkhdNkxdNlBdNlRdNlhdNlxdNyjVNyzVNzDVNzTVNzjVNzzVN0DVN0TVN0jVlR0BOeuFAAAAAXXJAJQAAKE2RNk2SNk2TNk2UNk2VNk2WNk2XNk2YNmVHQFLAAAAAAABdckElAAAoTadTTahTTalTTapTTatTTaxTZUdAV5j1wAAAAF1yQiUAAChNG1RNHFRNHVRNHlRNH1RNIFRNIVRNIlRlR0BDj1wgAAAAXXJDJQAAKE01EU02EU03EU04EU05EU06EWVHQFOij2AAAABdckQlAAAoTf8pTQAqTQEqTQIqTQMqTQQqTQUqTQYqTQcqZUdARKPXAAAAAF1yRSUAAChNuUxNukxNu0xNvExNvUxNvkxNv0xNwExlR0BVweuAAAAAXXJGJQAAKE2ADU2BDU2CDU2DDU2EDU2FDU2GDU1BJE1CJE1DJE1EJE1FJE1GJE1HJE1IJE1JJE1KJE1LJE1MJE3qLE3rLE3sLE3tLE3uLE3vLGVHQFJaPYAAAABdckclAAAoTe9HTfBHTfFHTfJHTfNHTfRHTfVHTfZHTfdHTfhHTflHTfpHZUdAV+rhQAAAAF1ySCUAAChN7wdN8AdN8QdN8gdN8wdN9AdN9QdN9gdNbgpNbwpNcApNcQpNcgpNcwpNdApNdQpNxxFNyBFNyRFNyhFNyxFNzBFNzRFNzhFNzxFNSxVNTBVNTRVNThVNTxVNUBVNURVNUhVNUxVNVBVNVRVNpShNpihNpyhNqChNqShNqihNqyhNrChNrShNrihNryhNVDJNVTJNVjJNVzJNWDJNWTJNWjJNWzJlR0BVnMzAAAAAXXJJJQAAKE0UFE0VFE0WFE0XFE0YFE0ZFE0/FE1AFE1BFE1CFE1DFE1EFE1FFE0rPU0sPU0tPU0uPU0vPU0wPU0xPU0yPU0zPU00PU01PU02PWVHQFT/XCAAAABdckolAAAoTTIkTTMkTTQkTTUkTTYkTTckTTgkTTkkZUdAVsHrgAAAAF1ySyUAAChNQilNQylNRClNRSlNRilNRyllR0BWij2AAAAAXXJMJQAAKE3aFk3bFk3cFk3dFk3eFk3fFk3gFk3hFmVHQFcoUeAAAABdck0lAAAoTSAlTSElTSIlTSMlTSQlTSUlTSYlTSclTSglTY41TY81TZA1TZE1TZI1TZM1TZQ1ZUdAV564YAAAAF1yTiUAAChNYh1NYx1NZB1NZR1NZh1NZx1NaB1NaR1Nah1lR0BUPMzAAAAAXXJPJQAAKE2fGE2gGE2hGE2iGE2jGE2kGE2lGE2mGE2nGGVHQFIFHsAAAABdclAlAAAoTTdLTThLTTlLTTpLTTtLTTxLTT1LTT5LZUdAULMzQAAAAF1yUSUAAChNETxNEjxNEzxNFDxlR0BVx64gAAAAXXJSJQAAKE0FKU0GKU0HKU0IKU0JKU0KKWVHQFJlwoAAAABdclMlAAAoTZU/TZY/TZc/TZg/TZk/TZo/TZs/TZw/TZ0/TZ4/TZ8/ZUdAUvhR4AAAAF1yVCUAAChNTEFNTUFNTkFNT0FNUEFNUUFlR0BTZcKAAAAAXXJVJQAAKE2tU02uU02vU02wU2VHQFfwo+AAAABdclYlAAAoTbcTTbgTTbkTTboTTbsTTbwTTb0TTb4TTb8TZUdAUQUewAAAAF1yVyUAAChNrTZNrjZNrzZNsDZNsTZlR0BWGZmgAAAAXXJYJQAAKE3SN03TN03UN03VN03WN03XN03YN03ZN03aN2VHQEwD1wAAAABdclklAAAoTbE8TbI8TbM8TbQ8TbU8TbY8Tbc8Tbg8Tbk8ZUdAUy4UgAAAAF1yWiUAAChNKiRNKyRNLCRNLSRNLiRNLyRNMCRNMSRlR0BYQo9gAAAAXXJbJQAAKE1pBU1qBU1rBU1sBU1tBU1uBU0oIU0pIU0qIU0rIU0sIWVHQEpOFIAAAABdclwlAAAoTZRITZVITZZITZdITW5KTW9KTXBKTXFKTXJKTXNKTXRKZUdAV1Cj4AAAAF1yXSUAAChN7yBN8CBN8SBN8iBN8yBN9CBN6U1N6k1N601N7E1N7U1N7k1N701lR0BWa4UgAAAAXXJeJQAAKE00NU01NU02NU03NU04NU05NU06NU2aS02bS02cS02dS02eS02fS02gS02hS02iS2VHQFbwAAAAAABdcl8lAAAoTZUITZYITZcITZgITZkITZoITZsITZwITdYUTdcUTdgUTdkUTdoUTdsUTfEwTfIwTfMwTfQwTfUwTfYwTfcwTfgwTYVRTYZRTYdRTYhRTYlRTYpRTYtRTYxRZUdAVmCj4AAAAF1yYCUAAChN8gtN8wtN9AtN9QtN9gtN9wtN+AtN7U9N7k9N709N8E9N8U9N8k9N809N9E9N9U9N/lJN/1JNAFNNAVNNAlNNA1NlR0BUlHrgAAAAXXJhJQAAKE26JU27JU28JU29JU1GNE1HNE1INE1JNE1KNE1LNE1MNE1NNE1MO01NO01OO01PO01QO01RO01SO2VHQFBnriAAAABdcmIlAAAoTfcjTfgjTfkjTfojTfsjTfwjTf0jTf4jZUdAV2j1wAAAAF1yYyUAAChNCCdNCSdNCidNCydNDCdNDSdNDidNDydNii9Niy9NjC9NjS9Nji9Njy9NkC9lR0BLKj2AAAAAXXJkJQAAKE3IPk3JPk3KPk3LPk3MPk3NPk3OPk3PPmVHQFPR64AAAABdcmUlAAAoTf8YTQAZTQEZTQIZTQMZTQQZTQUZTQYZTQcZTf48Tf88TQA9TQE9TQI9TQM9TQQ9TQU9ZUdAVOZmYAAAAF1yZiUAAChNNiVNNyVNOCVNOSVNOiVNOyVlR0BJUzNAAAAAXXJnJQAAKE2PPU2QPU2RPU2SPU2TPU2UPU2VPWVHQFcPXCAAAABdcmglAAAoTQ8WTRAWTREWTRIWTRMWZUdAR3wpAAAAAF1yaSUAAChNLjNNLzNNMDNNMTNNMjNNMzNNNDNNNTNNNjNlR0BUI9cAAAAAXXJqJQAAKE0cD00dD00eD00fD2VHQEOVwoAAAABdcmslAAAoTYUJTYYJTYcJTYgJTYkJTYoJTYsJZUdARrmZoAAAAF1ybCUAAChNYAlNYQlNYglNYwlNZAlNZQlNZglNZwlNaAllR0BPzhSAAAAAXXJtJQAAKEvSS9NL1EvVS9ZL12VHQFh1woAAAABdcm4lAAAoTYYxTYcxTYgxTYkxTYoxTYsxTYwxZUdAQOKPYAAAAF1ybyUAAChNcitNcytNdCtNdStNditNdytNeCtNeStNeitlR0BWAKPgAAAAXXJwJQAAKE2KS02LS02MS02NS02OS02PS02QS2VHQFcVHsAAAABdcnElAAAoTYcDTYgDTYkDTYoDTYsDTYwDTY0DTY4DTYYaTYcaTYgaTYkaTYoaTYsaTYwaTY0aTY4aTfsvTfwvTf0vTf4vTf8vTQAwTQEwTQIwTQMwTUZUTUdUTUhUTUlUTUpUTUtUTUxUTU1UTU5UTU9UTVBUZUdAUlcKQAAAAF1yciUAAChNkBhNkRhNkhhNkxhNlBhNlRhlR0BUKZmgAAAAXXJzJQAAKE0tCE0uCE0vCE0wCE0xCE0yCE0zCE00CE01CGVHQEggAAAAAABdcnQlAAAoTYRETYVETYZETYdETYhETYlETYpETYtEZUdATTR64AAAAF1ydSUAAChNbydNcCdNcSdNcidNcydNdCdNdSdNdidNdydNeCdNeSdlR0BOSPXAAAAAXXJ2JQAAKE2lNE2mNE2nNE2oNE2pNE2qNE2rNE2sNGVHQEddcKAAAABdcnclAAAoTRFBTRJBTRNBTRRBTRVBTRZBTRdBTRhBZUdAV2cKQAAAAF1yeCUAAChN/QtN/gtN/wtNAAxNAQxNAgxNAwxN6g1N6w1N7A1N7Q1N7g1N7w1N8A1NBxNNCBNNCRNNChNNCxNNDBNNDRNNH05NIE5NIU5NIk5NI05NJE5NJU5NJk5NJ05lR0BTEeuAAAAAXXJ5JQAAKE1YDk1ZDk1aDk1bDk1cDk1dDk1eDk1fDk2NKk2OKk2PKk2QKk2RKk2SKk2TKk2UKk2VKmVHQEBx64AAAABdcnolAAAoTYdMTYhMTYlMTYpMTYtMTYxMTY1MTY5MTY9MTZBMZUdAWDhR4AAAAF1yeyUAAChNsi1Nsy1NtC1NtS1Nti1Nty1NuC1NuS1Nui1Nuy1NvC1lR0A/Ao9gAAAAXXJ8JQAAKE0JEU0KEU0LEU0MEU0NEU0OEU0PEWVHQEUQo+AAAABdcn0lAAAoTacrTagrTakrTaorTasrTawrTa0rTa4rZUdAUZAAAAAAAF1yfiUAAChNfz5NgD5NgT5Ngj5Ngz5NhD5NhT5lR0BSpHrgAAAAXXJ/JQAAKE0+CE0/CE1ACE1BCE1CCE1DCE1ECE1FCGVHQFe49cAAAABdcoAlAAAoTSsMTSwMTS0MTS4MTS8MTTAMTTEMTTIMTTMMTTQMTTUMTVYeTVceTVgeTVkeTVoeTVseTVweTSkwTSowTSswTSwwTS0wTS4wTS8wTTAwTTEwTTIwTTMwTTQwTRQxTRUxTRYxTRcxTRgxTRkxTRoxTRsxZUdAS69cIAAAAF1ygSUAAChNITdNIjdNIzdNJDdNJTdNJjdNJzdNKDdlR0BQB64gAAAAXXKCJQAAKE1jIk1kIk1lIk1mIk1nImVHQEnYUeAAAABdcoMlAAAoTeA+TeE+TeI+TeM+TeQ+TeU+TeY+Tec+ZUdAVvZmYAAAAF1yhCUAAChN8wxN9AxN9QxN9gxN9wxN+AxN+QxNGjBNGzBNHDBNHTBNHjBNHzBNIDBNITBlR0BYCuFAAAAAXXKFJQAAKE01ME02ME03ME04ME05ME06ME07ME08ME09MGVHQFEfXCAAAABdcoYlAAAoTck0Tco0Tcs0Tcw0Tc00Tc40Tc80TdA0ZUdAV7rhQAAAAF1yhyUAAChN7QlN7glN7wlN8AlN8QlN8glN8wlN9AllR0BWqj2AAAAAXXKIJQAAKE3YAU3ZAU3aAU3bAU3cAU3dAU3eAU3fAU3gAU3hAU3iAWVHQFdIUeAAAABdcoklAAAoTUAETUEETUIETUMETUQETUUETUYEZUdAV764YAAAAF1yiiUAAChN6iRN6yRN7CRN7SRN7iRN7yRN8CRlR0BUXMzAAAAAXXKLJQAAKEu5S7pLu0u8S71Lvku/S8BLwU1DOE1EOE1FOE1GOE1HOE1IOE1JOE1KOGVHQFTTM0AAAABdcowlAAAoTZAOTZEOTZIOTZMOTZQOTZUOTZYOTZcOTZgOTZslTZwlTZ0lTZ4lZUdAVoXCgAAAAF1yjSUAAChNBARNBQRNBgRNBwRNCARNCQRNCgRNCwRNDARlR0BW/CkAAAAAXXKOJQAAKE30Dk31Dk32Dk33Dk34Dk35Dk36Dk37Dk38Dk39Dk3+Dk3/DmVHQD+mZmAAAABdco8lAAAoTepETetETexETe1ETe5ETe9ETfBETfFEZUdAWBCj4AAAAF1ykCUAAChNHixNHyxNICxNISxNIixNIyxNJCxlR0BVl64gAAAAXXKRJQAAKE2pT02qT02rT02sT02tT02uT02vT02wT2VHQDiR64AAAABdcpIlAAAoTbBATbFATbJATbNAZUdAVjmZoAAAAF1ykyUAAChNuAxNuQxNugxNuwxNvAxNvQxlR0BWHXCgAAAAXXKUJQAAKE0HB00IB00JB00KB00LB00MB00NB00OB00APE0BPE0CPE0DPE0EPE0FPE0GPE0HPE0IPE0jTU0kTU0lTU0mTU0nTU0oTU0pTU0qTU0rTU0sTU0tTWVHQFdOFIAAAABdcpUlAAAoTQcITQgITQkITQoITQsITQwITQ0ITb0LTb4LTb8LTcALTcELTcILTcMLTcQLTcULTcYLTccLTX4fTX8fTYAfTYEfTYIfTYMfTYQfTYUfTYYfTYcfTYgfTYkfTUY6TUc6TUg6TUk6TUo6TUs6TUw6TU06TU46TU86TVA6TVE6TVI6TVM6ZUdAWGKPYAAAAF1yliUAAChNvwJNwAJNwQJNwgJNwwJNxAJNxQJNxgJlR0BYSZmgAAAAXXKXJQAAKE3nFU3oFU3pFU3qFU3rFWVHQFV3CkAAAABdcpglAAAoTb4OTb8OTcAOTcEOTcIOTcMOTcQOTcUOZUdAVouFIAAAAF1ymSUAAChNnB5NnR5Nnh5Nnx5N80tN9EtN9UtN9ktN90tN+EtlR0BPWZmgAAAAXXKaJQAAKE2zPk20Pk21Pk22Pk23Pk24Pk25PmVHQE9BR6AAAABdcpslAAAoTV1KTV5KTV9KTWBKTWFKTWJKTWNKTWRKTWVKZUdAV1rhQAAAAF1ynCUAAChNbhBNbxBNcBBNcRBlR0BXoAAAAAAAXXKdJQAAKE0ZEE0aEE0bEE0cEE0dEE0eEE0fEE0gEE1FTk1GTk1HTk1ITk1JTk1KTk1LTk1MTk1NTmVHQFC0euAAAABdcp4lAAAoTfo6Tfs6Tfw6Tf06Tf46Tf86TQA7TQE7TQI7TQM7TQQ7ZUdAQSKPYAAAAF1ynyUAAChN1CFN1SFN1iFN1yFN2CFN2SFN2iFNx0RNyERNyURNykRNy0RNzERNzURNzkRlR0BVyPXAAAAAXXKgJQAAKE1MA01NA01OA01PA01QA01RA01SA01TA01UA00sFE0tFE0uFE0vFE0wFE0xFGVHQFbdcKAAAABdcqElAAAoTckcTcocTcscTcwcTc0cTc4cTc8cTdAcTdEcZUdAR0o9gAAAAF1yoiUAAChL9Uv2S/dL+Ev5S/pL+0v8ZUdAUXj1wAAAAF1yoyUAAChNZEZNZUZNZkZNZ0ZNaEZNaUZNakZNa0ZNbEZNbUZNbkZNb0ZlR0BT8euAAAAAXXKkJQAAKE2aIE2bIE2cIE2dIE2eIE2fIE2gIE2hIE2ZU02aU02bU02cU02dU02eU02fU02gU2VHQFMvXCAAAABdcqUlAAAoTUVFTUZFTUdFTUhFTUlFTUpFTUtFTUxFTU1FTU5FTU9FZUdARLCj4AAAAF1ypiUAAChNmkNNm0NNnENNnUNNnkNNn0NNoENNoUNlR0BUQ9cAAAAAXXKnJQAAKE06JE07JE08JE09JE0+JE0/JE1AJGVHQFS6PYAAAABdcqglAAAoTaIgTaMgTaQgTaUgTaYgZUdARcUewAAAAF1yqSUAAChNnERNnURNnkRNn0RNoERNoURNokRNo0RlR0BYMzNAAAAAXXKqJQAAKE0+IE0/IE1AIE1BIE1CIE1DIE1EIE1FIE1GIE1HIE1IIE0lLE0mLE0nLE0oLE0pLE0qLE0rLE0sLGVHQFZszMAAAABdcqslAAAoTYUpTYYpTYcpTYgpTYkpTYopTYspTYwpTaFRTaJRTaNRTaRRTaVRTaZRTadRTahRTalRTapRTatRTaxRZUdAV4FHoAAAAF1yrCUAAChN3QNN3gNN3wNN4ANN4QNN4gNN4wNN5ANNJxZNKBZNKRZNKhZNKxZNLBZNLRZNACdNASdNAidNAydNBCdNBSdNBidNBydlR0BX964gAAAAXXKtJQAAKE0HVE0IVE0JVE0KVE0LVE0MVE0NVE0OVE0PVE0QVE0RVE0SVGVHQEkCj2AAAABdcq4lAAAoTXo8TXs8TXw8TX08TX48TX88TYA8TYE8TYI8TYM8TYQ8TYU8ZUdAViCj4AAAAF1yryUAAChNfhxNfxxNgBxNgRxNghxNgxxNhBxNhRxNhhxNrVFNrlFNr1FNsFFNsVFNslFNs1FNtFFNtVFNtlFNt1FNuFFNjlJNj1JNkFJNkVJNklJNk1JNlFJNlVJNllJNl1JNmFJNmVJNmlJNm1JlR0BXNR7AAAAAXXKwJQAAKE2cBk2dBk2eBk2fBk2gBk2hBk2iBk2jBmVHQFRJmaAAAABdcrElAAAoTQEyTQIyTQMyTQQyTQUyTSBHTSFHTSJHTSNHTSRHTSVHTSZHTSdHTShHTSlHTSpHTStHZUdAUkmZoAAAAF1ysiUAAChNQDxNQTxNQjxNQzxNRDxNRTxNRjxlR0BW3MzAAAAAXXKzJQAAKE2HDU2IDU2JDU2KDU2LDU2MDU2NDU2yTU2zTU20TU21TU22TU23TU24TWVHQFZyj2AAAABdcrQlAAAoTZgpTZkpTZopTZspTZwpTZ0pTZ4pTZ8pTaApTaEpTaIpTaMpTaQpTaUpTT47TT87TUA7TUE7TUI7TUM7TUQ7ZUdAT31woAAAAF1ytSUAAChNuBlNuRlNuhlNuxlNvBlNvRlNvhllR0BXhwpAAAAAXXK2JQAAKE0OBk0PBk0QBk0RBk0SBk0TBk0UBk0VBk0WLE0XLE0YLE0ZLE0aLE0bLE0cLE0dLGVHQECR64AAAABdcrclAAAoTU5ATU9ATVBATVFATVJATVNATVRAZUdASaZmYAAAAF1yuCUAAChNKRpNKhpNKxpNLBpNLRpNLhpNLxpNMBpNMRpNMhpNMxplR0BWwUegAAAAXXK5JQAAKE2HNU2INU2JNU2KNU2LNU2MNU2NNWVHQFWwAAAAAABdcrolAAAoTTA5TTE5TTI5TTM5TTQ5TTU5TTY5TTc5TTg5TTk5TTo5TTs5ZUdAVsR64AAAAF1yuyUAAChNtA9NtQ9Ntg9Ntw9NuA9NuQ9Nug9Nuw9NvA9NjRZNjhZNjxZNkBZNkRZNkhZNkxZNlBZNAzhNBDhNBThNBjhNBzhlR0BTaPXAAAAAXXK8JQAAKE0FKE0GKE0HKE0IKE0JKE0KKE0LKE0MKE0NKE0OKE0PKE0QKGVHQE3FHsAAAABdcr0lAAAoTX9JTYBJTYFJTYJJZUdAVO1woAAAAF1yviUAAChNpQ5Npg5Npw5NqA5NqQ5Nqg5Nqw5NrA5NVzRNWDRNWTRNWjRNWzRNXDRNXTRlR0BE49cAAAAAXXK/JQAAKE1pCU1qCU1rCU1sCU1tCU1uCU1vCU1wCWVHQE8MzMAAAABdcsAlAAAoSwBLAUsCSwNLBEsFSwZLB2VHQFMWZmAAAABdcsElAAAoTUYITUcITUgITUkITUoITUsITUwIZUdAUGo9gAAAAF1ywiUAAChN8yNN9CNN9SNN9iNlR0BUKuFAAAAAXXLDJQAAKE25Kk26Kk27Kk28Kk29Kk2+Kk2/Kk3AKk3BKmVHQFU/XCAAAABdcsQlAAAoTQEmTQImTQMmTQQmTQUmTQYmTQcmTQgmTQkmTQomTQsmTQwmZUdAUsPXAAAAAF1yxSUAAChNPz1NQD1NQT1NQj1NQz1NRD1NRT1NRj1NRz1lR0BSyj2AAAAAXXLGJQAAKE1ADU1BDU1CDU1DDU1EDU1FDU1GDU1HDU1IDU1JDU1KDU1LDU33NU34NU35NU36NU37NU38NU39NU3+NU3/NU3tNk3uNk3vNk3wNk3xNk3yNk3zNk30Nk31NmVHQFNoUeAAAABdcsclAAAoTfkUTfoUTfsUTfwUTf0UTf4UZUdAVtuFIAAAAF1yyCUAAChNbjNNbzNNcDNNcTNNcjNNczNNdDNNdTNlR0BX3rhgAAAAXXLJJQAAKE0PGE0QGE0RGE0SGE0TGE0UGE0VGE0WGGVHQFR8zMAAAABdcsolAAAoTV83TWA3TWE3TWI3TWM3TWQ3TWU3ZUdAVPMzQAAAAF1yyyUAAChNKShNKihNKyhNLChNLShNLihNLyhNMChNMShlR0BWB64gAAAAXXLMJQAAKE2fF02gF02hF02iF02jF02kF02lF02mF02nF02oF02pF02qF2VHQFA0euAAAABdcs0lAAAoTTxKTT1KTT5KTT9KTUBKTUFKZUdASoFHoAAAAF1yziUAAChNs0dNtEdNtUdNtkdNt0dNuEdNuUdNukdNu0dNvEdNvUdlR0BXHCkAAAAAXXLPJQAAKE24T025T026T027T028T029T02+T02/T2VHQFZZmaAAAABdctAlAAAoTQAPTQEPTQIPTQMPTQQPTQUPTQYPTQcPTQgPZUdARjHrgAAAAF1y0SUAAChN9D5N9T5N9j5N9z5lR0BUg9cAAAAAXXLSJQAAKE1wDk1xDk1yDk1zDk10Dk11Dk12Dk13DmVHQFduFIAAAABdctMlAAAoTc8UTdAUTdEUTdIUTdMUTdQUTdUUTZkiTZoiTZsiTZwiTZ0iTZ4iTZ8iTaAiTbcoTbgoTbkoTbooTbsoTbwoTb0oTb4oTb8oTagyTakyTaoyTasyTawyTa0yTa4yTa8yTbAyTbEyTbIyTbMyTbQyTbUyZUdAVIKPYAAAAF1y1CUAAChNlkVNl0VNmEVNmUVNmkVNm0VNnEVlR0BLgo9gAAAAXXLVJQAAKE1fJ01gJ01hJ01iJ01jJ01kJ01lJ01mJ2VHQFWXCkAAAABdctYlAAAoTZpPTZtPTZxPTZ1PZUdAQeKPYAAAAF1y1yUAAChNjDpNjTpNjjpNjzpNkDpNkTplR0BIy4UgAAAAXXLYJQAAKE0rP00sP00tP00uP00vP00wP00xP2VHQFTUeuAAAABdctklAAAoTVNHTVRHTVVHTVZHTVdHTVhHTVlHZUdASa9cIAAAAF1y2iUAAChNgUhNgkhNg0hNhEhlR0BR6PXAAAAAXXLbJQAAKEs0SzVLNks3SzhLOUs6TetHTexHTe1HTe5HZUdARdhR4AAAAF1y3CUAAChNlERNlURNlkRNl0RNmERNmURNmkRNm0RlR0BW/XCgAAAAXXLdJQAAKE00A001A002A003A004A005A006A007A008A009A00+A00/A00tFU0uFU0vFU0wFU0xFU0yFU0zFU13UU14UU15UU16UU17UU18UU19UU1+UWVHQEtqPYAAAABdct4lAAAoTRcJTRgJTRkJTRoJTRsJTRwJTR0JTR4JZUdAWBHrgAAAAF1y3yUAAChNZApNZQpNZgpNZwpNaApNaQpNagpNawpNbApNbQplR0BEfrhgAAAAXXLgJQAAKE3bEE3cEE3dEE3eEE3fEE3gEE3hEE2zOk20Ok21Ok22Ok23Ok24OmVHQFUmZmAAAABdcuElAAAoTcVOTcZOTcdOTchOTclOTcpOTctOZUdASqeuIAAAAF1y4iUAAChNlwFNmAFNmQFNmgFNmwFNnAFNnQFNngFlR0BIZR7AAAAAXXLjJQAAKE2dR02eR02fR02gR02hR02iR02jR2VHQFNPXCAAAABdcuQlAAAoTdIGTdMGTdQGTdUGTdYGTdcGTdgGTdkGTdoGZUdAQNCj4AAAAF1y5SUAAChN1kJN10JN2EJN2UJN2kJN20JlR0BYY9cAAAAAXXLmJQAAKE30EU31EU32EU33EU34EU35EU36EU37EU02IE03IE04IE05IE06IE07IE08IE09IGVHQFej1wAAAABdcuclAAAoTSIMTSMMTSQMTSUMTSYMTScMTSgMTSkMTSoMZUdAP/hR4AAAAF1y6CUAAChNEBFNERFNEhFNExFNFBFNFRFNFhFNFxFlR0BXAzNAAAAAXXLpJQAAKE3uO03vO03wO03xO03yO03zO030O031O032O033O034O2VHQFehR6AAAABdcuolAAAoTR8WTSAWTSEWTSIWTSMWTSQWTSUWTSYWTWwmTW0mTW4mTW8mTXAmTXEmTXImTZ8sTaAsTaEsTaIsTaMsTaQsTaUsZUdAQA4UgAAAAF1y6yUAAChNf0xNgExNgUxNgkxNg0xNhExNhUxNhkxlR0BYKuFAAAAAXXLsJQAAKE0EBU0FBU0GBU0HBU0IBU0JBU14Ek15Ek16Ek17Ek18Ek19Ek1+Ek1/Ek3rF03sF03tF03uF03vF03wF03xF03yF2VHQFUsKQAAAABdcu0lAAAoTY0cTY4cTY8cTZAcTZEcTZIcTZMcTZQcTZUcTZYcTZccTZgcTcFNTcJNTcNNTcRNTcVNTcZNTcdNTchNTclNZUdAU1UewAAAAF1y7iUAAChNVBpNVRpNVhpNVxpNWBpNWRpNWhpNWxplR0BQZwpAAAAAXXLvJQAAKE0PCU0QCU0RCU0SCWVHQE1szMAAAABdcvAlAAAoTRY3TRc3TRg3TRk3TRo3TRs3ZUdAV2hR4AAAAF1y8SUAAChNdR9Ndh9Ndx9NeB9NeR9Neh9Nex9NfB9NfR9NYCBNYSBNYiBNYyBNZCBNZSBNZiBNZyBNaCBNaSBNaiBlR0BCiPXAAAAAXXLyJQAAKE2ZTE2aTE2bTE2cTE2dTE2eTE2fTE2gTGVHQFaSj2AAAABdcvMlAAAoTQYuTQcuTQguTQkuTQouTQsuTQwuTQ0uZUdAV6cKQAAAAF1y9CUAAChNVxxNWBxNWRxNWhxNWxxNXBxNXRxNXhxN5h9N5x9N6B9N6R9N6h9N6x9N7B9N7R9lR0BUu4UgAAAAXXL1JQAAKE3nFE3oFE3pFE3qFE3rFE3sFGVHQFbkeuAAAABdcvYlAAAoTaAETaEETaIETaMETaQETaUETaYETacETScGTSgGTSkGTSoGTSsGTSwGTS0GTS4GTS8GTTAGTbkcTbocTbscTbwcTb0cTb4cTb8cTW5STW9STXBSTXFSTXJSTXNSTXRSTXVSTXZSTXdSTXhSZUdAQtrhQAAAAF1y9yUAAChNrTpNrjpNrzpNsDpNsTpNsjplR0BX+PXAAAAAXXL4JQAAKE31IE32IE33IE34IE35IE36IE37IE38IE01IU02IU03IU04IU05IU06IU07IU2BJk2CJk2DJk2EJk2FJk2GJk2HJk2IJk2JJk0MOk0NOk0OOk0POk0QOk0ROk0SOk0TOmVHQFYh64AAAABdcvklAAAoTU0LTU4LTU8LTVALTVELTVILTVMLTVQLTVULZUdAVzZmYAAAAF1y+iUAAChNSgVNSwVNTAVNTQVNTgVNTwVNUAVNUQVlR0BAQUegAAAAXXL7JQAAKE3/QE0AQU0BQU0CQU0DQU0EQWVHQFhK4UAAAABdcvwlAAAoTUYCTUcCTUgCTUkCTUoCTUsCTUwCTU0CTU4CTU8CTVACTYEETYIETYMETYQETYUETYYETYcETYgETYkETRwOTR0OTR4OTR8OTSAOTSEOTSIOTSMOZUdAWEwpAAAAAF1y/SUAAChNJgJNJwJNKAJNKQJNKgJNKwJNLAJNLQJNLgJNLwJNMAJN0BpN0RpN0hpN0xpN1BpN1RpN1hpN1xpNJyBNKCBNKSBNKiBNKyBNLCBNLSBlR0BUQo9gAAAAXXL+JQAAKE3VRU3WRU3XRU3YRU3ZRU3aRU3bRU3cRWVHQFZz1wAAAABdcv8lAAAoTQ0ETQ4ETQ8ETRAETREETRIEZUdASFrhQAAAAF1yACYAAChN7j1N7z1N8D1N8T1N8j1N8z1N9D1N9T1N9j1lR0BXiFHgAAAAXXIBJgAAKE00G001G002G003G004G005G006G2VHQFP+uGAAAABdcgImAAAoTeY1Tec1Teg1Tek1Teo1Tes1Tew1Te01Te41Te81TfA1ZUdAVJzMwAAAAF1yAyYAAChNZDRNZTRNZjRNZzRNaDRNaTRlR0BCThSAAAAAXXIEJgAAKE11AU12AU13AU14AU15AU16AU17AWVHQFWxR6AAAABdcgUmAAAoTRs0TRw0TR00TR40TR80TSA0TSE0ZUdAVsXCgAAAAF1yBiYAAChNti5Nty5NuC5NuS5Nui5Nuy5NvC5NvS5Nvi5lR0BYfMzAAAAAXXIHJgAAKE1GME1HME1IME1JME1KME1LME1MMGVHQFRQo+AAAABdcggmAAAoTfxKTf1KTf5KTf9KTQBLTQFLTQJLTQNLTQRLTQVLTQZLZUdAVWUewAAAAF1yCSYAAChNPDlNPTlNPjlNPzlNQDlNQTllR0BWeZmgAAAAXXIKJgAAKE3+CE3/CE0ACU0BCU0CCU0DCU0ECU0FCU0GCU0HCU0ICWVHQFeh64AAAABdcgsmAAAoTZkVTZoVTZsVTZwVTZ0VTZ4VTZ8VZUdAWHuFIAAAAF1yDCYAAChNtAJNtQJNtgJNtwJNuAJNuQJNugJNuwJNvAJNvQJNvgJlR0BUoo9gAAAAXXINJgAAKE3ISU3JSU3KSU3LSU3MSU3NSU3OSU3PSU3QSWVHQFZ+uGAAAABdcg4mAAAoTXUbTXYbTXcbTXgbTXkbTXobTXsbTXwbTX0bTX4bTX8bZUdAUbcKQAAAAF1yDyYAAChNPCVNPSVNPiVNPyVNQCVNQSVlR0BS5R7AAAAAXXIQJgAAKE1QGU1RGU1SGU1TGU1UGU1VGU1WGU1XGU1YGWVHQFbHCkAAAABdchEmAAAoTY0PTY4PTY8PTZAPTZEPTZIPTXovTXsvTXwvTX0vTX4vTX8vTYAvTYEvTYIvTdxPTd1PTd5PTd9PTeBPTeFPTeJPTeNPTeRPZUdAVsuFIAAAAF1yEiYAAChN/RpN/hpN/xpNABtNARtNAhtNAxtNBBtNBRtldYeHVQlvY2N1cGFuY3lyEyYAAIiJTWlURz/wAAAAAAAAfYeHdVUHZGlzcGxheXIUJgAATWlUiX2HdS4='))
```
