## Supplementary Data 1 for "Mining folded proteomes in the era of accurate structure prediction": dictyostelium.py (part 2 of 3)

```
	bondInfo = cPickle.loads(base64.b64decode('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'))
	crdInfo = cPickle.loads(base64.b64decode('gAJ9cQEoSwB9cQIoSwBdcQMoR8A/qLQ5WBBiR8AdAxJul41QR0BQERaHKwIMh3EER8A/pBiTdLxqR8AhCDEm6XjVR0BPvnbItDlYh3EFR8A/yTdLxqfwR8AggQYk3S8bR0BO/nbItDlYh3EGR8BAU9cKPXCkR8AjHrhR64UfR0BP/3ztkWhzh3EHR8A/HnbItDlYR8Ah5FocrAgxR0BOnXCj1wo9h3EIR8A/8OVgQYk3R8AlhiTdLxqgR0BQKKPXCj1xh3EJR8BAe4UeuFHsR8AogIMSbpeNR0BQNFocrAgxh3EKR8BBD752yLQ5R8AnfGp++dsjR0BQh64UeuFIh3ELR8BASDEm6XjVR8Ac+dsi0OVgR0BOx++dsi0Oh3EMR8BAUgxJul41R8AbFocrAgxKR0BOFJul41P4h3ENR8A/RysCDEm6R8AZ9si0OVgQR0BNvxqfvnbJh3EOR8BAwCDEm6XjR8AV9cKPXCj2R0BOCl41P3zuh3EPR8A/AIMSbpeNR8AcOVgQYk3TR0BNODEm6XjVh3EQR8BBb3ztkWhzR8AWszMzMzMzR0BNs7ZFocrBh3ERR8BB+JN0vGp/R8AZMCDEm6XjR0BOJul41P30h3ESR8BCesCDEm6YR8AbDEm6XjU/R0BN33ztkWhzh3ETR8BB2FHrhR64R8AZjEm6XjU/R0BOxBiTdLxqh3EUR8A+Y5WBBiTdR8AWybpeNT99R0BODbItDlYEh3EVR8A9HGp++dsjR8AVJN0vGp++R0BNvKwIMSbph3EWR8A8LpeNT987R8AZ1gQYk3S8R0BNjtkWhysCh3EXR8A8Vsi0OVgQR8ARcKPXCj1xR0BONocrAgxKh3EYR8A7docrAgxKR8AZvnbItDlYR0BNDlYEGJN1h3EZR8A8y8an752yR8AHMSbpeNT+R0BOLKwIMSbph3EaR8A79kWhysCDR8AAFocrAgxKR0BOpFocrAgxh3EbR8A7o9cKPXCkR7/r752yLQ5WR0BOcQYk3S8bh3EcR8A7qPXCj1wpR8AD9cKPXCj2R0BPM3S8an76h3EdR8A8NDlYEGJOR8AeHKwIMSbpR0BN9aHKwIMSh3EeR8A7ZJul41P4R8AhcrAgxJumR0BN1FocrAgxh3EfR8A78vGp++dtR8Ai9T987ZFoR0BNOPXCj1wph3EgR8A7SHKwIMScR8AjNkWhysCDR0BOdocrAgxKh3EhR8A7K8an752yR8Aj8i0OVgQZR0BM0EGJN0vHh3EiR8A6km6XjU/fR8AhpN0vGp++R0BPB2yLQ5WBh3EjR8A6hul41P30R8Al1HrhR64UR0BOT52yLQ5Wh3EkR8A6eVgQYk3TR8AjItDlYEGJR0BPsrAgxJumh3ElR8A9R2yLQ5WBR8AjDtkWhysCR0BNI5WBBiTdh3EmR8A96fvnbItER8AkSsCDEm6YR0BMjS8an753h3EnR8A9lP3ztkWiR8AixaHKwIMSR0BL6RaHKwIMh3EoR8A/bxqfvnbJR8AkgxJul41QR0BMpWBBiTdMh3EpR8A9Jul41P30R8AkCsCDEm6YR0BLbhR64Ueuh3EqR8A/187ZFocrR8AnGp++dsi0R0BNAGJN0vGqh3ErR8BAr3ztkWhzR8AnNcKPXCj2R0BNDztkWhysh3EsR8BA7XCj1wo9R8Ap8an752yLR0BNTlYEGJN1h3EtR8BBqyLQ5WBCR8AqAIMSbpeNR0BNWPXCj1wph3EuR8A9rxqfvnbJR8AgHS8an753R0BL6bpeNT99h3EvR8A9VLxqfvnbR8Ac9LxqfvnbR0BLU9cKPXCkh3EwR8A73Gp++dsjR8AdpeNT987ZR0BLIIMSbpeNh3ExR8A9m2RaHKwIR8AXBBiTdLxqR0BLdocrAgxKh3EyR8A7i4UeuFHsR8AeR64UeuFIR0BKiVgQYk3Th3EzR8A/BysCDEm6R8AVan752yLRR0BLQYk3S8aoh3E0R8A/O2RaHKwIR8AOrAgxJul5R0BLShysCDEnh3E1R8A//nbItDlYR8AKkWhysCDFR0BK3XCj1wo9h3E2R8A+locrAgxKR8AJmZmZmZmaR0BLuLQ5WBBih3E3R8A68rAgxJumR8Ad2RaHKwIMR0BLnS8an753h3E4R8A5gxJul41QR8AeffO2RaHLR0BLedsi0OVgh3E5R8A5MWhysCDFR8Ah++dsi0OWR0BLKwIMSbpeh3E6R8A4sOVgQYk3R8AdpeNT987ZR0BMHZFocrAhh3E7R8A4XS8an753R8AiMCDEm6XjR0BKtmZmZmZmh3E8R8A3MGJN0vGqR8AdaXjU/fO2R0BL9++dsi0Oh3E9R8A5AEGJN0vHR8AYt0vGp++eR0BMaj1wo9cKh3E+R8A52+dsi0OWR8AkHCj1wo9cR0BLZkWhysCDh3E/R8A5si0OVgQZR8Am03S8an76R0BLIEGJN0vHh3FAR8A6TEm6XjU/R8AnC0OVgQYlR0BKbKwIMSbph3FBR8A6STdLxqfwR8Ao7hR64UeuR0BLm0OVgQYlh3FCR8A5qTdLxqfwR8AoLpeNT987R0BJ+wIMSbpeh3FDR8A6TAgxJul5R8ArwIMSbpeNR0BLTZFocrAhh3FER8A5czMzMzMzR8ApFP3ztkWiR0BMP987ZFodh3FFR8A7eVgQYk3TR8Al4MSbpeNUR0BKTXCj1wo9h3FGR8A8FDlYEGJOR8Al0/fO2RaHR0BJok3S8an8h3FHR8A7Odsi0OVgR8AkS0OVgQYlR0BJIOVgQYk3h3FIR8A9ep++dsi0R8AkmBBiTdLyR0BJp0vGp++eh3FJR8A7C8an752yR8AlOl41P3zuR0BIkGJN0vGqh3FKR8A+iPXCj1wpR8AmnztkWhysR0BJ4WhysCDFh3FLR8A/9si0OVgQR8AlmRaHKwIMR0BJxYEGJN0vh3FMR8BAb3ztkWhzR8AnUeuFHrhSR0BJxJul41P4h3FNR8BAEKPXCj1xR8AjKXjU/fO2R0BJqDEm6XjVh3FOR8A6pWBBiTdMR8AiBaHKwIMSR0BJVFocrAgxh3FPR8A5xmZmZmZmR8Agan752yLRR0BI5YEGJN0vh3FQR8A4gxJul41QR8Ah9cKPXCj2R0BIsxJul41Qh3FRR8A5ep++dsi0R8Abedsi0OVgR0BJPnbItDlYh3FSR8A4NcKPXCj2R8AiKfvnbItER0BIGuFHrhR7h3FTR8A5QQYk3S8bR8AW6n752yLRR0BIvlYEGJN1h3FUR8A5CbpeNT99R8ARotDlYEGJR0BJHrhR64Ufh3FVR8A4/Cj1wo9cR8AJ0OVgQYk3R0BIoi0OVgQZh3FWR8A4xR64UeuFR7//ItDlYEGJR0BI/lYEGJN1h3FXR8A32dsi0OVgR8AjRR64UeuFR0BJLtkWhysCh3FYR8A2sCDEm6XjR8AlBBiTdLxqR0BJDdLxqfvnh3FZR8A3CLQ5WBBiR8AnafvnbItER0BInO2RaHKwh3FaR8A2E/fO2RaHR8Al++dsi0OWR0BJt2yLQ5WBh3FbR8A2PXCj1wo9R8AoKfvnbItER0BILpeNT987h3FcR8A1KPXCj1wpR8Aj3S8an753R0BKBqfvnbIth3FdR8A0eyLQ5WBCR8Ak7ZFocrAhR0BKqRaHKwIMh3FeR8AzeJN0vGp/R8Ai2p++dsi0R0BK6ZmZmZmah3FfR8AyybpeNT99R8Aju2RaHKwIR0BLiLQ5WBBih3FgR8A4NYEGJN0vR8AonrhR64UfR0BItHrhR64Uh3FhR8A4pqfvnbItR8Aq3Cj1wo9cR0BIShysCDEnh3FiR8A4+RaHKwIMR8Ap/XCj1wo9R0BHkk3S8an8h3FjR8A51wo9cKPXR8AsRR64UeuFR0BIoIMSbpeNh3FkR8A4nfO2RaHLR8ArbItDlYEGR0BHGl41P3zuh3FlR8A5aj1wo9cKR8AuMCDEm6XjR0BJLXCj1wo9h3FmR8A6VLxqfvnbR8Au9si0OVgQR0BJmuFHrhR7h3FnR8A4SDEm6XjVR8AvF41P3ztkR0BJN64UeuFIh3FoR8A5lLxqfvnbR8AnocrAgxJvR0BHeTdLxqfwh3FpR8A5yj1wo9cKR8AmeVgQYk3TR0BGzhR64Ueuh3FqR8A4dwo9cKPXR8Al3rhR64UfR0BGdP3ztkWih3FrR8A6rdLxqfvnR8Aj+FHrhR64R0BG1ul41P30h3FsR8A4T987ZFodR8AmrxqfvnbJR0BF4k3S8an8h3FtR8A8LEm6XjU/R8AkrZFocrAhR0BG3O2RaHKwh3FuR8A9CXjU/fO2R8AiI1P3ztkXR0BG4GJN0vGqh3FvR8A+h64UeuFIR8Ai2p++dsi0R0BG4Yk3S8aoh3FwR8A/Y9cKPXCkR8AgdkWhysCDR0BG+0OVgQYlh3FxR8A3f752yLQ5R8Ako9cKPXCkR0BGzItDlYEGh3FyR8A2KHKwIMScR8AkJmZmZmZmR0BGhT987ZFoh3FzR8A1cSbpeNT+R8AmvfO2RaHLR0BGUvGp++dth3F0R8A1STdLxqfwR8AioMSbpeNUR0BHBgQYk3S8h3F1R8A068an752yR8Am8an752yLR0BFxLxqfvnbh3F2R8A1g1P3ztkXR8AfNDlYEGJOR0BG/bItDlYEh3F3R8A0njU/fO2RR8AcJN0vGp++R0BHfAgxJul5h3F4R8A0awIMSbpeR8AXTMzMzMzNR0BHXjU/fO2Rh3F5R8A0LhR64UeuR8Aemp++dsi0R0BH/Gp++dsjh3F6R8A1d87ZFocrR8AozMzMzMzNR0BGwSbpeNT+h3F7R8A04k3S8an8R8ArbhR64UeuR0BGmLQ5WBBih3F8R8A1hmZmZmZmR8Assi0OVgQZR0BF+wIMSbpeh3F9R8A1AtDlYEGJR8AtVgQYk3S8R0BHMrAgxJumh3F+R8A00vGp++dtR8At1HrhR64UR0BFkEGJN0vHh3F/R8AzotDlYEGJR8AuEOVgQYk3R0BHe0OVgQYlh3GAR8Azyn752yLRR8AwAcrAgxJvR0BIEUeuFHrhh3GBR8AyafvnbItER8AwbItDlYEGR0BIU/fO2RaHh3GCR8Ayh2yLQ5WBR8AxYYk3S8aoR0BI5HrhR64Uh3GDR8A22l41P3zuR8AsgAAAAAAAR0BF7Cj1wo9ch3GER8A3locrAgxKR8AtkOVgQYk3R0BFWPXCj1wph3GFR8A3QcrAgxJvR8AsAxJul41QR0BEtYEGJN0vh3GGR8A5Fwo9cKPXR8AtnrhR64UfR0BFgm6XjU/fh3GHR8A3DAgxJul5R8AtQ5WBBiTdR0BEMcrAgxJvh3GIR8A51P3ztkWiR8Avpul41P30R0BFEi0OVgQZh3GJR8A7Ui0OVgQZR8AvxaHKwIMSR0BFQOVgQYk3h3GKR8A8AcrAgxJvR8Aw+ZmZmZmaR0BE1iTdLxqgh3GLR8A9d87ZFocrR8AxCfvnbItER0BE9wo9cKPXh3GMR8A3H3ztkWhzR8ApXKwIMSbpR0BEwGJN0vGqh3GNR8A2u+dsi0OWR8AnqXjU/fO2R0BEL987ZFodh3GOR8A1T52yLQ5WR8AoRBiTdLxqR0BD8crAgxJvh3GPR8A24o9cKPXDR8Aksan752yLR0BEYIMSbpeNh3GQR8A1FT987ZFoR8Aoel41P3zuR0BDWNT987ZGh3GRR8A3nztkWhysR8AjEOVgQYk3R0BD2yLQ5WBCh3GSR8A26sCDEm6YR8Ah03S8an76R0BDVN0vGp++h3GTR8A5BeNT987ZR8Ai0m6XjU/fR0BD5R64UeuFh3GUR8A3nCj1wo9cR8AgTtkWhysCR0BC2ZmZmZmah3GVR8A5uFHrhR64R8AhUGJN0vGqR0BDabpeNT99h3GWR8A5sSbpeNT+R8AdKfvnbItER0BCbnbItDlYh3GXR8A5A1P3ztkXR8AgC8an752yR0BC5FocrAgxh3GYR8A0Wl41P3zuR8AorZFocrAhR0BEZgQYk3S8h3GZR8Ay90vGp++eR8ApWZmZmZmaR0BEObpeNT99h3GaR8AyzpeNT987R8AsJ2yLQ5WBR0BD68an752yh3GbR8AyGRaHKwIMR8ApCsCDEm6YR0BE20OVgQYlh3GcR8Ax3KwIMSbpR8Asmp++dsi0R0BDi2RaHKwIh3GdR8AxjlYEGJN1R8AmLZFocrAhR0BE7ztkWhysh3GeR8AxV41P3ztkR8AlfnbItDlYR0BFq8an752yh3GfR8AwNwo9cKPXR8Al4k3S8an8R0BEkk3S8an8h3GgR8Aztsi0OVgQR8AuCLQ5WBBiR0BED987ZFodh3GhR8AzoIMSbpeNR8AwXrhR64UfR0BDyNT987ZGh3GiR8Azxul41P30R8AwaLQ5WBBiR0BDBYEGJN0vh3GjR8A0p64UeuFIR8AxSXjU/fO2R0BEH52yLQ5Wh3GkR8AzKTdLxqfwR8AxRiTdLxqgR0BCtR64UeuFh3GlR8A0IMSbpeNUR8Ax9ocrAgxKR0BEv752yLQ5h3GmR8A0+l41P3zuR8AyrxqfvnbJR0BFGDEm6XjVh3GnR8Ay9gQYk3S8R8Ax60OVgQYlR0BE7MzMzMzNh3GoR8A0gMSbpeNUR8Au6wIMSbpeR0BCul41P3zuh3GpR8A0uVgQYk3TR8AuxaHKwIMSR0BCAQYk3S8bh3GqR8AznjU/fO2RR8AtOFHrhR64R0BBo/fO2RaHh3GrR8A2G6XjU/fPR8AtkGJN0vGqR0BB3Cj1wo9ch3GsR8AzqwIMSbpeR8As8CDEm6XjR0BBCBBiTdLyh3GtR8A3R++dsi0OR8AvSTdLxqfwR0BCGdsi0OVgh3GuR8A3ESbpeNT+R8Aw1P3ztkWiR0BCRBiTdLxqh3GvR8A4ZqfvnbItR8AuKwIMSbpeR0BCHhR64Ueuh3GwR8Aym6XjU/fPR8AsMan752yLR0BB/xqfvnbJh3GxR8Axj52yLQ5WR8Aqf3ztkWhzR0BBtmZmZmZmh3GyR8AwJ2yLQ5WBR8ArhBiTdLxqR0BB4zMzMzMzh3GzR8AxxFocrAgxR8AnkGJN0vGqR0BB62RaHKwIh3G0R8Av2RaHKwIMR8AsyTdLxqfwR0BCZqfvnbIth3G1R8AzA1P3ztkXR8AmK4UeuFHsR0BBpLxqfvnbh3G2R8Ay6PXCj1wpR8AkI9cKPXCkR0BBKFHrhR64h3G3R8A0SbpeNT99R8Am2hysCDEnR0BB4m6XjU/fh3G4R8A0ECDEm6XjR8Ai3Cj1wo9cR0BA6JN0vGp/h3G5R8A1cm6XjU/fR8AllHrhR64UR0BBpP3ztkWih3G6R8A2dDlYEGJOR8AiX752yLQ5R0BA6HKwIMSch3G7R8A1Vsi0OVgQR8AjlgQYk3S8R0BBJqfvnbIth3G8R8AuXjU/fO2RR8Aq/vnbItDlR0BBcvGp++dth3G9R8ArfvnbItDlR8ArRR64UeuFR0BBlJul41P4h3G+R8AqQ5WBBiTdR8AofXCj1wo9R0BBp++dsi0Oh3G/R8AqHbItDlYER8As/O2RaHKwR0BBCp++dsi0h3HAR8ArAgxJul41R8AmpWBBiTdMR0BBSyLQ5WBCh3HBR8AqJWBBiTdMR8AruVgQYk3TR0BAV41P3ztkh3HCR8AojEm6XjU/R8AtWZmZmZmaR0A/qPXCj1wph3HDR8AonztkWhysR8AruNT987ZGR0A+XvnbItDlh3HER8AnFocrAgxKR8As4UeuFHrhR0A9PztkWhysh3HFR8AoYcrAgxJvR8AoMSbpeNT+R0BCHlYEGJN1h3HGR8Amy0OVgQYlR8AlvXCj1wo9R0BCL3ztkWhzh3HHR8AkzEm6XjU/R8AlrpeNT987R0BBmsCDEm6Yh3HIR8AlbAgxJul5R8AlnbItDlYER0BC4OVgQYk3h3HJR8AjWJN0vGp/R8AnnztkWhysR0BBgQYk3S8bh3HKR8Ang5WBBiTdR8AlmyLQ5WBCR0BDczMzMzMzh3HLR8Ajp2yLQ5WBR8AjGp++dsi0R0BC7lYEGJN1h3HMR8AmWBBiTdLyR8AmJmZmZmZmR0BEJR64UeuFh3HNR8AkzU/fO2RaR8AjhqfvnbItR0BBNkWhysCDh3HOR8Ai8CDEm6XjR8AjHztkWhysR0BApiTdLxqgh3HPR8Ag1ocrAgxKR8Ag9si0OVgQR0BAyfvnbItEh3HQR8AkcCDEm6XjR8AikvGp++dtR0A/+VgQYk3Th3HRR8AdkWhysCDFR8Ag52yLQ5WBR0BAdLxqfvnbh3HSR8AmkWhysCDFR8AgWZmZmZmaR0BADdLxqfvnh3HTR8Alsi0OVgQZR8AlMan752yLR0A/d41P3ztkh3HUR8AnfvnbItDlR8Aed87ZFocrR0A+wYk3S8aoh3HVR8AhTlYEGJN1R8AeffO2RaHLR0BBSNT987ZGh3HWR8AewYk3S8aoR8Aaj1wo9cKPR0BBiHKwIMSch3HXR8AgEm6XjU/fR8AZF41P3ztkR0BCQYk3S8aoh3HYR8AexqfvnbItR8AVnrhR64UfR0BBE9cKPXCkh3HZR8AibxqfvnbJR8AY64UeuFHsR0BCb1wo9cKPh3HaR8AbpN0vGp++R8ARffO2RaHLR0BBWuFHrhR7h3HbR8AcF41P3ztkR8AYIcrAgxJvR0BCrAgxJul5h3HcR8AcrhR64UeuR8AWYUeuFHrhR0BDXhR64Ueuh3HdR8AYbpeNT987R8ASI9cKPXCkR0BDh++dsi0Oh3HeR8AceuFHrhR7R8AbQIMSbpeNR0BD1si0OVgQh3HfR8ATpN0vGp++R8ATGp++dsi0R0BDdJul41P4h3HgR8AdiTdLxqfwR8AZxqfvnbItR0BEkzMzMzMzh3HhR8AerQ5WBBiTR8AenbItDlYER0BFCFHrhR64h3HiR8AgC0OVgQYlR8AdsCDEm6XjR0BFn3ztkWhzh3HjR8Ae1wo9cKPXR8AhnrhR64UfR0BEy2RaHKwIh3HkR8AaMCDEm6XjR8AKzMzMzMzNR0BDvztkWhysh3HlR8AWsCDEm6XjR8AB4UeuFHrhR0BD7lYEGJN1h3HmR8AZybpeNT99R7/xaHKwIMScR0BEQeuFHrhSh3HnR8AedLxqfvnbR7/r3ztkWhysR0BEGfvnbItEh3HoR8AXRJul41P4R7/XO2RaHKwIR0BEuVgQYk3Th3HpR8AZotDlYEGJRz/ovGp++dsjR0BFFwo9cKPXh3HqR8AfMSbpeNT+Rz/frhR64UeuR0BFZiTdLxqgh3HrR8AZjlYEGJN1R0AARaHKwIMSR0BEpR64UeuFh3HsR8AhbItDlYEGRz/01P3ztkWiR0BFVFocrAgxh3HtR8AT+uFHrhR7R0AEeNT987ZGR0BEgxJul41Qh3HuR8ATUvGp++dtR0ALAgxJul41R0BEAWhysCDFh3HvR8AQLQ5WBBiTR0ACFHrhR64UR0BE3MzMzMzNh3HwR8Af4EGJN0vHR7/kcrAgxJumR0BFvnbItDlYh3HxR8AigAAAAAAAR7/xLxqfvnbJR0BGCZmZmZmah3HyR8AkyLQ5WBBiR7/0zMzMzMzNR0BFh64UeuFIh3HzR8AjVocrAgxKR7/CLQ5WBBiTR0BGnfO2RaHLh3H0R8AnGZmZmZmaR7/2j1wo9cKPR0BFuuFHrhR7h3H1R8AhWRaHKwIMR7+8rAgxJul5R0BHL752yLQ5h3H2R8Ag8rAgxJumRz/wdsi0OVgQR0BHfrhR64Ufh3H3R8AgJ++dsi0OR7/xwo9cKPXDR0BHXjU/fO2Rh3H4R8AkLQ5WBBiTR7/2m6XjU/fPR0BE4an752yLh3H5R8AmIEGJN0vHR7/7eNT987ZGR0BEWyLQ5WBCh3H6R8AlfXCj1wo9R8AItkWhysCDR0BEDtkWhysCh3H7R8AmOFHrhR64R7/jGp++dsi0R0BD0rAgxJumh3H8R8AjM7ZFocrBR8ALItDlYEGJR0BD4xJul41Qh3H9R8Am4tDlYEGJRz/ogxJul41QR0BEJocrAgxKh3H+R8AoT1wo9cKPR7/t87ZFocrBR0BDR++dsi0Oh3H/R8AmuuFHrhR7Rz//cKPXCj1xR0BDrMzMzMzNh3IAAQAAR8AnkeuFHrhSR8APVgQYk3S8R0BD/O2RaHKwh3IBAQAAR8AngAAAAAAAR8AUxaHKwIMSR0BDoIMSbpeNh3ICAQAAR8ApF41P3ztkR8AUMi0OVgQZR0BC++dsi0OWh3IDAQAAR8AooMSbpeNUR8AZSbpeNT99R0BEEGJN0vGqh3IEAQAAR8ArgAAAAAAAR8ATN0vGp++eR0BDAgxJul41h3IFAQAAR8AmqwIMSbpeR8AatkWhysCDR0BEn3ztkWhzh3IGAQAAR8Anyj1wo9cKR8Ae++dsi0OWR0BFGHKwIMSch3IHAQAAR8AleNT987ZGR8AgMan752yLR0BFjztkWhysh3IIAQAAR8AmE3S8an76R8AiPGp++dsjR0BGEWhysCDFh3IJAQAAR8AnyDEm6XjVR8AU8an752yLR0BCahysCDEnh3IKAQAAR8ApIcrAgxJvR8AVP3ztkWhzR0BBxBiTdLxqh3ILAQAAR8AqAgxJul41R8AbBBiTdLxqR0BBp++dsi0Oh3IMAQAAR8AnYk3S8an8R8ATKfvnbItER0BBMMSbpeNUh3INAQAAR8AoYEGJN0vHR8Aet0vGp++eR0BBqFHrhR64h3IOAQAAR8ApBiTdLxqgR8AS3S8an753R0BAiyLQ5WBCh3IPAQAAR8AmSsCDEm6YR8ALHKwIMSbpR0BBVocrAgxKh3IQAQAAR8AsnrhR64UfR8AbxaHKwIMSR0BBkm6XjU/fh3IRAQAAR8At6wIMSbpeR8Age+dsi0OWR0BBgxJul41Qh3ISAQAAR8Au4tDlYEGJR8Ag7Q5WBBiTR0BAyuFHrhR7h3ITAQAAR8AwHrhR64UfR8AgmBBiTdLyR0BCBLxqfvnbh3IUAQAAR8AwJ2yLQ5WBR8AeiDEm6XjVR0BAg7ZFocrBh3IVAQAAR8AvdLxqfvnbR8AgkWhysCDFR0BCw3S8an76h3IWAQAAR8Aw/fO2RaHLR8Agt0vGp++eR0BDMUeuFHrhh3IXAQAAR8AtrItDlYEGR8Ai7hR64UeuR0BC9DlYEGJOh3IYAQAAR8AuPnbItDlYR8AjOuFHrhR7R0BAgAAAAAAAh3IZAQAAR8AvYcrAgxJvR8AkLQ5WBBiTR0A/vKwIMSbph3IaAQAAR8AwnbItDlYER8AmiLQ5WBBiR0BAAo9cKPXDh3IbAQAAR8AtIEGJN0vHR8Ak9LxqfvnbR0A+xaHKwIMSh3IcAQAAR8AwNLxqfvnbR8AoZ2yLQ5WBR0BAWdsi0OVgh3IdAQAAR8AuMSbpeNT+R8Al41P3ztkXR0A9aHKwIMSch3IeAQAAR8Ar+FHrhR64R8AmZFocrAgxR0A8ZFocrAgxh3IfAQAAR8AsRaHKwIMSR8AlgAAAAAAAR0A7K0OVgQYlh3IgAQAAR8Ap7ZFocrAhR8AnnztkWhysR0A8qTdLxqfwh3IhAQAAR8Ax187ZFocrR8AmhysCDEm6R0A/fbItDlYEh3IiAQAAR8Aywk3S8an8R8AozU/fO2RaR0A/qsCDEm6Yh3IjAQAAR8AyGl41P3zuR8ArVgQYk3S8R0A/GVgQYk3Th3IkAQAAR8A0IAAAAAAAR8AoJ2yLQ5WBR0A/Cn752yLRh3IlAQAAR8AxjxqfvnbJR8ArPXCj1wo9R0A9/752yLQ5h3ImAQAAR8A1RR64UeuFR8AphiTdLxqgR0A/yj1wo9cKh3InAQAAR8A2n752yLQ5R8AouFHrhR64R0A/MrAgxJumh3IoAQAAR8A3uJN0vGp/R8AqDdLxqfvnR0BAA9cKPXCkh3IpAQAAR8A5EvGp++dtR8ApcKPXCj1xR0A/g5WBBiTdh3IqAQAAR8AyGBBiTdLyR8AtkWhysCDFR0A/1HrhR64Uh3IrAQAAR8AxZqfvnbItR8AwBysCDEm6R0A/b987ZFodh3IsAQAAR8Ax49cKPXCkR8AwjItDlYEGR0A+FgQYk3S8h3ItAQAAR8Axmp++dsi0R8AxGZmZmZmaR0BAQi0OVgQZh3IuAQAAR8AxGBBiTdLyR8AxB64UeuFIR0A9STdLxqfwh3IvAQAAR8AwxaHKwIMSR8AwzpeNT987R0BA4rAgxJumh3IwAQAAR8AxCDEm6XjVR8Ax3vnbItDlR0BBa0OVgQYlh3IxAQAAR8AwOhysCDEnR8Axj1wo9cKPR0BCDQ5WBBiTh3IyAQAAR8AwqbpeNT99R8AyabpeNT99R0BCnQ5WBBiTh3IzAQAAR8AzLItDlYEGR8AwXCj1wo9cR0A90an752yLh3I0AQAAR8Az2p++dsi0R8Awx64UeuFIR0A8mBBiTdLyh3I1AQAAR8Az0/fO2RaHR8AvYEGJN0vHR0A7g1P3ztkXh3I2AQAAR8A1Sn752yLRR8AxR2yLQ5WBR0A84AAAAAAAh3I3AQAAR8A0Yo9cKPXDR8AvvfO2RaHLR0A6bdLxqfvnh3I4AQAAR8A1rMzMzMzNR8AxZ++dsi0OR0A+WuFHrhR7h3I5AQAAR8A04k3S8an8R8Ax/jU/fO2RR0A/IMSbpeNUh3I6AQAAR8A2uNT987ZGR8Aw0vGp++dtR0A+tYEGJN0vh3I7AQAAR8AzKn752yLRR8AtGp++dsi0R0A7xmZmZmZmh3I8AQAAR8Ay6PXCj1wpR8ArEeuFHrhSR0A6xBiTdLxqh3I9AQAAR8Ax5eNT987ZR8AsKHKwIMScR0A5wk3S8an8h3I+AQAAR8AydgQYk3S8R8AoawIMSbpeR0A7ZJul41P4h3I/AQAAR8AwsGJN0vGqR8Aru2RaHKwIR0A52FHrhR64h3JAAQAAR8AyawIMSbpeR8AmHKwIMSbpR0A6afvnbItEh3JBAQAAR8AxNwo9cKPXR8Alb52yLQ5WR0A5xWBBiTdMh3JCAQAAR8AzlcKPXCj2R8Akok3S8an8R0A6JWBBiTdMh3JDAQAAR8AxKfvnbItER8AjPnbItDlYR0A45FocrAgxh3JEAQAAR8Azij1wo9cKR8AidcKPXCj2R0A5QYk3S8aoh3JFAQAAR8AyU/fO2RaHR8AhwAAAAAAAR0A4o1P3ztkXh3JGAQAAR8AyawIMSbpeR8AtlocrAgxKR0A4xJul41P4h3JHAQAAR8Axx64UeuFIR8Aty8an752yR0A3d41P3ztkh3JIAQAAR8AyE3S8an76R8ArJmZmZmZmR0A2xJul41P4h3JJAQAAR8AyVwo9cKPXR8AwGRaHKwIMR0A2sSbpeNT+h3JKAQAAR8AzQo9cKPXDR8AqmJN0vGp/R0A2jZFocrAhh3JLAQAAR8Ax5ysCDEm6R8AxawIMSbpeR0A3V0vGp++eh3JMAQAAR8AyaLQ5WBBiR8AynjU/fO2RR0A2iPXCj1wph3JNAQAAR8Ax7dLxqfvnR8Az6sCDEm6YR0A3MKPXCj1xh3JOAQAAR8AyYIMSbpeNR8A1G+dsi0OWR0A2bZFocrAhh3JPAQAAR8AxEzMzMzMzR8Apedsi0OVgR0A2bxqfvnbJh3JQAQAAR8AxV0vGp++eR8AnTtkWhysCR0A1gQYk3S8bh3JRAQAAR8AyAcrAgxJvR8AonKwIMSbpR0A0SsCDEm6Yh3JSAQAAR8Av90vGp++eR8AmBiTdLxqgR0A1MrAgxJumh3JTAQAAR8AxdcKPXCj2R8Aqh64UeuFIR0AzvnbItDlYh3JUAQAAR8At752yLQ5WR8AoOFHrhR64R0A1hBiTdLxqh3JVAQAAR8AvSLQ5WBBiR8Ap1gQYk3S8R0A2n752yLQ5h3JWAQAAR8AzONT987ZGR8AnuNT987ZGR0Az752yLQ5Wh3JXAQAAR8Az/Cj1wo9cR8Ao5mZmZmZmR0Ay0an752yLh3JYAQAAR8AzJeNT987ZR8ApCDEm6XjVR0AxibpeNT99h3JZAQAAR8A1S8an752yR8AnXKwIMSbpR0Ayk3S8an76h3JaAQAAR8AzZysCDEm6R8AquVgQYk3TR0Awsan752yLh3JbAQAAR8A2e2RaHKwIR8AojdLxqfvnR0AzWhysCDEnh3JcAQAAR8A3xysCDEm6R8AnFocrAgxKR0Ay+ZmZmZmah3JdAQAAR8A5Ao9cKPXDR8Aoa4UeuFHsR0AzmVgQYk3Th3JeAQAAR8A6QgxJul41R8AnC8an752yR0AzLItDlYEGh3JfAQAAR8AyGp++dsi0R8AnY1P3ztkXR0Axd0vGp++eh3JgAQAAR8AxD987ZFodR8AngAAAAAAAR0Awd0vGp++eh3JhAQAAR8AvZWBBiTdMR8AnUvGp++dtR0AxJ++dsi0Oh3JiAQAAR8AxVHrhR64UR8AlNkWhysCDR0Au9kWhysCDh3JjAQAAR8AuoUeuFHrhR8AlNkWhysCDR0AxqXjU/fO2h3JkAQAAR8Ayt0vGp++eR8AlbItDlYEGR0AtvXCj1wo9h3JlAQAAR8Ay7dLxqfvnR8AnLQ5WBBiTR0ArlP3ztkWih3JmAQAAR8AzzlYEGJN1R8AkBR64UeuFR0Au2hysCDEnh3JnAQAAR8A0OFHrhR64R8AngxJul41QR0AqhysCDEm6h3JoAQAAR8A1GVgQYk3TR8AkXrhR64UfR0AtzdLxqfvnh3JpAQAAR8A1TdLxqfvnR8AmHKwIMSbpR0Aro1P3ztkXh3JqAQAAR8At2yLQ5WBCR8Apgo9cKPXDR0AxLEm6XjU/h3JrAQAAR8Aq87ZFocrBR8ApL52yLQ5WR0AxPCj1wo9ch3JsAQAAR8AqItDlYEGJR8AoG6XjU/fPR0Avul41P3zuh3JtAQAAR8Ape2RaHKwIR8Arwo9cKPXDR0AxpiTdLxqgh3JuAQAAR8Ap87ZFocrBR8ApoMSbpeNUR0AtzdLxqfvnh3JvAQAAR8ApMCDEm6XjR8AtotDlYEGJR0AwmyLQ5WBCh3JwAQAAR8Ap0OVgQYk3R8AleVgQYk3TR0AvgQYk3S8bh3JxAQAAR8Ao+2RaHKwIR8AkEOVgQYk3R0AtEOVgQYk3h3JyAQAAR8AmA5WBBiTdR8AknS8an753R0AsdDlYEGJOh3JzAQAAR8ApkvGp++dtR8AhD1wo9cKPR0AtaPXCj1wph3J0AQAAR8AkY9cKPXCkR8AizEm6XjU/R0AsMCDEm6Xjh3J1AQAAR8AsibpeNT99R8AgTlYEGJN1R0AtK4UeuFHsh3J2AQAAR8AtHbItDlYER8AbR64UeuFIR0AuisCDEm6Yh3J3AQAAR8AtUvGp++dtR8AgBysCDEm6R0AqPvnbItDlh3J4AQAAR8AlOl41P3zuR8AnKHKwIMScR0AsWp++dsi0h3J5AQAAR8Aig5WBBiTdR8An9kWhysCDR0ArkGJN0vGqh3J6AQAAR8AiJ++dsi0OR8AnjEm6XjU/R0AoiLQ5WBBih3J7AQAAR8Ah3ztkWhysR8Aq0GJN0vGqR0AsjEm6XjU/h3J8AQAAR8Af2hysCDEnR8AnKPXCj1wpR0AnmhysCDEnh3J9AQAAR8Ad2yLQ5WBCR8AriLQ5WBBiR0AsGRaHKwIMh3J+AQAAR8AiZN0vGp++R8ArF41P3ztkR0Avkm6XjU/fh3J/AQAAR8AkXbItDlYER8AnWBBiTdLyR0AnCsCDEm6Yh3KAAQAAR8AkfvnbItDlR8AmQ5WBBiTdR0AkUm6XjU/fh3KBAQAAR8AnTMzMzMzNR8AlHbItDlYER0Aj141P3ztkh3KCAQAAR8Aj3ztkWhysR8AofO2RaHKwR0AiS8an752yh3KDAQAAR8ApPfO2RaHLR8AmoMSbpeNUR0Aj3jU/fO2Rh3KEAQAAR8AlrhR64UeuR8Aqp2yLQ5WBR0AikOVgQYk3h3KFAQAAR8AnlHrhR64UR8Aie+dsi0OWR0AjfvnbItDlh3KGAQAAR8AqGZmZmZmaR8AhUOVgQYk3R0Aii8an752yh3KHAQAAR8AqS0OVgQYlR8Ah1HrhR64UR0AfDU/fO2Rah3KIAQAAR8AqONT987ZGR8AcpeNT987ZR0AjQIMSbpeNh3KJAQAAR8Aokm6XjU/fR8Ag52yLQ5WBR0AcEWhysCDFh3KKAQAAR8As4tDlYEGJR8AZ6HKwIMScR0AisCDEm6Xjh3KLAQAAR8AtGyLQ5WBCR8AWI9cKPXCkR0AgnCj1wo9ch3KMAQAAR8AvLAgxJul5R8AbH752yLQ5R0AkOFHrhR64h3KNAQAAR8AvibpeNT99R8ATdLxqfvnbR0AgJN0vGp++h3KOAQAAR8AwzZFocrAhR8AYcan752yLR0AjxJul41P4h3KPAQAAR8AyErAgxJumR8AR9si0OVgQR0AhVwo9cKPXh3KQAQAAR8Aw5R64UeuFR8AUij1wo9cKR0Ahv3ztkWhzh3KRAQAAR8AsQAAAAAAAR8AjeNT987ZGR0Adc7ZFocrBh3KSAQAAR8AtLhR64UeuR8Ajyj1wo9cKR0AX7ItDlYEGh3KTAQAAR8AwH3ztkWhzR8Ajw5WBBiTdR0AX5FocrAgxh3KUAQAAR8AsDtkWhysCR8AmTdLxqfvnR0AVJeNT987Zh3KVAQAAR8AwwYk3S8aoR8AltcKPXCj2R0AZhiTdLxqgh3KWAQAAR8ApJFocrAgxR8Al9DlYEGJOR0ATUvGp++dth3KXAQAAR8AoQ5WBBiTdR8AoKPXCj1wpR0AO0OVgQYk3h3KYAQAAR8AldDlYEGJOR8AnffO2RaHLR0AKqfvnbItEh3KZAQAAR8Ako1P3ztkXR8ApHbItDlYER0ABTdLxqfvnh3KaAQAAR8Aws7ZFocrBR8AhiDEm6XjVR0AWSbpeNT99h3KbAQAAR8AyFYEGJN0vR8AhCsCDEm6YR0AU5FocrAgxh3KcAQAAR8AyQxJul41QR8Ahi8an752yR0ANul41P3zuh3KdAQAAR8AyblYEGJN1R8AcU/fO2RaHR0AWk3S8an76h3KeAQAAR8AySDEm6XjVR8AfaHKwIMScR0AHNT987ZFoh3KfAQAAR8Az6sCDEm6YR8AbNT987ZFoR0AWR64UeuFIh3KgAQAAR8A0Ui0OVgQZR8AWmp++dsi0R0AYNT987ZFoh3KhAQAAR8A0two9cKPXR8AefvnbItDlR0AUk3S8an76h3KiAQAAR8Ayaj1wo9cKR8AkGhysCDEnR0AK1P3ztkWih3KjAQAAR8AyhWBBiTdMR8AlC0OVgQYlRz//bItDlYEGh3KkAQAAR8AzqsCDEm6YR8AjyLQ5WBBiRz/yWhysCDEnh3KlAQAAR8AyrtkWhysCR8AoGhysCDEnRz//kWhysCDFh3KmAQAAR8AztDlYEGJOR8AkHCj1wo9cR7+ybpeNT987h3KnAQAAR8Axedsi0OVgR8ApnztkWhysR0AD6XjU/fO2h3KoAQAAR8AwZmZmZmZmR8AqJul41P30Rz/564UeuFHsh3KpAQAAR8AxbMzMzMzNR8AqgQYk3S8bR0AOmZmZmZmah3KqAQAAR8AujdLxqfvnR8Ark3S8an76R0AAo9cKPXCkh3KrAQAAR8AwTU/fO2RaR8Ar64UeuFHsR0ARLAgxJul5h3KsAQAAR8AsRiTdLxqgR8Atz987ZFodR0AO9cKPXCj2h3KtAQAAR8Auc7ZFocrBR8AsdT987ZFoR0ALWBBiTdLyh3KuAQAAR8A0mVgQYk3TR8AiXztkWhysRz/8n752yLQ5h3KvAQAAR8A1san752yLR8Ag9DlYEGJORz/x752yLQ5Wh3KwAQAAR8A1TU/fO2RaR8AcP3ztkWhzRz/lBiTdLxqgh3KxAQAAR8A27ItDlYEGR8Ag5eNT987ZR0AAWhysCDEnh3KyAQAAR8A2BmZmZmZmR8AZ0vGp++dtR7/A5WBBiTdMh3KzAQAAR8A3can752yLR8Aju+dsi0OWR0AC1wo9cKPXh3K0AQAAR8A4xysCDEm6R8Ajx64UeuFIR0AI+dsi0OVgh3K1AQAAR8A5VYEGJN0vR8AmAxJul41QR0AKCj1wo9cKh3K2AQAAR8A5PrhR64UfR8AhotDlYEGJR0AMj1wo9cKPh3K3AQAAR8A0Jul41P30R8AaIcrAgxJvRz/xiTdLxqfwh3K4AQAAR8Azsm6XjU/fR8AUrxqfvnbJRz/p0vGp++dth3K5AQAAR8AyUvGp++dtR8AUmZmZmZmaRz+/fO2RaHKwh3K6AQAAR8AzvjU/fO2RR8ARP3ztkWhzR0AAo9cKPXCkh3K7AQAAR8AxWJN0vGp/R8AScrAgxJumRz/km6XjU/fPh3K8AQAAR8A1LZFocrAhR8AQbItDlYEGR0AEnbItDlYEh3K9AQAAR8A1VP3ztkWiR8AHO2RaHKwIR0AMBBiTdLxqh3K+AQAAR8A2jU/fO2RaR8AEZmZmZmZmR0AOuFHrhR64h3K/AQAAR8A0ZysCDEm6R8AB52yLQ5WBR0APZFocrAgxh3LAAQAAR8AyQgxJul41R8AWz987ZFodR7/xcKPXCj1xh3LBAQAAR8AxGhysCDEnR8AV+dsi0OVgR7//WBBiTdLyh3LCAQAAR8AxFDlYEGJOR8AQKfvnbItER8ADhysCDEm6h3LDAQAAR8AxHbItDlYER8AZ7peNT987R8AJEGJN0vGqh3LEAQAAR8AyDEm6XjU/R8AMYk3S8an8R8AILQ5WBBiTh3LFAQAAR8AwwcrAgxJvR8Afkm6XjU/fR8AFp++dsi0Oh3LGAQAAR8AxSTdLxqfwR8AhxqfvnbItR8ALBBiTdLxqh3LHAQAAR8Av987ZFocrR8AgQ5WBBiTdR7/8xJul41P4h3LIAQAAR8Av7hR64UeuR8AK2yLQ5WBCR8ABlYEGJN0vh3LJAQAAR8Avj1wo9cKPR7//2yLQ5WBCR8AFQYk3S8aoh3LKAQAAR8AvRqfvnbItR7/+/fO2RaHLR8AQvGp++dsjh3LLAQAAR8AtI9cKPXCkR7/2NT987ZFoR7//ItDlYEGJh3LMAQAAR8AtrQ5WBBiTR8AFUeuFHrhSR8ATF41P3ztkh3LNAQAAR8AskvGp++dtRz+g5WBBiTdMR8AC/fO2RaHLh3LOAQAAR8AqjU/fO2RaRz/STdLxqfvnR8AKhR64UeuFh3LPAQAAR8AuHS8an753Rz/xiTdLxqfwR7/91wo9cKPXh3LQAQAAR8AqCsCDEm6YRz/5mZmZmZmaR8AN0OVgQYk3h3LRAQAAR8AtkeuFHrhSR0ADVgQYk3S8R8ACHrhR64Ufh3LSAQAAR8ArgxJul41QR0AFXjU/fO2RR8AJgQYk3S8bh3LTAQAAR8AwZeNT987ZR7/wxJul41P4R8ATRqfvnbIth3LUAQAAR8AwU3S8an76R7/qLQ5WBBiTR8AZCTdLxqfwh3LVAQAAR8Aucan752yLRz/ItDlYEGJOR8AaZ2yLQ5WBh3LWAQAAR8AxsvGp++dtR7/Yk3S8an76R8AbG6XjU/fPh3LXAQAAR8AuxiTdLxqgRz/2i0OVgQYlR8AZysCDEm6Yh3LYAQAAR8Axsm6XjU/fR7/AAAAAAAAAR8AgkOVgQYk3h3LZAQAAR8Awr1wo9cKPR7/bdLxqfvnbR8Ah6PXCj1wph3LaAQAAR8Aytwo9cKPXRz/blYEGJN0vR8AhfO2RaHKwh3LbAQAAR8AsMCDEm6XjR7/UeuFHrhR7R8AcYUeuFHrhh3LcAQAAR8Ap5mZmZmZmRz/ffO2RaHKwR8AeBR64UeuFh3LdAQAAR8AqjEm6XjU/Rz/3si0OVgQZR8AhQo9cKPXDh3LeAQAAR8AnmyLQ5WBCR7/an752yLQ5R8AfzdLxqfvnh3LfAQAAR8ApWJN0vGp/R0AEcrAgxJumR8AhUvGp++dth3LgAQAAR8AmS0OVgQYlR7/zQ5WBBiTdR8AbXztkWhysh3LhAQAAR8AkXS8an753R7/i0OVgQYk3R8AYGJN0vGp/h3LiAQAAR8Am87ZFocrBR8AEdLxqfvnbR8AamZmZmZmah3LjAQAAR8AjFgQYk3S8R7/1P3ztkWhzR8AUEGJN0vGqh3LkAQAAR8AlrAgxJul5R8AKYEGJN0vHR8AWk3S8an76h3LlAQAAR8AjvGp++dsjR8AFeNT987ZGR8ATVP3ztkWih3LmAQAAR8Asdsi0OVgQRz/y/fO2RaHLR8AjCLQ5WBBih3LnAQAAR8AtIEGJN0vHR0AArhR64UeuR8AlQ5WBBiTdh3LoAQAAR8AuMrAgxJumR0ALdLxqfvnbR8AkS0OVgQYlh3LpAQAAR8AvO+dsi0OWRz/3MzMzMzMzR8AnG6XjU/fPh3LqAQAAR8AtsKPXCj1xR0AR4k3S8an8R8AliDEm6XjVh3LrAQAAR8AuIk3S8an8Rz/TU/fO2RaHR8Aoz987ZFodh3LsAQAAR8Arz987ZFodRz/oIMSbpeNUR8AqmJN0vGp/h3LtAQAAR8Ap+l41P3zuR7+ybpeNT987R8Aq+FHrhR64h3LuAQAAR8ArvO2RaHKwRz//HrhR64UfR8ArawIMSbpeh3LvAQAAR8AvmZmZmZmaR0ALO2RaHKwIR8AiBiTdLxqgh3LwAQAAR8AwcWhysCDFR0ASMi0OVgQZR8Agwo9cKPXDh3LxAQAAR8AvLhR64UeuR0AUz987ZFodR8AdH752yLQ5h3LyAQAAR8Ax07ZFocrBR0AQXCj1wo9cR8AflocrAgxKh3LzAQAAR8AwC0OVgQYlR0AYlYEGJN0vR8AadcKPXCj2h3L0AQAAR8AyzpeNT987R0AQBBiTdLxqR8AiGp++dsi0h3L1AQAAR8AzjQ5WBBiTR0AHhysCDEm6R8AiYUeuFHrhh3L2AQAAR8Ay9LxqfvnbR0ATul41P3zuR8AjqHKwIMSch3L3AQAAR8AsszMzMzMzR0AS+uFHrhR7R8AcZFocrAgxh3L4AQAAR8Aq3bItDlYER0AVYEGJN0vHR8AYlYEGJN0vh3L5AQAAR8AqPGp++dsjR0AbNT987ZFoR8AZ++dsi0OWh3L6AQAAR8AoUWhysCDFR0ASE3S8an76R8AYQ5WBBiTdh3L7AQAAR8AqEm6XjU/fR0Ac2RaHKwIMR8AeoMSbpeNUh3L8AQAAR8Ap2hysCDEnR0Aedsi0OVgQR8AV1wo9cKPXh3L9AQAAR8ApSDEm6XjVR0AiFHrhR64UR8AWij1wo9cKh3L+AQAAR8AmZFocrAgxR0AigYk3S8aoR8AYPXCj1wo9h3L/AQAAR8AqDlYEGJN1R0AjpWBBiTdMR8ARe+dsi0OWh3IAAgAAR8Akl41P3ztkR0AhI1P3ztkXR8AWWhysCDEnh3IBAgAAR8AtEOVgQYk3R0AjbZFocrAhR8AQQ5WBBiTdh3ICAgAAR8Au1P3ztkWiR0AkmyLQ5WBCR8AUszMzMzMzh3IDAgAAR8Aw5Jul41P4R0AkWRaHKwIMR8ATN0vGp++eh3IEAgAAR8AxwcrAgxJvR0Ak5FocrAgxR8AX6n752yLRh3IFAgAAR8AmAAAAAAAAR0AkeNT987ZGR8AbvXCj1wo9h3IGAgAAR8AjXrhR64UfR0AlcCDEm6XjR8AdZWBBiTdMh3IHAgAAR8Aiu2RaHKwIR0An6fvnbItER8AaEGJN0vGqh3IIAgAAR8AjSDEm6XjVR0Al/vnbItDlR8AhvGp++dsjh3IJAgAAR8AkTtkWhysCR0Apz1wo9cKPR8AZ52yLQ5WBh3IKAgAAR8Aj9LxqfvnbR0Ajc7ZFocrBR8AjXjU/fO2Rh3ILAgAAR8AgfnbItDlYR0AnDEm6XjU/R8AigAAAAAAAh3IMAgAAR8AkSbpeNT99R0Aj7xqfvnbJR8AmYMSbpeNUh3INAgAAR8AgcSbpeNT+R0An4MSbpeNUR8AXYEGJN0vHh3IOAgAAR8Ae++dsi0OWR0AqCDEm6XjVR8AT41P3ztkXh3IPAgAAR8AZLxqfvnbJR0AqxBiTdLxqR8AVLQ5WBBiTh3IQAgAAR8Aft0vGp++eR0ApTEm6XjU/R8AL41P3ztkXh3IRAgAAR8AWdcKPXCj2R0ApXrhR64UfR8AYLAgxJul5h3ISAgAAR8AixysCDEm6R0AopWBBiTdMR8AJHKwIMSbph3ITAgAAR8AcPnbItDlYR0Am+FHrhR64R8AIHKwIMSbph3IUAgAAR8AXQIMSbpeNR0As+2RaHKwIR8AS7peNT987h3IVAgAAR8ARxJul41P4R0At9DlYEGJOR8AT0/fO2RaHh3IWAgAAR8AOZFocrAgxR0AvPnbItDlYR8ANyLQ5WBBih3IXAgAAR8ARwYk3S8aoR0Av52yLQ5WBR8AYj1wo9cKPh3IYAgAAR8AF1wo9cKPXR0AwNgQYk3S8R8AOtkWhysCDh3IZAgAAR8AU7ZFocrAhR0AxFkWhysCDR8AXVwo9cKPXh3IaAgAAR8ARwIMSbpeNR0AvGBBiTdLyR8AEZFocrAgxh3IbAgAAR8APtkWhysCDR0AwMan752yLR7/0+dsi0OVgh3IcAgAAR8AQ1gQYk3S8R0AumJN0vGp/R7+5FocrAgxKh3IdAgAAR8ASffO2RaHLR0Axki0OVgQZR7/xO2RaHKwIh3IeAgAAR8AUrhR64UeuR0AtC0OVgQYlR7+2RaHKwIMSh3IfAgAAR8ASul41P3zuR0Ayc7ZFocrBR8ACl41P3ztkh3IgAgAAR8AX2hysCDEnR0Axdsi0OVgQR7/kYk3S8an8h3IhAgAAR8ALFocrAgxKR0Au3S8an753Rz/uXjU/fO2Rh3IiAgAAR8AMo9cKPXCkR0AtcSbpeNT+R0ABwIMSbpeNh3IjAgAAR8AT52yLQ5WBR0At5mZmZmZmR0AGkWhysCDFh3IkAgAAR8AD5WBBiTdMR0AuVYEGJN0vR0AJqfvnbItEh3IlAgAAR8AWij1wo9cKR0Ar/O2RaHKwR0AJyLQ5WBBih3ImAgAAR7/y3S8an753R0As0vGp++dtR0AIcrAgxJumh3InAgAAR7+9cKPXCj1xR0At3752yLQ5R0AM3ztkWhysh3IoAgAAR7/x64UeuFHsR0Aqn752yLQ5R0AEO2RaHKwIh3IpAgAAR8AV4EGJN0vHR0AwMan752yLR0AGi0OVgQYlh3IqAgAAR8AbNkWhysCDR0AwgYk3S8aoR0AKtkWhysCDh3IrAgAAR8Afo9cKPXCkR0AvjU/fO2RaR0AEjU/fO2Rah3IsAgAAR8AcJ++dsi0OR0AyBWBBiTdMR0AKRaHKwIMSh3ItAgAAR8AhuVgQYk3TR0AujtkWhysCR0AJU/fO2RaHh3IuAgAAR8Ag3bItDlYER0Aya0OVgQYlR0AN5WBBiTdMh3IvAgAAR8Ai1ocrAgxKR0AyxmZmZmZmR0AGXCj1wo9ch3IwAgAAR8Ahg5WBBiTdR0AyYxJul41QR0AUa4UeuFHsh3IxAgAAR8AlbxqfvnbJR0AzG6XjU/fPR0AJyLQ5WBBih3IyAgAAR8AkHCj1wo9cR0Ayt87ZFocrR0AWIMSbpeNUh3IzAgAAR8AmEeuFHrhSR0AzFLxqfvnbR0ASXztkWhysh3I0AgAAR8AfMSbpeNT+R0AvYEGJN0vHRz/z2yLQ5WBCh3I1AgAAR8Ahj1wo9cKPR0At87ZFocrBRz/cCDEm6XjVh3I2AgAAR8AheVgQYk3TR0Aq6n752yLRRz/mHKwIMSbph3I3AgAAR8AhI1P3ztkXR0Aus7ZFocrBR7/wdsi0OVgQh3I4AgAAR8AjmZmZmZmaR0AprpeNT987Rz/nnbItDlYEh3I5AgAAR8AeNkWhysCDR0ApvfO2RaHLRz/tR64UeuFIh3I6AgAAR8Adt0vGp++eR0Am8KPXCj1xRz/1nbItDlYEh3I7AgAAR8AgUeuFHrhSR0AmjdLxqfvnR0AFeuFHrhR7h3I8AgAAR8AXy8an752yR0AmC8an752yRz/3S8an752yh3I9AgAAR8AiHS8an753R0Ak4EGJN0vHR0AGMzMzMzMzh3I+AgAAR8AU987ZFocrR0AmKwIMSbpeRz+1P3ztkWhzh3I/AgAAR8AXfvnbItDlR0AjLAgxJul5R0AADEm6XjU/h3JAAgAAR8ANul41P3zuR0Al8an752yLRz/FYEGJN0vHh3JBAgAAR8AfYk3S8an8R0AoMKPXCj1xR0ANhR64UeuFh3JCAgAAR8Ag2RaHKwIMR0An9LxqfvnbR0AUIcrAgxJvh3JDAgAAR8Aj41P3ztkXR0AoWhysCDEnR0AUC0OVgQYlh3JEAgAAR8AfFocrAgxKR0Ap/3ztkWhzR0AX6XjU/fO2h3JFAgAAR8AlX752yLQ5R0Am3KwIMSbpR0AWnrhR64Ufh3JGAgAAR8AZHrhR64UfR0AphR64UeuFR0AY9si0OVgQh3JHAgAAR8AW4EGJN0vHR0AnfnbItDlYR0AXCDEm6XjVh3JIAgAAR8AWyLQ5WBBiR0ArNsi0OVgQR0AbyLQ5WBBih3JJAgAAR8Ak3jU/fO2RR0AqP3ztkWhzR0AQz987ZFodh3JKAgAAR8AnvGp++dsjR0AqwIMSbpeNR0AQE3S8an76h3JLAgAAR8ApQAAAAAAAR0AoPO2RaHKwR0AMrAgxJul5h3JMAgAAR8AoHbItDlYER0AtCTdLxqfwR0AIHKwIMSbph3JNAgAAR8Arf3ztkWhzR0An0vGp++dtR0AQItDlYEGJh3JOAgAAR8ArD987ZFodR0At4k3S8an8R0AHOVgQYk3Th3JPAgAAR8ArbpeNT987R0AwBeNT987ZRz/9ZFocrAgxh3JQAgAAR8Aq/XCj1wo9R0Au+FHrhR64Rz/euFHrhR64h3JRAgAAR8ArRR64UeuFR0AxeBBiTdLyR7/lN0vGp++eh3JSAgAAR8Aqb52yLQ5WR0AvIcrAgxJvR7/8PXCj1wo9h3JTAgAAR8Aq5eNT987ZR0AwLU/fO2RaR7/keuFHrhR7h3JUAgAAR8AoEOVgQYk3R0AmnKwIMSbpR0AFsCDEm6Xjh3JVAgAAR8ApVP3ztkWiR0AkNcKPXCj2R0ABU/fO2RaHh3JWAgAAR8Ao2yLQ5WBCR0Ahu2RaHKwIR0AIPXCj1wo9h3JXAgAAR8AoawIMSbpeR0Aj0euFHrhSRz/m2RaHKwIMh3JYAgAAR8Aqx64UeuFIR0AgXS8an753R0AK+dsi0OVgh3JZAgAAR8Ap3752yLQ5R0Als7ZFocrBR7/Kn752yLQ5h3JaAgAAR8Ao6fvnbItER0An87ZFocrBR7/qRaHKwIMSh3JbAgAAR8AsjU/fO2RaR0Ali8an752yR7/e6XjU/fO2h3JcAgAAR8AtOVgQYk3TR0Anul41P3zuR7/zFocrAgxKh3JdAgAAR8ArEeuFHrhSR0ApRiTdLxqgR7/26XjU/fO2h3JeAgAAR8AmW6XjU/fPR0AhNsi0OVgQR0ALXCj1wo9ch3JfAgAAR8AlkvGp++dtR0AdZFocrAgxR0AQR64UeuFIh3JgAgAAR8Al26XjU/fPR0Adi0OVgQYlR0AWY1P3ztkXh3JhAgAAR8AiwIMSbpeNR0AbpeNT987ZR0AMxJul41P4h3JiAgAAR8AmCTdLxqfwR0AZXjU/fO2RR0AY752yLQ5Wh3JjAgAAR8AiqHKwIMScR0AbUOVgQYk3R0AAaHKwIMSch3JkAgAAR8Ah+uFHrhR7R0AWO2RaHKwIR0AQ2RaHKwIMh3JlAgAAR8AgJFocrAgxR0AYtT987ZFoRz/3gQYk3S8bh3JmAgAAR8AmAAAAAAAAR0AhJN0vGp++R0AY2yLQ5WBCh3JnAgAAR8AmDU/fO2RaR0AhbItDlYEGR0AeuVgQYk3Th3JoAgAAR8Aod87ZFocrR0Ai9T987ZFoR0AgbpeNT987h3JpAgAAR8AjXjU/fO2RR0AipWBBiTdMR0AgNDlYEGJOh3JqAgAAR8ApjMzMzMzNR0AiNcKPXCj2R0AigIMSbpeNh3JrAgAAR8AjFgQYk3S8R0AjF41P3ztkR0AjONT987ZGh3JsAgAAR8AgMSbpeNT+R0Aj6HKwIMScR0AjzdLxqfvnh3JtAgAAR8AfffO2RaHLR0Akj1wo9cKPR0AmwYk3S8aoh3JuAgAAR8AZrAgxJul5R0AkoEGJN0vHR0AnUvGp++dth3JvAgAAR8ApS0OVgQYlR0AlHrhR64UfR0AeNkWhysCDh3JwAgAAR8ArV41P3ztkR0Am9kWhysCDR0AgKHKwIMSch3JxAgAAR8AuMzMzMzMzR0AmVHrhR64UR0Aec7ZFocrBh3JyAgAAR8Aqp2yLQ5WBR0Ap2RaHKwIMR0AeyLQ5WBBih3JzAgAAR8AwDxqfvnbJR0AnQxJul41QR0AgdLxqfvnbh3J0AgAAR8An6XjU/fO2R0Aqy0OVgQYlR0AgZN0vGp++h3J1AgAAR8Am5N0vGp++R0AuBysCDEm6R0AeMCDEm6Xjh3J2AgAAR8ApWhysCDEnR0AwGl41P3zuR0AgoEGJN0vHh3J3AgAAR8AuhqfvnbItR0Ak0m6XjU/fR0AaFocrAgxKh3J4AgAAR8AwkrAgxJumR0Aj8CDEm6XjR0AYF41P3ztkh3J5AgAAR8AxItDlYEGJR0AhtT987ZFoR0AbrAgxJul5h3J6AgAAR8AwZmZmZmZmR0AjGp++dsi0R0ASOFHrhR64h3J7AgAAR8AwYQYk3S8bR0AgQIMSbpeNR0AeLhR64Ueuh3J8AgAAR8AxtgQYk3S8R0AidDlYEGJOR0AOn752yLQ5h3J9AgAAR8AxZWBBiTdMR0AhM7ZFocrBR0ADwo9cKPXDh3J+AgAAR8AyrhR64UeuR0AgTtkWhysCRz/8ZmZmZmZmh3J/AgAAR8AyWBBiTdLyR0AdxqfvnbItRz/gxJul41P4h3KAAgAAR8AydkWhysCDR0AhZ++dsi0OR0Ab5WBBiTdMh3KBAgAAR8AzIAAAAAAAR0AegAAAAAAAR0Ae2yLQ5WBCh3KCAgAAR8A0LU/fO2RaR0AboMSbpeNUR0AbU/fO2RaHh3KDAgAAR8AzvfO2RaHLR0AgbZFocrAhR0Ah/O2RaHKwh3KEAgAAR8A1MrAgxJumR0AeHKwIMSbpR0AaGp++dsi0h3KFAgAAR8A0R64UeuFIR0Ace+dsi0OWR0AjzlYEGJN1h3KGAgAAR8A1awIMSbpeR0AdRaHKwIMSR0AlC8an752yh3KHAgAAR8AzrxqfvnbJR0AYTdLxqfvnR0AkJ++dsi0Oh3KIAgAAR8Az9ocrAgxKR0AWkGJN0vGqR0AZrxqfvnbJh3KJAgAAR8AyvKwIMSbpR0ATcrAgxJumR0Aad87ZFocrh3KKAgAAR8AxkvGp++dtR0AVsi0OVgQZR0AXFYEGJN0vh3KLAgAAR8AzGBBiTdLyR0ALcrAgxJumR0AY0vGp++dth3KMAgAAR8Ax1LxqfvnbR0AYGp++dsi0R0AS4UeuFHrhh3KNAgAAR8A0JiTdLxqgR0ANIMSbpeNUR0AUffO2RaHLh3KOAgAAR8A0564UeuFIR0ATgxJul41QR0AWcan752yLh3KPAgAAR8AwT1wo9cKPR0AVCTdLxqfwR0AYybpeNT99h3KQAgAAR8AuWBBiTdLyR0AW52yLQ5WBR0AVp++dsi0Oh3KRAgAAR8At7AgxJul5R0ATpul41P30R0AQkWhysCDFh3KSAgAAR8Ar6HKwIMScR0AWrxqfvnbJR0AZSsCDEm6Yh3KTAgAAR8AuZ2yLQ5WBR0ANsCDEm6XjR0AQhR64UeuFh3KUAgAAR8AtCbpeNT99R0AV5FocrAgxR0Ae3ztkWhysh3KVAgAAR8AvtcKPXCj2R0ATGZmZmZmaR0Ad987ZFocrh3KWAgAAR8As+uFHrhR7R0AWPGp++dsjR0AInbItDlYEh3KXAgAAR8AsN87ZFocrR0ATc7ZFocrBRz/9kWhysCDFh3KYAgAAR8ApqwIMSbpeR0AQKPXCj1wpR0AA752yLQ5Wh3KZAgAAR8Ar0m6XjU/fR0AXggxJul41Rz/mZmZmZmZmh3KaAgAAR8AnuNT987ZGR0ASXS8an753R0AE+dsi0OVgh3KbAgAAR8AubpeNT987R0AaVP3ztkWiRz/S8an752yLh3KcAgAAR8AwRN0vGp++R0AXocrAgxJvRz/RFocrAgxKh3KdAgAAR8AufO2RaHKwR0AfQYk3S8aoRz+RaHKwIMSch3KeAgAAR8Aph64UeuFIR0AF87ZFocrBRz/8dsi0OVgQh3KfAgAAR8AnKXjU/fO2Rz/+9cKPXCj2R0AAfvnbItDlh3KgAgAAR8AkzlYEGJN1R0ACJul41P30Rz/yFHrhR64Uh3KhAgAAR8AoItDlYEGJRz/fjU/fO2RaRz/+n752yLQ5h3KiAgAAR8AimRaHKwIMRz/8LQ5WBBiTRz/1T987ZFodh3KjAgAAR8AqOuFHrhR7Rz/jhR64UeuFRz/p41P3ztkXh3KkAgAAR8ArlocrAgxKRz//AgxJul41Rz/yZmZmZmZmh3KlAgAAR8AlPnbItDlYR0AIyLQ5WBBiRz+6XjU/fO2Rh3KmAgAAR8AjUOVgQYk3R0ALIMSbpeNUR7/uZmZmZmZmh3KnAgAAR8Aj7ZFocrAhR0ASzdLxqfvnR7/7LxqfvnbJh3KoAgAAR8AjVgQYk3S8R0ABnbItDlYER7/+rAgxJul5h3KpAgAAR8AmQIMSbpeNR0AUN0vGp++eR7/+m6XjU/fPh3KqAgAAR8Ah4MSbpeNUR0ADo9cKPXCkR8AJsCDEm6Xjh3KrAgAAR8AjRaHKwIMSR0AHfO2RaHKwR8ARUeuFHrhSh3KsAgAAR8AeOl41P3zuR0ACHKwIMSbpR8AKRaHKwIMSh3KtAgAAR8Ah6wIMSbpeR0AJpeNT987ZR8AWHbItDlYEh3KuAgAAR8AbiTdLxqfwR0AEQYk3S8aoR8AR6n752yLRh3KvAgAAR8AeTMzMzMzNR0AIAAAAAAAAR8AWaXjU/fO2h3KwAgAAR8Ah0WhysCDFR0AVggxJul41R8ABWhysCDEnh3KxAgAAR8Ah8CDEm6XjR0AZ3ztkWhysR8AJP3ztkWhzh3KyAgAAR8AfQ5WBBiTdR0AZeuFHrhR7R8AQoMSbpeNUh3KzAgAAR8Ah7ZFocrAhR0AfeuFHrhR7R8AEDlYEGJN1h3K0AgAAR8AazdLxqfvnR0AX52yLQ5WBR8AObItDlYEGh3K1AgAAR8AkTdLxqfvnR0AgJ2yLQ5WBR7/5BiTdLxqgh3K2AgAAR8AenrhR64UfR0AgZ2yLQ5WBR7/8crAgxJumh3K3AgAAR8AgG6XjU/fPR0AbRaHKwIMSR8AVj1wo9cKPh3K4AgAAR8Ab7ZFocrAhR0AcXztkWhysR8AZYUeuFHrhh3K5AgAAR8AZMzMzMzMzR0Ag0OVgQYk3R8AYC0OVgQYlh3K6AgAAR8AeCTdLxqfwR0Acu2RaHKwIR8AfHKwIMSbph3K7AgAAR8AbzMzMzMzNR0AixysCDEm6R8AWmp++dsi0h3K8AgAAR8Af/O2RaHKwR0AXe+dsi0OWR8AgpeNT987Zh3K9AgAAR8AcT987ZFodR0ATZWBBiTdMR8AhQo9cKPXDh3K+AgAAR8AiwIMSbpeNR0AWrQ5WBBiTR8AhAYk3S8aoh3K/AgAAR8AeOFHrhR64R0AMuFHrhR64R8AiEGJN0vGqh3LAAgAAR8AjrpeNT987R0ARrxqfvnbJR8Ah3Cj1wo9ch3LBAgAAR8Ah4MSbpeNUR0AK++dsi0OWR8AiP3ztkWhzh3LCAgAAR8AT+dsi0OVgR0Ag5ul41P30R8AY64UeuFHsh3LDAgAAR8AQ2hysCDEnR0AjW6XjU/fPR8AYwIMSbpeNh3LEAgAAR8AOItDlYEGJR0Aj87ZFocrBR8Aecan752yLh3LFAgAAR8AIan752yLRR0AjJeNT987ZR8AUv3ztkWhzh3LGAgAAR8AJO2RaHKwIR0AiQgxJul41R8AgggxJul41h3LHAgAAR8AM752yLQ5WR0AijtkWhysCR8AOO2RaHKwIh3LIAgAAR8AB++dsi0OWR0AlxR64UeuFR8AUzdLxqfvnh3LJAgAAR8AETdLxqfvnR0Ah/XCj1wo9R8AF7ZFocrAhh3LKAgAAR8AQaHKwIMScR0AmVHrhR64UR8AgOdsi0OVgh3LLAgAAR8AN1P3ztkWiR0AnLpeNT987R8Ai7ItDlYEGh3LMAgAAR8AHlYEGJN0vR0ApxqfvnbItR8Aiy0OVgQYlh3LNAgAAR8AT5mZmZmZmR0AnWp++dsi0R8AksrAgxJumh3LOAgAAR8ALuFHrhR64R0Ar0/fO2RaHR8Ah6n752yLRh3LPAgAAR8ASgQYk3S8bR0An2hysCDEnR8AnpmZmZmZmh3LQAgAAR8AXdLxqfvnbR0AnYtDlYEGJR8ApZWBBiTdMh3LRAgAAR8AWBysCDEm6R0Ancan752yLR8AsX752yLQ5h3LSAgAAR8AaDEm6XjU/R0Al9LxqfvnbR8At/Gp++dsjh3LTAgAAR7/7XCj1wo9cR0AppeNT987ZR8AjvXCj1wo9h3LUAgAAR7/qBBiTdLxqR0Ar8CDEm6XjR8Aj8CDEm6Xjh3LVAgAAR7/jvnbItDlYR0Asu+dsi0OWR8Am3752yLQ5h3LWAgAARz/gxJul41P4R0ArTU/fO2RaR8AikeuFHrhSh3LXAgAAR7/kKPXCj1wpR0Aq/vnbItDlR8AooEGJN0vHh3LYAgAARz/WZmZmZmZmR0Aq2RaHKwIMR8AfHrhR64Ufh3LZAgAAR7/NkWhysCDFR0Atx64UeuFIR8AbhysCDEm6h3LaAgAAR7/aHKwIMSbpR0AsVwo9cKPXR8AU752yLQ5Wh3LbAgAAR7/asCDEm6XjR0AvUvGp++dtR8Anel41P3zuh3LcAgAARz94k3S8an76R0AwFwo9cKPXR8AqI1P3ztkXh3LdAgAARz/1R64UeuFIR0Au2hysCDEnR8Aq8CDEm6Xjh3LeAgAARz/FHrhR64UfR0AxnS8an753R8Ap9Lxqfvnbh3LfAgAAR0ABsi0OVgQZR0AuiTdLxqfwR8ApQIMSbpeNh3LgAgAAR7/mHKwIMSbpR0AyAo9cKPXDR8AnjMzMzMzNh3LhAgAAR7/iDEm6XjU/R0AwzhR64UeuR8AlszMzMzMzh3LiAgAARz/4crAgxJumR0AuOl41P3zuR8Atgo9cKPXDh3LjAgAAR0AGXCj1wo9cR0AtDtkWhysCR8AueFHrhR64h3LkAgAAR0AQD1wo9cKPR0Au1YEGJN0vR8At52yLQ5WBh3LlAgAAR0AF41P3ztkXR0AseVgQYk3TR8AwvGp++dsjh3LmAgAAR0AUbpeNT987R0At0m6XjU/fR8Atd0vGp++eh3LnAgAARz/7DlYEGJN1R0Aqpul41P30R8AxBBiTdLxqh3LoAgAAR0AOl41P3ztkR0AwvKwIMSbpR8Att87ZFocrh3LpAgAAR0ATe+dsi0OWR0AxsOVgQYk3R8As7ZFocrAhh3LqAgAAR0AVWyLQ5WBCR0AxjItDlYEGR8AqBaHKwIMSh3LrAgAAR0ARd87ZFocrR0AzHnbItDlYR8AtXKwIMSbph3LsAgAAR0AZRqfvnbItR0AyLU/fO2RaR8ApPXCj1wo9h3LtAgAAR0AJbItDlYEGR0AzWyLQ5WBCR8Ar4UeuFHrhh3LuAgAAR0ASij1wo9cKR0AwwcrAgxJvR8AoZFocrAgxh3LvAgAAR0AT/O2RaHKwR0Awc7ZFocrBR8AlnrhR64Ufh3LwAgAAR0AWrxqfvnbJR0AuL52yLQ5WR8AlUOVgQYk3h3LxAgAAR0AOBiTdLxqgR0AwlHrhR64UR8Aj0euFHrhSh3LyAgAAR0AYIcrAgxJvR0Atgo9cKPXDR8AjE/fO2RaHh3LzAgAAR0AJ8an752yLR0AyBR64UeuFR8AjfvnbItDlh3L0AgAAR0AQ+NT987ZGR0Ay3Cj1wo9cR8Ah4tDlYEGJh3L1AgAAR0ANEm6XjU/fR0A0LxqfvnbJR8Ag9cKPXCj2h3L2AgAAR0AR9si0OVgQR0A0zEm6XjU/R8AdvXCj1wo9h3L3AgAAR0AXXCj1wo9cR0AsnS8an753R8AndDlYEGJOh3L4AgAAR0AaTtkWhysCR0AqGZmZmZmaR8AnOl41P3zuh3L5AgAAR0Af+dsi0OVgR0AqocrAgxJvR8AmN87ZFocrh3L6AgAAR0AaqfvnbItER0AonKwIMSbpR8Ap5WBBiTdMh3L7AgAAR0AhXjU/fO2RR0AsbpeNT987R8AnKwIMSbpeh3L8AgAAR0AVaXjU/fO2R0AnocrAgxJvR8ArHztkWhysh3L9AgAAR0AWvGp++dsjR0AmKHKwIMScR8AtuFHrhR64h3L+AgAAR0ASYEGJN0vHR0Alx64UeuFIR8ApOuFHrhR7h3L/AgAAR0Ag3Cj1wo9cR0Ao+uFHrhR7R8AkVocrAgxKh3IAAwAAR0Aji8an752yR0ApJ++dsi0OR8AjN87ZFocrh3IBAwAAR0AlVHrhR64UR0AnMzMzMzMzR8AkrItDlYEGh3ICAwAAR0Ajdsi0OVgQR0AopN0vGp++R8AgNLxqfvnbh3IDAwAAR0AkuNT987ZGR0Ak0euFHrhSR8AkyLQ5WBBih3IEAwAAR0AmPfO2RaHLR0AoWhysCDEnR8Ad5FocrAgxh3IFAwAAR0AiAxJul41QR0ArAgxJul41R8Ad0vGp++dth3IGAwAAR0AniDEm6XjVR0AoMzMzMzMzR8AlxR64UeuFh3IHAwAAR0ApnS8an753R0Amg5WBBiTdR8Am5WBBiTdMh3IIAwAAR0ArkOVgQYk3R0AlrQ5WBBiTR8AksSbpeNT+h3IJAwAAR0ArBaHKwIMSR0An/nbItDlYR8ApLItDlYEGh3IKAwAAR0AsdkWhysCDR0AnVHrhR64UR8AjGyLQ5WBCh3ILAwAAR0Assan752yLR0AmD987ZFodR8Aq3rhR64Ufh3IMAwAAR0AuD1wo9cKPR0AncCDEm6XjR8AtONT987ZGh3INAwAAR0AvdcKPXCj2R0Al8zMzMzMzR8Au4EGJN0vHh3IOAwAAR0At9LxqfvnbR0Ap1ocrAgxKR8Atn752yLQ5h3IPAwAAR0AsRJul41P4R0AjHKwIMSbpR8AknS8an753h3IQAwAAR0AuTlYEGJN1R0AiDEm6XjU/R8AizU/fO2Rah3IRAwAAR0Av4crAgxJvR0AfkWhysCDFR8AkH752yLQ5h3ISAwAAR0As+l41P3zuR0AhIcrAgxJvR8AgMan752yLh3ITAwAAR0AvdDlYEGJOR0AeQ5WBBiTdR8Amdsi0OVgQh3IUAwAAR0Au6PXCj1wpR0Ag7xqfvnbJR8AcRqfvnbIth3IVAwAAR0Aw3O2RaHKwR0AdNkWhysCDR8AinCj1wo9ch3IWAwAAR0Axm6XjU/fPR0AYbpeNT987R8AjW6XjU/fPh3IXAwAAR0AxKfvnbItER0ATysCDEm6YR8Ahk/fO2RaHh3IYAwAAR0AzHbItDlYER0AZcrAgxJumR8AjGhysCDEnh3IZAwAAR0AxNYEGJN0vR0AULQ5WBBiTR8AeQYk3S8aoh3IaAwAAR0AzpFocrAgxR0AdxqfvnbItR8AlBBiTdLxqh3IbAwAAR0Azcan752yLR0Acd87ZFocrR8An+dsi0OVgh3IcAwAAR0AzVDlYEGJOR0AgOdsi0OVgR8AprZFocrAhh3IdAwAAR0AzZiTdLxqgR0AX7ItDlYEGR8Ao2BBiTdLyh3IeAwAAR0AwuuFHrhR7R0AO1wo9cKPXR8Ai0WhysCDFh3IfAwAAR0AwYtDlYEGJR0AE2RaHKwIMR8AhfnbItDlYh3IgAwAAR0AxlDlYEGJORz/6fvnbItDlR8Ahok3S8an8h3IhAwAAR0AuT987ZFodR0AAEGJN0vGqR8Ai4UeuFHrhh3IiAwAAR0AyA1P3ztkXRz/0rAgxJul5R8Aj0OVgQYk3h3IjAwAAR0AtVgQYk3S8Rz/mTdLxqfvnR8Ahm6XjU/fPh3IkAwAAR0AsJul41P30Rz/tN0vGp++eR8Adpul41P30h3IlAwAAR0ArMrAgxJumRz+6HKwIMSbpR8AjbQ5WBBiTh3ImAwAAR0AyEm6XjU/fRz/zmZmZmZmaR8Aeo9cKPXCkh3InAwAAR0AzMWhysCDFRz/S4UeuFHrhR8AePXCj1wo9h3IoAwAAR0AyrtkWhysCR7/yNT987ZFoR8AeOl41P3zuh3IpAwAAR0A0AQYk3S8bRz/kUeuFHrhSR8AZPnbItDlYh3IqAwAAR0Ax/bItDlYER7/4ZmZmZmZmR8Aae+dsi0OWh3IrAwAAR0A1RFocrAgxR7/NkWhysCDFR8AY7ZFocrAhh3IsAwAAR0A2P752yLQ5Rz/RqfvnbItER8AUszMzMzMzh3ItAwAAR0A22VgQYk3TRz/5ul41P3zuR8AWj1wo9cKPh3IuAwAAR0A35iTdLxqgR0AAwo9cKPXDR8AS4UeuFHrhh3IvAwAAR0AzC0OVgQYlR7/+p++dsi0OR8AhJeNT987Zh3IwAwAAR0AylgQYk3S8R8AKUeuFHrhSR8AhkGJN0vGqh3IxAwAAR0AzvvnbItDlR8ARDEm6XjU/R8Ah41P3ztkXh3IyAwAAR0AxsOVgQYk3R8AKxJul41P4R8AkDlYEGJN1h3IzAwAAR0A0uyLQ5WBCR8APl41P3ztkR8AjNsi0OVgQh3I0AwAAR0AwZN0vGp++R8AES8an752yR8AjzlYEGJN1h3I1AwAAR0AvEOVgQYk3R8AF8an752yLR8AmSj1wo9cKh3I2AwAAR0AvNLxqfvnbR8AHuFHrhR64R8AhWRaHKwIMh3I3AwAAR0AznfO2RaHLR8AVysCDEm6YR8AgtkWhysCDh3I4AwAAR0A0lgQYk3S8R8AaG6XjU/fPR8Ag++dsi0OWh3I5AwAAR0A0VkWhysCDR8Ada4UeuFHsR8AjgxJul41Qh3I6AwAAR0A0kCDEm6XjR8AdrhR64UeuR8Ac/fO2RaHLh3I7AwAAR0AzNkWhysCDR8AfJul41P30R8AkCsCDEm6Yh3I8AwAAR0A1seuFHrhSR8Ag26XjU/fPR8Ac4k3S8an8h3I9AwAAR0A1gxJul41QR8AjafvnbItER8AfGZmZmZmah3I+AwAAR0A28WhysCDFR8AgKn752yLRR8AarAgxJul5h3I/AwAAR0A2iPXCj1wpR8AlVP3ztkWiR8Ae52yLQ5WBh3JAAwAAR0A3/O2RaHKwR8AiD1wo9cKPR8Aakm6XjU/fh3JBAwAAR0A4wtDlYEGJR8AmhaHKwIMSR8Ace+dsi0OWh3JCAwAAR0A3xul41P30R8Akp++dsi0OR8AcpN0vGp++h3JDAwAAR0A1an752yLRR8AeiTdLxqfwR8Ak9cKPXCj2h3JEAwAAR0A1eZmZmZmaR8AhAQYk3S8bR8AnTEm6XjU/h3JFAwAAR0A2iPXCj1wpR8AjLItDlYEGR8Am2JN0vGp/h3JGAwAAR0A10GJN0vGqR8AelYEGJN0vR8Apv3ztkWhzh3JHAwAAR0A3qsCDEm6YR8AijU/fO2RaR8AmHztkWhysh3JIAwAAR0A0tYEGJN0vR8AaysCDEm6YR8Aqk3S8an76h3JJAwAAR0AzwUeuFHrhR8AcffO2RaHLR8AsdkWhysCDh3JKAwAAR0A0n3ztkWhzR8AVotDlYEGJR8ApczMzMzMzh3JLAwAAR0Aysan752yLR8AZHKwIMSbpR8AtLpeNT987h3JMAwAAR0AzkOVgQYk3R8ASNkWhysCDR8AqLxqfvnbJh3JNAwAAR0Axh++dsi0OR8AQ6n752yLRR8Asr52yLQ5Wh3JOAwAAR0Ayl87ZFocrR8AUAAAAAAAAR8AsBiTdLxqgh3JPAwAAR0A2MGJN0vGqR8AltcKPXCj2R8AnWhysCDEnh3JQAwAAR0A3AgxJul41R8AoGBBiTdLyR8Amt87ZFocrh3JRAwAAR0A4fXCj1wo9R8An3Cj1wo9cR8Ane2RaHKwIh3JSAwAAR0A2YYk3S8aoR8AqffO2RaHLR8AoLZFocrAhh3JTAwAAR0A5XGp++dsjR8AogIMSbpeNR8Al4UeuFHrhh3JUAwAAR0A27tkWhysCR8AtQYk3S8aoR8AnYk3S8an8h3JVAwAAR0A2C4UeuFHsR8AvjU/fO2RaR8AobpeNT987h3JWAwAAR0A2AAAAAAAAR8Aw2RaHKwIMR8AnIcrAgxJvh3JXAwAAR0A1R++dsi0OR8AvHS8an753R8AqYEGJN0vHh3JYAwAAR0A4xysCDEm6R8Am2yLQ5WBCR8Ap49cKPXCkh3JZAwAAR0A6I1P3ztkXR8Amul41P3zuR8Aq+2RaHKwIh3JaAwAAR0A6v752yLQ5R8Aj6fvnbItER8Aq7Q5WBBiTh3JbAwAAR0A6HCj1wo9cR8An3jU/fO2RR8At1gQYk3S8h3JcAwAAR0A75aHKwIMSR8Ajj1wo9cKPR8AruVgQYk3Th3JdAwAAR0A5r1wo9cKPR8AqxysCDEm6R8At49cKPXCkh3JeAwAAR0A43752yLQ5R8ArjtkWhysCR8AvzEm6XjU/h3JfAwAAR0A6ESbpeNT+R8AsZeNT987ZR8AsPnbItDlYh3JgAwAAR0A5/Gp++dsjR8Ah5ul41P30R8AqE/fO2RaHh3JhAwAAR0A6Y9cKPXCkR8AeLAgxJul5R8AqSDEm6XjVh3JiAwAAR0A6ZJul41P4R8AbSsCDEm6YR8AnkvGp++dth3JjAwAAR0A5gAAAAAAAR8AbOl41P3zuR8AsTdLxqfvnh3JkAwAAR0A65Jul41P4R8AW0OVgQYk3R8AnXztkWhysh3JlAwAAR0A5UvGp++dtR8AeE3S8an76R8AvBBiTdLxqh3JmAwAAR0A4fO2RaHKwR8AaxJul41P4R8AwffO2RaHLh3JnAwAAR0A4oYk3S8aoR8Abe+dsi0OWR8Axtwo9cKPXh3JoAwAAR0A3xWBBiTdMR8AXFHrhR64UR8AwDdLxqfvnh3JpAwAAR0A53S8an753R8Ad1wo9cKPXR8AleuFHrhR7h3JqAwAAR0A5svGp++dtR8AbaHKwIMScR8Ai26XjU/fPh3JrAwAAR0A4nS8an753R8AXGp++dsi0R8Ai26XjU/fPh3JsAwAAR0A3oEGJN0vHR8AXc7ZFocrBR8AkUOVgQYk3h3JtAwAAR0A4x2yLQ5WBR8ATFYEGJN0vR8AhJFocrAgxh3JuAwAAR0A30/fO2RaHR8ANWhysCDEnR8Ag7ZFocrAhh3JvAwAAR0A4BqfvnbItR8AFItDlYEGJR8AjKXjU/fO2h3JwAwAAR0A36fvnbItER8AIKPXCj1wpR8AcUOVgQYk3h3JxAwAAR0A5IAAAAAAAR8AA64UeuFHsR8Ajg5WBBiTdh3JyAwAAR0A3PGp++dsjR8AOm6XjU/fPR8AX87ZFocrBh3JzAwAAR0A11P3ztkWiR8APP3ztkWhzR8AX4k3S8an8h3J0AwAAR0A3/KwIMSbpR8AR6XjU/fO2R8AT9Lxqfvnbh3J1AwAAR0A1LMzMzMzNR8ASgQYk3S8bR8AT1gQYk3S8h3J2AwAAR0A3VHrhR64UR8AUwo9cKPXDR8APsi0OVgQZh3J3AwAAR0A1QAAAAAAAR8AXrQ5WBBiTR8AHsi0OVgQZh3J4AwAAR0A16wIMSbpeR8AVEm6XjU/fR8APl41P3ztkh3J5AwAAR0A28OVgQYk3R8ACeuFHrhR7R8Akj987ZFodh3J6AwAAR0A24AAAAAAAR7/z0vGp++dtR8AmjU/fO2Rah3J7AwAAR0A1ybpeNT99R7/OVgQYk3S8R8Al3bItDlYEh3J8AwAAR0A2ok3S8an8R7/9DlYEGJN1R8ApWZmZmZmah3J9AwAAR0A0t87ZFocrR7/jnbItDlYER8Ak7ItDlYEGh3J+AwAAR0A35WBBiTdMR8AD6XjU/fO2R8Aqcan752yLh3J/AwAAR0A3uNT987ZGR8AGeNT987ZGR8Atan752yLRh3KAAwAAR0A5E/fO2RaHR8AJcKPXCj1xR8AunjU/fO2Rh3KBAwAAR0A48an752yLR8AMZFocrAgxR8AwvO2RaHKwh3KCAwAAR0A2Ei0OVgQZRz/wYk3S8an8R8Amcan752yLh3KDAwAAR0A1HKwIMSbpR0AA52yLQ5WBR8AmN87ZFocrh3KEAwAAR0A0V0vGp++eR0ACHKwIMSbpR8Ao26XjU/fPh3KFAwAAR0A12JN0vGp/R0ALJul41P30R8AlYtDlYEGJh3KGAwAAR0A07dLxqfvnR0ACLxqfvnbJR8ArBysCDEm6h3KHAwAAR0A2dHrhR64UR0AKan752yLRR8AikGJN0vGqh3KIAwAAR0A1zQ5WBBiTR0AGEGJN0vGqR8Agt87ZFocrh3KJAwAAR0A3ml41P3zuR0AOIMSbpeNUR8AiN0vGp++eh3KKAwAAR0AzA9cKPXCkR0ACvnbItDlYR8Aoqn752yLRh3KLAwAAR0AyGRaHKwIMR0ADwo9cKPXDR8Aq8CDEm6Xjh3KMAwAAR0AxOuFHrhR7R0ANsi0OVgQZR8Aqi8an752yh3KNAwAAR0AxOdsi0OVgRz/zT987ZFodR8ArQAAAAAAAh3KOAwAAR0Awo9cKPXCkR0AO87ZFocrBR8AoZmZmZmZmh3KPAwAAR0AyI5WBBiTdR7+Ik3S8an76R8ArsrAgxJumh3KQAwAAR0AwONT987ZGRz/1ul41P3zuR8AtlHrhR64Uh3KRAwAAR0AxX752yLQ5R7/1KwIMSbpeR8Ar7hR64Ueuh3KSAwAAR0AxEvGp++dtR0ASSbpeNT99R8Aslwo9cKPXh3KTAwAAR0AwMm6XjU/fR0AW52yLQ5WBR8AsYUeuFHrhh3KUAwAAR0Ate2RaHKwIR0AVKPXCj1wpR8AsBqfvnbIth3KVAwAAR0AwaTdLxqfwR0AaGZmZmZmaR8Au8zMzMzMzh3KWAwAAR0Ascan752yLR0AR0OVgQYk3R8Atgo9cKPXDh3KXAwAAR0Aw141P3ztkR0AV2BBiTdLyR8Awe+dsi0OWh3KYAwAAR0AxqPXCj1wpR0AR/vnbItDlR8AvQQYk3S8bh3KZAwAAR0AsIMSbpeNUR0AXnKwIMSbpR8AqGJN0vGp/h3KaAwAAR0ApVP3ztkWiR0AWdLxqfvnbR8ApczMzMzMzh3KbAwAAR0AnxaHKwIMSR0AbnKwIMSbpR8Ao/Gp++dsjh3KcAwAAR0ApMSbpeNT+R0ASkWhysCDFR8AnEGJN0vGqh3KdAwAAR0Ao3rhR64UfR0AfjU/fO2RaR8An/nbItDlYh3KeAwAAR0AqGZmZmZmaR0AVE3S8an76R8Akan752yLRh3KfAwAAR0AmZWBBiTdMR0AQMzMzMzMzR8AmtkWhysCDh3KgAwAAR0AlM7ZFocrBR0Abij1wo9cKR8AprpeNT987h3KhAwAAR0AjTdLxqfvnR0Af2BBiTdLyR8ApHztkWhysh3KiAwAAR0AhT1wo9cKPR0AeItDlYEGJR8AnAQYk3S8bh3KjAwAAR0Ah2RaHKwIMR0Agw5WBBiTdR8ArqHKwIMSch3KkAwAAR0AgTtkWhysCR0AZpul41P30R8AnEm6XjU/fh3KlAwAAR0AjqfvnbItER0Ah8CDEm6XjR8AtsCDEm6Xjh3KmAwAAR0AlHCj1wo9cR0AgiLQ5WBBiR8Avedsi0OVgh3KnAwAAR0AkeVgQYk3TR0Akt0vGp++eR8At/fO2RaHLh3KoAwAAR0AmSbpeNT99R0Ak4EGJN0vHR8AwF41P3ztkh3KpAwAAR0Aj8SbpeNT+R0AnGBBiTdLyR8Ask/fO2RaHh3KqAwAAR0AmocrAgxJvR0AiQ5WBBiTdR8AwffO2RaHLh3KrAwAAR0AmzMzMzMzNR0Apo1P3ztkXR8AvmyLQ5WBCh3KsAwAAR0AnZ2yLQ5WBR0AnS8an752yR8AwhBiTdLxqh3KtAwAAR0AlFYEGJN0vR0ApiLQ5WBBiR8AtYMSbpeNUh3KuAwAAR0Agu2RaHKwIR0Ag2yLQ5WBCR8AlIUeuFHrhh3KvAwAAR0AevGp++dsjR0AgJN0vGp++R8Aipul41P30h3KwAwAAR0AaCDEm6XjVR0AiBJul41P4R8AiMSbpeNT+h3KxAwAAR0AhU/fO2RaHR0AgHbItDlYER8AgRaHKwIMSh3KyAwAAR0Aaa4UeuFHsR0AkczMzMzMzR8Ailwo9cKPXh3KzAwAAR0Aj5WBBiTdMR0AdFYEGJN0vR8Ag/vnbItDlh3K0AwAAR0Af3ztkWhysR0AdwYk3S8aoR8AbnbItDlYEh3K1AwAAR0AmEWhysCDFR0AduFHrhR64R8Ad0OVgQYk3h3K2AwAAR0AVhysCDEm6R0Ag3bItDlYER8AhXCj1wo9ch3K3AwAAR0AQwIMSbpeNR0AiXztkWhysR8AgmBBiTdLyh3K4AwAAR0AKul41P3zuR0Ag0GJN0vGqR8AdKPXCj1wph3K5AwAAR0ALCj1wo9cKR0AjFP3ztkWiR8AjGyLQ5WBCh3K6AwAAR0AJ7ZFocrAhR0Acu2RaHKwIR8Adn752yLQ5h3K7AwAAR0AFRaHKwIMSR0AgwAAAAAAAR8AkdkWhysCDh3K8AwAAR0ADhR64UeuFR0AlF41P3ztkR8AijU/fO2Rah3K9AwAAR0AFwo9cKPXDR0AiHbItDlYER8AZKwIMSbpeh3K+AwAARz/6uFHrhR64R0Ag2BBiTdLyR8AWCj1wo9cKh3K/AwAARz/eRaHKwIMSR0AgQIMSbpeNR8AZsSbpeNT+h3LAAwAARz/1S8an752yR0Ai03S8an76R8ARl41P3ztkh3LBAwAARz+lgQYk3S8bR0Ah+FHrhR64R8Acv3ztkWhzh3LCAwAARz/6TdLxqfvnR0AlibpeNT99R8AUHKwIMSbph3LDAwAAR0AGo9cKPXCkR0Ak7hR64UeuR8AXxaHKwIMSh3LEAwAAR7+wYk3S8an8R0AbpeNT987ZR8AZWhysCDEnh3LFAwAAR7/ycrAgxJumR0AZx64UeuFIR8Acz987ZFodh3LGAwAAR8ADan752yLRR0AYVP3ztkWiR8AZul41P3zuh3LHAwAAR7/kgxJul41QR0AVIcrAgxJvR8AgIEGJN0vHh3LIAwAAR8AMLxqfvnbJR0AYdsi0OVgQR8Ab+dsi0OVgh3LJAwAAR7/GBBiTdLxqR0AOvnbItDlYR8AcP3ztkWhzh3LKAwAAR8AChR64UeuFR0AXKfvnbItER8AUiDEm6XjVh3LLAwAAR8AL1P3ztkWiR0AWMzMzMzMzR8ARI9cKPXCkh3LMAwAAR8AJl41P3ztkR0AWqfvnbItER8AGWBBiTdLyh3LNAwAAR8AQNDlYEGJOR0AQpeNT987ZR8ASMzMzMzMzh3LOAwAAR8AAaHKwIMScR0AWSbpeNT99R8AC3S8an753h3LPAwAAR8AJcKPXCj1xR0AI752yLQ5WR8AQrAgxJul5h3LQAwAAR8ARFYEGJN0vR0AXBysCDEm6R8AAFHrhR64Uh3LRAwAAR8ARE3S8an76R0AV2hysCDEnR7/ip++dsi0Oh3LSAwAAR8AVa4UeuFHsR0ARtT987ZFoR7/RN0vGp++eh3LTAwAAR8AR64UeuFHsR0Aa/fO2RaHLRz/MSbpeNT99h3LUAwAAR8AZvGp++dsjR0AR52yLQ5WBR7/rhR64UeuFh3LVAwAAR8AUXS8an753R0AMGJN0vGp/Rz/lJul41P30h3LWAwAAR8AYWhysCDEnR0AEVgQYk3S8Rz/x52yLQ5WBh3LXAwAAR8AYIMSbpeNUR0ACi0OVgQYlR0AFBBiTdLxqh3LYAwAAR8AX1wo9cKPXRz/zkWhysCDFRz/WRaHKwIMSh3LZAwAAR8AT+dsi0OVgR0AD++dsi0OWR0AKHKwIMSbph3LaAwAAR8ATFHrhR64URz/XO2RaHKwIRz/m+dsi0OVgh3LbAwAAR8AMGp++dsi0Rz/j1wo9cKPXRz/CTdLxqfvnh3LcAwAAR8ATtT987ZFoR7/m+dsi0OVgRz/5rhR64Ueuh3LdAwAAR8ADWhysCDEnR7/LItDlYEGJRz/cCDEm6XjVh3LeAwAAR8AOn752yLQ5R7/4n752yLQ5Rz/+n752yLQ5h3LfAwAAR8AEmZmZmZmaR7/0l41P3ztkRz/1R64UeuFIh3LgAwAAR8AcqfvnbItERz/+j1wo9cKPR0AJeNT987ZGh3LhAwAAR8AdaXjU/fO2Rz/5752yLQ5WR0ASYk3S8an8h3LiAwAAR8AbiDEm6XjVRz/I9cKPXCj2R0ATn752yLQ5h3LjAwAAR8AhrpeNT987Rz/8/fO2RaHLR0ATp++dsi0Oh3LkAwAAR8Ad3Cj1wo9cR7/o9cKPXCj2R0ARtT987ZFoh3LlAwAAR8AiONT987ZGRz/8dsi0OVgQR0AZp++dsi0Oh3LmAwAAR8Alp++dsi0OR0AA5WBBiTdMR0Abm6XjU/fPh3LnAwAAR8Anan752yLRRz/nlYEGJN0vR0AYdcKPXCj2h3LoAwAAR8AXYUeuFHrhRz+rItDlYEGJR0AW752yLQ5Wh3LpAwAAR8AVZ2yLQ5WBR7/z752yLQ5WR0AY0/fO2RaHh3LqAwAAR8AXa4UeuFHsR7/4UeuFHrhSR0AeeNT987ZGh3LrAwAAZShHwA6LQ5WBBiVHv/RmZmZmZmZHQBh987ZFocuHcuwDAABHwBal41P3ztlHv+an752yLQ5HQCEKwIMSbpiHcu0DAABHwAoCDEm6XjVHwAU9cKPXCj1HQBnztkWhysGHcu4DAABHv/uFHrhR64VHwAWDEm6XjVBHQBnWBBiTdLyHcu8DAABHv/ItDlYEGJNHv/2JN0vGp/BHQB4SbpeNT9+HcvADAABHP+4UeuFHrhRHwAbMzMzMzM1HQB7Gp++dsi2HcvEDAABHP90euFHrhR9Hv/FkWhysCDFHQCHhR64UeuGHcvIDAABHP7KwIMSbpeNHv/752yLQ5WBHQCAVgQYk3S+HcvMDAABHwBnQ5WBBiTdHwAWHKwIMSbpHQB9ItDlYEGKHcvQDAABHwBsyLQ5WBBlHwAl64UeuFHtHQCJO2RaHKwKHcvUDAABHwBYvGp++dslHwAtiTdLxqfxHQCP/fO2RaHOHcvYDAABHwB5ysCDEm6ZHwBHmZmZmZmZHQCIOVgQYk3WHcvcDAABHwBJgQYk3S8dHwBA2RaHKwINHQCMS8an7522HcvgDAABHwB+KPXCj1wpHwBSfvnbItDlHQCS0vGp++duHcvkDAABHwByQYk3S8apHwBkp++dsi0RHQCV5WBBiTdOHcvoDAABHwCHAAAAAAABHwBKSbpeNT99HQCZp++dsi0SHcvsDAABHwB2o9cKPXClHwBvCj1wo9cNHQCfp++dsi0SHcvwDAABHwCJEm6XjU/hHwBUeuFHrhR9HQCjeNT987ZGHcv0DAABHwCF2yLQ5WBBHwBwvGp++dslHQCvztkWhysGHcv4DAABHwCDWBBiTdLxHwBm4UeuFHrhHQCmcrAgxJumHcv8DAABHwBZJul41P31HwAel41P3ztlHQCZ+dsi0OViHcgAEAABHwBIZmZmZmZpHwAnXCj1wo9dHQCh2RaHKwIOHcgEEAABHwBQRaHKwIMVHwBECDEm6XjVHQCqAgxJul42HcgIEAABHwBAuFHrhR65Hv/7AgxJul41HQCnJul41P32HcgMEAABHwBHR64UeuFJHwBVeNT987ZFHQCq6XjU/fO6HcgQEAABHwAvjU/fO2RdHv+y8an752yNHQCfCj1wo9cOHcgUEAABHwAgMSbpeNT9HwAHS8an7521HQCv3ztkWhyuHcgYEAABHwAIUeuFHrhRHv/X3ztkWhytHQCYsi0OVgQaHcgcEAABHwBgrAgxJul5HwA8euFHrhR9HQCwPXCj1wo+HcggEAABHwBoTdLxqfvpHwBLKwIMSbphHQC5P3ztkWh2HcgkEAABHwB+VgQYk3S9HwBDxqfvnbItHQC8/fO2RaHOHcgoEAABHwBXwo9cKPXFHwBJrhR64UexHQDBLQ5WBBiWHcgsEAABHwCCCDEm6XjVHwAiVgQYk3S9HQC7wIMSbpeOHcgwEAABHwBahysCDEm9HwBbCj1wo9cNHQDFdcKPXCj2Hcg0EAABHwBHWBBiTdLxHwBafvnbItDlHQDJQo9cKPXGHcg4EAABHwBI+dsi0OVhHwBsFHrhR64VHQDNffO2RaHOHcg8EAABHwAseuFHrhR9HwBrKwIMSbphHQDRIMSbpeNWHchAEAABHwCFJul41P31HwBSLQ5WBBiVHQDBAgxJul42HchEEAABHwCPS8an7521HwBNN0vGp++dHQDDp++dsi0SHchIEAABHwCOBiTdLxqhHwBM/fO2RaHNHQDJul41P3zuHchMEAABHwCX++dsi0OVHwBdEm6XjU/hHQDCBysCDEm+HchQEAABHwCITdLxqfvpHwBaTdLxqfvpHQDL+NT987ZGHchUEAABHwCZPXCj1wo9HwBdEm6XjU/hHQC42yLQ5WBCHchYEAABHwCTrhR64UexHwA8tDlYEGJNHQDMXCj1wo9eHchcEAABHwCTWhysCDEpHwA164UeuFHtHQDSItDlYEGKHchgEAABHwCesi0OVgQZHwA4KPXCj1wpHQDUfO2RaHKyHchkEAABHwCOCDEm6XjVHwAKyLQ5WBBlHQDTXCj1wo9eHchoEAABHwClMSbpeNT9HwAbbItDlYEJHQDTgxJul41SHchsEAABHwCCEGJN0vGpHwAJ++dsi0OVHQDSWyLQ5WBCHchwEAABHwB1ztkWhysFHwAPxqfvnbItHQDWpeNT987aHch0EAABHwB8JN0vGp/BHwACp++dsi0RHQDNKwIMSbpiHch4EAABHwBflYEGJN0xHwAN41P3ztkZHQDVxaHKwIMWHch8EAABHwBl64UeuFHtHwABHrhR64UhHQDMRJul41P6HciAEAABHwBCKPXCj1wpHwAEi0OVgQYlHQDPvGp++dsmHciEEAABHwBXnbItDlYFHwAGl41P3ztlHQDQk3S8an76HciIEAABHwChZFocrAgxHwBM+dsi0OVhHQDXiDEm6XjWHciMEAABHwCq8an752yNHwBNN0vGp++dHQDa3S8an756HciQEAABHwCon752yLQ5HwBBaHKwIMSdHQDgHbItDlYGHciUEAABHwCtdLxqfvndHwBk7ZFocrAhHQDbrAgxJul6HciYEAABHwCiUeuFHrhRHwBI2RaHKwINHQDjZWBBiTdOHcicEAABHwCicKPXCj1xHwBvocrAgxJxHQDblHrhR64WHcigEAABHwCbrhR64UexHwBhQ5WBBiTdHQDX87ZFocrCHcikEAABHwCtyLQ5WBBlHwAeNT987ZFpHQDg5mZmZmZqHcioEAABHwCsO2RaHKwJHwACDEm6XjVBHQDlgQYk3S8eHcisEAABHwC1bItDlYEJHwAHGp++dsi1HQDpeuFHrhR+HciwEAABHwCrGJN0vGqBHv+NcKPXCj1xHQDjnbItDlYGHci0EAABHwC+xqfvnbItHwAGBBiTdLxtHQDn7ItDlYEKHci4EAABHwCh2RaHKwINHv9qfvnbItDlHQDfnKwIMSbqHci8EAABHwCprhR64UexHP9O2RaHKwINHQDoedsi0OViHcjAEAABHwCWwIMSbpeNHv+ok3S8an75HQDhotDlYEGKHcjEEAABHwCysi0OVgQZHwALO2RaHKwJHQDun752yLQ6HcjIEAABHwC6O2RaHKwJHwAMxJul41P5HQDzI9cKPXCmHcjMEAABHwC4XjU/fO2RHv/LAgxJul41HQD2qPXCj1wqHcjQEAABHwC4987ZFoctHwA2fvnbItDlHQD2YEGJN0vKHcjUEAABHwCvk3S8an75Hv++uFHrhR65HQD4vXCj1wo+HcjYEAABHwDAhiTdLxqhHwA4xJul41P5HQD6/fO2RaHOHcjcEAABHwC6rAgxJul5HwBPItDlYEGJHQDy3Cj1wo9eHcjgEAABHwDATdLxqfvpHv9XztkWhysFHQD3ZFocrAgyHcjkEAABHwC/peNT987ZHP+4tDlYEGJNHQD6KPXCj1wqHcjoEAABHwC5Q5WBBiTdHP//Gp++dsi1HQD2/vnbItDmHcjsEAABHwC4TdLxqfvpHP/5WBBiTdLxHQDyH752yLQ6HcjwEAABHwC1CDEm6XjVHQAf1wo9cKPZHQD5xJul41P6Hcj0EAABHwCuCj1wo9cNHQBAOVgQYk3VHQD3YEGJN0vKHcj4EAABHwCicrAgxJulHQA22RaHKwINHQD4zdLxqfvqHcj8EAABHwCxN0vGp++dHQBW6XjU/fO5HQD5GZmZmZmaHckAEAABHwCfhysCDEm9HQA3987ZFoctHQD9gQYk3S8eHckEEAABHwCqS8an7521HQBoLQ5WBBiVHQD2gAAAAAACHckIEAABHwC74UeuFHrhHQBbDlYEGJN1HQD3locrAgxKHckMEAABHwCb2yLQ5WBBHQAtmZmZmZmZHQD0yLQ5WBBmHckQEAABHwCQkWhysCDFHQAhsi0OVgQZHQD1fO2RaHKyHckUEAABHwCJlYEGJN0xHQA4UeuFHrhRHQDxYEGJN0vKHckYEAABHwCOwIMSbpeNHP/hqfvnbItFHQD1QIMSbpeOHckcEAABHwCNAgxJul41HQBAuFHrhR65HQDs52yLQ5WCHckgEAABHwCVAAAAAAABHP+kWhysCDEpHQD5nrhR64UiHckkEAABHwCR5WBBiTdNHP+52yLQ5WBBHQDv0/fO2RaKHckoEAABHwB/U/fO2RaJHQBAuFHrhR65HQDy6HKwIMSeHcksEAABHwBu1P3ztkWhHQBH987ZFoctHQDvLAgxJul6HckwEAABHwBitDlYEGJNHQAo/fO2RaHNHQDtLQ5WBBiWHck0EAABHwBf++dsi0OVHQBYan752yLRHQDxxJul41P6Hck4EAABHwBXLxqfvnbJHQAUvGp++dslHQDwPnbItDlaHck8EAABHwBOcrAgxJulHQBgCDEm6XjVHQDt987ZFocuHclAEAABHwBsAAAAAAABHQBquFHrhR65HQDzLxqfvnbKHclEEAABHwBlQ5WBBiTdHQAfItDlYEGJHQDoDEm6XjVCHclIEAABHwBZtkWhysCFHP/49cKPXCj1HQDlZmZmZmZqHclMEAABHwBGFHrhR64VHQANqfvnbItFHQDihiTdLxqiHclQEAABHwBoGJN0vGqBHP/K8an752yNHQDhWhysCDEqHclUEAABHwBG8an752yNHQAvdLxqfvndHQDf++dsi0OWHclYEAABHwB5AgxJul41HP9HbItDlYEJHQDj9LxqfvneHclcEAABHwBvul41P3ztHv+ok3S8an75HQDnlHrhR64WHclgEAABHwB6sCDEm6XlHv/MOVgQYk3VHQDrfO2RaHKyHclkEAABHwBd52yLQ5WBHv/TAgxJul41HQDmT987ZFoeHcloEAABHwApaHKwIMSdHP/qPXCj1wo9HQDitT987ZFqHclsEAABHwAEEGJN0vGpHP/4EGJN0vGpHQDfSLQ5WBBmHclwEAABHwAIzMzMzMzNHP/AxJul41P5HQDaTMzMzMzOHcl0EAABHv+pN0vGp++dHP/m+dsi0OVhHQDiSbpeNT9+Hcl4EAABHwAKJN0vGp/BHv8vGp++dsi1HQDajU/fO2ReHcl8EAABHP9pN0vGp++dHP/0/fO2RaHNHQDeysCDEm6aHcmAEAABHv+crAgxJul5HQARFocrAgxJHQDmiTdLxqfyHcmEEAABHwAL987ZFoctHP/rEm6XjU/hHQDVuVgQYk3WHcmIEAABHwAR41P3ztkZHP/FLxqfvnbJHQDQdLxqfvneHcmMEAABHv/QtDlYEGJNHP/JWBBiTdLxHQDNP3ztkWh2HcmQEAABHwA2JN0vGp/BHP/z1wo9cKPZHQDNjU/fO2ReHcmUEAABHv9km6XjU/fRHP/+dsi0OVgRHQDOVP3ztkWiHcmYEAABHwBQSbpeNT99HP/vXCj1wo9dHQDQlYEGJN0yHcmcEAABHwBkuFHrhR65HQAXQ5WBBiTdHQDNYEGJN0vKHcmgEAABHwB5MzMzMzM1HQATXCj1wo9dHQDSaHKwIMSeHcmkEAABHv/IQYk3S8apHP9EWhysCDEpHQDJR64UeuFKHcmoEAABHP6qfvnbItDlHP8WBBiTdLxtHQDF1P3ztkWiHcmsEAABHv864UeuFHrhHP+WBBiTdLxtHQDALxqfvnbKHcmwEAABHP+EWhysCDEpHv/R64UeuFHtHQDFb52yLQ5aHcm0EAABHv/R++dsi0OVHP9can752yLRHQC7xJul41P6Hcm4EAABHP/E/fO2RaHNHv/2FHrhR64VHQDKtDlYEGJOHcm8EAABHP/kvGp++dslHwApWBBiTdLxHQDKE3S8an76HcnAEAABHP/+RaHKwIMVHwA7ztkWhysFHQDONT987ZFqHcnEEAABHP/i8an752yNHwA6j1wo9cKRHQDFhysCDEm+HcnIEAABHP+ZWBBiTdLxHP/a8an752yNHQC7uFHrhR66HcnMEAABHP+gAAAAAAABHP/0KPXCj1wpHQCwYEGJN0vKHcnQEAABHQADQ5WBBiTdHP/awIMSbpeNHQCr1P3ztkWiHcnUEAABHP92RaHKwIMVHQAqNT987ZFpHQCuj1wo9cKSHcnYEAABHQAhYEGJN0vJHP/Io9cKPXClHQCxxqfvnbIuHcncEAABHP/VLxqfvnbJHQBErAgxJul5HQC1EGJN0vGqHcngEAABHP+oUeuFHrhRHQBbztkWhysFHQC0WhysCDEqHcnkEAABHP/up++dsi0RHQBrAgxJul41HQC6tDlYEGJOHcnoEAABHP/SXjU/fO2RHQCA2RaHKwINHQC6CDEm6XjWHcnsEAABHQAG6XjU/fO5HP/YgxJul41RHQChQ5WBBiTeHcnwEAABHQAu4UeuFHrhHP/DItDlYEGJHQCbysCDEm6aHcn0EAABHQBA5WBBiTdNHQAIk3S8an75HQCWLxqfvnbKHcn4EAABHQAnlYEGJN0xHv741P3ztkWhHQCUIMSbpeNWHcn8EAABHQAqFHrhR64VHQAij1wo9cKRHQCR87ZFocrCHcoAEAABHQAU1P3ztkWhHv/ZBiTdLxqhHQCZR64UeuFKHcoEEAABHQAwxJul41P5HwAAtDlYEGJNHQCiBiTdLxqiHcoIEAABHQAY/fO2RaHNHwAnZFocrAgxHQCmrhR64UeyHcoMEAABHQAw7ZFocrAhHwA7752yLQ5ZHQCviTdLxqfyHcoQEAABHQBWAAAAAAABHQAMi0OVgQYlHQCV2RaHKwIOHcoUEAABHQBhnbItDlYFHQAuHKwIMSbpHQCQCDEm6XjWHcoYEAABHQBvYEGJN0vJHQAZiTdLxqfxHQCHXCj1wo9eHcocEAABHQBudsi0OVgRHQBEn752yLQ5HQCYEm6XjU/iHcogEAABHQB3++dsi0OVHP/t87ZFocrBHQCJDEm6XjVCHcokEAABHQB9S8an7521HQBVGp++dsi1HQCSvnbItDlaHcooEAABHQCEk3S8an75HQBi9cKPXCj1HQCa+dsi0OViHcosEAABHQCLm6XjU/fRHQBzS8an7521HQCVFHrhR64WHcowEAABHQCRfvnbItDlHQCA3ztkWhytHQCcbpeNT98+Hco0EAABHQBxiTdLxqfxHQAvAgxJul41HQB8dsi0OVgSHco4EAABHQB/HrhR64UhHQAgeuFHrhR9HQBqxJul41P6Hco8EAABHQBzwo9cKPXFHQACdsi0OVgRHQBbItDlYEGKHcpAEAABHQBgAAAAAAABHQABwo9cKPXFHQBaGJN0vGqCHcpEEAABHQCAIMSbpeNVHP/VHrhR64UhHQBOm6XjU/fSHcpIEAABHQB3tkWhysCFHP9hR64UeuFJHQA964UeuFHuHcpMEAABHQBqp++dsi0RHv+Zul41P3ztHQBKDEm6XjVCHcpQEAABHQCE4UeuFHrhHv9ItDlYEGJNHQAkUeuFHrhSHcpUEAABHQBxEm6XjU/hHv/Mm6XjU/fRHQBazMzMzMzOHcpYEAABHQCLdsi0OVgRHP+VocrAgxJxHQAJqfvnbItGHcpcEAABHQCGZFocrAgxHP/hR64UeuFJHP/YUeuFHrhSHcpgEAABHQCWrAgxJul5HP+Yk3S8an75HQANkWhysCDGHcpkEAABHQCMbpeNT989HQAOLQ5WBBiVHP+RqfvnbItGHcpoEAABHQCcrAgxJul5HP/lkWhysCDFHP/pN0vGp++eHcpsEAABHQCXk3S8an75HQAPhR64UeuFHP+j987ZFocuHcpwEAABHQBYwIMSbpeNHv/HO2RaHKwJHQBAk3S8an76Hcp0EAABHQBNKwIMSbphHwAIcrAgxJulHQBJYEGJN0vKHcp4EAABHQBaAAAAAAABHwAxmZmZmZmZHQBGFHrhR64WHcp8EAABHQAszMzMzMzNHwANysCDEm6ZHQBArAgxJul6HcqAEAABHQBmCDEm6XjVHwA1ocrAgxJxHQAtHrhR64UiHcqEEAABHQATItDlYEGJHv/ItDlYEGJNHQA+uFHrhR66HcqIEAABHQAtaHKwIMSdHwAgxJul41P5HQAYrAgxJul6HcqMEAABHQBWJN0vGp/BHwBI/fO2RaHNHQBTcKPXCj1yHcqQEAABHQBf752yLQ5ZHwBeQYk3S8apHQBQ9cKPXCj2HcqUEAABHQBaFHrhR64VHwBp3ztkWhytHQA4AAAAAAACHcqYEAABHQBaUeuFHrhRHwBsAAAAAAABHQBkk3S8an76HcqcEAABHQBiWhysCDEpHwB7LxqfvnbJHQAvxqfvnbIuHcqgEAABHQBmEGJN0vGpHwBkyLQ5WBBlHQB4gxJul41SHcqkEAABHQBctDlYEGJNHwBnwo9cKPXFHQCFfvnbItDmHcqoEAABHQB3nbItDlYFHwBcWhysCDEpHQB3rhR64UeyHcqsEAABHQBMKPXCj1wpHwBg0OVgQYk5HQAc3S8an756HcqwEAABHQBIhysCDEm9HwBo3S8an755HP/ifvnbItDmHcq0EAABHQBawIMSbpeNHwBjBiTdLxqhHP+KwIMSbpeOHcq4EAABHQAlysCDEm6ZHwBgxJul41P5HP/AgxJul41SHcq8EAABHQBeIMSbpeNVHwBuZmZmZmZpHv9k3S8an756HcrAEAABHP/9YEGJN0vJHwBpbItDlYEJHP/xaHKwIMSeHcrEEAABHP/2RaHKwIMVHwCA64UeuFHtHP/otDlYEGJOHcrIEAABHP+GJN0vGp/BHwCFFHrhR64VHQADrhR64UeyHcrMEAABHP8FHrhR64UhHwCQo9cKPXClHP9eNT987ZFqHcrQEAABHv/WuFHrhR65HwCPKwIMSbphHP//nbItDlYGHcrUEAABHv8qfvnbItDlHwCMQ5WBBiTdHP/fztkWhysGHcrYEAABHQBnCj1wo9cNHwBSMSbpeNT9HP+v3ztkWhyuHcrcEAABHQB5hR64UeuFHwBL++dsi0OVHP7Em6XjU/fSHcrgEAABHQCG0OVgQYk5HwBYRaHKwIMVHP9/vnbItDlaHcrkEAABHQB8RaHKwIMVHwAnO2RaHKwJHP7T987ZFocuHcroEAABHQCNsCDEm6XlHwBQUeuFHrhRHP/O2RaHKwIOHcrsEAABHQCGTdLxqfvpHwAXU/fO2RaJHv+2ZmZmZmZqHcrwEAABHQCOSbpeNT99Hv/0KPXCj1wpHv+E3S8an756Hcr0EAABHQCF9cKPXCj1HwAlul41P3ztHwAIUeuFHrhSHcr4EAABHQCV/fO2RaHNHv/Y1P3ztkWhHv/eFHrhR64WHcr8EAABHQCN4UeuFHrhHwAZR64UeuFJHwAliTdLxqfyHcsAEAABHQCWAgxJul41Hv/6TdLxqfvpHwAYvGp++dsmHcsEEAABHQCHiTdLxqfxHwBsXjU/fO2RHP7AgxJul41SHcsIEAABHQCP5WBBiTdNHwB7qfvnbItFHP9yLQ5WBBiWHcsMEAABHQCaJN0vGp/BHwB5wo9cKPXFHv9l41P3ztkaHcsQEAABHQCLNT987ZFpHwCJPXCj1wo9HP9ul41P3ztmHcsUEAABHQCeNT987ZFpHwCE6XjU/fO5Hv+xaHKwIMSeHcsYEAABHQCCPXCj1wo9HwCLO2RaHKwJHP/c/fO2RaHOHcscEAABHQB741P3ztkZHwCWk3S8an75HP/Q9cKPXCj2HcsgEAABHQCGQ5WBBiTdHwCKGp++dsi1HQAci0OVgQYmHcskEAABHQCeO2RaHKwJHwBmOVgQYk3VHv+JeNT987ZGHcsoEAABHQCoEm6XjU/hHwBiMSbpeNT9Hv/VkWhysCDGHcssEAABHQCyJul41P31HwBgzMzMzMzNHv96n752yLQ6HcswEAABHQCmp++dsi0RHwBOp++dsi0RHwAHvnbItDlaHcs0EAABHQCxjU/fO2RdHwBgJN0vGp/BHP+ggxJul41SHcs4EAABHQCtJN0vGp/BHwBReNT987ZFHwAsEGJN0vGqHcs8EAABHQC7bpeNT989HwBgbpeNT989Hv/I5WBBiTdOHctAEAABHQDC8rAgxJulHwBeJN0vGp/BHv98KPXCj1wqHctEEAABHQDDjU/fO2RdHwBH++dsi0OVHP8Gp++dsi0SHctIEAABHQDHqfvnbItFHwBin752yLQ5Hv/b52yLQ5WCHctMEAABHQDA5WBBiTdNHwAxaHKwIMSdHv9GZmZmZmZqHctQEAABHQDHHKwIMSbpHwB4IMSbpeNVHwAE1P3ztkWiHctUEAABHQDIN0vGp++dHwBSuFHrhR65HwANsi0OVgQaHctYEAABHQDHDU/fO2RdHwBF41P3ztkZHP/ItDlYEGJOHctcEAABHQDIFYEGJN0xHwAiyLQ5WBBlHP/zdLxqfvneHctgEAABHQDKD1wo9cKRHwAAtDlYEGJNHP+peNT987ZGHctkEAABHQDMOVgQYk3VHwAovGp++dslHQAdP3ztkWh2HctoEAABHQDIXCj1wo9dHv+wAAAAAAABHP+0WhysCDEqHctsEAABHQDKMzMzMzM1HwBCtDlYEGJNHQA8Yk3S8an+HctwEAABHQDNZFocrAgxHwAM1P3ztkWhHv8KwIMSbpeOHct0EAABHQDPd87ZFoctHv/hN0vGp++dHv/MSbpeNT9+Hct4EAABHQDLBBiTdLxtHv/BiTdLxqfxHwAD3ztkWhyuHct8EAABHQDTvXCj1wo9HwAH987ZFoctHwAA1P3ztkWiHcuAEAABHQDKqfvnbItFHP8ZFocrAgxJHwAM5WBBiTdOHcuEEAABHQDYysCDEm6ZHwAU3S8an755Hv/PrhR64UeyHcuIEAABHQDYUvGp++dtHwA+ZmZmZmZpHv9sCDEm6XjWHcuMEAABHQDccan752yNHwBFeNT987ZFHP8RaHKwIMSeHcuQEAABHQDT8rAgxJulHwBJDlYEGJN1Hv9gxJul41P6HcuUEAABHQDHdLxqfvndHv/7U/fO2RaJHwAReNT987ZGHcuYEAABHQDC1P3ztkWhHv/kGJN0vGqBHwAsCDEm6XjWHcucEAABHQC+NT987ZFpHv+SbpeNT989HwATItDlYEGKHcugEAABHQC/cKPXCj1xHwAZgQYk3S8dHwA7S8an7522HcukEAABHQC7bItDlYEJHP9vGp++dsi1HwAifvnbItDmHcuoEAABHQC2m6XjU/fRHwANFocrAgxJHwBNZFocrAgyHcusEAABHQDDH752yLQ5HwA2dsi0OVgRHwBIKPXCj1wqHcuwEAABHQC7euFHrhR9Hv/AcrAgxJulHv/Wp++dsi0SHcu0EAABHQC02RaHKwINHv8gQYk3S8apHv91gQYk3S8eHcu4EAABHQC5l41P3ztlHP/MWhysCDEpHv8xqfvnbItGHcu8EAABHQCzan752yLRHv+zU/fO2RaJHP+wxJul41P6HcvAEAABHQCzp++dsi0RHQAFcKPXCj1xHv87ZFocrAgyHcvEEAABHQCrl41P3ztlHwACNT987ZFpHP+ibpeNT98+HcvIEAABHQCqO2RaHKwJHwAW6XjU/fO5HQAEOVgQYk3WHcvMEAABHQCiCj1wo9cNHwA6wIMSbpeNHQABysCDEm6aHcvQEAABHQChaHKwIMSdHwBI6XjU/fO5HQAq6XjU/fO6HcvUEAABHQDCEWhysCDFHP/SXjU/fO2RHv7Gp++dsi0SHcvYEAABHQDEu2RaHKwJHQASDEm6XjVBHP7tkWhysCDGHcvcEAABHQDEG6XjU/fRHQAvCj1wo9cNHv/HvnbItDlaHcvgEAABHQDKm6XjU/fRHQAKVgQYk3S9HP952yLQ5WBCHcvkEAABHQDCmJN0vGqBHQBKHKwIMSbpHv+90vGp++duHcvoEAABHQDE5FocrAgxHQAdsi0OVgQZHwAKdsi0OVgSHcvsEAABHQDEBiTdLxqhHQA187ZFocrBHwAyNT987ZFqHcvwEAABHQC8S8an7521HQBBWBBiTdLxHwA4xJul41P6Hcv0EAABHQDGMzMzMzM1HQAc1P3ztkWhHwBMMSbpeNT+Hcv4EAABHQC55WBBiTdNHQBTYEGJN0vJHwBCo9cKPXCmHcv8EAABHQDDDU/fO2RdHP/xFocrAgxJHwBRO2RaHKwKHcgAFAABHQC0ysCDEm6ZHQAml41P3ztlHwAs3S8an756HcgEFAABHQCpUeuFHrhRHQAwWhysCDEpHwAsAAAAAAACHcgIFAABHQCm/fO2RaHNHQBKQYk3S8apHwAMQYk3S8aqHcgMFAABHQCi752yLQ5ZHQAHU/fO2RaJHwAiXjU/fO2SHcgQFAABHQCg52yLQ5WBHQBYvGp++dslHwAXEm6XjU/iHcgUFAABHQCXKPXCj1wpHQAOPXCj1wo9HwAXdLxqfvneHcgYFAABHQCjJN0vGp/BHP/ThR64UeuFHwBExJul41P6HcgcFAABHQCsHrhR64UhHQBKfvnbItDlHv/NcKPXCj1yHcggFAABHQCqnbItDlYFHQBbP3ztkWh1Hv8lYEGJN0vKHcgkFAABHQCs52yLQ5WBHQBxnbItDlYFHv+euFHrhR66HcgoFAABHQCxZmZmZmZpHQBXP3ztkWh1HP/C4UeuFHriHcgsFAABHQCmbItDlYEJHQCADEm6XjVBHv+HztkWhysGHcgwFAABHQCt0vGp++dtHQBkRaHKwIMVHQADxqfvnbIuHcg0FAABHQC11wo9cKPZHQB0LQ5WBBiVHv/dT987ZFoeHcg4FAABHQC42RaHKwINHQCERaHKwIMVHwADQ5WBBiTeHcg8FAABHQCv++dsi0OVHQCIHrhR64UhHwAhN0vGp++eHchAFAABHQDBqwIMSbphHQCC52yLQ5WBHwActDlYEGJOHchEFAABHQCtHKwIMSbpHQCRhysCDEm9HwAh41P3ztkaHchIFAABHQDDRqfvnbItHQCNKPXCj1wpHwA0an752yLSHchMFAABHQDGUeuFHrhRHQB/rhR64UexHv/+RaHKwIMWHchQFAABHQCrdLxqfvndHQCApeNT987ZHwA5cKPXCj1yHchUFAABHQCi7ZFocrAhHQCCvnbItDlZHwBLztkWhysGHchYFAABHQCYrhR64UexHQCHMSbpeNT9HwBBxqfvnbIuHchcFAABHQCUztkWhysFHQCPlYEGJN0xHwBIm6XjU/fSHchgFAABHQCUWBBiTdLxHQCB3ztkWhytHwAisCDEm6XmHchkFAABHQCKbItDlYEJHQCFrAgxJul5HwAOyLQ5WBBmHchoFAABHQCMLQ5WBBiVHQCP4UeuFHrhHv/ok3S8an76HchsFAABHQCEtkWhysCFHQB5qfvnbItFHv/rEm6XjU/iHchwFAABHQCFDEm6XjVBHQCWocrAgxJxHv/nXCj1wo9eHch0FAABHQCH0vGp++dtHQB4TdLxqfvpHv8tDlYEGJN2Hch4FAABHQCPtDlYEGJNHQBpysCDEm6ZHP8k3S8an756Hch8FAABHQCCtDlYEGJNHQCCrhR64UexHP+el41P3ztmHciAFAABHQCSmZmZmZmZHQBocrAgxJulHP/jlYEGJN0yHciEFAABHQCFl41P3ztlHQCCDlYEGJN1HQAC8an752yOHciIFAABHQCNgQYk3S8dHQB1lYEGJN0xHQAP987ZFocuHciMFAABHQCVp++dsi0RHQCRk3S8an75Hv/CwIMSbpeOHciQFAABHQCYfO2RaHKxHQCb4UeuFHrhHv9si0OVgQYmHciUFAABHQCX/fO2RaHNHQClHrhR64UhHv/blYEGJN0yHciYFAABHQCjyLQ5WBBlHQCbRaHKwIMVHP8bpeNT987aHcicFAABHQCT9cKPXCj1HQCtysCDEm6ZHv/H752yLQ5aHcigFAABHQClYk3S8an9HQCUO2RaHKwJHP/ZmZmZmZmaHcikFAABHQCcysCDEm6ZHQCRO2RaHKwJHQAHbItDlYEKHcioFAABHQCv2yLQ5WBBHQCRNT987ZFpHP/wcrAgxJumHcisFAABHQCevGp++dslHQCLXCj1wo9dHQAs3S8an756HciwFAABHQCxwo9cKPXFHQCLS8an7521HQAdul41P3zuHci0FAABHQCpLQ5WBBiVHQCIYEGJN0vJHQA4KPXCj1wqHci4FAABHQCbfvnbItDlHQCjQYk3S8apHwAVeNT987ZGHci8FAABHQCaGJN0vGqBHQCrBiTdLxqhHwA3987ZFocuHcjAFAABHQCOQ5WBBiTdHQCthysCDEm9HwBATdLxqfvqHcjEFAABHQCLan752yLRHQC2wIMSbpeNHwBEPXCj1wo+HcjIFAABHQCHHrhR64UhHQCll41P3ztlHwA9ocrAgxJyHcjMFAABHQB3MzMzMzM1HQCngxJul41RHwBBEm6XjU/iHcjQFAABHQBuUeuFHrhRHQCt87ZFocrBHwAcan752yLSHcjUFAABHQBq/fO2RaHNHQCc987ZFoctHwBDqfvnbItGHcjYFAABHQBjU/fO2RaJHQC141P3ztkZHwAjhR64UeuGHcjcFAABHQBxkWhysCDFHQCWS8an7521HwBcl41P3ztmHcjgFAABHQBzeNT987ZFHQCq64UeuFHtHv/pmZmZmZmaHcjkFAABHQBrT987ZFodHQCwaHKwIMSdHv90OVgQYk3WHcjoFAABHQBzGp++dsi1HQC8AgxJul41Hv9WRaHKwIMWHcjsFAABHQBxdLxqfvndHQCqOVgQYk3VHP+oUeuFHrhSHcjwFAABHQBnrhR64UexHQDBZWBBiTdNHP8fvnbItDlaHcj0FAABHQBmtDlYEGJNHQCfMSbpeNT9HP+xaHKwIMSeHcj4FAABHQBnul41P3ztHQCaHKwIMSbpHQAJDlYEGJN2Hcj8FAABHQBbysCDEm6ZHQCST987ZFodHQAQo9cKPXCmHckAFAABHQBzMzMzMzM1HQCeFocrAgxJHQAlaHKwIMSeHckEFAABHQCDBiTdLxqhHQC+hR64UeuFHv+vGp++dsi2HckIFAABHQCHNT987ZFpHQDEwYk3S8apHv+ysCDEm6XmHckMFAABHQCCWBBiTdLxHQDISsCDEm6ZHv//jU/fO2ReHckQFAABHQCTaHKwIMSdHQDEsSbpeNT9Hv/BeNT987ZGHckUFAABHQCDDlYEGJN1HQDNMCDEm6XlHv/6TdLxqfvqHckYFAABHQCWl41P3ztlHQDB7peNT989HwAGDEm6XjVCHckcFAABHQB60OVgQYk5HQDF87ZFocrBHwAg1P3ztkWiHckgFAABHQByxJul41P5HQDI4EGJN0vJHwBDP3ztkWh2HckkFAABHQBaTdLxqfvpHQDI0euFHrhRHwBFxqfvnbIuHckoFAABHQB91wo9cKPZHQDGx64UeuFJHwBXcKPXCj1yHcksFAABHQBRpeNT987ZHQDLu2RaHKwJHwBTaHKwIMSeHckwFAABHQB5T987ZFodHQDBT987ZFodHwBa2RaHKwIOHck0FAABHQBPKwIMSbphHQDFm6XjU/fRHwAxkWhysCDGHck4FAABHQAwKPXCj1wpHQDEl41P3ztlHwAzMzMzMzM2Hck8FAABHQAbU/fO2RaJHQDFMCDEm6XlHwAG4UeuFHriHclAFAABHQAnvnbItDlZHQC9yLQ5WBBlHwBB1wo9cKPaHclEFAABHQAvxqfvnbItHQDEan752yLRHv/MOVgQYk3WHclIFAABHQA89cKPXCj1HQC7DlYEGJN1HwBXP3ztkWh2HclMFAABHQA0k3S8an75HQCtLQ5WBBiVHwBeIMSbpeNWHclQFAABHQBK/fO2RaHNHQCsGJN0vGqBHwB1fO2RaHKyHclUFAABHP/i0OVgQYk5HQDGQYk3S8apHwAFiTdLxqfyHclYFAABHP+ij1wo9cKRHQDGo9cKPXClHv+1P3ztkWh2HclcFAABHP9c7ZFocrAhHQDBNDlYEGJNHv9RJul41P32HclgFAABHv+AgxJul41RHQDJ6n752yLRHv/JysCDEm6aHclkFAABHv9YEGJN0vGpHQDA9si0OVgRHP+Yk3S8an76HcloFAABHv864UeuFHrhHQDP1wo9cKPZHv/cGJN0vGqCHclsFAABHv/jAgxJul41HQDTDEm6XjVBHv/i8an752yOHclwFAABHv/fS8an7521HQDXe+dsi0OVHwADztkWhysGHcl0FAABHwATO2RaHKwJHQDRDU/fO2RdHv/FT987ZFoeHcl4FAABHP+euFHrhR65HQC5n752yLQ5Hv+8CDEm6XjWHcl8FAABHP97ZFocrAgxHQCuvnbItDlZHv9/fO2RaHKyHcmAFAABHP/vS8an7521HQCqp++dsi0RHP8bpeNT987aHcmEFAABHP6YEGJN0vGpHQCnbpeNT989Hv/paHKwIMSeHcmIFAABHQAY1P3ztkWhHQCpdsi0OVgRHv93jU/fO2ReHcmMFAABHP2BiTdLxqfxHQCbn752yLQ5Hv/PKwIMSbpiHcmQFAABHv/XGp++dsi1HQCqsi0OVgQZHwADrhR64UeyHcmUFAABHP/n752yLQ5ZHQCoRaHKwIMVHP/eBBiTdLxuHcmYFAABHQAXlYEGJN0xHQCkgxJul41RHQAJWBBiTdLyHcmcFAABHQAJT987ZFodHQCbn752yLQ5HQAndLxqfvneHcmgFAABHQAtLxqfvnbJHQCtocrAgxJxHQAisCDEm6XmHcmkFAABHP/HS8an7521HQCapeNT987ZHQAzQ5WBBiTeHcmoFAABHQA2n752yLQ5HQC3peNT987ZHQAIQYk3S8aqHcmsFAABHQATZFocrAgxHQCxDEm6XjVBHQBChysCDEm+HcmwFAABHQAoEGJN0vGpHQCVEm6XjU/hHQA0tDlYEGJOHcm0FAABHQAiyLQ5WBBlHQCNcKPXCj1xHQBLxqfvnbIuHcm4FAABHQAYMSbpeNT9HQCTCDEm6XjVHQBg2RaHKwIOHcm8FAABHQBFsi0OVgQZHQCGxJul41P5HQBOXjU/fO2SHcnAFAABHQACJN0vGp/BHQCOZmZmZmZpHQBuCDEm6XjWHcnEFAABHQBWuFHrhR65HQCNqfvnbItFHQBTgQYk3S8eHcnIFAABHQAmdsi0OVgRHQCc9cKPXCj1HQBkGJN0vGqCHcnMFAABHQAg3S8an755HQCi0vGp++dtHQB4MSbpeNT+HcnQFAABHQBAbpeNT989HQCfp++dsi0RHQCE0OVgQYk6HcnUFAABHQBALQ5WBBiVHQCkZFocrAgxHQCNZmZmZmZqHcnYFAABHQBOm6XjU/fRHQCX9cKPXCj1HQCCpeNT987aHcncFAABHQBgxJul41P5HQCVn752yLQ5HQCJkWhysCDGHcngFAABHQBzgQYk3S8dHQCdGp++dsi1HQCHHKwIMSbqHcnkFAABHQBnxqfvnbItHQCJ752yLQ5ZHQCIJN0vGp/CHcnoFAABHQB4bpeNT989HQCfMSbpeNT9HQB7si0OVgQaHcnsFAABHQBZrhR64UexHQCB0OVgQYk5HQCNvGp++dsmHcnwFAABHQBYLQ5WBBiVHQCCEm6XjU/hHQCY9cKPXCj2Hcn0FAABHQBNwo9cKPXFHQB0i0OVgQYlHQCH0vGp++duHcn4FAABHQBKFHrhR64VHQB2QYk3S8apHQCeQYk3S8aqHcn8FAABHQA/bItDlYEJHQBmcrAgxJulHQCNItDlYEGKHcoAFAABHQAbEm6XjU/hHQBdT987ZFodHQCdfvnbItDmHcoEFAABHQA64UeuFHrhHQBn0vGp++dtHQCYVgQYk3S+HcoIFAABHQB/Cj1wo9cNHQCgbpeNT989HQCPan752yLSHcoMFAABHQCKNT987ZFpHQClEm6XjU/hHQCOLxqfvnbKHcoQFAABHQCSeuFHrhR9HQCcCDEm6XjVHQCNeNT987ZGHcoUFAABHQCMqfvnbItFHQCsysCDEm6ZHQCXZmZmZmZqHcoYFAABHQCSxqfvnbItHQCU1P3ztkWhHQCUR64UeuFKHcocFAABHQCFNT987ZFpHQC2l41P3ztlHQCXLQ5WBBiWHcogFAABHQCHgQYk3S8dHQC+uFHrhR65HQCgHKwIMSbqHcokFAABHQCCcrAgxJulHQDDrhR64UexHQCfztkWhysGHcooFAABHQCN++dsi0OVHQC8NT987ZFpHQCnT987ZFoeHcosFAABHQCZEGJN0vGpHQCcIMSbpeNVHQCFHKwIMSbqHcowFAABHQChtkWhysCFHQCUcKPXCj1xHQCDfvnbItDmHco0FAABHQCsdLxqfvndHQCaHKwIMSbpHQCEnbItDlYGHco4FAABHQCgm6XjU/fRHQCO/fO2RaHNHQBxKwIMSbpiHco8FAABHQCuvGp++dslHQChk3S8an75HQB9WBBiTdLyHcpAFAABHQCWZFocrAgxHQCInbItDlYFHQBuWhysCDEqHcpEFAABHQCVpeNT987ZHQB8PXCj1wo9HQB2an752yLSHcpIFAABHQCNtkWhysCFHQCNGJN0vGqBHQBjP3ztkWh2HcpMFAABHQCMVgQYk3S9HQBwBBiTdLxtHQBy4UeuFHriHcpQFAABHQCEi0OVgQYlHQCG87ZFocrBHQBfP3ztkWh2HcpUFAABHQB1987ZFoctHQBswIMSbpeNHQBi2RaHKwIOHcpYFAABHQCDzMzMzMzNHQB4zMzMzMzNHQBm8an752yOHcpcFAABHQCy8an752yNHQCWhysCDEm9HQCMQ5WBBiTeHcpgFAABHQC99cKPXCj1HQCaYEGJN0vJHQCNo9cKPXCmHcpkFAABHQDCwIMSbpeNHQCU64UeuFHtHQCFo9cKPXCmHcpoFAABHQDAz987ZFodHQCYMzMzMzM1HQCZLxqfvnbKHcpsFAABHQDGVP3ztkWhHQCaAAAAAAABHQCBPXCj1wo+HcpwFAABHQC7CDEm6XjVHQCegxJul41RHQChdLxqfvneHcp0FAABHQC+HKwIMSbpHQCcLQ5WBBiVHQCtJN0vGp/CHcp4FAABHQC4ul41P3ztHQCgtkWhysCFHQC0Q5WBBiTeHcp8FAABHQDCrQ5WBBiVHQCVjU/fO2RdHQCvFocrAgxKHcqAFAABHQDBrhR64UexHQCKtDlYEGJNHQCDZmZmZmZqHcqEFAABHQDE8rAgxJulHQCDwIMSbpeNHQB5cKPXCj1yHcqIFAABHQDBqfvnbItFHQB8k3S8an75HQBn0vGp++duHcqMFAABHQDHrxqfvnbJHQB2k3S8an75HQCDysCDEm6aHcqQFAABHQC5dsi0OVgRHQB9AgxJul41HQBnGp++dsi2HcqUFAABHQDMR64UeuFJHQB/eNT987ZFHQCKgxJul41SHcqYFAABHQDPedsi0OVhHQCF8an752yNHQCF+dsi0OViHcqcFAABHQDMy8an7521HQB4CDEm6XjVHQCTul41P3zuHcqgFAABHQDEkWhysCDFHQBxwo9cKPXFHQBZocrAgxJyHcqkFAABHQDCT987ZFodHQBj3ztkWhytHQBJEm6XjU/iHcqoFAABHQC9k3S8an75HQBSXjU/fO2RHQBS4UeuFHriHcqsFAABHQDG5mZmZmZpHQBZwo9cKPXFHQA45WBBiTdOHcqwFAABHQDAdLxqfvndHQBGZmZmZmZpHQBhBiTdLxqiHcq0FAABHQDFHbItDlYFHQBKeuFHrhR9HQAVul41P3zuHcq4FAABHQDJ7ItDlYEJHQBp752yLQ5ZHQAk1P3ztkWiHcq8FAABHQCz4UeuFHrhHQBP0vGp++dtHQBKZmZmZmZqHcrAFAABHQCsgxJul41RHQA9iTdLxqfxHQBQxJul41P6HcrEFAABHQCwCDEm6XjVHQATQ5WBBiTdHQBG3S8an756HcrIFAABHQCg++dsi0OVHQBEJN0vGp/BHQBKJN0vGp/CHcrMFAABHQCxVgQYk3S9HQAP752yLQ5ZHQAm+dsi0OViHcrQFAABHQCY+dsi0OVhHQAnMzMzMzM1HQBSo9cKPXCmHcrUFAABHQCdsi0OVgQZHQBZ41P3ztkZHQBTFocrAgxKHcrYFAABHQCxSbpeNT99HP/j52yLQ5WBHQBT752yLQ5aHcrcFAABHQC0BBiTdLxtHP8m6XjU/fO5HQBMXjU/fO2SHcrgFAABHQCtTdLxqfvpHv+ztkWhysCFHQBWwIMSbpeOHcrkFAABHQC/9cKPXCj1Hv7lYEGJN0vJHQBPXCj1wo9eHcroFAABHQCuKwIMSbphHwACfvnbItDlHQBQ8an752yOHcrsFAABHQDDlocrAgxJHP+ok3S8an75HQBCIMSbpeNWHcrwFAABHQDBUvGp++dtHP664UeuFHrhHQBlDlYEGJN2Hcr0FAABHQCmMSbpeNT9Hv+HjU/fO2RdHQBlocrAgxJyHcr4FAABHQCfysCDEm6ZHv/h64UeuFHtHQBxlYEGJN0yHcr8FAABHQCU64UeuFHtHv+752yLQ5WBHQB4crAgxJumHcsAFAABHQCmQYk3S8apHwABHrhR64UhHQCCbItDlYEKHcsEFAABHQCSxqfvnbItHP8ztkWhysCFHQB12yLQ5WBCHcsIFAABHQCok3S8an75Hv+++dsi0OVhHQCJp++dsi0SHcsMFAABHQCOBiTdLxqhHv/3Cj1wo9cNHQCANT987ZFqHcsQFAABHQCEQ5WBBiTdHv/f3ztkWhytHQCF+dsi0OViHcsUFAABHQCG1P3ztkWhHv/aLQ5WBBiVHQCR9cKPXCj2HcsYFAABHQB2VgQYk3S9HwAQk3S8an75HQCD87ZFocrCHcscFAABHQCJ9cKPXCj1HwAMtDlYEGJNHQCW7ZFocrAiHcsgFAABHQBgk3S8an75Hv/6HKwIMSbpHQCHCDEm6XjWHcskFAABHQBM+dsi0OVhHwAZocrAgxJxHQCEul41P3zuHcsoFAABHQA7752yLQ5ZHwALpeNT987ZHQB93ztkWhyuHcssFAABHQBLWBBiTdLxHwA8tDlYEGJNHQCJdLxqfvneHcswFAABHQCFPXCj1wo9Hv88an752yLRHQCWyLQ5WBBmHcs0FAABHQCGcKPXCj1xHv6R64UeuFHtHQCiT987ZFoeHcs4FAABHQB3DlYEGJN1Hv6FocrAgxJxHQCn0OVgQYk6Hcs8FAABHQCMFHrhR64VHP/R++dsi0OVHQCko9cKPXCmHctAFAABHQBnaHKwIMSdHP92hysCDEm9HQCjYk3S8an+HctEFAABHQCXxJul41P5HP/UrAgxJul5HQChBBiTdLxuHctIFAABHQCcsi0OVgQZHQAWn752yLQ5HQCjDlYEGJN2HctMFAABHQClsCDEm6XlHQAdysCDEm6ZHQCfMzMzMzM2HctQFAABHQCXcKPXCj1xHQAx++dsi0OVHQCoWhysCDEqHctUFAABHQB1ztkWhysFHv+B64UeuFHtHQCxwIMSbpeOHctYFAABHQBiYk3S8an9Hv9cKPXCj1wpHQC4S8an7522HctcFAABHQBkSbpeNT99HP+wo9cKPXClHQC/SbpeNT9+HctgFAABHQBdkWhysCDFHv/m6XjU/fO5HQC+987ZFocuHctkFAABHQB0RaHKwIMVHP/E3S8an755HQDCY1P3ztkaHctoFAABHQBIBBiTdLxtHv/hqfvnbItFHQDCXS8an756HctsFAABHQBcl41P3ztlHwAWsCDEm6XlHQC364UeuFHuHctwFAABHQBTul41P3ztHP/two9cKPXFHQC/JN0vGp/CHct0FAABHQBQ9cKPXCj1HQAb987ZFoctHQDDEm6XjU/iHct4FAABHQA4gxJul41RHQAWXjU/fO2RHQDGMzMzMzM2Hct8FAABHQBQ/fO2RaHNHQBCrAgxJul5HQC/cKPXCj1yHcuAFAABHQAcOVgQYk3VHP/9cKPXCj1xHQDEfvnbItDmHcuEFAABHQBlnbItDlYFHQBGp++dsi0RHQC5AAAAAAACHcuIFAABHQB5AgxJul41HQBKOVgQYk3VHQDAJeNT987aHcuMFAABHQCGbItDlYEJHQBN0vGp++dtHQC6JN0vGp/CHcuQFAABHQCPxqfvnbItHQBg2RaHKwINHQDDbZFocrAiHcuUFAABHQCXZmZmZmZpHQBY+dsi0OVhHQC3OVgQYk3WHcuYFAABHQCPGJN0vGqBHQBX52yLQ5WBHQC9crAgxJumHcucFAABHQA0OVgQYk3VHQAtLxqfvnbJHQDKocrAgxJyHcugFAABHQANul41P3ztHQArAgxJul41HQDN752yLQ5aHcukFAABHP/1HrhR64UhHQBLnbItDlYFHQDOxaHKwIMWHcuoFAABHQAWhysCDEm9HQAUm6XjU/fRHQDTRqfvnbIuHcusFAABHQARR64UeuFJHQBbsi0OVgQZHQDOqwIMSbpiHcuwFAABHQAqp++dsi0RHP/ZJul41P31HQDSbpeNT98+Hcu0FAABHP+CsCDEm6XlHQBMan752yLRHQDPnbItDlYGHcu4FAABHv8Yk3S8an75HQBfO2RaHKwJHQDRsi0OVgQaHcu8FAABHv/OhysCDEm9HQBYAAAAAAABHQDVszMzMzM2HcvAFAABHv+locrAgxJxHQBsm6XjU/fRHQDNLhR64UeyHcvEFAABHv/oYk3S8an9HQBFbItDlYEJHQDVrQ5WBBiWHcvIFAABHwADQ5WBBiTdHQBkl41P3ztlHQDLCj1wo9cOHcvMFAABHwAql41P3ztlHQBrysCDEm6ZHQDMbpeNT98+HcvQFAABHwAKyLQ5WBBlHQBTYEGJN0vJHQDHPXCj1wo+HcvUFAABHwA3ztkWhysFHQBRXCj1wo9dHQDGYk3S8an+HcvYFAABHv/f752yLQ5ZHQBFO2RaHKwJHQDEcan752yOHcvcFAABHwBE0OVgQYk5HQBgZmZmZmZpHQDJt0vGp++eHcvgFAABHwAt64UeuFHtHQApqfvnbItFHQDAEm6XjU/iHcvkFAABHwBEzMzMzMzNHQBCZmZmZmZpHQDC3S8an756HcvoFAABHwAB41P3ztkZHQAsxJul41P5HQDA52yLQ5WCHcvsFAABHv/rlYEGJN0xHQBmhysCDEm9HQDZHrhR64UiHcvwFAABHwAXbItDlYEJHQBhnbItDlYFHQDc+uFHrhR+Hcv0FAABHwBAIMSbpeNVHQBtul41P3ztHQDbo9cKPXCmHcv4FAABHwAIm6XjU/fRHQBllYEGJN0xHQDiuFHrhR66Hcv8FAABHwA+0OVgQYk5HQCAHrhR64UhHQDZ9si0OVgSHcgAGAABHv/IIMSbpeNVHQBZEm6XjU/hHQDj752yLQ5aHcgEGAABHwBSan752yLRHQBjT987ZFodHQDcan752yLSHcgIGAABHwBndLxqfvndHQBs9cKPXCj1HQDbtT987ZFqHcgMGAABHwB2an752yLRHQBlkWhysCDFHQDgLQ5WBBiWHcgQGAABHwBwNT987ZFpHQBneNT987ZFHQDWH752yLQ6HcgUGAABHwB3nbItDlYFHQBSk3S8an75HQDhbpeNT98+HcgYGAABHwCCuFHrhR65HQBy9cKPXCj1HQDU87ZFocrCHcgcGAABHwCHAAAAAAABHQBvCj1wo9cNHQDPUeuFHrhSHcggGAABHwCP987ZFoctHQB4j1wo9cKRHQDN8rAgxJumHcgkGAABHwCCl41P3ztlHQBjeNT987ZFHQDMD1wo9cKSHcgoGAABHwCBHrhR64UhHQB0o9cKPXClHQDiggxJul42HcgsGAABHwCJwo9cKPXFHQBvjU/fO2RdHQDmQIMSbpeOHcgwGAABHwCTtkWhysCFHQBo8an752yNHQDjJN0vGp/CHcg0GAABHwCMCj1wo9cNHQCBFocrAgxJHQDqEGJN0vGqHcg4GAABHwCXvGp++dslHQB1FocrAgxJHQDf0OVgQYk6Hcg8GAABHwCUGp++dsi1HQB8PXCj1wo9HQDuZmZmZmZqHchAGAABHwCCgxJul41RHQCEKPXCj1wpHQDsqwIMSbpiHchEGAABHwCXn752yLQ5HQBVocrAgxJxHQDkN0vGp++eHchIGAABHwChQYk3S8apHQBMi0OVgQYlHQDh2hysCDEqHchMGAABHwCpj1wo9cKRHQBILQ5WBBiVHQDmMi0OVgQaHchQGAABHwCeeNT987ZFHQAv752yLQ5ZHQDey8an7522HchUGAABHwCm0OVgQYk5HQBCn752yLQ5HQDqtT987ZFqHchYGAABHwCWyLQ5WBBlHQA1DlYEGJN1HQDaBiTdLxqiHchcGAABHwCVO2RaHKwJHQAI1P3ztkWhHQDXhiTdLxqiHchgGAABHwCbFHrhR64VHQBJocrAgxJxHQDVtT987ZFqHchkGAABHwCzvGp++dslHQBKi0OVgQYlHQDkwYk3S8aqHchoGAABHwC8xqfvnbItHQBEIMSbpeNVHQDoGZmZmZmaHchsGAABHwDAC0OVgQYlHQAaTdLxqfvpHQDmysCDEm6aHchwGAABHwDC/O2RaHKxHQBUIMSbpeNVHQDnRJul41P6Hch0GAABHwC7ztkWhysFHQAGhysCDEm9HQDjIcrAgxJyHch4GAABHwDBqPXCj1wpHQBqKPXCj1wpHQDpa4UeuFHuHch8GAABHwDDdcKPXCj1HQB64UeuFHrhHQDmztkWhysGHciAGAABHwC+Jul41P31HQBsvGp++dslHQDtgQYk3S8eHciEGAABHwDEBBiTdLxtHQAJsi0OVgQZHQDppul41P32HciIGAABHwDF52yLQ5WBHP+4EGJN0vGpHQDo2yLQ5WBCHciMGAABHwDH9cKPXCj1HP+awIMSbpeNHQDjIMSbpeNWHciQGAABHwDKItDlYEGJHP+PO2RaHKwJHQDtFocrAgxKHciUGAABHwDLUOVgQYk5HP/c3S8an755HQDg/vnbItDmHciYGAABHwDL0euFHrhRHv+tsi0OVgQZHQDs6n752yLSHcicGAABHwDPaHKwIMSdHv/RJul41P31HQDxnKwIMSbqHcigGAABHwDRcKPXCj1xHwANHrhR64UhHQDxaXjU/fO6HcikGAABHwDP9LxqfvndHv94EGJN0vGpHQD1bItDlYEKHcioGAABHwDF9LxqfvndHv9Yk3S8an75HQDgkWhysCDGHcisGAABHwDHXCj1wo9dHv+WZmZmZmZpHQDbEWhysCDGHciwGAABHwDDVP3ztkWhHv/lsi0OVgQZHQDYVP3ztkWiHci0GAABHwC+hR64UeuFHv/+ZmZmZmZpHQDak3S8an76Hci4GAABHwDEhiTdLxqhHv/9P3ztkWh1HQDTXCj1wo9eHci8GAABHwDAv3ztkWh1HwAU3S8an755HQDP2hysCDEqHcjAGAABHwC9HrhR64UhHv/q0OVgQYk5HQDLyLQ5WBBmHcjEGAABHwDDbpeNT989HwA66XjU/fO5HQDNHbItDlYGHcjIGAABHwDBotDlYEGJHv+64UeuFHrhHQDJLxqfvnbKHcjMGAABHwDFBiTdLxqhHwBMCDEm6XjVHQDRIcrAgxJyHcjQGAABHwCykWhysCDFHv/oUeuFHrhRHQDLT987ZFoeHcjUGAABHwCs87ZFocrBHv+bxqfvnbItHQDHxqfvnbIuHcjYGAABHwClyLQ5WBBlHv/edsi0OVgRHQDD6n752yLSHcjcGAABHwCmhR64UeuFHP9JeNT987ZFHQDLEGJN0vGqHcjgGAABHwChYk3S8an9HwAQvGp++dslHQDFR64UeuFKHcjkGAABHwCtXjU/fO2RHP/OFHrhR64VHQDOYEGJN0vKHcjoGAABHwCwtkWhysCFHQAOsCDEm6XlHQDMSsCDEm6aHcjsGAABHwCwi0OVgQYlHP+qwIMSbpeNHQDTij1wo9cOHcjwGAABHwC2vGp++dslHQArCj1wo9cNHQDPc7ZFocrCHcj0GAABHwC21P3ztkWhHP/svGp++dslHQDWpeNT987aHcj4GAABHwC/euFHrhR9HQA6wIMSbpeNHQDXu2RaHKwKHcj8GAABHwC5vGp++dslHQAfCj1wo9cNHQDUrxqfvnbKHckAGAABHwCkgQYk3S8dHv+03S8an755HQC+UeuFHrhSHckEGAABHwCc9cKPXCj1Hv/Wp++dsi0RHQC2N0vGp++eHckIGAABHwCUyLQ5WBBlHv887ZFocrAhHQC0j1wo9cKSHckMGAABHwCim6XjU/fRHv/tcKPXCj1xHQCrn752yLQ6HckQGAABHwCXtkWhysCFHP+1gQYk3S8dHQCzLQ5WBBiWHckUGAABHwCr7ZFocrAhHwAWyLQ5WBBlHQCtEGJN0vGqHckYGAABHwCZ4UeuFHrhHwAI1P3ztkWhHQCkP3ztkWh2HckcGAABHwCyKwIMSbphHwAeDEm6XjVBHQCin752yLQ6HckgGAABHwCKlYEGJN0xHv+N0vGp++dtHQC0rhR64UeyHckkGAABHwCBtkWhysCFHP9LxqfvnbItHQCybpeNT98+HckoGAABHwB7qfvnbItFHP687ZFocrAhHQCnEm6XjU/iHcksGAABHwBxbItDlYEJHP8Em6XjU/fRHQC6qfvnbItGHckwGAABHwB2crAgxJulHv/EOVgQYk3VHQCj9cKPXCj2Hck0GAABHwBek3S8an75HP/DtkWhysCFHQC4RaHKwIMWHck4GAABHwB5mZmZmZmZHP97peNT987ZHQDC8an752yOHck8GAABHwB6crAgxJulHP/J64UeuFHtHQChHKwIMSbqHclAGAABHwByk3S8an75HP/NgQYk3S8dHQCWN0vGp++eHclEGAABHwBfR64UeuFJHQAEan752yLRHQCVbItDlYEKHclIGAABHwCCT987ZFodHP/rMzMzMzM1HQCO2RaHKwIOHclMGAABHwBci0OVgQYlHQAhsi0OVgQZHQCb2yLQ5WBCHclQGAABHwCLUeuFHrhRHP+V41P3ztkZHQCN1P3ztkWiHclUGAABHwCJi0OVgQYlHv+BaHKwIMSdHQCIEm6XjU/iHclYGAABHwCVWBBiTdLxHP+y0OVgQYk5HQCSo9cKPXCmHclcGAABHwCRtkWhysCFHv/dgQYk3S8dHQCHAgxJul42HclgGAABHwCdrAgxJul5Hv6YEGJN0vGpHQCRRaHKwIMWHclkGAABHwCj0OVgQYk5HwAEAAAAAAABHQCJztkWhysGHcloGAABHwCb6XjU/fO5Hv/NgQYk3S8dHQCLQYk3S8aqHclsGAABHwBSBBiTdLxtHP/6PXCj1wo9HQCNWBBiTdLyHclwGAABHwBAxJul41P5HQAZul41P3ztHQCKN0vGp++eHcl0GAABHwBAi0OVgQYlHQAdmZmZmZmZHQB8LQ5WBBiWHcl4GAABHwAXItDlYEGJHQAIAAAAAAABHQCOaHKwIMSeHcl8GAABHwBCOVgQYk3VHP/6LQ5WBBiVHQBxItDlYEGKHcmAGAABHv/k3S8an755HQAm0OVgQYk5HQCL7ZFocrAiHcmEGAABHv89cKPXCj1xHQAX1wo9cKPZHQCQVgQYk3S+HcmIGAABHP+VocrAgxJxHQA1YEGJN0vJHQCRVgQYk3S+HcmMGAABHv4R64UeuFHtHP/lLxqfvnbJHQCS2yLQ5WBCHcmQGAABHwA8GJN0vGqBHQBCMSbpeNT9HQBzwo9cKPXGHcmUGAABHwA6PXCj1wo9HQBEwIMSbpeNHQBcsCDEm6XmHcmYGAABHwAN2yLQ5WBBHQA+DEm6XjVBHQBUPXCj1wo+HcmcGAABHwBEdsi0OVgRHQBbItDlYEGJHQBWPXCj1wo+HcmgGAABHv/Z++dsi0OVHQBCQYk3S8apHQBep++dsi0SHcmkGAABHwBbO2RaHKwJHQBfdLxqfvndHQBdYEGJN0vKHcmoGAABHwBg1P3ztkWhHQBzEm6XjU/hHQBiBBiTdLxuHcmsGAABHwBoTdLxqfvpHQBRFocrAgxJHQBe2RaHKwIOHcmwGAABHwANHrhR64UhHQAtBiTdLxqhHQBA1P3ztkWiHcm0GAABHv/Mi0OVgQYlHQAh0vGp++dtHQAqRaHKwIMWHcm4GAABHv/ORaHKwIMVHQA5ul41P3ztHP//rhR64UeyHcm8GAABHv/G6XjU/fO5HP/iLQ5WBBiVHQAkOVgQYk3WHcnAGAABHwAFkWhysCDFHQA1WBBiTdLxHP/OZmZmZmZqHcnEGAABHP7wo9cKPXClHP/HfO2RaHKxHQAJkWhysCDGHcnIGAABHv/BFocrAgxJHP+mRaHKwIMVHQBHpeNT987aHcnMGAABHv8euFHrhR65HQBJhR64UeuFHP/uuFHrhR66HcnQGAABHP7KwIMSbpeNHQBSsCDEm6XlHP9peNT987ZGHcnUGAABHP+bItDlYEGJHQBB64UeuFHtHv97ItDlYEGKHcnYGAABHP/AQYk3S8apHQBmPXCj1wo9HP9++dsi0OViHcncGAABHP/lHrhR64UhHQArxqfvnbItHv6gQYk3S8aqHcngGAABHP9bItDlYEGJHQB53ztkWhytHP/IgxJul41SHcnkGAABHP/XS8an7521HQCF+dsi0OVhHP/RqfvnbItGHcnoGAABHv+rZFocrAgxHQCBJN0vGp/BHP9XS8an7522HcnsGAABHP9SbpeNT989HQBBysCDEm6ZHv/vztkWhysGHcnwGAABHP+8CDEm6XjVHQApwo9cKPXFHwAY1P3ztkWiHcn0GAABHP/myLQ5WBBlHQBD64UeuFHtHwA5FocrAgxKHcn4GAABHv4qfvnbItDlHQAKl41P3ztlHwAuJN0vGp/CHcn8GAABHP+2p++dsi0RHQBRJul41P31HwBGWhysCDEqHcoAGAABHP+dLxqfvnbJHP/X752yLQ5ZHwBGCDEm6XjWHcoEGAABHv+haHKwIMSdHP/el41P3ztlHwAM/fO2RaHOHcoIGAABHQAdJul41P31HQBBnbItDlYFHwA++dsi0OViHcoMGAABHQA1mZmZmZmZHQBMuFHrhR65HwBP752yLQ5aHcoQGAABHQA7ztkWhysFHQA8IMSbpeNVHwBjItDlYEGKHcoUGAABHQBQMSbpeNT9HQBUZmZmZmZpHwBGzMzMzMzOHcoYGAABHQBDysCDEm6ZHQAW+dsi0OVhHwBgj1wo9cKSHcocGAABHQBNvnbItDlZHQBmi0OVgQYlHwAt2yLQ5WBCHcogGAABHQBP752yLQ5ZHQB73ztkWhytHwA7xqfvnbIuHcokGAABHQBIyLQ5WBBlHQBiLQ5WBBiVHwACwIMSbpeOHcooGAABHQBNKwIMSbphHQCGaHKwIMSdHwAen752yLQ6HcosGAABHQBF++dsi0OVHQBzItDlYEGJHv/LU/fO2RaKHcowGAABHQBFaHKwIMSdHQCMTdLxqfvpHv+bxqfvnbIuHco0GAABHQBIRaHKwIMVHQCEO2RaHKwJHv/m2RaHKwIOHco4GAABHQA0euFHrhR9HQBGYk3S8an9HwB2UeuFHrhSHco8GAABHQA/vnbItDlZHQA3hR64UeuFHwCFGJN0vGqCHcpAGAABHQBWi0OVgQYlHQBCTdLxqfvpHwCIYEGJN0vKHcpEGAABHQAeyLQ5WBBlHQBBjU/fO2RdHwCNpeNT987aHcpIGAABHQBbkWhysCDFHQBVWBBiTdLxHwCIxJul41P6HcpMGAABHQBjvnbItDlZHQAk7ZFocrAhHwCK8an752yOHcpQGAABHQB5FocrAgxJHQAqNT987ZFpHwCPcrAgxJumHcpUGAABHQB4dsi0OVgRHQAbItDlYEGJHwCbDlYEGJN2HcpYGAABHQCEpeNT987ZHQAQk3S8an75HwCI5WBBiTdOHcpcGAABHQBz0vGp++dtHP/rxqfvnbItHwCdTdLxqfvqHcpgGAABHQCIN0vGp++dHQAlocrAgxJxHwB9KwIMSbpiHcpkGAABHQCS3S8an755HQAzxqfvnbItHwB6gxJul41SHcpoGAABHQCAyLQ5WBBlHQArItDlYEGJHwBsgxJul41SHcpsGAABHQCV9cKPXCj1HQBEgxJul41RHwBnnbItDlYGHcpwGAABHQCDxJul41P5HQBAi0OVgQYlHwBZ41P3ztkaHcp0GAABHQCQcrAgxJulHQBTfO2RaHKxHwBFiTdLxqfyHcp4GAABHQCOO2RaHKwJHQBIYk3S8an9HwBXlYEGJN0yHcp8GAABHQB8euFHrhR9HQA4zMzMzMzNHwCiZmZmZmZqHcqAGAABHQB53ztkWhytHQAzdLxqfvndHwCt7ZFocrAiHcqEGAABHQCH++dsi0OVHQAzpeNT987ZHwCzItDlYEGKHcqIGAABHQBrT987ZFodHQBLYEGJN0vJHwCyo9cKPXCmHcqMGAABHQCNiTdLxqfxHQBKJN0vGp/BHwCzPXCj1wo+HcqQGAABHQBV1wo9cKPZHQBNnbItDlYFHwCsi0OVgQYmHcqUGAABHQBnYEGJN0vJHQBGrAgxJul5HwC+lYEGJN0yHcqYGAABHQBI5WBBiTdNHQBheNT987ZFHwCvwIMSbpeOHcqcGAABHQCLEGJN0vGpHQAPKwIMSbphHwC3n752yLQ6HcqgGAABHQCU752yLQ5ZHQAJsi0OVgQZHwC9wIMSbpeOHcqkGAABHQCR752yLQ5ZHQAMGJN0vGqBHwDEyLQ5WBBmHcqoGAABHQCabpeNT989HP+7peNT987ZHwC65WBBiTdOHcqsGAABHQCL64UeuFHtHP/iHKwIMSbpHwDGul41P3zuHcqwGAABHQCcrAgxJul5HP+t87ZFocrBHwCuvnbItDlaHcq0GAABHQCk3ztkWhytHP+p++dsi0OVHwDArQ5WBBiWHcq4GAABHQCgrAgxJul5Hv+C8an752yNHwCrP3ztkWh2Hcq8GAABHQCWAAAAAAABHQAsMSbpeNT9HwDHo9cKPXCmHcrAGAABHQCUdsi0OVgRHQAvhR64UeuFHwDNbZFocrAiHcrEGAABHQCdR64UeuFJHQAXjU/fO2RdHwDQZ2yLQ5WCHcrIGAABHQCTysCDEm6ZHQBPItDlYEGJHwDPNDlYEGJOHcrMGAABHQCmocrAgxJxHQAZaHKwIMSdHwDO52yLQ5WCHcrQGAABHQCJXCj1wo9dHQBZysCDEm6ZHwDNqwIMSbpiHcrUGAABHQCAl41P3ztlHQBZeNT987ZFHwDRMzMzMzM2HcrYGAABHQCIbItDlYEJHQBkAAAAAAABHwDIsCDEm6XmHcrcGAABHQBuIMSbpeNVHQBkJN0vGp/BHwDP0vGp++duHcrgGAABHQB+GJN0vGqBHQBvP3ztkWh1HwDHVwo9cKPaHcrkGAABHQBasCDEm6XlHQB6hysCDEm9HwDJvXCj1wo+HcroGAABHQBswIMSbpeNHQBvfO2RaHKxHwDK9LxqfvneHcrsGAABHQCaNT987ZFpHQABwo9cKPXFHwDUtT987ZFqHcrwGAABHQChXCj1wo9dHP/TdLxqfvndHwDYMSbpeNT+Hcr0GAABHQCdNT987ZFpHv7rhR64UeuFHwDZPnbItDlaHcr4GAABHQCdsi0OVgQZHv+87ZFocrAhHwDVxqfvnbIuHcr8GAABHQCZuFHrhR65Hv9dsi0OVgQZHwDeMCDEm6XmHcsAGAABHQCWrAgxJul5Hv/t0vGp++dtHwDf8an752yOHcsEGAABHQCf3S8an755HwAXhR64UeuFHwDfmJN0vGqCHcsIGAABHQCd8an752yNHwA+FHrhR64VHwDfUvGp++duHcsMGAABHQCp2yLQ5WBBHwAISbpeNT99HwDfRqfvnbIuHcsQGAABHQCzgxJul41RHwAiXjU/fO2RHwDekGJN0vGqHcsUGAABHQCz6XjU/fO5HwA6sCDEm6XlHwDZQ5WBBiTeHcsYGAABHQC9fvnbItDlHwAGBBiTdLxtHwDe8rAgxJumHcscGAABHQC50vGp++dtHwBM7ZFocrAhHwDY7ItDlYEKHcsgGAABHQC8k3S8an75Hv/GJN0vGp/BHwDbXztkWhyuHcskGAABHQCttDlYEGJNHwAuJN0vGp/BHwDVMi0OVgQaHcsoGAABHQCtl41P3ztlHwBCPXCj1wo9HwDQCj1wo9cOHcssGAABHQCmnbItDlYFHwBWUeuFHrhRHwDQBiTdLxqiHcswGAABHQCqbItDlYEJHwAlul41P3ztHwDLjU/fO2ReHcs0GAABHQCoHrhR64UhHwBkBBiTdLxtHwDMk3S8an76Hcs4GAABHQCyvGp++dslHwADO2RaHKwJHwDKpeNT987aHcs8GAABHQC8ysCDEm6ZHwAOJN0vGp/BHwDIgAAAAAACHctAGAABHQCwiTdLxqfxHv+iTdLxqfvpHwDMEWhysCDGHctEGAABHQDCWBBiTdLxHv/c7ZFocrAhHwDHztkWhysGHctIGAABHQC4ZmZmZmZpHP8ysCDEm6XlHwDLY1P3ztkaHctMGAABHQDFDlYEGJN1HP+rZFocrAgxHwDIsi0OVgQaHctQGAABHQDBPnbItDlZHv73ztkWhysFHwDJRqfvnbIuHctUGAABHQCfVgQYk3S9HwBY3S8an755HwDT64UeuFHuHctYGAABHQCX1wo9cKPZHwBq/fO2RaHNHwDUI9cKPXCmHctcGAABHQCdWhysCDEpHwCAfvnbItDlHwDTrQ5WBBiWHctgGAABHQCQnbItDlYFHwBpAgxJul41HwDZF41P3ztmHctkGAABHQCZhR64UeuFHwCG752yLQ5ZHwDQgAAAAAACHctoGAABHQCH1P3ztkWhHwB6LQ5WBBiVHwDZHrhR64UiHctsGAABHQCAXjU/fO2RHwB3N0vGp++dHwDd64UeuFHuHctwGAABHQBvQ5WBBiTdHwCEMzMzMzM1HwDdw5WBBiTeHct0GAABHQBfocrAgxJxHwCCvGp++dslHwDiJ++dsi0SHct4GAABHQCmU/fO2RaJHwCCwo9cKPXFHwDWc7ZFocrCHct8GAABHQCr9cKPXCj1HwCNAAAAAAABHwDV7peNT98+HcuAGAABHQCxKwIMSbphHwCO1P3ztkWhHwDQcKPXCj1yHcuEGAABHQC0fvnbItDlHwCM/fO2RaHNHwDaWRaHKwIOHcuIGAABHQCzztkWhysFHwCX52yLQ5WBHwDPHKwIMSbqHcuMGAABHQCwm6XjU/fRHwCEk3S8an75HwDeUvGp++duHcuQGAABHQCrbpeNT989HwB44UeuFHrhHwDanbItDlYGHcuUGAABHQCyvGp++dslHwCGYk3S8an9HwDNQ5WBBiTeHcuYGAABHQC4KwIMSbphHwCG1wo9cKPZHwDIFYEGJN0yHcucGAABHQCwbItDlYEJHwCHEGJN0vGpHwDDVwo9cKPaHcugGAABHQDABBiTdLxtHwB67ZFocrAhHwDHl41P3ztmHcukGAABHQC0EGJN0vGpHwCIItDlYEGJHwC9o9cKPXCmHcuoGAABHQDEIMSbpeNVHwB5987ZFoctHwDMCj1wo9cOHcusGAABHQDIsi0OVgQZHwCDj1wo9cKRHwDL2yLQ5WBCHcuwGAABHQDDWhysCDEpHwBsGJN0vGqBHwDQZmZmZmZqHcu0GAABHQDMgAAAAAABHwCDHrhR64UhHwDQAgxJul42Hcu4GAABHQDHItDlYEGJHwBrHrhR64UhHwDUjlYEGJN2Hcu8GAABHQDPZWBBiTdNHwB3FocrAgxJHwDYXCj1wo9eHcvAGAABHQDLul41P3ztHwB4KPXCj1wpHwDUXCj1wo9eHcvEGAABHQCl5WBBiTdNHwCGPXCj1wo9HwDEMSbpeNT+HcvIGAABHQCeFHrhR64VHwCFk3S8an75HwC/l41P3ztmHcvMGAABHQCeMzMzMzM1HwCPeNT987ZFHwC4eNT987ZGHcvQGAABHQCSvGp++dslHwCDVgQYk3S9HwDB987ZFocuHcvUGAABHQCeZFocrAgxHwCOXCj1wo9dHwCusi0OVgQaHcvYGAABHQCR6XjU/fO5HwBwJN0vGp/BHwDEdcKPXCj2HcvcGAABHQCKHKwIMSbpHwCEpeNT987ZHwC7OVgQYk3WHcvgGAABHQCWKPXCj1wpHwBeDEm6XjVBHwDA52yLQ5WCHcvkGAABHQCeiTdLxqfxHwCZDEm6XjVBHwC9JN0vGp/CHcvoGAABHQCe/fO2RaHNHwCi8an752yNHwC23ztkWhyuHcvsGAABHQCpGJN0vGqBHwCjQ5WBBiTdHwCv+dsi0OViHcvwGAABHQCenbItDlYFHwCssCDEm6XlHwC+VgQYk3S+Hcv0GAABHQCotDlYEGJNHwCmO2RaHKwJHwCml41P3ztmHcv4GAABHQCT1P3ztkWhHwCuFocrAgxJHwDB/fO2RaHOHcv8GAABHQCL0vGp++dtHwCpgQYk3S8dHwDADEm6XjVCHcgAHAABHQCTyLQ5WBBlHwCzysCDEm6ZHwDGF41P3ztmHcgEHAABHQCyFocrAgxJHwCfgQYk3S8dHwC0WhysCDEqHcgIHAABHQC8DEm6XjVBHwCeTdLxqfvpHwCuan752yLSHcgMHAABHQC652yLQ5WBHwCV5WBBiTdNHwClgxJul41SHcgQHAABHQDCkGJN0vGpHwCbp++dsi0RHwC2S8an7522HcgUHAABHQC9hR64UeuFHwCYHrhR64UhHwCcTdLxqfvqHcgYHAABHQDIBiTdLxqhHwCcDlYEGJN1HwCwxJul41P6HcgcHAABHQDMrhR64UexHwCZysCDEm6ZHwC4P3ztkWh2HcggHAABHQDRBBiTdLxtHwCfvGp++dslHwC3j1wo9cKSHcgkHAABHQDMj1wo9cKRHwCShysCDEm9HwC+ul41P3zuHcgoHAABHQC2k3S8an75HwCMdLxqfvndHwCn987ZFocuHcgsHAABHQC087ZFocrBHwCD0vGp++dtHwCgOVgQYk3WHcgwHAABHQCt3ztkWhytHwCHgQYk3S8dHwCW8an752yOHcg0HAABHQCwEm6XjU/hHwBz64UeuFHtHwClrAgxJul6Hcg4HAABHQCxCDEm6XjVHwCGHKwIMSbpHwCNxqfvnbIuHcg8HAABHQC4Em6XjU/hHwBoVgQYk3S9HwCs8an752yOHchAHAABHQCx+dsi0OVhHwBU1P3ztkWhHwC1ysCDEm6aHchEHAABHQCuxqfvnbItHwA+p++dsi0RHwCso9cKPXCmHchIHAABHQCkxqfvnbItHwCMqfvnbItFHwCZHrhR64UiHchMHAABHQCdlYEGJN0xHwCQ3ztkWhytHwCQ4UeuFHriHchQHAABHQCiocrAgxJxHwCaFHrhR64VHwCKfvnbItDmHchUHAABHQCTFocrAgxJHwCUhysCDEm9HwCWMzMzMzM2HchYHAABHQChBiTdLxqhHwCasCDEm6XlHwCAztkWhysGHchcHAABHQCLdsi0OVgRHwCLan752yLRHwCYsi0OVgQaHchgHAABHQCEnbItDlYFHwCM52yLQ5WBHwCghysCDEm+HchkHAABHQCLQYk3S8apHwCDMzMzMzM1HwCTYk3S8an+HchoHAABHQCo1P3ztkWhHwChGp++dsi1HwCPtkWhysCGHchsHAABHQCufvnbItDlHwCp987ZFoctHwCKan752yLSHchwHAABHQC2ul41P3ztHwCl41P3ztkZHwCCWhysCDEqHch0HAABHQCzul41P3ztHwCxGJN0vGqBHwCS/fO2RaHOHch4HAABHQC3gQYk3S8dHwCqO2RaHKwJHwBzKwIMSbpiHch8HAABHQC6PXCj1wo9HwC6dLxqfvndHwCOYEGJN0vKHciAHAABHQC/ysCDEm6ZHwDAXS8an755HwCXWBBiTdLyHciEHAABHQDDk3S8an75HwDEqfvnbItFHwCSmZmZmZmaHciIHAABHQDHTtkWhysFHwDG41P3ztkZHwCavGp++dsmHciMHAABHQC887ZFocrBHwCdysCDEm6ZHwCFWhysCDEqHciQHAABHQDC8rAgxJulHwCZ52yLQ5WBHwB9vnbItDlaHciUHAABHQDBmp++dsi1HwCQZmZmZmZpHwBvU/fO2RaKHciYHAABHQDHo9cKPXClHwCXaHKwIMSdHwCGQYk3S8aqHcicHAABHQDEggxJul41HwCOPXCj1wo9HwBgFHrhR64WHcigHAABHQDKMSbpeNT9HwChZmZmZmZpHwCK41P3ztkaHcikHAABHQDM+dsi0OVhHwCofvnbItDlHwCEKwIMSbpiHcioHAABHQDJl41P3ztlHwCj5WBBiTdNHwCVxqfvnbIuHcisHAABHQDPAxJul41RHwCyIMSbpeNVHwCIRaHKwIMWHciwHAABHQDLij1wo9cNHwCtn752yLQ5HwCZ2yLQ5WBCHci0HAABHQDON0vGp++dHwC0wIMSbpeNHwCTDlYEGJN2Hci4HAABHQC6T987ZFodHwCK8an752yNHwBzgQYk3S8eHci8HAABHQC2aHKwIMSdHwCB++dsi0OVHwBmzMzMzMzOHcjAHAABHQCq987ZFoctHwCEkWhysCDFHwBflYEGJN0yHcjEHAABHQC3aHKwIMSdHwBvAgxJul41HwBzbItDlYEKHcjIHAABHQCjN0vGp++dHwCAPXCj1wo9HwBoYk3S8an+HcjMHAABHQDBRaHKwIMVHwBrkWhysCDFHwB8QYk3S8aqHcjQHAABHQDCR64UeuFJHwBzMzMzMzM1HwCHtkWhysCGHcjUHAABHQDEt0vGp++dHwBian752yLRHwByAAAAAAACHcjYHAABHQCpul41P3ztHwCL2RaHKwINHwBP2yLQ5WBCHcjcHAABHQCfOVgQYk3VHwCOwIMSbpeNHwBHtkWhysCGHcjgHAABHQCZMSbpeNT9HwCEzMzMzMzNHwA/1wo9cKPaHcjkHAABHQChNT987ZFpHwCXEm6XjU/hHwAsOVgQYk3WHcjoHAABHQCd1wo9cKPZHwB4+dsi0OVhHwA1ysCDEm6aHcjsHAABHQCsuFHrhR65HwCU87ZFocrBHwAeBBiTdLxuHcjwHAABHQCyGp++dsi1HwCRJN0vGp/BHwBDhR64UeuGHcj0HAABHQCOkWhysCDFHwCFTdLxqfvpHwBACDEm6XjWHcj4HAABHQCHzMzMzMzNHwB4wIMSbpeNHwAyhysCDEm+Hcj8HAABHQCGcKPXCj1xHwBmk3S8an75HwBJfO2RaHKyHckAHAABHQB9xqfvnbItHwBaYk3S8an9HwBGvGp++dsmHckEHAABHQCM+dsi0OVhHwBk7ZFocrAhHwBafvnbItDmHckIHAABHQCKWBBiTdLxHwBWZmZmZmZpHwBsPXCj1wo+HckMHAABHQB/0vGp++dtHwBdYEGJN0vJHwB21P3ztkWiHckQHAABHQCTItDlYEGJHwBVxqfvnbItHwB9S8an7522HckUHAABHQBxocrAgxJxHwBQSbpeNT99HwB50vGp++duHckYHAABHQCd1wo9cKPZHwBMNT987ZFpHwB2ZmZmZmZqHckcHAABHQClDEm6XjVBHwBMan752yLRHwCFAgxJul42HckgHAABHQCc87ZFocrBHwAqNT987ZFpHwBui0OVgQYmHckkHAABHQB9jU/fO2RdHwByHKwIMSbpHwB7peNT987aHckoHAABHQBqJN0vGp/BHwB67ZFocrAhHwCCqfvnbItGHcksHAABHQBjhR64UeuFHwBuSbpeNT99HwCMul41P3zuHckwHAABHQBY0OVgQYk5HwB8OVgQYk3VHwBz64UeuFHuHck0HAABHQBRP3ztkWh1HwBnLxqfvnbJHwCN0vGp++duHck4HAABHQBFul41P3ztHwCE1P3ztkWhHwB6QYk3S8aqHck8HAABHQAnItDlYEGJHwCCkWhysCDFHwBwwIMSbpeOHclAHAABHQBHAgxJul41HwCMcKPXCj1xHwCDOVgQYk3WHclEHAABHQBy7ZFocrAhHwBqyLQ5WBBlHwCT8an752yOHclIHAABHQBviTdLxqfxHwBf64UeuFHtHwCeKwIMSbpiHclMHAABHQBg1P3ztkWhHwBuLQ5WBBiVHwCk3ztkWhyuHclQHAABHQCCbpeNT989HwBbO2RaHKwJHwCkCj1wo9cOHclUHAABHQBoDEm6XjVBHwB9ocrAgxJxHwCpyLQ5WBBmHclYHAABHQCKj1wo9cKRHwBPDlYEGJN1HwCdAAAAAAACHclcHAABHQB/vnbItDlZHwBOWhysCDEpHwCuO2RaHKwKHclgHAABHQCVwo9cKPXFHwBNO2RaHKwJHwCh6XjU/fO6HclkHAABHQBMCDEm6XjVHwBpcKPXCj1xHwCkmZmZmZmaHcloHAABHQA2ZmZmZmZpHwB1si0OVgQZHwCqEm6XjU/iHclsHAABHQAk1P3ztkWhHwBqZmZmZmZpHwCz8an752yOHclwHAABHQARcKPXCj1xHwB5xqfvnbItHwCiRaHKwIMWHcl0HAABHQATtkWhysCFHwB01P3ztkWhHwC7FHrhR64WHcl4HAABHQAZocrAgxJxHwCFlYEGJN0xHwCZ2RaHKwIOHcl8HAABHP/h++dsi0OVHwCGO2RaHKwJHwCS++dsi0OWHcmAHAABHP/c3S8an755HwCPnbItDlYFHwCLLxqfvnbKHcmEHAABHP7mZmZmZmZpHwCPjU/fO2RdHwCGHKwIMSbqHcmIHAABHQAn987ZFoctHwBVKwIMSbphHwC0XjU/fO2SHcmMHAABHQAReNT987ZFHwBIi0OVgQYlHwC8bpeNT98+HcmQHAABHQAwtDlYEGJNHwBAtDlYEGJNHwDCan752yLSHcmUHAABHP/wQYk3S8apHwAszMzMzMzNHwC3OVgQYk3WHcmYHAABHQBGRaHKwIMVHwAm8an752yNHwDBS8an7522HcmcHAABHP+0WhysCDEpHwA9T987ZFodHwCuJN0vGp/CHcmgHAABHv9IMSbpeNT9HwBJ987ZFoctHwCwP3ztkWh2HcmkHAABHP/aHKwIMSbpHwA6RaHKwIMVHwCjp++dsi0SHcmoHAABHv+8KPXCj1wpHwBT2yLQ5WBBHwCnxqfvnbIuHcmsHAABHP+euFHrhR65HwBHhR64UeuFHwCbTdLxqfvqHcmwHAABHv9uVgQYk3S9HwBS/fO2RaHNHwCdZFocrAgyHcm0HAABHQAq6XjU/fO5HwBI/fO2RaHNHwDHQo9cKPXGHcm4HAABHQBBJul41P31HwBCUeuFHrhRHwDL/O2RaHKyHcm8HAABHQAi+dsi0OVhHwAvS8an7521HwDP3ztkWhyuHcnAHAABHQBN752yLQ5ZHwBVS8an7521HwDOVwo9cKPaHcnEHAABHQABT987ZFodHwBAbpeNT989HwDRMzMzMzM2HcnIHAABHQBF++dsi0OVHwBeFHrhR64VHwDTpeNT987aHcnMHAABHQAsGJN0vGqBHwBuAAAAAAABHwDTzMzMzMzOHcnQHAABHQBN2yLQ5WBBHwBVeNT987ZFHwDYd87ZFocuHcnUHAABHQAbhR64UeuFHwB07ZFocrAhHwDYvXCj1wo+HcnYHAABHQBFbItDlYEJHwBcNT987ZFpHwDdZ2yLQ5WCHcncHAABHQAqj1wo9cKRHwBr41P3ztkZHwDdij1wo9cOHcngHAABHQAufvnbItDlHwAJJul41P31HwDRuVgQYk3WHcnkHAABHQAheNT987ZFHv/y0OVgQYk5HwDXAAAAAAACHcnoHAABHQBEn752yLQ5Hv/z52yLQ5WBHwDai0OVgQYmHcnsHAABHQALjU/fO2RdHv9sSbpeNT99HwDWkGJN0vGqHcnwHAABHQBWWhysCDEpHv/8OVgQYk3VHwDYe+dsi0OWHcn0HAABHP+6fvnbItDlHv+GRaHKwIMVHwDUF41P3ztmHcn4HAABHP8jU/fO2RaJHP+jlYEGJN0xHwDUeNT987ZGHcn8HAABHv/Odsi0OVgRHP+PnbItDlYFHwDS9si0OVgSHcoAHAABHv//Gp++dsi1HQAUUeuFHrhRHwDWMSbpeNT+HcoEHAABHwAtWBBiTdLxHP/PKwIMSbphHwDSP3ztkWh2HcoIHAABHwAGZmZmZmZpHP/fnbItDlYFHwDTzMzMzMzOHcoMHAABHQBB752yLQ5ZHv/vrhR64UexHwDf0OVgQYk6HcoQHAABHQBTnbItDlYFHv/5aHKwIMSdHwDjsCDEm6XmHcoUHAABHQBnQ5WBBiTdHv/BWBBiTdLxHwDicKPXCj1yHcoYHAABHQBLbItDlYEJHv/krAgxJul5HwDpVgQYk3S+HcocHAABHQB5T987ZFodHv/aPXCj1wo9HwDjnrhR64UiHcogHAABHQA1ysCDEm6ZHwATKwIMSbphHwDrTdLxqfvqHcokHAABHQAnCj1wo9cNHwALMzMzMzM1HwDxFocrAgxKHcooHAABHQAWHKwIMSbpHwAqLQ5WBBiVHwDzcan752yOHcosHAABHQAsIMSbpeNVHv/NcKPXCj1xHwDzCTdLxqfyHcowHAABHQBj52yLQ5WBHP764UeuFHrhHwDf0euFHrhSHco0HAABHQBz3ztkWhytHP/I9cKPXCj1HwDeo9cKPXCmHco4HAABHQB5++dsi0OVHP/ReNT987ZFHwDYtDlYEGJOHco8HAABHQBrGp++dsi1HQAPEm6XjU/hHwDgyLQ5WBBmHcpAHAABHQCEWBBiTdLxHQABHrhR64UhHwDXd87ZFocuHcpEHAABHQBXYEGJN0vJHQAfpeNT987ZHwDdt0vGp++eHcpIHAABHQBKZmZmZmZpHQAFWBBiTdLxHwDbtT987ZFqHcpMHAABHQBVItDlYEGJHQBDocrAgxJxHwDdT987ZFoeHcpQHAABHQBvP3ztkWh1HP+J++dsi0OVHwDU+uFHrhR+HcpUHAABHQBy8an752yNHP+jEm6XjU/hHwDPN0vGp++eHcpYHAABHQBtBiTdLxqhHv9p++dsi0OVHwDLtDlYEGJOHcpcHAABHQBnkWhysCDFHQABocrAgxJxHwDNR64UeuFKHcpgHAABHQBeOVgQYk3VHv/LEm6XjU/hHwDM2hysCDEqHcpkHAABHQBPHrhR64UhHP/7dLxqfvndHwDNb52yLQ5aHcpoHAABHQBEsCDEm6XlHQApcKPXCj1xHwDMocrAgxJyHcpsHAABHQAZFocrAgxJHQAkMSbpeNT9HwDNLxqfvnbKHcpwHAABHQAC+dsi0OVhHQBG+dsi0OVhHwDM1wo9cKPaHcp0HAABHQB4DEm6XjVBHv9+NT987ZFpHwDHLhR64UeyHcp4HAABHQB0LQ5WBBiVHv/cCDEm6XjVHwDC3Cj1wo9eHcp8HAABHQBuDEm6XjVBHv+XCj1wo9cNHwC7hysCDEm+HcqAHAABHQCEFHrhR64VHwAJkWhysCDFHwDCDU/fO2ReHcqEHAABHQB2tDlYEGJNHP9lHrhR64UhHwC5ZFocrAgyHcqIHAABHQCHWhysCDEpHwAlWBBiTdLxHwDIOVgQYk3WHcqMHAABHQBfJul41P31Hv/Ol41P3ztlHwC1RaHKwIMWHcqQHAABHQBXP3ztkWh1Hv+K4UeuFHrhHwCrfO2RaHKyHcqUHAABHQBYMSbpeNT9Hv/keuFHrhR9HwCiMzMzMzM2HcqYHAABHQBAdsi0OVgRHv2iTdLxqfvpHwCs4UeuFHriHcqcHAABHQBRvnbItDlZHwAXXCj1wo9dHwCjP3ztkWh2HcqgHAABHQA9R64UeuFJHP+u+dsi0OVhHwC3Em6XjU/iHcqkHAABHQAzxqfvnbItHP+oEGJN0vGpHwCi64UeuFHuHcqoHAABHQAPO2RaHKwJHP/PnbItDlYFHwC587ZFocrCHcqsHAABHQBfZFocrAgxHv/EvGp++dslHwCZBBiTdLxuHcqwHAABHQBcEGJN0vGpHv/uFHrhR64VHwCOuFHrhR66Hcq0HAABHQBT2yLQ5WBBHv+edsi0OVgRHwCGUeuFHrhSHcq4HAABHQBwVgQYk3S9HwANYEGJN0vJHwCK752yLQ5aHcq8HAABHQBUan752yLRHP96n752yLQ5HwCH2yLQ5WBCHcrAHAABHQCBeNT987ZFHv/h2yLQ5WBBHwCH7ZFocrAiHcrEHAABHQCIUeuFHrhRHv/B++dsi0OVHwCP5WBBiTdOHcrIHAABHQCDan752yLRHv/Ol41P3ztlHwB6LQ5WBBiWHcrMHAABHQCRJN0vGp/BHv8752yLQ5WBHwCNCDEm6XjWHcrQHAABHQCMNT987ZFpHv9t0vGp++dtHwB0dsi0OVgSHcrUHAABHQCTGp++dsi1HP60vGp++dslHwCCMzMzMzM2HcrYHAABHQBMBBiTdLxtHv/SPXCj1wo9HwB64UeuFHriHcrcHAABHQBA/fO2RaHNHv+D1wo9cKPZHwBqUeuFHrhSHcrgHAABHQBL41P3ztkZHv+ZFocrAgxJHwBUrAgxJul6HcrkHAABHQATEm6XjU/hHv+7ItDlYEGJHwBppeNT987aHcroHAABHQBRDlYEGJN1Hv/zpeNT987ZHwBOEGJN0vGqHcrsHAABHP/1cKPXCj1xHv+SDEm6XjVBHwB9987ZFocuHcrwHAABHP/dwo9cKPXFHP+X752yLQ5ZHwCBR64UeuFKHcr0HAABHP/frhR64UexHv/qsCDEm6XlHwCGLQ5WBBiWHcr4HAABHP+fnbItDlYFHP++FHrhR64VHwCKp++dsi0SHcr8HAABHP+gxJul41P5Hv/XbItDlYEJHwCPbpeNT98+HcsAHAABHP9kWhysCDEpHv6aHKwIMSbpHwCRvGp++dsmHcsEHAABHQBOp++dsi0RHP9pul41P3ztHwBJQ5WBBiTeHcsIHAABHQBZO2RaHKwJHP92BBiTdLxtHwAozMzMzMzOHcsMHAABHQBJiTdLxqfxHP++l41P3ztlHwAHGp++dsi2HcsQHAABHQBtqfvnbItFHP/TpeNT987ZHwAqfvnbItDmHcsUHAABHQBDT987ZFodHQAE/fO2RaHNHwAJDlYEGJN2HcsYHAABHQB4crAgxJulHP/Vwo9cKPXFHv/87ZFocrAiHcscHAABHQB9jU/fO2RdHP+b52yLQ5WBHwBFbItDlYEKHcsgHAABHQBC6XjU/fO5HP8N0vGp++dtHv/QYk3S8an+HcskHAABHQApJul41P31HP+EeuFHrhR9Hv8Yk3S8an76HcsoHAABHQBAzMzMzMzNHP/G2RaHKwINHP/CTdLxqfvqHcssHAABHQARBiTdLxqhHv+gIMSbpeNVHP8SbpeNT98+HcswHAABHQBO8an752yNHP9ybpeNT989HP/l0vGp++duHcs0HAABHQAyHKwIMSbpHv/2FHrhR64VHv741P3ztkWiHcs4HAABHQBGan752yLRHv/SDEm6XjVBHv/QcrAgxJumHcs8HAABHQA1LxqfvnbJHQAJmZmZmZmZHP/fbItDlYEKHctAHAABHQBDaHKwIMSdHQAgtDlYEGJNHQAUzMzMzMzOHctEHAABHQAi+dsi0OVhHQArKwIMSbphHQA0WhysCDEqHctIHAABHQBPItDlYEGJHQBE4UeuFHrhHQAGLQ5WBBiWHctMHAABlKEdAAE/fO2RaHUdADtDlYEGJN0dACgo9cKPXCody1AcAAEdAGQMSbpeNUEdAD0WhysCDEkc/96HKwIMSb4dy1QcAAEdAFPfO2RaHK0dAFQ9cKPXCj0dACudsi0OVgYdy1gcAAEdAG9gQYk3S8kdAFGJN0vGp/Ec/6lYEGJN0vIdy1wcAAEdACpFocrAgxUdACLQ5WBBiTkdAE64UeuFHrody2AcAAEdAAu2RaHKwIUdAC141P3ztkUdAF+RaHKwIMYdy2QcAAEdAAkvGp++dskdAE8SbpeNT+EdAGNocrAgxJ4dy2gcAAEdABkWhysCDEkdABY1P3ztkWkdAHQEGJN0vG4dy2wcAAEdACpul41P3z0dAFl41P3ztkUdAGU3S8an754dy3AcAAEdABaXjU/fO2Uc/8vnbItDlYEdAHJiTdLxqf4dy3QcAAEdADoMSbpeNUEc/3ztkWhysCEdAHQAAAAAAAIdy3gcAAEc/+jU/fO2RaEc/4752yLQ5WEdAHAcrAgxJuody3wcAAEc/8SbpeNT99EdAFfXCj1wo9kdAGW2RaHKwIYdy4AcAAEc/6rhR64UeuEdAG4o9cKPXCkdAGxaHKwIMSody4QcAAEc/5ysCDEm6XkdAHBN0vGp++kdAIJN0vGp++ody4gcAAEe/3Gp++dsi0UdAHdwo9cKPXEdAGJN0vGp++ody4wcAAEc/z987ZFocrEdAGG6XjU/fO0dAIe4UeuFHrody5AcAAEe/2wIMSbpeNUdAHj987ZFoc0dAEnnbItDlYIdy5QcAAEe/+o9cKPXCj0dAIJWBBiTdL0dAEEvGp++dsody5gcAAEe/+d87ZFocrEdAI4an752yLUdAEPnbItDlYIdy5wcAAEfADwIMSbpeNUdAJCBBiTdLx0dAEkKPXCj1w4dy6AcAAEfABLZFocrAg0dAJ6LQ5WBBiUdAEiXjU/fO2Ydy6QcAAEfABW6XjU/fO0dAJRDlYEGJN0dAEbxqfvnbI4dy6gcAAEc/8XS8an7520dAIFocrAgxJ0dAIaZmZmZmZody6wcAAEc/73ztkWhysEdAIQan752yLUdAJHrhR64Ue4dy7AcAAEe/2fvnbItDlkdAIgWhysCDEkdAJU9cKPXCj4dy7QcAAEdAALxqfvnbI0dAIvU/fO2RaEdAJWVgQYk3TIdy7gcAAEe/4i0OVgQYk0dAJBYEGJN0vEdAJpmZmZmZmody7wcAAEdAAbhR64UeuEdAIsUeuFHrhUdAKHKwIMSbpody8AcAAEc//3Cj1wo9cUdAIIrAgxJumEdAKYIMSbpeNYdy8QcAAEdABJFocrAgxUdAJLCj1wo9cUdAKdysCDEm6Ydy8gcAAEe/9ysCDEm6XkdAIJJul41P30dAJIi0OVgQYody8wcAAEfABp2yLQ5WBEdAIYYk3S8aoEdAJMYk3S8aoIdy9AcAAEfADmBBiTdLx0dAHuJN0vGp/EdAJeNT987ZF4dy9QcAAEfACj1wo9cKPUdAIqFHrhR64UdAIhHrhR64Uody9gcAAEfAFA9cKPXCj0dAH4gxJul41UdAJZkWhysCDIdy9wcAAEfACyj1wo9cKUdAIHtkWhysCEdAH87ZFocrAody+AcAAEfACNcKPXCj10dAHDItDlYEGUdAIGp++dsi0Ydy+QcAAEfADnrhR64Ue0dAITnbItDlYEdAG1LxqfvnbYdy+gcAAEfAChiTdLxqf0dAGszMzMzMzUdAJzztkWhysIdy+wcAAEfAEC4UeuFHrkdAFoIMSbpeNUdAKGp++dsi0Ydy/AcAAEfAFOl41P3ztkdAGKDEm6XjVEdAKhFocrAgxYdy/QcAAEfACRR64UeuFEdAEtLxqfvnbUdAKgo9cKPXCody/gcAAEfAFJ64UeuFH0dAHMvGp++dskdAK2RaHKwIMYdy/wcAAEfAGWhysCDEnEdAFdT987ZFokdAKeHKwIMSb4dyAAgAAEfAHnfO2RaHK0dAF60OVgQYk0dAKvfO2RaHK4dyAQgAAEfAIPxqfvnbI0dAEwo9cKPXCkdAK9mZmZmZmodyAggAAEfAIKn752yLREdAG0CDEm6XjUdAKO2RaHKwIYdyAwgAAEfAILxqfvnbI0dADQAAAAAAAEdAKu4UeuFHrodyBAgAAEfAIZR64UeuFEdAGHrhR64Ue0dAJmTdLxqfvodyBQgAAEfAH3ztkWhysEdAF3752yLQ5UdAJFDlYEGJN4dyBggAAEfAJEk3S8an8EdAFxWBBiTdL0dAJhBiTdLxqodyBwgAAEfAIJqfvnbItEdAFSDEm6XjVEdAIewIMSbpeYdyCAgAAEfAJSTdLxqfvkdAFNT987ZFokdAI6PXCj1wpIdyCQgAAEfAI09cKPXCj0dAE9cKPXCj10dAIZN0vGp++odyCggAAEfAIs1P3ztkWkdAFFgQYk3S8kdALap++dsi0YdyCwgAAEfAJIan752yLUdAEHrhR64Ue0dALvztkWhysIdyDAgAAEfAJ2fvnbItDkdAEYgxJul41UdALi2RaHKwIYdyDQgAAEfAJCfvnbItDkdAENT987ZFokdAMQNT987ZF4dyDggAAEfAKHMzMzMzM0dAFedsi0OVgUdALp0vGp++d4dyDwgAAEfAJYvGp++dskdACGp++dsi0UdAMbU/fO2RaIdyEAgAAEfAIW4UeuFHrkdAEHCj1wo9cUdAMVcKPXCj14dyEQgAAEfAKLfO2RaHK0dACvnbItDlYEdALRBiTdLxqodyEggAAEfAK5LxqfvnbUdACwAAAAAAAEdALHpeNT987odyEwgAAEfALQk3S8an8EdABDEm6XjU/kdALoYk3S8aoIdyFAgAAEfALBBiTdLxqkdABo9cKPXCj0dAKasCDEm6XodyFQgAAEfALCwIMSbpeUc/9rhR64UeuEdALy4UeuFHrodyFggAAEfAK2HKwIMSb0dADnztkWhysEdAJ2yLQ5WBBodyFwgAAEfAK09cKPXCj0dACDU/fO2RaEdAJNFocrAgxYdyGAgAAEfALXtkWhysCEdAE6sCDEm6XkdAJyn752yLRIdyGQgAAEfAL1R64UeuFEdACAYk3S8aoEdAL3tkWhysCIdyGggAAEfAMJqfvnbItEdAAPnbItDlYEdAMG+dsi0OVodyGwgAAEfAMTN0vGp++kc/8rQ5WBBiTkdALs9cKPXCj4dyHAgAAEfAMap++dsi0UdAB52yLQ5WBEdAMSk3S8an8IdyHQgAAEfAMZjU/fO2Rkc/+fO2RaHKwUdALKyLQ5WBBodyHggAAEfAMnO2RaHKwUdAALZFocrAg0dAMifvnbItDodyHwgAAEfAM22RaHKwIUdAB8CDEm6XjUdAMvCj1wo9cYdyIAgAAEfANAYk3S8aoEdAAedsi0OVgUdANBJul41P34dyIQgAAEfANVAgxJul40dAD5ul41P3z0dANONT987ZF4dyIggAAEfANS4UeuFHrkdAAE/fO2RaHUdANgan752yLYdyIwgAAEfANNaHKwIMSkdABeuFHrhR7EdANPul41P3z4dyJAgAAEfAMUJN0vGp/Ee/vfO2RaHKwUdAL3U/fO2RaIdyJQgAAEfAMdCj1wo9cUe/8k3S8an750dALbU/fO2RaIdyJggAAEfAMzul41P3z0e/6MzMzMzMzUdALMxJul41P4dyJwgAAEfAMdDlYEGJN0fAA+NT987ZF0dALzEm6XjU/odyKAgAAEfANBT987ZFoke/23S8an7520dALnO2RaHKwYdyKQgAAEfAMmKPXCj1w0fADQgxJul41UdALY9cKPXCj4dyKggAAEfAM8MSbpeNUEfAD1ocrAgxJ0dALaFHrhR64YdyKwgAAEfAMYgxJul41UfAEZN0vGp++kdAK++dsi0OVodyLAgAAEfANEeuFHrhSEfAE9wo9cKPXEdALA7ZFocrAodyLQgAAEfAMgxJul41P0fAFbdLxqfvnkdAKlYEGJN0vIdyLggAAEfAM++dsi0OVkfAGvS8an7520dAKOp++dsi0YdyLwgAAEfAM25WBBiTdUfAFt0vGp++d0dAKmLQ5WBBiYdyMAgAAEfAM3fO2RaHK0e/69cKPXCj10dAKi8an752yYdyMQgAAEfANMZmZmZmZke/564UeuFHrkdAKOhysCDEnIdyMggAAEfANONT987ZF0e//OVgQYk3TEdAJrfO2RaHK4dyMwgAAEfANPQ5WBBiTkc/5S8an752yUdAJ68an752yYdyNAgAAEfAM+bpeNT99EfAALItDlYEGUdAJViTdLxqf4dyNQgAAEfANOFHrhR64Uc//QIMSbpeNUdAKbZFocrAg4dyNggAAEfANPqfvnbItEdACZeNT987ZEdAKHAgxJul44dyNwgAAEfANIj1wo9cKUdAEOl41P3ztkdAKc5WBBiTdYdyOAgAAEfANXR64UeuFEdAC141P3ztkUdAJj52yLQ5WIdyOQgAAEfANhU/fO2RaEfAAuuFHrhR7EdAJlWBBiTdL4dyOggAAEfANlR64UeuFEfAC4tDlYEGJUdAJGNT987ZF4dyOwgAAEfANh3ztkWhy0fACAQYk3S8akdAIXdLxqfvnodyPAgAAEfAN8RaHKwIMUfAD8KPXCj1w0dAJLxqfvnbI4dyPQgAAEfANeSbpeNT+EfADqHKwIMSb0dAH22RaHKwIYdyPggAAEfAOAk3S8an8EfAEmyLQ5WBBkdAJ3nbItDlYIdyPwgAAEfANxocrAgxJ0fAFM3S8an750dAKKJN0vGp/IdyQAgAAEfAOSxJul41P0fAEcrAgxJumEdAKHjU/fO2RodyQQgAAEfANii0OVgQYke/+x64UeuFH0dAIO4UeuFHrodyQggAAEfANfaHKwIMSke/8XS8an7520dAHJR64UeuFIdyQwgAAEfANIOVgQYk3Ue/5GJN0vGp/EdAG4QYk3S8aodyRAgAAEfANvS8an7520c/s7ZFocrAg0dAG/Cj1wo9cYdyRQgAAEfANEsCDEm6Xkc/ysCDEm6XjUdAGAo9cKPXCodyRggAAEfANp41P3ztkUc/9AAAAAAAAEdAH5N0vGp++odyRwgAAEfANyi0OVgQYkdAA1gQYk3S8kdAHpR64UeuFIdySAgAAEfANeWhysCDEkc/8jlYEGJN00dAIbxqfvnbI4dySQgAAEfAM4vGp++dske/8b52yLQ5WEdAHqsCDEm6XodySggAAEfAMiJN0vGp/Ee/6aHKwIMSb0dAHa8an752yYdySwgAAEfAMaSbpeNT+Ee/+lYEGJN0vEdAGP3ztkWhy4dyTAgAAEfAMUKPXCj1w0e/8IcrAgxJukdAIVP3ztkWh4dyTQgAAEfAMdocrAgxJ0fABtsi0OVgQkdAGOuFHrhR7IdyTggAAEfAL7S8an7520e/3T987ZFoc0dAIQCDEm6XjYdyTwgAAEfAMdHrhR64Uke/2Yk3S8an8EdAI5gQYk3S8odyUAgAAEfAMPocrAgxJ0e/8D1wo9cKPUdAFR64UeuFH4dyUQgAAEfAMGPXCj1wpEe/+6n752yLREdAEJeNT987ZIdyUggAAEfALpaHKwIMSkfABYUeuFHrhUdAElkWhysCDIdyUwgAAEfAL5ocrAgxJ0e/59cKPXCj10dACRqfvnbItIdyVAgAAEfALSBBiTdLx0fAA2p++dsi0UdAFjMzMzMzM4dyVQgAAEfAMM4UeuFHrkc/xDlYEGJN00dABBaHKwIMSodyVggAAEfAMQtDlYEGJUc/9vXCj1wo9kdABvGp++dsi4dyVwgAAEfAMcUeuFHrhUe/wzMzMzMzM0c/93ztkWhysIdyWAgAAEfAMpHrhR64Ukc/8BysCDEm6Uc/887ZFocrAodyWQgAAEfAMg6XjU/fO0e/9LxqfvnbI0c/5n752yLQ5YdyWggAAEfAMg0OVgQYk0c//1gQYk3S8kdAALZFocrAg4dyWwgAAEfAM+euFHrhSEe/w9cKPXCj10e/2k3S8an754dyXAgAAEfAM5++dsi0OUc/8Em6XjU/fUc/1BiTdLxqf4dyXQgAAEfAMx41P3ztkUe/9OFHrhR64Ue/zCj1wo9cKYdyXggAAEfALjztkWhysEfADfvnbItDlkdADmyLQ5WBBodyXwgAAEfAK9++dsi0OUfAElDlYEGJN0dAD3ztkWhysIdyYAgAAEfAKVN0vGp++kfADo1P3ztkWkdADHrhR64Ue4dyYQgAAEfALCTdLxqfvkfAF4MSbpeNUEdACQ5WBBiTdYdyYggAAEfAKU9cKPXCj0fACEOVgQYk3UdABNT987ZFoodyYwgAAEfALaFHrhR64UfAG8euFHrhSEdAD141P3ztkYdyZAgAAEfALfhR64UeuEfAGw5WBBiTdUdAFJiTdLxqf4dyZQgAAEfALj3ztkWhy0fAIAeuFHrhSEdACtLxqfvnbYdyZggAAEfAJx0vGp++d0fAEDMzMzMzM0dAESsCDEm6XodyZwgAAEfAJIUeuFHrhUfADDU/fO2RaEdAD0GJN0vGqIdyaAgAAEfAI8IMSbpeNUfAEDdLxqfvnkdABD987ZFoc4dyaQgAAEfAIoUeuFHrhUfAEAAAAAAAAEdAE9wo9cKPXIdyaggAAEfAJAAAAAAAAEfAFP752yLQ5UdAAggxJul41YdyawgAAEfAJE1P3ztkWkfAEYMSbpeNUEdAGJBiTdLxqodybAgAAEfAJuNT987ZF0fAE2BBiTdLx0dAFgIMSbpeNYdybQgAAEfAIrCj1wo9cUfACWRaHKwIMUc/+w5WBBiTdYdybggAAEfAIawIMSbpeUfADLItDlYEGUc/2NT987ZFoodybwgAAEfAHm6XjU/fO0fAEe+dsi0OVkc/4jU/fO2RaIdycAgAAEfAIRaHKwIMSkfAAvXCj1wo9ke/4AgxJul41YdycQgAAEfAGok3S8an8EfAEHKwIMSbpkc/86n752yLRIdycggAAEfAH4MSbpeNUEfABo9cKPXCj0e//LhR64UeuIdycwgAAEfAI60OVgQYk0e/+gxJul41P0e/61wo9cKPXIdydAgAAEfAHogxJul41UfAFqfvnbItDke/qp++dsi0OYdydQgAAEfAGdkWhysCDEfAGiLQ5WBBiUe/v3ztkWhysIdydggAAEfAFa4UeuFHrkfAF8i0OVgQYke/8UvGp++dsodydwgAAEfAG1cKPXCj10fAH+JN0vGp/Ee/4LxqfvnbI4dyeAgAAEfAFtYEGJN0vEfAFo9cKPXCj0fAAedsi0OVgYdyeQgAAEfAHpiTdLxqf0fAIWLQ5WBBiUc/4jU/fO2RaIdyeggAAEfAH1LxqfvnbUfAJGfvnbItDkc/1FocrAgxJ4dyewgAAEfAIPO2RaHKwUfAJb3ztkWhy0c/8rAgxJul44dyfAgAAEfAHSsCDEm6XkfAJXItDlYEGUe/5bpeNT987odyfQgAAEfAELpeNT987kfAFzxqfvnbI0e/4ztkWhysCIdyfggAAEfACM7ZFocrAkfAFKTdLxqfvke/9ZFocrAgxYdyfwgAAEfABrItDlYEGUfAFzU/fO2RaEfABcKPXCj1w4dygAgAAEe//U/fO2RaHUfAFLhR64UeuEe/3xqfvnbItIdygQgAAEfABPvnbItDlkfAFFYEGJN0vEfADYk3S8an8IdygggAAEe/4987ZFocrEfAEmdsi0OVgUe/8vnbItDlYIdygwgAAEc/2euFHrhR7EfAFdHrhR64Uke/+j1wo9cKPYdyhAgAAEe/4gxJul41P0fACcCDEm6XjUe/90euFHrhSIdyhQgAAEc/9/O2RaHKwUfAE7AgxJul40fAAsCDEm6XjYdyhggAAEc/4Gp++dsi0UfABYEGJN0vG0fAAYUeuFHrhYdyhwgAAEdABIk3S8an8EfACJN0vGp++kfACwxJul41P4dyiAgAAEc/+LAgxJul40fADF41P3ztkUfABRJul41P34dyiQgAAEfABx64UeuFH0fAHIgxJul41UfABn752yLQ5YdyiggAAEfABONT987ZF0fAH2RaHKwIMUfAEECDEm6XjYdyiwgAAEfADZmZmZmZmkfAHlYEGJN0vEfAFHztkWhysIdyjAgAAEfAA2JN0vGp/EfAIrItDlYEGUfADisCDEm6XodyjQgAAEfACxaHKwIMSkfAHWNT987ZF0fAGSTdLxqfvodyjggAAEe/9Cj1wo9cKUfAI0CDEm6XjUfABmp++dsi0YdyjwgAAEe/x87ZFocrAkfAIf987ZFoc0fAB3752yLQ5YdykAgAAEe/9w5WBBiTdUfAJNgQYk3S8ke//ZFocrAgxYdykQgAAEfAE+JN0vGp/EfAHhN0vGp++kfAEs7ZFocrAodykggAAEfAGGdsi0OVgUfAHIMSbpeNUEfAFkSbpeNT+IdykwgAAEfAF8/fO2RaHUfAFrMzMzMzM0fAGA1P3ztkWodylAgAAEfAHcm6XjU/fUfAHUvGp++dskfAE1kWhysCDIdylQgAAEfAGLQ5WBBiTkfAFWl41P3ztkfAHLhR64UeuIdylggAAEfAIUo9cKPXCkfAG4gxJul41UfAFsGJN0vGqIdylwgAAEfAHqPXCj1wpEfAIZaHKwIMSkfAEc/fO2RaHYdymAgAAEfAFiXjU/fO2UfAEzEm6XjU/kfAFGNT987ZF4dymQgAAEfAFVwo9cKPXEfACxaHKwIMSkfAFZBiTdLxqodymggAAEfAERiTdLxqf0fACT987ZFoc0fAGdocrAgxJ4dymwgAAEfAE/jU/fO2RkfABRqfvnbItEfAEGBBiTdLx4dynAgAAEfAEhysCDEm6UfAA2RaHKwIMUfAHaj1wo9cKYdynQgAAEfAEkeuFHrhSEe/8uFHrhR64UfAETlYEGJN04dynggAAEfAFp2yLQ5WBEe/1752yLQ5WEfAFAo9cKPXCodynwgAAEfAEQQYk3S8ake/4ItDlYEGJUfAB7xqfvnbI4dyoAgAAEfACKn752yLREfADfO2RaHKwUfAGUvGp++dsodyoQgAAEfAAAgxJul41UfADBysCDEm6UfAHS8an752yYdyoggAAEfAAsrAgxJumEfAEE7ZFocrAkfAIVocrAgxJ4dyowgAAEe/5JN0vGp++kfAECDEm6XjVEfAGzMzMzMzM4dypAgAAEfAACsCDEm6XkfAC5N0vGp++kfAI1wo9cKPXIdypQgAAEe/5EGJN0vGqEfAFjhR64UeuEfAGjhR64UeuIdypggAAEe/y6XjU/fO2UfACdLxqfvnbUfAFkCDEm6XjYdypwgAAEc/5zMzMzMzM0fAGH752yLQ5UfAGJBiTdLxqodyqAgAAEfACH752yLQ5UfAFNT987ZFokfAIXO2RaHKwYdyqQgAAEfADJmZmZmZmkfAFyj1wo9cKUfAI+8an752yYdyqggAAEfAElHrhR64UkfAE2FHrhR64UfAJUcrAgxJuodyqwgAAEfAEGNT987ZF0fAHN0vGp++d0fAI2l41P3ztodyrAgAAEfAEdP3ztkWh0fAEkGJN0vGqEfAJ6uFHrhR7IdyrQgAAEfAB+NT987ZF0fAIIk3S8an8EfAIufvnbItDodyrggAAEe//EGJN0vGqEfAH+6XjU/fO0fAIyyLQ5WBBodyrwgAAEfACpN0vGp++kfAIuFHrhR64UfAIlwo9cKPXIdysAgAAEfAFfjU/fO2RkfAEQAAAAAAAEfAI7rhR64Ue4dysQgAAEfAGbMzMzMzM0fACfvnbItDlkfAJL987ZFoc4dysggAAEfAFtsi0OVgQke//2BBiTdLx0fAJauFHrhR7IdyswgAAEfAHf752yLQ5UfAB7Q5WBBiTkfAIp++dsi0OYdytAgAAEfAF/vnbItDlke/90vGp++dskfAJ9mZmZmZmodytQgAAEfAITEm6XjU/kfAAIk3S8an8EfAI7AgxJul44dytggAAEfAILrhR64Ue0e/5dsi0OVgQkfAI9iTdLxqf4dytwgAAEfAI5FocrAgxUfABO+dsi0OVkfAJL52yLQ5WIdyuAgAAEfAIpkWhysCDEc/wQYk3S8aoEfAJSTdLxqfvodyuQgAAEfAJYGJN0vGqEe//HKwIMSbpkfAJe4UeuFHrodyuggAAEfAJsKPXCj1w0c/3ysCDEm6XkfAJzGp++dsi4dyuwgAAEfAJQUeuFHrhUe/2QYk3S8aoEfAJhgQYk3S8odyvAgAAEfAExmZmZmZmke/9tT987ZFokfAJBWBBiTdL4dyvQgAAEfAEBN0vGp++ke/yuFHrhR64UfAJL1wo9cKPYdyvggAAEfACeFHrhR64Ue/11wo9cKPXEfAJ1eNT987ZIdyvwgAAEfACC8an752yUc/wEGJN0vGqEfAInvnbItDlodywAgAAEfACZ2yLQ5WBEc/4dsi0OVgQkfAKPhR64UeuIdywQgAAEfADRaHKwIMSkc/5wo9cKPXCkfAH90vGp++d4dywggAAEfABItDlYEGJUc/6DlYEGJN00fAG33ztkWhy4dywwgAAEfAEIcrAgxJukdAATEm6XjU/kfAIF++dsi0OYdyxAgAAEfABMrAgxJumEe/+EGJN0vGqEfAJ8AAAAAAAIdyxQgAAEe//SsCDEm6Xke//E3S8an750fAKifvnbItDodyxggAAEfABWZmZmZmZke//ocrAgxJukfALK8an752yYdyxwgAAEfAAgAAAAAAAEe/93ztkWhysEfALtJul41P34dyyAgAAEfADyLQ5WBBiUfAA5mZmZmZmkfALHS8an7524dyyQgAAEfAE2JN0vGp/EfABEvGp++dskfALq8an752yYdyyggAAEfAFfO2RaHKwUe/8uVgQYk3TEfAL1qfvnbItIdyywgAAEfAF60OVgQYk0fADK4UeuFHrkfALgYk3S8aoIdyzAgAAEfAFt87ZFocrEe/7Gp++dsi0UfAMNmZmZmZmodyzQgAAEfAFWBBiTdLx0fAFAo9cKPXCkfALgYk3S8aoIdyzggAAEfAGW6XjU/fO0fAGD987ZFoc0fALSVgQYk3TIdyzwgAAEfAF64UeuFHrkfAHQo9cKPXCkfALIMSbpeNUIdy0AgAAEfAHjpeNT987kfAF2hysCDEnEfALQ1P3ztkWody0QgAAEfAFtDlYEGJN0e/1R64UeuFH0fALVcKPXCj14dy0ggAAEfAGcm6XjU/fUc/7crAgxJumEfALZBiTdLxqody0wgAAEfAFi4UeuFHrkdAATtkWhysCEfALSVgQYk3TIdy1AgAAEfAHpqfvnbItEc/7EGJN0vGqEfAK6uFHrhR7Idy1QgAAEfAF1T987ZFokdACGp++dsi0UfAK41P3ztkWody1ggAAEfAISyLQ5WBBke/z752yLQ5WEfALGVgQYk3TIdy1wgAAEfAIQEGJN0vG0e/9dLxqfvnbUfAKweuFHrhSIdy2AgAAEfAIrbItDlYEEe/w/fO2RaHK0fALkQYk3S8aody2QgAAEfAEaDEm6XjVEdAAWhysCDEnEfALotDlYEGJYdy2ggAAEfACzlYEGJN00dACdkWhysCDEfALkCDEm6XjYdy2wgAAEfAD7AgxJul40dAEpJul41P30fALsEGJN0vG4dy3AgAAEfAAZ++dsi0OUdAB1wo9cKPXEfAMAgxJul41Ydy3QgAAEfADFocrAgxJ0dAFmBBiTdLx0fALXKwIMSbpody3ggAAEe/8hBiTdLxqkdAEAYk3S8aoEfAL8tDlYEGJYdy3wgAAEc/xysCDEm6XkdADVocrAgxJ0fAMJU/fO2RaIdy4AgAAEc/9JN0vGp++kdAELZFocrAg0fAMBT987ZFoody4QgAAEc/0AAAAAAAAEdACC8an752yUfAMZ52yLQ5WIdy4ggAAEfAE7AgxJul40dAEyfvnbItDkfAMEi0OVgQYody4wgAAEfAFkm6XjU/fUdAGDdLxqfvnkfAMKWhysCDEody5AgAAEfAGSj1wo9cKUdAGvztkWhysEfALu+dsi0OVody5QgAAEfAGifvnbItDkdAFxWBBiTdL0fAMc6XjU/fO4dy5ggAAEfAGa8an752yUdAH++dsi0OVkfALuFHrhR64Ydy5wgAAEfAHnnbItDlYEdAEwEGJN0vG0fAMW5WBBiTdYdy6AgAAEfAHOZmZmZmZkdADNLxqfvnbUfAMR52yLQ5WIdy6QgAAEfAIZocrAgxJ0dAFJqfvnbItEfAMW0OVgQYk4dy6ggAAEfAGsGJN0vGqEdAF+FHrhR64UfALOXjU/fO2Ydy6wgAAEfAHVP3ztkWh0dAGehysCDEnEfAKnQ5WBBiTody7AgAAEfAGYUeuFHrhUdAHT52yLQ5WEfAKLztkWhysIdy7QgAAEfAH5BiTdLxqkdAFTxqfvnbI0fAKMvGp++dsody7ggAAEfAGzpeNT987kdAIKHKwIMSb0fAJ5ul41P3z4dy7wgAAEfAIfXCj1wo9kdAEehysCDEnEfAKjCj1wo9cYdy8AgAAEfAJLhR64UeuEdAFJysCDEm6UfAKliTdLxqf4dy8QgAAEfAJq0OVgQYk0dAEG6XjU/fO0fAK3bItDlYEIdy8ggAAEfAKYvGp++dskdAEbMzMzMzM0fAKw9cKPXCj4dy8wgAAEfAFGVgQYk3TEdAG8m6XjU/fUfAKJ2yLQ5WBIdy9AgAAEfAEGFHrhR64UdAHmdsi0OVgUfAJuhysCDEnIdy9QgAAEfAB7ItDlYEGUdAIJBiTdLxqkfAKHjU/fO2Rody9ggAAEfADJ++dsi0OUdAGlYEGJN0vEfAJN0vGp++d4dy9wgAAEfAAdDlYEGJN0dAIjCj1wo9cUfAJ1wo9cKPXIdy+AgAAEfAB+VgQYk3TEdAFU/fO2RaHUfAJfvnbItDlody+QgAAEfADSbpeNT99EdAEKfvnbItDkfAJmLQ5WBBiYdy+ggAAEe/+c7ZFocrAkdAFFsi0OVgQkfAJtgQYk3S8ody+wgAAEe/+Cj1wo9cKUdADfXCj1wo9kfAJ8SbpeNT+Idy/AgAAEe/3AgxJul41UdAF3jU/fO2RkfAJubpeNT99Idy/QgAAEfABiTdLxqfvkdACci0OVgQYkfAJ2HKwIMSb4dy/ggAAEc/6m6XjU/fO0dAEBysCDEm6UfAKOTdLxqfvody/wgAAEe/1Em6XjU/fUdACbItDlYEGUfAKMo9cKPXCodyAAkAAEc/6HKwIMSbpkdAFWdsi0OVgUfAJ/ItDlYEGYdyAQkAAEfABsi0OVgQYkdAIA/fO2RaHUfAKxT987ZFoodyAgkAAEe//J++dsi0OUdAISHKwIMSb0fALMcrAgxJuodyAwkAAEfAAlocrAgxJ0dAIdJul41P30fAL5R64UeuFIdyBAkAAEe/5YEGJN0vG0dAHh2yLQ5WBEfALONT987ZF4dyBQkAAEfAB26XjU/fO0dAIDMzMzMzM0fAMHR64UeuFIdyBgkAAEc/4MSbpeNT+EdAH8CDEm6XjUfALoGJN0vGqIdyBwkAAEc/69cKPXCj10dAHQIMSbpeNUfAMG1P3ztkWodyCAkAAEc/9OVgQYk3TEdAIgYk3S8aoEfALZwo9cKPXIdyCQkAAEdAAGp++dsi0UdAHlocrAgxJ0fAMRnbItDlYIdyCgkAAEdAA141P3ztkUdAItP3ztkWh0fALxgQYk3S8odyCwkAAEdABnrhR64Ue0dAIWPXCj1wpEfAMK+dsi0OVodyDAkAAEfAABysCDEm6UdAJEGJN0vGqEfAMEIMSbpeNYdyDQkAAEfABONT987ZF0dAJV0vGp++d0fAMXul41P3z4dyDgkAAEe/+ggxJul41UdAJhcKPXCj10fAMpocrAgxJ4dyDwkAAEfADFocrAgxJ0dAJ7O2RaHKwUfAMSEGJN0vG4dyEAkAAEe//+NT987ZF0dAJ7MzMzMzM0fAM3O2RaHKwYdyEQkAAEfAB4EGJN0vG0dAKYtDlYEGJUfAMD0vGp++d4dyEgkAAEe/2an752yLREdAJQKPXCj1w0fAMqan752yLYdyEwkAAEc/4hR64UeuFEdAJeNT987ZF0fAM6yLQ5WBBodyFAkAAEc/+sSbpeNT+EdAI+wIMSbpeUfANAxJul41P4dyFQkAAEc/++NT987ZF0dAIbfO2RaHK0fAM4WhysCDEodyFgkAAEdABBiTdLxqf0dAJLhR64UeuEfANQGJN0vGqIdyFwkAAEdADok3S8an8EdAI3ztkWhysEfANUYk3S8aoIdyGAkAAEdAE5R64UeuFEdAJJ41P3ztkUfANFfO2RaHK4dyGQkAAEdAEkan752yLUdAJeXjU/fO2UfAM1bItDlYEIdyGgkAAEdAGKsCDEm6XkdAJCZmZmZmZkfANK3S8an754dyGwkAAEdAHSwIMSbpeUdAJZP3ztkWh0fANBCj1wo9cYdyHAkAAEdAHB2yLQ5WBEdAKJ87ZFocrEfANBWBBiTdL4dyHQkAAEdAISsCDEm6XkdAJO6XjU/fO0fANNfO2RaHK4dyHgkAAEdAGci0OVgQYkdAKZDlYEGJN0fANRDlYEGJN4dyHwkAAEdAIl++dsi0OUdAIjKwIMSbpkfANH3ztkWhy4dyIAkAAEdAJG8an752yUdAIUvGp++dskfANYYk3S8aoIdyIQkAAEdAI8i0OVgQYkdAIliTdLxqf0fAMySbpeNT+IdyIgkAAEdAHY9cKPXCj0dAKhsi0OVgQkfAMwTdLxqfvodyIwkAAEdAHVDlYEGJN0dALQUeuFHrhUfAMwyLQ5WBBodyJAkAAEdAIH752yLQ5UdALjbItDlYEEfANB52yLQ5WIdyJQkAAEdAHr1wo9cKPUdALgQYk3S8akfAMaXjU/fO2YdyJgkAAEdAIndLxqfvnkdALN87ZFocrEfANIMSbpeNUIdyJwkAAEdAIHS8an7520dAK5cKPXCj10fAMOan752yLYdyKAkAAEdAIB87ZFocrEdAKSwIMSbpeUfAMdHrhR64UodyKQkAAEdAH8GJN0vGqEdAMEJN0vGp/EfANHztkWhysIdyKgkAAGVVBmFjdGl2ZXIrCQAASwB1SwF9ciwJAAAoSwBdci0JAAAoR7/3lYEGJN0vR0AzjQ5WBBiTR8BEOPXCj1wph3IuCQAAR8ABpeNT987ZR0AyjZFocrAhR8BD0gxJul41h3IvCQAAR7/1cKPXCj1xR0AxTtkWhysCR8BDzEm6XjU/h3IwCQAAR8AMwo9cKPXDR0AyQQYk3S8bR8BEHlYEGJN1h3IxCQAAR7/1bItDlYEGR0Awij1wo9cKR8BEReNT987Zh3IyCQAAR8ASLAgxJul5R0AzdP3ztkWiR8BEE7ZFocrBh3IzCQAAR8AY+NT987ZGR0AzD52yLQ5WR8BEUcrAgxJvh3I0CQAAR8AZ1gQYk3S8R0A0FocrAgxKR8BFDvnbItDlh3I1CQAAR7/eNT987ZFoR0AxMvGp++dtR8BDTCj1wo9ch3I2CQAARz/ci0OVgQYlR0AwECDEm6XjR8BDN++dsi0Oh3I3CQAAR7/SwIMSbpeNR0At3S8an753R8BC3ZFocrAhh3I4CQAARz/7aHKwIMScR0AwfCj1wo9cR8BC1WBBiTdMh3I5CQAAR7/jZFocrAgxR0AuF41P3ztkR8BCRocrAgxKh3I6CQAAR0AF5WBBiTdMR0AxG+dsi0OWR8BDTtkWhysCh3I7CQAARz/2RaHKwIMSR0AxeJN0vGp/R8BCWn752yLRh3I8CQAAR7/jxqfvnbItR0ArxJul41P4R8BDPvnbItDlh3I9CQAAR7/xpeNT987ZR0ApMzMzMzMzR8BC/rhR64Ufh3I+CQAARz+g5WBBiTdMR0An2RaHKwIMR8BCm0OVgQYlh3I/CQAAR7/4Yk3S8an8R0AnawIMSbpeR8BDmDEm6XjVh3JACQAARz/wHKwIMSbpR0Am+FHrhR64R8BC6XjU/fO2h3JBCQAAR8AIJN0vGp++R0AnLAgxJul5R8BDtT987ZFoh3JCCQAAR8ALWhysCDEnR0Al4MSbpeNUR8BEPhR64Ueuh3JDCQAAR8AOwIMSbpeNR0AoGBBiTdLyR8BDU5WBBiTdh3JECQAAR7+2yLQ5WBBiR0AnrItDlYEGR8BB8gxJul41h3JFCQAARz/oeuFHrhR7R0Al752yLQ5WR8BBibpeNT99h3JGCQAARz+ztkWhysCDR0AjONT987ZGR8BBfnbItDlYh3JHCQAARz/wuFHrhR64R0AnHKwIMSbpR8BA141P3ztkh3JICQAAR7/uLQ5WBBiTR0Ai64UeuFHsR8BBKRaHKwIMh3JJCQAAR0ACEGJN0vGqR0AlyDEm6XjVR8BAhFocrAgxh3JKCQAARz/1mZmZmZmaR0Ap3KwIMSbpR8BA45WBBiTdh3JLCQAARz/i4UeuFHrhR0AhSbpeNT99R8BB3vnbItDlh3JMCQAARz/BiTdLxqfwR0AdAQYk3S8bR8BB3ZFocrAhh3JNCQAARz/g5WBBiTdMR0Aadsi0OVgQR8BBMk3S8an8h3JOCQAARz/pLxqfvnbJR0AZ8KPXCj1xR8BCczMzMzMzh3JPCQAARz/7aHKwIMScR0AZu2RaHKwIR8BBEMSbpeNUh3JQCQAARz+41P3ztkWiR0AUn752yLQ5R8BCmPXCj1wph3JRCQAARz/nItDlYEGJR0Ac+NT987ZGR8BDC8an752yh3JSCQAAR7/c7ZFocrAhR0AZMi0OVgQZR8BAxYEGJN0vh3JTCQAAR7/PvnbItDlYR0AWE3S8an76R8BAJ87ZFocrh3JUCQAAR7+srAgxJul5R0AQOl41P3zuR8BAWyLQ5WBCh3JVCQAAR7/27ZFocrAhR0AWwo9cKPXDR8A/VYEGJN0vh3JWCQAAR7/uXjU/fO2RR0ALn752yLQ5R8BApysCDEm6h3JXCQAAR7/z2yLQ5WBCR0ATgQYk3S8bR8A+DItDlYEGh3JYCQAAR7/5rhR64UeuR0Acp++dsi0OR8A+8GJN0vGqh3JZCQAARz/x987ZFocrR0AMAAAAAAAAR8BAOPXCj1wph3JaCQAARz/25WBBiTdMR0AA0vGp++dtR8BAXnbItDlYh3JbCQAARz/v52yLQ5WBRz/z++dsi0OWR8A/iTdLxqfwh3JcCQAAR0AHeNT987ZGRz//ocrAgxJvR8BAjCj1wo9ch3JdCQAARz/67ZFocrAhRz/zZFocrAgxR8A+hJul41P4h3JeCQAAR0AJwo9cKPXDRz/0JN0vGp++R8BBM7ZFocrBh3JfCQAAR0AR64UeuFHsRz/xeNT987ZGR8BBXbItDlYEh3JgCQAAR0ACztkWhysCRz/rnbItDlYER8BBlN0vGp++h3JhCQAAR7/DtkWhysCDRz/iuFHrhR64R8A/oxJul41Qh3JiCQAAR7/jfO2RaHKwR7/XfO2RaHKwR8A+oQYk3S8bh3JjCQAARz++NT987ZFoR7/7T987ZFodR8A+1Lxqfvnbh3JkCQAAR8ABGJN0vGp/R7/fS8an752yR8A+tkWhysCDh3JlCQAAR7/SsCDEm6XjR8AEN0vGp++eR8A/pul41P30h3JmCQAARz/zbItDlYEGR7/+6XjU/fO2R8A+GyLQ5WBCh3JnCQAARz/9BiTdLxqgR8AKFHrhR64UR8A99gQYk3S8h3JoCQAARz/752yLQ5WBR8ANYk3S8an8R8A8fjU/fO2Rh3JpCQAAR0AJ4UeuFHrhR8AKk3S8an76R8A+jAgxJul5h3JqCQAAR0AFDlYEGJN1R8ALBBiTdLxqR8A7tLxqfvnbh3JrCQAAR0AJul41P3zuR8AKT987ZFodR8BACsCDEm6Yh3JsCQAAR0ASLhR64UeuR8AN1wo9cKPXR8BAWFHrhR64h3JtCQAAR0ASNDlYEGJOR8AS3jU/fO2RR8BAx64UeuFIh3JuCQAAR0AWa4UeuFHsR8AJl41P3ztkR8BANR64UeuFh3JvCQAARz/kzMzMzMzNR8ARZFocrAgxR8A8JBiTdLxqh3JwCQAARz/h64UeuFHsR8AUpeNT987ZR8A67lYEGJN1h3JxCQAARz/zhR64UeuFR8AZ+uFHrhR7R8A7SHKwIMSch3JyCQAAR7/tR64UeuFIR8AVXS8an753R8A6fbItDlYEh3JzCQAARz/l++dsi0OWR8AdAgxJul41R8A8GFHrhR64h3J0CQAAR7/5BiTdLxqgR8APxJul41P4R8A6LdLxqfvnh3J1CQAAR7/wIMSbpeNUR8AZHbItDlYER8A5RWBBiTdMh3J2CQAAR8AIj1wo9cKPR8AQJul41P30R8A55N0vGp++h3J3CQAAR0ADFocrAgxKR8AbE3S8an76R8A6tgQYk3S8h3J4CQAAR0AH0vGp++dtR8AgN87ZFocrR8A6two9cKPXh3J5CQAAR0AI0OVgQYk3R8AhJ++dsi0OR8A5R2yLQ5WBh3J6CQAAR0ART987ZFodR8AgWyLQ5WBCR8A7ceuFHrhSh3J7CQAAR0APNT987ZFoR8AgEm6XjU/fR8A4hJul41P4h3J8CQAAR0AQjlYEGJN1R8AgOdsi0OVgR8A89kWhysCDh3J9CQAAR0AUsCDEm6XjR8AcdLxqfvnbR8A7E3S8an76h3J+CQAAR0ACT987ZFodR8AjJmZmZmZmR8A47tkWhysCh3J/CQAAR0ADlYEGJN0vR8AkwgxJul41R8A3ul41P3zuh3KACQAAR0AO1wo9cKPXR8Al/vnbItDlR8A3r987ZFodh3KBCQAARz/12yLQ5WBCR8Am8rAgxJumR8A3rMzMzMzNh3KCCQAAR0ARqPXCj1wpR8AmzMzMzMzNR8A4tgQYk3S8h3KDCQAAR7+an752yLQ5R8Al4k3S8an8R8A3UGJN0vGqh3KECQAAR7+52yLQ5WBCR8AkG6XjU/fPR8A2b987ZFodh3KFCQAAR7/wIMSbpeNUR8Am4k3S8an8R8A36LQ5WBBih3KGCQAAR0ARqwIMSbpeR8AmDdLxqfvnR8A2eyLQ5WBCh3KHCQAAR0AXFYEGJN0vR8Am5mZmZmZmR8A2KHKwIMSch3KICQAAR0AYmZmZmZmaR8AppWBBiTdMR8A2vXCj1wo9h3KJCQAAR0AXgAAAAAAAR8Am7Q5WBBiTR8A0oIMSbpeNh3KKCQAAR0AVhiTdLxqgR8ArkOVgQYk3R8A2q8an752yh3KLCQAAR0Adj1wo9cKPR8Ap3jU/fO2RR8A3Odsi0OVgh3KMCQAAR0AgHKwIMSbpR8AscSbpeNT+R8A3czMzMzMzh3KNCQAAR0Ai0/fO2RaHR8AsYEGJN0vHR8A2wQYk3S8bh3KOCQAAR0AgWyLQ5WBCR8AtL52yLQ5WR8A48OVgQYk3h3KPCQAAR0AkhiTdLxqgR8AqtT987ZFoR8A3Ean752yLh3KQCQAAR0AhUWhysCDFR8AwC0OVgQYlR8A5Fwo9cKPXh3KRCQAAR0AbWhysCDEnR8As9T987ZFoR8A5rxqfvnbJh3KSCQAAR0AjH752yLQ5R8AuNDlYEGJOR8A1y0OVgQYlh3KTCQAAR0AlisCDEm6YR8Au9DlYEGJOR8A1DxqfvnbJh3KUCQAAR0AoGJN0vGp/R8Au4UeuFHrhR8A16HKwIMSch3KVCQAAR0AlNDlYEGJOR8Aw752yLQ5WR8A0lwo9cKPXh3KWCQAAR0AoO2RaHKwIR8AwEeuFHrhSR8A2987ZFocrh3KXCQAAR0AjkeuFHrhSR8AxGhysCDEnR8AzUKPXCj1xh3KYCQAAR0AkGJN0vGp/R8AwUzMzMzMzR8AyX752yLQ5h3KZCQAAR0Ah64UeuFHsR8AyCsCDEm6YR8AzR64UeuFIh3KaCQAAR0AqN0vGp++eR8AtlHrhR64UR8A1aPXCj1wph3KbCQAAR0AswYk3S8aoR8AtpWBBiTdMR8A2IYk3S8aoh3KcCQAAR0AvGhysCDEnR8AsAAAAAAAAR8A1m2RaHKwIh3KdCQAAR0AwQEGJN0vHR8Aq3S8an753R8A2bxqfvnbJh3KeCQAAR0Avp++dsi0OR8Ar5FocrAgxR8A0TItDlYEGh3KfCQAAR0AxLItDlYEGR8ArNcKPXCj2R8AzzpeNT987h3KgCQAAR0AxWuFHrhR7R8Ar/nbItDlYR8AyVP3ztkWih3KhCQAAR0AxeyLQ5WBCR8AoN87ZFocrR8A0AIMSbpeNh3KiCQAAR0AxDlYEGJN1R8AqeVgQYk3TR8AxawIMSbpeh3KjCQAAR0Ax52yLQ5WBR8AuXztkWhysR8AyFocrAgxKh3KkCQAAR0AycrAgxJumR8AvJ2yLQ5WBR8AwybpeNT99h3KlCQAAR0Azx64UeuFIR8AttLxqfvnbR8AwiLQ5WBBih3KmCQAAR0Aylwo9cKPXR8AxGl41P3zuR8AwvS8an753h3KnCQAAR0A02p++dsi0R8Au4crAgxJvR8AwqfvnbItEh3KoCQAAR0AzXXCj1wo9R8AxiwIMSbpeR8Ax1si0OVgQh3KpCQAAR0AzuNT987ZGR8ArIUeuFHrhR8AwNLxqfvnbh3KqCQAAR0A0wk3S8an8R8Apwo9cKPXDR8Au3Cj1wo9ch3KrCQAAR0A0TItDlYEGR8ApuNT987ZGR8Ar9Lxqfvnbh3KsCQAAR0A1BysCDEm6R8Am7xqfvnbJR8Av6fvnbItEh3KtCQAAR0AzHnbItDlYR8ApTlYEGJN1R8Arc7ZFocrBh3KuCQAAR0Az1si0OVgQR8AlcrAgxJumR8AwHXCj1wo9h3KvCQAAR0A1MSbpeNT+R8AqPGp++dsjR8AqDMzMzMzNh3KwCQAAR0A041P3ztkXR8AqOVgQYk3TR8AnLxqfvnbJh3KxCQAAR0A0bAgxJul5R8Anci0OVgQZR8AmRBiTdLxqh3KyCQAAR0A2JJul41P4R8ArHCj1wo9cR8Alp++dsi0Oh3KzCQAAR0A1PKwIMSbpR8Al1P3ztkWiR8AlYEGJN0vHh3K0CQAAR0A3PjU/fO2RR8ApgIMSbpeNR8AmbZFocrAhh3K1CQAAR0AzIYk3S8aoR8Am3rhR64UfR8AmkGJN0vGqh3K2CQAAR0Ayd41P3ztkR8AklHrhR64UR8AlV41P3ztkh3K3CQAAR0AyXvnbItDlR8AlRJul41P4R8AiXrhR64Ufh3K4CQAAR0AxF0vGp++eR8AkC0OVgQYlR8Amqn752yLRh3K5CQAAR0AxwYk3S8aoR8AnQIMSbpeNR8AhmJN0vGp/h3K6CQAAR0AxQ9cKPXCkR8AjWRaHKwIMR8ApqwIMSbpeh3K7CQAAR0AwXCj1wo9cR8AhwgxJul41R8AlNkWhysCDh3K8CQAAR0Av6XjU/fO2R8AjO+dsi0OWR8ArQxJul41Qh3K9CQAAR0AzE3S8an76R8AjxqfvnbItR8AgrxqfvnbJh3K+CQAAR0AyxmZmZmZmR8AjxR64UeuFR8AbpN0vGp++h3K/CQAAR0AxeNT987ZGR8AiQYk3S8aoR8Aa8an752yLh3LACQAAR0Az4gxJul41R8AidDlYEGJOR8AYQYk3S8aoh3LBCQAAR0Axe+dsi0OWR8AfocrAgxJvR8AbYUeuFHrhh3LCCQAAR0A0yLQ5WBBiR8AkjU/fO2RaR8AVrAgxJul5h3LDCQAAR0A0tocrAgxKR8AgwAAAAAAAR8AbTtkWhysCh3LECQAAR0AwYgxJul41R8Ajsi0OVgQZR8AZ4EGJN0vHh3LFCQAAR0AuLAgxJul5R8AijdLxqfvnR8AYXS8an753h3LGCQAAR0AujU/fO2RaR8AgrZFocrAhR8ATjU/fO2Rah3LHCQAAR0AsNLxqfvnbR8Ak0vGp++dtR8AXAgxJul41h3LICQAAR0Au8zMzMzMzR8Ahij1wo9cKR8AN64UeuFHsh3LJCQAAR0Aran752yLRR8AmmZmZmZmaR8AbwYk3S8aoh3LKCQAAR0AsCbpeNT99R8Al5ul41P30R8AgMi0OVgQZh3LLCQAAR0AqWyLQ5WBCR8AozEm6XjU/R8AakWhysCDFh3LMCQAAR0AunKwIMSbpR8AcIMSbpeNUR8AUnbItDlYEh3LNCQAAR0Au9LxqfvnbR8AYDlYEGJN1R8AQhiTdLxqgh3LOCQAAR0AsSsCDEm6YR8AXTtkWhysCR8ALUeuFHrhSh3LPCQAAR0AwB++dsi0OR8AS2hysCDEnR8AS752yLQ5Wh3LQCQAAR0AqnKwIMSbpR8AUBiTdLxqgR8AOP3ztkWhzh3LRCQAAR0Axh++dsi0OR8ATAgxJul41R8AUR64UeuFIh3LSCQAAR0Ax6LQ5WBBiR8ALeNT987ZGR8AW41P3ztkXh3LTCQAAR0AybhR64UeuR8ATrAgxJul5R8AOsi0OVgQZh3LUCQAAR0Ar7hR64UeuR8AaWhysCDEnR8ACsCDEm6Xjh3LVCQAAR0Apj1wo9cKPR8AZ52yLQ5WBR7/3xqfvnbIth3LWCQAAR0AplYEGJN0vR8AUul41P3zuR7/lysCDEm6Yh3LXCQAAR0ApQo9cKPXDR8AezMzMzMzNR7/il41P3ztkh3LYCQAAR0Aredsi0OVgR8ATj1wo9cKPRz+tLxqfvnbJh3LZCQAAR0AowYk3S8aoR8Ah6PXCj1wpR7/2zMzMzMzNh3LaCQAAR0Anudsi0OVgR8AkNkWhysCDR7/h++dsi0OWh3LbCQAAR0AnFHrhR64UR8AmjU/fO2RaR7/341P3ztkXh3LcCQAAR0AlZ2yLQ5WBR8AomBBiTdLyR7/qVgQYk3S8h3LdCQAAR0AnZeNT987ZR8ARul41P3zuR7/orAgxJul5h3LeCQAAR0AnBysCDEm6R8AJtDlYEGJORz90euFHrhR7h3LfCQAAR0Amp2yLQ5WBR8AMAAAAAAAARz/4CDEm6XjVh3LgCQAAR0AkqfvnbItER8ADZFocrAgxR7/hiTdLxqfwh3LhCQAAR0AlM7ZFocrBR8ARoMSbpeNURz/+euFHrhR7h3LiCQAAR0AkXCj1wo9cR7/xMzMzMzMzRz+0OVgQYk3Th3LjCQAAR0AisKPXCj1xR7/oEGJN0vGqRz/xaHKwIMSch3LkCQAAR0Al6HKwIMScRz/AYk3S8an8R7/HrhR64Ueuh3LlCQAAR0AlCLQ5WBBiRz/ygxJul41QRz/mTdLxqfvnh3LmCQAAR0AoBJul41P4Rz/b1wo9cKPXR7/w5WBBiTdMh3LnCQAAR0Ai+2RaHKwIRz/in752yLQ5Rz/2dsi0OVgQh3LoCQAAR0AocKPXCj1xR0AFUeuFHrhSR7+52yLQ5WBCh3LpCQAAR0AmQAAAAAAAR0ADU/fO2RaHRz/nnbItDlYEh3LqCQAAR0ApSLQ5WBBiRz/7AgxJul41R7/wNT987ZFoh3LrCQAAR0An4MSbpeNUR8AFan752yLRR0AC1P3ztkWih3LsCQAAR0Anf3ztkWhzR8AF6XjU/fO2R0AOaHKwIMSch3LtCQAAR0AlMan752yLR7/85WBBiTdMR0AQ1gQYk3S8h3LuCQAAR0AqMSbpeNT+R8ADZFocrAgxR0AR5mZmZmZmh3LvCQAAR0AlpFocrAgxR7/j3ztkWhysR0ARz987ZFodh3LwCQAAR0AqJ2yLQ5WBR8AEdLxqfvnbR0AX9Lxqfvnbh3LxCQAAR0AsXS8an753R8AHcrAgxJumR0AaXCj1wo9ch3LyCQAAR0AoOFHrhR64R8AChR64UeuFR0AauFHrhR64h3LzCQAAR0AiwIMSbpeNR8ACysCDEm6YR0AROFHrhR64h3L0CQAAR0AgTdLxqfvnR7/5rhR64UeuR0ASqfvnbItEh3L1CQAAR0AgtcKPXCj2R7/lT987ZFodR0AXhR64UeuFh3L2CQAAR0Ab1gQYk3S8R8AEm6XjU/fPR0ATdsi0OVgQh3L3CQAAR0AgAAAAAAAARz/gan752yLRR0AXGp++dsi0h3L4CQAAR0AaLhR64UeuR8AKHKwIMSbpR0AMZmZmZmZmh3L5CQAAR0AXCTdLxqfwR7/9DlYEGJN1R0AVzdLxqfvnh3L6CQAAR0AWWRaHKwIMR8ARy8an752yR0AN987ZFocrh3L7CQAAR0Ah7Q5WBBiTR7/xgQYk3S8bR0AcCj1wo9cKh3L8CQAAR0AiiDEm6XjVR7/J2yLQ5WBCR0AgQo9cKPXDh3L9CQAAR0AkDdLxqfvnRz/xZFocrAgxR0AfLAgxJul5h3L+CQAAR0AkMan752yLR7/wj1wo9cKPR0AiNkWhysCDh3L/CQAAR0AjmBBiTdLyR0AAsi0OVgQZR0Ag9Lxqfvnbh3IACgAAR0AjVP3ztkWiR8ADysCDEm6YR0AhszMzMzMzh3IBCgAAR0AiRiTdLxqgR8AD4UeuFHrhR0AdrAgxJul5h3ICCgAAR0Alz987ZFodRz/xDlYEGJN1R0AbHKwIMSbph3IDCgAAR0AnfvnbItDlR0ABl41P3ztkR0AZZFocrAgxh3IECgAAR0AmGhysCDEnR0AJYk3S8an8R0AVlYEGJN0vh3IFCgAAR0AqE3S8an76Rz/7BiTdLxqgR0AWvnbItDlYh3IGCgAAR0AnUGJN0vGqR0AQtDlYEGJOR0AUH752yLQ5h3IHCgAAR0Ar+l41P3zuRz/vlYEGJN0vR0Aao9cKPXCkh3IICgAAR0AunCj1wo9cRz/l64UeuFHsR0AXvXCj1wo9h3IJCgAAR0AwT52yLQ5WRz+RaHKwIMScR0AbfO2RaHKwh3IKCgAAR0AxmJN0vGp/R7/Man752yLRR0AYrQ5WBBiTh3ILCgAAR0AjotDlYEGJR0AHGJN0vGp/R0AT987ZFocrh3IMCgAAR0AiJeNT987ZR0AN64UeuFHsR0AQQo9cKPXDh3INCgAAR0AhsrAgxJumR0AUiTdLxqfwR0ASij1wo9cKh3IOCgAAR0Ae5WBBiTdMR0AJFocrAgxKR0ANk3S8an76h3IPCgAAR0AhLItDlYEGR0AVMCDEm6XjR0AXUeuFHrhSh3IQCgAAR0AfhR64UeuFRz/8NT987ZFoR0ALZFocrAgxh3IRCgAAR0Ah1P3ztkWiR0AYggxJul41R0AOCj1wo9cKh3ISCgAAR0AhWhysCDEnR0AeGJN0vGp/R0AQa4UeuFHsh3ITCgAAR0Ac1wo9cKPXR0AfCj1wo9cKR0AR41P3ztkXh3IUCgAAR0AiNT987ZFoR0Ag3S8an753R0AHmZmZmZmah3IVCgAAR0AZQ5WBBiTdR0AcO2RaHKwIR0AQAAAAAAAAh3IWCgAAR0Ak9LxqfvnbR0AgcrAgxJumR0AFaHKwIMSch3IXCgAAR0Ab3S8an753R0Ahi0OVgQYlR0AVMCDEm6Xjh3IYCgAAR0AWfvnbItDlR0AidLxqfvnbR0AWsCDEm6Xjh3IZCgAAR0AVSsCDEm6YR0AlFHrhR64UR0ATy8an752yh3IaCgAAR0AWH752yLQ5R0AiwAAAAAAAR0Acx64UeuFIh3IbCgAAR0AYj1wo9cKPR0Am64UeuFHsR0AT87ZFocrBh3IcCgAAR0AQy8an752yR0Aj3jU/fO2RR0AelocrAgxKh3IdCgAAR0AWpul41P30R0AgQAAAAAAAR0AfUvGp++dth3IeCgAAR0AQtDlYEGJOR0AlPnbItDlYR0ARFocrAgxKh3IfCgAAR0AOZFocrAgxR0Ane2RaHKwIR0ALItDlYEGJh3IgCgAAR0AC8an752yLR0AocSbpeNT+R0ANMSbpeNT+h3IhCgAAR0AP3S8an753R0AmvfO2RaHLRz/+gxJul41Qh3IiCgAARz/47ZFocrAhR0Am/fO2RaHLR0AQ3Cj1wo9ch3IjCgAAR0AVrhR64UeuR0Al3rhR64UfRz/5WBBiTdLyh3IkCgAAR0AILxqfvnbJR0AklYEGJN0vRz/2i0OVgQYlh3IlCgAAR0AAXCj1wo9cR0Aq4k3S8an8R0AJtkWhysCDh3ImCgAARz/npeNT987ZR0AsNDlYEGJOR0ALLQ5WBBiTh3InCgAARz+fvnbItDlYR0As9LxqfvnbR0AA0OVgQYk3h3IoCgAARz/taHKwIMScR0AuvvnbItDlR0AQ+uFHrhR7h3IpCgAAR7/yan752yLRR0AtkvGp++dtR0ABQYk3S8aoh3IqCgAARz/0IMSbpeNUR0AuAYk3S8aoR0AWul41P3zuh3IrCgAARz/2OVgQYk3TR0AwOBBiTdLyR0Aaa4UeuFHsh3IsCgAARz/9Q5WBBiTdR0AvLItDlYEGR0Afp++dsi0Oh3ItCgAARz/9xqfvnbItR0AwdcKPXCj2R0AiNDlYEGJOh3IuCgAARz/ndLxqfvnbR0As/XCj1wo9Rz/u6XjU/fO2h3IvCgAARz/K4UeuFHrhR0AuJeNT987ZR7/SLQ5WBBiTh3IwCgAARz/fjU/fO2RaR0AsZmZmZmZmR7/4EGJN0vGqh3IxCgAARz/oAAAAAAAAR0AwfztkWhysR7/gxJul41P4h3IyCgAARz/3752yLQ5WR0Aq9cKPXCj2R7/4bpeNT987h3IzCgAARz/ovGp++dsjR0AxXjU/fO2RRz/nS8an752yh3I0CgAAR0AArhR64UeuR0AwgQYk3S8bR7/vtkWhysCDh3I1CgAAR7/VP3ztkWhzR0AsnbItDlYER8AEcKPXCj1xh3I2CgAAR7+zdLxqfvnbR0ArU/fO2RaHR8AO2yLQ5WBCh3I3CgAARz/1N0vGp++eR0Ar9si0OVgQR8ARo9cKPXCkh3I4CgAAR7/yi0OVgQYlR0AsLZFocrAhR8ATedsi0OVgh3I5CgAAR0AANT987ZFoR0AqLpeNT987R8ATij1wo9cKh3I6CgAAR8ADan752yLRR0Aqi0OVgQYlR8AS7peNT987h3I7CgAAR8AD4UeuFHrhR0AoPvnbItDlR8AVcan752yLh3I8CgAAR8AKyLQ5WBBiR0ArQxJul41QR8AQGJN0vGp/h3I9CgAARz/8uFHrhR64R0AudDlYEGJOR8ARFYEGJN0vh3I+CgAAR0AJJN0vGp++R0AvNkWhysCDR8AS1wo9cKPXh3I/CgAAR0AQ+NT987ZGR0Atr52yLQ5WR8APsCDEm6Xjh3JACgAAR0AKtDlYEGJOR0AxHbItDlYER8ASHbItDlYEh3JBCgAAR0AU9LxqfvnbR0As3bItDlYER8ASOFHrhR64h3JCCgAAR0AS+NT987ZGR0AxkzMzMzMzR8ATgxJul41Qh3JDCgAAR0AWxJul41P4R0Axz52yLQ5WR8AO52yLQ5WBh3JECgAAR0AUeuFHrhR7R0AxtHrhR64UR8AY52yLQ5WBh3JFCgAAR0AcBiTdLxqgR0AyL52yLQ5WR8AQybpeNT99h3JGCgAAR0AZu2RaHKwIR0AyFHrhR64UR8AaPXCj1wo9h3JHCgAAR0AdgQYk3S8bR0AyUi0OVgQZR8AWMCDEm6Xjh3JICgAAR0AQWhysCDEnR0AtTMzMzMzNR8AFMSbpeNT+h3JJCgAAR0AUMi0OVgQZR0ArwgxJul41R7/91wo9cKPXh3JKCgAAR0AT+dsi0OVgR0AoxJul41P4R8ABrAgxJul5h3JLCgAAR0ATOl41P3zuR0AsNkWhysCDR7/YAAAAAAAAh3JMCgAAR0AYMCDEm6XjR0AnggxJul41R8ACAgxJul41h3JNCgAAR0AU0/fO2RaHR0AvAo9cKPXDRz+8KPXCj1wph3JOCgAAR0ATi0OVgQYlR0AvZWBBiTdMRz/5aHKwIMSch3JPCgAAR0AWMSbpeNT+R0AwmZmZmZmaR0ACMzMzMzMzh3JQCgAAR0AQKPXCj1wpR0AuF41P3ztkR0ABXCj1wo9ch3JRCgAAR0AOfvnbItDlR0Anqn752yLRR8AEGJN0vGp/h3JSCgAAR0ANdLxqfvnbR0Ak8KPXCj1xR8AIcKPXCj1xh3JTCgAAR0ASGJN0vGp/R0AkrxqfvnbJR8ARUvGp++dth3JUCgAAR0ABkWhysCDFR0AkM7ZFocrBR8AKWhysCDEnh3JVCgAAR0AVszMzMzMzR0AjA5WBBiTdR8ARiDEm6XjVh3JWCgAARz/2+dsi0OVgR0Aj/XCj1wo9R7//N0vGp++eh3JXCgAAR0AAeuFHrhR7R0AhkeuFHrhSR8AQT987ZFodh3JYCgAAR7+1P3ztkWhzR0AjqPXCj1wpR8AAul41P3zuh3JZCgAAR0ARQIMSbpeNR0AmbItDlYEGR8AVR64UeuFIh3JaCgAAR0AUOFHrhR64R0AmV41P3ztkR8AaWBBiTdLyh3JbCgAAR0AaPnbItDlYR0AmyTdLxqfwR8AZij1wo9cKh3JcCgAAR0AR6HKwIMScR0AobpeNT987R8AeN0vGp++eh3JdCgAAR0AdjEm6XjU/R0AlZeNT987ZR8Ab8KPXCj1xh3JeCgAAR0AJ9cKPXCj2R0Anci0OVgQZR8Agpul41P30h3JfCgAAR0AGHrhR64UfR0AlMan752yLR8AgIUeuFHrhh3JgCgAAR0AG1wo9cKPXR0Ao3Cj1wo9cR8AijlYEGJN1h3JhCgAAR0AbybpeNT99R0AomyLQ5WBCR8AV7ZFocrAhh3JiCgAAR0AgtcKPXCj2R0ApD1wo9cKPR8AUhiTdLxqgh3JjCgAAR0AiHS8an753R0Amf3ztkWhzR8ASuVgQYk3Th3JkCgAAR0Ag6XjU/fO2R0ArPvnbItDlR8AQO2RaHKwIh3JlCgAAR0Akd0vGp++eR0AmLQ5WBBiTR8AT9cKPXCj2h3JmCgAAR0Aj1wo9cKPXR0Ar2yLQ5WBCR8ANqfvnbItEh3JnCgAAR0AkDMzMzMzNR0At52yLQ5WBR8AEp++dsi0Oh3JoCgAAR0AnAgxJul41R0AuLAgxJul5R8ABsi0OVgQZh3JpCgAAR0AnXS8an753R0Av0WhysCDFR7/v1wo9cKPXh3JqCgAAR0AgwIMSbpeNR0AkwxJul41QR8APfvnbItDlh3JrCgAAR0Ah5++dsi0OR0AiTdLxqfvnR8ALJul41P30h3JsCgAAR0AhnKwIMSbpR0Afz987ZFodR8ARUeuFHrhSh3JtCgAAR0Agr52yLQ5WR0AhxaHKwIMSR8AAIMSbpeNUh3JuCgAAR0AjhysCDEm6R0Ac1P3ztkWiR8ASAgxJul41h3JvCgAAR0AiCbpeNT99R0AjaHKwIMScR7/uXjU/fO2Rh3JwCgAAR0AhXbItDlYER0Al5ul41P30R7/fztkWhysCh3JxCgAAR0AkVHrhR64UR0AiqPXCj1wpR7/TAgxJul41h3JyCgAAR0AlCbpeNT99R0AkrItDlYEGRz/go9cKPXCkh3JzCgAAR0AjT1wo9cKPR0Amul41P3zuRz/bEm6XjU/fh3J0CgAAR0AekGJN0vGqR0AfKPXCj1wpR8AT0/fO2RaHh3J1CgAAR0AdPXCj1wo9R0AaYUeuFHrhR8AW8an752yLh3J2CgAAR0AerAgxJul5R0AaztkWhysCR8Ac5mZmZmZmh3J3CgAAR0AXQYk3S8aoR0AZGJN0vGp/R8AWQYk3S8aoh3J4CgAAR0Ae4k3S8an8R0AWuFHrhR64R8AfnKwIMSbph3J5CgAAR0AVT987ZFodR0AYQo9cKPXDR8AQeNT987ZGh3J6CgAAR0APMzMzMzMzR0AWFHrhR64UR8AQgxJul41Qh3J7CgAAR0AYszMzMzMzR0AUTtkWhysCR8AKo9cKPXCkh3J8CgAAR0AfqfvnbItER0AfpN0vGp++R8Ae+NT987ZGh3J9CgAAR0AgLhR64UeuR0AgT987ZFodR8AiXztkWhysh3J+CgAAR0Aiqn752yLRR0Ah8an752yLR8AjE3S8an76h3J/CgAAR0AbKPXCj1wpR0AhmRaHKwIMR8AjZFocrAgxh3KACgAAR0AkBaHKwIMSR0AhS8an752yR8AlAQYk3S8bh3KBCgAAR0AbSLQ5WBBiR0AiiTdLxqfwR8AmT987ZFodh3KCCgAAR0AVsCDEm6XjR0AjjlYEGJN1R8AnC0OVgQYlh3KDCgAAR0AVaHKwIMScR0Aks7ZFocrBR8Ap4EGJN0vHh3KECgAAR0APcrAgxJumR0Ak9DlYEGJOR8AqtT987ZFoh3KFCgAAR0AjRR64UeuFR0AkEm6XjU/fR8AhlYEGJN0vh3KGCgAAR0AlO+dsi0OWR0AmGZmZmZmaR8Aican752yLh3KHCgAAR0AoIcrAgxJvR0AlmyLQ5WBCR8Ahh64UeuFIh3KICgAAR0AkQxJul41QR0Ao5WBBiTdMR8Ahl41P3ztkh3KJCgAAR0Ap49cKPXCkR0AnNkWhysCDR8AiKXjU/fO2h3KKCgAAR0AhhBiTdLxqR0Apv3ztkWhzR8AiszMzMzMzh3KLCgAAR0AgxaHKwIMSR0AsgQYk3S8bR8AhmRaHKwIMh3KMCgAAR0AhgIMSbpeNR0Ap7hR64UeuR8AlwQYk3S8bh3KNCgAAR0AorAgxJul5R0AjfGp++dsjR8AgAIMSbpeNh3KOCgAAR0ArZmZmZmZmR0Aiy8an752yR8AeU/fO2RaHh3KPCgAAR0AsxysCDEm6R0AhBJul41P4R8AhPfO2RaHLh3KQCgAAR0Ara4UeuFHsR0AhZul41P30R8AY3jU/fO2Rh3KRCgAAR0Ardsi0OVgQR0AfPXCj1wo9R8AiwxJul41Qh3KSCgAAR0Ap0vGp++dtR0Ai3752yLQ5R8AUiTdLxqfwh3KTCgAAR0AqMrAgxJumR0AhrAgxJul5R8AN++dsi0OWh3KUCgAAR0ApG6XjU/fPR0Ai2ZmZmZmaR8AFrhR64Ueuh3KVCgAAR0ArhR64UeuFR0AfXjU/fO2RR8AMcKPXCj1xh3KWCgAAR0Avci0OVgQZR0Ag8CDEm6XjR8AhONT987ZGh3KXCgAAR0AwfbItDlYER0AeJN0vGp++R8Ai6n752yLRh3KYCgAAR0AwNDlYEGJOR0AYSbpeNT99R8AiPXCj1wo9h3KZCgAAR0Ax/nbItDlYR0AfMzMzMzMzR8Aim6XjU/fPh3KaCgAAR0AwMzMzMzMzR0AU6n752yLRR8AkAo9cKPXDh3KbCgAAR0Ay2p++dsi0R0AcAxJul41QR8Akj987ZFodh3KcCgAAR0AyQAAAAAAAR0AiVgQYk3S8R8AjEWhysCDFh3KdCgAAR0Av4crAgxJvR0AXH752yLQ5R8AfYk3S8an8h3KeCgAAR0Au987ZFocrR0AR64UeuFHsR8AdgxJul41Qh3KfCgAAR0AskGJN0vGqR0AS0/fO2RaHR8AZ0OVgQYk3h3KgCgAAR0AwpeNT987ZR0AOJul41P30R8Aasi0OVgQZh3KhCgAAR0As+NT987ZGR0ATpN0vGp++R8AVBysCDEm6h3KiCgAAR0AwPvnbItDlR0ADEGJN0vGqR8AY1wo9cKPXh3KjCgAAR0AxHbItDlYERz/7kWhysCDFR8AV9si0OVgQh3KkCgAAR0AuXCj1wo9cRz/964UeuFHsR8AaDlYEGJN1h3KlCgAAR0AqHS8an753R0ATLhR64UeuR8AcAAAAAAAAh3KmCgAAR0An0m6XjU/fR0AUuFHrhR64R8AYyLQ5WBBih3KnCgAAR0AnFYEGJN0vR0AQe+dsi0OWR8AUo9cKPXCkh3KoCgAAR0Alj1wo9cKPR0AWAQYk3S8bR8AcsCDEm6Xjh3KpCgAAR0Ancan752yLR0AHWBBiTdLyR8AVhR64UeuFh3KqCgAAR0Am1YEGJN0vR0AWDlYEGJN1R8AhHjU/fO2Rh3KrCgAAR0ApZFocrAgxR0ASxJul41P4R8Ag0GJN0vGqh3KsCgAAR0Al8SbpeNT+R0ASY1P3ztkXR8AQO2RaHKwIh3KtCgAAR0Ak7AgxJul5R0AOO2RaHKwIR8AHul41P3zuh3KuCgAAR0Aip++dsi0OR0AG9cKPXCj2R8AL1wo9cKPXh3KvCgAAR0Aj64UeuFHsR0ASul41P3zuR7/88an752yLh3KwCgAAR0AhHKwIMSbpR0AKFHrhR64UR8ARcKPXCj1xh3KxCgAAR0Al/Gp++dsjR0AWcrAgxJumR7/yIMSbpeNUh3KyCgAAR0AoaHKwIMScR0AV7ItDlYEGR7/2RaHKwIMSh3KzCgAAR0AlKHKwIMScR0AZ7peNT987R7/USbpeNT99h3K0CgAAR0AiVYEGJN0vRz/6rAgxJul5R8AHVgQYk3S8h3K1CgAAR0AgDdLxqfvnRz/pocrAgxJvR8AKQYk3S8aoh3K2CgAAR0Aa1wo9cKPXRz/zmZmZmZmaR8AFIMSbpeNUh3K3CgAAR0Agn752yLQ5R7/lqfvnbItER8AIMSbpeNT+h3K4CgAAR0AWkWhysCDFRz/sIMSbpeNUR8AJOVgQYk3Th3K5CgAAR0AiwIMSbpeNR7/xQ5WBBiTdR8AO2yLQ5WBCh3K6CgAAR0AbF41P3ztkRz//3ztkWhysR7/4zMzMzMzNh3K7CgAAR0AWZ2yLQ5WBR0AEXjU/fO2RR7/sQYk3S8aoh3K8CgAAR0AXtDlYEGJOR0AOLxqfvnbJR7+XjU/fO2Rah3K9CgAAR0ATwYk3S8aoRz/3jU/fO2RaR794k3S8an76h3K+CgAAR0AcUeuFHrhSR0AQI9cKPXCkRz/UKPXCj1wph3K/CgAAR0AXIMSbpeNURz/ydsi0OVgQRz/z2yLQ5WBCh3LACgAAR0ATZ2yLQ5WBRz/jKwIMSbpeR0AFan752yLRh3LBCgAAR0AQocrAgxJvR0ABlYEGJN0vR0AJO2RaHKwIh3LCCgAAR0ATe+dsi0OWR0ARxqfvnbItRz/bpeNT987Zh3LDCgAAR0ATjEm6XjU/R0AV6n752yLRRz/3hR64UeuFh3LECgAAR0ANlYEGJN0vR0AVQIMSbpeNR0ADVgQYk3S8h3LFCgAAR0ATiTdLxqfwR0Abkm6XjU/fRz/rpeNT987Zh3LGCgAAR0AFCj1wo9cKR0ATan752yLRR0AAFocrAgxKh3LHCgAAR0AYxJul41P4R0Acw5WBBiTdRz/Ao9cKPXCkh3LICgAAR0ANuFHrhR64R0AchysCDEm6R7+6HKwIMSbph3LJCgAAR0AO64UeuFHsR0AWvXCj1wo9R0ANeNT987ZGh3LKCgAAR0AGAgxJul41R0AXSsCDEm6YR0ASgAAAAAAAh3LLCgAAR0AAjU/fO2RaR0AcsSbpeNT+R0ARvGp++dsjh3LMCgAAR0AJ1P3ztkWiR0AWuVgQYk3TR0AYS8an752yh3LNCgAAR0AF52yLQ5WBR0AgVocrAgxKR0AQocrAgxJvh3LOCgAAR0AOJN0vGp++R0AROl41P3zuR0AZmZmZmZmah3LPCgAAR0AHFocrAgxKR0AJuFHrhR64R0AaAAAAAAAAh3LQCgAAR0AUnbItDlYER0AQcan752yLR0AaKPXCj1wph3LRCgAAR0ALKwIMSbpeRz/+uFHrhR64R0Aaz987ZFodh3LSCgAAR0AWpeNT987ZR0AGiTdLxqfwR0Aa9Lxqfvnbh3LTCgAAR0ATI9cKPXCkRz/7jU/fO2RaR0AbMi0OVgQZh3LUCgAARz/oKPXCj1wpR0Ac4UeuFHrhR0ASjU/fO2Rah3LVCgAARz90euFHrhR7R0Ag8zMzMzMzR0ASfvnbItDlh3LWCgAAR7/HbItDlYEGR0Ah8an752yLR0AYO2RaHKwIh3LXCgAAR7/1MzMzMzMzR0Agqn752yLRR0AO6XjU/fO2h3LYCgAAR7/m6XjU/fO2R0Agh64UeuFIR0AbpN0vGp++h3LZCgAAR7/yfvnbItDlR0Ae87ZFocrBR0ADj1wo9cKPh3LaCgAAR8AACj1wo9cKR0AjawIMSbpeR0AOYEGJN0vHh3LbCgAAR7+/fO2RaHKwR0Ag141P3ztkRz/4o9cKPXCkh3LcCgAARz/Q1P3ztkWiR0AkY1P3ztkXR0AZU/fO2RaHh3LdCgAARz+5FocrAgxKR0AlrZFocrAhR0AehBiTdLxqh3LeCgAAR7/0BBiTdLxqR0AnE/fO2RaHR0Ae2yLQ5WBCh3LfCgAARz/zmZmZmZmaR0AnrxqfvnbJR0Afj1wo9cKPh3LgCgAAR7/3jU/fO2RaR0ApI1P3ztkXR0AcUeuFHrhSh3LhCgAARz/1peNT987ZR0Aocan752yLR0AiwIMSbpeNh3LiCgAAR0ADi0OVgQYlR0AqjtkWhysCR0AjPvnbItDlh3LjCgAAR0AB++dsi0OWR0AsSbpeNT99R0AlBaHKwIMSh3LkCgAAR0ALTdLxqfvnR0AqtcKPXCj2R0AhrZFocrAhh3LlCgAAR8AA++dsi0OWR0AmBysCDEm6R0AhIcrAgxJvh3LmCgAAR8ALJul41P30R0AnU/fO2RaHR0Ah0vGp++dth3LnCgAAR8ALuFHrhR64R0AoIMSbpeNUR0AkxR64UeuFh3LoCgAAR8ASWRaHKwIMR0AljdLxqfvnR0AhE3S8an76h3LpCgAAR8ARx64UeuFIR0ApTtkWhysCR0AlotDlYEGJh3LqCgAAR8AR8an752yLR0AkZ++dsi0OR0AcfO2RaHKwh3LrCgAAR8AS/fO2RaHLR0AjdT987ZFoR0Ai8an752yLh3LsCgAAR8ADtDlYEGJOR0Ana4UeuFHsR0AmZeNT987Zh3LtCgAAR8AEk3S8an76R0AnpFocrAgxR0ApTlYEGJN1h3LuCgAAR8AOGp++dsi0R0AmA5WBBiTdR0AqWZmZmZmah3LvCgAAR8APHKwIMSbpR0AjotDlYEGJR0Apul41P3zuh3LwCgAAR8ASggxJul41R0AnSbpeNT99R0Ar752yLQ5Wh3LxCgAAR8AXmp++dsi0R0AmHztkWhysR0Asz987ZFodh3LyCgAAR8AcRJul41P4R0AmtT987ZFoR0Aq6XjU/fO2h3LzCgAAR8AY6HKwIMScR0AnBiTdLxqgR0AvqPXCj1wph3L0CgAAR8AgQIMSbpeNR0AlfnbItDlYR0ArONT987ZGh3L1CgAAR8AZjEm6XjU/R0Ap03S8an76R0Av0OVgQYk3h3L2CgAAR8AbhiTdLxqgR0Aod87ZFocrR0Ao7xqfvnbJh3L3CgAAR8Af0OVgQYk3R0ApTdLxqfvnR0AnJWBBiTdMh3L4CgAAR8Ag8SbpeNT+R0Am87ZFocrBR0Ale+dsi0OWh3L5CgAAR8AeHrhR64UfR0Aro1P3ztkXR0AlVHrhR64Uh3L6CgAAR8Ae3Cj1wo9cR0AlRJul41P4R0Akd87ZFocrh3L7CgAAR8Ac9LxqfvnbR0AuNcKPXCj2R0Am4tDlYEGJh3L8CgAAR8AgC0OVgQYlR0AuyLQ5WBBiR0Aowo9cKPXDh3L9CgAAR8AZDEm6XjU/R0AvmRaHKwIMR0AmLAgxJul5h3L+CgAAR8AjlgQYk3S8R0Am3rhR64UfR0AlOl41P3zuh3L/CgAAR8AlFHrhR64UR0Ak9si0OVgQR0Ajn752yLQ5h3IACwAAR8AnxiTdLxqgR0AmLxqfvnbJR0Ai0GJN0vGqh3IBCwAAR8AlZWBBiTdMR0AiV41P3ztkR0AlMSbpeNT+h3ICCwAAR8AorpeNT987R0AoJul41P30R0Aj/O2RaHKwh3IDCwAAR8AnjEm6XjU/R0Aitsi0OVgQR0AoGJN0vGp/h3IECwAAR8ApEGJN0vGqR0Ak/nbItDlYR0Ag0GJN0vGqh3IFCwAAR8Arz1wo9cKPR0AlsSbpeNT+R0AgEvGp++dth3IGCwAAR8AtuVgQYk3TR0AjtDlYEGJOR0AhXS8an753h3IHCwAAR8AsLQ5WBBiTR0Al0OVgQYk3R0AaD1wo9cKPh3IICwAAR8AtTMzMzMzNR0AhSDEm6XjVR0AhMan752yLh3IJCwAAR8Au8KPXCj1xR0Am6XjU/fO2R0AYoMSbpeNUh3IKCwAAR8AqHjU/fO2RR0Ans7ZFocrBR0AXhBiTdLxqh3ILCwAAR8Av1YEGJN0vR0Akul41P3zuR0AioMSbpeNUh3IMCwAAR8Aw/fO2RaHLR0AjHztkWhysR0AjxiTdLxqgh3INCwAAR8AyHnbItDlYR0AiztkWhysCR0Ahudsi0OVgh3IOCwAAR8AxfS8an753R0AkbpeNT987R0AmXrhR64Ufh3IPCwAAR8AyvztkWhysR0AkxBiTdLxqR0Ag752yLQ5Wh3IQCwAAR8Awa0OVgQYlR0Akh64UeuFIR0AohR64UeuFh3IRCwAAR8AwEOVgQYk3R0Am3jU/fO2RR0Ape2RaHKwIh3ISCwAAR8AvzMzMzMzNR0AigIMSbpeNR0ApZ++dsi0Oh3ITCwAAR8AyZmZmZmZmR0AgVwo9cKPXR0Ag7ItDlYEGh3IUCwAAR8AzW6XjU/fPR0AfZ2yLQ5WBR0Adn752yLQ5h3IVCwAAR8A0WhysCDEnR0AbGp++dsi0R0AfXCj1wo9ch3IWCwAAR8AymJN0vGp/R0AdtDlYEGJOR0AYjlYEGJN1h3IXCwAAR8A0LZFocrAhR0AYUvGp++dtR0AhrxqfvnbJh3IYCwAAR8Ax9LxqfvnbR0AhQAAAAAAAR0AVt0vGp++eh3IZCwAAR8Ay/rhR64UfR0AjP3ztkWhzR0ATkm6XjU/fh3IaCwAAR8AypqfvnbItR0AlocrAgxJvR0ATD1wo9cKPh3IbCwAAR8A0IYk3S8aoR0AiVocrAgxKR0ASZWBBiTdMh3IcCwAAR8A1bU/fO2RaR0AafO2RaHKwR0AcQo9cKPXDh3IdCwAAR8A2XKwIMSbpR0AWAxJul41QR0Ac752yLQ5Wh3IeCwAAR8A2JBiTdLxqR0AR3S8an753R0AYlocrAgxKh3IfCwAAR8A30SbpeNT+R0AX3jU/fO2RR0Ac87ZFocrBh3IgCwAAR8A2gAAAAAAAR0ASsSbpeNT+R0AT8rAgxJumh3IhCwAAR8A4y0OVgQYlR0ATOVgQYk3TR0AdybpeNT99h3IiCwAAR8A4CPXCj1wpR0AbbZFocrAhR0Agmp++dsi0h3IjCwAAR8A1otDlYEGJR0AKdsi0OVgQR0AaMi0OVgQZh3IkCwAAR8A1dLxqfvnbR0ABP3ztkWhzR0AWwIMSbpeNh3IlCwAAR8A2vbItDlYERz/1XCj1wo9cR0AWUvGp++dth3ImCwAAR8A0S8an752yRz/1ZFocrAgxR0AY5WBBiTdMh3InCwAAR8A3Uan752yLRz/taHKwIMScR0AaWhysCDEnh3IoCwAAR8Az5ul41P30Rz/D1wo9cKPXR0AViDEm6XjVh3IpCwAAR8AzrZFocrAhR7/xT987ZFodR0AYAxJul41Qh3IqCwAAR8Azpul41P30Rz/TxqfvnbItR0AQCDEm6XjVh3IrCwAAR8AzKj1wo9cKR8ABJN0vGp++R0AVAAAAAAAAh3IsCwAAR8AzO+dsi0OWR7/pLxqfvnbJR0AJ8an752yLh3ItCwAAR8Ay+dsi0OVgR8AAItDlYEGJR0AO87ZFocrBh3IuCwAAR8A3NocrAgxKRz/x3ztkWhysR0ARaXjU/fO2h3IvCwAAR8A4dYEGJN0vRz/ZmZmZmZmaR0AQQ5WBBiTdh3IwCwAAR8A4KfvnbItER7/vbItDlYEGR0AL+dsi0OVgh3IxCwAAR8A5VocrAgxKRz/zYEGJN0vHR0AI2yLQ5WBCh3IyCwAAR8A3hJul41P4R7/xdLxqfvnbR0ADrAgxJul5h3IzCwAAR8A5wtDlYEGJR0AEdsi0OVgQR0ANo9cKPXCkh3I0CwAAR8A6mJN0vGp/R0AKwIMSbpeNR0AFiTdLxqfwh3I1CwAAR8A64EGJN0vHR0AS/fO2RaHLR0AJ4UeuFHrhh3I2CwAAR8A7ZR64UeuFR0AWjlYEGJN1R0ABWBBiTdLyh3I3CwAAR8A4tcKPXCj2R8AAHrhR64UfR0AQjEm6XjU/h3I4CwAAR8A4p2yLQ5WBR8ALN0vGp++eR0ANPXCj1wo9h3I5CwAAR8A6C8an752yR8AQEGJN0vGqR0AOMzMzMzMzh3I6CwAAR8A3n752yLQ5R8ARBBiTdLxqR0ARsSbpeNT+h3I7CwAAR8A6jlYEGJN1R8AQ0OVgQYk3R0AThysCDEm6h3I8CwAAR8A2RJul41P4R8AMQYk3S8aoR0ASOFHrhR64h3I9CwAAR8A3f3ztkWhzR8AWYEGJN0vHR0ANXjU/fO2Rh3I+CwAAR8A1K4UeuFHsR8ARkGJN0vGqR0AUul41P3zuh3I/CwAAR8A6sKPXCj1xR8ARNT987ZFoR0AFIMSbpeNUh3JACwAAR8A8G6XjU/fPR8ASocrAgxJvR0AE8an752yLh3JBCwAAR8A89LxqfvnbR8AM3ztkWhysR0AK0vGp++dth3JCCwAAR8A8/3ztkWhzR8ADj1wo9cKPR0AHrAgxJul5h3JDCwAAR8A9mZmZmZmaR8AQEGJN0vGqR0ARztkWhysCh3JECwAAR8A+ZmZmZmZmR8AJDlYEGJN1R0AVQYk3S8aoh3JFCwAAR8A9oAAAAAAAR8AEan752yLRR0AaC0OVgQYlh3JGCwAAR8A/paHKwIMSR8APLxqfvnbJR0AXItDlYEGJh3JHCwAAR8A+Kj1wo9cKR7/7XCj1wo9cR0Ac7ZFocrAhh3JICwAAR8BAUCDEm6XjR8AQsi0OVgQZR0ASotDlYEGJh3JJCwAAR8BAt0vGp++eR8AUzdLxqfvnR0ATIMSbpeNUh3JKCwAAR8BAWp++dsi0R8ALxJul41P4R0ANXCj1wo9ch3JLCwAAR8A8ZBiTdLxqR8AIAAAAAAAAR0AbAgxJul41h3JMCwAAR8A7kvGp++dtR8AEDEm6XjU/R0Afan752yLRh3JNCwAAR8A690vGp++eR7/yan752yLRR0AeBR64UeuFh3JOCwAAR8A6e6XjU/fPR8AMKPXCj1wpR0Agd0vGp++eh3JPCwAAR8A6h2yLQ5WBR7/tP3ztkWhzR0AZgxJul41Qh3JQCwAAR8A7AtDlYEGJR8ATbpeNT987R0AhjlYEGJN1h3JRCwAAR8A50i0OVgQZR8AXAAAAAAAAR0AiN0vGp++eh3JSCwAAR8A71cKPXCj2R8ASxqfvnbItR0AkHjU/fO2Rh3JTCwAAR8A67ItDlYEGR7/RiTdLxqfwR0AhA5WBBiTdh3JUCwAAR8A6OZmZmZmaRz/wKPXCj1wpR0Ag9DlYEGJOh3JVCwAAR8A5QgxJul41Rz/wXjU/fO2RR0AjS8an752yh3JWCwAAR8A7OVgQYk3TR0ABWBBiTdLyR0AhLAgxJul5h3JXCwAAR8A5s3S8an76Rz/wan752yLRR0AllocrAgxKh3JYCwAAR8A8KTdLxqfwR0ACFocrAgxKR0AdggxJul41h3JZCwAAR8A9EKPXCj1xR0AL41P3ztkXR0AeIcrAgxJvh3JaCwAAR8A+Ei0OVgQZR0AMZFocrAgxR0AZiTdLxqfwh3JbCwAAR8A/AcrAgxJvR0ASvXCj1wo9R0AaR64UeuFIh3JcCwAAR8A3987ZFocrRz/vhR64UeuFR0AitkWhysCDh3JdCwAAR8A26PXCj1wpRz/tJul41P30R0AktT987ZFoh3JeCwAAR8A2HvnbItDlR0ABxqfvnbItR0AkrxqfvnbJh3JfCwAAR8A2AcrAgxJvR7/TEm6XjU/fR0AkHrhR64Ufh3JgCwAAR8A1wYk3S8aoR0AFan752yLRR0Aig5WBBiTdh3JhCwAAR8A2vvnbItDlR7/6XjU/fO2RR0AkCTdLxqfwh3JiCwAAR8A1xysCDEm6R8AF/fO2RaHLR0AjL52yLQ5Wh3JjCwAAR8A3XGp++dsjR8AAFocrAgxKR0AmvXCj1wo9h3JkCwAAR8A12ZmZmZmaR0AGuFHrhR64R0AnAQYk3S8bh3JlCwAAR8A04crAgxJvR0APYk3S8an8R0AnHbItDlYEh3JmCwAAR8Azf752yLQ5R0AK41P3ztkXR0AmcCDEm6Xjh3JnCwAAR8A09gQYk3S8R0AR4UeuFHrhR0Ap90vGp++eh3JoCwAAR8AzHCj1wo9cR0ACbpeNT987R0AnczMzMzMzh3JpCwAAR8A1YUeuFHrhR0AKAgxJul41R0ArnCj1wo9ch3JqCwAAR8A2Q9cKPXCkR0ADn752yLQ5R0ApsKPXCj1xh3JrCwAAR8AyxysCDEm6R0AQOFHrhR64R0AksCDEm6Xjh3JsCwAAR8AxZul41P30R0ANsi0OVgQZR0Aj+NT987ZGh3JtCwAAR8Awg9cKPXCkR0ATwYk3S8aoR0AkDEm6XjU/h3JuCwAAR8AxSPXCj1wpR0AIAAAAAAAAR0AhQIMSbpeNh3JvCwAAR8Aw9ocrAgxKR0AYMSbpeNT+R0AjeNT987ZGh3JwCwAAR8AyCDEm6XjVRz/6p++dsi0OR0AhWJN0vGp/h3JxCwAAR8AxybpeNT99R0AOtDlYEGJOR0Adx64UeuFIh3JyCwAAR8AufvnbItDlR0AS4EGJN0vHR0AktDlYEGJOh3JzCwAAR8AsbAgxJul5R0AW987ZFocrR0Akj1wo9cKPh3J0CwAAR8Aqgo9cKPXDR0AVij1wo9cKR0AiS0OVgQYlh3J1CwAAR8Aq90vGp++eR0AXlHrhR64UR0AnPGp++dsjh3J2CwAAR8ApoUeuFHrhR0AQ8rAgxJumR0AiGhysCDEnh3J3CwAAR8As4UeuFHrhR0AYEGJN0vGqR0ApnrhR64Ufh3J4CwAAR8ArZmZmZmZmR0AZcKPXCj1xR0AsMCDEm6Xjh3J5CwAAR8ArmhysCDEnR0AeVwo9cKPXR0AtGhysCDEnh3J6CwAAR8AqBR64UeuFR0AWKfvnbItER0AtX752yLQ5h3J7CwAAR8Ap6PXCj1wpR0AZYUeuFHrhR0AgjMzMzMzNh3J8CwAAR8AoeVgQYk3TR0AYXjU/fO2RR0AcEm6XjU/fh3J9CwAAR8AmJWBBiTdMR0AcNDlYEGJOR0AbcKPXCj1xh3J+CwAAR8AqWhysCDEnR0AYuVgQYk3TR0AXMzMzMzMzh3J/CwAAR8AmcCDEm6XjR0AgggxJul41R0AcWRaHKwIMh3KACwAAR8Ao87ZFocrBR0AWv3ztkWhzR0ASGZmZmZmah3KBCwAAR8As2p++dsi0R0AVUOVgQYk3R0AYKfvnbItEh3KCCwAAR8Aj1gQYk3S8R0AaFYEGJN0vR0AZy8an752yh3KDCwAAR8Ahe2RaHKwIR0AdUOVgQYk3R0AYc7ZFocrBh3KECwAAR8AfDEm6XjU/R0Aacan752yLR0AUtkWhysCDh3KFCwAAR8AgHztkWhysR0AfItDlYEGJR0Adm6XjU/fPh3KGCwAAR8Ae2hysCDEnR0AVgxJul41QR0AUy8an752yh3KHCwAAR8Ad0/fO2RaHR0Aak3S8an76R0AgdDlYEGJOh3KICwAAR8Accan752yLR0AdCTdLxqfwR0AjJul41P30h3KJCwAAR8AYVgQYk3S8R0AZuFHrhR64R0Akn752yLQ5h3KKCwAAR8AVc7ZFocrBR0AdKwIMSbpeR0AmibpeNT99h3KLCwAAR8Ab4k3S8an8R0AdXS8an753R0ARfvnbItDlh3KMCwAAR8AXWyLQ5WBCR0AbE3S8an76R0ANP3ztkWhzh3KNCwAAR8AS87ZFocrBR0AZfvnbItDlR0ASmJN0vGp/h3KOCwAAR8AVhBiTdLxqR0AfggxJul41R0AFp++dsi0Oh3KPCwAAR8ASEWhysCDFR0AcQo9cKPXDR0AWkm6XjU/fh3KQCwAAR8AWu2RaHKwIR0AiSj1wo9cKR0AMDEm6XjU/h3KRCwAAR8Ab987ZFocrR0AhkvGp++dtR0AQu2RaHKwIh3KSCwAAR8AQJ++dsi0OR0AVE3S8an76R0ARkWhysCDFh3KTCwAAR8AH7ZFocrAhR0ATC0OVgQYlR0AVNT987ZFoh3KUCwAAR7/6crAgxJumR0ASC0OVgQYlR0ASedsi0OVgh3KVCwAAR8ALpeNT987ZR0AMBBiTdLxqR0AYOVgQYk3Th3KWCwAAR7/jS8an752yR0ASrQ5WBBiTR0AU+NT987ZGh3KXCwAAR8ASlocrAgxKR0AOo9cKPXCkR0Ab1wo9cKPXh3KYCwAAR8AOzMzMzMzNR0ACo9cKPXCkR0AUlHrhR64Uh3KZCwAAR7/6n752yLQ5R0AQocrAgxJvR0AKsCDEm6Xjh3KaCwAAR7/dLxqfvnbJR0APXjU/fO2RR0AEdsi0OVgQh3KbCwAAR7/m8an752yLR0AQlYEGJN0vRz/xEm6XjU/fh3KcCwAARz+fvnbItDlYR0AD752yLQ5WR0AGm6XjU/fPh3KdCwAAR7/9mZmZmZmaR0AQJN0vGp++Rz/jfO2RaHKwh3KeCwAARz/Vsi0OVgQZR0ARrQ5WBBiTRz/T1wo9cKPXh3KfCwAARz/U7ZFocrAhR0ARjEm6XjU/R7/yVgQYk3S8h3KgCwAARz/4DEm6XjU/R0AMRaHKwIMSR7/5752yLQ5Wh3KhCwAARz/XztkWhysCR0AXR64UeuFIR7/66XjU/fO2h3KiCwAAR0AE52yLQ5WBR0ANj1wo9cKPR7/xysCDEm6Yh3KjCwAARz+5WBBiTdLyR0AXOl41P3zuR8ALyLQ5WBBih3KkCwAARz/0WhysCDEnR0AE7ZFocrAhR8AEbpeNT987h3KlCwAAR0ACS8an752yRz/60OVgQYk3R8AIPXCj1wo9h3KmCwAAR0ACKwIMSbpeRz/48an752yLR8ASMzMzMzMzh3KnCwAAR0AA/fO2RaHLRz/UOVgQYk3TR8ACrAgxJul5h3KoCwAARz/z87ZFocrBRz/8dsi0OVgQR8AUybpeNT99h3KpCwAARz/qHKwIMSbpR7/Z2yLQ5WBCR8AE41P3ztkXh3KqCwAAR7/WFHrhR64UR7+ybpeNT987R7/+IMSbpeNUh3KrCwAARz/oeuFHrhR7R7/2/fO2RaHLR8AMiTdLxqfwh3KsCwAAR7/4sCDEm6XjR7/ovGp++dsjR8AA1wo9cKPXh3KtCwAAR7/bxqfvnbItR8ABHKwIMSbpR8AOQ5WBBiTdh3KuCwAAR7/5ZFocrAgxR7/9BiTdLxqgR8AIYk3S8an8h3KvCwAAR0ALZFocrAgxRz/zpeNT987ZR8AUiDEm6XjVh3KwCwAAR0AMWhysCDEnRz/wEGJN0vGqR8AaTtkWhysCh3KxCwAAR0AH+dsi0OVgR7/XvnbItDlYR8AbtDlYEGJOh3KyCwAAR0AUBR64UeuFRz/xlYEGJN0vR8AcHKwIMSbph3KzCwAAR0AKocrAgxJvR7/1fO2RaHKwR8AZBiTdLxqgh3K0CwAAR0AWj1wo9cKPR0ADqfvnbItER8Aa2hysCDEnh3K1CwAAR0AcQIMSbpeNR0AEWhysCDEnR8AdE3S8an76h3K2CwAAR0AfwIMSbpeNRz/3ysCDEm6YR8Aa9si0OVgQh3K3CwAAR0Aj0OVgQYk3R0ACYEGJN0vHR8AeS8an752yh3K4CwAAR0Aj7ZFocrAhRz/j752yLQ5WR8AYjlYEGJN1h3K5CwAAR0AiggxJul41Rz/3gQYk3S8bR8AbRqfvnbIth3K6CwAAR0AB752yLQ5WR7/d87ZFocrBR8AgCLQ5WBBih3K7CwAARz/9O2RaHKwIR7/7vnbItDlYR8AhP3ztkWhzh3K8CwAAR0ADbItDlYEGR7/9jU/fO2RaR8AkCbpeNT99h3K9CwAARz/S0OVgQYk3R7/9AgxJul41R8AhMrAgxJumh3K+CwAAR0AC64UeuFHsR7/srAgxJul5R8AlmJN0vGp/h3K/CwAAR7/QAAAAAAAAR8AJm6XjU/fPR8Ah8rAgxJumh3LACwAAR7/7qfvnbItER8AKgxJul41QR8AhI9cKPXCkh3LBCwAAR8ACfvnbItDlR8ASy8an752yR8AhwYk3S8aoh3LCCwAAR8ANwIMSbpeNR8ATTMzMzMzNR8Agy8an752yh3LDCwAAR0AIMSbpeNT+R8AH++dsi0OWR8Ako9cKPXCkh3LECwAAR0AL2RaHKwIMR8AKmZmZmZmaR8AnV41P3ztkh3LFCwAAR0ACT987ZFodR8ALDlYEGJN1R8ApQo9cKPXDh3LGCwAAR0AQ5FocrAgxR8ASqPXCj1wpR8AnTMzMzMzNh3LHCwAARz/zztkWhysCR8APbItDlYEGR8AokvGp++dth3LICwAAR0ASij1wo9cKR8AUrQ5WBBiTR8AqCTdLxqfwh3LJCwAAR0AOZFocrAgxR8AYMi0OVgQZR8ArdkWhysCDh3LKCwAAR0AXc7ZFocrBR8ATFYEGJN0vR8ArJWBBiTdMh3LLCwAAR0AQxaHKwIMSR8AaJN0vGp++R8At+l41P3zuh3LMCwAAR0AZDlYEGJN1R8AVG6XjU/fPR8AtpFocrAgxh3LNCwAAR0AVul41P3zuR8AYoMSbpeNUR8AvD1wo9cKPh3LOCwAAR0ADtkWhysCDR8AGo9cKPXCkR8Arp2yLQ5WBh3LPCwAARz/3iTdLxqfwR8AHHrhR64UfR8AtztkWhysCh3LQCwAARz//tkWhysCDR8AOCj1wo9cKR8AwDU/fO2Rah3LRCwAARz/xiTdLxqfwR7/3kWhysCDFR8AuwAAAAAAAh3LSCwAARz/0zMzMzMzNR8ASxaHKwIMSR8AwdHrhR64Uh3LTCwAARz+41P3ztkWiR7/4GJN0vGp/R8AwiHKwIMSch3LUCwAARz/eVgQYk3S8R7/kvGp++dsjR8Asedsi0OVgh3LVCwAAR0AJVgQYk3S8R8ALjU/fO2RaR8Awk7ZFocrBh3LWCwAAR0AODEm6XjU/R8AQdLxqfvnbR8AxvnbItDlYh3LXCwAAR0AU64UeuFHsR8AN7ZFocrAhR8Ax564UeuFIh3LYCwAAR0AIAAAAAAAAR8ANrAgxJul5R8AzBaHKwIMSh3LZCwAAR0AWsSbpeNT+R8AF+dsi0OVgR8AxVcKPXCj2h3LaCwAAR0AHZFocrAgxR8ACZmZmZmZmR8AzKTdLxqfwh3LbCwAAR0AX2RaHKwIMR8AR1P3ztkWiR8AywUeuFHrhh3LcCwAAR0AdLhR64UeuR8AQPGp++dsjR8AzOuFHrhR7h3LdCwAAR0AdHKwIMSbpR8AO1wo9cKPXR8A0vjU/fO2Rh3LeCwAAR0AgtkWhysCDR8AUXCj1wo9cR8Ay141P3ztkh3LfCwAAR0AaBR64UeuFR8ASBBiTdLxqR8A1can752yLh3LgCwAAR0Ag+dsi0OVgR8AUkGJN0vGqR8Axb52yLQ5Wh3LhCwAAR0AgPXCj1wo9R8AHn752yLQ5R8A1PfO2RaHLh3LiCwAAR0AgYk3S8an8R8AEvnbItDlYR8A2pysCDEm6h3LjCwAAR0AjRqfvnbItR8ACtkWhysCDR8A3Ei0OVgQZh3LkCwAAR0AdUeuFHrhSR7/1dLxqfvnbR8A25BiTdLxqh3LlCwAAR0Akk3S8an76R7/27ZFocrAhR8A2jdLxqfvnh3LmCwAAR0AdLQ5WBBiTR7/sIMSbpeNUR8A4XCj1wo9ch3LnCwAAR0AaZFocrAgxR7/+JN0vGp++R8A5RJul41P4h3LoCwAAR0Ac987ZFocrR8AC++dsi0OWR8A6TdLxqfvnh3LpCwAAR0AV1gQYk3S8R8ACBiTdLxqgR8A5DlYEGJN1h3LqCwAAR0AkM7ZFocrBR8AIjU/fO2RaR8A4FP3ztkWih3LrCwAAR0Amn752yLQ5R8AFpeNT987ZR8A40zMzMzMzh3LsCwAAR0Al52yLQ5WBR7/6rAgxJul5R8A54MSbpeNUh3LtCwAAR0An7ZFocrAhR8APbpeNT987R8A5eJN0vGp/h3LuCwAAR0AkHbItDlYER7/9752yLQ5WR8A6tDlYEGJOh3LvCwAAR0AqfGp++dsjR8AMrhR64UeuR8A6PGp++dsjh3LwCwAAR0AolHrhR64UR8ATd87ZFocrR8A4ep++dsi0h3LxCwAAR0AnSbpeNT99R7/hLxqfvnbJR8A52NT987ZGh3LyCwAAR0Am4UeuFHrhRz/jdLxqfvnbR8A6up++dsi0h3LzCwAAR0ApJN0vGp++Rz/lgQYk3S8bR8A7vvnbItDlh3L0CwAAR0AmsCDEm6XjRz/+Yk3S8an8R8A55eNT987Zh3L1CwAAR0ArgAAAAAAARz/k7ZFocrAhR8A7ZJul41P4h3L2CwAAR0AmuuFHrhR7R0AJLxqfvnbJR8A6yLQ5WBBih3L3CwAAR0AkJul41P30Rz/+JN0vGp++R8A5CXjU/fO2h3L4CwAAR0AocCDEm6XjRz/pqfvnbItER8A9Bul41P30h3L5CwAAR0AqWyLQ5WBCRz/wZmZmZmZmR8A+HjU/fO2Rh3L6CwAAR0Ap+uFHrhR7R0ADfO2RaHKwR8A+qwIMSbpeh3L7CwAAR0AqGZmZmZmaR7+ok3S8an76R8A/N41P3ztkh3L8CwAAR0An1P3ztkWiR0AGSbpeNT99R8A/JmZmZmZmh3L9CwAAR0AsRJul41P4Rz/BJul41P30R8BAJR64UeuFh3L+CwAAR0AqZeNT987ZR7/3bItDlYEGR8A+pJul41P4h3L/CwAAR0AsFwo9cKPXR0AKAgxJul41R8A+m+dsi0OWh3IADAAAR0AsAQYk3S8bR0ASoMSbpeNUR8A/BWBBiTdMh3IBDAAAR0AqXS8an753R0AWMCDEm6XjR8A+FLxqfvnbh3ICDAAAR0ApfXCj1wo9R0AUe+dsi0OWR8A9BJul41P4h3IDDAAAR0Ap/3ztkWhzR0AbP3ztkWhzR8A+dgQYk3S8h3IEDAAAR0AoUWhysCDFR0AfAQYk3S8bR8A9tLxqfvnbh3IFDAAAR0AlibpeNT99R0AfPnbItDlYR8A+UKPXCj1xh3IGDAAAR0ApjEm6XjU/R0AiTU/fO2RaR8A9oQYk3S8bh3IHDAAAR0AlNsi0OVgQR0AgszMzMzMzR8A/aPXCj1wph3IIDAAAR0An+FHrhR64R0AkKfvnbItER8A8tHrhR64Uh3IJDAAAR0AsJul41P30R0AiItDlYEGJR8A9GuFHrhR7h3IKDAAAR0AjiDEm6XjVR0AdIcrAgxJvR8A9nbItDlYEh3ILDAAAR0AgwgxJul41R0AdQIMSbpeNR8A+FLxqfvnbh3IMDAAAR0AdjU/fO2RaR0Adj1wo9cKPR8A86fvnbItEh3INDAAAR0AgNT987ZFoR0AYkGJN0vGqR8A/DEm6XjU/h3IODAAAR0Ae7ItDlYEGR0Acij1wo9cKR8A7wo9cKPXDh3IPDAAAR0AgRJul41P4R0ATCj1wo9cKR8A+Y9cKPXCkh3IQDAAAR0Af0euFHrhSR0AM2RaHKwIMR8A/YEGJN0vHh3IRDAAAR0Ac5FocrAgxR0AElYEGJN0vR8A/Bul41P30h3ISDAAAR0Ag5ul41P30R0AM4UeuFHrhR8BAPpeNT987h3ITDAAAR0AYnbItDlYER0AfHKwIMSbpR8A9Ol41P3zuh3IUDAAAR0AUMCDEm6XjR0AfFHrhR64UR8A8R2yLQ5WBh3IVDAAAR0ARzdLxqfvnR0AZcrAgxJumR8A8NDlYEGJOh3IWDAAAR0AQE3S8an76R0AhqHKwIMScR8A8srAgxJumh3IXDAAAR0AQZWBBiTdMR0AXJN0vGp++R8A9O+dsi0OWh3IYDAAAR0AHBiTdLxqgR0Ah7ZFocrAhR8A7rxqfvnbJh3IZDAAARz/+/fO2RaHLR0AkNT987ZFoR8A8DtkWhysCh3IaDAAARz/8p++dsi0OR0AmNLxqfvnbR8A7N41P3ztkh3IbDAAARz/1R64UeuFIR0AkRiTdLxqgR8A9HbItDlYEh3IcDAAAR0ARSbpeNT99R0AXWhysCDEnR8A6/bItDlYEh3IdDAAAR0ANi0OVgQYlR0ASN0vGp++eR8A6srAgxJumh3IeDAAAR0ADGp++dsi0R0ATGZmZmZmaR8A58vGp++dth3IfDAAAR0ASkWhysCDFR0ANZmZmZmZmR8A54Yk3S8aoh3IgDAAAR0ACGp++dsi0R0AW7peNT987R8A5L52yLQ5Wh3IhDAAAR0AXU/fO2RaHR0AJfO2RaHKwR8A6rEm6XjU/h3IiDAAAR0AXO2RaHKwIRz/+m6XjU/fPR8A7RqfvnbIth3IjDAAAR0Ab2BBiTdLyR0AQCj1wo9cKR8A6zlYEGJN1h3IkDAAAR0AbrAgxJul5Rz/3aHKwIMScR8A8A1P3ztkXh3IlDAAAR0AgJFocrAgxR0AMgxJul41QR8A7ifvnbItEh3ImDAAAR0AiKwIMSbpeRz/91wo9cKPXR8A87dLxqfvnh3InDAAAR0AgGyLQ5WBCR0ACS8an752yR8A8JaHKwIMSh3IoDAAARz/20OVgQYk3R0APFHrhR64UR8A6K8an752yh3IpDAAARz/IEGJN0vGqR0AOhysCDEm6R8A5Z2yLQ5WBh3IqDAAARz/Q9cKPXCj2R0AFGJN0vGp/R8A4blYEGJN1h3IrDAAAR7/wSbpeNT99R0ANxqfvnbItR8A6WhysCDEnh3IsDAAARz/ggxJul41QRz/4DEm6XjU/R8A41P3ztkWih3ItDAAAR8ACjU/fO2RaR0AOOVgQYk3TR8A5jMzMzMzNh3IuDAAAR8AMl41P3ztkR0AOSbpeNT99R8A6bZFocrAhh3IvDAAAR8APJN0vGp++R0AF3ztkWhysR8A7BN0vGp++h3IwDAAAR8AREWhysCDFR0ATUvGp++dtR8A6bAgxJul5h3IxDAAARz+g5WBBiTdMR0AHT987ZFodR8A3JysCDEm6h3IyDAAARz+ok3S8an76Rz/+9cKPXCj2R8A2E7ZFocrBh3IzDAAAR7/1Gp++dsi0Rz/9ul41P3zuR8A1aTdLxqfwh3I0DAAARz/x52yLQ5WBR0ACk3S8an76R8A1DxqfvnbJh3I1DAAAR8AAlYEGJN0vR0AGqfvnbItER8A1XjU/fO2Rh3I2DAAAR0AEMzMzMzMzR0ACeNT987ZGR8A1mp++dsi0h3I3DAAAR0AI9cKPXCj2Rz/xcKPXCj1xR8A1+NT987ZGh3I4DAAAR0AJ2RaHKwIMR0AMIMSbpeNUR8A1w5WBBiTdh3I5DAAAR0ARrhR64UeuRz/xO2RaHKwIR8A2fvnbItDlh3I6DAAAR0ASI9cKPXCkR0AL/fO2RaHLR8A2SPXCj1wph3I7DAAAR0AUhR64UeuFR0ACO2RaHKwIR8A2piTdLxqgh3I8DAAAR7/6EGJN0vGqRz/mPXCj1wo9R8A02JN0vGp/h3I9DAAAR8AGuFHrhR64Rz/gk3S8an76R8A0DEm6XjU/h3I+DAAAR8AFWhysCDEnRz/x87ZFocrBR8Ayp64UeuFIh3I/DAAAR8AJnbItDlYER7/u0OVgQYk3R8Az8m6XjU/fh3JADAAAR7/5peNT987ZRz/wtDlYEGJOR8AyDlYEGJN1h3JBDAAAR8AM1P3ztkWiR7/3Cj1wo9cKR8A1Nwo9cKPXh3JCDAAAR8AN987ZFocrRz/61P3ztkWiR8AyGyLQ5WBCh3JDDAAAR8APBiTdLxqgR0AAKwIMSbpeR8Awr52yLQ5Wh3JEDAAAR8AVAxJul41QRz/5xqfvnbItR8AwLlYEGJN1h3JFDAAAR8AMsi0OVgQZR0AMFocrAgxKR8Awcan752yLh3JGDAAAR8AY0/fO2RaHRz/3++dsi0OWR8Aw9HrhR64Uh3JHDAAAR8ASpN0vGp++R0ARv3ztkWhzR8AxCTdLxqfwh3JIDAAAR8ARTtkWhysCR0AXm6XjU/fPR8AwwxJul41Qh3JJDAAAR8AVhBiTdLxqR0AbQYk3S8aoR8AxZFocrAgxh3JKDAAAR8AUPnbItDlYR0Agedsi0OVgR8AxItDlYEGJh3JLDAAAR8AVffO2RaHLRz/2k3S8an76R8AtwYk3S8aoh3JMDAAAR8AagxJul41QRz/w1P3ztkWiR8AscKPXCj1xh3JNDAAAR8Ac87ZFocrBR0ACDlYEGJN1R8ArAo9cKPXDh3JODAAAR8AZhiTdLxqgR7/Ao9cKPXCkR8AqjlYEGJN1h3JPDAAAR8AaHbItDlYER0AJYk3S8an8R8AqMan752yLh3JQDAAAR8AXbpeNT987R7/2crAgxJumR8Ar7ItDlYEGh3JRDAAAR8AbfvnbItDlR8AAGp++dsi0R8At3Cj1wo9ch3JSDAAAR8AZiDEm6XjVR8ALGp++dsi0R8AuxiTdLxqgh3JTDAAAR8AeHKwIMSbpR8ARAAAAAAAAR8Avedsi0OVgh3JUDAAAR8AhG6XjU/fPR0ACIMSbpeNUR8Aqt0vGp++eh3JVDAAAR8AimyLQ5WBCR0AJ1wo9cKPXR8ApEGJN0vGqh3JWDAAAR8AkQgxJul41R0ADul41P3zuR8AnBJul41P4h3JXDAAAR8AkeVgQYk3TR0AQdcKPXCj2R8AqwYk3S8aoh3JYDAAAR8Ak5ul41P30Rz/0/fO2RaHLR8AnhiTdLxqgh3JZDAAAR8AjItDlYEGJR0ASqwIMSbpeR8AtRqfvnbIth3JaDAAAR8AmvXCj1wo9R0ALDlYEGJN1R8ArnCj1wo9ch3JbDAAAR8AlH752yLQ5R0AIxqfvnbItR8Ak1ocrAgxKh3JcDAAAR8Am3bItDlYER0ADvGp++dsjR8Ai2BBiTdLyh3JdDAAAR8AlWyLQ5WBCRz/5R64UeuFIR8Ag3KwIMSbph3JeDAAAR8Ai9LxqfvnbRz/8JN0vGp++R8AgawIMSbpeh3JfDAAAR8Amx64UeuFIRz/kk3S8an76R8AfNkWhysCDh3JgDAAAR8AllocrAgxKR7/TdLxqfvnbR8AbbpeNT987h3JhDAAAR8Ajyj1wo9cKR7/1HrhR64UfR8AePnbItDlYh3JiDAAAR8AnwIMSbpeNR7/wm6XjU/fPR8AYN0vGp++eh3JjDAAAR8AkYUeuFHrhR7/7tkWhysCDR8AhXbItDlYEh3JkDAAAR8ApzlYEGJN1R7/BR64UeuFIR8AVotDlYEGJh3JlDAAAR8Ao9si0OVgQRz/wIMSbpeNUR8AS0vGp++dth3JmDAAAR8AsjU/fO2RaR7/a0OVgQYk3R8AWNT987ZFoh3JnDAAAR8Aq3S8an753Rz/+XjU/fO2RR8AQwo9cKPXDh3JoDAAAR8AudkWhysCDRz/crAgxJul5R8AT+uFHrhR7h3JpDAAAR8AvcSbpeNT+R0AD752yLQ5WR8APNT987ZFoh3JqDAAAR8Atmp++dsi0Rz/5si0OVgQZR8ARS8an752yh3JrDAAAR8AhsSbpeNT+R7/8bpeNT987R8AbggxJul41h3JsDAAAR8AgQYk3S8aoR8AH41P3ztkXR8AdLhR64Ueuh3JtDAAAR8AiKXjU/fO2R8AQt0vGp++eR8AdIcrAgxJvh3JuDAAAR8AbrAgxJul5R8AJ87ZFocrBR8AZj1wo9cKPh3JvDAAAR8Aj2ZmZmZmaR8ARQo9cKPXDR8AZlHrhR64Uh3JwDAAAR8AY3jU/fO2RR8ARw5WBBiTdR8AauVgQYk3Th3JxDAAAR8Ah1ocrAgxKR8AUSsCDEm6YR8AggAAAAAAAh3JyDAAAR8AjPfO2RaHLR8AZcKPXCj1xR8AgsSbpeNT+h3JzDAAAR8Ai+FHrhR64R8AdBiTdLxqgR8Acb52yLQ5Wh3J0DAAAR8AiTU/fO2RaR8AcgAAAAAAAR8AjL52yLQ5Wh3J1DAAAR8Ako9cKPXCkR8AgRqfvnbItR8AbqwIMSbpeh3J2DAAAR8AfRaHKwIMSR8AbO2RaHKwIR8Aj5mZmZmZmh3J3DAAAR8Ag/nbItDlYR8AcDU/fO2RaR8AY987ZFocrh3J4DAAAR8AgvvnbItDlR8AeocrAgxJvR8ATrxqfvnbJh3J5DAAAR8AjEWhysCDFR8AdO2RaHKwIR8AP1wo9cKPXh3J6DAAAR8AcJul41P30R8AdHbItDlYER8ARBBiTdLxqh3J7DAAAR8AjvGp++dsjR8AgMKPXCj1xR8AIxJul41P4h3J8DAAAR8AXY1P3ztkXR8Afd87ZFocrR8AUC0OVgQYlh3J9DAAAR8Abc7ZFocrBR8AXhysCDEm6R8ARD1wo9cKPh3J+DAAAR8AkbZFocrAhR8AYtkWhysCDR8AQzdLxqfvnh3J/DAAAR8Am0vGp++dtR8AXGJN0vGp/R8ALwIMSbpeNh3KADAAAR8ApZFocrAgxR8AY/O2RaHKwR8AQtDlYEGJOh3KBDAAAR8AmuuFHrhR7R8ARDU/fO2RaR8AJwo9cKPXDh3KCDAAAR8AqsKPXCj1xR8AWE3S8an76R8ATwYk3S8aoh3KDDAAAR8Ao87ZFocrBR8AOOVgQYk3TR8ACgQYk3S8bh3KEDAAAR8Aq/nbItDlYR8AHnbItDlYER8AGi0OVgQYlh3KFDAAAR8ApAAAAAAAAR8AQtT987ZFoR7/u2RaHKwIMh3KGDAAAR8AtFgQYk3S8R8AEQYk3S8aoR7//peNT987Zh3KHDAAAR8ArHjU/fO2RR8AOP3ztkWhzR7/A5WBBiTdMh3KIDAAAR8AtKn752yLRR8AHul41P3zuR7/keuFHrhR7h3KJDAAAR8AqKHKwIMScR8Ad/fO2RaHLR8APP3ztkWhzh3KKDAAAR8AsnCj1wo9cR8AgPvnbItDlR8ARrxqfvnbJh3KLDAAAR8Au4crAgxJvR8AgEeuFHrhSR8ALKwIMSbpeh3KMDAAAR8AsEeuFHrhSR8AjJ++dsi0OR8ATPnbItDlYh3KNDAAAR8AuzlYEGJN1R8AhVocrAgxKR8ACxqfvnbIth3KODAAAR8AuYtDlYEGJR8AkRiTdLxqgR8AVnrhR64Ufh3KPDAAAR8AwdocrAgxKR8Ac6HKwIMScR8ANeuFHrhR7h3KQDAAAR8AxpR64UeuFR8AcIcrAgxJvR8AGlYEGJN0vh3KRDAAAR8Ay5WBBiTdMR8AbDU/fO2RaR8ANRaHKwIMSh3KSDAAAR8AxcGJN0vGqR8AXk3S8an76R7/8zMzMzMzNh3KTDAAAR8AyztkWhysCR8AZ0OVgQYk3R8ATa4UeuFHsh3KUDAAAR8AwRR64UeuFR8AYfO2RaHKwR7/q+dsi0OVgh3KVDAAAR8AxQk3S8an8R8ASJul41P30R8AD2yLQ5WBCh3KWDAAAR8A0Ean752yLR8AbWRaHKwIMR8AIN0vGp++eh3KXDAAAR8A1Wp++dsi0R8AaLxqfvnbJR8ANVgQYk3S8h3KYDAAAR8A1cGJN0vGqR8AUan752yLRR8AQxJul41P4h3KZDAAAR8A2gQYk3S8bR8AbVwo9cKPXR8AFiTdLxqfwh3KaDAAAR8A0x2yLQ5WBR8AQvnbItDlYR8ANl41P3ztkh3KbDAAAR8A2oQYk3S8bR8AXLxqfvnbJR7/72yLQ5WBCh3KcDAAAR8A2TItDlYEGR8ATcrAgxJumR8AUv3ztkWhzh3KdDAAAR8A2hFocrAgxR8AMHKwIMSbpR8AW++dsi0OWh3KeDAAAR8A29si0OVgQR8AEBBiTdLxqR8ASvnbItDlYh3KfDAAAR8A3kan752yLR8AMjU/fO2RaR8AbdLxqfvnbh3KgDAAAR8A2iLQ5WBBiR7/1lYEGJN0vR8AS5mZmZmZmh3KhDAAAR8A3wQYk3S8bR8AB7ZFocrAhR8AeY1P3ztkXh3KiDAAAR8A3L52yLQ5WR8ASEm6XjU/fR8AfUOVgQYk3h3KjDAAAR8A3yfvnbItER8AHWhysCDEnR8ANvnbItDlYh3KkDAAAR8A4NocrAgxKR8AAj1wo9cKPR8AExqfvnbIth3KlDAAAR8A3Cj1wo9cKR7/6KPXCj1wpR7/7ocrAgxJvh3KmDAAAR8A5Qk3S8an8R8AGO2RaHKwIR7/7lYEGJN0vh3KnDAAAR8A28SbpeNT+R7/dLxqfvnbJR7/2IMSbpeNUh3KoDAAAR8A5FP3ztkWiR8AQul41P3zuR7/65WBBiTdMh3KpDAAAR8A2H3ztkWhzR8AEeuFHrhR7R7/22RaHKwIMh3KqDAAAR8A06XjU/fO2R8ACDEm6XjU/R7/lLxqfvnbJh3KrDAAAR8A0AYk3S8aoR7/1AgxJul41R7/3LxqfvnbJh3KsDAAAR8A0L987ZFodR8AMan752yLRR7/Qk3S8an76h3KtDAAAR8Azk/fO2RaHR7/TZFocrAgxR7/sk3S8an76h3KuDAAAR8Ay0m6XjU/fR8AKKPXCj1wpRz/XnbItDlYEh3KvDAAAR8A1A1P3ztkXR8ARLQ5WBBiTRz/paHKwIMSch3KwDAAAR8AzyLQ5WBBiR7/4/fO2RaHLR8AGAAAAAAAAh3KxDAAAR8Ay+ZmZmZmaR7/lqfvnbItER8AM52yLQ5WBh3KyDAAAR8AzfKwIMSbpRz/oan752yLRR8AM1P3ztkWih3KzDAAAR8Ay64UeuFHsR7/zGp++dsi0R8AUQIMSbpeNh3K0DAAAR8AysrAgxJumRz/68an752yLR8ALgQYk3S8bh3K1DAAAR8AyF0vGp++eR8ADztkWhysCR8AUv3ztkWhzh3K2DAAAR8Ax1HrhR64UR8AHLxqfvnbJR8Aai0OVgQYlh3K3DAAAR8Aw/XCj1wo9R8AQul41P3zuR8AaZmZmZmZmh3K4DAAAR8Awsm6XjU/fR8AS3S8an753R8AfzdLxqfvnh3K5DAAAR8A0zEm6XjU/Rz/u+dsi0OVgR8AN5WBBiTdMh3K6DAAAR8A1YYk3S8aoR0ACeuFHrhR7R8ANpeNT987Zh3K7DAAAR8A1KTdLxqfwR0AIEm6XjU/fR8AC0OVgQYk3h3K8DAAAR8A23ztkWhysR0ABk3S8an76R8AQLAgxJul5h3K9DAAAR8A02yLQ5WBCR0AQzMzMzMzNR8ACeNT987ZGh3K+DAAAR8A1STdLxqfwR0ACKwIMSbpeR7/z41P3ztkXh3K/DAAAR8A1DxqfvnbJR0AGqfvnbItERz+2hysCDEm6h3LADAAAR8Azlwo9cKPXR0AJcrAgxJumRz/U/fO2RaHLh3LBDAAAR8A1jEm6XjU/Rz/9987ZFocrRz/yrAgxJul5h3LCDAAAR8AzTpeNT987R0ARDU/fO2RaRz/qn752yLQ5h3LDDAAAR8A1s3S8an76R0AE2RaHKwIMR0AC6XjU/fO2h3LEDAAAR8AyqwIMSbpeR0ACXjU/fO2RR7+uuFHrhR64h3LFDAAAR8AxN87ZFocrR0AEQYk3S8aoRz+TdLxqfvnbh3LGDAAAR8Aw0GJN0vGqR0AN0vGp++dtR7/q0OVgQYk3h3LHDAAAR8AwdP3ztkWiRz/0NT987ZFoR7/aHKwIMSbph3LIDAAAR8AwBmZmZmZmR0ASOVgQYk3TR7/ZN0vGp++eh3LJDAAAR8At7Q5WBBiTRz/3rhR64UeuR7/kEGJN0vGqh3LKDAAAR8AwmBBiTdLyRz/IEGJN0vGqRz/leNT987ZGh3LLDAAAR8AxYgxJul41R0AO3S8an753R8AATdLxqfvnh3LMDAAAR8AxFcKPXCj2R0AT0/fO2RaHR8AHp++dsi0Oh3LNDAAAR8AxgMSbpeNUR0AZOl41P3zuR8ADN0vGp++eh3LODAAAR8Awu6XjU/fPR0AdCTdLxqfwR8ADztkWhysCh3LPDAAAR8AyrhR64UeuR0AZggxJul41R7/8Yk3S8an8h3LQDAAAR8AzHGp++dsjR0AeTMzMzMzNR7/w2RaHKwIMh3LRDAAAR8AyIgxJul41R0Af3S8an753Rz+tLxqfvnbJh3LSDAAAR8AxuRaHKwIMR0AiPnbItDlYRz/AxJul41P4h3LTDAAAR8Axs/fO2RaHR0Ab/O2RaHKwRz/r3ztkWhysh3LUDAAAR8AwxR64UeuFR0AdEWhysCDFRz//dLxqfvnbh3LVDAAAR8AuvfO2RaHLR0Aep++dsi0ORz/352yLQ5WBh3LWDAAAR8Awp64UeuFIR0AYPGp++dsjR0AHIMSbpeNUh3LXDAAAR8AthBiTdLxqR0AhFgQYk3S8R0AAwIMSbpeNh3LYDAAAR8Ax68an752yR0AWkm6XjU/fR0AK752yLQ5Wh3LZDAAAR8AtvO2RaHKwR0AcQo9cKPXDRz/aPXCj1wo9h3LaDAAAR8ArLxqfvnbJR0Ad3ztkWhysR7/I9cKPXCj2h3LbDAAAR8ArYtDlYEGJR0AhwYk3S8aoR7/otDlYEGJOh3LcDAAAR8AqMrAgxJumR0AZtkWhysCDR7/zlYEGJN0vh3LdDAAAR8ApnbItDlYER0AjWyLQ5WBCR7/gCDEm6XjVh3LeDAAAR8ApLZFocrAhR0AUztkWhysCR7/b1wo9cKPXh3LfDAAAR8An8i0OVgQZR0Ab++dsi0OWR8AA3ztkWhysh3LgDAAAR8AogIMSbpeNR0AP52yLQ5WBR7/0vGp++dsjh3LhDAAAR8AtjlYEGJN1R0Aid87ZFocrR7/3bItDlYEGh3LiDAAAR8At7AgxJul5R0AlM7ZFocrBR7//cKPXCj1xh3LjDAAAR8At4k3S8an8R0AnUWhysCDFR7/rMzMzMzMzh3LkDAAAR8AsqXjU/fO2R0ApcCDEm6XjR7/v752yLQ5Wh3LlDAAAR8AvGJN0vGp/R0Amt87ZFocrRz/ThR64UeuFh3LmDAAAR8Au9si0OVgQR0AodkWhysCDRz/3qfvnbItEh3LnDAAAR8AsG6XjU/fPR0AootDlYEGJR0AAdLxqfvnbh3LoDAAAR8AwfjU/fO2RR0AnbQ5WBBiTR0AECDEm6XjVh3LpDAAAR8ArLpeNT987R0AqyDEm6XjVR0ADm6XjU/fPh3LqDAAAR8AqqXjU/fO2R0AmZN0vGp++R0AAR64UeuFIh3LrDAAAR8An2RaHKwIMR0AmMSbpeNT+R0ADP3ztkWhzh3LsDAAAR8AmD1wo9cKPR0An87ZFocrBRz/4QYk3S8aoh3LtDAAAR8AnGZmZmZmaR0AjONT987ZGR0ACnbItDlYEh3LuDAAAR8AklP3ztkWiR0ApoMSbpeNUR0AAKwIMSbpeh3LvDAAAR8AkjdLxqfvnR0Aid0vGp++eR0AMNT987ZFoh3LwDAAAR8AmUeuFHrhSR0AnuFHrhR64Rz/JFocrAgxKh3LxDAAAR8Aky0OVgQYlR0ApRR64UeuFR7/pcKPXCj1xh3LyDAAAR8AlbhR64UeuR0AsRiTdLxqgR7/oYk3S8an8h3LzDAAAR8AlZeNT987ZR0AoLQ5WBBiTR8ABl41P3ztkh3L0DAAAR8Aj0WhysCDFR0At5mZmZmZmR7/zLxqfvnbJh3L1DAAAR8AkYtDlYEGJR0AlTlYEGJN1R8ADJN0vGp++h3L2DAAAR8Ak6wIMSbpeR0AkPnbItDlYR8AOdLxqfvnbh3L3DAAAR8AjD987ZFodR0AjAxJul41QR8ARffO2RaHLh3L4DAAAR8AnKHKwIMScR0AkjU/fO2RaR8ARWRaHKwIMh3L5DAAAR8AnwIMSbpeNR0AtCsCDEm6YR7/Mi0OVgQYlh3L6DAAAR8AocKPXCj1xR0Av3KwIMSbpRz+an752yLQ5h3L7DAAAR8AnJeNT987ZR0AwdocrAgxKRz/0/fO2RaHLh3L8DAAAR8ArfnbItDlYR0AwGBBiTdLyRz+3ztkWhysCh3L9DAAAR8AmvfO2RaHLR0AxqwIMSbpeRz/3LxqfvnbJh3L+DAAAR8AsZul41P30R0AxjItDlYEGRz/MSbpeNT99h3L/DAAAR8AstDlYEGJOR0AvM7ZFocrBR7/xXCj1wo9ch3IADQAAR8AmiDEm6XjVR0AvJ++dsi0OR0ACHKwIMSbph3IBDQAAR8AljEm6XjU/R0Av3bItDlYER0AM0vGp++dth3ICDQAAR8AifvnbItDlR0AvwIMSbpeNR0AN1wo9cKPXh3IDDQAAR8Am0euFHrhSR0AuBiTdLxqgR0ASmZmZmZmah3IEDQAAR8AhYcrAgxJvR0AwifvnbItER0ASZ2yLQ5WBh3IFDQAAR8AppeNT987ZR0AuLQ5WBBiTR0ASZWBBiTdMh3IGDQAAR8AhIk3S8an8R0AuNDlYEGJOR0AHDEm6XjU/h3IHDQAAR8Accan752yLR0At3KwIMSbpR0AHItDlYEGJh3IIDQAAR8AZ2hysCDEnR0Au8rAgxJumRz/5wo9cKPXDh3IJDQAAR8AbEGJN0vGqR0Aq5FocrAgxR0AI2yLQ5WBCh3IKDQAAR8AcPnbItDlYR0Au49cKPXCkRz/hWBBiTdLyh3ILDQAAR8Ac8KPXCj1xR0ApxaHKwIMSR0ARwYk3S8aoh3IMDQAAR8AaSLQ5WBBiR0AqgIMSbpeNR0AWffO2RaHLh3INDQAAR8AgszMzMzMzR0AoD1wo9cKPR0ASCDEm6XjVh3IODQAAR8AcItDlYEGJR0ApkOVgQYk3R0Abc7ZFocrBh3IPDQAAR8Ahn752yLQ5R0AnHbItDlYER0AW/vnbItDlh3IQDQAAR8AgTEm6XjU/R0An3jU/fO2RR0AbtT987ZFoh3IRDQAAR8AUyLQ5WBBiR0AvybpeNT99Rz/68an752yLh3ISDQAAR8ARn752yLQ5R0AwVcKPXCj2Rz/gan752yLRh3ITDQAAR8APCj1wo9cKR0AuVwo9cKPXR7/Wp++dsi0Oh3IUDQAAR8AKCDEm6XjVR0AxQMSbpeNURz/un752yLQ5h3IVDQAAZShHwAgi0OVgQYlHQC61wo9cKPZHv/OBBiTdLxuHchYNAABHwA2+dsi0OVhHQDKZmZmZmZpHP/hysCDEm6aHchcNAABHwARYEGJN0vJHQDONDlYEGJNHP/0/fO2RaHOHchgNAABHwAWuFHrhR65HQDRt0vGp++dHQAWfvnbItDmHchkNAABHv/ehysCDEm9HQDNt0vGp++dHP/LZFocrAgyHchoNAABHwBGOVgQYk3VHQCvqfvnbItFHv741P3ztkWiHchsNAABHwBCZmZmZmZpHQCmRaHKwIMVHv+6XjU/fO2SHchwNAABHwBXN0vGp++dHQCimZmZmZmZHv/mNT987ZFqHch0NAABHwAubpeNT989HQCdBiTdLxqhHv80OVgQYk3WHch4NAABHwBnul41P3ztHQChgxJul41RHv+4crAgxJumHch8NAABHwACPXCj1wo9HQCgYk3S8an9HP9HbItDlYEKHciANAABHwBDysCDEm6ZHQCYgxJul41RHP+6PXCj1wo+HciENAABHwBWLQ5WBBiVHQCgS8an7521HwAcan752yLSHciINAABHwBn64UeuFHtHQCb++dsi0OVHwA1HrhR64UiHciMNAABHwBf752yLQ5ZHQCUP3ztkWh1HwBLlYEGJN0yHciQNAABHwB02RaHKwINHQClHKwIMSbpHwBErAgxJul6HciUNAABHwBM+dsi0OVhHQCT2yLQ5WBBHwBQ6XjU/fO6HciYNAABHwBpBiTdLxqhHQCqBiTdLxqhHwBVU/fO2RaKHcicNAABHwBuvGp++dslHQCON0vGp++dHwBUtDlYEGJOHcigNAABHwBrGp++dsi1HQCHwIMSbpeNHwBn2yLQ5WBCHcikNAABHwBpCj1wo9cNHQCOan752yLRHwB8RaHKwIMWHcioNAABHwB9ul41P3ztHQCACj1wo9cNHwBrItDlYEGKHcisNAABHwBj752yLQ5ZHQCJ52yLQ5WBHwCGdsi0OVgSHciwNAABHwCAJN0vGp/BHQBvkWhysCDFHwBZP3ztkWh2Hci0NAABHwCIO2RaHKwJHQCGItDlYEGJHwBtLxqfvnbKHci4NAABHwBtQ5WBBiTdHQCY6XjU/fO5HwB7ocrAgxJyHci8NAABHwBsj1wo9cKRHQCgLxqfvnbJHwCHFocrAgxKHcjANAABHwB7vnbItDlZHQCdFHrhR64VHwCQWhysCDEqHcjENAABHwBVWBBiTdLxHQChsCDEm6XlHwCK1P3ztkWiHcjINAABHwB6RaHKwIMVHQChTdLxqfvpHwCZRaHKwIMWHcjMNAABHwBGk3S8an75HQCmKPXCj1wpHwCCJN0vGp/CHcjQNAABHwAep++dsi0RHQCm2yLQ5WBBHwCF/fO2RaHOHcjUNAABHwAIOVgQYk3VHQCuNT987ZFpHwCCItDlYEGKHcjYNAABHwART987ZFodHQCf2RaHKwINHwCMVgQYk3S+HcjcNAABHwCFaHKwIMSdHQCVzMzMzMzNHwCOSbpeNT9+HcjgNAABHwCOU/fO2RaJHQCTXjU/fO2RHwCVXjU/fO2SHcjkNAABHwCYWhysCDEpHQCZWBBiTdLxHwCRn752yLQ6HcjoNAABHwCQMzMzMzM1HQCHQYk3S8apHwCV1P3ztkWiHcjsNAABHwCa+dsi0OVhHQCZn752yLQ5HwCIKwIMSbpiHcjwNAABHwCHwo9cKPXFHQCA8an752yNHwCb4UeuFHriHcj0NAABHwCGpeNT987ZHQCCLxqfvnbJHwCnBBiTdLxuHcj4NAABHwCBGJN0vGqBHQBzYEGJN0vJHwCWcrAgxJumHcj8NAABHwB9xqfvnbItHQB4j1wo9cKRHwCsocrAgxJyHckANAABHwBy8an752yNHQBnR64UeuFJHwCcFHrhR64WHckENAABHwBwl41P3ztlHQBp987ZFoctHwCnKPXCj1wqHckINAABHwCeUeuFHrhRHQCd987ZFoctHwCZKwIMSbpiHckMNAABHwCovnbItDlZHQCiyLQ5WBBlHwCW7ZFocrAiHckQNAABHwCxhysCDEm9HQCaTdLxqfvpHwCWtkWhysCGHckUNAABHwC264UeuFHtHQCYrhR64UexHwCezMzMzMzOHckYNAABHwCy987ZFoctHQCUxJul41P5HwCNuFHrhR66HckcNAABHwC7cKPXCj1xHQCMwo9cKPXFHwCMxJul41P6HckgNAABHwDDOl41P3ztHQCR752yLQ5ZHwCLO2RaHKwKHckkNAABHwC5DlYEGJN1HQCE1P3ztkWhHwCDwIMSbpeOHckoNAABHwDEDlYEGJN1HQCY3S8an755HwCEdsi0OVgSHcksNAABHwCuysCDEm6ZHQB9KwIMSbphHwCFNT987ZFqHckwNAABHwCt87ZFocrBHQBtAgxJul41HwCNCj1wo9cOHck0NAABHwCmFocrAgxJHQCAuFHrhR65HwB84UeuFHriHck4NAABHwCkaHKwIMSdHQBhJul41P31HwCOEm6XjU/iHck8NAABHwCc5WBBiTdNHQB0tDlYEGJNHwB+GJN0vGqCHclANAABHwCSkWhysCDFHQBZvnbItDlZHwCH0OVgQYk6HclENAABHwCb1P3ztkWhHQBk/fO2RaHNHwCG/fO2RaHOHclINAABHwDHNT987ZFpHQCN9cKPXCj1HwCRFocrAgxKHclMNAABHwDMwIMSbpeNHQCOUeuFHrhRHwCNSbpeNT9+HclQNAABHwDNkWhysCDFHQCFzMzMzMzNHwCEmZmZmZmaHclUNAABHwDQsi0OVgQZHQCNCDEm6XjVHwCWkWhysCDGHclYNAABHwDKztkWhysFHQB7O2RaHKwJHwCEl41P3ztmHclcNAABHwDQffO2RaHNHQCCl41P3ztlHwCa3ztkWhyuHclgNAABHwDRedsi0OVhHQCHUeuFHrhRHwB69cKPXCj2HclkNAABHwDSp++dsi0RHQCAZFocrAgxHwBoWhysCDEqHcloNAABHwDTaXjU/fO5HQBoxJul41P5HwBtDlYEGJN2HclsNAABHwDXtDlYEGJNHQCEo9cKPXClHwBdS8an7522HclwNAABHwDToMSbpeNVHQBb41P3ztkZHwBeRaHKwIMWHcl0NAABHwDb+uFHrhR9HQCFiTdLxqfxHwBsLQ5WBBiWHcl4NAABHwDTx64UeuFJHQBiWhysCDEpHwCAsi0OVgQaHcl8NAABHwDUb52yLQ5ZHQBMCDEm6XjVHwCESbpeNT9+HcmANAABHwDPw5WBBiTdHQBDlYEGJN0xHwCLCj1wo9cOHcmENAABHwDZtT987ZFpHQBJnbItDlYFHwCKeuFHrhR+HcmINAABHwDPzdLxqfvpHQAiFHrhR64VHwCOTdLxqfvqHcmMNAABHwDelYEGJN0xHQBNpeNT987ZHwCDXjU/fO2SHcmQNAABHwDZ+NT987ZFHQBYan752yLRHwCS+dsi0OViHcmUNAABHwDLqPXCj1wpHQBQn752yLQ5HwCNHrhR64UiHcmYNAABHwDHszMzMzM1HQBMi0OVgQYlHwCVn752yLQ6HcmcNAABHwDCXCj1wo9dHQBC4UeuFHrhHwCSFocrAgxKHcmgNAABHwDG4EGJN0vJHQBgdsi0OVgRHwCcfO2RaHKyHcmkNAABHwC9XjU/fO2RHQBBfO2RaHKxHwCYiTdLxqfyHcmoNAABHwDEyLQ5WBBlHQBxdLxqfvndHwCWYk3S8an+HcmsNAABHwDB5WBBiTdNHQA1wo9cKPXFHwCIP3ztkWh2HcmwNAABHwC541P3ztkZHQAhgQYk3S8dHwCEan752yLSHcm0NAABHwC4OVgQYk3VHP/mJN0vGp/BHwCIU/fO2RaKHcm4NAABHwC5WhysCDEpHQAkOVgQYk3VHwBwdsi0OVgSHcm8NAABHwCxyLQ5WBBlHP+tT987ZFodHwCD2RaHKwIOHcnANAABHwC2987ZFoctHQBH752yLQ5ZHwBnJul41P32HcnENAABHwCsWhysCDEpHQBNR64UeuFJHwBhul41P3zuHcnINAABHwC/T987ZFodHQBWcrAgxJulHwBi8an752yOHcnMNAABHwCqDlYEGJN1HQBhLxqfvnbJHwBYMSbpeNT+HcnQNAABHwC8+dsi0OVhHQBqdsi0OVgRHwBZtkWhysCGHcnUNAABHwCwZmZmZmZpHQCB8an752yNHwBMbpeNT98+HcnYNAABHwCyWhysCDEpHQBwDEm6XjVBHwBUhysCDEm+HcncNAABHwC987ZFocrBHP/JJul41P31HwCQk3S8an76HcngNAABHwC7wo9cKPXFHv8crAgxJul5HwCVLxqfvnbKHcnkNAABHwCw7ZFocrAhHv8eNT987ZFpHwCa2RaHKwIOHcnoNAABHwDCUOVgQYk5Hv+Odsi0OVgRHwCc2yLQ5WBCHcnsNAABHwCuGp++dsi1HP+oUeuFHrhRHwCf2yLQ5WBCHcnwNAABHwDHH752yLQ5Hv+k/fO2RaHNHwCXAgxJul42Hcn0NAABHwCrCDEm6XjVHv/TMzMzMzM1HwCaMzMzMzM2Hcn4NAABHwCg+dsi0OVhHv/b1wo9cKPZHwCgGJN0vGqCHcn8NAABHwCjPXCj1wo9Hv/TlYEGJN0xHwCsGp++dsi2HcoANAABHwCavnbItDlZHwAXXCj1wo9dHwCdjU/fO2ReHcoENAABHwCo8an752yNHwAEOVgQYk3VHwCwtDlYEGJOHcoINAABHwCO987ZFoctHwASLQ5WBBiVHwChDEm6XjVCHcoMNAABHwCIZFocrAgxHwA73ztkWhytHwCg2RaHKwIOHcoQNAABHwCGn752yLQ5HwBGuFHrhR65HwCpwIMSbpeOHcoUNAABHwCEj1wo9cKRHwBEj1wo9cKRHwCYLQ5WBBiWHcoYNAABHwCe64UeuFHtHv9FocrAgxJxHwCxO2RaHKwKHcocNAABHwCfKPXCj1wpHv8MzMzMzMzNHwC8752yLQ5aHcogNAABHwCT5WBBiTdNHP5iTdLxqfvpHwDAmJN0vGqCHcokNAABHwCmvnbItDlZHP+3rhR64UexHwDAmp++dsi2HcooNAABHwCM5WBBiTdNHP+EWhysCDEpHwC7n752yLQ6HcosNAABHwCx1wo9cKPZHP+1wo9cKPXFHwC8HrhR64UiHcowNAABHwCigQYk3S8dHQAHdLxqfvndHwDARqfvnbIuHco0NAABHwCSCj1wo9cNHv9vXCj1wo9dHwDFggxJul42Hco4NAABHwCHxJul41P5Hv87ZFocrAgxHwDIOl41P3zuHco8NAABHwCI8an752yNHP+0m6XjU/fRHwDMJN0vGp/CHcpANAABHwCD4UeuFHrhHv/hJul41P31HwDLAxJul41SHcpENAABHwCQKwIMSbphHP+0euFHrhR9HwDPedsi0OViHcpINAABHwBwgxJul41RHv/aDEm6XjVBHwDM1gQYk3S+HcpMNAABHwCEtDlYEGJNHwATEm6XjU/hHwDHXS8an756HcpQNAABHwCB64UeuFHtHP/5R64UeuFJHwDLqPXCj1wqHcpUNAABHwCAysCDEm6ZHQAg3S8an755HwDPWRaHKwIOHcpYNAABHwBqZmZmZmZpHQAiwIMSbpeNHwDROVgQYk3WHcpcNAABHwCEU/fO2RaJHQBFjU/fO2RdHwDMuVgQYk3WHcpgNAABHwBddLxqfvndHQAH3ztkWhytHwDPoMSbpeNWHcpkNAABHwCQCj1wo9cNHQBE/fO2RaHNHwDK987ZFocuHcpoNAABHwB8an752yLRHQBKPXCj1wo9HwDIJeNT987aHcpsNAABHwBkzMzMzMzNHQBA1P3ztkWhHwDUmJN0vGqCHcpwNAABHwBO2RaHKwINHQBDO2RaHKwJHwDWi0OVgQYmHcp0NAABHwBE7ZFocrAhHQBYeuFHrhR9HwDU2yLQ5WBCHcp4NAABHwBNHrhR64UhHQA+p++dsi0RHwDcl41P3ztmHcp8NAABHwBP52yLQ5WBHQBnsi0OVgQZHwDTSsCDEm6aHcqANAABHwBUtDlYEGJNHQARsi0OVgQZHwDeGp++dsi2HcqENAABHwBZN0vGp++dHQBORaHKwIMVHwDfiTdLxqfyHcqINAABHwAfbItDlYEJHQBZU/fO2RaJHwDU8an752yOHcqMNAABHwAGdsi0OVgRHQBtBiTdLxqhHwDUwYk3S8aqHcqQNAABHv/CfvnbItDlHQBrS8an7521HwDYrhR64UeyHcqUNAABHv/t87ZFocrBHQBxztkWhysFHwDPDlYEGJN2HcqYNAABHv+RBiTdLxqhHQBZrhR64UexHwDaJeNT987aHcqcNAABHv+HKwIMSbphHQBkLQ5WBBiVHwDNItDlYEGKHcqgNAABHv+iLQ5WBBiVHQBO4UeuFHrhHwDLfO2RaHKyHcqkNAABHP+fO2RaHKwJHQBs1P3ztkWhHwDNCTdLxqfyHcqoNAABHP9P3ztkWhytHQBCgxJul41RHwDJotDlYEGKHcqsNAABHP/0vGp++dslHQBgVgQYk3S9HwDLR64UeuFKHcqwNAABHP/m+dsi0OVhHQBLO2RaHKwJHwDJmJN0vGqCHcq0NAABHv+BR64UeuFJHQB9iTdLxqfxHwDaaHKwIMSeHcq4NAABHP+MKPXCj1wpHQB+GJN0vGqBHwDeP3ztkWh2Hcq8NAABHP/2BBiTdLxtHQCD2RaHKwINHwDbysCDEm6aHcrANAABHP841P3ztkWhHQCFQ5WBBiTdHwDjUvGp++duHcrENAABHP/wQYk3S8apHQCMJN0vGp/BHwDZJ++dsi0SHcrINAABHv+26XjU/fO5HQCASbpeNT99HwDmY1P3ztkaHcrMNAABHv7hR64UeuFJHQCP64UeuFHtHwDh87ZFocrCHcrQNAABHQAgEGJN0vGpHQB+fvnbItDlHwDc/vnbItDmHcrUNAABHQBE5WBBiTdNHQCDXCj1wo9dHwDbT987ZFoeHcrYNAABHQBUp++dsi0RHQCC/fO2RaHNHwDgAgxJul42HcrcNAABHQBMl41P3ztlHQB6SbpeNT99HwDWXjU/fO2SHcrgNAABHQBT987ZFoctHQB3XCj1wo9dHwDjTtkWhysGHcrkNAABHQBeOVgQYk3VHQCDGp++dsi1HwDTRaHKwIMWHcroNAABHQBhmZmZmZmZHQB9hR64UeuFHwDNj1wo9cKSHcrsNAABHQBzT987ZFodHQCAJN0vGp/BHwDLXztkWhyuHcrwNAABHQBSXjU/fO2RHQB01P3ztkWhHwDLKwIMSbpiHcr0NAABHQBian752yLRHQCLGJN0vGqBHwDgedsi0OViHcr4NAABHQBzbItDlYEJHQCLRaHKwIMVHwDkhysCDEm+Hcr8NAABHQCD1P3ztkWhHQCGysCDEm6ZHwDiDU/fO2ReHcsANAABHQB3gQYk3S8dHQCWiTdLxqfxHwDmuVgQYk3WHcsENAABHQCISbpeNT99HQCLtkWhysCFHwDebZFocrAiHcsINAABHQCEj1wo9cKRHQCWsi0OVgQZHwDq++dsi0OWHcsMNAABHQBk5WBBiTdNHQCahysCDEm9HwDpOFHrhR66HcsQNAABHQCHjU/fO2RdHQB7eNT987ZFHwDkIMSbpeNWHcsUNAABHQCQ64UeuFHtHQBwHKwIMSbpHwDiGJN0vGqCHcsYNAABHQCZvnbItDlZHQBvtkWhysCFHwDmTtkWhysGHcscNAABHQCNrhR64UexHQBZeNT987ZFHwDgVgQYk3S+HcsgNAABHQCXhR64UeuFHQBv0vGp++dtHwDrHKwIMSbqHcskNAABHQCE64UeuFHtHQBYvGp++dslHwDcBR64UeuGHcsoNAABHQCCJN0vGp/BHQBBgQYk3S8dHwDayLQ5WBBmHcssNAABHQCISbpeNT99HQBjtkWhysCFHwDW2BBiTdLyHcswNAABHQCjvnbItDlZHQBvlYEGJN0xHwDkfO2RaHKyHcs0NAABHQCtU/fO2RaJHQBr3ztkWhytHwDnxJul41P6Hcs4NAABHQCwJul41P31HQBULQ5WBBiVHwDn2BBiTdLyHcs8NAABHQC23ztkWhytHQB4uFHrhR65HwDln752yLQ6HctANAABHQCrvGp++dslHQBH64UeuFHtHwDkvnbItDlaHctENAABHQC1WhysCDEpHQCIZmZmZmZpHwDma4UeuFHuHctINAABHQC4Q5WBBiTdHQB1ysCDEm6ZHwDgGJN0vGqCHctMNAABHQC3l41P3ztlHQBNmZmZmZmZHwDrTdLxqfvqHctQNAABHQC7FocrAgxJHQAup++dsi0RHwDriTdLxqfyHctUNAABHQC/EGJN0vGpHQAe2RaHKwINHwDmDEm6XjVCHctYNAABHQDB5WBBiTdNHQAqPXCj1wo9HwDv0OVgQYk6HctcNAABHQDC41P3ztkZHQA0IMSbpeNVHwDjotDlYEGKHctgNAABHQC7EGJN0vGpHP/0KPXCj1wpHwDkPGp++dsmHctkNAABHQC9ZFocrAgxHP/QEGJN0vGpHwDe87ZFocrCHctoNAABHQC01wo9cKPZHP9AgxJul41RHwDdLhR64UeyHctsNAABHQCsvnbItDlZHP7S8an752yNHwDf41P3ztkaHctwNAABHQC2k3S8an75Hv9mJN0vGp/BHwDYocrAgxJyHct0NAABHQCuo9cKPXClHv/RFocrAgxJHwDWFYEGJN0yHct4NAABHQCpQYk3S8apHv+AgxJul41RHwDRi0OVgQYmHct8NAABHQCz6XjU/fO5HwAR41P3ztkZHwDUF41P3ztmHcuANAABHQCurAgxJul5HP7987ZFocrBHwDOT987ZFoeHcuENAABHQC30vGp++dtHwAtsi0OVgQZHwDYul41P3zuHcuINAABHQCxXCj1wo9dHwA01P3ztkWhHwDcdsi0OVgSHcuMNAABHQDAl41P3ztlHwA7rhR64UexHwDYj1wo9cKSHcuQNAABHQCepeNT987ZHv+FHrhR64UhHwDRR64UeuFKHcuUNAABHQCYcKPXCj1xHP8peNT987ZFHwDNVwo9cKPaHcuYNAABHQCQp++dsi0RHv+Z2yLQ5WBBHwDKZWBBiTdOHcucNAABHQCSeNT987ZFHP/XvnbItDlZHwDQAQYk3S8eHcugNAABHQCL987ZFoctHv/nrhR64UexHwDMtDlYEGJOHcukNAABHQCZwo9cKPXFHQAOdsi0OVgRHwDSLQ5WBBiWHcuoNAABHQCcMzMzMzM1HQAyuFHrhR65HwDPDlYEGJN2HcusNAABHQCeWBBiTdLxHQAJul41P3ztHwDXRqfvnbIuHcuwNAABHQCjT987ZFodHQBI/fO2RaHNHwDRAgxJul42Hcu0NAABHQClYk3S8an9HQApBiTdLxqhHwDZP3ztkWh2Hcu4NAABHQCu0OVgQYk5HQBVpeNT987ZHwDYBR64UeuGHcu8NAABHQCn6XjU/fO5HQBGn752yLQ5HwDWIcrAgxJyHcvANAABHQCOvnbItDlZHv9hysCDEm6ZHwDFVP3ztkWiHcvENAABHQCGCDEm6XjVHv+41P3ztkWhHwDCKwIMSbpiHcvINAABHQB7WBBiTdLxHP8BBiTdLxqhHwDBGp++dsi2HcvMNAABHQCKEm6XjU/hHv/km6XjU/fRHwC58an752yOHcvQNAABHQCAMSbpeNT9HP/PfO2RaHKxHwC+52yLQ5WCHcvUNAABHQCA5WBBiTdNHwAIo9cKPXClHwC0LxqfvnbKHcvYNAABHQCRqfvnbItFHwASVgQYk3S9HwC8QYk3S8aqHcvcNAABHQBnN0vGp++dHv8xqfvnbItFHwDCDlYEGJN2HcvgNAABHQBUfvnbItDlHP+PnbItDlYFHwDBLhR64UeyHcvkNAABHQBLItDlYEGJHP9O2RaHKwINHwC3ZmZmZmZqHcvoNAABHQBDfO2RaHKxHP9o9cKPXCj1HwDFjU/fO2ReHcvsNAABHQBGKPXCj1wpHv+si0OVgQYlHwC087ZFocrCHcvwNAABHQAj1wo9cKPZHP/eFHrhR64VHwDFC0OVgQYmHcv0NAABHQBMn752yLQ5HP94EGJN0vGpHwDLP3ztkWh2Hcv4NAABHQBH52yLQ5WBHP/WRaHKwIMVHwCw/fO2RaHOHcv8NAABHQA8Yk3S8an9HP/QtDlYEGJNHwCmbpeNT98+HcgAOAABHQAVLxqfvnbJHQAFP3ztkWh1HwCllYEGJN0yHcgEOAABHQBOm6XjU/fRHP/nfO2RaHKxHwCdzMzMzMzOHcgIOAABHQAQzMzMzMzNHQAlkWhysCDFHwCrIMSbpeNWHcgMOAABHQBhqfvnbItFHP+XjU/fO2RdHwCdQYk3S8aqHcgQOAABHQBgDEm6XjVBHv+HKwIMSbphHwCX987ZFocuHcgUOAABHQB1AgxJul41HP/DdLxqfvndHwCiLxqfvnbKHcgYOAABHQBx3ztkWhytHv/awIMSbpeNHwCXhysCDEm+HcgcOAABHQCDdLxqfvndHP8peNT987ZFHwChj1wo9cKSHcggOAABHQCLdsi0OVgRHv/1T987ZFodHwCbo9cKPXCmHcgkOAABHQCCvnbItDlZHv/BmZmZmZmZHwCcIMSbpeNWHcgoOAABHP/x64UeuFHtHP/zxqfvnbItHwCeKPXCj1wqHcgsOAABHP+XztkWhysFHQAVFocrAgxJHwCapeNT987aHcgwOAABHP+ItDlYEGJNHQATQ5WBBiTdHwCOeuFHrhR+Hcg0OAABHv+NkWhysCDFHQAHnbItDlYFHwCgT987ZFoeHcg4OAABHP+Jul41P3ztHP/hiTdLxqfxHwCJul41P3zuHcg8OAABHv/uFHrhR64VHQAn752yLQ5ZHwCeDEm6XjVCHchAOAABHwAgCDEm6XjVHQAfEm6XjU/hHwCkLxqfvnbKHchEOAABHwA9gQYk3S8dHQA85WBBiTdNHwCjwIMSbpeOHchIOAABHwAmhysCDEm9HP/8rAgxJul5HwCpSbpeNT9+HchMOAABHP9ztkWhysCFHQA4gxJul41RHwCJan752yLSHchQOAABHP9IMSbpeNT9HQA7U/fO2RaJHwB7tkWhysCGHchUOAABHv/HztkWhysFHQAsm6XjU/fRHwB04UeuFHriHchYOAABHP+PGp++dsi1HQBUj1wo9cKRHwB0dsi0OVgSHchcOAABHwADhR64UeuFHQAzjU/fO2RdHwCAGp++dsi2HchgOAABHQADAgxJul41HQBZ52yLQ5WBHwB2j1wo9cKSHchkOAABHQAONT987ZFpHQBuDEm6XjVBHwB4j1wo9cKSHchoOAABHQAehysCDEm9HQBMDEm6XjVBHwB2j1wo9cKSHchsOAABHv/NLxqfvnbJHQAY/fO2RaHNHwBiCDEm6XjWHchwOAABHwAOHKwIMSbpHQAK6XjU/fO5HwBXkWhysCDGHch0OAABHwAP52yLQ5WBHQAen752yLQ5HwBBT987ZFoeHch4OAABHwAQo9cKPXClHP+m6XjU/fO5HwBWZmZmZmZqHch8OAABHv/mdsi0OVgRHQAYCDEm6XjVHwAocrAgxJumHciAOAABHwA5ysCDEm6ZHP9WyLQ5WBBlHwBLP3ztkWh2HciEOAABHwAQUeuFHrhRHP8an752yLQ5HwBs0OVgQYk6HciIOAABHwAx2yLQ5WBBHQA22RaHKwINHwA6FHrhR64WHciMOAABHwA66XjU/fO5HQBFJul41P31HwAQvGp++dsmHciQOAABHwBLJul41P31HQArdLxqfvndHv/seuFHrhR+HciUOAABHwBIDEm6XjVBHQBbBiTdLxqhHwAYtDlYEGJOHciYOAABHwBcSbpeNT99HQAdysCDEm6ZHwAEEGJN0vGqHcicOAABHwBLU/fO2RaJHQBpJul41P31Hv/hysCDEm6aHcigOAABHwAs5WBBiTdNHQBuJN0vGp/BHv+lwo9cKPXGHcikOAABHwBUfvnbItDlHQB+rAgxJul5Hv/+BBiTdLxuHcioOAABHwBDT987ZFodHQAf1wo9cKPZHv+BysCDEm6aHcisOAABHwBNul41P3ztHQACRaHKwIMVHP9nbItDlYEKHciwOAABHwBZ87ZFocrBHQAbZFocrAgxHP/eJN0vGp/CHci0OAABHwA5cKPXCj1xHP/JJul41P31HP/BN0vGp++eHci4OAABHwBQbpeNT989HQAzfO2RaHKxHQAH752yLQ5aHci8OAABHwBGIMSbpeNVHv7BiTdLxqfxHP/xiTdLxqfyHcjAOAABHwBQ3S8an755Hv/DAgxJul41HP+oEGJN0vGqHcjEOAABHwAom6XjU/fRHv+l41P3ztkZHQAQm6XjU/fSHcjIOAABHwBu6XjU/fO5HQAUi0OVgQYlHP/iLQ5WBBiWHcjMOAABHwB80OVgQYk5HQAmNT987ZFpHQASNT987ZFqHcjQOAABHwCAmZmZmZmZHQAEtDlYEGJNHQA0an752yLSHcjUOAABHwCI2yLQ5WBBHQA2VgQYk3S9HP/83S8an756HcjYOAABHwCC5WBBiTdNHP+/fO2RaHKxHQAqFHrhR64WHcjcOAABHwCHSbpeNT99HQBNcKPXCj1xHP+9LxqfvnbKHcjgOAABHwCILxqfvnbJHQBivGp++dslHP/bQ5WBBiTeHcjkOAABHwCE0OVgQYk5HQBJItDlYEGJHv9edsi0OVgSHcjoOAABHwCGxqfvnbItHQBzxqfvnbItHP+C0OVgQYk6HcjsOAABHwCDVgQYk3S9HQBaHKwIMSbpHv/RWBBiTdLyHcjwOAABHwCDbpeNT989HQB/gQYk3S8dHv/udsi0OVgSHcj0OAABHwCEan752yLRHQBvZFocrAgxHv+qPXCj1wo+Hcj4OAABHwCATdLxqfvpHQARmZmZmZmZHQBOdsi0OVgSHcj8OAABHwCD+dsi0OVhHP/uuFHrhR65HQBgNT987ZFqHckAOAABHwCPGp++dsi1HQAF0vGp++dtHQBnQ5WBBiTeHckEOAABHwB30vGp++dtHP/ysCDEm6XlHQBygxJul41SHckIOAABHwCREm6XjU/hHQAr52yLQ5WBHQBquFHrhR66HckMOAABHwCWNT987ZFpHP/NgQYk3S8dHQBp987ZFocuHckQOAABHwCgysCDEm6ZHP/Y9cKPXCj1HQBzHrhR64UiHckUOAABHwChBiTdLxqhHP+b52yLQ5WBHQCEdLxqfvneHckYOAABHwCpMSbpeNT9HP+hR64UeuFJHQBkgxJul41SHckcOAABHwCfDEm6XjVBHv97ItDlYEGJHQCFO2RaHKwKHckgOAABHwCrxqfvnbItHP/j1wo9cKPZHQBQn752yLQ6HckkOAABHwC152yLQ5WBHQAFDlYEGJN1HQBOm6XjU/fSHckoOAABHwCkQ5WBBiTdHP/rpeNT987ZHQA/52yLQ5WCHcksOAABHwC4gQYk3S8dHQAcWhysCDEpHQA4OVgQYk3WHckwOAABHwCmxqfvnbItHQAN87ZFocrBHQAbU/fO2RaKHck0OAABHwCw4UeuFHrhHQAhT987ZFodHQAXlYEGJN0yHck4OAABHwCjtDlYEGJNHP/edsi0OVgRHQCMxJul41P6Hck8OAABHwCl2yLQ5WBBHP+6wIMSbpeNHQCXeuFHrhR+HclAOAABHwCx4UeuFHrhHP+mJN0vGp/BHQCZAgxJul42HclEOAABHwChItDlYEGJHP/7Q5WBBiTdHQCfp++dsi0SHclIOAABHwC36XjU/fO5HP/vnbItDlYFHQCXNT987ZFqHclMOAABHwChuFHrhR65HP/WyLQ5WBBlHQCrAAAAAAACHclQOAABHwCfxqfvnbItHQAPpeNT987ZHQCy5WBBiTdOHclUOAABHwCeocrAgxJxHP/5++dsi0OVHQC+CDEm6XjWHclYOAABHwCi52yLQ5WBHQAaDEm6XjVBHQDDHrhR64UiHclcOAABHwC1SbpeNT99Hv9iDEm6XjVBHQCcgxJul41SHclgOAABHwDAQIMSbpeNHv+bItDlYEGJHQCevGp++dsmHclkOAABHwDAx64UeuFJHv/GFHrhR64VHQCqgxJul41SHcloOAABHwDCSbpeNT99Hv/1wo9cKPXFHQCXWhysCDEqHclsOAABHwC/CDEm6XjVHwAHCj1wo9cNHQCtnbItDlYGHclwOAABHwDIZ2yLQ5WBHv/8i0OVgQYlHQCYItDlYEGKHcl0OAABHwDAyLQ5WBBlHv/paHKwIMSdHQCLjU/fO2ReHcl4OAABHwDCtkWhysCFHv8WhysCDEm9HQCxJN0vGp/CHcl8OAABHwDC+NT987ZFHv9bpeNT987ZHQC80vGp++duHcmAOAABHwDG2BBiTdLxHv/ehysCDEm9HQDAHKwIMSbqHcmEOAABHwDEmJN0vGqBHP+7ZFocrAgxHQDBGZmZmZmaHcmIOAABHwDGIcrAgxJxHwADKwIMSbphHQDER64UeuFKHcmMOAABHwDAN0vGp++dHQABP3ztkWh1HQDBCTdLxqfyHcmQOAABHwC2zMzMzMzNHP/sGJN0vGqBHQDA7ZFocrAiHcmUOAABHwDBszMzMzM1HQAnS8an7521HQDBOFHrhR66HcmYOAABHwDK6n752yLRHv/xBiTdLxqhHQC5tDlYEGJOHcmcOAABHwDPEWhysCDFHwAX752yLQ5ZHQC8OVgQYk3WHcmgOAABHwDOH752yLQ5HwBCIMSbpeNVHQC3JN0vGp/CHcmkOAABHwDUdLxqfvndHwAEGJN0vGqBHQC5KwIMSbpiHcmoOAABHwDRWRaHKwINHwBQsCDEm6XlHQC4i0OVgQYmHcmsOAABHwDJxqfvnbItHwBFLxqfvnbJHQCxItDlYEGKHcmwOAABHwDIyLQ5WBBlHwBZN0vGp++dHQCrYEGJN0vKHcm0OAABHwDG2BBiTdLxHwBrul41P3ztHQCyi0OVgQYmHcm4OAABHwDFBiTdLxqhHwBUgxJul41RHQCiDlYEGJN2Hcm8OAABHwDGhR64UeuFHwB941P3ztkZHQCuxqfvnbIuHcnAOAABHwDFzdLxqfvpHwBnwo9cKPXFHQC82yLQ5WBCHcnEOAABHwDFI9cKPXClHwB43S8an755HQDCZFocrAgyHcnIOAABHwDKcKPXCj1xHwCBul41P3ztHQDD9si0OVgSHcnMOAABHwDCRJul41P5HwBwgxJul41RHQDHXS8an756HcnQOAABHwDKVgQYk3S9HwCKwIMSbpeNHQDF87ZFocrCHcnUOAABHwDFLhR64UexHwBfpeNT987ZHQDJvXCj1wo+HcnYOAABHwDPDEm6XjVBHwB5R64UeuFJHQDC64UeuFHuHcncOAABHwDURaHKwIMVHwCBwo9cKPXFHQDDjEm6XjVCHcngOAABHwDUx64UeuFJHwCK64UeuFHtHQC+4UeuFHriHcnkOAABHwDY2RaHKwINHwBzR64UeuFJHQDC/fO2RaHOHcnoOAABHwDUsSbpeNT9HwCI87ZFocrBHQC1Jul41P32HcnsOAABHwDeZFocrAgxHwB81P3ztkWhHQDELAgxJul6HcnwOAABHwDfUvGp++dtHwCH4UeuFHrhHQDCxJul41P6Hcn0OAABHwDhxJul41P5HwBxDlYEGJN1HQDGXS8an756Hcn4OAABHwDVcrAgxJulHwCVAgxJul41HQDBPGp++dsmHcn8OAABHwDV5WBBiTdNHwCeLQ5WBBiVHQC7UeuFHrhSHcoAOAABHwDaYEGJN0vJHwCdHKwIMSbpHQCzBBiTdLxuHcoEOAABHwDW4EGJN0vJHwCn0OVgQYk5HQDBUeuFHrhSHcoIOAABHwDZzMzMzMzNHwChO2RaHKwJHQCqItDlYEGKHcoMOAABHwDUXCj1wo9dHwCkdLxqfvndHQDGn752yLQ6HcoQOAABHwDVggxJul41HwCYgQYk3S8dHQDGzMzMzMzOHcoUOAABHwDeysCDEm6ZHwCXn752yLQ5HQC1j1wo9cKSHcoYOAABHwDjP3ztkWh1HwCV64UeuFHtHQCuItDlYEGKHcocOAABHwDhwYk3S8apHwCODlYEGJN1HQClQYk3S8aqHcogOAABHwDoLxqfvnbJHwCRrhR64UexHQC0FocrAgxKHcokOAABHwDjGJN0vGqBHwCP4UeuFHrhHQCb6XjU/fO6HcooOAABHwDqQ5WBBiTdHwCZbpeNT989HQC8ocrAgxJyHcosOAABHwDvpeNT987ZHwCV+dsi0OVhHQDAoMSbpeNWHcowOAABHwDyi0OVgQYlHwCdKPXCj1wpHQDDJN0vGp/CHco0OAABHwDxgQYk3S8dHwCNCDEm6XjVHQDAI9cKPXCmHco4OAABHwDe1gQYk3S9HwCFj1wo9cKRHQCoDEm6XjVCHco8OAABHwDc3Cj1wo9dHwB7U/fO2RaJHQCgXjU/fO2SHcpAOAABHwDYwIMSbpeNHwCC+dsi0OVhHQCZGp++dsi2HcpEOAABHwDatT987ZFpHwBnMzMzMzM1HQCmGp++dsi2HcpIOAABHwDZij1wo9cNHwCDGp++dsi1HQCPZmZmZmZqHcpMOAABHwDfgQYk3S8dHwBb52yLQ5WBHQCrhysCDEm+HcpQOAABHwDX5WBBiTdNHwBYUeuFHrhRHQCeEm6XjU/iHcpUOAABHwDeKfvnbItFHwBIHKwIMSbpHQCyNT987ZFqHcpYOAABHwDUrAgxJul5HwCIN0vGp++dHQCdpeNT987aHcpcOAABHwDQkm6XjU/hHwCN987ZFoctHQCXeuFHrhR+HcpgOAABHwDS++dsi0OVHwCWR64UeuFJHQCP7ZFocrAiHcpkOAABHwDMn752yLQ5HwCTGp++dsi1HQCfVgQYk3S+HcpoOAABHwDRlHrhR64VHwCWl41P3ztlHQCGgxJul41SHcpsOAABHwDHrhR64UexHwCXlYEGJN0xHQCZl41P3ztmHcpwOAABHwDDbZFocrAhHwCbAAAAAAABHQChvGp++dsmHcp0OAABHwC8zMzMzMzNHwCfEm6XjU/hHQCcBBiTdLxuHcp4OAABHwCz3ztkWhytHwCgyLQ5WBBlHQCjrhR64UeyHcp8OAABHwDWz987ZFodHwCcpeNT987ZHQCT0OVgQYk6HcqAOAABHwDZn752yLQ5HwCkm6XjU/fRHQCNOVgQYk3WHcqEOAABHwDcrAgxJul5HwCfcrAgxJulHQCD++dsi0OWHcqIOAABHwDdnKwIMSbpHwCrDEm6XjVBHQCT52yLQ5WCHcqMOAABHwDcxJul41P5HwCjyLQ5WBBlHQB2WhysCDEqHcqQOAABHwDa9LxqfvndHwCw3ztkWhytHQCb+dsi0OViHcqUOAABHwDfFocrAgxJHwCWGp++dsi1HQCFzMzMzMzOHcqYOAABHwDh6XjU/fO5HwCQKPXCj1wpHQB63S8an756HcqcOAABHwDeEm6XjU/hHwCLbItDlYEJHQBqSbpeNT9+HcqgOAABHwDlSLQ5WBBlHwCHTdLxqfvpHQCCZmZmZmZqHcqkOAABHwDfSsCDEm6ZHwCL3S8an755HQBXR64UeuFKHcqoOAABHwDpDlYEGJN1HwCLlYEGJN0xHQCJsi0OVgQaHcqsOAABHwDZZmZmZmZpHwCHan752yLRHQBxItDlYEGKHcqwOAABHwDVMzMzMzM1HwCDfO2RaHKxHQBirAgxJul6Hcq0OAABHwDTLAgxJul5HwCMan752yLRHQBT87ZFocrCHcq4OAABHwDQc7ZFocrBHwB9S8an7521HQBvGp++dsi2Hcq8OAABHwDTMCDEm6XlHwCLJN0vGp/BHQBAeuFHrhR+HcrAOAABHwDR5FocrAgxHwBqGJN0vGqBHQB9S8an7522HcrEOAABHwDMXS8an755HwBcMSbpeNT9HQCE/fO2RaHOHcrIOAABHwDILAgxJul5HwBVkWhysCDFHQBzO2RaHKwKHcrMOAABHwDRtT987ZFpHwCVmZmZmZmZHQBdN0vGp++eHcrQOAABHwDPoMSbpeNVHwCe3ztkWhytHQBRWBBiTdLyHcrUOAABHwDT87ZFocrBHwCjrAgxJul5HQBC0OVgQYk6HcrYOAABHwDNXjU/fO2RHwCnQYk3S8apHQBhKwIMSbpiHcrcOAABHwDSybpeNT99HwCnEGJN0vGpHQAiFHrhR64WHcrgOAABHwDIfO2RaHKxHwCio9cKPXClHQBtT987ZFoeHcrkOAABHwDLwIMSbpeNHwCxpeNT987ZHQBVkWhysCDGHcroOAABHwDGpeNT987ZHwCphysCDEm9HQCAIMSbpeNWHcrsOAABHwDZBR64UeuFHwCj2RaHKwINHQBJsi0OVgQaHcrwOAABHwDdaXjU/fO5HwCn4UeuFHrhHQA4k3S8an76Hcr0OAABHwDeO2RaHKwJHwChJul41P31HQAQIMSbpeNWHcr4OAABHwDihysCDEm9HwCogQYk3S8dHQBJwo9cKPXGHcr8OAABHwDfc7ZFocrBHwClp++dsi0RHP/dT987ZFoeHcsAOAABHwDnRJul41P5HwCsysCDEm6ZHQA5iTdLxqfyHcsEOAABHwDsSsCDEm6ZHwCtbpeNT989HQBKl41P3ztmHcsIOAABHwDw8KPXCj1xHwCxFHrhR64VHQA47ZFocrAiHcsMOAABHwD2AAAAAAABHwCxeuFHrhR9HQBIyLQ5WBBmHcsQOAABHwDdz987ZFodHwCWk3S8an75HQATnbItDlYGHcsUOAABHwDeggxJul41HwCPQYk3S8apHP/el41P3ztmHcsYOAABHwDZhiTdLxqhHwCOxqfvnbItHP+K4UeuFHriHcscOAABHwDf3Cj1wo9dHwCEKwIMSbphHQAA5WBBiTdOHcsgOAABHwDZ+NT987ZFHwCOGJN0vGqBHv+RaHKwIMSeHcskOAABHwDhSLQ5WBBlHwB4fvnbItDlHP+1gQYk3S8eHcsoOAABHwDmBysCDEm9HwB3987ZFoctHP+DtkWhysCGHcssOAABHwDdsCDEm6XlHwBsSbpeNT99HP9+NT987ZFqHcswOAABHwDUxJul41P5HwCPR64UeuFJHP/MGJN0vGqCHcs0OAABHwDPmp++dsi1HwCO7ZFocrAhHP9/vnbItDlaHcs4OAABHwDL1P3ztkWhHwCXj1wo9cKRHP/DZFocrAgyHcs8OAABHwDNOl41P3ztHwCDsCDEm6XlHP+QgxJul41SHctAOAABHwDIhR64UeuFHwCVJN0vGp/BHP/6fvnbItDmHctEOAABHwDQgQYk3S8dHwB4n752yLQ5Hv7Jul41P3zuHctIOAABHwDMR64UeuFJHwChm6XjU/fRHP+JWBBiTdLyHctMOAABHwDJMCDEm6XlHwCqtDlYEGJNHP/FkWhysCDGHctQOAABHwDDHbItDlYFHwCpeNT987ZFHP+8an752yLSHctUOAABHwDLIcrAgxJxHwC0bItDlYEJHP9KwIMSbpeOHctYOAABHwDANDlYEGJNHwCttkWhysCFHP/zpeNT987aHctcOAABHwDQ0vGp++dtHwCxYEGJN0vJHv7ul41P3ztmHctgOAABHwDQYEGJN0vJHwClYEGJN0vJHv9aHKwIMSbqHctkOAABHwDBRqfvnbItHwCjcrAgxJulHv5ul41P3ztmHctoOAABHwC3KPXCj1wpHwChtkWhysCFHv9MzMzMzMzOHctsOAABHwCydLxqfvndHwCYLxqfvnbJHP9752yLQ5WCHctwOAABHwC1gQYk3S8dHwCgO2RaHKwJHv/z1wo9cKPaHct0OAABHwCo5WBBiTdNHwCV6XjU/fO5HP9i0OVgQYk6Hct4OAABHwC50OVgQYk5HwCpVgQYk3S9HwAVwo9cKPXGHct8OAABHwC5WhysCDEpHwCytkWhysCFHwAHztkWhysGHcuAOAABHwC9uFHrhR65HwCmo9cKPXClHwA5LxqfvnbKHcuEOAABHwC487ZFocrBHwCSfvnbItDlHP/R2yLQ5WBCHcuIOAABHwC1Jul41P31HwCJhR64UeuFHQACwIMSbpeOHcuMOAABHwCt2RaHKwINHwCNhysCDEm9HQAm4UeuFHriHcuQOAABHwC+tkWhysCFHwCDEm6XjU/hHQAUEGJN0vGqHcuUOAABHwCxiTdLxqfxHwCSMSbpeNT9HQBDMzMzMzM2HcuYOAABHwC7hR64UeuFHwBy1P3ztkWhHQAwCDEm6XjWHcucOAABHwC03ztkWhytHwBiQYk3S8apHQAXxqfvnbIuHcugOAABHwDCzMzMzMzNHwBnxqfvnbItHQBAWhysCDEqHcukOAABHwCjdsi0OVgRHwCLItDlYEGJHQAjlYEGJN0yHcuoOAABHwCbrAgxJul5HwCNO2RaHKwJHQBC2RaHKwIOHcusOAABHwCdJul41P31HwCFLxqfvnbJHQBVMzMzMzM2HcuwOAABHwCQKPXCj1wpHwCNBBiTdLxtHQAz987ZFocuHcu0OAABHwCbcKPXCj1xHwB3LxqfvnbJHQBSbpeNT98+Hcu4OAABHwCNqfvnbItFHwCVdsi0OVgRHQARN0vGp++eHcu8OAABHwCBo9cKPXClHwCVEGJN0vGpHQAF0vGp++duHcvAOAABHwB8XjU/fO2RHwCcEGJN0vGpHP++uFHrhR66HcvEOAABHwBk3S8an755HwCbBBiTdLxtHP+afvnbItDmHcvIOAABHwCgQYk3S8apHwCJLQ5WBBiVHQBoBBiTdLxuHcvMOAABHwChJN0vGp/BHwCC752yLQ5ZHQB752yLQ5WCHcvQOAABHwCYBiTdLxqhHwCGHrhR64UhHQCFcrAgxJumHcvUOAABHwCsKPXCj1wpHwCEWhysCDEpHQCDan752yLSHcvYOAABHwCWxqfvnbItHwCPgxJul41RHQCIJul41P32HcvcOAABHwC1bpeNT989HwCBQ5WBBiTdHQB3qfvnbItGHcvgOAABHwCsp++dsi0RHwB7O2RaHKwJHQCNvnbItDlaHcvkOAABHwDASsCDEm6ZHwCDn752yLQ5HQCAan752yLSHcvoOAABHwCSBBiTdLxtHwB8ZmZmZmZpHQCJJN0vGp/CHcvsOAABHwCIztkWhysFHwB+tDlYEGJNHQCQKPXCj1wqHcvwOAABHwCLsCDEm6XlHwB3mZmZmZmZHQCbfO2RaHKyHcv0OAABHwB+yLQ5WBBlHwBxwo9cKPXFHQCLsCDEm6XmHcv4OAABHwCQ7ZFocrAhHwBnR64UeuFJHQCdFocrAgxKHcv8OAABHwB4k3S8an75HwB3si0OVgQZHQCAWhysCDEqHcgAPAABHwBn1wo9cKPZHwCDLQ5WBBiVHQB8/fO2RaHOHcgEPAABHwCB41P3ztkZHwBuyLQ5WBBlHQBvS8an7522HcgIPAABHwBiPXCj1wo9HwCGAAAAAAABHQBn52yLQ5WCHcgMPAABHwB+hysCDEm9HwB0xJul41P5HQBaQYk3S8aqHcgQPAABHwBoTdLxqfvpHwCEGJN0vGqBHQBCCDEm6XjWHcgUPAABHwBtqfvnbItFHwCBocrAgxJxHQBWfvnbItDmHcgYPAABHwCIEm6XjU/hHwCB0OVgQYk5HQCjdLxqfvneHcgcPAABHwCJgQYk3S8dHwB+n752yLQ5HQCuxJul41P6HcggPAABHwB+i0OVgQYlHwCCkWhysCDFHQC0lYEGJN0yHcgkPAABHwCTbpeNT989HwCFQ5WBBiTdHQCy64UeuFHuHcgoPAABHwB2HKwIMSbpHwCLO2RaHKwJHQCynbItDlYGHcgsPAABHwCWN0vGp++dHwCCo9cKPXClHQC+mZmZmZmaHcgwPAABHwCgnbItDlYFHwCH52yLQ5WBHQDBI9cKPXCmHcg0PAABHwCkQYk3S8apHwCFgQYk3S8dHQDF6n752yLSHcg4PAABHwClocrAgxJxHwCOVgQYk3S9HQC80vGp++duHcg8PAABHwB2IMSbpeNVHwB3Jul41P31HQC7euFHrhR+HchAPAABHwBjXCj1wo9dHwB8an752yLRHQDBBysCDEm+HchEPAABHwBqFHrhR64VHwCE2RaHKwINHQDF2BBiTdLyHchIPAABHwBXQ5WBBiTdHwBoNT987ZFpHQDCyLQ5WBBmHchMPAABHwB7hR64UeuFHwCDQ5WBBiTdHQDIAAAAAAACHchQPAABHwBNxqfvnbItHwBcXjU/fO2RHQC7752yLQ5aHchUPAABHwBAbpeNT989HwBI5WBBiTdNHQC/JN0vGp/CHchYPAABHwAaBBiTdLxtHwBOyLQ5WBBlHQDCk3S8an76HchcPAABHwAYIMSbpeNVHwAkgxJul41RHQDIWRaHKwIOHchgPAABHv/OJN0vGp/BHwBLvnbItDlZHQDJC0OVgQYmHchkPAABHwAIxJul41P5HwBESbpeNT99HQDGnbItDlYGHchoPAABHwBb1wo9cKPZHwCL0OVgQYk5HQDHrhR64UeyHchsPAABHwBfocrAgxJxHwCSSbpeNT99HQDMc7ZFocrCHchwPAABHwBk9cKPXCj1HwCLKwIMSbphHQDRR64UeuFKHch0PAABHwBMPXCj1wo9HwCZdLxqfvndHQDNocrAgxJyHch4PAABHwBY9cKPXCj1HwCD6XjU/fO5HQDSul41P3zuHch8PAABHwBI3S8an755HwCiP3ztkWh1HQDJcrAgxJumHciAPAABHwBYvGp++dslHwClOVgQYk3VHQDGybpeNT9+HciEPAABHwAsvGp++dslHwCl752yLQ5ZHQDJBBiTdLxuHciIPAABHwB3mZmZmZmZHwCNHrhR64UhHQDTtDlYEGJOHciMPAABHwB/iTdLxqfxHwCHHrhR64UhHQDYVP3ztkWiHciQPAABHwCEocrAgxJxHwB4NT987ZFpHQDXIMSbpeNWHciUPAABHwCIpeNT987ZHwBuBBiTdLxtHQDa0/fO2RaKHciYPAABHwCEsCDEm6XlHwBw0OVgQYk5HQDSG6XjU/fSHcicPAABHwCJ7ZFocrAhHwBc1P3ztkWhHQDQjU/fO2ReHcigPAABHwCVwo9cKPXFHwBgbpeNT989HQDPItDlYEGKHcikPAABHwCDuFHrhR65HwBSfvnbItDlHQDL8KPXCj1yHcioPAABHwCYtkWhysCFHwBw6XjU/fO5HQDM5FocrAgyHcisPAABHwCcmZmZmZmZHwBQwIMSbpeNHQDQU/fO2RaKHciwPAABHwCn41P3ztkZHwBQxJul41P5HQDOnrhR64UiHci0PAABHwCpan752yLRHwBHKwIMSbphHQDJBiTdLxqiHci4PAABHwCuocrAgxJxHwBEfvnbItDlHQDSv3ztkWh2Hci8PAABHwCxrhR64UexHwBKPXCj1wo9HQDGfvnbItDmHcjAPAABHwCvRaHKwIMVHwBQJN0vGp/BHQDYJeNT987aHcjEPAABHwC0wIMSbpeNHwBl52yLQ5WBHQDXul41P3zuHcjIPAABHwCxcKPXCj1xHwB1hR64UeuFHQDa1wo9cKPaHcjMPAABHwC8CDEm6XjVHwBpbItDlYEJHQDUmZmZmZmaHcjQPAABHwChbItDlYEJHwA3Em6XjU/hHQDHFHrhR64WHcjUPAABHwCh4UeuFHrhHwAfQ5WBBiTdHQDCFHrhR64WHcjYPAABHwCfnbItDlYFHwA9cKPXCj1xHQC6yLQ5WBBmHcjcPAABHwCZ2yLQ5WBBHv/0CDEm6XjVHQDCWBBiTdLyHcjgPAABHwCYDlYEGJN1HwBLaHKwIMSdHQC7HKwIMSbqHcjkPAABHwCcDEm6XjVBHv+yLQ5WBBiVHQDHLQ5WBBiWHcjoPAABHwCTUeuFHrhRHP8RaHKwIMSdHQDIJeNT987aHcjsPAABHwCWVgQYk3S9HP/TAgxJul41HQDJnbItDlYGHcjwPAABHwCJvGp++dslHv8U/fO2RaHNHQDHkGJN0vGqHcj0PAABHwCmLxqfvnbJHwA6yLQ5WBBlHQCyZmZmZmZqHcj4PAABHwCkN0vGp++dHwBI3S8an755HQCoZFocrAgyHcj8PAABHwChrhR64UexHwAyn752yLQ5HQCfan752yLSHckAPAABHwCtvnbItDlZHwBWcrAgxJulHQClFHrhR64WHckEPAABHwCl41P3ztkZHwAO8an752yNHQCfEm6XjU/iHckIPAABHwCw87ZFocrBHwBkan752yLRHQCtXjU/fO2SHckMPAABHwCbIMSbpeNVHwBAtDlYEGJNHQCX87ZFocrCHckQPAABHwCXPXCj1wo9HwAoWhysCDEpHQCPAAAAAAACHckUPAABHwCZDEm6XjVBHwA/jU/fO2RdHQCEeuFHrhR+HckYPAABHwCLZFocrAgxHwAdiTdLxqfxHQCQlYEGJN0yHckcPAABHwCYm6XjU/fRHwBTYEGJN0vJHQCD/fO2RaHOHckgPAABHwCJQ5WBBiTdHwAF41P3ztkZHQCa6XjU/fO6HckkPAABHwCKMzMzMzM1Hv+kOVgQYk3VHQCbNT987ZFqHckoPAABHwCG3S8an755HwAc9cKPXCj1HQCkS8an7522HcksPAABHwCIYEGJN0vJHv7eNT987ZFpHQCk0vGp++duHckwPAABHwCFRaHKwIMVHwAHCj1wo9cNHQCt++dsi0OWHck0PAABHwCEyLQ5WBBlHv8Q5WBBiTdNHQC3kWhysCDGHck4PAABHwCGBiTdLxqhHv+oMSbpeNT9HQCuNT987ZFqHck8PAABHwCanbItDlYFHwAndLxqfvndHQB32yLQ5WBCHclAPAABHwCY2RaHKwINHwA3Q5WBBiTdHQBiMSbpeNT+HclEPAABHwCS3S8an755HwAVT987ZFodHQBVbItDlYEKHclIPAABHwCjXCj1wo9dHwBCvGp++dslHQBXvnbItDlaHclMPAABHwCTOVgQYk3VHv/el41P3ztlHQBasCDEm6XmHclQPAABHwCrYk3S8an9HwAiHKwIMSbpHQBTocrAgxJyHclUPAABHwCzCDEm6XjVHwAXhR64UeuFHQBjS8an7522HclYPAABHwCrXCj1wo9dHwAMYk3S8an9HQA/xqfvnbIuHclcPAABHwC6xqfvnbItHv/v752yLQ5ZHQBfCj1wo9cOHclgPAABHwCzEGJN0vGpHv/ZaHKwIMSdHQA3dLxqfvneHclkPAABHwC61wo9cKPZHv/Fsi0OVgQZHQBLMzMzMzM2HcloPAABHwCNKwIMSbphHwAjXCj1wo9dHQBE7ZFocrAiHclsPAABHwCGiTdLxqfxHwAHfO2RaHKxHQAvrhR64UeyHclwPAABHwCK2RaHKwINHwAFmZmZmZmZHQACNT987ZFqHcl0PAABHwB1peNT987ZHwAVgQYk3S8dHQAxgQYk3S8eHcl4PAABHwCOwIMSbpeNHwAlgQYk3S8dHP/iXjU/fO2SHcl8PAABHwBr987ZFoctHwASLQ5WBBiVHQBO5WBBiTdOHcmAPAABHwBhgQYk3S8dHv/Y1P3ztkWhHQBVWBBiTdLyHcmEPAABHwBtsi0OVgQZHwA0vGp++dslHQBdMzMzMzM2HcmIPAABHwBYl41P3ztlHv/TMzMzMzM1HQBp987ZFocuHcmMPAABHwBlGp++dsi1HwAxocrAgxJxHQBx41P3ztkaHcmQPAABHwBaan752yLRHwAMKPXCj1wpHQB4MSbpeNT+HcmUPAABHwCKR64UeuFJHv++dsi0OVgRHP/eRaHKwIMWHcmYPAABHwCODlYEGJN1Hv+eVgQYk3S9HP70vGp++dsmHcmcPAABHwCE8an752yNHv8Cj1wo9cKRHv+Z++dsi0OWHcmgPAABHwCYGJN0vGqBHP8KPXCj1wo9HP7R64UeuFHuHcmkPAABHwCCZmZmZmZpHP/DAgxJul41Hv+CbpeNT98+HcmoPAABHwCcMSbpeNT9HP8752yLQ5WBHv/XS8an7522HcmsPAABHwCg87ZFocrBHv9ysCDEm6XlHP+7AgxJul42HcmwPAABHwB/wo9cKPXFHv+0OVgQYk3VHv/lsi0OVgQaHcm0PAABHwBwk3S8an75Hv9nbItDlYEJHwASn752yLQ6Hcm4PAABHwB8DEm6XjVBHP9N0vGp++dtHwA3vnbItDlaHcm8PAABHwBkuFHrhR65Hv/pysCDEm6ZHwAiNT987ZFqHcnAPAABHwCFHrhR64UhHv9FYEGJN0vJHwBGBBiTdLxuHcnEPAABHwB1peNT987ZHwAXztkWhysFHwAc5WBBiTdOHcnIPAABHwCAOVgQYk3VHwALpeNT987ZHv/nCj1wo9cOHcnMPAABHwB1dLxqfvndHP/hysCDEm6ZHwBBLxqfvnbKHcnQPAABHwB9bItDlYEJHQAI7ZFocrAhHwBTocrAgxJyHcnUPAABHwBrCj1wo9cNHQAZ64UeuFHtHwBhhR64UeuGHcnYPAABHwCGCj1wo9cNHQAs9cKPXCj1HwBLztkWhysGHcncPAABHwBbO2RaHKwJHQAq4UeuFHrhHwBZaHKwIMSeHcngPAABHwBtCj1wo9cNHQAVqfvnbItFHwB2m6XjU/fSHcnkPAABHwBc1P3ztkWhHQAkgxJul41RHwCC4UeuFHriHcnoPAABHwBbO2RaHKwJHQBKtDlYEGJNHwCDGJN0vGqCHcnsPAABHwBiBBiTdLxtHQATEm6XjU/hHwCOBiTdLxqiHcnwPAABHwBriTdLxqfxHQBVtkWhysCFHwCDO2RaHKwKHcn0PAABHwBdYEGJN0vJHP/HrhR64UexHwCPPXCj1wo+Hcn4PAABHwBH++dsi0OVHP+Zul41P3ztHwCQVgQYk3S+Hcn8PAABHwBuDEm6XjVBHP8XjU/fO2RdHwCPeuFHrhR+HcoAPAABHwBDMzMzMzM1Hv+UOVgQYk3VHwCR2RaHKwIOHcoEPAABHwBpR64UeuFJHv/Mi0OVgQYlHwCQ1wo9cKPaHcoIPAABHwBO4UeuFHrhHwAdcKPXCj1xHwCTp++dsi0SHcoMPAABHwBT0vGp++dtHv/nKwIMSbphHwCSAAAAAAACHcoQPAABHwBHlYEGJN0xHQBS/fO2RaHNHwCDp++dsi0SHcoUPAABHwBCtDlYEGJNHQBp52yLQ5WBHwCEysCDEm6aHcoYPAABHwA9gQYk3S8dHQBvYEGJN0vJHwCQk3S8an76HcocPAABHwAe4UeuFHrhHQBwZmZmZmZpHwB7jU/fO2ReHcogPAABHwApP3ztkWh1HQBjFocrAgxJHwCWbItDlYEKHcokPAABHwAW2RaHKwINHQCET987ZFodHwB7qfvnbItGHcooPAABHwAkgxJul41RHQBpiTdLxqfxHwBkHKwIMSbqHcosPAABHwBGMSbpeNT9HQCA++dsi0OVHwCUN0vGp++eHcowPAABHwBDztkWhysFHQCFEGJN0vGpHwCfItDlYEGKHco0PAABHwAbGp++dsi1HQCJ8an752yNHwChXCj1wo9eHco4PAABHwBWGJN0vGqBHQCM52yLQ5WBHwChcrAgxJumHco8PAABHwAXKwIMSbphHQCRvnbItDlZHwCnP3ztkWh2HcpAPAABHwBYi0OVgQYlHQCP2RaHKwINHwCtJN0vGp/CHcpEPAABHwBik3S8an75HQCY3S8an755HwCvFHrhR64WHcpIPAABHwBSeuFHrhR9HQCKKwIMSbphHwC0m6XjU/fSHcpMPAABHv/ywIMSbpeNHQCFAgxJul41HwCdGp++dsi2HcpQPAABHv9lHrhR64UhHQCH0vGp++dtHwCfTdLxqfvqHcpUPAABHP9jlYEGJN0xHQB7ZFocrAgxHwCiOVgQYk3WHcpYPAABHP8p++dsi0OVHQCOFHrhR64VHwCV1P3ztkWiHcpcPAABHP/OuFHrhR65HQB0FHrhR64VHwCcBiTdLxqiHcpgPAABHP/fXCj1wo9dHQCSWhysCDEpHwCYWhysCDEqHcpkPAABHP7aHKwIMSbpHQBw+dsi0OVhHwCrYEGJN0vKHcpoPAABHP+8KPXCj1wpHQBgdsi0OVgRHwCvlYEGJN0yHcpsPAABHQAJLxqfvnbJHQBqeuFHrhR9HwCzcrAgxJumHcpwPAABHP8iTdLxqfvpHQBV2yLQ5WBBHwC4nbItDlYGHcp0PAABHQAMan752yLRHQB9752yLQ5ZHwC1MzMzMzM2Hcp4PAABHv+LAgxJul41HQBoyLQ5WBBlHwC9MSbpeNT+Hcp8PAABHv+5++dsi0OVHQB1vnbItDlZHwCzNT987ZFqHcqAPAABHQAqLQ5WBBiVHQBdO2RaHKwJHwC0cKPXCj1yHcqEPAABHQBKWhysCDEpHQBkNT987ZFpHwC3xJul41P6HcqIPAABHQBX0vGp++dtHQBRiTdLxqfxHwC7sCDEm6XmHcqMPAABHQBVocrAgxJxHQBvU/fO2RaJHwCuYk3S8an+HcqQPAABHQBTlYEGJN0xHQA+DEm6XjVBHwC5BiTdLxqiHcqUPAABHQBYYk3S8an9HQBiAAAAAAABHwCkVgQYk3S+HcqYPAABHQBHLxqfvnbJHQBfhR64UeuFHwCdLQ5WBBiWHcqcPAABHQBsTdLxqfvpHQBYwIMSbpeNHwCh7ZFocrAiHcqgPAABHQBJnbItDlYFHQBTrhR64UexHwCTvGp++dsmHcqkPAABHQBuyLQ5WBBlHQBNT987ZFodHwCYWhysCDEqHcqoPAABHQBdiTdLxqfxHQBKsCDEm6XlHwCRSbpeNT9+HcqsPAABHQBoi0OVgQYlHQBWvGp++dslHwDA2BBiTdLyHcqwPAABHQB5MzMzMzM1HQBHeNT987ZFHwDCSsCDEm6aHcq0PAABHQCG52yLQ5WBHQBLdLxqfvndHwC+YEGJN0vKHcq4PAABHQB9FocrAgxJHQBG8an752yNHwDIU/fO2RaKHcq8PAABHQCJeuFHrhR9HQBdlYEGJN0xHwC7fO2RaHKyHcrAPAABHQBoj1wo9cKRHQBCDEm6XjVBHwDLaHKwIMSeHcrEPAABHQCDSbpeNT99HQBZ87ZFocrBHwDKLxqfvnbKHcrIPAABHQCMvnbItDlZHQA0euFHrhR9HwC8IMSbpeNWHcrMPAABHQCX1P3ztkWhHQA1kWhysCDFHwC4XCj1wo9eHcrQPAABHQCegQYk3S8dHQAcWhysCDEpHwDAOVgQYk3WHcrUPAABHQCZCj1wo9cNHQAil41P3ztlHwCs++dsi0OWHcrYPAABHQCbQ5WBBiTdHP/zEm6XjU/hHwDB2RaHKwIOHcrcPAABHQCRO2RaHKwJHQA2BBiTdLxtHwCktkWhysCGHcrgPAABHQCklYEGJN0xHQAo3S8an755HwCo+dsi0OViHcrkPAABHQCS3S8an755HQAiPXCj1wo9HwCZi0OVgQYmHcroPAABHQCnuFHrhR65HQAtWBBiTdLxHwDB1gQYk3S+HcrsPAABHQCvocrAgxJxHQAUtDlYEGJNHwDE4EGJN0vKHcrwPAABHQCz1wo9cKPZHP/fS8an7521HwDBbpeNT98+Hcr0PAABHQC4peNT987ZHQAyj1wo9cKRHwDGt0vGp++eHcr4PAABHQC2an752yLRHP/q0OVgQYk5HwC5dsi0OVgSHcr8PAABHQDAQIMSbpeNHQAczMzMzMzNHwDKlocrAgxKHcsAPAABHQDEjlYEGJN1HQA7jU/fO2RdHwDMvnbItDlaHcsEPAABHQDHxJul41P5HQAtP3ztkWh1HwDQJul41P32HcsIPAABHQDEotDlYEGJHQBQvGp++dslHwDLFocrAgxKHcsMPAABHQC0TdLxqfvpHP9JeNT987ZFHwDDsCDEm6XmHcsQPAABHQC3dsi0OVgRHv+0vGp++dslHwDA0OVgQYk6HcsUPAABHQDBRaHKwIMVHv+eNT987ZFpHwC8kWhysCDGHcsYPAABHQC3JN0vGp/BHwAEEGJN0vGpHwDEjU/fO2ReHcscPAABHQDFOFHrhR65Hv9pN0vGp++dHwDA7ItDlYEKHcsgPAABHQC6rhR64UexHwAs/fO2RaHNHwDBztkWhysGHcskPAABHQDCvXCj1wo9HwA5si0OVgQZHwDCCj1wo9cOHcsoPAABHQCzVgQYk3S9HwBCl41P3ztlHwC9m6XjU/fSHcssPAABHQDEdsi0OVgRHwBPHrhR64UhHwC+gQYk3S8eHcswPAABHQC2yLQ5WBBlHwBU7ZFocrAhHwC4DlYEGJN2Hcs0PAABHQDAysCDEm6ZHwBbJul41P31HwC4euFHrhR+Hcs4PAABHQDBjlYEGJN1Hv/AUeuFHrhRHwCyLQ5WBBiWHcs8PAABHQDGgQYk3S8dHv/BaHKwIMSdHwCsBiTdLxqiHctAPAABHQDGNT987ZFpHwAEEGJN0vGpHwCjsi0OVgQaHctEPAABHQDHZ2yLQ5WBHP9VgQYk3S8dHwCmocrAgxJyHctIPAABHQDCJul41P31HwAIEGJN0vGpHwCeKwIMSbpiHctMPAABHQDL2yLQ5WBBHP88an752yLRHwCfpeNT987aHctQPAABHQDKnbItDlYFHwAbrhR64UexHwCian752yLSHctUPAABHQDLPnbItDlZHwA8o9cKPXClHwCaJul41P32HctYPAABHQDLAQYk3S8dHwAqj1wo9cKRHwCOuFHrhR66HctcPAABHQDQn752yLQ5HwBJxqfvnbItHwCb0vGp++duHctgPAABHQDKoMSbpeNVHwBBocrAgxJxHwCHIMSbpeNWHctkPAABHQDQ3S8an755HwBXJul41P31HwCl7ZFocrAiHctoPAABHQDVhR64UeuFHwBZKwIMSbphHwCqqfvnbItGHctsPAABHQDNAAAAAAABHwBgLQ5WBBiVHwCpul41P3zuHctwPAABHQDLSsCDEm6ZHwAAKPXCj1wpHwCNfvnbItDmHct0PAABHQDK3S8an755Hv/VocrAgxJxHwCDItDlYEGKHct4PAABHQDFDEm6XjVBHv/Ao9cKPXClHwCAFHrhR64WHct8PAABHQDOZmZmZmZpHv7U/fO2RaHNHwCC/fO2RaHOHcuAPAABHQDEDEm6XjVBHv+M7ZFocrAhHwBuCDEm6XjWHcuEPAABHQDUZWBBiTdNHv9jEm6XjU/hHwCEEm6XjU/iHcuIPAABHQDWNkWhysCFHv/can752yLRHwCAIMSbpeNWHcuMPAABHQDXNkWhysCFHP987ZFocrAhHwCIgQYk3S8eHcuQPAABHQDBLxqfvnbJHv/LpeNT987ZHwCHXCj1wo9eHcuUPAABHQC3FHrhR64VHv+t0vGp++dtHwCFR64UeuFKHcuYPAABHQCyLxqfvnbJHv/3jU/fO2RdHwB7KwIMSbpiHcucPAABHQCwWhysCDEpHv+o9cKPXCj1HwCPjU/fO2ReHcugPAABHQCyKPXCj1wpHwAiBBiTdLxtHwB/mZmZmZmaHcukPAABHQClYEGJN0vJHv8bItDlYEGJHwCNyLQ5WBBmHcuoPAABHQC1ocrAgxJxHv687ZFocrAhHwCXan752yLSHcusPAABHQCtvGp++dslHv/ZJul41P31HwBpWBBiTdLyHcuwPAABHQCoCDEm6XjVHwAIgxJul41RHwBaZmZmZmZqHcu0PAABHQCd3S8an755HwAbfO2RaHKxHwBkIMSbpeNWHcu4PAABHQClIMSbpeNVHv/g5WBBiTdNHwBF87ZFocrCHcu8PAABHQCXyLQ5WBBlHwAFN0vGp++dHwBvAgxJul42HcvAPAABHQCurAgxJul5Hv/GhysCDEm9HwAxgQYk3S8eHcvEPAABHQCzPXCj1wo9HwAAeuFHrhR9HwAUi0OVgQYmHcvIPAABHQCyn752yLQ5HP8sCDEm6XjVHwA0QYk3S8aqHcvMPAABHQC72yLQ5WBBHv/oAAAAAAABHv/07ZFocrAiHcvQPAABHQC7N0vGp++dHP+N0vGp++dtHwAaLQ5WBBiWHcvUPAABHQDEBiTdLxqhHP7bItDlYEGJHv/HnbItDlYGHcvYPAABHQC/0vGp++dtHv9PGp++dsi1Hv/6bpeNT98+HcvcPAABHQCbjU/fO2RdHwBBtkWhysCFHwBean752yLSHcvgPAABHQCRocrAgxJxHwBMOVgQYk3VHwBkuFHrhR66HcvkPAABHQCH3ztkWhytHwBA6XjU/fO5HwBa+dsi0OViHcvoPAABHQCRrhR64UexHwBj1wo9cKPZHwBeJN0vGp/CHcvsPAABHQCIS8an7521HwAysCDEm6XlHwBIm6XjU/fSHcvwPAABHQCaLxqfvnbJHwBwsCDEm6XlHwBqDEm6XjVCHcv0PAABHQCbhR64UeuFHwBsl41P3ztlHwB9cKPXCj1yHcv4PAABHQCfNT987ZFpHwB+NT987ZFpHwBfP3ztkWh2Hcv8PAABHQB9ul41P3ztHwA/U/fO2RaJHwBmsCDEm6XmHcgAQAABHQBpEm6XjU/hHwAzlYEGJN0xHwBdnbItDlYGHcgEQAABHQBjysCDEm6ZHwBGtDlYEGJNHwBJjU/fO2ReHcgIQAABHQBYvGp++dslHwA81P3ztkWhHwBvN0vGp++eHcgMQAABHQBpBiTdLxqhHwBZlYEGJN0xHwBH52yLQ5WCHcgQQAABHQBlysCDEm6ZHwA1eNT987ZFHwCBsCDEm6XmHcgUQAABHQB7eNT987ZFHwBEKPXCj1wpHwB9ZFocrAgyHcgYQAABHQBY3S8an755HwA5BiTdLxqhHwA0zMzMzMzOHcgcQAABHQBRLxqfvnbJHwBHnbItDlYFHwAOj1wo9cKSHcggQAABHQA5T987ZFodHwBTsi0OVgQZHwAZHrhR64UiHcgkQAABHQBOcrAgxJulHwAvdLxqfvndHv/TEm6XjU/iHcgoQAABHQAc7ZFocrAhHwBLCj1wo9cNHwAuVgQYk3S+HcgsQAABHQBksCDEm6XlHwAiVgQYk3S9Hv+lP3ztkWh2HcgwQAABHQBBxqfvnbItHwBBN0vGp++dHv787ZFocrAiHcg0QAABHQBjbItDlYEJHv/yTdLxqfvpHP4qfvnbItDmHcg4QAABHQA2NT987ZFpHwBnXCj1wo9dHwAJBiTdLxqiHcg8QAABHQAOTdLxqfvpHwBzZFocrAgxHwAI/fO2RaHOHchAQAABHP/bpeNT987ZHwBpaHKwIMSdHv/TpeNT987aHchEQAABHQAXAgxJul41HwCFfO2RaHKxHv/+JN0vGp/CHchIQAABHP/wo9cKPXClHwBjDlYEGJN1Hv8fO2RaHKwKHchMQAABHP/aTdLxqfvpHwCLrAgxJul5HwACuFHrhR66HchQQAABHP+cKPXCj1wpHwCMgQYk3S8dHv/DQ5WBBiTeHchUQAABHP/CwIMSbpeNHwCOcrAgxJulHwAnU/fO2RaKHchYQAABHP8dLxqfvnbJHwBnjU/fO2RdHv/wEGJN0vGqHchcQAABHv+xR64UeuFJHwBdMzMzMzM1Hv+90vGp++duHchgQAABHv/LItDlYEGJHwBo1P3ztkWhHP9XCj1wo9cOHchkQAABHwAEan752yLRHwBcDEm6XjVBHv/33ztkWhyuHchoQAABHv/YEGJN0vGpHwBeQYk3S8apHP/XO2RaHKwKHchsQAABHwAqTdLxqfvpHwBQHKwIMSbpHv/PbItDlYEKHchwQAABHwBIi0OVgQYlHwBQRaHKwIMVHwAF64UeuFHuHch0QAABHwBZztkWhysFHwBYZmZmZmZpHv/zdLxqfvneHch4QAABHwBGzMzMzMzNHwBIIMSbpeNVHwAqbpeNT98+Hch8QAABHv/J64UeuFHtHwB+PXCj1wo9HP9Y1P3ztkWiHciAQAABHv/Z++dsi0OVHwCFcKPXCj1xHP/jZFocrAgyHciEQAABHv81P3ztkWh1HwCEWBBiTdLxHQARWBBiTdLyHciIQAABHv/uBBiTdLxtHwCRQ5WBBiTdHP/NDlYEGJN2HciMQAABHv95WBBiTdLxHwCDKwIMSbphHQA3vnbItDlaHciQQAABHwAk9cKPXCj1HwCTmZmZmZmZHP+an752yLQ6HciUQAABHwBB2yLQ5WBBHwCNwIMSbpeNHP/DhR64UeuGHciYQAABHwAtcKPXCj1xHwCcRaHKwIMVHP8Em6XjU/fSHcicQAABHP/BeNT987ZFHwCD1wo9cKPZHQACHKwIMSbqHcigQAABHQAGn752yLQ5HwCBtkWhysCFHQAdFocrAgxKHcikQAABHQAEtDlYEGJNHwBtKwIMSbphHQAyRaHKwIMWHcioQAABHQAwQYk3S8apHwCCeNT987ZFHQACsCDEm6XmHcisQAABHQAPQ5WBBiTdHwBqhysCDEm9HQBMDEm6XjVCHciwQAABHQBAPXCj1wo9HwCN0vGp++dtHP/yn752yLQ6Hci0QAABHQAxT987ZFodHwCVgxJul41RHQAOBBiTdLxuHci4QAABHQBPwo9cKPXFHwCOn752yLQ5HP/AAAAAAAACHci8QAABHP/si0OVgQYlHwBc3S8an755HQAafvnbItDmHcjAQAABHP/fCj1wo9cNHwBHXCj1wo9dHQAr1wo9cKPaHcjEQAABHP9locrAgxJxHwBHR64UeuFJHQBHItDlYEGKHcjIQAABHP/JmZmZmZmZHwAvpeNT987ZHQAHO2RaHKwKHcjMQAABHP+M7ZFocrAhHwA8WhysCDEpHQBYWhysCDEqHcjQQAABHP+mRaHKwIMVHwAB2yLQ5WBBHQAVmZmZmZmaHcjUQAABHP/5ysCDEm6ZHv/aPXCj1wo9HQAwi0OVgQYmHcjYQAABHP+Ik3S8an75Hv/L52yLQ5WBHP/cSbpeNT9+HcjcQAABHv+gQYk3S8apHwBRP3ztkWh1HQBC0OVgQYk6HcjgQAABHv/22RaHKwINHwBSZmZmZmZpHQBSMSbpeNT+HcjkQAABHv/cCDEm6XjVHwBe8an752yNHQBmNT987ZFqHcjoQAABHwAj987ZFoctHwBbqfvnbItFHQBHiTdLxqfyHcjsQAABHv/ul41P3ztlHwBX64UeuFHtHQB4DEm6XjVCHcjwQAABHwA2TdLxqfvpHwBLsi0OVgQZHQAt++dsi0OWHcj0QAABHwBC7ZFocrAhHwBgVgQYk3S9HQBYyLQ5WBBmHcj4QAABHwBMCDEm6XjVHwBVhR64UeuFHQAQKPXCj1wqHcj8QAABHv+bQ5WBBiTdHwBwtDlYEGJNHQBjysCDEm6aHckAQAABHv8l41P3ztkZHwB9O2RaHKwJHQB1ztkWhysGHckEQAABHP+dT987ZFodHwBv2yLQ5WBBHQCCCDEm6XjWHckIQAABHP+CbpeNT989HwCIpeNT987ZHQBtjU/fO2ReHckMQAABHP+FP3ztkWh1HwBvAgxJul41HQCLzMzMzMzOHckQQAABHP+vnbItDlYFHwCQDlYEGJN1HQCAEm6XjU/iHckUQAABHv6qfvnbItDlHwCUcrAgxJulHQCFN0vGp++eHckYQAABHQAB87ZFocrBHwCRan752yLRHQCC7ZFocrAiHckcQAABHP/qj1wo9cKRHwBj987ZFoctHQB6ZmZmZmZqHckgQAABHQAQUeuFHrhRHwBU6XjU/fO5HQCDEm6XjU/iHckkQAABHP/rZFocrAgxHwBD1wo9cKPZHQCI2yLQ5WBCHckoQAABHQAwxJul41P5HwBKWhysCDEpHQB3DlYEGJN2HcksQAABHP/45WBBiTdNHwA/987ZFoctHQCSYk3S8an+HckwQAABHQBFLxqfvnbJHwAxysCDEm6ZHQCBDlYEGJN2Hck0QAABHQA9N0vGp++dHwAGuFHrhR65HQCAVgQYk3S+Hck4QAABHQBWo9cKPXClHwA8zMzMzMzNHQCHl41P3ztmHck8QAABHQBJ752yLQ5ZHv/NLxqfvnbJHQCF2RaHKwIOHclAQAABHQBhxqfvnbItHwAc5WBBiTdNHQCNP3ztkWh2HclEQAABHQBmwIMSbpeNHv+Kn752yLQ5HQCRkWhysCDGHclIQAABHQBbwo9cKPXFHv/jItDlYEGJHQCMMSbpeNT+HclMQAABHP+cKPXCj1wpHwAzdLxqfvndHQCDWBBiTdLyHclQQAABHv8LxqfvnbItHwASXjU/fO2RHQCH7ZFocrAiHclUQAABHv+8CDEm6XjVHwAjQ5WBBiTdHQCRZmZmZmZqHclYQAABHv/FT987ZFodHwAAgxJul41RHQB+Yk3S8an+HclcQAABHv/LAgxJul41HwAL1wo9cKPZHQCZHrhR64UiHclgQAABHv9p++dsi0OVHv/F0vGp++dtHQBt1wo9cKPaHclkQAABHv/ZqfvnbItFHv+mBBiTdLxtHQBbxqfvnbIuHcloQAABHP4Jul41P3ztHP9AxJul41P5HQB3YEGJN0vKHclsQAABHv/a8an752yNHwBFqfvnbItFHQCRKPXCj1wqHclwQAABHwAGJN0vGp/BHwBPYEGJN0vJHQCZ52yLQ5WCHcl0QAABHv/U3S8an755HwBXJul41P31HQCjTdLxqfvqHcl4QAABHwAhwo9cKPXFHwBhhR64UeuFHQCVXCj1wo9eHcl8QAABHv/2dsi0OVgRHwBa2RaHKwINHQCsEm6XjU/iHcmAQAABHwBC+dsi0OVhHwBZJul41P31HQCOKPXCj1wqHcmEQAABHwBVul41P3ztHwBGan752yLRHQCUN0vGp++eHcmIQAABHwBdocrAgxJxHwBU5WBBiTdNHQCgEGJN0vGqHcmMQAABHv4R64UeuFHtHwBZLxqfvnbJHQChp++dsi0SHcmQQAABHP+9DlYEGJN1HwBgLQ5WBBiVHQCpn752yLQ6HcmUQAABHP/41P3ztkWhHwBNnbItDlYFHQCs64UeuFHuHcmYQAABHP/vGp++dsi1HwBz1wo9cKPZHQClWhysCDEqHcmcQAABHP/ci0OVgQYlHwA92yLQ5WBBHQCydsi0OVgSHcmgQAABHP+r52yLQ5WBHwCDyLQ5WBBlHQCj0OVgQYk6HcmkQAABHP/qPXCj1wo9HwCMhR64UeuFHQCeRaHKwIMWHcmoQAABHP+oEGJN0vGpHwCWhR64UeuFHQCcYk3S8an+HcmsQAABHP/eVgQYk3S9HwCdlYEGJN0xHQCUhR64UeuGHcmwQAABHQAk1P3ztkWhHwBOHKwIMSbpHQCpmZmZmZmaHcm0QAABHQBDR64UeuFJHwA+yLQ5WBBlHQCtItDlYEGKHcm4QAABHQA+p++dsi0RHwAQWhysCDEpHQCpo9cKPXCmHcm8QAABHQBYyLQ5WBBlHwBHHrhR64UhHQCon752yLQ6HcnAQAABHQBG2RaHKwINHv/kSbpeNT99HQCuul41P3zuHcnEQAABHQBffO2RaHKxHwBdR64UeuFJHQCso9cKPXCmHcnIQAABHQBYj1wo9cKRHwBjaHKwIMSdHQC1hR64UeuGHcnMQAABHQBrqfvnbItFHwBnwo9cKPXFHQCmtDlYEGJOHcnQQAABHQAmn752yLQ5HwAKPXCj1wo9HQCg987ZFocuHcnUQAABHQAaVgQYk3S9Hv/BR64UeuFJHQCctkWhysCGHcnYQAABHP/mJN0vGp/BHv9lYEGJN0vJHQCh++dsi0OWHcncQAABHP/TdLxqfvndHP+hJul41P31HQCfm6XjU/fSHcngQAABHP+w5WBBiTdNHv/Gl41P3ztlHQCpDEm6XjVCHcnkQAABHv9vXCj1wo9dHv+VocrAgxJxHQCs6XjU/fO6HcnoQAABHv9szMzMzMzNHP+eNT987ZFpHQCxvGp++dsmHcnsQAABHv+8rAgxJul5Hv/si0OVgQYlHQC041P3ztkaHcnwQAABHv/OFHrhR64VHP/lsi0OVgQZHQCuocrAgxJyHcn0QAABHwAMUeuFHrhRHv/ZysCDEm6ZHQC4mZmZmZmaHcn4QAABHwAT987ZFoctHv+pN0vGp++dHQDBWRaHKwIOHcn8QAABHwAu4UeuFHrhHv/tsi0OVgQZHQCx1wo9cKPaHcoAQAABHwA+RaHKwIMVHv+TlYEGJN0xHQDDNT987ZFqHcoEQAABHwBMi0OVgQYlHv/iwIMSbpeNHQC1fvnbItDmHcoIQAABHwBk4UeuFHrhHv+8an752yLRHQDBqPXCj1wqHcoMQAABHwBQan752yLRHv/CbpeNT989HQC/1wo9cKPaHcoQQAABHP+FP3ztkWh1HP/BqfvnbItFHQC4uFHrhR66HcoUQAABHP+UGJN0vGqBHQAKl41P3ztlHQC+AgxJul42HcoYQAABHP+1ocrAgxJxHQAwEGJN0vGpHQC2XjU/fO2SHcocQAABHP/xJul41P31HQAI7ZFocrAhHQDDNkWhysCGHcogQAABHP+an752yLQ5HQBKWhysCDEpHQC5hR64UeuGHcokQAABHQAfxqfvnbItHP/6n752yLQ5HQDAxqfvnbIuHcooQAABHP/Wdsi0OVgRHQAn3ztkWhytHQCsaHKwIMSeHcosQAABHP/mdsi0OVgRHQBEuFHrhR65HQCkZFocrAgyHcowQAABHP9RqfvnbItFHQBOKPXCj1wpHQCfxqfvnbIuHco0QAABHQAO+dsi0OVhHQA4gxJul41RHQCbKwIMSbpiHco4QAABHP9VgQYk3S8dHQBgbpeNT989HQCcOVgQYk3WHco8QAABHQA8crAgxJulHQAr752yLQ5ZHQCel41P3ztmHcpAQAABHQBLN0vGp++dHQAehysCDEm9HQCUuFHrhR66HcpEQAABHQBjItDlYEGJHQAaj1wo9cKRHQCXPXCj1wo+HcpIQAABHQBvWBBiTdLxHQAO6XjU/fO5HQCNdLxqfvneHcpMQAABHv+isCDEm6XlHQBB64UeuFHtHQCfp++dsi0SHcpQQAABHwAAIMSbpeNVHQBIYk3S8an9HQCaR64UeuFKHcpUQAABHwAoEGJN0vGpHQBFT987ZFodHQChJN0vGp/CHcpYQAABHwAEWhysCDEpHQA4CDEm6XjVHQCPwo9cKPXGHcpcQAABHwBENT987ZFpHQBPFocrAgxJHQCewo9cKPXGHcpgQAABHwAPdLxqfvndHQAJ++dsi0OVHQCRQ5WBBiTeHcpkQAABHv/mRaHKwIMVHP/UOVgQYk3VHQCS++dsi0OWHcpoQAABHwA52yLQ5WBBHP/srAgxJul5HQCR41P3ztkaHcpsQAABHwA0UeuFHrhRHP9OFHrhR64VHQCT0OVgQYk6HcpwQAABHwBSKPXCj1wpHQAFkWhysCDFHQCRPXCj1wo+Hcp0QAABHwAI1P3ztkWhHP8EGJN0vGqBHQCUcKPXCj1yHcp4QAABHwBgLQ5WBBiVHv7XCj1wo9cNHQCTzMzMzMzOHcp8QAABHwBLU/fO2RaJHv+KXjU/fO2RHQCUysCDEm6aHcqAQAABHwBjlYEGJN0xHP/SbpeNT989HQCSJN0vGp/CHcqEQAABHwAnpeNT987ZHQAxYEGJN0vJHQCpuFHrhR66HcqIQAABHwBHiTdLxqfxHQAktDlYEGJNHQCvTdLxqfvqHcqMQAABHwBR52yLQ5WBHQBDnbItDlYFHQC2S8an7522HcqQQAABHwBDJul41P31HP/6n752yLQ5HQC2KPXCj1wqHcqUQAABHwBhsi0OVgQZHQA+FHrhR64VHQC7rAgxJul6HcqYQAABHwAtaHKwIMSdHQAJBiTdLxqhHQC/MzMzMzM2HcqcQAABHwBI+dsi0OVhHQBW9cKPXCj1HQC287ZFocrCHcqgQAABHwBS1P3ztkWhHQBoSbpeNT99HQC9JN0vGp/CHcqkQAABHwBmSbpeNT99HQBw/fO2RaHNHQC3ItDlYEGKHcqoQAABHwBCn752yLQ5HQB6CDEm6XjVHQC/an752yLSHcqsQAABHwBj41P3ztkZHQB5752yLQ5ZHQCudLxqfvneHcqwQAABHwBLaHKwIMSdHQCEP3ztkWh1HQDDdLxqfvneHcq0QAABHwB5bItDlYEJHQBuIMSbpeNVHQC7kWhysCDGHcq4QAABHwCGpeNT987ZHQB3bItDlYEJHQC3fvnbItDmHcq8QAABHwCLaHKwIMSdHQCC2yLQ5WBBHQDAHKwIMSbqHcrAQAABHwCOj1wo9cKRHQBlsi0OVgQZHQC0P3ztkWh2HcrEQAABHwCNVgQYk3S9HQB+LQ5WBBiVHQDEkGJN0vGqHcrIQAABHwCLbpeNT989HQBYeuFHrhR9HQCqhysCDEm+HcrMQAABHwCPjU/fO2RdHQBdul41P3ztHQCgZmZmZmZqHcrQQAABHwCErhR64UexHQBGn752yLQ5HQCrk3S8an76HcrUQAABHwCM52yLQ5WBHQBRWBBiTdLxHQCXZFocrAgyHcrYQAABHwCBuFHrhR65HQA1Jul41P31HQCiiTdLxqfyHcrcQAABHwCF41P3ztkZHQA/3ztkWhytHQCYbpeNT98+HcrgQAABHwCNVgQYk3S9HQCNEm6XjU/hHQC92RaHKwIOHcrkQAABHwCTp++dsi0RHQCUO2RaHKwJHQDCTtkWhysGHcroQAABHwCej1wo9cKRHQCWPXCj1wo9HQC/l41P3ztmHcrsQAABHwCN4UeuFHrhHQCezMzMzMzNHQDDjEm6XjVCHcrwQAABHwCfcrAgxJulHQCYQ5WBBiTdHQC2BBiTdLxuHcr0QAABHwCKZFocrAgxHQCkcrAgxJulHQC96XjU/fO6Hcr4QAABHwCm8an752yNHQCV64UeuFHtHQDDFocrAgxKHcr8QAABHwCxHrhR64UhHQCaul41P3ztHQDBkm6XjU/iHcsAQAABHwCvlYEGJN0xHQCm3S8an755HQDBd87ZFocuHcsEQAABHwC5+dsi0OVhHQCXYEGJN0vJHQDFe+dsi0OWHcsIQAABHwCuan752yLRHQCrwo9cKPXFHQDFtDlYEGJOHcsMQAABHwC9fO2RaHKxHQCL1P3ztkWhHQDE3S8an756HcsQQAABHwDCT987ZFodHQCJCj1wo9cNHQDAvGp++dsmHcsUQAABHwC5iTdLxqfxHQCD2yLQ5WBBHQDIUOVgQYk6HcsYQAABHwDD4k3S8an9HQB8rAgxJul5HQDADU/fO2ReHcscQAABHwC8si0OVgQZHQBySbpeNT99HQDHoMSbpeNWHcsgQAABHwDB5WBBiTdNHQBswIMSbpeNHQDDfO2RaHKyHcskQAABHwCvLQ5WBBiVHQCrZmZmZmZpHQC5S8an7522HcsoQAABHwCwvnbItDlZHQC22yLQ5WBBHQC3k3S8an76HcssQAABHwC8sCDEm6XlHQC5j1wo9cKRHQC4GJN0vGqCHcswQAABHwCrNT987ZFpHQC6U/fO2RaJHQCtDEm6XjVCHcs0QAABHwDBlYEGJN0xHQCy5WBBiTdNHQC0RaHKwIMWHcs4QAABHwCe/fO2RaHNHQC5vnbItDlZHQCtS8an7522Hcs8QAABHwCZvGp++dslHQC7+dsi0OVhHQCkdsi0OVgSHctAQAABHwCZ+dsi0OVhHQC3RaHKwIMVHQC1UeuFHrhSHctEQAABHwC/AAAAAAABHQDBItDlYEGJHQC8ZFocrAgyHctIQAABlaisJAABLAHVLAn1y0xAAAChLAF1y1BAAAChHwFKQcrAgxJxHwCUMzMzMzM1HQDQRJul41P6HctUQAABHwFJB64UeuFJHwCWVgQYk3S9HQDNJ++dsi0SHctYQAABHwFIiPXCj1wpHwCLrhR64UexHQDLGp++dsi2HctcQAABHwFJSPXCj1wpHwCeHrhR64UhHQDIhysCDEm+HctgQAABHwFJSsCDEm6ZHwCGEm6XjU/hHQDIeuFHrhR+HctkQAABHwFJUKPXCj1xHwCpvGp++dslHQDKdsi0OVgSHctoQAABHwFJyPXCj1wpHwCy987ZFoctHQDFOl41P3zuHctsQAABHwFJw1P3ztkZHwC/gQYk3S8dHQDI3ztkWhyuHctwQAABHwFHWJN0vGqBHwCIgxJul41RHQDM1wo9cKPaHct0QAABHwFGzAgxJul5HwB7eNT987ZFHQDMMSbpeNT+Hct4QAABHwFGZul41P31HwB30vGp++dtHQDGXjU/fO2SHct8QAABHwFFl0vGp++dHwB4l41P3ztlHQDP9cKPXCj2HcuAQAABHwFFlP3ztkWhHwCBwo9cKPXFHQDELhR64UeyHcuEQAABHwFFYIMSbpeNHwBhS8an7521HQDRkWhysCDGHcuIQAABHwFFzlYEGJN1HwCCGJN0vGqBHQDUwIMSbpeOHcuMQAABHwFHBqfvnbItHwBoBBiTdLxtHQDD1wo9cKPaHcuQQAABHwFGsWhysCDFHwBgBBiTdLxtHQC8/fO2RaHOHcuUQAABHwFFR++dsi0RHwBWuFHrhR65HQC864UeuFHuHcuYQAABHwFHtgQYk3S9HwBO2RaHKwINHQC5jU/fO2ReHcucQAABHwFE8vGp++dtHwBJGp++dsi1HQDBwYk3S8aqHcugQAABHwFI7xqfvnbJHwBZAgxJul41HQC0R64UeuFKHcukQAABHwFILZFocrAhHwBDWBBiTdLxHQDBR64UeuFKHcuoQAABHwFEdYEGJN0xHwBefvnbItDlHQC1euFHrhR+HcusQAABHwFDFgQYk3S9HwBXR64UeuFJHQCzdLxqfvneHcuwQAABHwFDIgxJul41HwBAl41P3ztlHQCu41P3ztkaHcu0QAABHwFCYUeuFHrhHwBm7ZFocrAhHQCrul41P3zuHcu4QAABHwFD0SbpeNT9HwA5cKPXCj1xHQCm87ZFocrCHcu8QAABHwFA7Em6XjVBHwBgn752yLQ5HQCpm6XjU/fSHcvAQAABHwFCYgxJul41HwB9ztkWhysFHQCwP3ztkWh2HcvEQAABHwFCcCDEm6XlHwAjXCj1wo9dHQC0HrhR64UiHcvIQAABHwFCUSbpeNT9Hv/tsi0OVgQZHQCwtDlYEGJOHcvMQAABHwFBRR64UeuFHv/ml41P3ztlHQCnrAgxJul6HcvQQAABHwFB752yLQ5ZHv+uVgQYk3S9HQC6hysCDEm+HcvUQAABHwFAHfO2RaHNHv/+NT987ZFpHQCpjU/fO2ReHcvYQAABHwFB/jU/fO2RHP+QxJul41P5HQC4S8an7522HcvcQAABHwFBgQYk3S8dHP/cm6XjU/fRHQC/hR64UeuGHcvgQAABHwFCgEGJN0vJHP/FT987ZFodHQCwPXCj1wo+HcvkQAABHwFBoEGJN0vJHv/HnbItDlYFHQCeDEm6XjVCHcvoQAABHwFAszMzMzM1Hv+8CDEm6XjVHQCVLxqfvnbKHcvsQAABHwFAOVgQYk3VHP97ZFocrAgxHQCUhR64UeuGHcvwQAABHwFBhul41P31Hv/ZFocrAgxJHQCLbpeNT98+Hcv0QAABHwFA1ocrAgxJHP/RJul41P31HQCO41P3ztkaHcv4QAABHwFC8OVgQYk5Hv+y8an752yNHQCOFocrAgxKHcv8QAABHwFC+hysCDEpHv+peNT987ZFHQCaUeuFHrhSHcgARAABHwE+TEm6XjVBHP+san752yLRHQCaHKwIMSbqHcgERAABHwE8wQYk3S8dHQACFHrhR64VHQCXysCDEm6aHcgIRAABHwE5+NT987ZFHP/+VgQYk3S9HQCcyLQ5WBBmHcgMRAABHwE+IMSbpeNVHQArZFocrAgxHQCb7ZFocrAiHcgQRAABHwE5pul41P31HQAMQYk3S8apHQCl52yLQ5WCHcgURAABHwFAKLQ5WBBlHQA83S8an755HQCUfvnbItDmHcgYRAABHwFAMvGp++dtHQBWrAgxJul5HQCT1P3ztkWiHcgcRAABHwFAbpeNT989HQBfYEGJN0vJHQCKcKPXCj1yHcggRAABHwFAB2yLQ5WBHQBiOVgQYk3VHQCbi0OVgQYmHcgkRAABHwE4Ao9cKPXFHP/dP3ztkWh1HQCWztkWhysGHcgoRAABHwE1Sj1wo9cNHQAAo9cKPXClHQCWKwIMSbpiHcgsRAABHwE0TU/fO2RdHP/tYEGJN0vJHQCKztkWhysGHcgwRAABHwEzRysCDEm9HP/iLQ5WBBiVHQCe2RaHKwIOHcg0RAABHwEzA5WBBiTdHP+Y1P3ztkWhHQCIxqfvnbIuHcg4RAABHwE0TU/fO2RdHP/uJN0vGp/BHQCqan752yLSHcg8RAABHwEwo1P3ztkZHQAKFHrhR64VHQCddLxqfvneHchARAABHwEyWyLQ5WBBHP/ZysCDEm6ZHQCzfvnbItDmHchERAABHwE1HbItDlYFHQARaHKwIMSdHQCDMzMzMzM2HchIRAABHwEzlHrhR64VHQAY9cKPXCj1HQBy1P3ztkWiHchMRAABHwExqwIMSbphHQA9++dsi0OVHQB3P3ztkWh2HchQRAABHwE1Yk3S8an9HQAi6XjU/fO5HQBffO2RaHKyHchURAABHwEyWyLQ5WBBHQBNocrAgxJxHQCBk3S8an76HchYRAABHwE2wgxJul41HP/0zMzMzMzNHQBXQ5WBBiTeHchcRAABHwE3aXjU/fO5HQBAKPXCj1wpHQBlBiTdLxqiHchgRAABHwEvVocrAgxJHQA71wo9cKPZHQBtFocrAgxKHchkRAABHwEtZmZmZmZpHQBPQ5WBBiTdHQBqBBiTdLxuHchoRAABHwErdT987ZFpHQBT41P3ztkZHQB8an752yLSHchsRAABHwEutkWhysCFHQBjHrhR64UhHQBf++dsi0OWHchwRAABHwErlP3ztkWhHQBkEGJN0vGpHQCDvGp++dsmHch0RAABHwEwWZmZmZmZHQBdeNT987ZFHQBMCDEm6XjWHch4RAABHwEvuFHrhR65HQBNAgxJul41HQBBrhR64UeyHch8RAABHwEyUvGp++dtHQBo+dsi0OVhHQBHul41P3zuHciARAABHwEpdkWhysCFHQBF3ztkWhytHQB+DEm6XjVCHciERAABHwEmsrAgxJulHQBMrAgxJul5HQCAlYEGJN0yHciIRAABHwEk3bItDlYFHQA4zMzMzMzNHQB2DEm6XjVCHciMRAABHwEmEeuFHrhRHQBPztkWhysFHQCMgQYk3S8eHciQRAABHwEjfXCj1wo9HQAfdLxqfvndHQCAJul41P32HciURAABHwEk6XjU/fO5HQA4QYk3S8apHQBgo9cKPXCmHciYRAABHwEihJul41P5HQArEm6XjU/hHQBUwIMSbpeOHcicRAABHwEgm6XjU/fRHQBIPXCj1wo9HQBXnbItDlYGHcigRAABHwEjEWhysCDFHQAgi0OVgQYlHQA6HKwIMSbqHcikRAABHwEgk/fO2RaJHQBXFocrAgxJHQBKyLQ5WBBmHcioRAABHwEghaHKwIMVHQAQ3S8an755HQAjhR64UeuGHcisRAABHwElLAgxJul5HP/564UeuFHtHQA2RaHKwIMWHciwRAABHwEfSTdLxqfxHQBIXjU/fO2RHQBqGJN0vGqCHci0RAABHwEdGRaHKwINHQBW4UeuFHrhHQBuuFHrhR66Hci4RAABHwEbIUeuFHrhHQBTqfvnbItFHQBcXjU/fO2SHci8RAABHwEb5ul41P31HQBRcKPXCj1xHQCCcKPXCj1yHcjARAABHwEaONT987ZFHQBBqfvnbItFHQBYdsi0OVgSHcjERAABHwEbE/fO2RaJHQBk6XjU/fO5HQCJKPXCj1wqHcjIRAABHwEbFgQYk3S9HQB3AgxJul41HQCE5WBBiTdOHcjMRAABHwEah64UeuFJHQBhaHKwIMSdHQCSxqfvnbIuHcjQRAABHwEatsi0OVgRHQBkn752yLQ5HQBP52yLQ5WCHcjURAABHwEYnbItDlYFHQBl41P3ztkZHQA/1wo9cKPaHcjYRAABHwEWDtkWhysFHQBf87ZFocrBHQBLqfvnbItGHcjcRAABHwEYcCDEm6XlHQB8vGp++dslHQAtqfvnbItGHcjgRAABHwEU7Q5WBBiVHQBtAgxJul41HQBXR64UeuFKHcjkRAABHwEazEm6XjVBHQCBQ5WBBiTdHQAQan752yLSHcjoRAABHwEao9cKPXClHQCMxJul41P5HP/9wo9cKPXGHcjsRAABHwEb8CDEm6XlHQCOyLQ5WBBlHP+2JN0vGp/CHcjwRAABHwEZPXCj1wo9HQCTiTdLxqfxHQASNT987ZFqHcj0RAABHwEVRBiTdLxtHQBLnbItDlYFHQBKBBiTdLxuHcj4RAABHwES1ocrAgxJHQBDnbItDlYFHQBTxqfvnbIuHcj8RAABHwEQpmZmZmZpHQBRsi0OVgQZHQBK8an752yOHckARAABHwESXztkWhytHQAX752yLQ5ZHQBOo9cKPXCmHckERAABHwEQBJul41P5HQBQhysCDEm9HQAvvnbItDlaHckIRAABHwESbQ5WBBiVHQAQ/fO2RaHNHQAwk3S8an76HckMRAABHwEPvO2RaHKxHQBf++dsi0OVHQBY8an752yOHckQRAABHwENo9cKPXClHQBvkWhysCDFHQBVul41P3zuHckURAABHwELkOVgQYk5HQBkZmZmZmZpHQBINT987ZFqHckYRAABHwEMjEm6XjVBHQB2Yk3S8an9HQBrwo9cKPXGHckcRAABHwEKTdLxqfvpHQBVEm6XjU/hHQBPS8an7522HckgRAABHwEKI1P3ztkZHQCCtkWhysCFHQBqHKwIMSbqHckkRAABHwEOvO2RaHKxHQCA64UeuFHtHQB4rAgxJul6HckoRAABHwELXztkWhytHQBrR64UeuFJHQAoQYk3S8aqHcksRAABHwEJPvnbItDlHQBk3S8an755HQALvnbItDlaHckwRAABHwEGxBiTdLxtHQBvqfvnbItFHQAedsi0OVgSHck0RAABHwEKBiTdLxqhHQBrfO2RaHKxHP+3KwIMSbpiHck4RAABHwEF8i0OVgQZHQCAbpeNT989HQAQcrAgxJumHck8RAABHwEIs7ZFocrBHQBeTdLxqfvpHv8Q5WBBiTdOHclARAABHwEJAo9cKPXFHQBkxJul41P5Hv/ZeNT987ZGHclERAABHwEHd0vGp++dHQBN64UeuFHtHP60vGp++dsmHclIRAABHwEFx64UeuFJHQBm9cKPXCj1HQBBDlYEGJN2HclMRAABHwEDVP3ztkWhHQBtlYEGJN0xHQBLYEGJN0vKHclQRAABHwEBNT987ZFpHQBniTdLxqfxHQA2p++dsi0SHclURAABHwEC9si0OVgRHQBirAgxJul5HQBhO2RaHKwKHclYRAABHwEASLQ5WBBlHQBVT987ZFodHQA1iTdLxqfyHclcRAABHwEDMKPXCj1xHQBMMSbpeNT9HQBfqfvnbItGHclgRAABHwEAnbItDlYFHQB2gxJul41RHQAZ87ZFocrCHclkRAABHwD8an752yLRHQB1752yLQ5ZHQAAk3S8an76HcloRAABHwD387ZFocrBHQB0o9cKPXClHQAhgQYk3S8eHclsRAABHwD7/fO2RaHNHQCFBBiTdLxtHP/I5WBBiTdOHclwRAABHwD2sCDEm6XlHQCCPXCj1wo9HQA2j1wo9cKSHcl0RAABHwEAHKwIMSbpHQCFMSbpeNT9HP5mZmZmZmZqHcl4RAABHwD/Vwo9cKPZHQCOQ5WBBiTdHv+8i0OVgQYmHcl8RAABHwEAf3ztkWh1HQCM6XjU/fO5HwAGuFHrhR66HcmARAABHwD9NDlYEGJNHQCWtkWhysCFHv+XjU/fO2ReHcmERAABHwD18KPXCj1xHQBhQ5WBBiTdHQAoo9cKPXCmHcmIRAABHwDxAQYk3S8dHQBd1wo9cKPZHQBABBiTdLxuHcmMRAABHwDs41P3ztkZHQBphR64UeuFHQAkxJul41P6HcmQRAABHwDv2hysCDEpHQBFsi0OVgQZHQBC0OVgQYk6HcmURAABHwDrcan752yNHQBiXjU/fO2RHQACBBiTdLxuHcmYRAABHwD0S8an7521HQA2FHrhR64VHQBQbpeNT98+HcmcRAABHwDqUeuFHrhRHQBChysCDEm9HQBNJul41P32HcmgRAABHwDzztkWhysFHQAFR64UeuFJHQBSXjU/fO2SHcmkRAABHwDrggxJul41HQB9AgxJul41HQAxwo9cKPXGHcmoRAABHwDnLhR64UexHQCEXjU/fO2RHQAdiTdLxqfyHcmsRAABHwDiGJN0vGqBHQB+MSbpeNT9HQAs5WBBiTdOHcmwRAABHwDnN0vGp++dHQCQUeuFHrhRHQAoeuFHrhR+Hcm0RAABHwDgbZFocrAhHQCA4UeuFHrhHQBIm6XjU/fSHcm4RAABHwDrw5WBBiTdHQCWKwIMSbphHQARwo9cKPXGHcm8RAABHwDnzdLxqfvpHQCR3ztkWhytHQBKcrAgxJumHcnARAABHwDfztkWhysFHQBw8an752yNHQARWBBiTdLyHcnERAABHwDacrAgxJulHQBoXjU/fO2RHQAWhysCDEm+HcnIRAABHwDWo9cKPXClHQB6HKwIMSbpHQAlWBBiTdLyHcnMRAABHwDYpul41P31HQBfgQYk3S8dHP/WZmZmZmZqHcnQRAABHwDV+NT987ZFHQCFSbpeNT99HQAQCDEm6XjWHcnURAABHwDaybpeNT99HQBJCj1wo9cNHP/CfvnbItDmHcnYRAABHwDdxJul41P5HQA/752yLQ5ZHP/3O2RaHKwKHcncRAABHwDZNDlYEGJNHQBA4UeuFHrhHv6BiTdLxqfyHcngRAABHwDUNkWhysCFHQB3KwIMSbphHQBFbItDlYEKHcnkRAABHwDQdLxqfvndHQCDWhysCDEpHQBOEGJN0vGqHcnoRAABHwDLQIMSbpeNHQCCvGp++dslHQBBT987ZFoeHcnsRAABHwDPrxqfvnbJHQCBhysCDEm9HQBmJN0vGp/CHcnwRAABHwDH8KPXCj1xHQB3MzMzMzM1HQBERaHKwIMWHcn0RAABHwDUdLxqfvndHQCFKwIMSbphHQBz2yLQ5WBCHcn4RAABHwDTcrAgxJulHQCBqfvnbItFHQCFXjU/fO2SHcn8RAABHwDVLAgxJul5HQCRWBBiTdLxHQB0GJN0vGqCHcoARAABHwDKgQYk3S8dHQCKbItDlYEJHQAl0vGp++duHcoERAABHwDFo9cKPXClHQCLYk3S8an9HQAL987ZFocuHcoIRAABHwDBN0vGp++dHQCQo9cKPXClHQAmTdLxqfvqHcoMRAABHwDGrxqfvnbJHQCRdLxqfvndHP/D987ZFocuHcoQRAABHwDB52yLQ5WBHQCZTdLxqfvpHQA4crAgxJumHcoURAABHwDBotDlYEGJHQCR3S8an755HP8hysCDEm6aHcoYRAABHwDLGp++dsi1HQCMDEm6XjVBHP86XjU/fO2SHcocRAABHwC5HKwIMSbpHQCLfO2RaHKxHQAn987ZFocuHcogRAABHwCv0vGp++dtHQCP0vGp++dtHQA+LQ5WBBiWHcokRAABHwCq987ZFoctHQCZeNT987ZFHQAm2RaHKwIOHcooRAABHwCncKPXCj1xHQCHGJN0vGqBHQBCKPXCj1wqHcosRAABHwCpgxJul41RHQCZeNT987ZFHP//3ztkWhyuHcowRAABHwCd/fO2RaHNHQCKul41P3ztHQBO7ZFocrAiHco0RAABHwCUjU/fO2RdHQCOLQ5WBBiVHQBG/fO2RaHOHco4RAABHwCdMzMzMzM1HQCMBBiTdLxtHQBmAAAAAAACHco8RAABHwCS0OVgQYk5HQCP+dsi0OVhHQBrCj1wo9cOHcpARAABHwCkWBBiTdLxHQCKdsi0OVgRHQB3Gp++dsi2HcpERAABHwCNwIMSbpeNHQCQtkWhysCFHQBXmZmZmZmaHcpIRAABHwCXGp++dsi1HQCRBiTdLxqhHQCIR64UeuFKHcpMRAABHwCPsCDEm6XlHQCSYk3S8an9HQB/++dsi0OWHcpQRAABHwChUeuFHrhRHQCM752yLQ5ZHQCGGJN0vGqCHcpURAABHwCnul41P3ztHQChocrAgxJxHQA/Gp++dsi2HcpYRAABHwCh8an752yNHQCq2RaHKwINHQAt++dsi0OWHcpcRAABHwCV0OVgQYk5HQCoul41P3ztHQAu0OVgQYk6HcpgRAABHwCldsi0OVgRHQC0ztkWhysFHQBDpeNT987aHcpkRAABHwCQl41P3ztlHQCqfvnbItDlHQBHvnbItDlaHcpoRAABHwCgmZmZmZmZHQC/LxqfvnbJHQA3Gp++dsi2HcpsRAABHwCmJul41P31HQDEAgxJul41HQA7XCj1wo9eHcpwRAABHwCXwo9cKPXFHQC/0vGp++dtHQAnbItDlYEKHcp0RAABHwCRS8an7521HQClPXCj1wo9HQAKn752yLQ6Hcp4RAABHwCF2RaHKwINHQCin752yLQ5HQAFwo9cKPXGHcp8RAABHwB8rAgxJul5HQCrcrAgxJulHQAXS8an7522HcqARAABHwCDQYk3S8apHQCfrhR64UexHP+a4UeuFHriHcqERAABHwBuHKwIMSbpHQCoyLQ5WBBlHQAv52yLQ5WCHcqIRAABHwCJKwIMSbphHQCVan752yLRHP9GJN0vGp/CHcqMRAABHwBuOVgQYk3VHQCeZFocrAgxHP+FYEGJN0vKHcqQRAABHwCIN0vGp++dHQCTBiTdLxqhHv/Ol41P3ztmHcqURAABHwB/vnbItDlZHQC13ztkWhytHQANwo9cKPXGHcqYRAABHwBzDlYEGJN1HQC+euFHrhR9HQAg3S8an756HcqcRAABHwBxZFocrAgxHQC+crAgxJulHQBI7ZFocrAiHcqgRAABHwB9ocrAgxJxHQDEb52yLQ5ZHQASRaHKwIMWHcqkRAABHwBgzMzMzMzNHQDA9si0OVgRHQBRFocrAgxKHcqoRAABHwCEHKwIMSbpHQDDCj1wo9cNHP/PvnbItDlaHcqsRAABHwCF87ZFocrBHQC6AAAAAAABHP/S0OVgQYk6HcqwRAABHwCA64UeuFHtHQC6m6XjU/fRHQBUXjU/fO2SHcq0RAABHwCBYEGJN0vJHQC6JN0vGp/BHQBr87ZFocrCHcq4RAABHwB3vnbItDlZHQCwVgQYk3S9HQB1ocrAgxJyHcq8RAABHwCNCj1wo9cNHQC6l41P3ztlHQBztkWhysCGHcrARAABHwB2p++dsi0RHQCvi0OVgQYlHQCElYEGJN0yHcrERAABHwCSfO2RaHKxHQDCqwIMSbphHQBvJul41P32HcrIRAABHwCdiTdLxqfxHQDCul41P3ztHQB5ztkWhysGHcrMRAABHwCjOVgQYk3VHQDIDlYEGJN1HQB12yLQ5WBCHcrQRAABHwCt0vGp++dtHQDIItDlYEGJHQCASbpeNT9+HcrURAABHwBvvnbItDlZHQCpAAAAAAABHQBobpeNT98+HcrYRAABHwBlXCj1wo9dHQCfO2RaHKwJHQBwIMSbpeNWHcrcRAABHwBReNT987ZFHQChsi0OVgQZHQB9R64UeuFKHcrgRAABHwBfWBBiTdLxHQCXsCDEm6XlHQBd64UeuFHuHcrkRAABHwBE1P3ztkWhHQCowo9cKPXFHQB3ul41P3zuHcroRAABHwBwYk3S8an9HQCW87ZFocrBHQBPP3ztkWh2HcrsRAABHwBOp++dsi0RHQCbj1wo9cKRHQCHN0vGp++eHcrwRAABHwA4QYk3S8apHQCccrAgxJulHQCOQ5WBBiTeHcr0RAABHwAPbItDlYEJHQCYtkWhysCFHQCIrhR64UeyHcr4RAABHwA/ztkWhysFHQCWEm6XjU/hHQCYi0OVgQYmHcr8RAABHwAQo9cKPXClHQCSGJN0vGqBHQCBZFocrAgyHcsARAABHwBR987ZFoctHQCaP3ztkWh1HQCd9cKPXCj2HcsERAABHv/V87ZFocrBHQCcyLQ5WBBlHQCMWhysCDEqHcsIRAABHv5FocrAgxJxHQCZfO2RaHKxHQCIqfvnbItGHcsMRAABHP+TU/fO2RaJHQCSo9cKPXClHQCRQYk3S8aqHcsQRAABHP+p2yLQ5WBBHQCjUeuFHrhRHQCF4UeuFHriHcsURAABHP+bZFocrAgxHQCV41P3ztkZHQCajU/fO2ReHcsYRAABHQAGwIMSbpeNHQCgN0vGp++dHQCCKPXCj1wqHcscRAABHP9CDEm6XjVBHQCpGJN0vGqBHQB6uFHrhR66HcsgRAABHP/JaHKwIMSdHQCJN0vGp++dHQCOP3ztkWh2HcskRAABHP/rU/fO2RaJHQCBFocrAgxJHQCVm6XjU/fSHcsoRAABHQAhWBBiTdLxHQB5wo9cKPXFHQCSCj1wo9cOHcssRAABHP+XS8an7521HQBvnbItDlYFHQCXHKwIMSbqHcswRAABHQAteNT987ZFHQB7wo9cKPXFHQCIwo9cKPXGHcs0RAABHv+YMSbpeNT9HQB3WBBiTdLxHQCbFHrhR64WHcs4RAABHP96n752yLQ5HQBiCDEm6XjVHQCNGJN0vGqCHcs8RAABHQA5Jul41P31HQBwPXCj1wo9HQCZgxJul41SHctARAABHQBSi0OVgQYlHQBoQYk3S8apHQCYEm6XjU/iHctERAABHQBVaHKwIMSdHQBQuFHrhR65HQCbBBiTdLxuHctIRAABHQBh++dsi0OVHQB2AAAAAAABHQCexJul41P6HctMRAABHQBmLQ5WBBiVHQBH41P3ztkZHQCYm6XjU/fSHctQRAABHQBjFocrAgxJHQCGfvnbItDlHQCal41P3ztmHctURAABHQBzCj1wo9cNHQCNcrAgxJulHQCgzMzMzMzOHctYRAABHQB0FHrhR64VHQCYLQ5WBBiVHQCa64UeuFHuHctcRAABHQCCfO2RaHKxHQCffO2RaHKxHQCe4UeuFHriHctgRAABHQBFxqfvnbItHQBGrAgxJul5HQCgS8an7522HctkRAABHQBH987ZFoctHQAhsi0OVgQZHQCkn752yLQ6HctoRAABHQAnnbItDlYFHQAHCj1wo9cNHQCi52yLQ5WCHctsRAABHQBNrhR64UexHQAiBBiTdLxtHQCwn752yLQ6HctwRAABHQAEQYk3S8apHQAYi0OVgQYlHQCiVgQYk3S+Hct0RAABHQBean752yLRHQBBsi0OVgQZHQCzpeNT987aHct4RAABHQA31wo9cKPZHQArMzMzMzM1HQC3PXCj1wo+Hct8RAABHQAsCDEm6XjVHP+x64UeuFHtHQCiul41P3zuHcuARAABHQAHO2RaHKwJHv5qfvnbItDlHQCiHrhR64UiHcuERAABHP/ONT987ZFpHP8crAgxJul5HQCrRaHKwIMWHcuIRAABHQAXItDlYEGJHv/e6XjU/fO5HQCh4UeuFHriHcuMRAABHP5FocrAgxJxHP8PXCj1wo9dHQCpdsi0OVgSHcuQRAABHQApBiTdLxqhHv/45WBBiTdNHQCXFHrhR64WHcuURAABHQA4GJN0vGqBHwAjXCj1wo9dHQCWFHrhR64WHcuYRAABHQApN0vGp++dHv/IIMSbpeNVHQCPdsi0OVgSHcucRAABHP/svGp++dslHP952yLQ5WBBHQC0++dsi0OWHcugRAABHP+nztkWhysFHP+jtkWhysCFHQC9++dsi0OWHcukRAABHv6qfvnbItDlHQAAo9cKPXClHQC752yLQ5WCHcuoRAABHP/o5WBBiTdNHP+9DlYEGJN1HQDEF41P3ztmHcusRAABHv/OyLQ5WBBlHQABeNT987ZFHQC+o9cKPXCmHcuwRAABHP+mRaHKwIMVHP/a0OVgQYk5HQDI0vGp++duHcu0RAABHP+l41P3ztkZHQAYk3S8an75HQDKdcKPXCj2Hcu4RAABHv52yLQ5WBBlHP98KPXCj1wpHQDLa4UeuFHuHcu8RAABHv5R64UeuFHtHQAlul41P3ztHQDOwIMSbpeOHcvARAABHv+s7ZFocrAhHP+yLQ5WBBiVHQDPsCDEm6XmHcvERAABHv/n3ztkWhytHQAT3ztkWhytHQDVjU/fO2ReHcvIRAABHv+sCDEm6XjVHQAHlYEGJN0xHQDRXztkWhyuHcvMRAABHP+CLQ5WBBiVHQAiBBiTdLxtHQC3CDEm6XjWHcvQRAABHv8+dsi0OVgRHQBEHKwIMSbpHQC0N0vGp++eHcvURAABHv/PnbItDlYFHQA/bItDlYEJHQCrJul41P32HcvYRAABHP+aPXCj1wo9HQBWQYk3S8apHQCxQYk3S8aqHcvcRAABHwALQ5WBBiTdHQBIHKwIMSbpHQCrk3S8an76HcvgRAABHP/eNT987ZFpHQBfZFocrAgxHQC62RaHKwIOHcvkRAABHQAOl41P3ztlHQBwvGp++dslHQC3bpeNT98+HcvoRAABHQAaVgQYk3S9HQB/Q5WBBiTdHQC+bItDlYEKHcvsRAABHQAdgQYk3S8dHQBxxqfvnbItHQCudsi0OVgSHcvwRAABHv+zdLxqfvndHQAkIMSbpeNVHQCjYEGJN0vKHcv0RAABHv/3KwIMSbphHQAU7ZFocrAhHQCbR64UeuFKHcv4RAABHwAhqfvnbItFHP/+2RaHKwINHQCgyLQ5WBBmHcv8RAABHv/L987ZFoctHP/tkWhysCDFHQCTFocrAgxKHcgASAABHwBC+dsi0OVhHQANLxqfvnbJHQCfN0vGp++eHcgESAABHv8aHKwIMSbpHQAQSbpeNT99HQCMTdLxqfvqHcgISAABHwAHEm6XjU/hHP/CLQ5WBBiVHQCLwo9cKPXGHcgMSAABHP+aXjU/fO2RHP/peNT987ZFHQCFFHrhR64WHcgQSAABHwAZ2yLQ5WBBHP++uFHrhR65HQCnpeNT987aHcgUSAABHwA8MSbpeNT9HP9HbItDlYEJHQCtSbpeNT9+HcgYSAABHwBLDlYEGJN1HP/OZmZmZmZpHQC0fO2RaHKyHcgcSAABHwApgQYk3S8dHv+vnbItDlYFHQCz8an752yOHcggSAABHwBevGp++dslHP/KHKwIMSbpHQC0ul41P3zuHcgkSAABHwAbKwIMSbphHwADGp++dsi1HQCtdLxqfvneHcgoSAABHwArXCj1wo9dHwAKTdLxqfvpHQCkcKPXCj1yHcgsSAABHwAB41P3ztkZHwAcIMSbpeNVHQCx/fO2RaHOHcgwSAABHwBAi0OVgQYlHQAFYEGJN0vJHQC5+dsi0OViHcg0SAABHwBLWBBiTdLxHQAlul41P3ztHQDAS8an7522Hcg4SAABHwBcDEm6XjVBHQA/ItDlYEGJHQC6T987ZFoeHcg8SAABHwA1iTdLxqfxHQBBztkWhysFHQDC3jU/fO2SHchASAABHwBsbpeNT989HQBFCj1wo9cNHQC+7ZFocrAiHchESAABHwBFiTdLxqfxHQBSTdLxqfvpHQDGjEm6XjVCHchISAABHwAq4UeuFHrhHQBiCDEm6XjVHQDI6XjU/fO6HchMSAABHwBCGJN0vGqBHQBy2RaHKwINHQDMDEm6XjVCHchQSAABHwAoeuFHrhR9HQCCWhysCDEpHQDN0euFHrhSHchUSAABHwBXysCDEm6ZHQBEtDlYEGJNHQCwN0vGp++eHchYSAABHwBmAAAAAAABHQBRvnbItDlZHQCpl41P3ztmHchcSAABHwB1752yLQ5ZHQBEZmZmZmZpHQCjJul41P32HchgSAABHwBYRaHKwIMVHQBgGJN0vGqBHQCibItDlYEKHchkSAABHwCEVgQYk3S9HQBKAAAAAAABHQCitDlYEGJOHchoSAABHwBQbpeNT989HQBzeNT987ZFHQCoZFocrAgyHchsSAABHwA7xqfvnbItHQB13ztkWhytHQCuFHrhR64WHchwSAABHwBbztkWhysFHQCDCj1wo9cNHQCpgQYk3S8eHch0SAABHwBQcrAgxJulHQCJqfvnbItFHQCvxqfvnbIuHch4SAABHwA8GJN0vGqBHQCFBiTdLxqhHQCy7ZFocrAiHch8SAABHwBu1P3ztkWhHQAlN0vGp++dHQCecrAgxJumHciASAABHwB7rhR64UexHQAMAAAAAAABHQCW8an752yOHciESAABHwCEJul41P31HP/PKwIMSbphHQCcMSbpeNT+HciISAABHwBtItDlYEGJHP/0vGp++dslHQCOCj1wo9cOHciMSAABHwCLZFocrAgxHP+ZeNT987ZFHQCXItDlYEGKHciQSAABHwBgi0OVgQYlHQAb3ztkWhytHQCHlYEGJN0yHciUSAABHwBWfvnbItDlHQAGhysCDEm9HQB7mZmZmZmaHciYSAABHwBuWhysCDEpHQBAPXCj1wo9HQCDfvnbItDmHcicSAABHwCBjU/fO2RdHP+ul41P3ztlHQCmJN0vGp/CHcigSAABHwCF8an752yNHv9Vwo9cKPXFHQCrYk3S8an+HcikSAABHwCKFocrAgxJHv7lYEGJN0vJHQC2vGp++dsmHcioSAABHwB6k3S8an75Hv/bQ5WBBiTdHQCqzMzMzMzOHcisSAABHwCSiTdLxqfxHv+OFHrhR64VHQC5dLxqfvneHciwSAABHwB/0vGp++dtHwAWfvnbItDlHQCxDEm6XjVCHci0SAABHwBuXjU/fO2RHwA3ztkWhysFHQCu52yLQ5WCHci4SAABHwBx64UeuFHtHwBQLQ5WBBiVHQC1i0OVgQYmHci8SAABHwBkwIMSbpeNHwBiBBiTdLxtHQCxP3ztkWh2HcjASAABHwCETdLxqfvpHP+SDEm6XjVBHQC9dsi0OVgSHcjESAABHwCGZmZmZmZpHP+YUeuFHrhRHQDEiTdLxqfyHcjISAABHwCOTdLxqfvpHP/yDEm6XjVBHQDGWhysCDEqHcjMSAABHwB3bItDlYEJHP+mhysCDEm9HQDHlHrhR64WHcjQSAABHwCQBiTdLxqhHP/8WhysCDEpHQDLJul41P32HcjUSAABHwBneNT987ZFHv9Z2yLQ5WBBHQDGrhR64UeyHcjYSAABHwBStDlYEGJNHv7DlYEGJN0xHQDJuFHrhR66HcjcSAABHwBwOVgQYk3VHv/sWhysCDEpHQDIotDlYEGKHcjgSAABHwCS3ztkWhytHQAR64UeuFHtHQDCrQ5WBBiWHcjkSAABHwCa87ZFocrBHQAyXjU/fO2RHQDD9si0OVgSHcjoSAABHwCmRaHKwIMVHQAgIMSbpeNVHQDDan752yLSHcjsSAABHwCZsi0OVgQZHQBMk3S8an75HQDARaHKwIMWHcjwSAABHwCoGJN0vGqBHQAC8an752yNHQDARqfvnbIuHcj0SAABHwCPEm6XjU/hHQBYdsi0OVgRHQDBAgxJul42Hcj4SAABHwCNsCDEm6XlHQBqzMzMzMzNHQC6FocrAgxKHcj8SAABHwCFQ5WBBiTdHQB3Q5WBBiTdHQC6xqfvnbIuHckASAABHwCUHrhR64UhHQBui0OVgQYlHQCzIMSbpeNWHckESAABHwCuCDEm6XjVHQAzbItDlYEJHQDGMSbpeNT+HckISAABHwC5XjU/fO2RHQAoAAAAAAABHQDFjU/fO2ReHckMSAABHwC9hR64UeuFHQAxDlYEGJN1HQC/vnbItDlaHckQSAABHwDADEm6XjVBHQBAcrAgxJulHQDJqPXCj1wqHckUSAABHwDCRJul41P5HQAap++dsi0RHQC73S8an756HckYSAABHwC+LQ5WBBiVHQAzxqfvnbItHQDPbItDlYEKHckcSAABHwDBcKPXCj1xHQBFMzMzMzM1HQDTKPXCj1wqHckgSAABHwC4ZmZmZmZpHQAWVgQYk3S9HQDQul41P3zuHckkSAABHwC5FocrAgxJHQBI1P3ztkWhHQC6dLxqfvneHckoSAABHwC6tkWhysCFHQBNKwIMSbphHQCvIMSbpeNWHcksSAABHwCvwIMSbpeNHQBRiTdLxqfxHQCqGp++dsi2HckwSAABHwDBKfvnbItFHQBgMSbpeNT9HQCt1P3ztkWiHck0SAABHwCsGp++dsi1HQBj0vGp++dtHQCqdsi0OVgSHck4SAABHwDCJeNT987ZHQBlO2RaHKwJHQCiItDlYEGKHck8SAABHwDEl41P3ztlHQB3R64UeuFJHQCgFHrhR64WHclASAABHwDA41P3ztkZHQBZFocrAgxJHQCa41P3ztkaHclESAABHwCqItDlYEGJHQBA/fO2RaHNHQCmO2RaHKwKHclISAABHwCfTdLxqfvpHQBEBBiTdLxtHQCiZmZmZmZqHclMSAABHwCe1wo9cKPZHQBRItDlYEGJHQCYHrhR64UiHclQSAABHwCaaHKwIMSdHQAbhR64UeuFHQChWBBiTdLyHclUSAABHwCmAAAAAAABHQBQDEm6XjVBHQCRT987ZFoeHclYSAABHwCicrAgxJulHP/5BiTdLxqhHQCmT987ZFoeHclcSAABHwCtCj1wo9cNHQAU5WBBiTdNHQCmZmZmZmZqHclgSAABHwCV752yLQ5ZHQBcgxJul41RHQCW41P3ztkaHclkSAABHwCTBiTdLxqhHQBn64UeuFHtHQCNKPXCj1wqHcloSAABHwCS2RaHKwINHQBYOVgQYk3VHQCDpeNT987aHclsSAABHwCIAgxJul41HQBy+dsi0OVhHQCOdLxqfvneHclwSAABHwCQul41P3ztHQBFEm6XjU/hHQCE0vGp++duHcl0SAABHwCG9cKPXCj1HQCB752yLQ5ZHQCXZmZmZmZqHcl4SAABHwCPGJN0vGqBHQCFNT987ZFpHQCcHrhR64UiHcl8SAABHwB7gQYk3S8dHQCFcrAgxJulHQCZk3S8an76HcmASAABHwCU3ztkWhytHQBgJN0vGp/BHQBz3ztkWhyuHcmESAABHwCUWBBiTdLxHQBSfvnbItDlHQBgn752yLQ6HcmISAABHwCJItDlYEGJHQBQ3S8an755HQBXEm6XjU/iHcmMSAABHwCccKPXCj1xHQBZ41P3ztkZHQBQDEm6XjVCHcmQSAABHwCG3S8an755HQBBocrAgxJxHQBLYEGJN0vKHcmUSAABHwCmocrAgxJxHQBXU/fO2RaJHQBZO2RaHKwKHcmYSAABHwCCEm6XjU/hHQBgBBiTdLxtHQBcYk3S8an+HcmcSAABHwBtdLxqfvndHQBfYEGJN0vJHQBW1P3ztkWiHcmgSAABHwBfjU/fO2RdHQBs6XjU/fO5HQBl0vGp++duHcmkSAABHwBpwo9cKPXFHQBnEm6XjU/hHQA/jU/fO2ReHcmoSAABHwBnZFocrAgxHQB6fvnbItDlHQBxul41P3zuHcmsSAABHwBuBBiTdLxtHQB/Jul41P31HQA6uFHrhR66HcmwSAABHwBf64UeuFHtHQCF4UeuFHrhHQAPU/fO2RaKHcm0SAABHwBFT987ZFodHQCGMzMzMzM1HQAmRaHKwIMWHcm4SAABHwBKk3S8an75HQBqRaHKwIMVHQBjeNT987ZGHcm8SAABHwAzXCj1wo9dHQB3ul41P3ztHQBsk3S8an76HcnASAABHwAPZFocrAgxHQB7HrhR64UhHQBcSbpeNT9+HcnESAABHwAheNT987ZFHQBt++dsi0OVHQCArhR64UeyHcnISAABHwAG6XjU/fO5HQBtQ5WBBiTdHQBO7ZFocrAiHcnMSAABHwBBT987ZFodHQBuhysCDEm9HQCJsi0OVgQaHcnQSAABHwAR41P3ztkZHQBW3S8an755HQB+n752yLQ6HcnUSAABHv/zhR64UeuFHQCGvGp++dslHQBdP3ztkWh2HcnYSAABHv+HbItDlYEJHQCIo9cKPXClHQBReNT987ZGHcncSAABHP+PO2RaHKwJHQCDqfvnbItFHQBdaHKwIMSeHcngSAABHv9Qo9cKPXClHQCUpeNT987ZHQBOKPXCj1wqHcnkSAABHP+TMzMzMzM1HQCD0vGp++dtHQBxGp++dsi2HcnoSAABHv/WBBiTdLxtHQCZ987ZFoctHQA/987ZFocuHcnsSAABHv/UeuFHrhR9HQCYNT987ZFpHQATfO2RaHKyHcnwSAABHwALlYEGJN0xHQCgQYk3S8apHQBJHrhR64UiHcn0SAABHwAK0OVgQYk5HQCceuFHrhR9HP/zEm6XjU/iHcn4SAABHwAsKPXCj1wpHQCkfO2RaHKxHQA4SbpeNT9+Hcn8SAABHwAsIMSbpeNVHQCibpeNT989HQAMIMSbpeNWHcoASAABHP/muFHrhR65HQB/O2RaHKwJHQBRnbItDlYGHcoESAABHQAayLQ5WBBlHQB2m6XjU/fRHQBa3S8an756HcoISAABHQA+LQ5WBBiVHQCDrhR64UexHQBZItDlYEGKHcoMSAABHQAnXCj1wo9dHQBhItDlYEGJHQBQgxJul41SHcoQSAABHQBEvGp++dslHQCHMzMzMzM1HQBHrhR64UeyHcoUSAABHQACfvnbItDlHQBQo9cKPXClHQBQp++dsi0SHcoYSAABHQBHiTdLxqfxHQBX++dsi0OVHQBb1wo9cKPaHcocSAABHP/ci0OVgQYlHQBL87ZFocrBHQBmfvnbItDmHcogSAABHQBH3ztkWhytHQCG1wo9cKPZHQBrbItDlYEKHcokSAABHQBZhR64UeuFHQCOcKPXCj1xHQBszMzMzMzOHcooSAABHQBu6XjU/fO5HQCIp++dsi0RHQBtgQYk3S8eHcosSAABHQBWl41P3ztlHQCVfvnbItDlHQCAQ5WBBiTeHcowSAABHQBzbItDlYEJHQCCkWhysCDFHQB8WhysCDEqHco0SAABHQBoDEm6XjVBHQCd41P3ztkZHQCCGJN0vGqCHco4SAABHQBodsi0OVgRHQCmHrhR64UhHQByMSbpeNT+Hco8SAABHQB5BiTdLxqhHQCmbItDlYEJHQBnCj1wo9cOHcpASAABHQBYQYk3S8apHQCr0vGp++dtHQBv52yLQ5WCHcpESAABHQB8n752yLQ5HQCLLxqfvnbJHQBeDEm6XjVCHcpISAABHQCJR64UeuFJHQCHEGJN0vGpHQBdCj1wo9cOHcpMSAABHQCRtkWhysCFHQCPwIMSbpeNHQBg3S8an756HcpQSAABHQCLR64UeuFJHQCAsi0OVgQZHQBIWhysCDEqHcpUSAABHQCbMzMzMzM1HQCNkWhysCDFHQBe+dsi0OViHcpYSAABHQCDKPXCj1wpHQBvS8an7521HQBFJul41P32HcpcSAABHQCLMzMzMzM1HQCHQ5WBBiTdHQArxqfvnbIuHcpgSAABHQCOmZmZmZmZHQCZpeNT987ZHQBmVgQYk3S+HcpkSAABHQCVgQYk3S8dHQCjKwIMSbphHQBn2yLQ5WBCHcpoSAABHQCcdLxqfvndHQCk7ZFocrAhHQBT0vGp++duHcpsSAABHQCcHKwIMSbpHQCjcrAgxJulHQB8p++dsi0SHcpwSAABHQCkysCDEm6ZHQCqFHrhR64VHQBVItDlYEGKHcp0SAABHQCWKwIMSbphHQCgP3ztkWh1HQCIaHKwIMSeHcp4SAABHQCZk3S8an75HQCXfvnbItDlHQCNGp++dsi2Hcp8SAABHQCO0OVgQYk5HQClXCj1wo9dHQCMcrAgxJumHcqASAABHQCYsi0OVgQZHQCg9cKPXCj1HQBBZFocrAgyHcqESAABHQCd9cKPXCj1HQCgdsi0OVgRHQAYvGp++dsmHcqISAABHQCkk3S8an75HQCWZmZmZmZpHQAO4UeuFHriHcqMSAABHQCkN0vGp++dHQCqrAgxJul5HQAORaHKwIMWHcqQSAABHQCnOVgQYk3VHQCUwo9cKPXFHP/TEm6XjU/iHcqUSAABHQCei0OVgQYlHQCz++dsi0OVHQAaPXCj1wo+HcqYSAABHQCmiTdLxqfxHQCPS8an7521HQAtysCDEm6aHcqcSAABHQCsS8an7521HQCFOVgQYk3VHQAmVgQYk3S+HcqgSAABHQCmvnbItDlZHQB81P3ztkWhHQADtkWhysCGHcqkSAABHQCtU/fO2RaJHQB9ItDlYEGJHQBH3ztkWhyuHcqoSAABHQCc5WBBiTdNHQB6m6XjU/fRHQACp++dsi0SHcqsSAABHQC1N0vGp++dHQCCrAgxJul5HQBYyLQ5WBBmHcqwSAABHQC6Yk3S8an9HQCK/fO2RaHNHQBVDlYEGJN2Hcq0SAABHQC2XCj1wo9dHQB53ztkWhytHQBpMzMzMzM2Hcq4SAABHQCtP3ztkWh1HQBzP3ztkWh1HP/PvnbItDlaHcq8SAABHQCqEm6XjU/hHQBjwo9cKPXFHP8ztkWhysCGHcrASAABHQCywIMSbpeNHQBSl41P3ztlHP687ZFocrAiHcrESAABHQCnk3S8an75HQBvXCj1wo9dHv/Fwo9cKPXGHcrISAABHQC8AgxJul41HQBWCDEm6XjVHP9t0vGp++duHcrMSAABHQCzUeuFHrhRHQB8wIMSbpeNHv/w9cKPXCj2HcrQSAABHQCv2yLQ5WBBHQBAJN0vGp/BHv+AYk3S8an+HcrUSAABHQC3p++dsi0RHQAfhR64UeuFHv+0OVgQYk3WHcrYSAABHQC6YEGJN0vJHQAlul41P3ztHwAMUeuFHrhSHcrcSAABHQC0GJN0vGqBHP/iwIMSbpeNHv+JWBBiTdLyHcrgSAABHQCzS8an7521HQAwKPXCj1wpHwAlsi0OVgQaHcrkSAABHQCuocrAgxJxHP/dgQYk3S8dHP+mhysCDEm+HcroSAABHQCsS8an7521HP+4MSbpeNT9Hv/kzMzMzMzOHcrsSAABHQDCPnbItDlZHQAfKwIMSbphHwAYSbpeNT9+HcrwSAABHQDEAQYk3S8dHQAgo9cKPXClHwBCdsi0OVgSHcr0SAABHQDE4EGJN0vJHP/mZmZmZmZpHwBKdsi0OVgSHcr4SAABHQDJItDlYEGJHQA7ItDlYEGJHwBE5WBBiTdOHcr8SAABHQDIQIMSbpeNHP+wo9cKPXClHwBCGJN0vGqCHcsASAABHQDIQ5WBBiTdHQBU6XjU/fO5HwA/Gp++dsi2HcsESAABHQDKP3ztkWh1HQBcKPXCj1wpHwAbCj1wo9cOHcsISAABHQDFztkWhysFHQBg/fO2RaHNHwBLU/fO2RaKHcsMSAABHQDB7peNT989HP/OFHrhR64VHwBa/fO2RaHOHcsQSAABHQDBztkWhysFHv8LQ5WBBiTdHwBi9cKPXCj2HcsUSAABHQDCc7ZFocrBHv8gxJul41P5HwB7N0vGp++eHcsYSAABHQC5MSbpeNT9Hv+oEGJN0vGpHwBbeNT987ZGHcscSAABHQDCSsCDEm6ZHP+qPXCj1wo9HwCDJN0vGp/CHcsgSAABHQC5jU/fO2RdHv/JmZmZmZmZHwBDfO2RaHKyHcskSAABHQDBBR64UeuFHwAGsCDEm6XlHwA81P3ztkWiHcsoSAABHQDEF41P3ztlHwAACDEm6XjVHwAeHKwIMSbqHcssSAABHQDBLxqfvnbJHwAm0OVgQYk5HwBKcrAgxJumHcswSAABHQDDP3ztkWh1Hv/ZWBBiTdLxHwCB1wo9cKPaHcs0SAABHQDDggxJul41Hv/oYk3S8an9HwCNYEGJN0vKHcs4SAABHQC864UeuFHtHwAL1wo9cKPZHwCQ2RaHKwIOHcs8SAABHQDIszMzMzM1HwALfO2RaHKxHwCQk3S8an76HctASAABHQC7ocrAgxJxHwAyNT987ZFpHwCO0vGp++duHctESAABHQDNocrAgxJxHv/f752yLQ5ZHwCNnbItDlYGHctISAABHQDIpN0vGp/BHwAVN0vGp++dHwCcrAgxJul6HctMSAABHQDTBBiTdLxtHwAGJN0vGp/BHwCPl41P3ztmHctQSAABHQC2DEm6XjVBHv/rAgxJul41HwCWvGp++dsmHctUSAABHQCs5WBBiTdNHwAItDlYEGJNHwCcFocrAgxKHctYSAABHQCwj1wo9cKRHwAdYEGJN0vJHwCmkWhysCDGHctcSAABHQCkT987ZFodHv/M3S8an755HwCdzMzMzMzOHctgSAABHQC2DEm6XjVBHwAJWBBiTdLxHwCtEGJN0vGqHctkSAABHQCZan752yLRHv/wEGJN0vGpHwChbItDlYEKHctoSAABHQCTgxJul41RHwAOn752yLQ5HwCYVgQYk3S+HctsSAABHQCST987ZFodHv+MrAgxJul5HwCk/fO2RaHOHctwSAABHQCtl41P3ztlHwBC6XjU/fO5HwCoQ5WBBiTeHct0SAABHQCwBBiTdLxtHwBOm6XjU/fRHwCyHrhR64UiHct4SAABHQCmIMSbpeNVHwBPvnbItDlZHwC5MSbpeNT+Hct8SAABHQC0WhysCDEpHwBlAgxJul41HwCvuFHrhR66HcuASAABHQCdp++dsi0RHwBWhysCDEm9HwC1jU/fO2ReHcuESAABHQC+vGp++dslHwBkXjU/fO2RHwCpLQ5WBBiWHcuISAABHQDBHrhR64UhHwB7LxqfvnbJHwCmeNT987ZGHcuMSAABHQDF9cKPXCj1HwB6o9cKPXClHwCe/fO2RaHOHcuQSAABHQDHH752yLQ5HwCIJN0vGp/BHwCatDlYEGJOHcuUSAABHQCncrAgxJulHwBJ52yLQ5WBHwDBqfvnbItGHcuYSAABHQCfBBiTdLxtHwBKvGp++dslHwDFw5WBBiTeHcucSAABHQCjuFHrhR65HwBVcKPXCj1xHwDKsCDEm6XmHcugSAABHQCa5WBBiTdNHwAoo9cKPXClHwDHNT987ZFqHcukSAABHQCqWhysCDEpHwBMDEm6XjVBHwDNfO2RaHKyHcuoSAABHQCRCj1wo9cNHwAsIMSbpeNVHwDK0vGp++duHcusSAABHQCX987ZFoctHwAOLQ5WBBiVHwDCS8an7522HcuwSAABHQCg9cKPXCj1HwBptkWhysCFHwDLlocrAgxKHcu0SAABHQCm1P3ztkWhHwB3Gp++dsi1HwDPYEGJN0vKHcu4SAABHQCy41P3ztkZHwB2+dsi0OVhHwDOKwIMSbpiHcu8SAABHQC2Yk3S8an9HwB+bpeNT989HwDJ9LxqfvneHcvASAABHQC5T987ZFodHwBuMSbpeNT9HwDR1gQYk3S+HcvESAABHQDCffO2RaHNHwBsAAAAAAABHwDROVgQYk3WHcvISAABHQDET987ZFodHwBWj1wo9cKRHwDO2hysCDEqHcvMSAABHQDFSLQ5WBBlHwBvdLxqfvndHwDWnKwIMSbqHcvQSAABHQDJBiTdLxqhHwBUZmZmZmZpHwDNfvnbItDmHcvUSAABHQDDuFHrhR65HwCBm6XjU/fRHwDY4UeuFHriHcvYSAABHQDAvGp++dslHwBGzMzMzMzNHwDOUvGp++duHcvcSAABHQDCEGJN0vGpHwAkAAAAAAABHwDMBBiTdLxuHcvgSAABHQDClYEGJN0xHwAnGp++dsi1HwDF752yLQ5aHcvkSAABHQC70OVgQYk5HwAB2yLQ5WBBHwDNk3S8an76HcvoSAABHQC/NT987ZFpHwA+NT987ZFpHwDDRqfvnbIuHcvsSAABHQC7KPXCj1wpHv/vCj1wo9cNHwDTlYEGJN0yHcvwSAABHQCy2RaHKwINHv+RaHKwIMSdHwDUbItDlYEKHcv0SAABHQDC6XjU/fO5Hv/O6XjU/fO5HwDV2BBiTdLyHcv4SAABHQDGXjU/fO2RHwAOj1wo9cKRHwDDxaHKwIMWHcv8SAABHQDHMi0OVgQZHwAHxqfvnbItHwC8FHrhR64WHcgATAABHQDGybpeNT99Hv+gIMSbpeNVHwC6CDEm6XjWHcgETAABHQDMul41P3ztHwAYIMSbpeNVHwC4wo9cKPXGHcgITAABHQDKMi0OVgQZHv3BiTdLxqfxHwC90OVgQYk6HcgMTAABHQDNKPXCj1wpHwBEeuFHrhR9HwC5IMSbpeNWHcgQTAABHQDSxaHKwIMVHwBK8an752yNHwC1dsi0OVgSHcgUTAABHQDTj1wo9cKRHwBjGp++dsi1HwC2gQYk3S8eHcgYTAABHQDZGJN0vGqBHwBpKwIMSbphHwCzeuFHrhR+HcgcTAABHQDCpN0vGp/BHv9Vwo9cKPXFHwC0WhysCDEqHcggTAABHQDBan752yLRHP/Em6XjU/fRHwCyrhR64UeyHcgkTAABHQDB0OVgQYk5HP/Zul41P3ztHwCmxJul41P6HcgoTAABHQC3rhR64UexHP/YYk3S8an9HwC3LQ5WBBiWHcgsTAABHQC/WhysCDEpHP+SDEm6XjVBHwCgSbpeNT9+HcgwTAABHQC2euFHrhR9HP/DtkWhysCFHwDBlHrhR64WHcg0TAABHQCq7ZFocrAhHP/SsCDEm6XlHwDDOl41P3zuHcg4TAABHQC9xJul41P5HP/6HKwIMSbpHwDFIMSbpeNWHcg8TAABHQDEhR64UeuFHQAP987ZFoctHwCjxJul41P6HchATAABHQDEYUeuFHrhHQAfEm6XjU/hHwCYyLQ5WBBmHchETAABHQC9aHKwIMSdHQAt41P3ztkZHwCWFocrAgxKHchITAABHQDIcrAgxJulHQBBxqfvnbItHwCYRaHKwIMWHchMTAABHQC4WhysCDEpHQBCQYk3S8apHwCcZFocrAgyHchQTAABHQDIXS8an755HQBK7ZFocrAhHwCjnbItDlYGHchUTAABHQDHSbpeNT99HQAup++dsi0RHwCqmZmZmZmaHchYTAABHQC5dsi0OVgRHQAg9cKPXCj1HwCMxJul41P6HchcTAABHQCvEm6XjU/hHQAubpeNT989HwCIi0OVgQYmHchgTAABHQCv/fO2RaHNHQA6dsi0OVgRHwB5qfvnbItGHchkTAABHQCmR64UeuFJHQAMgxJul41RHwCKKwIMSbpiHchoTAABHQC2peNT987ZHQAo/fO2RaHNHwBuCDEm6XjWHchsTAABHQCkhysCDEm9HQAEYk3S8an9HwCWHKwIMSbqHchwTAABHQCoiTdLxqfxHP/DdLxqfvndHwCEkWhysCDGHch0TAABHQCpIMSbpeNVHQBL41P3ztkZHwByvGp++dsmHch4TAABHQCoHKwIMSbpHQBRul41P3ztHwBcNT987ZFqHch8TAABHQCdan752yLRHQBJwo9cKPXFHwBT1wo9cKPaHciATAABHQCpXjU/fO2RHQBp0vGp++dtHwBYuFHrhR66HciETAABHQCVMSbpeNT9HQBNEm6XjU/hHwBeLQ5WBBiWHciITAABHQCzRaHKwIMVHQBy5WBBiTdNHwBj987ZFocuHciMTAABHQC0/fO2RaHNHQCFJN0vGp/BHwBeVgQYk3S+HciQTAABHQC9k3S8an75HQCHtkWhysCFHwBTbItDlYEKHciUTAABHQCuocrAgxJxHQCMGJN0vGqBHwBjYEGJN0vKHciYTAABHQCddsi0OVgRHQA+bpeNT989HwBBXCj1wo9eHcicTAABHQCT752yLQ5ZHQAo1P3ztkWhHwAx2yLQ5WBCHcigTAABHQCSItDlYEGJHQA0o9cKPXClHwADU/fO2RaKHcikTAABHQCUan752yLRHP/vztkWhysFHwA3987ZFocuHcioTAABHQCZrhR64UexHQA2NT987ZFpHv/T1wo9cKPaHcisTAABHQCJcKPXCj1xHP/HKwIMSbphHwAwSbpeNT9+HciwTAABHQCYdLxqfvndHP/XjU/fO2RdHwBSUeuFHrhSHci0TAABHQCIEm6XjU/hHQA9FocrAgxJHv/v3ztkWhyuHci4TAABHQCEuFHrhR65HQBBZFocrAgxHv9a4UeuFHriHci8TAABHQBxXCj1wo9dHQA8GJN0vGqBHv8VgQYk3S8eHcjATAABHQCIGJN0vGqBHQBXocrAgxJxHP8HKwIMSbpiHcjETAABHQBlQ5WBBiTdHQBBLxqfvnbJHv/HztkWhysGHcjITAABHQCCnbItDlYFHQBqNT987ZFpHv+LxqfvnbIuHcjMTAABHQCHDlYEGJN1HQB+uFHrhR65HP4ysCDEm6XmHcjQTAABHQCAwo9cKPXFHQCJFocrAgxJHv9vGp++dsi2HcjUTAABHQCDk3S8an75HQCSKPXCj1wpHP9xJul41P32HcjYTAABHQBqHKwIMSbpHQAwUeuFHrhRHP/CsCDEm6XmHcjcTAABHQBTdLxqfvndHQAyLQ5WBBiVHP/ZFocrAgxKHcjgTAABHQBL987ZFoctHQBQcrAgxJulHP/e2RaHKwIOHcjkTAABHQBRwo9cKPXFHQAa4UeuFHrhHQAXZFocrAgyHcjoTAABHQBX64UeuFHtHQBePXCj1wo9HP/8an752yLSHcjsTAABHQBnfO2RaHKxHQAjItDlYEGJHQAsYk3S8an+HcjwTAABHQB24UeuFHrhHQAj987ZFoctHQAGdsi0OVgSHcj0TAABHQAwo9cKPXClHQBU/fO2RaHNHP/CwIMSbpeOHcj4TAABHQAfU/fO2RaJHQBrCj1wo9cNHP++FHrhR64WHcj8TAABHP/nnbItDlYFHQBtjU/fO2RdHP/pysCDEm6aHckATAABHQAdBiTdLxqhHQBzS8an7521Hv92yLQ5WBBmHckETAABHP/TtkWhysCFHQB+i0OVgQYlHQAGLQ5WBBiWHckITAABHQBE9cKPXCj1HQB0VgQYk3S9Hv/Em6XjU/fSHckMTAABHQAAm6XjU/fRHQBl3ztkWhytHv/ZJul41P32HckQTAABHP+nztkWhysFHQBcrAgxJul5HP/p64UeuFHuHckUTAABHv+AAAAAAAABHQBceuFHrhR9HQAJDlYEGJN2HckYTAABHv+szMzMzMzNHQBFysCDEm6ZHQAXdLxqfvneHckcTAABHv/iLQ5WBBiVHQBlWBBiTdLxHP/S4UeuFHriHckgTAABHv9crAgxJul5HQAsWhysCDEpHQAFWBBiTdLyHckkTAABHv/tkWhysCDFHQBEBBiTdLxtHQA3dLxqfvneHckoTAABHwALS8an7521HQAgCDEm6XjVHQBBvnbItDlaHcksTAABHwA7bItDlYEJHQAnhR64UeuFHQBDGp++dsi2HckwTAABHv/vvnbItDlZHQAPtkWhysCFHQBWp++dsi0SHck0TAABHwBEi0OVgQYlHQBDul41P3ztHQBMYk3S8an+Hck4TAABHwAQtDlYEGJNHP+03S8an755HQBdWBBiTdLyHck8TAABHwBKbpeNT989HQALS8an7521HQAzMzMzMzM2HclATAABHwBhpeNT987ZHQAP3ztkWhytHQAxJul41P32HclETAABHwBszMzMzMzNHP/LItDlYEGJHQA7ZFocrAgyHclITAABHwBoBBiTdLxtHQAi8an752yNHQAFocrAgxJyHclMTAABHwBjxqfvnbItHP7eNT987ZFpHQA1ul41P3zuHclQTAABHwBlCj1wo9cNHQAFR64UeuFJHP++l41P3ztmHclUTAABHwBRpeNT987ZHQAD3ztkWhytHP9DU/fO2RaKHclYTAABHwB2JN0vGp/BHP/Vsi0OVgQZHP+N0vGp++duHclcTAABHwBPbItDlYEJHP/PbItDlYEJHv+q4UeuFHriHclgTAABHwBzvnbItDlZHP9u2RaHKwINHv9ysCDEm6XmHclkTAABHwBfYEGJN0vJHv+JmZmZmZmZHwAEi0OVgQYmHcloTAABHwBghysCDEm9HP9gxJul41P5Hv/LQ5WBBiTeHclsTAABHwCAP3ztkWh1HP/PztkWhysFHQBFxqfvnbIuHclwTAABHwCGrhR64UexHP6ocrAgxJulHQBKXjU/fO2SHcl0TAABHwCLmZmZmZmZHv95mZmZmZmZHQArnbItDlYGHcl4TAABHwCPqfvnbItFHP9crAgxJul5HQBaJN0vGp/CHcl8TAABHwCP41P3ztkZHP9Ol41P3ztlHQASwIMSbpeOHcmATAABHwCLsCDEm6XlHP+3Cj1wo9cNHQBvfO2RaHKyHcmETAABHwCU6XjU/fO5HP/HztkWhysFHQB/R64UeuFKHcmITAABHwCeJN0vGp/BHP/y0OVgQYk5HQB1aHKwIMSeHcmMTAABHwCm9cKPXCj1HQAKuFHrhR65HQCKHrhR64UiHcmQTAABHwCtxJul41P5HQAdkWhysCDFHQB0/fO2RaHOHcmUTAABHwCmN0vGp++dHQAK8an752yNHQB/mZmZmZmaHcmYTAABHwCLzMzMzMzNHv/ysCDEm6XlHQAmFHrhR64WHcmcTAABHwCRhysCDEm9HwAO8an752yNHQADZFocrAgyHcmgTAABHwCZ87ZFocrBHwAs5WBBiTdNHQAV2yLQ5WBCHcmkTAABHwCJU/fO2RaJHwAlcKPXCj1xHP/NT987ZFoeHcmoTAABHwCXsi0OVgQZHwBCn752yLQ5HQAzbItDlYEKHcmsTAABHwCOKPXCj1wpHwA24UeuFHrhHv7iTdLxqfvqHcmwTAABHwCFLxqfvnbJHwBASbpeNT99Hv/Gdsi0OVgSHcm0TAABHwCJeuFHrhR9HwBIhysCDEm9HwAOJN0vGp/CHcm4TAABHwCAqfvnbItFHwBLiTdLxqfxHwAtysCDEm6aHcm8TAABHwCjo9cKPXClHwAqfvnbItDlHQAEgxJul41SHcnATAABHwCsOVgQYk3VHwBEUeuFHrhRHQAOPXCj1wo+HcnETAABHwCpSbpeNT99HwBawIMSbpeNHP/8m6XjU/fSHcnITAABHwC2kWhysCDFHwA4/fO2RaHNHP/yHKwIMSbqHcnMTAABHwClQYk3S8apHwBdEm6XjU/hHP+qXjU/fO2SHcnQTAABHwC/xqfvnbItHwBMGJN0vGqBHP/4gxJul41SHcnUTAABHwDAu2RaHKwJHwBbbItDlYEJHP+vvnbItDlaHcnYTAABHwDDWhysCDEpHwBLQ5WBBiTdHQAflYEGJN0yHcncTAABHwDFBysCDEm9HwBp2yLQ5WBBHP+752yLQ5WCHcngTAABHwDHsCDEm6XlHwBZgQYk3S8dHQAiLQ5WBBiWHcnkTAABHwDIhysCDEm9HwBo0OVgQYk5HQACFHrhR64WHcnoTAABHwCrgxJul41RHwBrEm6XjU/hHQAYSbpeNT9+HcnsTAABHwCqEGJN0vGpHwCAztkWhysFHQAMm6XjU/fSHcnwTAABHwC03ztkWhytHwCGfO2RaHKxHQAJLxqfvnbKHcn0TAABHwCifvnbItDlHwCGXjU/fO2RHQAsvGp++dsmHcn4TAABHwC3PXCj1wo9HwCLUeuFHrhRHP/QcrAgxJumHcn8TAABHwCXWhysCDEpHwCBBBiTdLxtHQAvtkWhysCGHcoATAABHwChVgQYk3S9HwCSU/fO2RaJHQAiLQ5WBBiWHcoETAABHwCQ2RaHKwINHwCA52yLQ5WBHQAF++dsi0OWHcoITAABHwC7XjU/fO2RHwCGBBiTdLxtHQAq8an752yOHcoMTAABHwDC0OVgQYk5HwCLp++dsi0RHQAtqfvnbItGHcoQTAABHwDGO2RaHKwJHwCHUeuFHrhRHQBJHrhR64UiHcoUTAABHwDB41P3ztkZHwCXtkWhysCFHQA0euFHrhR+HcoYTAABHwDEJN0vGp/BHwCCQ5WBBiTdHQBXvnbItDlaHcocTAABHwC9ZmZmZmZpHwCZ3S8an755HQBMeuFHrhR+HcogTAABHwDLYk3S8an9HwCJ+dsi0OVhHQBJR64UeuFKHcokTAABHwDO64UeuFHtHwCIbpeNT989HQBbysCDEm6aHcooTAABHwDQwIMSbpeNHwCTMzMzMzM1HQBkm6XjU/fSHcosTAABHwDTvnbItDlZHwCBdsi0OVgRHQBWFHrhR64WHcowTAABHwDRNT987ZFpHwCa9cKPXCj1HQBYm6XjU/fSHco0TAABHwDSBBiTdLxtHwBup++dsi0RHQBOzMzMzMzOHco4TAABHwDRysCDEm6ZHwCTrAgxJul5HQB5cKPXCj1yHco8TAABHwDThR64UeuFHwCdT987ZFodHQCCT987ZFoeHcpATAABHwDXjEm6XjVBHwCagQYk3S8dHQCLEm6XjU/iHcpETAABHwDOlYEGJN0xHwCi64UeuFHtHQCHFHrhR64WHcpITAABHwDWSLQ5WBBlHwCUeNT987ZFHQCSZmZmZmZqHcpMTAABHwDP7peNT989HwCtXCj1wo9dHQCNCDEm6XjWHcpQTAABHwDSMSbpeNT9HwC19cKPXCj1HQCFqfvnbItGHcpUTAABHwDWqPXCj1wpHwC6yLQ5WBBlHQCIXjU/fO2SHcpYTAABHwDQCj1wo9cNHwC4cKPXCj1xHQB6j1wo9cKSHcpcTAABHwDcP3ztkWh1HwCfeuFHrhR9HQCKqfvnbItGHcpgTAABHwDgAgxJul41HwCfjU/fO2RdHQCTo9cKPXCmHcpkTAABHwDehysCDEm9HwCoeuFHrhR9HQCbZmZmZmZqHcpoTAABHwDlw5WBBiTdHwCg4UeuFHrhHQCPzMzMzMzOHcpsTAABHwDdu2RaHKwJHwCxtkWhysCFHQCYO2RaHKwKHcpwTAABHwDnFocrAgxJHwCYo9cKPXClHQCIlYEGJN0yHcp0TAABHwDeH752yLQ5HwClvGp++dslHQClm6XjU/fSHcp4TAABHwDcbZFocrAhHwCsxqfvnbItHQCuTdLxqfvqHcp8TAABHwDhJeNT987ZHwCutkWhysCFHQC1yLQ5WBBmHcqATAABHwDXmp++dsi1HwCnysCDEm6ZHQC0ItDlYEGKHcqETAABHwDjy8an7521HwCnNT987ZFpHQC5TdLxqfvqHcqITAABHwDWO2RaHKwJHwCtrhR64UexHQC+gQYk3S8eHcqMTAABHwDSszMzMzM1HwCnocrAgxJxHQCswo9cKPXGHcqQTAABHwDiI9cKPXClHwC43S8an755HQC4eNT987ZGHcqUTAABHwDmJul41P31HwC8HrhR64UhHQDAOFHrhR66HcqYTAABHwDjUeuFHrhRHwDA9si0OVgRHQDExqfvnbIuHcqcTAABHwDqmJN0vGqBHwDBi0OVgQYlHQC7dLxqfvneHcqgTAABHwDg41P3ztkZHwDFJ++dsi0RHQDD7peNT98+HcqkTAABHwDu5mZmZmZpHwDC8KPXCj1xHQDB41P3ztkaHcqoTAABHwDtYEGJN0vJHwC9YEGJN0vJHQCyIMSbpeNWHcqsTAABHwDjqwIMSbphHwC9hysCDEm9HQDJn752yLQ6HcqwTAABHwDgz987ZFodHwDAxJul41P5HQDOUOVgQYk6Hcq0TAABHwDa2yLQ5WBBHwC+tkWhysCFHQDOUvGp++duHcq4TAABHwDYrxqfvnbJHwC6n752yLQ5HQDKa4UeuFHuHcq8TAABHwDYMSbpeNT9HwDAb52yLQ5ZHQDS0vGp++duHcrATAABHwDSZ2yLQ5WBHwC/O2RaHKwJHQDTUvGp++duHcrETAABHwDPbItDlYEJHwDEotDlYEGJHQDRmJN0vGqCHcrITAABHwDQxJul41P5HwC7si0OVgQZHQDY9cKPXCj2HcrMTAABHwDPij1wo9cNHwDIqfvnbItFHQDUbpeNT98+HcrQTAABHwDKz987ZFodHwC5BBiTdLxtHQDZWhysCDEqHcrUTAABHwDTnrhR64UhHwCyaHKwIMSdHQDacKPXCj1yHcrYTAABHwDMvnbItDlZHwDEbpeNT989HQDM/vnbItDmHcrcTAABHwDJjEm6XjVBHwDI5WBBiTdNHQDK9cKPXCj2HcrgTAABHwDEt0vGp++dHwDG987ZFoctHQDHuVgQYk3WHcrkTAABHwDNFocrAgxJHwDM7ItDlYEJHQDH6XjU/fO6HcroTAABHwDEZmZmZmZpHwDCUvGp++dtHQDGHKwIMSbqHcrsTAABHwDPhBiTdLxtHwDK5WBBiTdNHQDCpN0vGp/CHcrwTAABHwDTNDlYEGJNHwDO/vnbItDlHQC/9cKPXCj2Hcr0TAABHwDU0vGp++dtHwDOP3ztkWh1HQC2Gp++dsi2Hcr4TAABHwDUvGp++dslHwDTBysCDEm9HQDCPXCj1wo+Hcr8TAABHwDA3Cj1wo9dHwDKj1wo9cKRHQDG7peNT98+HcsATAABHwC4gxJul41RHwDJk3S8an75HQDDffO2RaHOHcsETAABHwC7vGp++dslHwDKYk3S8an9HQC7S8an7522HcsITAABHwCvQYk3S8apHwDNPnbItDlZHQDFKwIMSbpiHcsMTAABHwDANDlYEGJNHwDOe+dsi0OVHQC4gxJul41SHcsQTAABHwCk2RaHKwINHwDL6n752yLRHQDCMCDEm6XmHcsUTAABHwCbk3S8an75HwDPaXjU/fO5HQDEE3S8an76HcsYTAABHwCSVgQYk3S9HwDNJul41P31HQDFJN0vGp/CHcscTAABHwCcYk3S8an9HwDUPXCj1wo9HQDEo9cKPXCmHcsgTAABHwC5BBiTdLxtHwDGhR64UeuFHQC0i0OVgQYmHcskTAABHwC6zMzMzMzNHwDGrAgxJul5HQCpBiTdLxqiHcsoTAABHwCwJN0vGp/BHwDGszMzMzM1HQCjKPXCj1wqHcssTAABHwDAx64UeuFJHwDB3ztkWhytHQCln752yLQ6HcswTAABHwCocKPXCj1xHwDEO2RaHKwJHQCmzMzMzMzOHcs0TAABHwDGgxJul41RHwDCMSbpeNT9HQCpYEGJN0vKHcs4TAABHwDKcrAgxJulHwDEZ2yLQ5WBHQCipeNT987aHcs8TAABHwDH41P3ztkZHwDATMzMzMzNHQCzmZmZmZmaHctATAABHwDPybpeNT99HwDErxqfvnbJHQCmIMSbpeNWHctETAABHwDNNkWhysCFHwDAl41P3ztlHQC3ItDlYEGKHctITAABHwDWVgQYk3S9HwDDQYk3S8apHQCzpeNT987aHctMTAABHwDRLQ5WBBiVHwDCwo9cKPXFHQCwWBBiTdLyHctQTAABHwCv1P3ztkWhHwDJcan752yNHQCaDEm6XjVCHctUTAABHwCm/fO2RaHNHwDJLAgxJul5HQCSdLxqfvneHctYTAABHwCp4UeuFHrhHwDFUOVgQYk5HQCJYk3S8an+HctcTAABHwCkKwIMSbphHwDOysCDEm6ZHQCOXCj1wo9eHctgTAABHwCyPXCj1wo9HwDF0euFHrhRHQCESbpeNT9+HctkTAABHwCaItDlYEGJHwDOkGJN0vGpHQCHWBBiTdLyHctoTAABHwCWeuFHrhR9HwDUFHrhR64VHQCDbpeNT98+HctsTAABHwCcBBiTdLxtHwDWY1P3ztkZHQB5AgxJul42HctwTAABHwCNtDlYEGJNHwDVxqfvnbItHQCG4UeuFHriHct0TAABHwCiztkWhysFHwDBfO2RaHKxHQCHXCj1wo9eHct4TAABHwCjyLQ5WBBlHwC652yLQ5WBHQB+EGJN0vGqHct8TAABHwCagQYk3S8dHwC7ul41P3ztHQBuZmZmZmZqHcuATAABHwCkAAAAAAABHwCv1P3ztkWhHQCEMSbpeNT+HcuETAABHwCR1P3ztkWhHwC/iTdLxqfxHQBzxqfvnbIuHcuITAABHwCtk3S8an75HwCt87ZFocrBHQCLQ5WBBiTeHcuMTAABHwC3yLQ5WBBlHwCtHKwIMSbpHQCGo9cKPXCmHcuQTAABHwCsVgQYk3S9HwCtS8an7521HQCWcKPXCj1yHcuUTAABHwDAYUeuFHrhHwCro9cKPXClHQCNLQ5WBBiWHcuYTAABHwC1XCj1wo9dHwCr0vGp++dtHQCc987ZFocuHcucTAABHwC/kWhysCDFHwCrDEm6XjVBHQCYUeuFHrhSHcugTAABHwCcNT987ZFpHwC3yLQ5WBBlHQBa7ZFocrAiHcukTAABHwCTvGp++dslHwC27ZFocrAhHQBK6XjU/fO6HcuoTAABHwCNlYEGJN0xHwCsbpeNT989HQBNN0vGp++eHcusTAABHwCYbItDlYEJHwC364UeuFHtHQAo5WBBiTdOHcuwTAABHwCSNT987ZFpHwCkDEm6XjVBHQBRpeNT987aHcu0TAABHwCclYEGJN0xHwDBKPXCj1wpHQAi6XjU/fO6Hcu4TAABHwCDKPXCj1wpHwCs0vGp++dtHQBJDlYEGJN2Hcu8TAABHwB4UeuFHrhRHwCjjU/fO2RdHQBF3ztkWhyuHcvATAABHwBq9cKPXCj1HwClNT987ZFpHQAjdLxqfvneHcvETAABHwBqgxJul41RHwChhR64UeuFHQBZ2yLQ5WBCHcvITAABHwBnlYEGJN0xHwCuO2RaHKwJHQAVN0vGp++eHcvMTAABHwBaJN0vGp/BHwCqeuFHrhR9HQBdtkWhysCGHcvQTAABHwBL64UeuFHtHwCocrAgxJulHQBxMzMzMzM2HcvUTAABHwA2+dsi0OVhHwCxgxJul41RHQBxrhR64UeyHcvYTAABHwAXZFocrAgxHwCweNT987ZFHQCBj1wo9cKSHcvcTAABHwBjEm6XjU/hHwCchysCDEm9HQARBiTdLxqiHcvgTAABHwBVS8an7521HwCcpeNT987ZHP/Wdsi0OVgSHcvkTAABHwA71wo9cKPZHwCa/fO2RaHNHP/u6XjU/fO6HcvoTAABHwBdMzMzMzM1HwCULxqfvnbJHP9can752yLSHcvsTAABHwAyNT987ZFpHwCVysCDEm6ZHQAXdLxqfvneHcvwTAABHwB0NT987ZFpHwCV52yLQ5WBHv8FHrhR64UiHcv0TAABHwB2PXCj1wo9HwCgWBBiTdLxHv+2BBiTdLxuHcv4TAABHwCGAAAAAAABHwCg64UeuFHtHv/nGp++dsi2Hcv8TAABHwCFO2RaHKwJHwCoAgxJul41HwAZN0vGp++eHcgAUAABHwAeyLQ5WBBlHwCfR64UeuFJHP+3Cj1wo9cOHcgEUAABHv/hBiTdLxqhHwCdTdLxqfvpHP/Cn752yLQ6HcgIUAABHv+6PXCj1wo9HwCaP3ztkWh1Hv9SbpeNT98+HcgMUAABHv+go9cKPXClHwCm41P3ztkZHP/oYk3S8an+HcgQUAABHv/k3S8an755HwCco9cKPXClHv/V0vGp++duHcgUUAABHv/dYEGJN0vJHwCsEm6XjU/hHQAaJN0vGp/CHcgYUAABHv+LAgxJul41HwCvBiTdLxqhHP+XS8an7522HcgcUAABHP8nbItDlYEJHwCU87ZFocrBHv9a4UeuFHriHcggUAABHP+qXjU/fO2RHwCRZmZmZmZpHv/mRaHKwIMWHcgkUAABHP9BysCDEm6ZHwCG52yLQ5WBHwAEo9cKPXCmHcgoUAABHv9qfvnbItDlHwCA1wo9cKPZHv/cCDEm6XjWHcgsUAABHP+Fwo9cKPXFHwCEqfvnbItFHwAtYEGJN0vKHcgwUAABHP5BiTdLxqfxHwB2bpeNT989HwBBpeNT987aHcg0UAABHv/dT987ZFodHwB5T987ZFodHwBG2RaHKwIOHcg4UAABHP+mp++dsi0RHwBxocrAgxJxHwBWMSbpeNT+Hcg8UAABHv/3vnbItDlZHwCFWhysCDEpHwBNS8an7522HchAUAABHQAJul41P3ztHwBv++dsi0OVHwBTpeNT987aHchEUAABHQAcAAAAAAABHwBprhR64UexHwBACDEm6XjWHchIUAABHQAkSbpeNT99HwB02RaHKwINHwBlKwIMSbpiHchMUAABHQBEQYk3S8apHwBpR64UeuFJHwA7U/fO2RaKHchQUAABHQBIcrAgxJulHwBzYEGJN0vJHwBjFocrAgxKHchUUAABHQBRWBBiTdLxHwBuLQ5WBBiVHwBPJul41P32HchYUAABHwAHhR64UeuFHwBoFHrhR64VHwBFKwIMSbpiHchcUAABHwAzO2RaHKwJHwBn987ZFoctHwBNfO2RaHKyHchgUAABHwAysCDEm6XlHwBsn752yLQ5HwBldLxqfvneHchkUAABHwBFBiTdLxqhHwBS+dsi0OVhHwBH2yLQ5WBCHchoUAABHwAXXCj1wo9dHwBk6XjU/fO5HwBxaHKwIMSeHchsUAABHwBYKPXCj1wpHwBPYEGJN0vJHwBTgQYk3S8eHchwUAABHwBI0OVgQYk5HwB5XCj1wo9dHwBsfvnbItDmHch0UAABHwBMsCDEm6XlHwB+vGp++dslHwCBfO2RaHKyHch4UAABHwBQFHrhR64VHwBrQ5WBBiTdHwCIyLQ5WBBmHch8UAABHwBfvnbItDlZHwCHDlYEGJN1HwCCQ5WBBiTeHciAUAABHwBNYEGJN0vJHwBtbItDlYEJHwCSfO2RaHKyHciEUAABHwBweuFHrhR9HwCEKPXCj1wpHwB2ZmZmZmZqHciIUAABHwBUfvnbItDlHwBYVgQYk3S9HwCESbpeNT9+HciMUAABHwBUTdLxqfvpHwBDul41P3ztHwCKDEm6XjVCHciQUAABHwA8m6XjU/fRHwA9YEGJN0vJHwCO2RaHKwIOHciUUAABHwBbul41P3ztHwAiRaHKwIMVHwCC1P3ztkWiHciYUAABHwA52yLQ5WBBHwAsGJN0vGqBHwCXp++dsi0SHcicUAABHwBy6XjU/fO5HwAoYk3S8an9HwB+crAgxJumHcigUAABHwBPkWhysCDFHwAfpeNT987ZHwBysCDEm6XmHcikUAABHwAZocrAgxJxHwBF752yLQ5ZHwCJ0vGp++duHcioUAABHv/dHrhR64UhHwBEyLQ5WBBlHwCOXjU/fO2SHcisUAABHv/NHrhR64UhHwBW1P3ztkWhHwCWhysCDEm+HciwUAABHv9oMSbpeNT9HwBDul41P3ztHwCFdLxqfvneHci0UAABHv+Ik3S8an75HwBnXCj1wo9dHwCUbItDlYEKHci4UAABHP++dsi0OVgRHwA+8an752yNHwCJuFHrhR66Hci8UAABHP//752yLQ5ZHwBO8an752yNHwCIlYEGJN0yHcjAUAABHP/RJul41P31HwAYKPXCj1wpHwCPAgxJul42HcjEUAABHQApN0vGp++dHwBLAgxJul41HwCMn752yLQ6HcjIUAABHQAReNT987ZFHwAQrAgxJul5HwCTRaHKwIMWHcjMUAABHQAx0vGp++dtHwAvbItDlYEJHwCSBiTdLxqiHcjQUAABHv/t87ZFocrBHwBTmZmZmZmZHwCgOVgQYk3WHcjUUAABHv/iwIMSbpeNHwBiNT987ZFpHwCpQ5WBBiTeHcjYUAABHv9N0vGp++dtHwBcbpeNT989HwCv4UeuFHriHcjcUAABHwAZysCDEm6ZHwBiXjU/fO2RHwCwKwIMSbpiHcjgUAABHv9TdLxqfvndHwBNpeNT987ZHwC2T987ZFoeHcjkUAABHwARul41P3ztHwBuyLQ5WBBlHwC5dLxqfvneHcjoUAABHP+hiTdLxqfxHwBpGp++dsi1HwCvBBiTdLxuHcjsUAABHQAAKPXCj1wpHwBmAAAAAAABHwC1Jul41P32HcjwUAABHQAWVgQYk3S9HwB7ZFocrAgxHwC3hR64UeuGHcj0UAABHQAc9cKPXCj1HwBWIMSbpeNVHwCvIMSbpeNWHcj4UAABHQAIGJN0vGqBHwCGDlYEGJN1HwCzlYEGJN0yHcj8UAABHQAy+dsi0OVhHwBfaHKwIMSdHwClWhysCDEqHckAUAABHQA9wo9cKPXFHwBO5WBBiTdNHwC1vnbItDlaHckEUAABHQA4k3S8an75HwB7R64UeuFJHwC96XjU/fO6HckIUAABHQBIgxJul41RHwCHSbpeNT99HwDASbpeNT9+HckMUAABHQBS8an752yNHwCMYk3S8an9HwC2ul41P3zuHckQUAABHQBZgQYk3S8dHwCE9cKPXCj1HwDEjlYEGJN2HckUUAABHQBYYk3S8an9HwCHFHrhR64VHwCu3ztkWhyuHckYUAABHQBrR64UeuFJHwB/Cj1wo9cNHwDCWRaHKwIOHckcUAABHQBWuFHrhR65HwCW3ztkWhytHwC3N0vGp++eHckgUAABHQBiFHrhR64VHwCc987ZFoctHwCu4UeuFHriHckkUAABHQB4DEm6XjVBHwCYKPXCj1wpHwCsS8an7522HckoUAABHQBk4UeuFHrhHwCoi0OVgQYlHwCyxqfvnbIuHcksUAABHQB+QYk3S8apHwCX3S8an755HwCi9cKPXCj2HckwUAABHQBuxJul41P5HwCwYk3S8an9HwCq1wo9cKPaHck0UAABHQBQtDlYEGJNHwCsxqfvnbItHwC1dsi0OVgSHck4UAABHQCB2RaHKwINHwCUGp++dsi1HwC0U/fO2RaKHck8UAABHQCMRaHKwIMVHwCO6XjU/fO5HwCywo9cKPXGHclAUAABHQCLcrAgxJulHwCEqfvnbItFHwCsN0vGp++eHclEUAABHQCRysCDEm6ZHwCMdLxqfvndHwC9crAgxJumHclIUAABHQCRqfvnbItFHwCDR64UeuFJHwCksCDEm6XmHclMUAABHQCKgQYk3S8dHwCKHKwIMSbpHwDC4k3S8an+HclQUAABHQCDpeNT987ZHwB7iTdLxqfxHwCupeNT987aHclUUAABHQCB/fO2RaHNHwBn2yLQ5WBBHwCogxJul41SHclYUAABHQB8UeuFHrhRHwBtXCj1wo9dHwCdO2RaHKwKHclcUAABHQB05WBBiTdNHwBYNT987ZFpHwCuZmZmZmZqHclgUAABHQCCqfvnbItFHwBlAgxJul41HwCVjU/fO2ReHclkUAABHQB/wo9cKPXFHwBQsCDEm6XlHwC43S8an756HcloUAABHQBvZFocrAgxHwBE7ZFocrAhHwCnMzMzMzM2HclsUAABHQBz987ZFoctHwA9Jul41P31HwC+qfvnbItGHclwUAABHQBtAgxJul41HwB8NT987ZFpHwCb+dsi0OViHcl0UAABHQBlaHKwIMSdHwCBeNT987ZFHwCRVgQYk3S+Hcl4UAABHQB3gQYk3S8dHwCFrhR64UexHwCKQYk3S8aqHcl8UAABHQBT41P3ztkZHwCKBBiTdLxtHwCSDlYEGJN2HcmAUAABHQB4bpeNT989HwCC1P3ztkWhHwCA3ztkWhyuHcmEUAABHQA9N0vGp++dHwCF/fO2RaHNHwCWi0OVgQYmHcmIUAABHQAYrAgxJul5HwCOEGJN0vGpHwCVPXCj1wo+HcmMUAABHP/e6XjU/fO5HwCI5WBBiTdNHwCZcKPXCj1yHcmQUAABHP9JeNT987ZFHwCPtDlYEGJNHwCXtkWhysCGHcmUUAABHQCDGJN0vGqBHwCMBiTdLxqhHwCOsi0OVgQaHcmYUAABHQCMWhysCDEpHwCQEGJN0vGpHwCI0OVgQYk6HcmcUAABHQCTvnbItDlZHwCHBBiTdLxtHwCE/fO2RaHOHcmgUAABHQCSUeuFHrhRHwCYEm6XjU/hHwCP7ZFocrAiHcmkUAABHQCW9cKPXCj1HwCG87ZFocrBHwB3ZFocrAgyHcmoUAABHQCWO2RaHKwJHwB+dsi0OVgRHwCL6XjU/fO6HcmsUAABHQCcp++dsi0RHwBr1wo9cKPZHwCIwIMSbpeOHcmwUAABHQCW/fO2RaHNHwBd2yLQ5WBBHwCAeNT987ZGHcm0UAABHQCfm6XjU/fRHwBeRaHKwIMVHwCSeuFHrhR+Hcm4UAABHQCb++dsi0OVHwBXtkWhysCFHwBxN0vGp++eHcm8UAABHQCpEGJN0vGpHwBmGJN0vGqBHwCXR64UeuFKHcnAUAABHQCMnbItDlYFHwBZwo9cKPXFHwCB2yLQ5WBCHcnEUAABHQCGAAAAAAABHwBN3ztkWhytHwB0TdLxqfvqHcnIUAABHQCFztkWhysFHwBZHrhR64UhHwBegxJul41SHcnMUAABHQB1WBBiTdLxHwBK7ZFocrAhHwB9lYEGJN0yHcnQUAABHQCHRaHKwIMVHwBOm6XjU/fRHwBOLQ5WBBiWHcnUUAABHQBk2RaHKwINHwBC5WBBiTdNHwBtfO2RaHKyHcnYUAABHQB1wo9cKPXFHwA1R64UeuFJHwCH9cKPXCj2HcncUAABHQCEn752yLQ5HwBuZmZmZmZpHwBeHKwIMSbqHcngUAABHQCFDEm6XjVBHwB7YEGJN0vJHwBKi0OVgQYmHcnkUAABHQCPqfvnbItFHwB5iTdLxqfxHwA9ocrAgxJyHcnoUAABHQCPwIMSbpeNHwB2crAgxJulHwAWyLQ5WBBmHcnsUAABHQCYn752yLQ5HwB6MSbpeNT9HwBKan752yLSHcnwUAABHQCjJN0vGp/BHwB2GJN0vGqBHwBA6XjU/fO6Hcn0UAABHQCkAAAAAAABHwBfjU/fO2RdHwAu+dsi0OViHcn4UAABHQCsDEm6XjVBHwB5rhR64UexHwBRU/fO2RaKHcn8UAABHQCndsi0OVgRHwBddLxqfvndHwAKdsi0OVgSHcoAUAABHQCsrAgxJul5HwCH1wo9cKPZHwBWo9cKPXCmHcoEUAABHQCggQYk3S8dHwBO+dsi0OVhHwBDDlYEGJN2HcoIUAABHQChLxqfvnbJHwAxocrAgxJxHwA2uFHrhR66HcoMUAABHQCaMSbpeNT9HwApP3ztkWh1HwAPZFocrAgyHcoQUAABHQCeCDEm6XjVHwASXjU/fO2RHwBNFocrAgxKHcoUUAABHQCdwo9cKPXFHwAUi0OVgQYlHv/iTdLxqfvqHcoYUAABHQCkcKPXCj1xHwAYgxJul41RHwBffO2RaHKyHcocUAABHQCQcKPXCj1xHwA6yLQ5WBBlHwAOZmZmZmZqHcogUAABHQCJeNT987ZFHwA4euFHrhR9Hv/RJul41P32HcokUAABHQCOdLxqfvndHwBIUeuFHrhRHv7hR64UeuFKHcooUAABHQB8GJN0vGqBHwBEBBiTdLxtHv/mp++dsi0SHcosUAABHQCOZFocrAgxHwA/987ZFoctHP/A9cKPXCj2HcowUAABHQBxEm6XjU/hHwAkzMzMzMzNHwAOHKwIMSbqHco0UAABHQBu7ZFocrAhHwBI3S8an755Hv9WBBiTdLxuHco4UAABHQBbiTdLxqfxHwAxkWhysCDFHwAhiTdLxqfyHco8UAABHQCTaHKwIMSdHwBa7ZFocrAhHv9TdLxqfvneHcpAUAABHQCZXjU/fO2RHwBman752yLRHP+bQ5WBBiTeHcpEUAABHQCiEGJN0vGpHwBYsCDEm6XlHP/X752yLQ5aHcpIUAABHQCjcrAgxJulHwBZjU/fO2RdHQAS2RaHKwIOHcpMUAABHQCngQYk3S8dHwBK5WBBiTdNHP+OFHrhR64WHcpQUAABHQCvKwIMSbphHwA2uFHrhR65HP/K0OVgQYk6HcpUUAABHQCpaHKwIMSdHwAT52yLQ5WBHP/+FHrhR64WHcpYUAABHQC2bpeNT989HwAjnbItDlYFHP7MzMzMzMzOHcpcUAABHQCs41P3ztkZHwAJul41P3ztHQAij1wo9cKSHcpgUAABHQC+euFHrhR9HwADhR64UeuFHP+TdLxqfvneHcpkUAABHQC82RaHKwINHwBDsi0OVgQZHv+NT987ZFoeHcpoUAABHQCgXCj1wo9dHwADCj1wo9cNHP/e6XjU/fO6HcpsUAABHQCZ0vGp++dtHv/I5WBBiTdNHQAHrhR64UeyHcpwUAABHQCWAAAAAAABHv/tDlYEGJN1HQAy0OVgQYk6Hcp0UAABHQCQDlYEGJN1Hv+YcrAgxJulHP/bU/fO2RaKHcp4UAABHQCW8an752yNHv/A1P3ztkWhHQBJhR64UeuGHcp8UAABHQCThysCDEm9HP9ItDlYEGJNHv6Jul41P3zuHcqAUAABHQCSLxqfvnbJHwAebpeNT989HQAz987ZFocuHcqEUAABHQCOfO2RaHKxHwA0i0OVgQYlHQBNhR64UeuGHcqIUAABHQCXJN0vGp/BHwA2hysCDEm9HQBe9cKPXCj2HcqMUAABHQCLQ5WBBiTdHwBRYEGJN0vJHQBH41P3ztkaHcqQUAABHQCUnbItDlYFHwA3Q5WBBiTdHQBx64UeuFHuHcqUUAABHQCBHrhR64UhHwBTsi0OVgQZHQA0gxJul41SHcqYUAABHQBtaHKwIMSdHwBSGJN0vGqBHQBHBiTdLxqiHcqcUAABHQBd2yLQ5WBBHwBI4UeuFHrhHQA9WBBiTdLyHcqgUAABHQBriTdLxqfxHwBauFHrhR65HQBY7ZFocrAiHcqkUAABHQChYEGJN0vJHwA3Cj1wo9cNHQBYuFHrhR66HcqoUAABHQCqfO2RaHKxHwA2hysCDEm9HQBnul41P3zuHcqsUAABHQCutkWhysCFHwAJqfvnbItFHQBsuFHrhR66HcqwUAABHQCzul41P3ztHwBJS8an7521HQBftkWhysCGHcq0UAABHQC0ul41P3ztHwAEIMSbpeNVHQB8DEm6XjVCHcq4UAABHQCwYEGJN0vJHwBgj1wo9cKRHQBcNT987ZFqHcq8UAABHQC4Jul41P31HwBBocrAgxJxHQBMZmZmZmZqHcrAUAABHQCrwIMSbpeNHv/TU/fO2RaJHQBf2yLQ5WBCHcrEUAABHQCwGp++dsi1HP6++dsi0OVhHQBg+dsi0OViHcrIUAABHQCo987ZFoctHP/CsCDEm6XlHQBtN0vGp++eHcrMUAABHQCx++dsi0OVHP+NT987ZFodHQBKYk3S8an+HcrQUAABHQCtAgxJul41HQABysCDEm6ZHQB1Gp++dsi2HcrUUAABHQC5fvnbItDlHv8hysCDEm6ZHQA+l41P3ztmHcrYUAABHQCei0OVgQYlHP+hR64UeuFJHQBun752yLQ6HcrcUAABHQCWeuFHrhR9HP/nCj1wo9cNHQB4yLQ5WBBmHcrgUAABHQCRIMSbpeNVHP+0WhysCDEpHQCF5WBBiTdOHcrkUAABHQCOFocrAgxJHQABN0vGp++dHQBoKPXCj1wqHcroUAABHQCQU/fO2RaJHv9PnbItDlYFHQCGRaHKwIMWHcrsUAABHQCSm6XjU/fRHQAZsi0OVgQZHQBVP3ztkWh2HcrwUAABlKEdAJasCDEm6XkdAEGhysCDEnEdAFgcrAgxJuodyvRQAAEdAJLS8an7520dAAbZFocrAg0dAEDMzMzMzM4dyvhQAAEdAJr752yLQ5UdAEzItDlYEGUdAEafvnbItDodyvxQAAEdAJco9cKPXCkdAB0vGp++dskdAB6fvnbItDodywBQAAEdAJs/fO2RaHUdAENLxqfvnbUdACSbpeNT99IdywRQAAEdAI0CDEm6XjUc/+x64UeuFH0dAI187ZFocrIdywhQAAEdAIafvnbItDkc/8u2RaHKwIUdAJaFHrhR64YdywxQAAEdAHZR64UeuFEc/6Q5WBBiTdUdAJNR64UeuFIdyxBQAAEdAIYo9cKPXCkdAAe+dsi0OVkdAJ9mZmZmZmodyxRQAAEdAGq0OVgQYk0c/xLxqfvnbI0dAJmVgQYk3TIdyxhQAAEdAJDrhR64Ue0dAA6fvnbItDkdAKUOVgQYk3YdyxxQAAEdAJAOVgQYk3UdAC2JN0vGp/EdAK6ZmZmZmZodyyBQAAEdAJgm6XjU/fUdAEGJN0vGp/EdALD3ztkWhy4dyyRQAAEdAIdwo9cKPXEdAC9si0OVgQkdALOyLQ5WBBodyyhQAAEdAG+p++dsi0Uc/8mJN0vGp/EdAImZmZmZmZodyyxQAAEdAFvjU/fO2Rkc/5ZmZmZmZmkdAIShysCDEnIdyzBQAAEdAGDxqfvnbI0e/4HKwIMSbpkdAHr987ZFoc4dyzRQAAEdAFBmZmZmZmkc//HrhR64Ue0dAHysCDEm6XodyzhQAAEdAG7peNT987ke/3AgxJul41UdAG0rAgxJumIdyzxQAAEdADmyLQ5WBBkc/88an752yLUdAHDU/fO2RaIdy0BQAAEdAEjQ5WBBiTkdABwgxJul41UdAIXrhR64Ue4dy0RQAAEdAFUCDEm6XjUe/+XztkWhysEdAH4Yk3S8aoIdy0hQAAEdAFhR64UeuFEfABuNT987ZF0dAHMrAgxJumIdy0xQAAEdAEL987ZFoc0fADLQ5WBBiTkdAHDAgxJul44dy1BQAAEdAGjQ5WBBiTkfADWp++dsi0UdAH/nbItDlYIdy1RQAAEdACpeNT987ZEfADE/fO2RaHUdAH7MzMzMzM4dy1hQAAEdAF9si0OVgQkfAEZ++dsi0OUdAIh64UeuFH4dy1xQAAEdAD/3ztkWhy0fAETxqfvnbI0dAF9HrhR64Uody2BQAAEdABtkWhysCDEfAFNocrAgxJ0dAFx64UeuFH4dy2RQAAEdAByj1wo9cKUfAGZaHKwIMSkdAGvbItDlYEIdy2hQAAEdABqwIMSbpeUfAFyXjU/fO2UdAEXvnbItDlody2xQAAEc//ffO2RaHK0fAHDhR64UeuEdAG7Q5WBBiTody3BQAAEdABVocrAgxJ0fAEvvnbItDlkdACiLQ5WBBiYdy3RQAAEdAECfvnbItDkfAGel41P3ztkdAENT987ZFoody3hQAAEdAEDQ5WBBiTkfAGrhR64UeuEdAHWyLQ5WBBody3xQAAEdAERysCDEm6UfAH3jU/fO2RkdAIGJN0vGp/Idy4BQAAEdAEIMSbpeNUEfAImPXCj1wpEdAHbhR64UeuIdy4RQAAEdAC2p++dsi0UfAH0OVgQYk3UdAIvCj1wo9cYdy4hQAAEdAD49cKPXCj0fAJH752yLQ5UdAIBaHKwIMSody4xQAAEdADR64UeuFH0fAGmFHrhR64UdAJE1P3ztkWody5BQAAEdAEO2RaHKwIUfAIk7ZFocrAkdAGGRaHKwIMYdy5RQAAEdAEcrAgxJumEfAJKNT987ZF0dAFPjU/fO2Rody5hQAAEdAF3nbItDlYEfAJJkWhysCDEdAErMzMzMzM4dy5xQAAEdAC1gQYk3S8kfAJLjU/fO2RkdAEG2RaHKwIYdy6BQAAEdAGgUeuFHrhUfAIoKPXCj1w0dAEjtkWhysCIdy6RQAAEc//9cKPXCj10fAJUUeuFHrhUdAEiDEm6XjVIdy6hQAAEc/+nKwIMSbpkfAJ68an752yUdAFLMzMzMzM4dy6xQAAEc/72yLQ5WBBkfAI2n752yLREdAEOdsi0OVgYdy7BQAAEc/1DlYEGJN00fAKDfO2RaHK0dAFhJul41P34dy7RQAAEe/1tkWhysCDEfAI/O2RaHKwUdAEjpeNT987ody7hQAAEe/5gxJul41P0fAJliTdLxqf0dAFNwo9cKPXIdy7xQAAEdAGYUeuFHrhUfAJu8an752yUdAESXjU/fO2Ydy8BQAAEdAHsOVgQYk3UfAJyDEm6XjVEdADSLQ5WBBiYdy8RQAAEdAHkm6XjU/fUfAJtHrhR64UkdAAQIMSbpeNYdy8hQAAEdAIMUeuFHrhUfAKcCDEm6XjUdAEAk3S8an8Idy8xQAAEdAHHjU/fO2RkfAKKRaHKwIMUc/9tT987ZFoody9BQAAEdAIQ/fO2RaHUfAKfGp++dsi0dAFabpeNT99Idy9RQAAEdAIBN0vGp++kfAJI1P3ztkWkc/+b52yLQ5WIdy9hQAAEdAIE3S8an750fAJBN0vGp++kc/xgQYk3S8aody9xQAAEdAIw7ZFocrAkfAJOJN0vGp/Ee/1mZmZmZmZody+BQAAEdAHzQ5WBBiTkfAIS2RaHKwIUe/xR64UeuFH4dy+RQAAEdAJSJN0vGp/EfAJEo9cKPXCkc/zpeNT987ZIdy+hQAAEdAGUSbpeNT+EfAIKdsi0OVgUe/oOVgQYk3TIdy+xQAAEdAFdwo9cKPXEfAIRDlYEGJN0e/8jEm6XjU/ody/BQAAEdAFxmZmZmZmkfAH9P3ztkWh0c/81wo9cKPXIdy/RQAAEdAEEzMzMzMzUfAIK8an752yUe/8CDEm6XjVIdy/hQAAEdAEYtDlYEGJUfAHzxqfvnbI0c/9VP3ztkWh4dy/xQAAEdAAYcrAgxJukfAH1DlYEGJN0c/2crAgxJumIdyABUAAEdADEGJN0vGqEfAH+l41P3ztkc/znbItDlYEIdyARUAAEdAIw1P3ztkWkfAJkm6XjU/fUe/96XjU/fO2YdyAhUAAEdAJXAgxJul40fAJyZmZmZmZkfAAZmZmZmZmodyAxUAAEdAJOPXCj1wpEfAJyVgQYk3TEfADZ++dsi0OYdyBBUAAEdAJkzMzMzMzUfAKe6XjU/fO0e/+3jU/fO2RodyBRUAAEdAIqPXCj1wpEfAJqj1wo9cKUfAEJWBBiTdL4dyBhUAAEdAJIMSbpeNUEfAK+ZmZmZmZkfAAY1P3ztkWodyBxUAAEdAJuj1wo9cKUfAJ9DlYEGJN0fAEgcrAgxJuodyCBUAAEdAJp41P3ztkUfAKBWBBiTdL0fAF9gQYk3S8odyCRUAAEdAJMMSbpeNUEfAKl2yLQ5WBEfAGZN0vGp++odyChUAAEdAKV0vGp++d0fAKHO2RaHKwUfAGm2RaHKwIYdyCxUAAEdAJEMSbpeNUEfAKqXjU/fO2UfAHlsi0OVgQodyDBUAAEdAKqj1wo9cKUfAKrfO2RaHK0fAGDhR64UeuIdyDRUAAEdAI752yLQ5WEfAK/752yLQ5UfAFdsi0OVgQodyDhUAAEdAIeZmZmZmZkfALjlYEGJN00fAFvGp++dsi4dyDxUAAEdAHpWBBiTdL0fALhkWhysCDEfAE7peNT987odyEBUAAEdAI0gxJul41UfAMHXCj1wo9kfAFe6XjU/fO4dyERUAAEdAGs7ZFocrAkfAL4MSbpeNUEfAFRqfvnbItIdyEhUAAEdAJbxqfvnbI0fAMKxJul41P0fAGXztkWhysIdyExUAAEdAJCp++dsi0UfAMIhysCDEnEfAEJmZmZmZmodyFBUAAEdAHjItDlYEGUfALGRaHKwIMUfADz1wo9cKPYdyFRUAAEdAGZBiTdLxqkfALDItDlYEGUfAB/3ztkWhy4dyFhUAAEdAFrMzMzMzM0fAKX987ZFoc0fACPXCj1wo9odyFxUAAEdAGyj1wo9cKUfALNmZmZmZmke/+NDlYEGJN4dyGBUAAEdAFwMSbpeNUEfAJ8zMzMzMzUfAAel41P3ztodyGRUAAEdAHzU/fO2RaEfAKyLQ5WBBiUe/8MzMzMzMzYdyGhUAAEdAE/jU/fO2RkfAKRLxqfvnbUfAEPztkWhysIdyGxUAAEdAEU/fO2RaHUfAJoUeuFHrhUfAEjItDlYEGYdyHBUAAEdABxaHKwIMSkfAJsIMSbpeNUfAFDtkWhysCIdyHRUAAEdAFLpeNT987kfAJQi0OVgQYkfAFk7ZFocrAodyHhUAAEdAAYMSbpeNUEfAJL752yLQ5UfAFLQ5WBBiTodyHxUAAEdAFeuFHrhR7EfAJpLxqfvnbUfAG2RaHKwIMYdyIBUAAEdAGyTdLxqfvkfAJ3987ZFoc0fAHFgQYk3S8odyIRUAAEdAEdYEGJN0vEfAJxLxqfvnbUfAHyfvnbItDodyIhUAAEdAHErAgxJumEfAKN0vGp++d0fAII7ZFocrAodyIxUAAEdAEvjU/fO2RkfAKHxqfvnbI0fAIfGp++dsi4dyJBUAAEdAGXKwIMSbpkfAKpiTdLxqf0fAJMGJN0vGqIdyJRUAAEdAGDxqfvnbI0fAKVaHKwIMSkfAInEm6XjU/odyJhUAAEdAA4tDlYEGJUfAKSfvnbItDkfAFb987ZFoc4dyJxUAAEc/8crAgxJumEfAKYIMSbpeNUfAGBul41P3z4dyKBUAAEc/oGJN0vGp/EfAKWFHrhR64UfAE9P3ztkWh4dyKRUAAEc/8EWhysCDEkfALCLQ5WBBiUfAGzQ5WBBiTodyKhUAAEc/0QYk3S8aoEfAKkWhysCDEkfADrAgxJul44dyKxUAAEc//mJN0vGp/EfALAi0OVgQYkfAH6TdLxqfvodyLBUAAEe/8lYEGJN0vEfAKFsi0OVgQkfAFUvGp++dsodyLRUAAEfAAnKwIMSbpkfAKGwIMSbpeUfAEcGJN0vGqIdyLhUAAEfABR64UeuFH0fAK1WBBiTdL0fAEFwo9cKPXIdyLxUAAEfADEOVgQYk3UfAJwYk3S8aoEfAFDhR64UeuIdyMBUAAEfAB3jU/fO2RkfALPEm6XjU/kfAE+uFHrhR7IdyMRUAAEfAEjpeNT987kfAJlocrAgxJ0fAD6XjU/fO2YdyMhUAAEfAF3752yLQ5UfAJTlYEGJN00fAEgtDlYEGJYdyMxUAAEfAG6PXCj1wpEfAJp64UeuFH0fAEVwo9cKPXIdyNBUAAEfAF3Gp++dsi0fAIvvnbItDlkfAFFHrhR64UodyNRUAAEfABOFHrhR64UfALAeuFHrhSEfABnKwIMSbpodyNhUAAEfACRaHKwIMSkfALpgQYk3S8kfAAo9cKPXCj4dyNxUAAEfAEJeNT987ZEfALiLQ5WBBiUe/80/fO2RaHYdyOBUAAEfAAGBBiTdLx0fAME5WBBiTdUe//szMzMzMzYdyORUAAEfAES4UeuFHrkfAK+fvnbItDke/5peNT987ZIdyOhUAAEe/7dsi0OVgQkfAMHdLxqfvnkfAB6fvnbItDodyOxUAAEe/91wo9cKPXEfAMACDEm6XjUe/5kWhysCDEodyPBUAAEfAE6XjU/fO2UfAMBsi0OVgQke/6987ZFocrIdyPRUAAEfAF64UeuFHrkfAMAyLQ5WBBkc/yLQ5WBBiTodyPhUAAEfAFgUeuFHrhUfAMP2yLQ5WBEc/9QIMSbpeNYdyPxUAAEfAHUm6XjU/fUfAMF64UeuFH0e/1gQYk3S8aodyQBUAAEfAFPnbItDlYEfAMip++dsi0Uc/8R64UeuFH4dyQRUAAEfAINT987ZFokfAMCdsi0OVgUc/5lYEGJN0vIdyQhUAAEfAHlHrhR64UkfALweuFHrhSEe/9zMzMzMzM4dyQxUAAEfAFczMzMzMzUfAMHWBBiTdL0dABDMzMzMzM4dyRBUAAEfAFOuFHrhR7EfAMS+dsi0OVkdADi8an752yYdyRRUAAEfAGcvGp++dskfAMQFHrhR64UdAErZFocrAg4dyRhUAAEfAD9T987ZFokfAMKXjU/fO2UdAEeyLQ5WBBodyRxUAAEfAHVHrhR64UkfAMDEm6XjU/kdAEYxJul41P4dySBUAAEfABU/fO2RaHUfAMQAAAAAAAEdADjlYEGJN04dySRUAAEe/9v3ztkWhy0fAMHcKPXCj10dAEifvnbItDodyShUAAEe/1Jul41P3z0fAMKGJN0vGqEdAD/vnbItDlodySxUAAEe/+a4UeuFHrkfAL7bItDlYEEdAFocrAgxJuodyTBUAAEfAGfbItDlYEEfAMbhR64UeuEdAFzMzMzMzM4dyTRUAAEfAHiLQ5WBBiUfAMYn752yLREdAGztkWhysCIdyThUAAEfAG/fO2RaHK0fAMO/fO2RaHUdAIDO2RaHKwYdyTxUAAEfAILU/fO2RaEfAMtCj1wo9cUdAHDItDlYEGYdyUBUAAEfAFyj1wo9cKUfAMPMzMzMzM0dAIMSbpeNT+IdyURUAAEfAIgAAAAAAAEfAM1FocrAgxUdAFwYk3S8aoIdyUhUAAEfAHkm6XjU/fUfAM9ul41P3z0dAHlLxqfvnbYdyUxUAAEfAH4xJul41P0fAMFbItDlYEEdAIcIMSbpeNYdyVBUAAEfAHqHKwIMSb0fAL+ZmZmZmZkdAJIeuFHrhSIdyVRUAAEfAId2yLQ5WBEfAMDHrhR64UkdAJiLQ5WBBiYdyVhUAAEfAHMan752yLUfALPpeNT987kdAJLnbItDlYIdyVxUAAEfAJAvGp++dskfAMEBBiTdLx0dAJQGJN0vGqIdyWBUAAEfAII9cKPXCj0fAKuXjU/fO2UdAJExJul41P4dyWRUAAEfAIXS8an7520fAKkk3S8an8EdAIbKwIMSbpodyWhUAAEfAIbKwIMSbpkfAKZR64UeuFEdAJoOVgQYk3YdyWxUAAEfAI3Q5WBBiTkfAKFeNT987ZEdAIVFocrAgxYdyXBUAAEfAI7dLxqfvnkfAJ6n752yLREdAJiJN0vGp/IdyXRUAAEfAJJiTdLxqf0fAJw1P3ztkWkdAI4rAgxJumIdyXhUAAEfAIZqfvnbItEfAMFeNT987ZEdAKMQYk3S8aodyXxUAAEfAI+XjU/fO2UfAMJmZmZmZmkdAKoMSbpeNUIdyYBUAAEfAJFqfvnbItEfALu4UeuFHrkdALHhR64UeuIdyYRUAAEfAI50vGp++d0fAMegxJul41UdALBJul41P34dyYhUAAEfAIm6XjU/fO0fALfO2RaHKwUdALaj1wo9cKYdyYxUAAEfAI2uFHrhR7EfAMyIMSbpeNUdAKkMSbpeNUIdyZBUAAEfAIU9cKPXCj0fAMdbItDlYEEdALbU/fO2RaIdyZRUAAEfAJt64UeuFH0fALkGJN0vGqEdALPfO2RaHK4dyZhUAAEfAJ6wIMSbpeUfALD3ztkWhy0dALu8an752yYdyZxUAAEfAKidsi0OVgUfALTQ5WBBiTkdAMDpeNT987odyaBUAAEfAKBP3ztkWh0fAKYvGp++dskdALYKPXCj1w4dyaRUAAEfAK+VgQYk3TEfALoan752yLUdAL1FocrAgxYdyahUAAEfAKB41P3ztkUfAJybpeNT99EdAL3AgxJul44dyaxUAAEfAJ+RaHKwIMUfAJHAgxJul40dALfxqfvnbI4dybBUAAEfAKM/fO2RaHUfAImfvnbItDkdALxmZmZmZmodybRUAAEfAJrhR64UeuEfAJFBiTdLxqkdAK8euFHrhSIdybhUAAEfAKkvGp++dskfALKJN0vGp/EdAMYcrAgxJuodybxUAAEfALKhysCDEnEfALUOVgQYk3UdAMlfO2RaHK4dycBUAAEfALn3ztkWhy0fAKtkWhysCDEdAMlysCDEm6YdycRUAAEfAK+sCDEm6XkfALhmZmZmZmkdAM8UeuFHrhYdychUAAEfALb3ztkWhy0fAKMMSbpeNUEdAMuSbpeNT+IdycxUAAEfALl87ZFocrEfALs9cKPXCj0dANJztkWhysIdydBUAAEfAKk1P3ztkWkfAMDS8an7520dAM7ysCDEm6YdydRUAAEfAMHP3ztkWh0fAKysCDEm6XkdAMdO2RaHKwYdydhUAAEfAMXN0vGp++kfAKQrAgxJumEdAMbkWhysCDIdydxUAAEfAMrDlYEGJN0fAKcUeuFHrhUdAModsi0OVgYdyeBUAAEfAMcrAgxJumEfAKIrAgxJumEdAMD987ZFoc4dyeRUAAEfAMv41P3ztkUfALCHKwIMSb0dAMrItDlYEGYdyehUAAEfAMJbItDlYEEfAJ752yLQ5WEdALsGJN0vGqIdyexUAAEfAMQ9cKPXCj0fAJ2dsi0OVgUdAK+HKwIMSb4dyfBUAAEfAL9ysCDEm6UfAJSXjU/fO2UdAL6p++dsi0YdyfRUAAEfAM2QYk3S8akfAJ7ztkWhysEdAMwfvnbItDodyfhUAAEfANLS8an7520fAKAOVgQYk3UdAM6wIMSbpeYdyfxUAAEfANdEm6XjU/kfAJ2XjU/fO2UdAMqxJul41P4dygBUAAEfANMuFHrhR7EfAJjO2RaHKwUdANOYk3S8aoIdygRUAAEfANYbpeNT99EfAJoxJul41P0dAMZCj1wo9cYdyghUAAEfAM9aHKwIMSkfAJxP3ztkWh0dANdkWhysCDIdygxUAAEfANxS8an7520fAJ92yLQ5WBEdAMwn752yLRIdyhBUAAEfAODS8an7520fAJ2BBiTdLx0dAMiCDEm6XjYdyhRUAAEfAODItDlYEGUfAJIUeuFHrhUdAMZP3ztkWh4dyhhUAAEfAOY6XjU/fO0fAJ85WBBiTdUdAMs8an752yYdyhxUAAEfAOCGJN0vGqEfAIqLQ5WBBiUdAMlztkWhysIdyiBUAAEfAOZqfvnbItEfAKj987ZFoc0dAM4bpeNT99IdyiRUAAEfAOFCj1wo9cUfAJDtkWhysCEdAMELQ5WBBiYdyihUAAEfAOETdLxqfvkfAIafvnbItDkdALyVgQYk3TIdyixUAAEfAN+2RaHKwIUfAIfrhR64Ue0dALDEm6XjU/odyjBUAAEfAN5Q5WBBiTkfAJCn752yLREdAK0m6XjU/fYdyjRUAAEfAOAVgQYk3TEfAH5ysCDEm6UdAKq8an752yYdyjhUAAEfAN49cKPXCj0fAH2hysCDEnEdAJ+p++dsi0YdyjxUAAEfANirAgxJumEfAHPXCj1wo9kdAJ9ocrAgxJ4dykBUAAEfAOI0OVgQYk0fAHEeuFHrhSEdAJi2RaHKwIYdykRUAAEfANfAgxJul40fAGL1wo9cKPUdAKQMSbpeNUIdykhUAAEfAOd++dsi0OUfAH0an752yLUdAJdmZmZmZmodykxUAAEfAOdGp++dsi0fAIhaHKwIMSkdAJU/fO2RaHYdylBUAAEfAOu+dsi0OVkfAHLEm6XjU/kdAJhYEGJN0vIdylRUAAEfANTnbItDlYEfAH5R64UeuFEdAJoOVgQYk3YdylhUAAEfAM9XCj1wo9kfAHdsi0OVgQkdAJmbpeNT99IdylxUAAEfAM2DEm6XjVEfAHSn752yLREdAI4euFHrhSIdymBUAAEfAMu2RaHKwIUfAIOTdLxqfvkdAJ+XjU/fO2YdymRUAAEfAM8o9cKPXCkfAIAcrAgxJukdAIbZFocrAg4dymhUAAEfAMysCDEm6XkfAIOj1wo9cKUdAKuJN0vGp/IdymxUAAEfAMmYk3S8aoEfAHok3S8an8EdALJT987ZFoodynBUAAEfANDFocrAgxUfAIoIMSbpeNUdAK/O2RaHKwYdynRUAAEfAMqp++dsi0UfAHmhysCDEnEdAL1iTdLxqf4dynhUAAEfANHO2RaHKwUfAInZFocrAg0dALrXCj1wo9odynxUAAEfAM/LxqfvnbUfAIMIMSbpeNUdAMYuFHrhR7IdyoBUAAEfAM7Em6XjU/kfAINFocrAgxUdAMDXCj1wo9odyoRUAAEfAMnZFocrAg0fAGWl41P3ztkdAIyXjU/fO2YdyohUAAEfAMbkWhysCDEfAGMSbpeNT+EdAIKhysCDEnIdyoxUAAEfAMEBBiTdLx0fAGeyLQ5WBBkdAISDEm6XjVIdypBUAAEfAMfJul41P30fAEztkWhysCEdAHul41P3ztodypRUAAEfAL0WhysCDEkfAF8vGp++dskdAIvjU/fO2RodyphUAAEfAMUWhysCDEkfAEtP3ztkWh0dAGXnbItDlYIdypxUAAEfAM1O2RaHKwUfAEnrhR64Ue0dAHhBiTdLxqodyqBUAAEfAL2PXCj1wpEfAHV0vGp++d0dAHuBBiTdLx4dyqRUAAEfALJP3ztkWh0fAHuRaHKwIMUdAHtYEGJN0vIdyqhUAAEfAKw9cKPXCj0fAGwgxJul41UdAG0CDEm6XjYdyqxUAAEfALC+dsi0OVkfAIlaHKwIMSkdAHOFHrhR64YdyrBUAAEfAK66XjU/fO0fAGmuFHrhR7EdAFoIMSbpeNYdyrRUAAEfAKUGJN0vGqEfAIy2RaHKwIUdAHZFocrAgxYdyrhUAAEfALfQ5WBBiTkfAJFqfvnbItEdAH9wo9cKPXIdyrxUAAEfAKP987ZFoc0fAGJiTdLxqf0dAHYUeuFHrhYdysBUAAEfAJy2RaHKwIUfAFQQYk3S8akdAGsKPXCj1w4dysRUAAEfAJFLxqfvnbUfAFx2yLQ5WBEdAGwIMSbpeNYdyshUAAEfAJ141P3ztkUfADsrAgxJumEdAHSfvnbItDodysxUAAEfAI4i0OVgQYkfAGhR64UeuFEdAHp64UeuFH4dytBUAAEfAKhBiTdLxqkfACYUeuFHrhUdAHF41P3ztkYdytRUAAEfAKrtkWhysCEfABRBiTdLxqkdAF2BBiTdLx4dythUAAEfAK+sCDEm6XkfACT1wo9cKPUdAIExJul41P4dytxUAAEfALUAAAAAAAEfAAEOVgQYk3UdAFqPXCj1wpIdyuBUAAEfALmfvnbItDkfABCTdLxqfvkdAH+p++dsi0YdyuRUAAEfAMLocrAgxJ0e/9VgQYk3S8kdAGiTdLxqfvodyuhUAAEfALxDlYEGJN0e//yLQ5WBBiUdAGu6XjU/fO4dyuxUAAEfAIrnbItDlYEfAFWFHrhR64UdAFyTdLxqfvodyvBUAAEfAH7ItDlYEGUfAFh2yLQ5WBEdAFzItDlYEGYdyvRUAAEfAHPfO2RaHK0fAEQo9cKPXCkdAFTZFocrAg4dyvhUAAEfAHkm6XjU/fUfAGwcrAgxJukdAE9HrhR64UodyvxUAAEfAHp2yLQ5WBEfADVwo9cKPXEdAETdLxqfvnodywBUAAEfAGHKwIMSbpkfAHLAgxJul40dAFJysCDEm6YdywRUAAEfAFxWBBiTdL0fAIO8an752yUdAEbtkWhysCIdywhUAAEfAElcKPXCj10fAIfU/fO2RaEdAEpysCDEm6YdywxUAAEfAGij1wo9cKUfAIhDlYEGJN0dADVwo9cKPXIdyxBUAAEfAGMeuFHrhSEfADrQ5WBBiTkdAGAQYk3S8aodyxRUAAEfAFaXjU/fO2UfABWZmZmZmZkdAFmuFHrhR7IdyxhUAAEfAEi4UeuFHrkfAB/nbItDlYEdAEYMSbpeNUIdyxxUAAEfAEmdsi0OVgUfAAXKwIMSbpkdAG0CDEm6XjYdyyBUAAEfAD/vnbItDlkfAEGRaHKwIMUdAEQYk3S8aoIdyyRUAAEfAFeuFHrhR7Ee/+an752yLREdAH6PXCj1wpIdyyhUAAEfAFCLQ5WBBiUe/+gxJul41P0dAIkm6XjU/fYdyyxUAAEfAGlT987ZFoke/8jlYEGJN00dAHrdLxqfvnodyzBUAAEfAEZ++dsi0OUfAADEm6XjU/kdAC987ZFocrIdyzRUAAEfADHztkWhysEfAAKHKwIMSb0dAAlHrhR64UodyzhUAAEfABIMSbpeNUEe/7eNT987ZF0dAAtLxqfvnbYdyzxUAAEfAEZFocrAgxUfAABaHKwIMSkc/7++dsi0OVody0BUAAEfAB4k3S8an8Ec/zdLxqfvnbUdAA41P3ztkWody0RUAAEfAC+dsi0OVgUfAAJul41P3z0e/zrhR64UeuIdy0hUAAEfAFYAAAAAAAEfACXrhR64Ue0c/7S8an752yYdy0xUAAEe/9ItDlYEGJUe/9HrhR64Ue0dAAlP3ztkWh4dy1BUAAEe/xsi0OVgQYke/1dLxqfvnbUdAAgxJul41P4dy1RUAAEc/xcKPXCj1w0e/om6XjU/fO0c/6YEGJN0vG4dy1hUAAEc/741P3ztkWke/7o9cKPXCj0dACF41P3ztkYdy1xUAAEc/3qfvnbItDke/7fvnbItDlkc/kWhysCDEnIdy2BUAAEdAAXKwIMSbpke/kGJN0vGp/EdACg5WBBiTdYdy2RUAAEc//PGp++dsi0c/841P3ztkWkdAEEvGp++dsody2hUAAEdACf3ztkWhy0e/6MSbpeNT+EdAECXjU/fO2Ydy2xUAAEc/uRaHKwIMSkc/88rAgxJumEc/2yLQ5WBBiYdy3BUAAEc/1xqfvnbItEc/+2BBiTdLx0e/7aHKwIMSb4dy3RUAAEc//QIMSbpeNUdAAXCj1wo9cUe/8IcrAgxJuody3hUAAEe/5LxqfvnbI0dABpWBBiTdL0e/9EGJN0vGqIdy3xUAAEdAAcan752yLUdACQo9cKPXCke/1si0OVgQYody4BUAAEe/5l41P3ztkUdACWhysCDEnEfABhqfvnbItIdy4RUAAEe/9RJul41P30dAAE3S8an750fADKHKwIMSb4dy4hUAAEe/+LAgxJul40dAEbpeNT987kfAB7AgxJul44dy4xUAAEdABKHKwIMSb0c/+HrhR64Ue0e//mp++dsi0Ydy5BUAAEdAD4k3S8an8Ec//tkWhysCDEfAAe2RaHKwIYdy5RUAAEdAD5eNT987ZEdABjlYEGJN00fADAYk3S8aoIdy5hUAAEdAE0/fO2RaHUc/5i0OVgQYk0fAA0/fO2RaHYdy5xUAAEdAClocrAgxJ0dAA3Cj1wo9cUfAEeyLQ5WBBody6BUAAEdAFFT987ZFoke/oeuFHrhR7Ee/8dcKPXCj14dy6RUAAEdAGOVgQYk3TEc/0fvnbItDlke/1peNT987ZIdy6hUAAEdAEKwIMSbpeUe/8AxJul41P0e/5Q5WBBiTdYdy6xUAAEdAGdDlYEGJN0e/1++dsi0OVkc/687ZFocrAody7BUAAEdAEZul41P3z0e/+peNT987ZEc/4fvnbItDlody7RUAAEdAFw5WBBiTdUfAABaHKwIMSkdAA9cKPXCj14dy7hUAAEdAFjAgxJul40e/9aXjU/fO2Uc/9R64UeuFH4dy7xUAAEdAEuhysCDEnEdADtcKPXCj10fADAgxJul41Ydy8BUAAEdAFBFocrAgxUdAEoUeuFHrhUfAEs3S8an754dy8RUAAEdAGZR64UeuFEdAEP752yLQ5UfAFPjU/fO2Rody8hUAAEdAE7dLxqfvnkdAGHvnbItDlkfAEYQYk3S8aody8xUAAEdAHYYk3S8aoEdAEP752yLQ5UfAEgMSbpeNUIdy9BUAAEdAGdDlYEGJN0dAD7xqfvnbI0fAGij1wo9cKYdy9RUAAEdAHrxqfvnbI0dADgAAAAAAAEfAHSj1wo9cKYdy9hUAAEdAH6TdLxqfvkdAE8SbpeNT+EfAIGn752yLRIdy9xUAAEdAHkGJN0vGqEdAA752yLQ5WEfAIDvnbItDlody+BUAAEdAHIgxJul41UdAFJul41P3z0fAIkQYk3S8aody+RUAAEdAHvGp++dsi0c/8wIMSbpeNUfAHVP3ztkWh4dy+hUAAEdAIcan752yLUc/2crAgxJumEfAHhysCDEm6Ydy+xUAAEdAGv3ztkWhy0c/6ItDlYEGJUfAGbAgxJul44dy/BUAAEdAIiFHrhR64Ue/6R64UeuFH0fAGzMzMzMzM4dy/RUAAEdAG71wo9cKPUe/2j1wo9cKPUfAFrdLxqfvnody/hUAAEdAIDItDlYEGUe/8t0vGp++d0fAF3KwIMSbpody/xUAAEdAIfZFocrAg0dAFs7ZFocrAkfAH+ZmZmZmZodyABYAAEdAIt41P3ztkUdAGxaHKwIMSkfAIbxqfvnbI4dyARYAAEdAJMKPXCj1w0dAGNDlYEGJN0fAI9cKPXCj14dyAhYAAEdAJDS8an7520dAH4IMSbpeNUfAIBkWhysCDIdyAxYAAEdAJsIMSbpeNUdAFkan752yLUfAIyZmZmZmZodyBBYAAEdAJLfO2RaHK0dAIkGJN0vGqEfAIcxJul41P4dyBRYAAEdAJgQYk3S8akdAJG4UeuFHrkfAIBWBBiTdL4dyBhYAAEdAJocrAgxJukdAJubpeNT99EfAIcvGp++dsodyBxYAAEdAJ87ZFocrAkdAKRYEGJN0vEfAIEk3S8an8IdyCBYAAEdAJCVgQYk3TEdAGceuFHrhSEfAJmFHrhR64YdyCRYAAEdAJZWBBiTdL0dAF64UeuFHrkfAKLdLxqfvnodyChYAAEdAJi2RaHKwIUdAHDdLxqfvnkfAKq0OVgQYk4dyCxYAAEdAJAGJN0vGqEdAEyXjU/fO2UfAKhul41P3z4dyDBYAAEdAJQCDEm6XjUdAHIUeuFHrhUfALNHrhR64UodyDRYAAEdAJdLxqfvnbUdAEBiTdLxqf0fALBDlYEGJN4dyDhYAAEdAItDlYEGJN0dADiDEm6XjVEfAKCp++dsi0YdyDxYAAEdAKA9cKPXCj0dAH752yLQ5WEfAKgMSbpeNUIdyEBYAAEdAKLdLxqfvnkdAIjItDlYEGUfAK7ZFocrAg4dyERYAAEdAKZN0vGp++kdAIWhysCDEnEfALo3S8an754dyEhYAAEdAKu8an752yUdAI9gQYk3S8kfAKl87ZFocrIdyExYAAEdAKQan752yLUdAItLxqfvnbUfAMD52yLQ5WIdyFBYAAEdAKf752yLQ5UdAJSDEm6XjVEfAJ8KPXCj1w4dyFRYAAEdAJ47ZFocrAkdAJaDEm6XjVEfAJ4GJN0vGqIdyFhYAAEdAK7Em6XjU/kdAJYtDlYEGJUfAJffO2RaHK4dyFxYAAEdAKsk3S8an8EdAHhaHKwIMSkfALtul41P3z4dyGBYAAEdAK4WhysCDEkdAG9wo9cKPXEfAMLocrAgxJ4dyGRYAAEdAKRsi0OVgQkdAGul41P3ztkfAMafvnbItDodyGhYAAEdALRBiTdLxqkdAFqsCDEm6XkfAMHkWhysCDIdyGxYAAEdAKXCj1wo9cUdAGsKPXCj1w0fAMt41P3ztkYdyHBYAAEdAJqsCDEm6XkdAGmhysCDEnEfAMR752yLQ5YdyHRYAAEdAJD3ztkWhy0dAGdYEGJN0vEfAMezMzMzMzYdyHhYAAEdAI3dLxqfvnkdAHwcrAgxJukfAMqp++dsi0YdyHxYAAEdAIgKPXCj1w0dAF7ItDlYEGUfAMQVgQYk3TIdyIBYAAEdAIbKwIMSbpkdAHuZmZmZmZkfAM4SbpeNT+IdyIRYAAEdAJNR64UeuFEdAIcIMSbpeNUfAMmVgQYk3TIdyIhYAAEdAJJ87ZFocrEdAJDCj1wo9cUfAMzZFocrAg4dyIxYAAEdAJdkWhysCDEdAI+n752yLREfANJul41P3z4dyJBYAAEdAJdsi0OVgQkdAJpWBBiTdL0fAMnrhR64Ue4dyJRYAAEdAJR41P3ztkUdAJW8an752yUfANYEGJN0vG4dyJhYAAEdAKKJN0vGp/EdAJkIMSbpeNUfAMkWhysCDEodyJxYAAEdAJ564UeuFH0dAIfS8an7520fANNAgxJul44dyKBYAAEdAKKbpeNT99EdAITvnbItDlkfANiFHrhR64YdyKRYAAEdAJoxJul41P0dAHx2yLQ5WBEfANuWhysCDEodyKhYAAEdAK1LxqfvnbUdAH4MSbpeNUEfANfbItDlYEIdyKxYAAEdAJcrAgxJumEdAGsSbpeNT+EfANm8an752yYdyLBYAAEdALLxqfvnbI0dAHk7ZFocrAkfAN0n752yLRIdyLRYAAEdAK1Jul41P30dAHZ64UeuFH0fAOE6XjU/fO4dyLhYAAEdALzpeNT987kdAHfXCj1wo9kfAN0IMSbpeNYdyLxYAAEdAJZaHKwIMSkdAIHpeNT987kfAOBJul41P34dyMBYAAEdAI5++dsi0OUdAHgxJul41P0fAOOCDEm6XjYdyMRYAAEdAJHlYEGJN00dAGF0vGp++d0fAOUSbpeNT+IdyMhYAAEdAIzXCj1wo9kdAILvnbItDlkfAOiHKwIMSb4dyMxYAAEdAIsEGJN0vG0dAFNP3ztkWh0fAOV1wo9cKPYdyNBYAAEdAI+wIMSbpeUdAI45WBBiTdUfAOawIMSbpeYdyNRYAAEdAJjAgxJul40dAIwzMzMzMzUfAOK/fO2RaHYdyNhYAAEdAJxFocrAgxUdAF10vGp++d0fAOXaHKwIMSodyNxYAAEdAKBYEGJN0vEdAEg1P3ztkWkfAOdCj1wo9cYdyOBYAAEdAJ9mZmZmZmkdADIMSbpeNUEfAOJ3ztkWhy4dyORYAAEdAKv752yLQ5UdAEmyLQ5WBBkfAOk/fO2RaHYdyOhYAAEdAJv52yLQ5WEdAA0/fO2RaHUfAOMJN0vGp/IdyOxYAAEdAK0tDlYEGJUdAFPnbItDlYEfAO7P3ztkWh4dyPBYAAEdAKVLxqfvnbUdAFM/fO2RaHUfAPHpeNT987odyPRYAAEdALY3S8an750dAFqj1wo9cKUfAPAj1wo9cKYdyPhYAAEdAKGhysCDEnEdAED52yLQ5WEfAN2i0OVgQYodyPxYAAEdAKBqfvnbItEdACmZmZmZmZkfANil41P3ztodyQBYAAEdAJSRaHKwIMUdACFYEGJN0vEfANd0vGp++d4dyQRYAAEdAKY9cKPXCj0dAEAxJul41P0fANP987ZFoc4dyQhYAAEdAJGLQ5WBBiUc//nKwIMSbpkfANZHrhR64UodyQxYAAEdALJiTdLxqf0dAEDpeNT987kfANU3S8an754dyRBYAAEdAKP3ztkWhy0dACl41P3ztkUfAM6o9cKPXCodyRRYAAEdALlysCDEm6UdAEsrAgxJumEfANDpeNT987odyRhYAAEdAI2uFHrhR7EdAEDlYEGJN00fANf41P3ztkYdyRxYAAEdAIISbpeNT+EdADzU/fO2RaEfANdFocrAgxYdySBYAAEdAHrQ5WBBiTkdABwIMSbpeNUfANs1P3ztkWodySRYAAEdAHk7ZFocrAkdAFRFocrAgxUfANfrhR64Ue4dyShYAAEdAG187ZFocrEdAAGJN0vGp/EfANmzMzMzMzYdySxYAAEdAGDlYEGJN00dAFMvGp++dskfANcRaHKwIMYdyTBYAAEdAFf752yLQ5UdAEl41P3ztkUfANCVgQYk3TIdyTRYAAEdAF10vGp++d0dAGEOVgQYk3UfAMyUeuFHrhYdyThYAAEdAIE1P3ztkWkdABvGp++dsi0fAOAzMzMzMzYdyTxYAAEdAHu6XjU/fO0c//i0OVgQYk0fAOQ7ZFocrAodyUBYAAEdAIC0OVgQYk0c/3Q5WBBiTdUfAOKan752yLYdyURYAAEdAILxqfvnbI0dAAbZFocrAg0fAOmk3S8an8IdyUhYAAEdAHS4UeuFHrke/3dLxqfvnbUfAON64UeuFH4dyUxYAAEdAH5aHKwIMSkdAC7ItDlYEGUfAOt752yLQ5YdyVBYAAEdAInrhR64Ue0c/z752yLQ5WEfAOADEm6XjVIdyVRYAAEdAIz3ztkWhy0e/8P3ztkWhy0fAN3O2RaHKwYdyVhYAAEdAIWdsi0OVgUe/93ztkWhysEfANkzMzMzMzYdyVxYAAEdAJjfO2RaHK0e/8ZFocrAgxUfANwyLQ5WBBodyWBYAAEdAIHGp++dsi0fABNLxqfvnbUfANkwIMSbpeYdyWRYAAEdAJvXCj1wo9kfAA2ZmZmZmZkfANl87ZFocrIdyWhYAAEdAJ/nbItDlYEe/7wIMSbpeNUfAOEzMzMzMzYdyWxYAAEdAIMOVgQYk3Ue/4cKPXCj1w0fANWCDEm6XjYdyXBYAAEdAHaLQ5WBBiUe/6kWhysCDEkfANE9cKPXCj4dyXRYAAEdAGCsCDEm6Xke/84EGJN0vG0fANNrhR64Ue4dyXhYAAEdAHOFHrhR64Uc/2dsi0OVgQkfAM2rAgxJumIdyXxYAAEdAFfrhR64Ue0fAAd0vGp++d0fANG+dsi0OVodyYBYAAEdAIGj1wo9cKUc/4Gp++dsi0UfAMkk3S8an8IdyYRYAAEdAIBWBBiTdL0e/0uFHrhR64UfAMSUeuFHrhYdyYhYAAEdAInEm6XjU/kc/964UeuFHrkfAMlS8an7524dyYxYAAEdAIcCDEm6XjUe/ul41P3ztkUfAMAgxJul41YdyZBYAAEdAJCJN0vGp/Ec/+nrhR64Ue0fAMTpeNT987odyZRYAAEdAI8gxJul41Uc/69cKPXCj10fAMBQ5WBBiTodyZhYAAEdAFfO2RaHKwUe/3MzMzMzMzUfANcvGp++dsodyZxYAAEdAEJysCDEm6Ue/5wIMSbpeNUfANljU/fO2RodyaBYAAEdAEGuFHrhR7Ee//++dsi0OVkfANy2RaHKwIYdyaRYAAEdADVP3ztkWh0c/4AAAAAAAAEfANyWhysCDEodyahYAAEdACJFocrAgxUfABT1wo9cKPUfANzR64UeuFIdyaxYAAEdACxBiTdLxqkc/+8rAgxJumEfANkZmZmZmZodybBYAAEdAAkOVgQYk3Uc/98an752yLUfANTrhR64Ue4dybRYAAEc//uFHrhR64UdABiLQ5WBBiUfANHgQYk3S8odybhYAAEc/6zMzMzMzM0dABCLQ5WBBiUfAM3nbItDlYIdybxYAAEdAFNwo9cKPXEfAAwo9cKPXCkfAN9AgxJul44dycBYAAEdAFVDlYEGJN0fADVP3ztkWh0fAOILQ5WBBiYdycRYAAEdAFYIMSbpeNUfAE2l41P3ztkfAN4vGp++dsodychYAAEdAGjpeNT987kfADPfO2RaHK0fAOW1P3ztkWodycxYAAEdAEvvnbItDlkfAF3jU/fO2RkfAN9FocrAgxYdydBYAAEdAGt41P3ztkUfAE7ItDlYEGUfAOjgQYk3S8odydRYAAEdAH60OVgQYk0fAE1P3ztkWh0fAOyfvnbItDodydhYAAEdAIDZFocrAg0fAGLdLxqfvnkfAO9rhR64Ue4dydxYAAEdAIoxJul41P0fAGJJul41P30fAPMQYk3S8aodyeBYAAEdAGJN0vGp++kfAEvztkWhysEfANncKPXCj14dyeRYAAEdAGTpeNT987kfAF0rAgxJumEfANXpeNT987odyehYAAEdAFFwo9cKPXEfAF8vGp++dskfANIxJul41P4dyexYAAEdAHlocrAgxJ0fAFiTdLxqfvkfANK7ZFocrAodyfBYAAEdAEqDEm6XjVEfAHDAgxJul40fANDU/fO2RaIdyfRYAAEdAH4tDlYEGJUfAGoEGJN0vG0fAM6fvnbItDodyfhYAAEdAIPAgxJul40fAHqLQ5WBBiUfANAzMzMzMzYdyfxYAAEdAHj52yLQ5WEfAGaDEm6XjVEfAMncKPXCj14dygBYAAEdAEh2yLQ5WBEfAEzxqfvnbI0fANCeuFHrhSIdygRYAAEdADA5WBBiTdUfAErAgxJul40fAMx87ZFocrIdyghYAAEdAA/3ztkWhy0fADJul41P3z0fAM387ZFocrIdygxYAAEdAEMzMzMzMzUfAEXfO2RaHK0fAMcxJul41P4dyhBYAAEdAA/XCj1wo9kfABAxJul41P0fAMuTdLxqfvodyhRYAAEdAE8WhysCDEkfAFgMSbpeNUEfAMWXjU/fO2YdyhhYAAEc/+d87ZFocrEfADnztkWhysEfANHxqfvnbI4dyhxYAAEc/5k3S8an750fABk/fO2RaHUfANQHKwIMSb4dyiBYAAEe/0UeuFHrhSEfAAci0OVgQYkfAM/T987ZFoodyiRYAAEe/rztkWhysCEfAC9DlYEGJN0fANiZmZmZmZodyihYAAEe/5bpeNT987ke/8RaHKwIMSkfANBEm6XjU/odyixYAAEc/sOVgQYk3TEfAE+BBiTdLx0fANdeNT987ZIdyjBYAAEc/9yLQ5WBBiUfAFEOVgQYk3UfANTN0vGp++odyjRYAAEe/4rhR64UeuEfACB64UeuFH0fAMu4UeuFHrodyjhYAAEe/+KfvnbItDkfABVwo9cKPXEfAMeDEm6XjVIdyjxYAAEe/7bItDlYEGUe//an752yLREfAMLrhR64Ue4dykBYAAEfAAWRaHKwIMUfAD752yLQ5WEfAMVkWhysCDIdykRYAAEe/+oMSbpeNUEe/93jU/fO2RkfAL6XjU/fO2YdykhYAAEfAB+FHrhR64UfAEvXCj1wo9kfAMl52yLQ5WIdykxYAAEfACp++dsi0OUfAF+FHrhR64UfAMhCj1wo9cYdylBYAAEfAClHrhR64UkfAES0OVgQYk0fAM3U/fO2RaIdylRYAAEc/2NT987ZFoke/+Yk3S8an8EfAMLtkWhysCIdylhYAAEc/70vGp++dske/50OVgQYk3UfAL2yLQ5WBBodylxYAAEc/4NT987ZFokc/5ul41P3ztkfAL+XjU/fO2YdymBYAAEdABBaHKwIMSke/7IMSbpeNUEfAL0CDEm6XjYdymRYAAEc/5yLQ5WBBiUc/9HbItDlYEEfAMQl41P3ztodymhYAAEdACDEm6XjU/ke/0/fO2RaHK0fALJN0vGp++odymxYAAEdACf3ztkWhy0e/z1wo9cKPXEfAMM7ZFocrAodynBYAAEdAEgo9cKPXCke/4wIMSbpeNUfALA/fO2RaHYdynRYAAEe/tDlYEGJN00c/9R64UeuFH0fALd64UeuFH4dynhYAAEe/3lYEGJN0vEdABcKPXCj1w0fALfMzMzMzM4dynxYAAEc/5XCj1wo9cUdADMCDEm6XjUfALO8an752yYdyoBYAAEe//JN0vGp++kdAB4MSbpeNUEfALHMzMzMzM4dyoRYAAEc/8locrAgxJ0dAC5N0vGp++kfAKq+dsi0OVodyohYAAEfAAsi0OVgQYkdAEUeuFHrhSEfALTCj1wo9cYdyoxYAAEfADgxJul41P0dAEkan752yLUfALBeNT987ZIdypBYAAEfAEKPXCj1wpEdAFwQYk3S8akfALCdsi0OVgYdypRYAAEfAEbItDlYEGUdADKXjU/fO2UfAK1ysCDEm6YdyphYAAEc/8kGJN0vGqEdAEel41P3ztkfALrAgxJul44dypxYAAEdAAQIMSbpeNUdAFfCj1wo9cUfALf3ztkWhy4dyqBYAAEc/9rhR64UeuEdAG0i0OVgQYkfALaXjU/fO2YdyqRYAAEdACbZFocrAg0dAFlocrAgxJ0fAMBBiTdLxqodyqhYAAEc/5mZmZmZmZkdAHQ1P3ztkWkfAL2+dsi0OVodyqxYAAEdAESbpeNT99EdAEh2yLQ5WBEfAL/MzMzMzM4dyrBYAAEdAFUan752yLUdAEpysCDEm6UfALgxJul41P4dyrRYAAEdAESLQ5WBBiUdAC49cKPXCj0fAMN41P3ztkYdyrhYAAEdAGWRaHKwIMUdADZWBBiTdL0fALfKwIMSbpodyrxYAAEdAFUOVgQYk3UdAA/XCj1wo9kfAMNFocrAgxYdysBYAAEdAGWBBiTdLx0dABPGp++dsi0fAL71wo9cKPYdysRYAAEc/+ysCDEm6XkdAHe+dsi0OVkfAK20OVgQYk4dyshYAAEc/8xqfvnbItEdAIZul41P3z0fAKsgxJul41YdysxYAAEdAAp2yLQ5WBEdAI6LQ5WBBiUfAKv3ztkWhy4dytBYAAEc/4euFHrhR7EdAIZsi0OVgQkfAJ/987ZFoc4dytRYAAEdAC26XjU/fO0dAIzO2RaHKwUfAKfrhR64Ue4dythYAAEe/2/fO2RaHK0dAHsm6XjU/fUfAJ5P3ztkWh4dytxYAAEe/wk3S8an750dAGb1wo9cKPUfAJrS8an7524dyuBYAAEe//LAgxJul40dAHvGp++dsi0fAKBFocrAgxYdyuRYAAEfAAmZmZmZmZkdAGhqfvnbItEfAJ3ztkWhysIdyuhYAAEe/9TMzMzMzM0dAFtHrhR64UkfAJqFHrhR64YdyuxYAAEdAAE3S8an750dAJeRaHKwIMUfALEMSbpeNUIdyvBYAAEdAB7Q5WBBiTkdAKBysCDEm6UfALJ++dsi0OYdyvRYAAEdAAc7ZFocrAkdAKrItDlYEGUfAK/AgxJul44dyvhYAAEdAC6PXCj1wpEdAKBysCDEm6UfAL4crAgxJuodyvxYAAEc/8O2RaHKwIUdAKwcrAgxJukfALKZmZmZmZodywBYAAEdAEj52yLQ5WEdAKi2RaHKwIUfAMAj1wo9cKYdywRYAAEdAE3nbItDlYEdAKnnbItDlYEfAMYWhysCDEodywhYAAEdAF4IMSbpeNUdAK/peNT987kfAMePXCj1wpIdywxYAAEdAEM3S8an750dAKXItDlYEGUfAMmcrAgxJuodyxBYAAEdABzEm6XjU/kdALI5WBBiTdUfAKpT987ZFoodyxRYAAEdAAsan752yLUdALz1wo9cKPUfAKiZmZmZmZodyxhYAAEdABQxJul41P0dAMIJN0vGp/EfALI5WBBiTdYdyxxYAAEdABvO2RaHKwUdAMDvnbItDlkfAJ4tDlYEGJYdyyBYAAEdADX752yLQ5UdAMGzMzMzMzUfALc1P3ztkWodyyRYAAEdAAkm6XjU/fUdALv52yLQ5WEfAJR64UeuFH4dyyhYAAEdABVHrhR64UkdAMCfvnbItDkfAInfO2RaHK4dyyxYAAEdAANsi0OVgQkdAMYSbpeNT+EfAIjZFocrAg4dyzBYAAEdADxBiTdLxqkdAMoVgQYk3TEfAIBocrAgxJ4dyzRYAAEdAAMzMzMzMzUdAM7qfvnbItEfAISNT987ZF4dyzhYAAEdABZWBBiTdL0dAMpLxqfvnbUfAISj1wo9cKYdyzxYAAEc/+zdLxqfvnkdAMWm6XjU/fUfALSZmZmZmZody0BYAAEc//e+dsi0OVkdAMl52yLQ5WEfAL1R64UeuFIdy0RYAAEdACVocrAgxJ0dAMyxJul41P0fALv3ztkWhy4dy0hYAAEc/5KwIMSbpeUdAM0yLQ5WBBkfAL3jU/fO2Rody0xYAAEdACv3ztkWhy0dAM9Q5WBBiTkfALPMzMzMzM4dy1BYAAEe/4vGp++dsi0dAMptkWhysCEfAMEYk3S8aoIdy1RYAAEe//BBiTdLxqkdAMy8an752yUfAMBXCj1wo9ody1hYAAEe/4S8an752yUdAMY7ZFocrAkfAMOJN0vGp/Idy1xYAAEdAEBmZmZmZmkdAMyNT987ZF0fAMITdLxqfvody2BYAAEdAFRiTdLxqf0dAM+Yk3S8aoEfAMI7ZFocrAody2RYAAEdAGcGJN0vGqEdAM01P3ztkWkfAL4WhysCDEody2hYAAEdAHdkWhysCDEdAM/jU/fO2RkfAL0Yk3S8aoIdy2xYAAEdAGU7ZFocrAkdAMhO2RaHKwUfALnlYEGJN04dy3BYAAEdAHcSbpeNT+EdAMWGJN0vGqEfALSNT987ZF4dy3RYAAEdAH9T987ZFokdAMDfO2RaHK0fALtR64UeuFIdy3hYAAEdAHF41P3ztkUdAMOuFHrhR7EfAKkgxJul41Ydy3xYAAEdAHRJul41P30dAL3nbItDlYEfAME8an752yYdy4BYAAEdAGXjU/fO2RkdAMf2yLQ5WBEfAKKbpeNT99Idy4RYAAEdAGS4UeuFHrkdAL4Yk3S8aoEfAKki0OVgQYody4hYAAEdAIlsi0OVgQkdAL4AAAAAAAEfALkk3S8an8Idy4xYAAEdAI3bItDlYEEdALQYk3S8aoEfAL3ItDlYEGYdy5BYAAEdAIzKwIMSbpkdAKqJN0vGp/EfALYcrAgxJuody5RYAAEdAJmHKwIMSb0dALX1wo9cKPUfAMCgxJul41Ydy5hYAAEdAJGJN0vGp/EdAKIk3S8an8EfALfnbItDlYIdy5xYAAEdAJsKPXCj1w0dAL6NT987ZF0fAMT52yLQ5WIdy6BYAAEdAKb1wo9cKPUdAL/ZFocrAg0fAMYsCDEm6Xody6RYAAEdAJVN0vGp++kdALvAgxJul40fAMozMzMzMzYdy6hYAAEdAIawIMSbpeUdAKvtkWhysCEfAK187ZFocrIdy6xYAAEdAIWsCDEm6XkdAKQWhysCDEkfAKTnbItDlYIdy7BYAAEdAHiPXCj1wpEdAJyn752yLREfAKdcKPXCj14dy7RYAAEdAIRHrhR64UkdAKm4UeuFHrkfAJoQYk3S8aody7hYAAEdAGYIMSbpeNUdAKAUeuFHrhUfAKd41P3ztkYdy7xYAAEdAI1si0OVgQkdALGBBiTdLx0fAJeDEm6XjVIdy8BYAAEdAIwEGJN0vG0dALbnbItDlYEfAIyVgQYk3TIdy8RYAAEdAJNocrAgxJ0dALW8an752yUfAIXjU/fO2Rody8hYAAEdAIPU/fO2RaEdALyDEm6XjVEfAIsIMSbpeNYdy8xYAAEdAH2dsi0OVgUdAJKFHrhR64UfAKleNT987ZIdy9BYAAEdAG3jU/fO2RkdAIok3S8an8EfAKtkWhysCDIdy9RYAAEdAGvztkWhysEdAILbItDlYEEfAKG2RaHKwIYdy9hYAAEdAHQAAAAAAAEdAIO+dsi0OVkfALVYEGJN0vIdy9xYAAEdAHwEGJN0vG0dAH8i0OVgQYkfAJ0KPXCj1w4dy+BYAAEdAG68an752yUdAIleNT987ZEfAL+0OVgQYk4dy+RYAAEdAFvnbItDlYEdAIa8an752yUfAMKeuFHrhSIdy+hYAAEdAHxFocrAgxUdAJFocrAgxJ0fAMHXCj1wo9ody+xYAAEdAFbQ5WBBiTkdAIvlYEGJN00fAMdwo9cKPXIdy/BYAAEdAHbhR64UeuEdAJbItDlYEGUfAMaVgQYk3TIdy/RYAAEdAGR64UeuFH0dAJPZFocrAg0fAMlztkWhysIdy/hYAAEdAFgxJul41P0dAIAAAAAAAAEfAJ8KPXCj1w4dy/xYAAEdAFMOVgQYk3UdAHJN0vGp++kfAJYAAAAAAAIdyABcAAEdAETAgxJul40dAF/bItDlYEEfAJleNT987ZIdyARcAAEdAEh++dsi0OUdAH9gQYk3S8kfAI0WhysCDEodyAhcAAEdAC5ul41P3z0dAGJysCDEm6UfAKBWBBiTdL4dyAxcAAEdAFbEm6XjU/kdAIh0vGp++d0fAIjKwIMSbpodyBBcAAEdAGTQ5WBBiTkdAIZN0vGp++kfAIBFocrAgxYdyBRcAAEdAFZysCDEm6UdAJKn752yLREfAI2TdLxqfvodyBhcAAEdAHJJul41P30dAI5si0OVgQkfAHjAgxJul44dyBxcAAEdAGQMSbpeNUEdAJrEm6XjU/kfAInAgxJul44dyCBcAAEdAH+dsi0OVgUdAKBLxqfvnbUfAHszMzMzMzYdyCRcAAEdAHIMSbpeNUEdAJifvnbItDkfAIEvGp++dsodyChcAAEdAEbdLxqfvnkdAE2hysCDEnEfAJQUeuFHrhYdyCxcAAEdACtcKPXCj10dADu2RaHKwIUfAJN41P3ztkYdyDBcAAEdACWZmZmZmZkdAC4crAgxJukfAIfXCj1wo9odyDRcAAEdADONT987ZF0dABX752yLQ5UfAJsGJN0vGqIdyDhcAAEdAEGl41P3ztkdADGyLQ5WBBkfAIFcKPXCj14dyDxcAAEdAExeNT987ZEc//LhR64UeuEfAJf3ztkWhy4dyEBcAAEdAGDdLxqfvnkdAAFHrhR64UkfAJwrAgxJumIdyERcAAEdAEkan752yLUc/5l41P3ztkUfAJEUeuFHrhYdyEhcAAEdAHHnbItDlYEc/8tT987ZFokfAJmhysCDEnIdyExcAAEdAFo5WBBiTdUe/w7ZFocrAg0fAI6FHrhR64YdyFBcAAEdAG6XjU/fO2Uc/tLxqfvnbI0fAJLU/fO2RaIdyFRcAAEc//6n752yLREdAB752yLQ5WEfAIUrAgxJumIdyFhcAAEc/+ij1wo9cKUdABLZFocrAg0fAHSLQ5WBBiYdyFxcAAEc/9tDlYEGJN0c/8VgQYk3S8kfAHK0OVgQYk4dyGBcAAEc/3DlYEGJN00dACztkWhysCEfAGyLQ5WBBiYdyGRcAAEc/7euFHrhR7Ec/26XjU/fO2UfAIC4UeuFHrodyGhcAAEc/5vnbItDlYEdAE5Jul41P30fAGuZmZmZmZodyGxcAAEc/89cKPXCj10dAFeZmZmZmZkfAFjZFocrAg4dyHBcAAEc/3nbItDlYEEdAFsm6XjU/fUfAH2p++dsi0YdyHRcAAEc/+BBiTdLxqkdAG2yLQ5WBBkfAFgo9cKPXCodyHhcAAEc/6IMSbpeNUEdAHEi0OVgQYkfAH0WhysCDEodyHxcAAEc/9FYEGJN0vEdAHpqfvnbItEfAGpJul41P34dyIBcAAEc//WRaHKwIMUc/4O2RaHKwIUfAGB64UeuFH4dyIRcAAEc/+3ztkWhysEe/7LxqfvnbI0fAFu2RaHKwIYdyIhcAAEc/73S8an7520e/8SLQ5WBBiUfAEZ64UeuFH4dyIxcAAEdACJFocrAgxUe/+e+dsi0OVkfAFuuFHrhR7IdyJBcAAEc/+TMzMzMzM0e/6wo9cKPXCkfACsSbpeNT+IdyJRcAAEdABtsi0OVgQkfACRJul41P30fAFkKPXCj1w4dyJhcAAEdADnbItDlYEEe/9gQYk3S8akfAHDEm6XjU/odyJxcAAEe/0zMzMzMzM0e/9zdLxqfvnkfAEcGJN0vGqIdyKBcAAEe/8N0vGp++d0e//Y1P3ztkWkfACgQYk3S8aodyKRcAAEe/487ZFocrAkfACcrAgxJumEfABel41P3ztodyKhcAAEfABB64UeuFH0e//bItDlYEGUfADaPXCj1wpIdyKxcAAEe/5hR64UeuFEfAEORaHKwIMUfAC6wIMSbpeYdyLBcAAEfAAztkWhysCEfAATU/fO2RaEfAFMzMzMzMzYdyLRcAAEe/8sCDEm6XjUe/9jU/fO2RaEfAFmyLQ5WBBodyLhcAAEe/zCj1wo9cKUfACmBBiTdLx0e/941P3ztkWodyLxcAAEc/yBBiTdLxqkfAEheNT987ZEe/6WhysCDEnIdyMBcAAEe/5S8an752yUfAEwtDlYEGJUc/3YEGJN0vG4dyMRcAAEc/+uFHrhR64UfAEZ64UeuFH0e/3mZmZmZmZodyMhcAAEe/6aHKwIMSb0fADwYk3S8aoEc/9PGp++dsi4dyMxcAAEe/89LxqfvnbUfAF9HrhR64Ukc/4ztkWhysCIdyNBcAAEfAAGZmZmZmZkfAGSj1wo9cKUc//GJN0vGp/IdyNRcAAEe/8xaHKwIMSkfAGWZmZmZmZkdACFP3ztkWh4dyNhcAAEfABj1wo9cKPUfAHnfO2RaHK0c/+KfvnbItDodyNxcAAEe/vS8an752yUfAG8CDEm6XjUdACDtkWhysCIdyOBcAAEfAD3jU/fO2RkfAHgQYk3S8akc/4i0OVgQYk4dyORcAAEfAFJeNT987ZEfAG8euFHrhSEc/8Cj1wo9cKYdyOhcAAEfADoUeuFHrhUfAH+JN0vGp/Ee/6DEm6XjU/odyOxcAAEfAGP752yLQ5UfAG3nbItDlYEc/weuFHrhR7IdyPBcAAEfAE6PXCj1wpEfAH4AAAAAAAEe/+jEm6XjU/odyPRcAAEfAHNDlYEGJN0fAHQQYk3S8akfAACDEm6XjVIdyPhcAAEfAGIIMSbpeNUfAHUi0OVgQYke/8wo9cKPXCodyPxcAAEe/+vnbItDlYEfAFyHKwIMSb0dAEJR64UeuFIdyQBcAAEe/8R64UeuFH0fAF5ul41P3z0dAFeBBiTdLx4dyQRcAAEe/+k3S8an750fAHGRaHKwIMUdAGPCj1wo9cYdyQhcAAEe/9F41P3ztkUfAEn3ztkWhy0dAGS0OVgQYk4dyQxcAAEfABsKPXCj1w0fAHX752yLQ5UdAGK8an752yYdyRBcAAEe/50OVgQYk3UfACsKPXCj1w0dAFpWBBiTdL4dyRRcAAEe/6sCDEm6XjUe//k3S8an750dAGu6XjU/fO4dyRhcAAEc/4U/fO2RaHUfAAWJN0vGp/EdAH4QYk3S8aodyRxcAAEe/6mZmZmZmZkfAHxR64UeuFEdAHCn752yLRIdySBcAAEe/87ZFocrAg0fAIbEm6XjU/kdAH8m6XjU/fYdySRcAAEe//pN0vGp++kfAIJwo9cKPXEdAInMzMzMzM4dyShcAAEe/lHrhR64Ue0fAI3vnbItDlkdAIHztkWhysIdySxcAAEe/+SbpeNT99EfAIWDEm6XjVEdAJK4UeuFHrodyTBcAAEe/2ZmZmZmZmkfAJiTdLxqfvkdAIcAAAAAAAIdyTRcAAEc/4bpeNT987kfAJ26XjU/fO0dAIwKPXCj1w4dyThcAAEe/+DlYEGJN00fAJyfvnbItDkdAIY1P3ztkWodyTxcAAEfABt0vGp++d0fAHYcrAgxJukdAIhwo9cKPXIdyUBcAAEfADb52yLQ5WEfAG2BBiTdLx0dAJDtkWhysCIdyURcAAEfAFKsCDEm6XkfAG0KPXCj1w0dAIzlYEGJN04dyUhcAAEfACbpeNT987kfAFdwo9cKPXEdAJS0OVgQYk4dyUxcAAEfAFtkWhysCDEfAFvXCj1wo9kdAIrXCj1wo9odyVBcAAEfADzU/fO2RaEfAFCHKwIMSb0dAJ4SbpeNT+IdyVRcAAEfAFy8an752yUfAH++dsi0OVkdAIr1wo9cKPYdyVhcAAEfAHPKwIMSbpkfAIBBiTdLxqkdAImDEm6XjVIdyVxcAAEfAH8an752yLUfAHxJul41P30dAJQ3S8an754dyWBcAAEfAHhqfvnbItEfAItgQYk3S8kdAIUQYk3S8aodyWRcAAEfAHWuFHrhR7EfAH52yLQ5WBEdAJzjU/fO2RodyWhcAAEfAGeuFHrhR7EfAJIxJul41P0dAIrMzMzMzM4dyWxcAAEfAFQ1P3ztkWkfAIrCj1wo9cUdAItcKPXCj14dyXBcAAEfAImNT987ZF0fAHVT987ZFokdAJOdsi0OVgYdyXRcAAEfAJAo9cKPXCkfAHC8an752yUdAJz1wo9cKPYdyXhcAAEfAJvxqfvnbI0fAG/Cj1wo9cUdAJn3ztkWhy4dyXxcAAEfAIy4UeuFHrkfAFt41P3ztkUdAKIOVgQYk3YdyYBcAAEfAJ7Em6XjU/kfAGzQ5WBBiTkdAJChysCDEnIdyYRcAAEfAI1ocrAgxJ0fAEfjU/fO2RkdAJrvnbItDlodyYhcAAEfAIV++dsi0OUfAEQxJul41P0dAJMgxJul41YdyYxcAAEfAJWbpeNT99EfADGZmZmZmZkdAJx0vGp++d4dyZBcAAEfAIXMzMzMzM0fACN87ZFocrEdAIzEm6XjU/odyZRcAAEfAJW0OVgQYk0fAAwQYk3S8akdAJZJul41P34dyZhcAAEfAI3hR64UeuEfAAU3S8an750dAI5ocrAgxJ4dyZxcAAEfAKLAgxJul40fAHGFHrhR64UdAKIMSbpeNUIdyaBcAAEfAK43S8an750fAG33ztkWhy0dAKDjU/fO2RodyaRcAAEfALGfvnbItDkfAFkKPXCj1w0dAKYi0OVgQYodyahcAAEfALSuFHrhR7EfAICFHrhR64UdAKT752yLQ5YdyaxcAAEfAKzvnbItDlkfAFIEGJN0vG0dAK4OVgQYk3YdybBcAAEfALFeNT987ZEfAIrhR64UeuEdAJ9qfvnbItIdybRcAAEfALPxqfvnbI0fAIGbpeNT99EdALAm6XjU/fYdybhcAAEfALm4UeuFHrkfAE68an752yUdAKGHKwIMSb4dybxcAAEfAL+uFHrhR7EfADqPXCj1wpEdAKaZmZmZmZodycBcAAEfAMWyLQ5WBBkfAEQxJul41P0dAKbnbItDlYIdycRcAAEfAL5kWhysCDEfAA+NT987ZF0dAKCbpeNT99IdychcAAEfAMfCj1wo9cUfAExN0vGp++kdAJ7peNT987odycxcAAEfALKfvnbItDkfAAN87ZFocrEdAJ5P3ztkWh4dydBcAAEfAMHGp++dsi0e/9WhysCDEnEdAKb987ZFoc4dydRcAAEfALHMzMzMzM0e/6VgQYk3S8kdAJgAAAAAAAIdydhcAAEfAMhdLxqfvnkfAEEGJN0vGqEdAK/52yLQ5WIdydxcAAEfAM4wIMSbpeUfAELlYEGJN00dALCNT987ZF4dyeBcAAEfANDJul41P30fACSDEm6XjVEdAKko9cKPXCodyeRcAAEfANACDEm6XjUfAEBiTdLxqf0dALwxJul41P4dyehcAAEfAM8LQ5WBBiUe//987ZFocrEdAKiHKwIMSb4dyexcAAEfANX3ztkWhy0fAEWVgQYk3TEdAL24UeuFHrodyfBcAAEfANe2RaHKwIUfAEU/fO2RaHUdAMTDlYEGJN4dyfRcAAEfANxvnbItDlkfAEpqfvnbItEdAMXJul41P34dyfhcAAEfANRWBBiTdL0fAEBN0vGp++kdAMhEm6XjU/odyfxcAAEfANThR64UeuEfADGJN0vGp/EdAKM/fO2RaHYdygBcAAEfANesCDEm6XkfABXCj1wo9cUdAJvS8an7524dygRcAAEfANnlYEGJN00e/91gQYk3S8kdAKG4UeuFHrodyghcAAEfANwWhysCDEkfAC6wIMSbpeUdAJYSbpeNT+IdygxcAAEfANzR64UeuFEe/+Qo9cKPXCkdAKmVgQYk3TIdyhBcAAEfAN9mZmZmZmkfABKHKwIMSb0dAI7Cj1wo9cYdyhRcAAEfAOQzMzMzMzUfAACDEm6XjVEdAJKJN0vGp/IdyhhcAAEfAN2MSbpeNUEfAAhJul41P30dAIRwo9cKPXIdyhxcAAEfAOcgxJul41Ue/8hysCDEm6UdAIwMSbpeNUIdyiBcAAEfAOB87ZFocrEe/9ggxJul41UdAHvfO2RaHK4dyiRcAAEfAOVEm6XjU/ke/6fO2RaHKwUdAIHCj1wo9cYdyihcAAEfANiRaHKwIMUe/0gxJul41P0dAJ2TdLxqfvodyixcAAEfANql41P3ztkc/76XjU/fO2UdAKFiTdLxqf4dyjBcAAEfANs8an752yUc//v3ztkWhy0dAJfztkWhysIdyjRcAAEfANbrhR64Ue0c/+UOVgQYk3UdAKnhR64UeuIdyjhcAAEfANePXCj1wpEdAAGhysCDEnEdAJFysCDEm6YdyjxcAAEfANiRaHKwIMUdABzdLxqfvnkdAKw5WBBiTdYdykBcAAEfAN+4UeuFHrkdABUm6XjU/fUdAJehysCDEnIdykRcAAEfAODGp++dsi0dADbItDlYEGUdAI+6XjU/fO4dykhcAAEfANzBiTdLxqkdAE3ztkWhysEdAJBgQYk3S8odykxcAAEfAOZ52yLQ5WEdAEQAAAAAAAEdAJF2yLQ5WBIdylBcAAEfANxaHKwIMSkdAFp++dsi0OUdAIjfO2RaHK4dylRcAAEfAOrR64UeuFEdACffO2RaHK0dAI7XCj1wo9odylhcAAEfAO9fO2RaHK0dACsan752yLUdAJQAAAAAAAIdylxcAAEfAOpJul41P30dAAu+dsi0OVkdAIgzMzMzMzYdymBcAAEfANnLxqfvnbUdAE+dsi0OVgUdAJk5WBBiTdYdymRcAAEfANWk3S8an8EdAF/KwIMSbpkdAJqXjU/fO2YdymhcAAEfANBHrhR64UkdAFkKPXCj1w0dAJWdsi0OVgYdymxcAAEfANUEGJN0vG0dAGVHrhR64UkdAKZ64UeuFH4dynBcAAEfAMyrAgxJumEdAGZFocrAgxUdAJS0OVgQYk4dynRcAAEfANoVgQYk3TEdAG8KPXCj1w0dAKteNT987ZIdynhcAAEfANytDlYEGJUdAHxWBBiTdL0dAKX3ztkWhy4dynxcAAEfANs0OVgQYk0dAGmp++dsi0UdALS+dsi0OVodyoBcAAEfAM+m6XjU/fUdAEThR64UeuEdAJJBiTdLxqodyoRcAAEfAMqWhysCDEkdADoMSbpeNUEdAI3Gp++dsi4dyohcAAEfAMmZmZmZmZkdAEabpeNT99EdAIK+dsi0OVodyoxcAAEfAMpfO2RaHK0dAAkOVgQYk3UdAI0vGp++dsodypBcAAEfAMzDlYEGJN0dAEOFHrhR64UdAHbItDlYEGYdypRcAAEfAMTdLxqfvnkc//EWhysCDEkdAInCj1wo9cYdyphcAAEfAMtmZmZmZmkc/+9LxqfvnbUdAJdYEGJN0vIdypxcAAEfAMUUeuFHrhUdAFGl41P3ztkdAIFgQYk3S8odyqBcAAEfAMN64UeuFH0dAFmp++dsi0UdAG2uFHrhR7IdyqRcAAEfAMKzMzMzMzUdAEeNT987ZF0dAF2BBiTdLx4dyqhcAAEfALyp++dsi0UdAGbItDlYEGUdAG9cKPXCj14dyqxcAAEfAMB64UeuFH0dAC2BBiTdLx0dAGLQ5WBBiTodyrBcAAEfAL4CDEm6XjUdAHuNT987ZF0dAHtYEGJN0vIdyrRcAAEfAMGOVgQYk3UdAIZsi0OVgQkdAHE7ZFocrAodyrhcAAEfALoi0OVgQYkdAH22RaHKwIUdAIgxJul41P4dyrxcAAEfAMJaHKwIMSkdAJAWhysCDEkdAHxBiTdLxqodysBcAAEfALuFHrhR64UdAIiZmZmZmZkdAI2sCDEm6XodysRcAAEfAME/fO2RaHUdAJqDEm6XjVEdAI4GJN0vGqIdyshcAAEfAMBxqfvnbI0dAJEtDlYEGJUdAIiyLQ5WBBodysxcAAEfAMQcrAgxJukdAEtwo9cKPXEdAElcKPXCj14dytBcAAEfAMLWBBiTdL0dADj987ZFoc0dADB64UeuFH4dytRcAAEfALmLQ5WBBiUdADan752yLREdACjlYEGJN04dythcAAEfAMXJul41P30dAELItDlYEGUdAAdDlYEGJN4dytxcAAEfALQi0OVgQYkdAEvXCj1wo9kdACl41P3ztkYdyuBcAAEfAMuFHrhR64UdADXCj1wo9cUdAAYcrAgxJuodyuRcAAEfAM5O2RaHKwUdAD+uFHrhR7Ec/8gxJul41P4dyuhcAAEfAM1peNT987kdAB9kWhysCDEdACIcrAgxJuodyuxcAAEfALUrAgxJumEdABBaHKwIMSkdAB+uFHrhR7IdyvBcAAEfAKqVgQYk3TEdAAu+dsi0OVkdAAy0OVgQYk4dyvRcAAEfAKjjU/fO2RkdACpWBBiTdL0c/85mZmZmZmodyvhcAAEfAKoeuFHrhSEc/7XjU/fO2Rkc//otDlYEGJYdyvxcAAEfAK/3ztkWhy0dADBaHKwIMSkc/2RaHKwIMSodywBcAAEfALEm6XjU/fUc/yfvnbItDlkdAB1YEGJN0vIdywRcAAEfALozMzMzMzUc/80euFHrhSEdACQAAAAAAAIdywhcAAEfAJ9T987ZFokdADy8an752yUc/8k3S8an754dywxcAAEfAJxgQYk3S8kdAEwk3S8an8Ec/lYEGJN0vG4dyxBcAAEfAJo5WBBiTdUdADy8an752yUe/81gQYk3S8odyxRcAAEfAJLS8an7520dAFpJul41P30c/2hysCDEm6YdyxhcAAEfAJVYEGJN0vEdABqfvnbItDke/8crAgxJumIdyxxcAAEfAJaj1wo9cKUdAGrtkWhysCEc/9vXCj1wo9odyyBcAAEfAI20OVgQYk0dAGXvnbItDlke/6P3ztkWhy4dyyRcAAEfAI1HrhR64UkdAHIo9cKPXCkdAAj987ZFoc4dyyhcAAEfAJ3Cj1wo9cUdAEYcrAgxJukfAAvGp++dsi4dyyxcAAEfAJrO2RaHKwUdADmp++dsi0UfADS0OVgQYk4dyzBcAAEfAI7lYEGJN00dAEE3S8an750fAD4tDlYEGJYdyzRcAAEfAKJkWhysCDEdAEWyLQ5WBBkfAEt87ZFocrIdyzhcAAEfAIsIMSbpeNUdAFMeuFHrhSEfADjMzMzMzM4dyzxcAAEfAKArAgxJumEdADdLxqfvnbUfAGEGJN0vGqIdy0BcAAEfAKbfO2RaHK0dABsKPXCj1w0fAGjEm6XjU/ody0RcAAEfAJf3ztkWhy0dAD6XjU/fO2UfAGqj1wo9cKYdy0hcAAEfAIkUeuFHrhUdACFocrAgxJ0fAEX752yLQ5Ydy0xcAAEfAHsvGp++dskdACQAAAAAAAEfAEq8an752yYdy1BcAAEfAHXvnbItDlkdAEMeuFHrhSEfAFuZmZmZmZody1RcAAEfAHONT987ZF0c/+6HKwIMSb0fAFGuFHrhR7Idy1hcAAEfAGbQ5WBBiTkdAE9kWhysCDEfAFh++dsi0OYdy1xcAAEfAFuJN0vGp/Ec/+iTdLxqfvkfAFbdLxqfvnody2BcAAEfAFSbpeNT99Ec/xkWhysCDEkfAFpR64UeuFIdy2RcAAEfAE2uFHrhR7Ee/zMzMzMzMzUfAGvztkWhysIdy2hcAAEfAFWuFHrhR7Ee/40OVgQYk3UfAEqbpeNT99Idy2xcAAEfAIFysCDEm6UdAET987ZFoc0fAGxysCDEm6Ydy3BcAAEfAH+dsi0OVgUdAFRJul41P30fAH3nbItDlYIdy3RcAAEfAIGRaHKwIMUdAGtT987ZFokfAHYxJul41P4dy3hcAAEfAIdR64UeuFEdAE9YEGJN0vEfAIhocrAgxJ4dy3xcAAEfAHaj1wo9cKUdAHmhysCDEnEfAHt41P3ztkYdy4BcAAEfAIYQYk3S8akdADGZmZmZmZkfAI0an752yLYdy4RcAAEfAHqbpeNT99EdAB7ZFocrAg0fAIvpeNT987ody4hcAAEfAI4CDEm6XjUdACHCj1wo9cUfAJHItDlYEGYdy4xcAAEfAImZmZmZmZkdAG7987ZFoc0fAGiHKwIMSb4dy5BcAAEfAIuTdLxqfvkdAIH752yLQ5UfAF6sCDEm6Xody5RcAAEfAII3S8an750dAIVaHKwIMSkfAFBJul41P34dy5hcAAEfAJXlYEGJN00dAIHbItDlYEEfAFFHrhR64Uody5xcAAEfAH22RaHKwIUdAI6sCDEm6XkfAFBmZmZmZmody6BcAAEfAKA5WBBiTdUdAIF0vGp++d0fAF5mZmZmZmody6RcAAEfAKAgxJul41UdAIUrAgxJumEfAHD52yLQ5WIdy6hcAAEfAKhaHKwIMSkdAHvrhR64Ue0fAFT987ZFoc4dy6xcAAEfAHtsi0OVgQkdAHuBBiTdLx0fAEQ1P3ztkWody7BcAAEfAGhysCDEm6UdAH83S8an750fAC41P3ztkWody7RcAAEfAFUCDEm6XjUdAIJN0vGp++kfAET1wo9cKPYdy7hcAAEfAGRaHKwIMSkdAGu2RaHKwIUfABFgQYk3S8ody7xcAAEfAEo1P3ztkWkdAIpDlYEGJN0fAECn752yLRIdy8BcAAEfAE+yLQ5WBBkdAG0SbpeNT+Ee/+1gQYk3S8ody8RcAAEfAE8euFHrhSEdAICDEm6XjVEe/6k3S8an754dy8hcAAEfAE4IMSbpeNUdAFlgQYk3S8ke/6euFHrhR7Idy8xcAAEfAFCLQ5WBBiUdAHf752yLQ5UfAFWNT987ZF4dy9BcAAEfAD03S8an750dAHvO2RaHKwUfAGQ9cKPXCj4dy9RcAAEfAEEeuFHrhSEdAIi6XjU/fO0fAG9wo9cKPXIdy9hcAAEfADlYEGJN0vEdAGkWhysCDEkfAHQ5WBBiTdYdy9xcAAEfACP3ztkWhy0dAI8QYk3S8akfAHAUeuFHrhYdy+BcAAEfACgQYk3S8akdAFUKPXCj1w0fAGiTdLxqfvody+RcAAEfABul41P3ztkdAG8zMzMzMzUfAINqfvnbItIdy+hcAAEfACsSbpeNT+EdAEBul41P3z0fAHXXCj1wo9ody+xcAAEfAFRWBBiTdL0dAItHrhR64UkfAHci0OVgQYody/BcAAEfAFkWhysCDEkdAJWNT987ZF0fAICFHrhR64Ydy/RcAAEfAFVwo9cKPXEdAJ7bItDlYEEfAHFkWhysCDIdy/hcAAEfAHAYk3S8aoEdAJVFocrAgxUfAITKwIMSbpody/xcAAEfAEtcKPXCj10dAKbO2RaHKwUfAHc3S8an754dyABgAAEfAHXnbItDlYEdAJ+yLQ5WBBkfAIo5WBBiTdYdyARgAAEfAIMeuFHrhSEdAKUan752yLUfAIZ2yLQ5WBIdyAhgAAEfAGtocrAgxJ0dAKNYEGJN0vEfAJGXjU/fO2YdyAxgAAEfAFxiTdLxqf0dAJ3jU/fO2RkfAF1DlYEGJN4dyBBgAAEfAFeJN0vGp/EdAKXpeNT987kfAEztkWhysCIdyBRgAAEfAD6wIMSbpeUdAKbpeNT987kfAEkan752yLYdyBhgAAEfAGNP3ztkWh0dAKNLxqfvnbUfADAYk3S8aoIdyBxgAAEfAC26XjU/fO0dAK/MzMzMzM0fAEkSbpeNT+IdyCBgAAEfAF2RaHKwIMUdAKr52yLQ5WEfAAxaHKwIMSodyCRgAAEfAEw1P3ztkWkdAKisCDEm6Xke/+I9cKPXCj4dyChgAAEfAGiHKwIMSb0dALTAgxJul40fAAhR64UeuFIdyCxgAAEfAEXjU/fO2RkdALAcrAgxJuke/4dLxqfvnbYdyDBgAAEfAGJiTdLxqf0dALwo9cKPXCke/9FocrAgxJ4dyDRgAAEfAEpJul41P30dAMCIMSbpeNUc/4DEm6XjU/odyDhgAAEfAFErAgxJumEdALnO2RaHKwUe/2k3S8an754dyDxgAAEfACf3ztkWhy0dAJ3xqfvnbI0fAEZiTdLxqf4dyEBgAAEe//NT987ZFokdAJ22RaHKwIUfAEK4UeuFHrodyERgAAEe/8H752yLQ5UdAKMeuFHrhSEfAFT1wo9cKPYdyEhgAAEe/9UvGp++dskdAJIKPXCj1w0fAD/nbItDlYIdyExgAAEe/qyLQ5WBBiUdAKil41P3ztkfAFCsCDEm6XodyFBgAAEe/+2yLQ5WBBkdAIy8an752yUfABUm6XjU/fYdyFRgAAEe/9gxJul41P0dAIDQ5WBBiTkfABbxqfvnbI4dyFhgAAEe/7ul41P3ztkdAJFul41P3z0e/92yLQ5WBBodyFxgAAEe/92hysCDEnEdAKHtkWhysCEfAGjxqfvnbI4dyGBgAAEe/6aHKwIMSb0dAKbItDlYEGUfAHuBBiTdLx4dyGRgAAEe/8m6XjU/fO0dALKdsi0OVgUfAH8KPXCj1w4dyGhgAAEe/8aXjU/fO2UdAJ/3ztkWhy0fAIesCDEm6XodyGxgAAEe/29cKPXCj10dALgm6XjU/fUfAIVWBBiTdL4dyHBgAAEe/2JN0vGp++kdAJUeuFHrhSEfAIci0OVgQYodyHRgAAEc/9t0vGp++d0dAJWTdLxqfvkfAIWhysCDEnIdyHhgAAEc//si0OVgQYkdAJ1++dsi0OUfAJEWhysCDEodyHxgAAEfAAZ++dsi0OUdALafvnbItDkfAHSn752yLRIdyIBgAAEfABWZmZmZmZkdAMDR64UeuFEfAHabpeNT99IdyIRgAAEfABC0OVgQYk0dAMPU/fO2RaEfAGFHrhR64UodyIhgAAEfAEGJN0vGp/EdAMDKwIMSbpkfAIAMSbpeNUIdyIxgAAEe/9m6XjU/fO0dAMUsCDEm6XkfAFrxqfvnbI4dyJBgAAEfAEHO2RaHKwUdAL1si0OVgQkfAIt2yLQ5WBIdyJRgAAEfAEuRaHKwIMUdALReNT987ZEfAI1gQYk3S8odyJhgAAEfADJN0vGp++kdAMEo9cKPXCkfAJK4UeuFHrodyJxgAAEfADP3ztkWhy0dAMTdLxqfvnkfAFYAAAAAAAIdyKBgAAEfADU3S8an750dAMgrAgxJumEfAEKHKwIMSb4dyKRgAAEfABo9cKPXCj0dAMXgQYk3S8kfACAxJul41P4dyKhgAAEfAFH3ztkWhy0dAMiwIMSbpeUfADZWBBiTdL4dyKxgAAEfAAqXjU/fO2UdAMjHrhR64UkfAARqfvnbItIdyLBgAAEfAGB2yLQ5WBEdAMui0OVgQYkfAEsCDEm6XjYdyLRgAAEfAFfnbItDlYEdAM6XjU/fO2UfAFi4UeuFHrodyLhgAAEfAHQgxJul41UdAMrmZmZmZmkfAEjxqfvnbI4dyLxgAAEfABRBiTdLxqkdAMCan752yLUfAB++dsi0OVodyMBgAAEe//crAgxJumEdALtcKPXCj10e///vnbItDlodyMRgAAEe/11wo9cKPXEdALrGp++dsi0fAAhBiTdLxqodyMhgAAEc/1jU/fO2RaEdALc/fO2RaHUe/9b52yLQ5WIdyMxgAAEc/wKPXCj1wpEdAL4o9cKPXCkfAC2ZmZmZmZodyNBgAAEc/+AxJul41P0dALvjU/fO2RkfADuNT987ZF4dyNRgAAEdABHKwIMSbpkdAL8OVgQYk3UfABp++dsi0OYdyNhgAAEc//CDEm6XjVEdAMCyLQ5WBBkfAFM/fO2RaHYdyNxgAAEdACrZFocrAg0dALhmZmZmZmkfAAwAAAAAAAIdyOBgAAEdACLpeNT987kdAL5kWhysCDEfAF0GJN0vGqIdyORgAAEdAELItDlYEGUdAMLO2RaHKwUfAF0euFHrhSIdyOhgAAEdACe+dsi0OVkdALQk3S8an8EfAGX3ztkWhy4dyOxgAAEdAFYEGJN0vG0dAMF2yLQ5WBEfAGfGp++dsi4dyPBgAAEdAEcm6XjU/fUdALFT987ZFokfAG/3ztkWhy4dyPRgAAEdAGn752yLQ5UdALVwo9cKPXEfAHt87ZFocrIdyPhgAAEdAFgQYk3S8akdALi4UeuFHrkfAHFLxqfvnbYdyPxgAAEdAA++dsi0OVkdAMR987ZFoc0fAAsSbpeNT+IdyQBgAAEdAC8KPXCj1w0dAMai0OVgQYke/9l41P3ztkYdyQRgAAEdAC8i0OVgQYkdAMPJul41P30e/oGJN0vGp/IdyQhgAAEdACZ2yLQ5WBEdAMym6XjU/fUe/82yLQ5WBBodyQxgAAEdAEZiTdLxqf0dAMSj1wo9cKUc/59cKPXCj14dyRBgAAEdACyLQ5WBBiUdAM/vnbItDlkfAA9DlYEGJN4dyRRgAAEdABdcKPXCj10dANRysCDEm6UfABIcrAgxJuodyRhgAAEdAEHKwIMSbpkdAM6TdLxqfvkfACzEm6XjU/odyRxgAAEdAA6n752yLREdAMCDEm6XjVEc/0m6XjU/fO4dySBgAAEdAA0GJN0vGqEdALrrhR64Ue0c/+LxqfvnbI4dySRgAAEdACp2yLQ5WBEdALEtDlYEGJUc/+KwIMSbpeYdyShgAAEc/7ztkWhysCEdALc7ZFocrAkc//d87ZFocrIdySxgAAEdADVocrAgxJ0dAK1Jul41P30dABONT987ZF4dyTBgAAEe/aJN0vGp++kdAMA2RaHKwIUdAASsCDEm6XodyTRgAAEe/9WhysCDEnEdALvKwIMSbpkdABRysCDEm6YdyThgAAEfAAkvGp++dskdAMI6XjU/fO0dACVwo9cKPXIdyTxgAAEfADAYk3S8aoEdAL+HKwIMSb0dADibpeNT99IdyUBgAAEdADYMSbpeNUEdAK0QYk3S8akc/152yLQ5WBIdyURgAAEdAEc3S8an750dAKMan752yLUc/0KPXCj1wpIdyUhgAAEdAFk7ZFocrAkdAKOfvnbItDke/6Jul41P3z4dyUxgAAEdAC++dsi0OVkdAJn1wo9cKPUe/tYEGJN0vG4dyVBgAAEdAGeBBiTdLx0dAJzvnbItDlke/5xJul41P34dyVRgAAEdAB6n752yLREdAJp++dsi0OUe/96XjU/fO2YdyVhgAAEc//bItDlYEGUdAJ/tkWhysCEe//c7ZFocrAodyVxgAAEdADFHrhR64UkdAJYgxJul41UfABZ++dsi0OYdyWBgAAEdABY9cKPXCj0dAJjvnbItDlkfADlocrAgxJ4dyWRgAAEdAEtYEGJN0vEdAJBLxqfvnbUfACBqfvnbItIdyWhgAAEc/+zdLxqfvnkdAJ7987ZFoc0fACc7ZFocrAodyWxgAAEdAEGuFHrhR7EdAI++dsi0OVkfAFYUeuFHrhYdyXBgAAEdAB6wIMSbpeUdAJXZFocrAg0fAFHKwIMSbpodyXRgAAEdAE+p++dsi0UdAI0GJN0vGqEfAEVT987ZFoodyXhgAAEdAFlkWhysCDEdAKtDlYEGJN0e/+ysCDEm6XodyXxgAAEdAGgMSbpeNUEdAKtDlYEGJN0fABsCDEm6XjYdyYBgAAEdAH8m6XjU/fUdAK5LxqfvnbUfABCsCDEm6XodyYRgAAEdAF+p++dsi0UdALLXCj1wo9kfAD1P3ztkWh4dyYhgAAEdAIYgxJul41UdAK8MSbpeNUEfAC3S8an7524dyYxgAAEdAGHS8an7520dAL2TdLxqfvkfAC9DlYEGJN4dyZBgAAEdAIJYEGJN0vEdALBysCDEm6Ue/9C0OVgQYk4dyZRgAAEdAI141P3ztkUdALJ41P3ztkUe/7P3ztkWhy4dyZhgAAEdAJPXCj1wo9kdAKgIMSbpeNUe/79cKPXCj14dyZxgAAEdAI5P3ztkWh0dALf52yLQ5WEc/3R64UeuFH4dyaBgAAEdAJJgQYk3S8kdAKCp++dsi0Ue/yj1wo9cKPYdyaRgAAEdAIpFocrAgxUdALGTdLxqfvkc/+AxJul41P4dyahgAAEdAJrGp++dsi0dAKceuFHrhSEe//+uFHrhR7IdyaxgAAEdAKKdsi0OVgUdAJ564UeuFH0fAALItDlYEGYdybBgAAEdAK2LQ5WBBiUdAKNYEGJN0vEe//JeNT987ZIdybRgAAEdAKIk3S8an8EdAJkMSbpeNUEfAC7peNT987odybhgAAEdALGhysCDEnEdAKnCj1wo9cUfABIk3S8an8IdybxgAAEdAJhWBBiTdL0dAJIWhysCDEkfADYk3S8an8IdycBgAAEdAJkGJN0vGqEdAIbnbItDlYEfADJFocrAgxYdycRgAAEdAI6BBiTdLx0dAJbAgxJul40fAECfvnbItDodychgAAEdAI/ztkWhysEdAIB2yLQ5WBEfADj987ZFoc4dycxgAAEdAIVT987ZFokdAJBocrAgxJ0fAENkWhysCDIdydBgAAEdAIYSbpeNT+EdAIU3S8an750fAEF0vGp++d4dydRgAAEdALIvGp++dskdAKCFHrhR64Ue/5LxqfvnbI4dydhgAAEdAL1LxqfvnbUdAKLlYEGJN00e/1Em6XjU/fYdydxgAAEdAMGbpeNT99EdAJiVgQYk3TEcAAAAAAAAAAIdyeBgAAEdAL5T987ZFokdAKsCDEm6XjUc/6j1wo9cKPYdyeRgAAEdAL6ZmZmZmZkdAJC6XjU/fO0c/3fO2RaHKwYdyehgAAEdALt2yLQ5WBEdAKaZmZmZmZkdAAIMSbpeNUIdyexgAAEdAMbKwIMSbpkdAJij1wo9cKUe/0i0OVgQYk4dyfBgAAEdAMpBiTdLxqkdAI9ysCDEm6Ue/san752yLRIdyfRgAAEdAMrcKPXCj10dAI0CDEm6XjUc/9sSbpeNT+IdyfhgAAEdAM+yLQ5WBBkdAJGfvnbItDke/5ztkWhysCIdyfxgAAEdAMtZFocrAg0dAJRul41P3z0dAAc7ZFocrAodygBgAAEdAM9Em6XjU/kdAJUEGJN0vG0fAAXCj1wo9cYdygRgAAEdAM3ysCDEm6UdAI1ocrAgxJ0fACUvGp++dsodyghgAAEdANABBiTdLx0dAJ/MzMzMzM0fABF41P3ztkYdygxgAAEdAM1ZFocrAg0dAJCLQ5WBBiUfAEgMSbpeNUIdyhBgAAEdAM9peNT987kdAKLvnbItDlkfADxysCDEm6YdyhRgAAEdAM4TdLxqfvkdAJtN0vGp++kfAE3fO2RaHK4dyhhgAAEdAMr87ZFocrEdAIKsCDEm6Xkc//AQYk3S8aodyhxgAAEdAM0OVgQYk3UdAH0zMzMzMzUdACCbpeNT99IdyiBgAAEdANLN0vGp++kdAHWNT987ZF0dABqwIMSbpeYdyiRgAAEdAMlR64UeuFEdAGuyLQ5WBBkdADGhysCDEnIdyihgAAEdANQJN0vGp/EdAG4k3S8an8Ec/+1wo9cKPXIdyixgAAEdAMop++dsi0UdAGgMSbpeNUEdAFDZFocrAg4dyjBgAAEdAMYgxJul41UdAFeJN0vGp/EdAFjlYEGJN04dyjRgAAEdAMZDlYEGJN0dAFYMSbpeNUEdAHFLxqfvnbYdyjhgAAEdAMFwo9cKPXEdAEq4UeuFHrkdAHki0OVgQYodyjxgAAEdANXKwIMSbpkdAHdwo9cKPXEdADpeNT987ZIdykBgAAGVqKwkAAEsAdUsDfXKRGAAAKEsAXXKSGAAAKEfAQPwIMSbpeUfAT1O2RaHKwUdAQ1KwIMSbpodykxgAAEfAQHS8an7520fATtcKPXCj10dAQybItDlYEIdylBgAAEfAQIEGJN0vG0fATkn752yLREdAQ6p++dsi0YdylRgAAEfAQItkWhysCEfATpEm6XjU/kdAQnCDEm6XjYdylhgAAEfAQQ6XjU/fO0fAThHKwIMSb0dAQ8ul41P3z4dylxgAAEfAQClYEGJN00fATv+dsi0OVkdAQe++dsi0OYdymBgAAEfAQE41P3ztkUfATsgxJul41UdAQRIMSbpeNYdymRgAAEfAQRjU/fO2RkfATzJul41P30dAQOsi0OVgQodymhgAAEfAP+crAgxJukfATiO2RaHKwUdARAGp++dsi4dymxgAAEfAP9ocrAgxJ0fATal41P3ztkdARJBBiTdLx4dynBgAAEfAQA987ZFoc0fATPP3ztkWh0dARE7ZFocrAodynRgAAEfAPnR64UeuFEfATbVgQYk3TEdAROGp++dsi4dynhgAAEfAP5Cj1wo9cUfATMaHKwIMSkdAQ8n752yLRIdynxgAAEfAPj41P3ztkUfATTDlYEGJN0dARVhR64UeuIdyoBgAAEfAQHRaHKwIMUfATI3ztkWhy0dARKvGp++dsodyoRgAAEfAQI752yLQ5UfAS9T987ZFokdARI0vGp++d4dyohgAAEfAP8m6XjU/fUfAS3VgQYk3TEdARG+dsi0OVodyoxgAAEfAQOZmZmZmZkfAS4eNT987ZEdARSwIMSbpeYdypBgAAEfAP7cKPXCj10fASvqfvnbItEdARA41P3ztkYdypRgAAEfAQZ9cKPXCj0fAS8WhysCDEkdARUeNT987ZIdyphgAAEfAQe+dsi0OVkfAS4P3ztkWh0dARe9cKPXCj4dypxgAAEfAQo8an752yUfAS4p++dsi0UdARfxqfvnbI4dyqBgAAEfAQY1wo9cKPUfAS1XCj1wo9kdARmWBBiTdL4dyqRgAAEfAPrFocrAgxUfAS7R64UeuFEdARLrAgxJumIdyqhgAAEfAPVhR64UeuEfAS2+dsi0OVkdARKLxqfvnbYdyqxgAAEfAPNZFocrAg0fAS3xJul41P0dAQ+kWhysCDIdyrBgAAEfAPGeuFHrhSEfAS9N0vGp++kdARRn752yLRIdyrRgAAEfAPB52yLQ5WEfASwuFHrhR7EdAQ6xJul41P4dyrhgAAEfAOxYEGJN0vEfAS3SbpeNT+EdARTl41P3ztodyrxgAAEfAOgPXCj1wpEfAS+euFHrhSEdARYlYEGJN04dysBgAAEfAONMzMzMzM0fAS8RaHKwIMUdARWJul41P34dysRgAAEfAOl3ztkWhy0fATGeuFHrhSEdARd5WBBiTdYdyshgAAEfAPTFocrAgxUfATAU/fO2RaEdAQ4ysCDEm6YdysxgAAEfAPNKwIMSbpkfATBtkWhysCEdAQteuFHrhSIdytBgAAEfAPZ64UeuFH0fAS55WBBiTdUdAQmlYEGJN04dytRgAAEfAPQeuFHrhSEfATNbItDlYEEdAQpxqfvnbI4dythgAAEfAPQ+dsi0OVkfAS1Em6XjU/kdAQfR64UeuFIdytxgAAEfAPBS8an7520fATU752yLQ5UdAQwBBiTdLx4dyuBgAAEfAPM9cKPXCj0fATOmZmZmZmkdAQdm6XjU/fYdyuRgAAEfAPEXjU/fO2UfATg3ztkWhy0dAQtk3S8an8IdyuhgAAEfAPueuFHrhSEfAS4hysCDEnEdAQpBBiTdLx4dyuxgAAEfAP8rAgxJumEfASxN0vGp++kdAQjQ5WBBiTodyvBgAAEfAP1S8an7520fASllYEGJN00dAQko9cKPXCodyvRgAAEfAQJztkWhysEfASzTdLxqfvkdAQnGJN0vGqIdyvhgAAEfAPx2yLQ5WBEfASgBiTdLxqkdAQctDlYEGJYdyvxgAAEfAQSWhysCDEkfASun752yLREdAQfocrAgxJ4dywBgAAEfAQdkWhysCDEfASzO2RaHKwUdAQh2RaHKwIYdywRgAAEfAQkkWhysCDEfASx0vGp++d0dAQa1P3ztkWodywhgAAEfAQe8an752yUfAS4wo9cKPXEdAQqGp++dsi4dywxgAAEfAPv++dsi0OUfASiXjU/fO2UdAQufvnbItDodyxBgAAEfAPmyLQ5WBBkfASX2RaHKwIUdAQwzMzMzMzYdyxRgAAEfAPRkWhysCDEfASV4UeuFHrkdAQq3ztkWhy4dyxhgAAEfAPjsi0OVgQkfASWyLQ5WBBkdAQ87ZFocrAodyxxgAAEfAPOVgQYk3TEfASNXjU/fO2UdAQmN0vGp++odyyBgAAEfAPbP3ztkWh0fASL64UeuFH0dARAPXCj1wpIdyyRgAAEfAPFdLxqfvnkfASKhysCDEnEdARCwIMSbpeYdyyhgAAEfAPpJul41P30fASDFHrhR64UdARAbpeNT99IdyyxgAAEfAO9peNT987kfASAUeuFHrhUdARFeNT987ZIdyzBgAAEfAPhYEGJN0vEfAR441P3ztkUdARDKPXCj1w4dyzRgAAEfAPLocrAgxJ0fAR3gQYk3S8kdARFrhR64Ue4dyzhgAAEfAPDEm6XjU/kfASdzMzMzMzUdAQqn752yLRIdyzxgAAEfAOurAgxJumEfASc752yLQ5UdAQkvGp++dsody0BgAAEfAOyAAAAAAAEfASbnbItDlYEdAQYrhR64Ue4dy0RgAAEfAOgj1wo9cKUfASmvGp++dskdAQnEGJN0vG4dy0hgAAEfAOmYk3S8aoEfASVeNT987ZEdAQTpeNT987ody0xgAAEfAOUYk3S8aoEfASldLxqfvnkdAQxo9cKPXCody1BgAAEfAOJEm6XjU/kfASv2yLQ5WBEdAQ05WBBiTdYdy1RgAAEfAN6yLQ5WBBkfAStrhR64Ue0dAQ+o9cKPXCody1hgAAEfAN1Cj1wo9cUfAS3i0OVgQYkdARElYEGJN04dy1xgAAEfAPBiTdLxqf0fAShRaHKwIMUdAQUDEm6XjVIdy2BgAAEfAPG1P3ztkWkfASgU/fO2RaEdAQIrAgxJumIdy2RgAAEfAPQbpeNT99EfASVXjU/fO2UdAQGAgxJul44dy2hgAAEfAPWUeuFHrhUfASpWhysCDEkdAQFfO2RaHK4dy2xgAAEfAPLBiTdLxqkfASQvGp++dskdAP7gQYk3S8ody3BgAAEfAPL41P3ztkUfAS0dsi0OVgUdAQEsCDEm6Xody3RgAAEfAPdQ5WBBiTkfAS8987ZFoc0dAQDVgQYk3TIdy3hgAAEfAO8o9cKPXCkfAS1Q5WBBiTkdAP2PXCj1wpIdy3xgAAEfAPeCDEm6XjUfASRGJN0vGqEdAQNAAAAAAAIdy4BgAAEfAPnrhR64Ue0fASGi0OVgQYkdAQLi0OVgQYody4RgAAEfAPXJul41P30fAR9gxJul41UdAQMi0OVgQYody4hgAAEfAP6dsi0OVgUfASFeNT987ZEdAQTWhysCDEody4xgAAEfAPW2RaHKwIUfAR2MSbpeNUEdAQF752yLQ5Ydy5BgAAEfAQEYk3S8aoEfAR71P3ztkWkdAQQsi0OVgQody5RgAAEfAQQR64UeuFEfAR+BBiTdLx0dAQS52yLQ5WIdy5hgAAEfAQW41P3ztkUfAR5MSbpeNUEdAQNHKwIMSb4dy5xgAAEfAQSsi0OVgQkfASEgQYk3S8kdAQaHKwIMSb4dy6BgAAEfAPIFHrhR64UfAR+eNT987ZEdAQUGJN0vGqIdy6RgAAEfAO2FHrhR64UfAR3DlYEGJN0dAQVKwIMSbpody6hgAAEfAOn++dsi0OUfAR287ZFocrEdAQLEGJN0vG4dy6xgAAEfAOo4UeuFHrkfAR6GJN0vGqEdAQfHrhR64Uody7BgAAEfAOjT987ZFokfARubpeNT99EdAQGxJul41P4dy7RgAAEfAOcZmZmZmZkfARwdLxqfvnkdAQjk3S8an8Idy7hgAAEfAOpcKPXCj10fARq64UeuFH0dAQsWhysCDEody7xgAAEfAOHCj1wo9cUfARz+dsi0OVkdAQoWBBiTdL4dy8BgAAEfAOiUeuFHrhUfASAZmZmZmZkdAQG4UeuFHrody8RgAAEfAOV0vGp++d0fASBjU/fO2RkdAP587ZFocrIdy8hgAAEfAOhFocrAgxUfAR8mZmZmZmkdAPmi0OVgQYody8xgAAEfAOR752yLQ5UfASNjU/fO2RkdAP1ztkWhysIdy9BgAAEfAOWwIMSbpeUfAR3/fO2RaHUdAPYfvnbItDody9RgAAEfAN987ZFocrEfASR64UeuFH0dAQAj1wo9cKYdy9hgAAEfAN/HrhR64UkfASeItDlYEGUdAQBO2RaHKwYdy9xgAAEfANppeNT987kfASO++dsi0OUdAP0sCDEm6Xody+BgAAEfAO2XjU/fO2UfAR9hysCDEnEdAPlgQYk3S8ody+RgAAEfAPDItDlYEGUfAR4p++dsi0UdAPUcrAgxJuody+hgAAEfAPCgxJul41UfARscKPXCj10dAPVysCDEm6Ydy+xgAAEfAPZ752yLQ5UfAR9HKwIMSb0dAPVkWhysCDIdy/BgAAEfAO+bpeNT99EfARnS8an7520dAPFiTdLxqf4dy/RgAAEfAPnItDlYEGUfAR5n752yLREdAPCJN0vGp/Idy/hgAAEfAP+JN0vGp/EfAR9kWhysCDEdAPEk3S8an8Idy/xgAAEfAQFxJul41P0fAR5Cj1wo9cUdAOyQYk3S8aodyABkAAEfAQRTdLxqfvkfAR6UeuFHrhUdAO2vGp++dsodyARkAAEfAPFcKPXCj10fARn64UeuFH0dAPo5WBBiTdYdyAhkAAEfAPELQ5WBBiUfARcXCj1wo9kdAPssCDEm6XodyAxkAAEfAOt3ztkWhy0fARX2yLQ5WBEdAPnwo9cKPXIdyBBkAAEfAPKSbpeNT+EfARaCj1wo9cUdAQCCj1wo9cYdyBRkAAEfAOsJN0vGp/EfARPdsi0OVgUdAPdocrAgxJ4dyBhkAAEfAPii0OVgQYkfARaKPXCj1w0dAQEGJN0vGqIdyBxkAAEfAPmyLQ5WBBkfARavGp++dskdAQQIMSbpeNYdyCBkAAEfAPtN0vGp++kfARQAgxJul40dAP/iTdLxqf4dyCRkAAEfAOc0OVgQYk0fARddsi0OVgUdAPuEGJN0vG4dyChkAAEfAOGwIMSbpeUfARaVgQYk3TEdAPo9cKPXCj4dyCxkAAEfAOC2RaHKwIUfARaKwIMSbpkdAPQyLQ5WBBodyDBkAAEfAN23S8an750fARiCj1wo9cUdAPznbItDlYIdyDRkAAEfAN5mZmZmZmkfARSiTdLxqf0dAPIZmZmZmZodyDhkAAEfAN0p++dsi0UfARgAgxJul40dAQF3ztkWhy4dyDxkAAEfANk3S8an750fARntkWhysCEdAQLWBBiTdL4dyEBkAAEfANerAgxJumEfARlRaHKwIMUdAQUj1wo9cKYdyERkAAEfANe1P3ztkWkfARv6XjU/fO0dAQGan752yLYdyEhkAAEfAOKzMzMzMzUfARiR64UeuFEdAPFS8an7524dyExkAAEfAOJItDlYEGUfARizMzMzMzUdAOt87ZFocrIdyFBkAAEfAOVlYEGJN00fARZxJul41P0dAOjDlYEGJN4dyFRkAAEfAOQTdLxqfvkfARt6XjU/fO0dAOmfvnbItDodyFhkAAEfAOM2RaHKwIUfARUeNT987ZEdAOVAgxJul44dyFxkAAEfAOMGJN0vGqEfARvQ5WBBiTkdAOOhysCDEnIdyGBkAAEfAOTLxqfvnbUfAR6TdLxqfvkdAOG2RaHKwIYdyGRkAAEfAOP3ztkWhy0fAR6fvnbItDkdANup++dsi0YdyGhkAAEfAOYSbpeNT+EfASEaHKwIMSkdANk9cKPXCj4dyGxkAAEfAOpaHKwIMSkfARXtkWhysCEdAOptkWhysCIdyHBkAAEfAO2gxJul41UfARO52yLQ5WEdAOhN0vGp++odyHRkAAEfAOsIMSbpeNUfARD87ZFocrEdAOlbItDlYEIdyHhkAAEfAPM9cKPXCj0fARPOVgQYk3UdAOrWBBiTdL4dyHxkAAEfAOsPXCj1wpEfAQ86XjU/fO0dAOXjU/fO2RodyIBkAAEfAPa+dsi0OVkfARYS8an7520dAOiXjU/fO2YdyIRkAAEfAPxCj1wo9cUfARZOVgQYk3UdAOtO2RaHKwYdyIhkAAEfAP86XjU/fO0fARg1wo9cKPUdAOnjU/fO2RodyIxkAAEfAP2XjU/fO2UfARSYEGJN0vEdAO62RaHKwIYdyJBkAAEfAOiYk3S8aoEfARCiTdLxqf0dAO4OVgQYk3YdyJRkAAEfAOWrAgxJumEfAQ40vGp++d0dAO9peNT987odyJhkAAEfAOCsCDEm6XkfAQ3aHKwIMSkdAOvqfvnbItIdyJxkAAEfAORCj1wo9cUfAQ4+dsi0OVkdAPVhR64UeuIdyKBkAAEfAN/LxqfvnbUfAQutkWhysCEdAOnEm6XjU/odyKRkAAEfAOICDEm6XjUfAQudsi0OVgUdAPdCj1wo9cYdyKhkAAEfANz++dsi0OUfAQsl41P3ztkdAPlAgxJul44dyKxkAAEfAOSrAgxJumEfAQk2RaHKwIUdAPc4UeuFHrodyLBkAAEfAOFZFocrAg0fAQdVgQYk3TEdAPki0OVgQYodyLRkAAEfANyi0OVgQYkfAQhrhR64Ue0dAPp41P3ztkYdyLhkAAEfAN2RaHKwIMUfAQ/752yLQ5UdAOsbpeNT99IdyLxkAAEfANjN0vGp++kfAQ/zMzMzMzUdAOe3S8an754dyMBkAAEfANowIMSbpeUfAQ9P3ztkWh0dAOHdLxqfvnodyMRkAAEfANXwo9cKPXEfARKnbItDlYEdAOhLxqfvnbYdyMhkAAEfANe2RaHKwIUfAQ2QYk3S8akdAN9xqfvnbI4dyMxkAAEfANB3ztkWhy0fARK2RaHKwIUdAOWGJN0vGqIdyNBkAAEfAMxhR64UeuEfARDKPXCj1w0dAOfsi0OVgQodyNRkAAEfAMhZFocrAg0fARAXCj1wo9kdAOTdLxqfvnodyNhkAAEfAMyp++dsi0UfAQ/peNT987kdAOx752yLQ5YdyNxkAAEfAN5eNT987ZEfARCQYk3S8akdAN+rAgxJumIdyOBkAAEfAOBLxqfvnbUfARAAgxJul40dANo7ZFocrAodyORkAAEfAOIvGp++dskfAQ0XjU/fO2UdANmXjU/fO2YdyOhkAAEfAOT2yLQ5WBEfARHhysCDEnEdANjcKPXCj14dyOxkAAEfAOFiTdLxqf0fAQvbItDlYEEdANVjU/fO2RodyPBkAAEfAOM9cKPXCj0fARTIMSbpeNUdANe8an752yYdyPRkAAEfAOf87ZFocrEfARalYEGJN00dANZ752yLQ5YdyPhkAAEfAOcSbpeNT+EfARkcrAgxJukdANYTdLxqfvodyPxkAAEfAOyDEm6XjVEfARWhR64UeuEdANW3S8an754dyQBkAAEfAOSrAgxJumEfAQvwIMSbpeUdAN2+dsi0OVodyQRkAAEfAOY9cKPXCj0fAQkbpeNT99EdAN3Gp++dsi4dyQhkAAEfAOFbItDlYEEfAQdDEm6XjVEdAN2zMzMzMzYdyQxkAAEfAOnkWhysCDEfAQiTdLxqfvkdAOKXjU/fO2YdyRBkAAEfAOE9cKPXCj0fAQVfO2RaHK0dANqPXCj1wpIdyRRkAAEfAOwYk3S8aoEfAQW3S8an750dAOJ2yLQ5WBIdyRhkAAEfAO+ZmZmZmZkfAQUm6XjU/fUdAOdZFocrAg4dyRxkAAEfAPE+dsi0OVkfAQI1P3ztkWkdAOceuFHrhSIdySBkAAEfAPRItDlYEGUfAQFmZmZmZmkdAOvul41P3z4dySRkAAEfAN1P3ztkWh0fAQfWhysCDEkdAOD41P3ztkYdyShkAAEfANhaHKwIMSkfAQZHrhR64UkdAOE7ZFocrAodySxkAAEfANVGp++dsi0fAQZXjU/fO2UdANvrhR64Ue4dyTBkAAEfANTnbItDlYEfAQdjU/fO2RkdAOXN0vGp++odyTRkAAEfANN1wo9cKPUfAQRBiTdLxqkdANoGJN0vGqIdyThkAAEfANb987ZFoc0fAQa3ztkWhy0dAOtul41P3z4dyTxkAAEfANPnbItDlYEfAQhtkWhysCEdAO9xqfvnbI4dyUBkAAEfANZQ5WBBiTkfAQO+dsi0OVkdAOy+dsi0OVodyURkAAEfANTxqfvnbI0fAQitDlYEGJUdANlcKPXCj14dyUhkAAEfANJztkWhysEfAQj6XjU/fO0dANQVgQYk3TIdyUxkAAEfANV2yLQ5WBEfAQdn752yLREdAM/BiTdLxqodyVBkAAEfANIuFHrhR7EfAQvzMzMzMzUdANKVgQYk3TIdyVRkAAEfANL41P3ztkUfAQYAAAAAAAEdAMyOVgQYk3YdyVhkAAEfAM3WBBiTdL0fAQ1p++dsi0UdANXKwIMSbpodyVxkAAEfAM2ZmZmZmZkfARBuFHrhR7EdANSrAgxJumIdyWBkAAEfAMp3ztkWhy0fARHCj1wo9cUdANeNT987ZF4dyWRkAAEfANBkWhysCDEfARFfvnbItDkdANDztkWhysIdyWhkAAEfANrWBBiTdL0fAQd2yLQ5WBEdAM/LxqfvnbYdyWxkAAEfAN4o9cKPXCkfAQXMSbpeNUEdAMw6XjU/fO4dyXBkAAEfAN06XjU/fO0fAQLMzMzMzM0dAM0MSbpeNUIdyXRkAAEfAOQcrAgxJukfAQZyLQ5WBBkdAM0IMSbpeNYdyXhkAAEfAN2MSbpeNUEfAQFGJN0vGqEdAMk0OVgQYk4dyXxkAAEfAOXJul41P30fAQj/fO2RaHUdAMoWhysCDEodyYBkAAEfAOucrAgxJukfAQmwIMSbpeUdAMtqfvnbItIdyYRkAAEfAO03S8an750fAQxCj1wo9cUdAMiBBiTdLx4dyYhkAAEfAPJxqfvnbI0fAQ1ItDlYEGUdAMppeNT987odyYxkAAEfANwDEm6XjVEfAQH1P3ztkWkdANHxqfvnbI4dyZBkAAEfANrP3ztkWh0fAP5XCj1wo9kdANNWBBiTdL4dyZRkAAEfANTtkWhysCEfAPy8an752yUdANJR64UeuFIdyZhkAAEfANyan752yLUfAP0+dsi0OVkdANkeuFHrhSIdyZxkAAEfANN87ZFocrEfAPgQYk3S8akdANMIMSbpeNYdyaBkAAEfAOK+dsi0OVkfAP0gxJul41UdANmyLQ5WBBodyaRkAAEfAOSl41P3ztkfAPwk3S8an8EdAN952yLQ5WIdyahkAAEfAOmBBiTdLx0fAPzul41P3z0dAOCGJN0vGqIdyaxkAAEfAOFXCj1wo9kfAPp1wo9cKPUdAOLU/fO2RaIdybBkAAEfANGSbpeNT+EfAQA5WBBiTdUdANBnbItDlYIdybRkAAEfAMv987ZFoc0fAP9xqfvnbI0dAM7nbItDlYIdybhkAAEfAMf87ZFocrEfAP/LxqfvnbUdANOFHrhR64YdybxkAAEfAMODEm6XjVEfAP3LxqfvnbUdANMJN0vGp/IdycBkAAEfAMmEGJN0vG0fAQEdsi0OVgUdANgCDEm6XjYdycRkAAEfAMXfO2RaHK0fAQGjU/fO2RkdANxxqfvnbI4dychkAAEfAMKn752yLREfAQQyLQ5WBBkdANtul41P3z4dycxkAAEfAMj1wo9cKPUfAQG9cKPXCj0dAOG7ZFocrAodydBkAAEfAMTgQYk3S8kfAQZKPXCj1w0dANok3S8an8IdydRkAAEfAMshysCDEnEfAP4ZmZmZmZkdAOOCDEm6XjYdydhkAAEfAMgeuFHrhSEfAPrXCj1wo9kdAOb64UeuFH4dydxkAAEfANArAgxJumEfAPxaHKwIMSkdAOGzMzMzMzYdyeBkAAEfAMoj1wo9cKUfAPXbItDlYEEdAOil41P3ztodyeRkAAEfANIxJul41P0fAPdZFocrAg0dAONP3ztkWh4dyehkAAEfANELQ5WBBiUfAO8xJul41P0dAOg+dsi0OVodyexkAAEfAM8rAgxJumEfAPQVgQYk3TEdAObGp++dsi4dyfBkAAEfALrCj1wo9cUfAQQKPXCj1w0dANwo9cKPXCodyfRkAAEfALNkWhysCDEfAQZRaHKwIMUdANwwIMSbpeYdyfhkAAEfAK6BBiTdLx0fAQarhR64Ue0dAOG4UeuFHrodyfxkAAEfAKqyLQ5WBBkfAQX9cKPXCj0dANflYEGJN04dygBkAAEfAKtsi0OVgQkfAQS+dsi0OVkdAORfO2RaHK4dygRkAAEfAK9DlYEGJN0fAQZU/fO2RaEdANI9cKPXCj4dyghkAAEfAKZJul41P30fAQZZFocrAg0dAM4QYk3S8aodygxkAAEfAKsgxJul41UfAQbEm6XjU/kdAMiBBiTdLx4dyhBkAAEfAKL987ZFoc0fAQZ1wo9cKPUdAMQ/fO2RaHYdyhRkAAEfAK2XjU/fO2UfAQksCDEm6XkdAONrhR64Ue4dyhhkAAEfAKgxJul41P0fAQnul41P3z0dAOhcKPXCj14dyhxkAAEfAJwWhysCDEkfAQmZmZmZmZkdAOe8an752yYdyiBkAAEfAKuNT987ZF0fAQzPXCj1wpEdAOmbpeNT99IdyiRkAAEfAJdWBBiTdL0fAQrP3ztkWh0dAOQwIMSbpeYdyihkAAEfAKbztkWhysEfAQ3p++dsi0UdAO7U/fO2RaIdyixkAAEfAKwcrAgxJukfARCan752yLUdAPAp++dsi0YdyjBkAAEfAK2HKwIMSb0fARFT987ZFokdAPUj1wo9cKYdyjRkAAEfAK8vGp++dskfARIkWhysCDEdAOy8an752yYdyjhkAAEfAJcm6XjU/fUfAQfyLQ5WBBkdAOshysCDEnIdyjxkAAEfAIuRaHKwIMUfAQdocrAgxJ0dAOrhR64UeuIdykBkAAEfAIVFocrAgxUfAQjPXCj1wpEdAO9P3ztkWh4dykRkAAEfAIkm6XjU/fUfAQRiTdLxqf0dAOqfvnbItDodykhkAAEfAHhmZmZmZmkfAQmgQYk3S8kdAO5fO2RaHK4dykxkAAEfAI50vGp++d0fAQLDEm6XjVEdAO8sCDEm6XodylBkAAEfAIyLQ5WBBiUfAQNQYk3S8akdAOUan752yLYdylRkAAEfAIl2yLQ5WBEfAP/2yLQ5WBEdAO/eNT987ZIdylhkAAEfAIoUeuFHrhUfAQk2RaHKwIUdAPQGJN0vGqIdylxkAAEfAIS+dsi0OVkfAQqHKwIMSb0dAPiPXCj1wpIdymBkAAEfAIzGp++dsi0fAQwHKwIMSb0dAPwPXCj1wpIdymRkAAEfAH0i0OVgQYkfAQh+dsi0OVkdAPwFHrhR64YdymhkAAEfAJV87ZFocrEfAQsDEm6XjVEdAP0sCDEm6XodymxkAAEfAG6bpeNT99EfAQnVgQYk3TEdAQATdLxqfvodynBkAAEfAG+NT987ZF0fAQbiTdLxqf0dAPjkWhysCDIdynRkAAEfAImTdLxqfvkfAQ5mZmZmZmkdAP352yLQ5WIdynhkAAEfAI9iTdLxqf0fARAHrhR64UkdAQD1wo9cKPYdynxkAAEfAIj987ZFoc0fARAO2RaHKwUdAQOQ5WBBiTodyoBkAAEfAJFWBBiTdL0fARLocrAgxJ0dAP/XCj1wo9odyoRkAAEfAH/rhR64Ue0fAREIMSbpeNUdAQOhR64UeuIdyohkAAEfAJcUeuFHrhUfARLJul41P30dAPpnbItDlYIdyoxkAAEfAJf52yLQ5WEfARR/fO2RaHUdAQH5WBBiTdYdypBkAAEfAJoOVgQYk3UfARV/fO2RaHUdAPfsi0OVgQodypRkAAEfAI2bpeNT99EfAQ73ztkWhy0dAQW0vGp++d4dyphkAAEfAIlN0vGp++kfAQ8dsi0OVgUdAQhrhR64Ue4dypxkAAEfAI9Jul41P30fAREqfvnbItEdAQogQYk3S8odyqBkAAEfAJeuFHrhR7EfARIxqfvnbI0dAQlZFocrAg4dyqRkAAEfAIs3S8an750fARG+dsi0OVkdAQyJul41P34dyqhkAAEfAJEOVgQYk3UfARNdsi0OVgUdAQ6FHrhR64YdyqxkAAEfAJr987ZFoc0fARHU/fO2RaEdAQ96XjU/fO4dyrBkAAEfAInO2RaHKwUfARQjU/fO2RkdARDj1wo9cKYdyrRkAAEfAJpR64UeuFEfARBOVgQYk3UdARFj1wo9cKYdyrhkAAEfAIHAgxJul40fARZdLxqfvnkdARA7ZFocrAodyrxkAAEfAHdcKPXCj10fARcysCDEm6UdARLFHrhR64YdysBkAAEfAGe6XjU/fO0fARl752yLQ5UdARIuFHrhR7IdysRkAAEfAFwgxJul41UfARpWBBiTdL0dARSgxJul41YdyshkAAEfAKQIMSbpeNUfARI/fO2RaHUdAQ4hR64UeuIdysxkAAEfAK6DEm6XjVEfAREj1wo9cKUdAQ7bpeNT99IdytBkAAEfALIGJN0vGqEfAQ6m6XjU/fUdAQ1N0vGp++odytRkAAEfALoan752yLUfAQ13S8an750dAQ4Gp++dsi4dythkAAEfAKxBiTdLxqkfAQ3U/fO2RaEdAQs0vGp++d4dytxkAAEfAK+uFHrhR7EfAQucKPXCj10dAQl++dsi0OYdyuBkAAEfAKv987ZFoc0fAQvysCDEm6UdAQaYk3S8aoIdyuRkAAEfAKvrhR64Ue0fAQjrAgxJumEdAQqm6XjU/fYdyuhkAAEfAKOJN0vGp/EfAQ0XjU/fO2UdAQYKPXCj1w4dyuxkAAEfAJ/jU/fO2RkfAQiGp++dsi0dAQq4UeuFHrodyvBkAAEfAJn52yLQ5WEfAQlhR64UeuEdAQz1wo9cKPYdyvRkAAEfAJqfvnbItDkfAQdOVgQYk3UdAQiLxqfvnbYdyvhkAAEfAI7Q5WBBiTkfAQkGp++dsi0dAQ0GJN0vGqIdyvxkAAEfAI90vGp++d0fAQbysCDEm6UdAQiaHKwIMSodywBkAAEfAH2BBiTdLx0fAQeAAAAAAAEdAQrp++dsi0YdywRkAAEfAImLQ5WBBiUfAQfO2RaHKwUdAQrZFocrAg4dywhkAAEfALJDlYEGJN0fAQrPXCj1wpEdAQTFHrhR64YdywxkAAEfAK/xqfvnbI0fAQqn752yLREdAQHnbItDlYIdyxBkAAEfAK8crAgxJukfAQe5WBBiTdUdAQEZmZmZmZodyxRkAAEfALi4UeuFHrkfAQwS8an7520dAQBJul41P34dyxhkAAEfALZ87ZFocrEfAQYul41P3z0dAQGbItDlYEIdyxxkAAEfALZ++dsi0OUfAQvm6XjU/fUdAPqbpeNT99IdyyBkAAEfALjU/fO2RaEfAQ7QYk3S8akdAQDwo9cKPXIdyyRkAAEfAKY5WBBiTdUfAQbvGp++dskdAP+yLQ5WBBodyyhkAAEfAKTztkWhysEfAQQ64UeuFH0dAP13ztkWhy4dyyxkAAEfAKf987ZFoc0fAQRJul41P30dAPeOVgQYk3YdyzBkAAEfAJmhysCDEnEfAQMYk3S8aoEdAP5S8an7524dyzRkAAEfAKNaHKwIMSkfAQXN0vGp++kdAPRsi0OVgQodyzhkAAEfAJkk3S8an8EfAQAl41P3ztkdAPyi0OVgQYodyzxkAAEfAJY5WBBiTdUfAQM987ZFoc0dAQIbItDlYEIdy0BkAAEfAK/ItDlYEGUfAQKgQYk3S8kdAPYRaHKwIMYdy0RkAAEfALPU/fO2RaEfAQJU/fO2RaEdAPCeuFHrhSIdy0hkAAEfALBDlYEGJN0fAP9FocrAgxUdAO5U/fO2RaIdy0xkAAEfAMANT987ZF0fAQKUeuFHrhUdAPCcrAgxJuody1BkAAEfALGPXCj1wpEfAPseuFHrhSEdAPDhR64UeuIdy1RkAAEfAMJJul41P30fAQU41P3ztkUdAPLZFocrAg4dy1hkAAEfAMhbItDlYEEfAQUKwIMSbpkdAPMTdLxqfvody1xkAAEfAMC/fO2RaHUfAQehysCDEnEdAO9rhR64Ue4dy2BkAAEfAKvnbItDlYEfAP9bItDlYEEdAOl++dsi0OYdy2RkAAEfAKlBiTdLxqkfAPqi0OVgQYkdAOZS8an7524dy2hkAAEfALFaHKwIMSkfAPoxJul41P0dAOHO2RaHKwYdy2xkAAEfAJ3752yLQ5UfAPtFocrAgxUdAOQNT987ZF4dy3BkAAEfALLfO2RaHK0fAP4JN0vGp/EdAN7WBBiTdL4dy3RkAAEfAJvZFocrAg0fAPc/fO2RaHUdAOBCj1wo9cYdy3hkAAEfALahysCDEnEfAPWYk3S8aoEdAOE2RaHKwIYdy3xkAAEfALyuFHrhR7EfAPSBBiTdLx0dANxU/fO2RaIdy4BkAAEfALR41P3ztkUfAPNjU/fO2RkdANf987ZFoc4dy4RkAAEfAMI/fO2RaHUfAO/dLxqfvnkdAN1AgxJul44dy4hkAAEfAK5T987ZFokfAO+WhysCDEkdANiJN0vGp/Idy4xkAAEfAMaEGJN0vG0fAO+LQ5WBBiUdANjZFocrAg4dy5BkAAEfAMq+dsi0OVkfAOthR64UeuEdANphR64UeuIdy5RkAAEfAM9bItDlYEEfAOtxqfvnbI0dANZeNT987ZIdy5hkAAEfANPeNT987ZEfAOghysCDEnEdANhQ5WBBiTody5xkAAEfALQ/fO2RaHUfAPacrAgxJukdANPAgxJul44dy6BkAAEfAK7752yLQ5UfAPTN0vGp++kdAM7gQYk3S8ody6RkAAEfALUYk3S8aoEfAO/Q5WBBiTkdAM0l41P3ztody6hkAAEfAK7KwIMSbpkfAPkan752yLUdAMpysCDEm6Ydy6xkAAEfAL3jU/fO2RkfAPAgxJul41UdAMrsi0OVgQody7BkAAEfAKRul41P3z0fAPxmZmZmZmkdAMqan752yLYdy7RkAAEfAKOhysCDEnEfAQBP3ztkWh0dAMYl41P3ztody7hkAAEfAJrlYEGJN00fAQF++dsi0OUdAMWAAAAAAAIdy7xkAAEfAKu+dsi0OVkfAQERaHKwIMUdAMOhysCDEnIdy8BkAAEfALCfvnbItDkfAOseuFHrhSEdAM5U/fO2RaIdy8RkAAEfALMUeuFHrhUfAOZlYEGJN00dAMs6XjU/fO4dy8hkAAEfALA5WBBiTdUfAOf64UeuFH0dAMWHKwIMSb4dy8xkAAEfAKzItDlYEGUfAOF1wo9cKPUdAM0fvnbItDody9BkAAEfAKblYEGJN00fAOfYEGJN0vEdAMPysCDEm6Ydy9RkAAEfALEMSbpeNUEfAN89cKPXCj0dANJwo9cKPXIdy9hkAAEfAKvGp++dsi0fANntkWhysCEdANQdsi0OVgYdy9xkAAEfAK9ul41P3z0fANe5WBBiTdUdANg3S8an754dy+BkAAEfAKRmZmZmZmkfANgPXCj1wpEdANFItDlYEGYdy+RkAAEfALhJul41P30fAOnItDlYEGUdAMJ0vGp++d4dy+hkAAEfALfXCj1wo9kfAOmOVgQYk3UdALlBiTdLxqody+xkAAEfALMcrAgxJukfAOQPXCj1wpEdALdBiTdLxqody/BkAAEfAMGFHrhR64UfAOnP3ztkWh0dALQ5WBBiTdYdy/RkAAEfALhYEGJN0vEfAOBJul41P30dALrpeNT987ody/hkAAEfAMPocrAgxJ0fAO9wo9cKPXEdALSJN0vGp/Idy/xkAAEfAMlbItDlYEEfAO952yLQ5WEdAK7jU/fO2RodyABoAAEfAMuhysCDEnEfAPUn752yLREdAK8QYk3S8aodyARoAAEfAND++dsi0OUfAPVrhR64Ue0dAKoCDEm6XjYdyAhoAAEfAKleNT987ZEfAOOVgQYk3TEdALKyLQ5WBBodyAxoAAEfAKRqfvnbItEfAN5kWhysCDEdALEvGp++dsodyBBoAAEfAK0GJN0vGqEfANso9cKPXCkdAKu+dsi0OVodyBRoAAEfAJqJN0vGp/EfAN9R64UeuFEdAKoo9cKPXCodyBhoAAEfALCJN0vGp/EfANzMzMzMzM0dAKMeuFHrhSIdyBxoAAEfAJxysCDEm6UfAOTP3ztkWh0dAKUeuFHrhSIdyCBoAAEfAKMk3S8an8EfAOe6XjU/fO0dAK1++dsi0OYdyCRoAAEfALFsi0OVgQkfANc+dsi0OVkdALGZmZmZmZodyChoAAEfALrtkWhysCEfANRYEGJN0vEdAK45WBBiTdYdyCxoAAEfALhaHKwIMSkfANK7ZFocrAkdAKL752yLQ5YdyDBoAAEfALzAgxJul40fAM+JN0vGp/EdALWj1wo9cKYdyDRoAAEfALAcrAgxJukfANASbpeNT+EdAKG0OVgQYk4dyDhoAAEfAMKyLQ5WBBkfAND0vGp++d0dAL3tkWhysCIdyDxoAAEfAMFpeNT987kfAM987ZFocrEdAMS7ZFocrAodyEBoAAEfAMgGJN0vGqEfAM5peNT987kdALrItDlYEGYdyERoAAEfAL5HrhR64UkfANUn752yLREdAJteNT987ZIdyEhoAAEfALtT987ZFokfANVGp++dsi0dAJAUeuFHrhYdyExoAAEfALbGp++dsi0fAM/R64UeuFEdAI4IMSbpeNYdyFBoAAEfAMKOVgQYk3UfANYbpeNT99EdAIjdLxqfvnodyFRoAAEfALx64UeuFH0fAMvkWhysCDEdAI/52yLQ5WIdyFhoAAEfAMOvGp++dskfANwBBiTdLx0dAIZsi0OVgQodyFxoAAEfAMii0OVgQYkfANysCDEm6XkdAH7ItDlYEGYdyGBoAAEfAMj87ZFocrEfAODiTdLxqf0dAHJFocrAgxYdyGRoAAEfAMxaHKwIMSkfANmIMSbpeNUdAH71wo9cKPYdyGhoAAEfAKxP3ztkWh0fAM+PXCj1wpEdAIuuFHrhR7IdyGxoAAEfAKeJN0vGp/EfAMpZFocrAg0dAInbItDlYEIdyHBoAAEfAK8o9cKPXCkfAMfHrhR64UkdAIH987ZFoc4dyHRoAAEfAJwQYk3S8akfAMqwIMSbpeUdAIWhysCDEnIdyHhoAAEfALKZmZmZmZkfAMpwo9cKPXEdAHTEm6XjU/odyHxoAAEfAJu6XjU/fO0fAMzLxqfvnbUdAHZeNT987ZIdyIBoAAEfALKHKwIMSb0fAMLZFocrAg0dAIQSbpeNT+IdyIRoAAEfALq4UeuFHrkfAMAtDlYEGJUdAHsKPXCj1w4dyIhoAAEfALZ2yLQ5WBEfAL6DEm6XjVEdAGP3ztkWhy4dyIxoAAEfAL8KPXCj1w0fALZJul41P30dAINiTdLxqf4dyJBoAAEfALqn752yLREfALgeuFHrhSEdAFgAAAAAAAIdyJRoAAEfAMShysCDEnEfALGp++dsi0UdAHzItDlYEGYdyJhoAAEfAMDtkWhysCEfALiuFHrhR7EdAI8rAgxJumIdyJxoAAEfAK4SbpeNT+EfAMIuFHrhR7EdAF1kWhysCDIdyKBoAAEfAKj1wo9cKPUfAMMCDEm6XjUdAEifvnbItDodyKRoAAEfALBP3ztkWh0fAMNrhR64Ue0dACqn752yLRIdyKhoAAEfAKI7ZFocrAkfAMgo9cKPXCkdAElDlYEGJN4dyKxoAAEfAKx41P3ztkUfAMJ3ztkWhy0dAAdkWhysCDIdyLBoAAEfAKhaHKwIMSkfAMzKwIMSbpkdAE41P3ztkWodyLRoAAEfALqwIMSbpeUfAMRqfvnbItEdAC+NT987ZF4dyLhoAAEfAMEgxJul41UfAMMdsi0OVgUdAA141P3ztkYdyLxoAAEfAMNO2RaHKwUfALrnbItDlYEdABN87ZFocrIdyMBoAAEfAMVqfvnbItEfAMdsi0OVgQkdAAibpeNT99IdyMRoAAEfAMgo9cKPXCkfALliTdLxqf0dABYMSbpeNUIdyMhoAAEfAMjlYEGJN00fAMdocrAgxJ0dACwQYk3S8aodyMxoAAEfAL9wo9cKPXEfALL987ZFoc0dABYMSbpeNUIdyNBoAAEfAMFJul41P30fAKfMzMzMzM0dABGp++dsi0YdyNRoAAEfAMO5WBBiTdUfAKXjU/fO2Rkc/8uVgQYk3TIdyNhoAAEfALleNT987ZEfAKAMSbpeNUEdABt87ZFocrIdyNxoAAEfAMd++dsi0OUfAJ/Q5WBBiTkc/8qwIMSbpeYdyOBoAAEfALmbpeNT99EfAJxysCDEm6UdAETU/fO2RaIdyORoAAEfAMCSbpeNT+EfAJTGp++dsi0dAEuhysCDEnIdyOhoAAEfALLO2RaHKwUfAKFeNT987ZEdAFO+dsi0OVodyOxoAAEfAMEbpeNT99EfAJJ87ZFocrEdAGGNT987ZF4dyPBoAAEfALPQ5WBBiTkfAJ8MSbpeNUEdAGmVgQYk3TIdyPRoAAEfALu6XjU/fO0fAJffO2RaHK0dAHBysCDEm6YdyPhoAAEfAMIMSbpeNUEfAKvjU/fO2Rkc/wan752yLRIdyPxoAAEfAMPysCDEm6UfAKvdLxqfvnke/9Cj1wo9cKYdyQBoAAEfAMoVgQYk3TEfAKweuFHrhSEe/9ul41P3ztodyQRoAAEfAMFkWhysCDEfALVYEGJN0vEfAADEm6XjU/odyQhoAAEfAMxfO2RaHK0fALN0vGp++d0fAADlYEGJN04dyQxoAAEfALbjU/fO2RkfALRiTdLxqf0fAAjlYEGJN04dyRBoAAEfALHZFocrAg0fALzrhR64Ue0fABbAgxJul44dyRRoAAEfALHhR64UeuEfAKwvGp++dskfAAOl41P3ztodyRhoAAEfAMzItDlYEGUfAKP52yLQ5WEe/7crAgxJumIdyRxoAAEfANJHrhR64UkfAKFqfvnbItEe/8pul41P3z4dySBoAAEfANILQ5WBBiUfAJpR64UeuFEfAAy8an752yYdySRoAAEfANStDlYEGJUfAJvO2RaHKwUc/sGJN0vGp/IdyShoAAEfANCXjU/fO2UfAJDztkWhysEfAAk/fO2RaHYdySxoAAEfANp987ZFoc0fAJi2RaHKwIUe/wm6XjU/fO4dyTBoAAEfANzrhR64Ue0fAJQQYk3S8akc/65WBBiTdL4dyTRoAAEfANzrhR64Ue0fAJpWBBiTdL0e/8xaHKwIMSodyThoAAEfANN0vGp++d0fAJ5ul41P3z0fADK4UeuFHrodyTxoAAEfANL2yLQ5WBEfAJheNT987ZEfAE0zMzMzMzYdyUBoAAEfANYgxJul41UfAI3MzMzMzM0fAEz52yLQ5WIdyURoAAEfANTO2RaHKwUfAKAQYk3S8akfAF7Q5WBBiTodyUhoAAEfANVAgxJul40fAIcCDEm6XjUfAFq0OVgQYk4dyUxoAAEfANg7ZFocrAkfAKhaHKwIMSkfAFMrAgxJumIdyVBoAAEfANWdsi0OVgUfAKkIMSbpeNUfADqPXCj1wpIdyVRoAAEfANm9cKPXCj0fAIwzMzMzMzUfADrQ5WBBiTodyVhoAAEfANydsi0OVgUfAIIcrAgxJukfADOdsi0OVgYdyVxoAAEfANlBiTdLxqkfAHLItDlYEGUfAB3bItDlYEIdyWBoAAEfAOGn752yLREfAIRHrhR64UkfABkOVgQYk3YdyWRoAAEfANqKPXCj1w0fAGAMSbpeNUEfACNcKPXCj14dyWhoAAEfAOWCDEm6XjUfAIwSbpeNT+EfAC87ZFocrAodyWxoAAEfAOqRaHKwIMUfAI1ysCDEm6UfABRJul41P34dyXBoAAEfAO5987ZFoc0fAJTrhR64Ue0fACsSbpeNT+IdyXRoAAEfAPNqfvnbItEfAJZocrAgxJ0fABFP3ztkWh4dyXhoAAEfANUFHrhR64UfAHifvnbItDkfAAbAgxJul44dyXxoAAEfANGdsi0OVgUfAGok3S8an8Ee/9ul41P3ztodyYBoAAEfAMwMSbpeNUEfAGdsi0OVgQkfAAHztkWhysIdyYRoAAEfANFItDlYEGUfAHHrhR64Ue0c/locrAgxJuodyYhoAAEfAMgfvnbItDkfAGLItDlYEGUe/9ffO2RaHK4dyYxoAAEfANaEGJN0vG0fAHGyLQ5WBBkc/6QYk3S8aoIdyZBoAAEfANZEm6XjU/kfAHkeuFHrhSEdAAAYk3S8aoIdyZRoAAEfANq/fO2RaHUfAGtP3ztkWh0c/1BiTdLxqf4dyZhoAAEfAMuo9cKPXCkfAGoQYk3S8akfACw5WBBiTdYdyZxoAAEfAMbCj1wo9cUfAGUrAgxJumEfAEHztkWhysIdyaBoAAEfAMZ0vGp++d0fAE0KPXCj1w0fAEUan752yLYdyaRoAAEfAMZ3ztkWhy0fAHFDlYEGJN0fAFdP3ztkWh4dyahoAAEfAMnLxqfvnbUfAENcKPXCj10fAE/fO2RaHK4dyaxoAAEfAME7ZFocrAkfAGw9cKPXCj0fAGMWhysCDEodybBoAAEfAMaxJul41P0fAIS8an752yUfAFOJN0vGp/IdybRoAAEfAMJqfvnbItEfAEMrAgxJumEfADb52yLQ5WIdybhoAAEfAMGo9cKPXCkfABhBiTdLxqkfADk3S8an754dybxoAAEfAL+l41P3ztkfAAoEGJN0vG0fAFLxqfvnbI4dycBoAAEfALtul41P3z0fAAtLxqfvnbUfABZWBBiTdL4dycRoAAEfALfvnbItDlkfABsKPXCj1w0fAFvXCj1wo9odychoAAEfALm6XjU/fO0e/641P3ztkWkfABM7ZFocrAodycxoAAEfALDAgxJul40e/0TdLxqfvnkfACaPXCj1wpIdydBoAAEfAMCKPXCj1w0e/sSbpeNT99Ee//kWhysCDEodydRoAAEfAK8WhysCDEkc/8c7ZFocrAkfACKwIMSbpeYdydhoAAEfAL9mZmZmZmkc/9RJul41P30e//FocrAgxJ4dydxoAAEfALZkWhysCDEc//ocrAgxJukfAAvO2RaHKwYdyeBoAAEfAMJ0vGp++d0e/9LhR64UeuEfAFvjU/fO2RodyeRoAAEfAMDItDlYEGUe/5j1wo9cKPUfAHAQYk3S8aodyehoAAEfALhocrAgxJ0c/07ZFocrAg0fAGxaHKwIMSodyexoAAEfAMWl41P3ztke/sm6XjU/fO0fAHtocrAgxJ4dyfBoAAEfALoSbpeNT+Ec/9jEm6XjU/kfAGN41P3ztkYdyfRoAAEfAMQuFHrhR7Ec/352yLQ5WBEfAIibpeNT99IdyfhoAAEfAMgGJN0vGqEc/7R64UeuFH0fAI7nbItDlYIdyfxoAAEfAL8i0OVgQYkc/4mZmZmZmZkfAIusCDEm6XodygBoAAEfAK7U/fO2RaEe/kWhysCDEnEfAHRR64UeuFIdygRoAAEfAKU5WBBiTdUc/6hysCDEm6UfAHJeNT987ZIdyghoAAEfAKaPXCj1wpEdAAcan752yLUfAHwAAAAAAAIdygxoAAEfAJu2RaHKwIUc/two9cKPXCkfAHztkWhysCIdyhBoAAEfAKGyLQ5WBBkdACVYEGJN0vEfAHQEGJN0vG4dyhRoAAEfAJjxqfvnbI0e/9J++dsi0OUfAHNsi0OVgQodyhhoAAEfAI9++dsi0OUe//mp++dsi0UfAH987ZFocrIdyhxoAAEfAJWTdLxqfvke/8ybpeNT99EfAFwUeuFHrhYdyiBoAAEfAK10vGp++d0dAA0OVgQYk3UfAIYGJN0vGqIdyiRoAAEfAK+j1wo9cKUdADd0vGp++d0fAIqbpeNT99IdyihoAAEfALTZFocrAg0dAEsi0OVgQYkfAIKdsi0OVgYdyixoAAEfALbAgxJul40dADOFHrhR64UfAJSTdLxqfvodyjBoAAEfALNWBBiTdL0dAF6bpeNT99EfAIOJN0vGp/IdyjRoAAEfALEAAAAAAAEdAB5mZmZmZmkfAJ3752yLQ5YdyjhoAAEfAKeDEm6XjVEdAClwo9cKPXEfAJ+fvnbItDodyjxoAAEfALYgxJul41UdAAS0OVgQYk0fAKObpeNT99IdykBoAAEfALqbpeNT99EdAEJul41P3z0fAHVsi0OVgQodykRoAAEfAMAVgQYk3TEdAE5FocrAgxUfAGSDEm6XjVIdykhoAAEfALj752yLQ5UdAFNHrhR64UkfAFE3S8an754dykxoAAEfAMUMSbpeNUEdAEGl41P3ztkfAF1P3ztkWh4dylBoAAEfALxHrhR64UkdAF9gQYk3S8kfAEL987ZFoc4dylRoAAEfAMkQYk3S8akdADudsi0OVgUfAG+JN0vGp/IdylhoAAEfAM4FHrhR64UdACMrAgxJumEfAGg5WBBiTdYdylxoAAEfANJHrhR64UkdACOVgQYk3TEfAHSLQ5WBBiYdymBoAAEfAM44UeuFHrkdAA7hR64UeuEfAFedsi0OVgYdymRoAAEfAK83S8an750dAEp64UeuFH0fAFCbpeNT99IdymhoAAEfAKePXCj1wpEdAE7987ZFoc0fAD9T987ZFoodymxoAAEfAKUOVgQYk3UdAGb1wo9cKPUfAD141P3ztkYdynBoAAEfAJ1N0vGp++kdAEIMSbpeNUEfAELhR64UeuIdynRoAAEfAKLtkWhysCEdAHFsi0OVgQkfAE752yLQ5WIdynhoAAEfAKU/fO2RaHUdAG+FHrhR64UfABaXjU/fO2YdynxoAAEfAKLCj1wo9cUdAILztkWhysEfAA5ul41P3z4dyoBoAAEfAJa0OVgQYk0dAITpeNT987kfABFYEGJN0vIdyoRoAAEfAKd2yLQ5WBEdAIZDlYEGJN0e/8XS8an7524dyohoAAEfAJBDlYEGJN0dAHrhR64UeuEfABDdLxqfvnodyoxoAAEfALO2RaHKwIUdAIUYk3S8aoEe/8QIMSbpeNYdypBoAAEfALk5WBBiTdUdAIwYk3S8aoEfAANLxqfvnbYdypRoAAEfAL/MzMzMzM0dAIeZmZmZmZkfAB64UeuFHrodyphoAAEfALeLQ5WBBiUdAJWyLQ5WBBkfAAWBBiTdLx4dypxoAAEfAJOfvnbItDkdAI8UeuFHrhUfABPGp++dsi4dyqBoAAEfAIhsi0OVgQkdAJJwo9cKPXEfABH752yLQ5YdyqRoAAEfAIYgxJul41UdAJfvnbItDlke/864UeuFHrodyqhoAAEfAIWBBiTdLx0dAJmj1wo9cKUfADfnbItDlYIdyqxoAAEfAIxFocrAgxUdAJ62RaHKwIUe/6PXCj1wo9odyrBoAAEfAHNHrhR64UkdAJyDEm6XjVEfADkGJN0vGqIdyrRoAAEfAIeuFHrhR7EdAJRmZmZmZmkfAE987ZFocrIdyrhoAAEfAHo1P3ztkWkdAJUrAgxJumEe/4+dsi0OVgYdyrxoAAEfAHHS8an7520dAJnjU/fO2Rkc/4yLQ5WBBiYdysBoAAEfAFsWhysCDEkdAJ41P3ztkWkc/2BBiTdLxqodysRoAAEfAHKn752yLREdAJFmZmZmZmkc/+0euFHrhSIdyshoAAEfAE/Cj1wo9cUdAJscrAgxJuke/4bItDlYEGYdysxoAAEfAFRN0vGp++kdAKVul41P3z0c/9AQYk3S8aodytBoAAEfAD1YEGJN0vEdAKntkWhysCEc/9HKwIMSbpodytRoAAEfACwo9cKPXCkdAKtiTdLxqf0dABan752yLRIdythoAAEfADztkWhysCEdALRysCDEm6Uc/3qfvnbItDodytxoAAEfAAmp++dsi0UdAK/fO2RaHK0dABxR64UeuFIdyuBoAAEfAEz987ZFoc0dAL0MSbpeNUEc/8N0vGp++d4dyuRoAAEfAEudsi0OVgUdAMNWBBiTdL0c/4WBBiTdLx4dyuhoAAEfAFo1P3ztkWkdALtLxqfvnbUc//tDlYEGJN4dyuxoAAEfAEGuFHrhR7EdAKdkWhysCDEdADbQ5WBBiTodyvBoAAEfADeNT987ZF0dAKfEm6XjU/kdAFIYk3S8aoIdyvRoAAEfAEGNT987ZF0dAJ1P3ztkWh0dAF1HrhR64UodyvhoAAEfAEbhR64UeuEdALEEGJN0vG0dAF3S8an7524dyvxoAAEfAFAk3S8an8EdAJep++dsi0UdAFY5WBBiTdYdywBoAAEfAEPS8an7520dALvdLxqfvnkdAFMOVgQYk3YdywRoAAEfAF0m6XjU/fUdAK+PXCj1wpEdAF/rhR64Ue4dywhoAAEfAC2ZmZmZmZkdAJrAgxJul40dAG8OVgQYk3YdywxoAAEfADkeuFHrhSEdAJF2yLQ5WBEdAHw1P3ztkWodyxBoAAEfAFOp++dsi0UdAJIKPXCj1w0dAIIxJul41P4dyxRoAAEfABlocrAgxJ0dAJB64UeuFH0dAId2yLQ5WBIdyxhoAAEfAF83S8an750dAIogxJul41UdAIFwo9cKPXIdyxxoAAEe/+IMSbpeNUEdAIpwo9cKPXEdAISLQ5WBBiYdyyBoAAEe/364UeuFHrkdAIu4UeuFHrkdAIrItDlYEGYdyyRoAAEe/9/fO2RaHK0dAIRHrhR64UkdAHnbItDlYEIdyyhoAAEfAFrdLxqfvnkdAJt0vGp++d0dAIXAgxJul44dyyxoAAEfAHDxqfvnbI0dAJzrhR64Ue0dAIlT987ZFoodyzBoAAEfAICVgQYk3TEdAJquFHrhR7EdAIBkWhysCDIdyzRoAAEfAHPGp++dsi0dAKhN0vGp++kdAI2l41P3ztodyzhoAAEfAIiwIMSbpeUdAJV2yLQ5WBEdAIJFocrAgxYdyzxoAAEfAIVDlYEGJN0dAKqTdLxqfvkdAJEvGp++dsody0BoAAEfAIwgxJul41UdALDEm6XjU/kdAIq+dsi0OVody0RoAAEfAIkcrAgxJukdAKYgxJul41UdAJrGp++dsi4dy0hoAAEfAJbEm6XjU/kdALKTdLxqfvkdAI3vnbItDlody0xoAAEfAJPAgxJul40dAKfpeNT987kdAJ31wo9cKPYdy1BoAAEfAJqTdLxqfvkdAK4m6XjU/fUdAJePXCj1wpIdy1RoAAEfAHzpeNT987kdAJ5HrhR64UkdAG0SbpeNT+Idy1hoAAEfAIV87ZFocrEdAJv987ZFoc0dAFr987ZFoc4dy1xoAAEfAIXO2RaHKwUdAI/3ztkWhy0dAFXS8an7524dy2BoAAEfAIIAAAAAAAEdAKK4UeuFHrkdAEe6XjU/fO4dy2RoAAEfAI5ul41P3z0dAIvO2RaHKwUdAFFT987ZFoody2hoAAEfAHlsi0OVgQkdAIpcKPXCj10dAFcrAgxJumIdy2xoAAEfAHiPXCj1wpEdAH1T987ZFokdAFSj1wo9cKYdy3BoAAEfAINBiTdLxqkdAHJ2yLQ5WBEdAGWl41P3ztody3RoAAEfAGEm6XjU/fUdAHUvGp++dskdAFUvGp++dsody3hoAAEfAIp64UeuFH0dAGZN0vGp++kdAGAUeuFHrhYdy3xoAAEfAFSXjU/fO2UdAH2hysCDEnEdAEGhysCDEnIdy4BoAAEfAGA1P3ztkWkdAFyPXCj1wpEdAFW+dsi0OVody4RoAAEfADi0OVgQYk0dAHqn752yLREdAENgQYk3S8ody4hoAAEfAIGZmZmZmZkdAHeuFHrhR7EdAHoUeuFHrhYdy4xoAAEfAIeLQ5WBBiUdAG4UeuFHrhUdAIXxqfvnbI4dy5BoAAEfAJOLQ5WBBiUdAHMi0OVgQYkdAIVaHKwIMSody5RoAAEfAILhR64UeuEdAHXnbItDlYEdAJCfvnbItDody5hoAAEfAJpDlYEGJN0dAGU/fO2RaHUdAIdeNT987ZIdy5xoAAEfAG90vGp++d0dAGzxqfvnbI0dAJMi0OVgQYody6BoAAEfAGnS8an7520dAFt41P3ztkUdAI8QYk3S8aody6RoAAEfAGRFocrAgxUdAHcan752yLUdAJml41P3ztody6hoAAEfAJZ2yLQ5WBEdAINHrhR64UkdAIHpeNT987ody6xoAAEfAKGhysCDEnEdAIZ2yLQ5WBEdAIA/fO2RaHYdy7BoAAEfAKdysCDEm6UdAH3fO2RaHK0dAHESbpeNT+Idy7RoAAEfAKIEGJN0vG0dAJIUeuFHrhUdAHisCDEm6Xody7hoAAEfALC2RaHKwIUdAHifvnbItDkdAHTtkWhysCIdy7xoAAEfAK2HKwIMSb0dAJZLxqfvnbUdAHbtkWhysCIdy8BoAAEfAK28an752yUdAKGdsi0OVgUdAG2l41P3ztody8RoAAEfAKpcKPXCj10dAKGwIMSbpeUdAFcCDEm6XjYdy8hoAAEfAKo7ZFocrAkdALPdLxqfvnkdAFIgxJul41Ydy8xoAAEfAKW2RaHKwIUdAKj52yLQ5WEdAC5FocrAgxYdy9BoAAEfAKjItDlYEGUdAKotDlYEGJUdAErlYEGJN04dy9RoAAEfAKIo9cKPXCkdAHcWhysCDEkdAF/S8an7524dy9hoAAEfAKbhR64UeuEdAGjMzMzMzM0dAE/XCj1wo9ody9xoAAEfAKY7ZFocrAkdAFFDlYEGJN0dAFZul41P3z4dy+BoAAEfAKG6XjU/fO0dAG0KPXCj1w0dADPGp++dsi4dy+RoAAEfAK5FocrAgxUdAEYEGJN0vG0dAFVHrhR64Uody+hoAAEfAKVocrAgxJ0dAIEMSbpeNUEdACF41P3ztkYdy+xoAAEfAJ+RaHKwIMUdAIo1P3ztkWkdABvO2RaHKwYdy/BoAAEfAK+6XjU/fO0dAINR64UeuFEdABWRaHKwIMYdy/RoAAEfALAzMzMzMzUdAI2wIMSbpeUdAAp++dsi0OYdy/hoAAEfAKaNT987ZF0dAJJaHKwIMSkdAA6HKwIMSb4dy/xoAAEfAJzrhR64Ue0dAEogxJul41UdAF33ztkWhy4dyABsAAEfAJp++dsi0OUdACan752yLREdAGD1wo9cKPYdyARsAAEfAJ1N0vGp++kdABYUeuFHrhUdAHdocrAgxJ4dyAhsAAEfAI7Cj1wo9cUdAB4MSbpeNUEdAFpWBBiTdL4dyAxsAAEfAJ4EGJN0vG0c/98KPXCj1w0dAHrQ5WBBiTodyBBsAAEfAI0UeuFHrhUdACs7ZFocrAkdAEK0OVgQYk4dyBRsAAEfAIvvnbItDlkc/92RaHKwIMUdAF1LxqfvnbYdyBhsAAEfAIIUeuFHrhUdAB/O2RaHKwUdADNcKPXCj14dyBxsAAEfAJ9DlYEGJN0dADJmZmZmZmkdAIOBBiTdLx4dyCBsAAEfAKHS8an7520dACWZmZmZmZkdAI6RaHKwIMYdyCRsAAEfAKvxqfvnbI0dADmhysCDEnEdAJMMSbpeNUIdyChsAAEfAJiFHrhR64UdADDEm6XjU/kdAJX52yLQ5WIdyCxsAAEfALIAAAAAAAEdACPvnbItDlkdAJiDEm6XjVIdyDBsAAEfAI4euFHrhSEdABpul41P3z0dAJLXCj1wo9odyDRsAAEfAIXQ5WBBiTkdACc7ZFocrAkdAJseuFHrhSIdyDhsAAEfAHbItDlYEGUdABDMzMzMzM0dAJi0OVgQYk4dyDxsAAEfAGeJN0vGp/EdABsrAgxJumEdAKErAgxJumIdyEBsAAEfAK2RaHKwIMUdAFGVgQYk3TEdAJE1P3ztkWodyERsAAEfALYcrAgxJukdAF2l41P3ztkdAJaXjU/fO2YdyEhsAAEfAMBtkWhysCEdAFy0OVgQYk0dAJCwIMSbpeYdyExsAAEfALLKwIMSbpkdAHUGJN0vGqEdAJg1P3ztkWodyFBsAAEfAMSZmZmZmZkdAGCTdLxqfvkdAJWHKwIMSb4dyFRsAAEfAKgrAgxJumEdAHe+dsi0OVkdAJ41P3ztkWodyFhsAAEfAKQSbpeNT+EdAImyLQ5WBBkdAJ/dLxqfvnodyFxsAAEfAKzO2RaHKwUdAI3AgxJul40dAKq2RaHKwIYdyGBsAAEfAMBiTdLxqf0dAFgAAAAAAAEdAIZBiTdLxqodyGRsAAEfAMVBiTdLxqkdAFUeuFHrhSEdAH++dsi0OVodyGhsAAEfAMgKPXCj1w0dAEAQYk3S8akdAILhR64UeuIdyGxsAAEfAMO9cKPXCj0dAFZeNT987ZEdAGgAAAAAAAIdyHBsAAEfAMVul41P3z0dACGhysCDEnEdAIYtDlYEGJYdyHRsAAEfAMiRaHKwIMUdAFgtDlYEGJUdAFj1wo9cKPYdyHhsAAEfAMaZmZmZmZkdAFY5WBBiTdUdAEHvnbItDlodyHxsAAEfAMsp++dsi0UdAFiTdLxqfvkdACO2RaHKwIYdyIBsAAEfAMkSbpeNT+EdAFR++dsi0OUc//BysCDEm6YdyIRsAAEfAM1WBBiTdL0dAD41P3ztkWkdAIGhysCDEnIdyIhsAAEfANCTdLxqfvkdABfnbItDlYEdAIPZFocrAg4dyIxsAAEfANP3ztkWhy0dAAyLQ5WBBiUdAHPrhR64Ue4dyJBsAAEfANQYk3S8aoEdAB4k3S8an8EdAI3dLxqfvnodyJRsAAEfANehysCDEnEdACTU/fO2RaEdAG7Q5WBBiTodyJhsAAEfANcZmZmZmZkc/+mJN0vGp/EdAJCfvnbItDodyJxsAAEfANC8an752yUdACqfvnbItDkdAJep++dsi0YdyKBsAAEfANLaHKwIMSkc/9F41P3ztkUdAGi8an752yYdyKRsAAEfAM4Yk3S8aoEc/23S8an7520dAGs7ZFocrAodyKhsAAEfAMj2yLQ5WBEc/8rxqfvnbI0dAGQxJul41P4dyKxsAAEfAM8n752yLREe/6cKPXCj1w0dAF1YEGJN0vIdyLBsAAEfAMlN0vGp++kdAAK4UeuFHrkdAFblYEGJN04dyLRsAAEfANKQYk3S8ake/znbItDlYEEdAEs3S8an754dyLhsAAEfANX64UeuFH0c/6hR64UeuFEdAFZ64UeuFH4dyLxsAAEfAMQ8an752yUc/6cKPXCj1w0dAGysCDEm6XodyMBsAAEfAL5ocrAgxJ0c/9pul41P3z0dAGXvnbItDlodyMRsAAEfALuwIMSbpeUc/8RJul41P30dAE68an752yYdyMhsAAEfALXfO2RaHK0c/7WBBiTdLx0dAHWBBiTdLx4dyMxsAAEfAL1eNT987ZEe/sSbpeNT99EdAEgEGJN0vG4dyNBsAAEfALvztkWhysEc/0vGp++dsi0dAIQSbpeNT+IdyNRsAAEfAMNQ5WBBiTke/vXCj1wo9cUdAH5iTdLxqf4dyNhsAAEfALdqfvnbItEdAACj1wo9cKUdAEKDEm6XjVIdyNxsAAEfALPtkWhysCEc//Cj1wo9cKUdABkGJN0vGqIdyOBsAAEfAKoAAAAAAAEc/6xJul41P30dABlYEGJN0vIdyORsAAEfALGsCDEm6XkdACJ2yLQ5WBEdAADtkWhysCIdyOhsAAEfAKKPXCj1wpEc/8XCj1wo9cUdADHztkWhysIdyOxsAAEfALvItDlYEGUdADzEm6XjU/kc/+9cKPXCj14dyPBsAAEfAMIwIMSbpeUdACmyLQ5WBBkc/9/O2RaHKwYdyPRsAAEfALuFHrhR64UdAFKLQ5WBBiUc/++dsi0OVgYdyPhsAAEfAKlLxqfvnbUe/x0vGp++dskc//uFHrhR64YdyPxsAAEfAKBFocrAgxUe/8dLxqfvnbUc//zMzMzMzM4dyQBsAAEfAJYEGJN0vG0e/4T987ZFoc0c/9Z2yLQ5WBIdyQRsAAEfAKRcKPXCj10fAAtLxqfvnbUc/83jU/fO2RodyQhsAAEfAI2NT987ZF0e/8o9cKPXCj0c/9z987ZFoc4dyQxsAAEfAKvXCj1wo9ke//AAAAAAAAEc/xiTdLxqfvodyRBsAAEfALEOVgQYk3Ue/4si0OVgQYkc/7ZmZmZmZmodyRRsAAEfAJayLQ5WBBkc/5GJN0vGp/Ec/51P3ztkWh4dyRhsAAEfAI3752yLQ5Uc/9NDlYEGJN0c/oOVgQYk3TIdyRxsAAEfAI/rhR64Ue0dABnztkWhysEe/n752yLQ5WIdySBsAAEfAI1gQYk3S8kc/5p++dsi0OUe/9hysCDEm6YdySRsAAEfAJjfO2RaHK0dACjU/fO2RaEe/z3ztkWhysIdyShsAAEfAIVsi0OVgQkc/9iTdLxqfvkfAAsSbpeNT+IdySxsAAEfAHPGp++dsi0c/7rAgxJul40fAAOuFHrhR7IdyTBsAAEfAIgWhysCDEkc/7xJul41P30fADh64UeuFH4dyTRsAAEfAIcvGp++dskdADIMSbpeNUEc/l41P3ztkWodyThsAAEfAIan752yLREdAE9cKPXCj10e/2euFHrhR7IdyTxsAAEfAHoAAAAAAAEdAFJJul41P30e/9TMzMzMzM4dyUBsAAEfAIZ87ZFocrEdAF4Yk3S8aoEc/6ocrAgxJuodyURsAAEfAGj52yLQ5WEdAEj52yLQ5WEe/8Yk3S8an8IdyUhsAAEfAHcSbpeNT+EdAF9T987ZFokc/+BysCDEm6YdyUxsAAEfAIoYk3S8aoEdAHTdLxqfvnkc/4Cj1wo9cKYdyVBsAAEfAHxBiTdLxqkdAF8/fO2RaHUfAAvO2RaHKwYdyVRsAAEfAGnfO2RaHK0dAGZWBBiTdL0fACTlYEGJN04dyVhsAAEfAF6j1wo9cKUdAHi4UeuFHrkfAA6PXCj1wpIdyVxsAAEfAHBR64UeuFEdAGxmZmZmZmkfAElDlYEGJN4dyWBsAAEfAGh64UeuFH0dAIKl41P3ztke/+8rAgxJumIdyWRsAAEfAHehysCDEnEdAFlkWhysCDEfAFZFocrAgxYdyWhsAAEfAGotDlYEGJUdAEdwo9cKPXEfAFiLQ5WBBiYdyWxsAAEfAIYAAAAAAAEdAFlocrAgxJ0fAF/Gp++dsi4dyXBsAAEfAHGBBiTdLx0dACpWBBiTdL0fAGNcKPXCj14dyXRsAAEfAIl2yLQ5WBEdAEdkWhysCDEfAGs/fO2RaHYdyXhsAAEfAIMGJN0vGqEdACoUeuFHrhUfAGxiTdLxqf4dyXxsAAEfAEnjU/fO2RkdAHqbpeNT99EfABYcrAgxJuodyYBsAAEfADnbItDlYEEdAIXlYEGJN00fAARysCDEm6YdyYRsAAEfACY9cKPXCj0dAIvjU/fO2RkfACmp++dsi0YdyYhsAAEfABk/fO2RaHUdAIGwIMSbpeUe/8d87ZFocrIdyYxsAAEfABLQ5WBBiTkdAIcQYk3S8akfAELxqfvnbI4dyZBsAAEfADGJN0vGp/EdAHfztkWhysEc/mZmZmZmZmodyZRsAAEe//x64UeuFH0dAIsEGJN0vG0e/4mZmZmZmZodyZhsAAEfABRaHKwIMSkdAGq0OVgQYk0c/7TdLxqfvnodyZxsAAEfAC0GJN0vGqEdAJZocrAgxJ0fACpmZmZmZmodyaBsAAEfAB2RaHKwIMUdAJ1Jul41P30fAEZqfvnbItIdyaRsAAEfAAZN0vGp++kdAKbO2RaHKwUfADnztkWhysIdyahsAAEfAEFwo9cKPXEdAKBqfvnbItEfAFUGJN0vGqIdyaxsAAEfABm6XjU/fO0dAK22RaHKwIUfACXCj1wo9cYdybBsAAEfADNLxqfvnbUdAKZP3ztkWh0fAGkSbpeNT+IdybRsAAEfAEvO2RaHKwUdAKdYEGJN0vEfAHlkWhysCDIdybhsAAEfAEOhysCDEnEdAK141P3ztkUfAIZ2yLQ5WBIdybxsAAEfAFHO2RaHKwUdAKv752yLQ5UfAI/XCj1wo9odycBsAAEe/7IMSbpeNUEdAKcUeuFHrhUfAECj1wo9cKYdycRsAAEe/locrAgxJukdAK/Gp++dsi0fADNcKPXCj14dychsAAEc/0KPXCj1wpEdALdul41P3z0fAExFocrAgxYdycxsAAEc/9GZmZmZmZkdAKs7ZFocrAkfACB64UeuFH4dydBsAAEc/2bpeNT987kdALPGp++dsi0fAF6DEm6XjVIdydRsAAEc/8DlYEGJN00dAKS6XjU/fO0e/+987ZFocrIdydhsAAEc/1Cj1wo9cKUdAKyj1wo9cKUe/2QYk3S8aoIdydxsAAEc/szMzMzMzM0dAKJcKPXCj10c/62yLQ5WBBodyeBsAAEc/1xqfvnbItEdAMD64UeuFH0fAEgtDlYEGJYdyeRsAAEc/6XCj1wo9cUdAMTGp++dsi0fAFhysCDEm6YdyehsAAEdAAfGp++dsi0dAMOeuFHrhSEfAF7U/fO2RaIdyexsAAEc/5Em6XjU/fUdAMpN0vGp++kfAE5R64UeuFIdyfBsAAEdACE/fO2RaHUdAMGl41P3ztkfAFHrhR64Ue4dyfRsAAEc/6vnbItDlYEdAMkwIMSbpeUfAC0WhysCDEodyfhsAAEc/zhR64UeuFEdAMOhysCDEnEfACb52yLQ5WIdyfxsAAEdABPGp++dsi0dAMUHKwIMSb0fAHKLQ5WBBiYdygBsAAEdAD64UeuFHrkdAMPdLxqfvnkfAHrlYEGJN04dygRsAAEdAFFLxqfvnbUdAMZN0vGp++kfAG1HrhR64UodyghsAAEdAEA9cKPXCj0dAMXU/fO2RaEfAIkCDEm6XjYdygxsAAEdAGJysCDEm6UdAMP0vGp++d0fAGs7ZFocrAodyhBsAAEdAFUKPXCj1w0dAMQo9cKPXCkfAI587ZFocrIdyhRsAAEdAFRmZmZmZmkdAMYFHrhR64UfAJoUeuFHrhYdyhhsAAEdAGj52yLQ5WEdAMT3ztkWhy0fAJ9mZmZmZmodyhxsAAEdAF0an752yLUdAMbbItDlYEEfALBLxqfvnbYdyiBsAAEdAH+VgQYk3TEdAMTHrhR64UkfAK2j1wo9cKYdyiRsAAEdAGx2yLQ5WBEdAMWIMSbpeNUfAKm8an752yYdyihsAAEdAE0euFHrhSEdAMrocrAgxJ0fAGNgQYk3S8odyixsAAEdAFvfO2RaHK0dAM20OVgQYk0fAFTZFocrAg4dyjBsAAEdAGErAgxJumEdAMqj1wo9cKUfAEBFocrAgxYdyjRsAAEdAFJJul41P30dANMj1wo9cKUfAE7peNT987odyjhsAAEdAHBmZmZmZmkdAMwOVgQYk3UfACp++dsi0OYdyjxsAAEdADxaHKwIMSkdANJ2yLQ5WBEfAETAgxJul44dykBsAAEdAFTItDlYEGUdAMZ87ZFocrEfADXrhR64Ue4dykRsAAEdAFel41P3ztkdAMMan752yLUfABAAAAAAAAIdykhsAAEdAGDlYEGJN00dALsxJul41P0fABqfvnbItDodykxsAAEdAEIgxJul41UdAMK4UeuFHrke//CTdLxqfvodylBsAAEdAGLItDlYEGUdALSBBiTdLx0e//xqfvnbItIdylRsAAEdADWRaHKwIMUdAMgCDEm6XjUe/8fvnbItDlodylhsAAEdAEjtkWhysCEdAMmo9cKPXCkc/rS8an752yYdylxsAAEdAD6HKwIMSb0dAM564UeuFH0c/6PXCj1wo9odymBsAAEdAEtocrAgxJ0dAM+o9cKPXCkdAACj1wo9cKYdymRsAAEdAGabpeNT99EdALkk3S8an8EfAEF41P3ztkYdymhsAAEdAHFsi0OVgQkdAK81P3ztkWkfAEdHrhR64UodymxsAAEdAIPlYEGJN00dAK7752yLQ5UfADr52yLQ5WIdynBsAAEdAHKn752yLREdAK3XCj1wo9kfAF+l41P3ztodynRsAAEdAIovGp++dskdALZ41P3ztkUfAD/fO2RaHK4dynhsAAEdAFzdLxqfvnkdAK1cKPXCj10fAGr1wo9cKPYdynxsAAEdAGBqfvnbItEdAKweuFHrhSEfAIGFHrhR64YdyoBsAAEdAE7Q5WBBiTkdAKQi0OVgQYkfAGNsi0OVgQodyoRsAAEdAIZqfvnbItEdAKYan752yLUfACYk3S8an8IdyohsAAEdAJEeuFHrhSEdAKP752yLQ5UfABVwo9cKPXIdyoxsAAEdAJfxqfvnbI0dAJ+XjU/fO2UfADmp++dsi0YdypBsAAEdAJBBiTdLxqkdAJxsi0OVgQke/93ztkWhysIdypRsAAEdAJPQ5WBBiTkdAJnvnbItDlkfAEqfvnbItDodyphsAAEdAJsMSbpeNUEdAJgrAgxJumEe/7xJul41P34dypxsAAEdAIq4UeuFHrkdAKJul41P3z0e/1P3ztkWhy4dyqBsAAEdAKJHrhR64UkdAKIk3S8an8EfADnjU/fO2RodyqRsAAEdAKoEGJN0vG0dAJ4AAAAAAAEfAExul41P3z4dyqhsAAEdALLdLxqfvnkdAJgIMSbpeNUfAECwIMSbpeYdyqxsAAEdAK6PXCj1wpEdAKcKPXCj1w0fAFo9cKPXCj4dyrBsAAEdALdP3ztkWh0dAJv752yLQ5UfACIcrAgxJuodyrRsAAEdAKaBBiTdLx0dAKydsi0OVgUfAGgAAAAAAAIdyrhsAAEdAJ/3ztkWhy0dALSbpeNT99EfAGGNT987ZF4dyrxsAAEdAKO4UeuFHrkdAKqLQ5WBBiUfAH5R64UeuFIdysBsAAEdAJtsi0OVgQkdALHEm6XjU/kfAIIzMzMzMzYdysRsAAEdAKdJul41P30dAKM9cKPXCj0fAIb987ZFoc4dyshsAAEdAJlqfvnbItEdALep++dsi0UfAHI1P3ztkWodysxsAAEdAJrAgxJul40dAKpsi0OVgQkfAJQgxJul41YdytBsAAEdAJb1wo9cKPUdALHItDlYEGUfAIyBBiTdLx4dytRsAAEdAKLfO2RaHK0dAKMk3S8an8EfAJFaHKwIMSodythsAAEdALVkWhysCDEdAI541P3ztkUfAEhN0vGp++odytxsAAEdAL164UeuFH0dAIdysCDEm6UfAD5FocrAgxYdyuBsAAEdAMDjU/fO2RkdAH9kWhysCDEfAFAo9cKPXCodyuRsAAEdALjlYEGJN00dAIGbpeNT99EfABbpeNT987odyuhsAAEdAL1DlYEGJN0dAHzMzMzMzM0fAGGJN0vGp/IdyuxsAAEdAMVfO2RaHK0dAHUrAgxJumEfAEsan752yLYdyvBsAAEdAMfqfvnbItEdAGVwo9cKPXEfAFj987ZFoc4dyvRsAAEdAMXwo9cKPXEdAE7hR64UeuEfAFO2RaHKwIYdyvhsAAEdAM3++dsi0OUdAGdwo9cKPXEfAFbxqfvnbI4dyvxsAAEdAMYGJN0vGqEdAEg9cKPXCj0fAEE3S8an754dywBsAAEdANA9cKPXCj0dAHwIMSbpeNUfAF9YEGJN0vIdywRsAAEdANFS8an7520dAIbjU/fO2RkfAFO2RaHKwIYdywhsAAEdANGj1wo9cKUdAIC0OVgQYk0fAHVcKPXCj14dywxsAAEdANOTdLxqfvkdAItul41P3z0fAHXrhR64Ue4dyxBsAAEdANGAAAAAAAEdAHY1P3ztkWkfAIR2yLQ5WBIdyxRsAAEdANNItDlYEGUdAI7S8an7520fAGD52yLQ5WIdyxhsAAEdANUi0OVgQYkdAIp++dsi0OUfAI4KPXCj1w4dyxxsAAEdANVItDlYEGUdAJBYEGJN0vEfAIRysCDEm6YdyyBsAAEdANNAgxJul40dAH/Gp++dsi0fAI4IMSbpeNYdyyRsAAEdAMRT987ZFokdAELU/fO2RaEfAGQMSbpeNUIdyyhsAAEdAML++dsi0OUdABgQYk3S8akfAGKn752yLRIdyyxsAAEdAMel41P3ztkc//0euFHrhSEfAGvXCj1wo9odyzBsAAEdALt87ZFocrEdAA1gQYk3S8kfAG5mZmZmZmodyzRsAAEdAMjtkWhysCEdAAMKPXCj1w0fAH7Em6XjU/odyzhsAAEdALhN0vGp++kc/7ocrAgxJukfAGq4UeuFHrodyzxsAAEdALI7ZFocrAkdACmBBiTdLx0fAGaPXCj1wpIdy0BsAAEdAMozMzMzMzUc/8eNT987ZF0fAF6sCDEm6Xody0RsAAEdAM4n752yLREc/w1P3ztkWh0fAGZul41P3z4dy0hsAAEdAMtO2RaHKwUe/73S8an7520fAHIMSbpeNUIdy0xsAAEdANGRaHKwIMUe/2gxJul41P0fAFQk3S8an8Idy1BsAAEdAMdsi0OVgQke/+HbItDlYEEfAGnKwIMSbpody1RsAAEdANUJN0vGp/Ec/5XjU/fO2RkfAEmFHrhR64Ydy1hsAAEdANgyLQ5WBBkc/sGJN0vGp/EfAC3Cj1wo9cYdy1xsAAEdANuUeuFHrhUc/8km6XjU/fUfABf3ztkWhy4dy2BsAAEdAN6OVgQYk3Uc/4ul41P3ztke/+WyLQ5WBBody2RsAAEdAM1YEGJN0vEe/9Yk3S8an8EfAIJcKPXCj14dy2hsAAEdAMtYEGJN0vEfAA4crAgxJukfAIj987ZFoc4dy2xsAAEdANADEm6XjVEfACmyLQ5WBBkfAIzS8an7524dy3BsAAEdAMgCDEm6XjUe//nrhR64Ue0fAJJ64UeuFH4dy3RsAAEdANRS8an7520fABkWhysCDEkfAI89cKPXCj4dy3hsAAEdAMsdsi0OVgUe/7HKwIMSbpkfAJleNT987ZIdy3xsAAEdAMLO2RaHKwUe/9Cj1wo9cKUfAI5si0OVgQody4BsAAEdAMjMzMzMzM0e/56XjU/fO2UfAKSXjU/fO2Ydy4RsAAEdAM8uFHrhR7EfAEnXCj1wo9kfAI2TdLxqfvody4hsAAEdANMDEm6XjVEfAFgIMSbpeNUfAJLbItDlYEIdy4xsAAEdANIk3S8an8EfAFfXCj1wo9kfAJ7ztkWhysIdy5BsAAEdANKk3S8an8EfAG7MzMzMzM0fAI50vGp++d4dy5RsAAEdAM2crAgxJukfAFfGp++dsi0fAKLItDlYEGYdy5hsAAEdANaZmZmZmZkfAHuBBiTdLx0fAJN41P3ztkYdy5xsAAEdANZ752yLQ5UfAFhBiTdLxqkfAKUOVgQYk3Ydy6BsAAEdANZvnbItDlkfAFtYEGJN0vEfALC+dsi0OVody6RsAAEdANl2yLQ5WBEfAG+l41P3ztkfALPvnbItDlody6hsAAEdANhN0vGp++kfAEczMzMzMzUfALa4UeuFHrody6xsAAEdANu/fO2RaHUfAHEWhysCDEkfALyXjU/fO2Ydy7BsAAEdANR0vGp++d0fACjtkWhysCEfALT52yLQ5WIdy7RsAAEdAN1lYEGJN00fAEBWBBiTdL0fALNaHKwIMSody7hsAAEdANmPXCj1wpEfAH9wo9cKPXEfAKy4UeuFHrody7xsAAEdANyBBiTdLx0fAIm4UeuFHrkfAK4AAAAAAAIdy8BsAAEdAOHxqfvnbI0fAIkan752yLUfAKiFHrhR64Ydy8RsAAEdAOJ3ztkWhy0fAIxWBBiTdL0fAJ9P3ztkWh4dy8hsAAEdAOX87ZFocrEfAITO2RaHKwUfAK4CDEm6XjYdy8xsAAEdAOuBBiTdLx0fAIRaHKwIMSkfAKnhR64UeuIdy9BsAAEdAOy+dsi0OVkfAHT987ZFoc0fAKMOVgQYk3Ydy9RsAAEdAO90vGp++d0fAIUKPXCj1w0fALMxJul41P4dy9hsAAEdAPENT987ZF0fAHOhysCDEnEfAJ5gQYk3S8ody9xsAAEdAO6ZmZmZmZkfAHkWhysCDEkfALp64UeuFH4dy+BsAAEdAOkn752yLREfAGU7ZFocrAkfAKK4UeuFHrody+RsAAEdAOoFHrhR64UfAFFHrhR64UkfAJzjU/fO2Rody+hsAAEdAOTiTdLxqf0fAEjItDlYEGUfAJfrhR64Ue4dy+xsAAEdAOyRaHKwIMUfAEBmZmZmZmkfAKQxJul41P4dy/BsAAEdAOBztkWhysEfAExR64UeuFEfAJvrhR64Ue4dy/RsAAEdAOkYk3S8aoEfADaXjU/fO2UfAKy4UeuFHrody/hsAAEdAOWWhysCDEkfADnCj1wo9cUfAI83S8an754dy/xsAAEdAOFfO2RaHK0fACA5WBBiTdUfAIo9cKPXCj4dyABwAAEdAOHU/fO2RaEe/+T987ZFoc0fAI5HrhR64UodyARwAAEdAOG9cKPXCj0fACHCj1wo9cUfAHwAAAAAAAIdyAhwAAEdAOYWhysCDEke/7wIMSbpeNUfAI12yLQ5WBIdyAxwAAEdAN0fvnbItDkfAApN0vGp++kfAHEOVgQYk3YdyBBwAAEdAOF987ZFoc0fAEZaHKwIMSkfAHVP3ztkWh4dyBRwAAEdAN10vGp++d0e/8H752yLQ5UfAJJocrAgxJ4dyBhwAAEdAN0QYk3S8akc/2HKwIMSbpkfAJVqfvnbItIdyBxwAAEdANjHrhR64Ukc/8SsCDEm6XkfAI7AgxJul44dyCBwAAEdANxLxqfvnbUc/4cKPXCj1w0fAKGFHrhR64YdyCRwAAEdANUsCDEm6Xkc/20OVgQYk3UfAIp++dsi0OYdyChwAAEdANb41P3ztkUc/pocrAgxJukfAKXItDlYEGYdyCxwAAEdANyZmZmZmZkc//rxqfvnbI0fAKQgxJul41YdyDBwAAEdANk5WBBiTdUdAAxqfvnbItEfAI2fvnbItDodyDRwAAEdANVhR64UeuEdACbAgxJul40fAIfMzMzMzM4dyDhwAAEdANI4UeuFHrkdAEC0OVgQYk0fAI/Gp++dsi4dyDxwAAEdANg9cKPXCj0dAEHKwIMSbpkfAH941P3ztkYdyEBwAAEdANSMSbpeNUEdAEx++dsi0OUfAJYcrAgxJuodyERwAAEdANqp++dsi0UdACsCDEm6XjUfAG8SbpeNT+IdyEhwAAEdAMzqfvnbItEdAD7ItDlYEGUfAI9FocrAgxYdyExwAAEdAMlT987ZFokdAEzMzMzMzM0fAJWXjU/fO2YdyFBwAAEdAMZ1wo9cKPUdAFy4UeuFHrkfAI5ocrAgxJ4dyFRwAAEdAMVGp++dsi0dAD3bItDlYEEfAJudsi0OVgYdyFhwAAEdAMSLQ5WBBiUdAFbpeNT987kfAIXXCj1wo9odyFxwAAEdAMe6XjU/fO0dAB64UeuFHrkfAKPAgxJul44dyGBwAAEdAMMeuFHrhSEdAAd0vGp++d0fAKk7ZFocrAodyGRwAAEdAMsHKwIMSb0dADUvGp++dskfAKxmZmZmZmodyGhwAAEdAMYSbpeNT+EdAHC8an752yUfAJHnbItDlYIdyGxwAAEdAMLocrAgxJ0dAIBaHKwIMSkfAIwzMzMzMzYdyHBwAAEdALntkWhysCEdAH1si0OVgQkfAI6sCDEm6XodyHRwAAEdAMT++dsi0OUdAIu+dsi0OVkfAI5YEGJN0vIdyHhwAAEdALbAgxJul40dAHrItDlYEGUfAJfrhR64Ue4dyHxwAAEdAMJWBBiTdL0dAJORaHKwIMUfAIZul41P3z4dyIBwAAEdAMRAgxJul40dAI85WBBiTdUfAJoSbpeNT+IdyIRwAAEdAMTocrAgxJ0dAJ6yLQ5WBBkfAIZLxqfvnbYdyIhwAAEdALNiTdLxqf0dAH1YEGJN0vEfAIZJul41P34dyIxwAAEdAKfItDlYEGUdAHuFHrhR64UfAIcSbpeNT+IdyJBwAAEdAKIKPXCj1w0dAIbEm6XjU/kfAIEzMzMzMzYdyJRwAAEdAKbnbItDlYEdAIzS8an7520fAHZN0vGp++odyJhwAAEdAJeRaHKwIMUdAIdiTdLxqf0fAILnbItDlYIdyJxwAAEdAJA3S8an750dAI2l41P3ztkfAHiLQ5WBBiYdyKBwAAEdAIjItDlYEGUdAIYrAgxJumEfAGw5WBBiTdYdyKRwAAEdAIoQYk3S8akdAJX987ZFoc0fAILEm6XjU/odyKhwAAEdAIV87ZFocrEdAHuyLQ5WBBkfAHSHKwIMSb4dyKxwAAEdAIR64UeuFH0dAJEgxJul41UfAItN0vGp++odyLBwAAEdAIZwo9cKPXEdAIkGJN0vGqEfAFhN0vGp++odyLRwAAEdAIGdsi0OVgUdAIIAAAAAAAEfAEhiTdLxqf4dyLhwAAEdAG/Gp++dsi0dAIeTdLxqfvkfAD2yLQ5WBBodyLxwAAEdAInMzMzMzM0dAH6LQ5WBBiUfAC2p++dsi0YdyMBwAAEdAHDEm6XjU/kdAJEGJN0vGqEfADJeNT987ZIdyMRwAAEdAJQ7ZFocrAkdAHTZFocrAg0fAD1HrhR64UodyMhwAAEdAJbEm6XjU/kdAF987ZFocrEfADSTdLxqfvodyMxwAAEdAJvEm6XjU/kdAICj1wo9cKUfAEmuFHrhR7IdyNBwAAEdAKDAgxJul40dAFcKPXCj1w0fAEDAgxJul44dyNRwAAEdAKUk3S8an8EdAHgk3S8an8EfAFGZmZmZmZodyNhwAAEdAKfMzMzMzM0dAGMan752yLUfAEz52yLQ5WIdyNxwAAEdAF3rhR64Ue0dAIHQ5WBBiTkfADsKPXCj1w4dyOBwAAEdAEo5WBBiTdUdAIYrAgxJumEfACisCDEm6XodyORwAAEdADZ++dsi0OUdAHqXjU/fO2UfABlgQYk3S8odyOhwAAEdAD5FocrAgxUdAI1iTdLxqf0fAETdLxqfvnodyOxwAAEdADQ5WBBiTdUdAGnfO2RaHK0fAC49cKPXCj4dyPBwAAEdACm6XjU/fO0dAIebpeNT99EfAFfXCj1wo9odyPRwAAEdAB8an752yLUdAJO+dsi0OVkfADXjU/fO2RodyPhwAAEdAB87ZFocrAkdAH1si0OVgQke/+tT987ZFoodyPxwAAEc//an752yLREdAG941P3ztkUe/9aXjU/fO2YdyQBwAAEc/6Em6XjU/fUdAHHKwIMSbpkfAA1wo9cKPXIdyQRwAAEc/9jlYEGJN00dAHZ2yLQ5WBEc/om6XjU/fO4dyQhwAAEc/3Q5WBBiTdUdAIHAgxJul40fABtcKPXCj14dyQxwAAEc//HbItDlYEEdAIcMSbpeNUEc/uFHrhR64UodyRBwAAEdACIcrAgxJukdAId87ZFocrEe/5xqfvnbItIdyRRwAAEc/xYEGJN0vG0dAF/rhR64Ue0fABrhR64UeuIdyRhwAAEe/6fvnbItDlkdAF87ZFocrAkfAD3bItDlYEIdyRxwAAEfAAU/fO2RaHUdAFWJN0vGp/EfADD1wo9cKPYdySBwAAEe/xul41P3ztkdAFOuFHrhR7EfAFIo9cKPXCodySRwAAEfACX752yLQ5UdAFpR64UeuFEfAEJWBBiTdL4dyShwAAEc/xmZmZmZmZkdAC987ZFocrEfAEzItDlYEGYdySxwAAEfAAY1P3ztkWkdAEhR64UeuFEfAA987ZFocrIdyTBwAAEfAC0vGp++dskdAD0euFHrhSEe//3Cj1wo9cYdyTRwAAEfACbxqfvnbI0dAC2hysCDEnEe/4NT987ZFoodyThwAAEfADkm6XjU/fUdABdLxqfvnbUfABu+dsi0OVodyTxwAAEfAANsi0OVgQkdACHCj1wo9cUe/w7ZFocrAg4dyUBwAAEfAESsCDEm6XkdACuNT987ZF0c/0EGJN0vGqIdyURwAAEfAEV87ZFocrEdABL52yLQ5WEc/9+uFHrhR7IdyUhwAAEfAFkGJN0vGqEc/+rxqfvnbI0c/94k3S8an8IdyUxwAAEfAEV0vGp++d0dADDU/fO2RaEdABbAgxJul44dyVBwAAEfAGpBiTdLxqkdAAPGp++dsi0c/8VgQYk3S8odyVRwAAEfAFaDEm6XjVEc/2euFHrhR7Ec//bpeNT987odyVhwAAEfAGfjU/fO2Rke/4qfvnbItDkc//U/fO2RaHYdyVxwAAEfAGh++dsi0OUe/9ysCDEm6XkdACLhR64UeuIdyWBwAAEfAGZ++dsi0OUe/9yLQ5WBBiUc/4fvnbItDlodyWRwAAEfAFgYk3S8aoEe/+km6XjU/fUdADfnbItDlYIdyWhwAAEfAFUCDEm6XjUfAA/nbItDlYEc/4an752yLRIdyWxwAAEfAEAIMSbpeNUfAAS8an752yUc/xsi0OVgQYodyXBwAAEfAFnbItDlYEEfADqHKwIMSb0c/7IMSbpeNUIdyXRwAAEfAB+2RaHKwIUfACQQYk3S8akc/wxJul41P34dyXhwAAEfAEmuFHrhR7EfAEztkWhysCEc/7Em6XjU/fYdyXxwAAEfAAm6XjU/fO0fAFZR64UeuFEc/4P3ztkWhy4dyYBwAAEfAClHrhR64UkfAEdP3ztkWh0c/4KwIMSbpeYdyYRwAAEfAHtocrAgxJ0e//64UeuFHrkdACztkWhysCIdyYhwAAEfAH7MzMzMzM0fABzlYEGJN00dAEhN0vGp++odyYxwAAEfAHYxJul41P0fAESbpeNT99EdAEKn752yLRIdyZBwAAEfAItaHKwIMSkfACD987ZFoc0dAE3Gp++dsi4dyZRwAAEfAH52yLQ5WBEfAE8euFHrhSEdAChiTdLxqf4dyZhwAAEfAJCBBiTdLx0e/+0vGp++dskdAFP3ztkWhy4dyZxwAAEfAJ2bpeNT99Ee//TdLxqfvnkdAGCDEm6XjVIdyaBwAAEfAKZDlYEGJN0fABPfO2RaHK0dAE0i0OVgQYodyaRwAAEfAGZN0vGp++kfAExqfvnbItEdAE6XjU/fO2YdyahwAAEfAF+FHrhR64UfAGLU/fO2RaEdAE2RaHKwIMYdyaxwAAEfAGnnbItDlYEfAG8rAgxJumEdAF/S8an7524dybBwAAEfAEcCDEm6XjUfAGQk3S8an8EdAE3nbItDlYIdybRwAAEfAGcGJN0vGqEfAGmuFHrhR7EdAHKDEm6XjVIdybhwAAEfAD3rhR64Ue0fAHsm6XjU/fUdAErlYEGJN04dybxwAAEfAAz987ZFoc0fAHyfvnbItDkdAEwYk3S8aoIdycBwAAEe//k3S8an750fAHe6XjU/fO0dAGG2RaHKwIYdycRwAAEc/02RaHKwIMUfAIE/fO2RaHUdAF0m6XjU/fYdychwAAEe/1peNT987ZEfAHVT987ZFokdAHxWBBiTdL4dycxwAAEe/5SbpeNT99EfAHqDEm6XjVEdAGjZFocrAg4dydBwAAEfAHWNT987ZF0fAIAQYk3S8akdAFpysCDEm6YdydRwAAEfAH3XCj1wo9kfAIehysCDEnEdAGo1P3ztkWodydhwAAEfAGtsi0OVgQkfAI0k3S8an8EdAHYYk3S8aoIdydxwAAEfAIYcrAgxJukfAI/Gp++dsi0dAF7lYEGJN04dyeBwAAEfAFxFocrAgxUfAJD752yLQ5UdAGwYk3S8aoIdyeRwAAEfAImVgQYk3TEfAJkEGJN0vG0dAGz1wo9cKPYdyehwAAGUoR8Ag8i0OVgQZR8Aoqn752yLRR0AbGZmZmZmah3J7HAAAR8AknztkWhysR8Al/nbItDlYR0Aeo9cKPXCkh3J8HAAAR8AhvXCj1wo9R8Aq1ocrAgxKR0AeSsCDEm6Yh3J9HAAAR8AlbItDlYEGR8AoLAgxJul5R0Ag7AgxJul5h3J+HAAAR8AkxiTdLxqgR8Ast87ZFocrR0AiU/fO2RaHh3J/HAAAR8Aj/nbItDlYR8AqmJN0vGp/R0Ag0euFHrhSh3KAHAAAR8AbPGp++dsjR8AjaXjU/fO2R0Aha4UeuFHsh3KBHAAAR8AXmp++dsi0R8Ak/fO2RaHLR0AjGBBiTdLyh3KCHAAAR8AaYk3S8an8R8Ankm6XjU/fR0Aj8KPXCj1xh3KDHAAAR8AVi0OVgQYlR8AjXCj1wo9cR0AlhBiTdLxqh3KEHAAAR8AYn752yLQ5R8Apwo9cKPXDR0AjPGp++dsjh3KFHAAAR8ASFocrAgxKR8Ag++dsi0OWR0AkkeuFHrhSh3KGHAAAR8ASNkWhysCDR8AlMCDEm6XjR0AnXztkWhysh3KHHAAAR8AQ3S8an753R8Ad64UeuFHsR0AmysCDEm6Yh3KIHAAAR8AeoMSbpeNUR8AnUWhysCDFR0AljMzMzMzNh3KJHAAAR8AgpFocrAgxR8Aplwo9cKPXR0Am1wo9cKPXh3KKHAAAR8AjZeNT987ZR8AozlYEGJN1R0An6XjU/fO2h3KLHAAAR8AdoMSbpeNUR8Aqok3S8an8R0ApF41P3ztkh3KMHAAAR8AjzMzMzMzNR8Amij1wo9cKR0AoxJul41P4h3KNHAAAR8AfY1P3ztkXR8AtXCj1wo9cR0AqLhR64Ueuh3KOHAAAR8AbHrhR64UfR8AugxJul41QR0AsDU/fO2Rah3KPHAAAR8Ac5WBBiTdMR8AwoYk3S8aoR0AtEGJN0vGqh3KQHAAAR8AY4k3S8an8R8AxN0vGp++eR0Au6XjU/fO2h3KRHAAAR8AlQxJul41QR8AqsrAgxJumR0An9si0OVgQh3KSHAAAR8An03S8an76R8AqczMzMzMzR0ApWp++dsi0h3KTHAAAR8AnrpeNT987R8Arl41P3ztkR0AsMCDEm6Xjh3KUHAAAR8AqDU/fO2RaR8ArzU/fO2RaR0AnvnbItDlYh3KVHAAAR8AmibpeNT99R8Atu+dsi0OWR0AsnCj1wo9ch3KWHAAAR8Apcan752yLR8AuiLQ5WBBiR0AnRiTdLxqgh3KXHAAAR8Ao8KPXCj1xR8AqN87ZFocrR0AuFocrAgxKh3KYHAAAR8ApKPXCj1wpR8ArBJul41P4R0AwcWhysCDFh3KZHAAAR8AsHKwIMSbpR8ArMCDEm6XjR0Aw1wo9cKPXh3KaHAAAR8AnqwIMSbpeR8ApDlYEGJN1R0AxWZmZmZmah3KbHAAAR8AtdDlYEGJOR8ApIUeuFHrhR0Aw8euFHrhSh3KcHAAAR8AkqXjU/fO2R8ApLAgxJul5R0AxMKPXCj1xh3KdHAAAR8AjGp++dsi0R8Aqu2RaHKwIR0AyEOVgQYk3h3KeHAAAR8AjbQ5WBBiTR8AnszMzMzMzR0AwKfvnbItEh3KfHAAAR8AgTMzMzMzNR8AqvnbItDlYR0Ax8WhysCDFh3KgHAAAR8AgoEGJN0vHR8AnuuFHrhR7R0AwB2yLQ5WBh3KhHAAAR8AYsi0OVgQZR8ApLItDlYEGR0Aw07ZFocrBh3KiHAAAR8AeHbItDlYER8ApONT987ZGR0Aw7dLxqfvnh3KjHAAAR8AtKn752yLRR8AtmRaHKwIMR0AxD52yLQ5Wh3KkHAAAR8AvrQ5WBBiTR8At9LxqfvnbR0Axw1P3ztkXh3KlHAAAR8AvJul41P30R8AttDlYEGJOR0AzQ1P3ztkXh3KmHAAAR8AwT52yLQ5WR8AwXKwIMSbpR0AxXXCj1wo9h3KnHAAAR8AtdLxqfvnbR8AvFYEGJN0vR0Az0zMzMzMzh3KoHAAAR8At/3ztkWhzR8AxHO2RaHKwR0AxHvnbItDlh3KpHAAAR8Ar752yLQ5WR8AwEm6XjU/fR0Awv3ztkWhzh3KqHAAAR8AwR++dsi0OR8Ar3bItDlYER0Az5ysCDEm6h3KrHAAAR8AwF41P3ztkR8ArLZFocrAhR0A1TlYEGJN1h3KsHAAAR8AxW2RaHKwIR8Ar3Cj1wo9cR0A2E/fO2RaHh3KtHAAAR8AvZ++dsi0OR8AoN0vGp++eR0A1crAgxJumh3KuHAAAR8AyczMzMzMzR8ArB64UeuFIR0A1sWhysCDFh3KvHAAAR8AvEeuFHrhSR8AniTdLxqfwR0A27MzMzMzNh3KwHAAAR8AsvvnbItDlR8AnpFocrAgxR0A0vGp++dsjh3KxHAAAR8AxMan752yLR8AtVocrAgxKR0A3LQ5WBBiTh3KyHAAAR8AyQcrAgxJvR8AuAYk3S8aoR0A4IcrAgxJvh3KzHAAAR8Ax/ztkWhysR8AsdT987ZFoR0A5bItDlYEGh3K0HAAAR8AyU/fO2RaHR8AwheNT987ZR0A4YUeuFHrhh3K1HAAAR8Aw6HKwIMScR8AspN0vGp++R0A5/XCj1wo9h3K2HAAAR8AzehysCDEnR8Aw4AAAAAAAR0A5VcKPXCj2h3K3HAAAR8AyjQ5WBBiTR8AxTAgxJul5R0A3ErAgxJumh3K4HAAAR8Ay+6XjU/fPR8Aq6n752yLRR0A545WBBiTdh3K5HAAAR8Ay0euFHrhSR8ApHztkWhysR0A7CXjU/fO2h3K6HAAAR8Ax3vnbItDlR8AmxiTdLxqgR0A6wxJul41Qh3K7HAAAR8AxsWhysCDFR8Al87ZFocrBR0A5nrhR64Ufh3K8HAAAR8AxRFocrAgxR8AlqPXCj1wpR0A70GJN0vGqh3K9HAAAR8AwTAgxJul5R8Ajc7ZFocrBR0A7tP3ztkWih3K+HAAAR8AtzlYEGJN1R8Akc7ZFocrBR0A8DlYEGJN1h3K/HAAAR8AwrpeNT987R8AhEm6XjU/fR0A8mFHrhR64h3LAHAAAR8AtVwo9cKPXR8AlT1wo9cKPR0A9LxqfvnbJh3LBHAAAR8Ave2RaHKwIR8AdYEGJN0vHR0A8a4UeuFHsh3LCHAAAR8Ax+JN0vGp/R8AgKHKwIMScR0A8QMSbpeNUh3LDHAAAR8Ar8zMzMzMzR8AkVHrhR64UR0A7GhysCDEnh3LEHAAAR8ApOl41P3zuR8AlafvnbItER0A7PrhR64Ufh3LFHAAAR8AnJmZmZmZmR8AjisCDEm6YR0A6ogxJul41h3LGHAAAR8Ao+dsi0OVgR8AoQIMSbpeNR0A6pR64UeuFh3LHHAAAR8AnoMSbpeNUR8AiQ5WBBiTdR0A5m2RaHKwIh3LIHAAAR8AqrZFocrAhR8AqTlYEGJN1R0A7ZysCDEm6h3LJHAAAR8Ap0vGp++dtR8AoWhysCDEnR0A5LZFocrAhh3LKHAAAR8AkysCDEm6YR8AjafvnbItER0A7QAAAAAAAh3LLHAAAR8Aican752yLR8AiKPXCj1wpR0A6pJul41P4h3LMHAAAR8AhKXjU/fO2R8AkHztkWhysR0A5qHKwIMSch3LNHAAAR8AgdT987ZFoR8AhN0vGp++eR0A7uBBiTdLyh3LOHAAAR8AgSsCDEm6YR8AmS8an752yR0A6CPXCj1wph3LPHAAAR8AcP3ztkWhzR8AfVwo9cKPXR0A7FkWhysCDh3LQHAAAR8AYLhR64UeuR8AdZWBBiTdMR0A8IQYk3S8bh3LRHAAAR8AUZFocrAgxR8AgO+dsi0OWR0A8czMzMzMzh3LSHAAAR8AYlHrhR64UR8AYrhR64UeuR0A8hiTdLxqgh3LTHAAAR8AhBysCDEm6R8AjWJN0vGp/R0A4Y1P3ztkXh3LUHAAAR8AfiTdLxqfwR8Ak6n752yLRR0A3VcKPXCj2h3LVHAAAR8AaFYEGJN0vR8AjvGp++dsjR0A2/nbItDlYh3LWHAAAR8AhnKwIMSbpR8AlC0OVgQYlR0A2G2RaHKwIh3LXHAAAR8AZlocrAgxKR8AhVYEGJN0vR0A2v752yLQ5h3LYHAAAR8AkHrhR64UfR8AmvfO2RaHLR0A2XnbItDlYh3LZHAAAR8AjgAAAAAAAR8Apsan752yLR0A2njU/fO2Rh3LaHAAAR8AlN87ZFocrR8ArIk3S8an8R0A3TMzMzMzNh3LbHAAAR8Ahe+dsi0OWR8AqxJul41P4R0A2L987ZFodh3LcHAAAR8AWAAAAAAAAR8AlcrAgxJumR0A28WhysCDFh3LdHAAAR8AQztkWhysCR8AkvO2RaHKwR0A2W6XjU/fPh3LeHAAAR8AQ/O2RaHKwR8AlZWBBiTdMR0A03ztkWhysh3LfHAAAR8AISbpeNT99R8AmKXjU/fO2R0A3DU/fO2Rah3LgHAAAR8AR87ZFocrBR8AnrZFocrAhR0A0eyLQ5WBCh3LhHAAAR7/65WBBiTdMR8AlPnbItDlYR0A2gxJul41Qh3LiHAAAR8AIeuFHrhR7R8Ali0OVgQYlR0A4bhR64Ueuh3LjHAAAR8AQJeNT987ZR8AjYEGJN0vHR0A0CsCDEm6Yh3LkHAAAR8AQVgQYk3S8R8AjkOVgQYk3R0AylocrAgxKh3LlHAAAR8AFztkWhysCR8Ai0/fO2RaHR0Ax/ztkWhysh3LmHAAAR8AUqfvnbItER8AhrxqfvnbJR0AyECDEm6Xjh3LnHAAAR7/+gxJul41QR8AhhysCDEm6R0AypeNT987Zh3LoHAAAR8AaUvGp++dtR8AiNsi0OVgQR0Ayj987ZFodh3LpHAAAR8AepeNT987ZR8AfCj1wo9cKR0AyCXjU/fO2h3LqHAAAR8AiSTdLxqfwR8AgVocrAgxKR0Ay+dsi0OVgh3LrHAAAR8AEAgxJul41R8AjlYEGJN0vR0AwvnbItDlYh3LsHAAAR7/0KPXCj1wpR8AjBqfvnbItR0AwBiTdLxqgh3LtHAAAR7/3Gp++dsi0R8Ag0GJN0vGqR0At+FHrhR64h3LuHAAAR7/nbItDlYEGR8Alj1wo9cKPR0AusSbpeNT+h3LvHAAAR8ADztkWhysCR8AgocrAgxJvR0AspeNT987Zh3LwHAAAR7/Sj1wo9cKPR8AntLxqfvnbR0AwWZmZmZmah3LxHAAARz/STdLxqfvnR8AqM7ZFocrBR0AvU3S8an76h3LyHAAARz/iFHrhR64UR8AsJFocrAgxR0AwZeNT987Zh3LzHAAARz/d41P3ztkXR8AqKn752yLRR0As1YEGJN0vh3L0HAAAR7/ZWBBiTdLyR8AebpeNT987R0AtmRaHKwIMh3L1HAAAR7/M7ZFocrAhR8Aamp++dsi0R0AraXjU/fO2h3L2HAAARz/yrAgxJul5R8AbUOVgQYk3R0AqN87ZFocrh3L3HAAAR7/geuFHrhR7R8AU4UeuFHrhR0AsaPXCj1wph3L4HAAAR0AAsi0OVgQZR8AdLQ5WBBiTR0Arj987ZFodh3L5HAAARz/hT987ZFodR8ASpN0vGp++R0AuWp++dsi0h3L6HAAARz/DdLxqfvnbR8AKU/fO2RaHR0AvhaHKwIMSh3L7HAAARz/0JN0vGp++R8AGJN0vGp++R0AwsSbpeNT+h3L8HAAARz/uBBiTdLxqR7/3Em6XjU/fR0AxR64UeuFIh3L9HAAARz/1jU/fO2RaR8AZ6n752yLRR0AnrpeNT987h3L+HAAAR0AFLQ5WBBiTR8AaTMzMzMzNR0AmU/fO2RaHh3L/HAAAR0AKKPXCj1wpR8AUxaHKwIMSR0Al87ZFocrBh3IAHQAAR0AD87ZFocrBR8AdT987ZFodR0AjrpeNT987h3IBHQAAR0AEZFocrAgxR8AQ52yLQ5WBR0AljEm6XjU/h3ICHQAARz/+zMzMzMzNR8AhhBiTdLxqR0Aj41P3ztkXh3IDHQAAR0AGbItDlYEGR8Aji8an752yR0AlZeNT987Zh3IEHQAAR0AAKwIMSbpeR8AmL52yLQ5WR0Allwo9cKPXh3IFHQAAR0AFwo9cKPXDR8AoTMzMzMzNR0AnIMSbpeNUh3IGHQAAR0ASYEGJN0vHR8AUVP3ztkWiR0AmCDEm6XjVh3IHHQAAR0AVZWBBiTdMR8AOul41P3zuR0AljlYEGJN1h3IIHQAAR0AZVgQYk3S8R8AQMi0OVgQZR0AjRJul41P4h3IJHQAAR0AYJeNT987ZR8ALTdLxqfvnR0AoKwIMSbpeh3IKHQAAR0Ab0OVgQYk3R8AUbZFocrAhR0AjG6XjU/fPh3ILHQAAR0Ab6XjU/fO2R8ABocrAgxJvR0An3752yLQ5h3IMHQAAR0AeZFocrAgxR7/9gQYk3S8bR0AqlgQYk3S8h3INHQAAR0AhFHrhR64UR7/ki0OVgQYlR0AqWJN0vGp/h3IOHQAAR0AiOdsi0OVgR7/Q9cKPXCj2R0As+l41P3zuh3IPHQAAR0AZ/fO2RaHLR8AIS8an752yR0AhkWhysCDFh3IQHQAAR0AdmZmZmZmaR8AIl41P3ztkR0AehysCDEm6h3IRHQAAR0Aa6XjU/fO2R8AMRaHKwIMSR0AZWBBiTdLyh3ISHQAAR0AV/vnbItDlR8AL/fO2RaHLR0AY2RaHKwIMh3ITHQAAR0AeLhR64UeuR8APbItDlYEGR0AVan752yLRh3IUHQAAR0AcSLQ5WBBiR8ARiDEm6XjVR0AQLhR64Ueuh3IVHQAAR0AYrhR64UeuR8AWbItDlYEGR0AQul41P3zuh3IWHQAAR0AghJul41P4R8AS7ItDlYEGR0AJEm6XjU/fh3IXHQAAR0AZ++dsi0OWR8AaGZmZmZmaR0ATsi0OVgQZh3IYHQAAR0AiRiTdLxqgR8AMcKPXCj1xR0AGHKwIMSbph3IZHQAAR0AhHjU/fO2RR8ADWBBiTdLyR0ABZFocrAgxh3IaHQAAR0AlDlYEGJN1R8AMxqfvnbItR0AHul41P3zuh3IbHQAAR0AisKPXCj1xR7/0rAgxJul5Rz/+BBiTdLxqh3IcHQAAR0Amok3S8an8R8AD987ZFocrR0AEsi0OVgQZh3IdHQAAR0AldcKPXCj2R7/1XCj1wo9cR0AAlYEGJN0vh3IeHQAAR0AURJul41P4R8AWm6XjU/fPR0ALfO2RaHKwh3IfHQAAR0ARBR64UeuFR8AbgQYk3S8bR0ALIMSbpeNUh3IgHQAAR0AT5WBBiTdMR8Af52yLQ5WBR0AE1wo9cKPXh3IhHQAAR0AGztkWhysCR8Aan752yLQ5R0AGfvnbItDlh3IiHQAAR0AXQIMSbpeNR8Aey8an752yRz/73ztkWhysh3IjHQAAR0AA+dsi0OVgR8AVwIMSbpeNR0AK+dsi0OVgh3IkHQAAR0AHWBBiTdLyR8AaEm6XjU/fRz/2tDlYEGJOh3IlHQAAR0ASR64UeuFIR8AidLxqfvnbR0AGgxJul41Qh3ImHQAAR0AUJul41P30R8AkyLQ5WBBiR0AAVgQYk3S8h3InHQAAR0AS6XjU/fO2R8Akr52yLQ5WRz/hLxqfvnbJh3IoHQAAR0ARsSbpeNT+R8AnUOVgQYk3R0AFGp++dsi0h3IpHQAAR0AUzMzMzMzNR8AmX752yLQ5R7/L52yLQ5WBh3IqHQAAR0AIEGJN0vGqR8AnKn752yLRR0AEmZmZmZmah3IrHQAAR0APl41P3ztkR8AiuFHrhR64Rz+vvnbItDlYh3IsHQAAR0AOBiTdLxqgR8AiPnbItDlYR7/2BBiTdLxqh3ItHQAAR0AT1wo9cKPXR8Ag3KwIMSbpR8AAKPXCj1wph3IuHQAAR0ADnbItDlYER8AgqfvnbItER7/5ul41P3zuh3IvHQAAR0AUgxJul41QR8AhEOVgQYk3R8AJ2yLQ5WBCh3IwHQAARz/yp++dsi0OR8AiIcrAgxJvR7/y5WBBiTdMh3IxHQAARz/sxJul41P4R8AkpWBBiTdMR8AALxqfvnbJh3IyHQAAR7/aj1wo9cKPR8Al3KwIMSbpR7/7cKPXCj1xh3IzHQAAR7/oeuFHrhR7R8An87ZFocrBR8AN5WBBiTdMh3I0HQAAR8ACxJul41P4R8AoH752yLQ5R8ABWhysCDEnh3I1HQAAR7/yj1wo9cKPR8AnUvGp++dtR8AERaHKwIMSh3I2HQAAR0AXQo9cKPXDR8AfDU/fO2RaR7/zysCDEm6Yh3I3HQAAR0AcNDlYEGJOR8AcoMSbpeNUR7/7tkWhysCDh3I4HQAAR0Agel41P3zuR8AgO+dsi0OWR7/5P3ztkWhzh3I5HQAAR0AdJN0vGp++R8AXMCDEm6XjR7/xCj1wo9cKh3I6HQAAR0Ah6HKwIMScR8AgPfO2RaHLR7/iTdLxqfvnh3I7HQAAR0Ag4crAgxJvR8AUBysCDEm6R7/6hysCDEm6h3I8HQAAR0Ait0vGp++eR8ARcan752yLR7/p64UeuFHsh3I9HQAAR0AhKPXCj1wpR8ATd87ZFocrR8AIcKPXCj1xh3I+HQAAR0Akw5WBBiTdR8AMfvnbItDlR7/1jU/fO2Rah3I/HQAAR0AjRJul41P4R8AQcKPXCj1xR8AMuFHrhR64h3JAHQAAR0AlEGJN0vGqR8ALlYEGJN0vR8AF52yLQ5WBh3JBHQAAR0Ag6HKwIMScR8Ah3rhR64UfR8AE3S8an753h3JCHQAAR0Ai4crAgxJvR8AkC0OVgQYlR8AE9cKPXCj2h3JDHQAAR0All41P3ztkR8AjQxJul41QR8AJ1P3ztkWih3JEHQAAR0Ahlwo9cKPXR8AmhiTdLxqgR8AKHrhR64Ufh3JFHQAAR0AnGBBiTdLyR8Ak+2RaHKwIR8ANeNT987ZGh3JGHQAAR0Ae6n752yLRR8AnsKPXCj1xR8AC41P3ztkXh3JHHQAAR0Aak3S8an76R8AosSbpeNT+R8AHMSbpeNT+h3JIHQAAR0AfcrAgxJumR8Ansi0OVgQZR7/yan752yLRh3JJHQAAR0AmO2RaHKwIR8AgrAgxJul5R8AKGp++dsi0h3JKHQAAR0Aoz987ZFodR8AfZmZmZmZmR8AN64UeuFHsh3JLHQAAR0ArI9cKPXCkR8AgjdLxqfvnR8AGmZmZmZmah3JMHQAAR0AopFocrAgxR8AZVP3ztkWiR8APP3ztkWhzh3JNHQAAR0Aqul41P3zuR8AhSbpeNT99R7/6m6XjU/fPh3JOHQAAR0AtmRaHKwIMR8AgZul41P30R8AKyLQ5WBBih3JPHQAAR0AwAo9cKPXDR8Ag+2RaHKwIR8AEl41P3ztkh3JQHQAAR0AwNLxqfvnbR8Ad+NT987ZGR7/22RaHKwIMh3JRHQAAR0AxQUeuFHrhR8AhEGJN0vGqR8ALysCDEm6Yh3JSHQAAR0AvQxJul41QR8AZmJN0vGp/R7/21P3ztkWih3JTHQAAR0Axy4UeuFHsR8Ac+NT987ZGR8ANjU/fO2Rah3JUHQAAR0AxDQ5WBBiTR8AfY1P3ztkXR7/dcKPXCj1xh3JVHQAAR0AxY1P3ztkXR8Ab9si0OVgQRz/l87ZFocrBh3JWHQAAR0Ax8WhysCDFR8AWhysCDEm6Rz/QAAAAAAAAh3JXHQAAR0AyZ++dsi0OR8Ae1wo9cKPXRz/5S8an752yh3JYHQAAR0AxkzMzMzMzR8AScKPXCj1xRz/qPXCj1wo9h3JZHQAAR0AytYEGJN0vR8Ab0/fO2RaHR0AG/fO2RaHLh3JaHQAAR0Ax3ztkWhysR8Ah64UeuFHsRz//U/fO2RaHh3JbHQAAR0AyxR64UeuFR8AWWBBiTdLyR7/peNT987ZGh3JcHQAAR0AzYYk3S8aoR8ARbItDlYEGR7/1Em6XjU/fh3JdHQAAR0AyV41P3ztkR8ALU/fO2RaHR7//Cj1wo9cKh3JeHQAAR0A0can752yLR8ASrAgxJul5R8ADHrhR64Ufh3JfHQAAR0AyZN0vGp++R8ABjU/fO2RaR7/7987ZFocrh3JgHQAAR0A1l41P3ztkR8AWWRaHKwIMR7//Em6XjU/fh3JhHQAAR0A1LlYEGJN1R8AcO2RaHKwIR7/8LQ5WBBiTh3JiHQAAR0A14crAgxJvR8AfAgxJul41R7/wCDEm6XjVh3JjHQAAR0A0HztkWhysR8Ad0vGp++dtR8ACiTdLxqfwh3JkHQAAR0AxYMSbpeNUR8AP3ztkWhysR8AFXCj1wo9ch3JlHQAAR0AwQxJul41QR8AJztkWhysCR8AJ52yLQ5WBh3JmHQAAR0Ausan752yLR8AF64UeuFHsR8AA987ZFocrh3JnHQAAR0Au90vGp++eR8AQTdLxqfvnR8ARAxJul41Qh3JoHQAAR0At9DlYEGJOR7/5ItDlYEGJR8AA+dsi0OVgh3JpHQAAR0AwUvGp++dtR8ARSsCDEm6YR8AWE3S8an76h3JqHQAAR0AsWBBiTdLyR8AK6XjU/fO2R8ASkWhysCDFh3JrHQAAR0AvvnbItDlYR8AWR64UeuFIR8AZG6XjU/fPh3JsHQAAR0AuBiTdLxqgR8AMzMzMzMzNR7/ybpeNT987h3JtHQAAR0AsaXjU/fO2R8AJ1wo9cKPXRz+TdLxqfvnbh3JuHQAAR0AtrpeNT987R8AArhR64UeuRz/pcKPXCj1xh3JvHQAAR0AsAgxJul41R8AR0vGp++dtRz/tT987ZFodh3JwHQAAR0AsU3S8an76R7/xmZmZmZmaRz/w/fO2RaHLh3JxHQAAR0Ap2p++dsi0R8AVfvnbItDlRz/VgQYk3S8bh3JyHQAAR0ApYEGJN0vHR8AaSLQ5WBBiRz/z64UeuFHsh3JzHQAAR0AnHS8an753R8AdqwIMSbpeRz/leNT987ZGh3J0HQAAR0AmqXjU/fO2R8AhR64UeuFIRz/3fO2RaHKwh3J1HQAAR0AwJaHKwIMSR8ABQYk3S8aoRz/wm6XjU/fPh3J2HQAAR0Aw49cKPXCkR7/xlYEGJN0vRz/7S8an752yh3J3HQAAR0Aw1wo9cKPXRz/NkWhysCDFRz/uDEm6XjU/h3J4HQAAR0AyVP3ztkWiR7/5T987ZFodRz/+fvnbItDlh3J5HQAAR0Awlwo9cKPXRz/0m6XjU/fPRz/4QYk3S8aoh3J6HQAAR0AxA5WBBiTdRz/HCj1wo9cKR7/Yk3S8an76h3J7HQAAR0Aw4Yk3S8aoRz/1752yLQ5WR7/zvnbItDlYh3J8HQAAR0Au4tDlYEGJRz/+QYk3S8aoR7/0FHrhR64Uh3J9HQAAR0AxUi0OVgQZRz/xCj1wo9cKR8AFTdLxqfvnh3J+HQAAR0AuawIMSbpeR0AIyLQ5WBBiR7/0crAgxJumh3J/HQAAR0AymZmZmZmaRz/docrAgxJvR8AFdsi0OVgQh3KAHQAAR0As7hR64UeuRz/vdLxqfvnbR7/zU/fO2RaHh3KBHQAAR0AqIUeuFHrhRz/1eNT987ZGR7/y0OVgQYk3h3KCHQAAR0ApY9cKPXCkR0AAbItDlYEGRz/BJul41P30h3KDHQAAR0AoXztkWhysRz+987ZFocrBR7/3ZFocrAgxh3KEHQAAR0An7hR64UeuR0AIXjU/fO2RRz+5mZmZmZmah3KFHQAAR0AqgAAAAAAARz/5xqfvnbItRz/0SbpeNT99h3KGHQAAR0AqIcrAgxJvR0ACFHrhR64UR0AEiTdLxqfwh3KHHQAAR0ArC0OVgQYlR0ANrhR64UeuR0AEk3S8an76h3KIHQAAR0Arsan752yLRz/42RaHKwIMR0ANT987ZFodh3KJHQAAR0Apsan752yLR0ASGp++dsi0R0AJbpeNT987h3KKHQAAR0Aq5++dsi0ORz/K4UeuFHrhR0AN/fO2RaHLh3KLHQAAR0AtM7ZFocrBR0AQQ5WBBiTdRz/93ztkWhysh3KMHQAAR0AuIcrAgxJvR0AV0OVgQYk3Rz/9AgxJul41h3KNHQAAR0AsAQYk3S8bR0AZm6XjU/fPRz/zlYEGJN0vh3KOHQAAR0AwX3ztkWhzR0AWAxJul41QRz/wOVgQYk3Th3KPHQAAR0AreFHrhR64R0Ad3S8an753Rz/8euFHrhR7h3KQHQAAR0AqsrAgxJumR0AX/O2RaHKwRz/AgxJul41Qh3KRHQAAR0AohaHKwIMSR0AbHKwIMSbpR7/eBBiTdLxqh3KSHQAAR0Al/fO2RaHLR0AbOVgQYk3TRz/ZJul41P30h3KTHQAAR0Aksi0OVgQZR0AfYUeuFHrhRz/gi0OVgQYlh3KUHQAAR0AlW6XjU/fPR0AWuVgQYk3TRz/wl41P3ztkh3KVHQAAR0AjK4UeuFHsR0AWTdLxqfvnR0AAAgxJul41h3KWHQAAR0Ajmp++dsi0R0AZ87ZFocrBR0AJxqfvnbIth3KXHQAAR0Ai2p++dsi0R0AQaXjU/fO2R0ADLQ5WBBiTh3KYHQAAR0Ah0/fO2RaHR0AdDU/fO2RaR0AMdsi0OVgQh3KZHQAAR0AheFHrhR64R0APLQ5WBBiTR0ANxJul41P4h3KaHQAAR0Ai1HrhR64UR0AKl41P3ztkR0ATP3ztkWhzh3KbHQAAR0AdrhR64UeuR0ARZ2yLQ5WBR0APAAAAAAAAh3KcHQAAR0AhhR64UeuFR0AJfO2RaHKwR0AYMSbpeNT+h3KdHQAAR0AbHKwIMSbpR0AQ5WBBiTdMR0AUcKPXCj1xh3KeHQAAR0AdxqfvnbItR0ANKPXCj1wpR0AYyLQ5WBBih3KfHQAAR0Al+l41P3zuR0AZ8an752yLR0AOo9cKPXCkh3KgHQAAR0AmpWBBiTdMR0Adcan752yLR0AT0/fO2RaHh3KhHQAAR0AmiLQ5WBBiR0AhrItDlYEGR0ASWBBiTdLyh3KiHQAAR0Apcan752yLR0AcFHrhR64UR0AV7peNT987h3KjHQAAR0AljlYEGJN1R0AjSsCDEm6YR0AVeuFHrhR7h3KkHQAAR0ApxiTdLxqgR0AWrhR64UeuR0AYmp++dsi0h3KlHQAAR0AnlP3ztkWiR0AT7peNT987R0Aa3Cj1wo9ch3KmHQAAR0AsXKwIMSbpR0AUhR64UeuFR0AZGJN0vGp/h3KnHQAAR0An/XCj1wo9R0AOKwIMSbpeR0AdjlYEGJN1h3KoHQAAR0Asw5WBBiTdR0APWhysCDEnR0Ab0vGp++dth3KpHQAAR0Aqkm6XjU/fR0AJ752yLQ5WR0AeDEm6XjU/h3KqHQAAR0AnYtDlYEGJR0AiZFocrAgxR0AK+dsi0OVgh3KrHQAAR0AnAAAAAAAAR0AlHbItDlYER0AHEm6XjU/fh3KsHQAAR0AkCbpeNT99R0Al5N0vGp++R0AGlYEGJN0vh3KtHQAAR0AjXbItDlYER0AoMi0OVgQZR0AIzMzMzMzNh3KuHQAAR0AiPfO2RaHLR0AkAo9cKPXDR0AEFHrhR64Uh3KvHQAAR0AetkWhysCDR0AkgAAAAAAAR0AERaHKwIMSh3KwHQAAR0Acpul41P30R0AkzEm6XjU/R0APxJul41P4h3KxHQAAR0AbsSbpeNT+R0AiSTdLxqfwRz/8n752yLQ5h3KyHQAAR0AZ752yLQ5WR0Amw5WBBiTdR0AQ+dsi0OVgh3KzHQAAR0AdUvGp++dtR0AiN87ZFocrRz+SbpeNT987h3K0HQAAR0AeIcrAgxJvR0Ai/vnbItDlR0ATjlYEGJN1h3K1HQAAR0AcmZmZmZmaR0AjMCDEm6XjR0AZP3ztkWhzh3K2HQAAR0AeSsCDEm6YR0Al3ztkWhysR0AbvGp++dsjh3K3HQAAR0AfPXCj1wo9R0Ag9cKPXCj2R0Acl41P3ztkh3K4HQAAR0AbZ2yLQ5WBR0Am/3ztkWhzR0Ae/vnbItDlh3K5HQAAR0AdocrAgxJvR0AcJ++dsi0OR0AbSLQ5WBBih3K6HQAAR0AXzdLxqfvnR0Aa3ztkWhysR0AcqPXCj1wph3K7HQAAR0AUan752yLRR0AbTMzMzMzNR0AZCTdLxqfwh3K8HQAAR0AWhiTdLxqgR0AZE3S8an76R0AglHrhR64Uh3K9HQAAR0AheNT987ZGR0Am7ItDlYEGR0AaJeNT987Zh3K+HQAAR0AikGJN0vGqR0ApaPXCj1wpR0AcTMzMzMzNh3K/HQAAR0AhVYEGJN0vR0Ar9kWhysCDR0AZ4EGJN0vHh3LAHQAAR0AlmZmZmZmaR0ApWyLQ5WBCR0AbcrAgxJumh3LBHQAAR0AhlP3ztkWiR0AuHCj1wo9cR0AcOFHrhR64h3LCHQAAR0AgH752yLQ5R0Arz1wo9cKPR0AVHKwIMSbph3LDHQAAR0AehR64UeuFR0AuMCDEm6XjR0ASFHrhR64Uh3LEHQAAR0AYgxJul41QR0AuVwo9cKPXR0AQ+dsi0OVgh3LFHQAAR0Ag1YEGJN0vR0AuZ++dsi0OR0AJsi0OVgQZh3LGHQAAR0AWhysCDEm6R0AwPO2RaHKwR0AO2RaHKwIMh3LHHQAAR0AgQxJul41QR0AsQgxJul41R0ACvGp++dsjh3LIHQAAR0AVnrhR64UfR0AsIUeuFHrhR0ARvXCj1wo9h3LJHQAAR0AP1P3ztkWiR0Ar3KwIMSbpR0AQotDlYEGJh3LKHQAAR0AJkWhysCDFR0ArYEGJN0vHR0AVzMzMzMzNh3LLHQAAR0AN3ztkWhysR0AplHrhR64UR0AJNT987ZFoh3LMHQAAR0ANdsi0OVgQR0AqJul41P30R0AZj1wo9cKPh3LNHQAAR0ASRaHKwIMSR0Apudsi0OVgRz/9wo9cKPXDh3LOHQAAR0AQ0euFHrhSR0AnZul41P30Rz/t64UeuFHsh3LPHQAAR0ARRaHKwIMSR0AsT987ZFodRz/xZFocrAgxh3LQHQAARz/+/fO2RaHLR0AsPvnbItDlR0AV3Cj1wo9ch3LRHQAARz/wKPXCj1wpR0Aro9cKPXCkR0AaQo9cKPXDh3LSHQAARz/eZmZmZmZmR0AowxJul41QR0AZ++dsi0OWh3LTHQAAR7/BaHKwIMScR0Atq4UeuFHsR0AaBBiTdLxqh3LUHQAARwAAAAAAAAAAR0AnqHKwIMScR0Ad8KPXCj1xh3LVHQAAR7/xKwIMSbpeR0AtfvnbItDlR0Ae3ztkWhysh3LWHQAAR8ABUeuFHrhSR0AvpWBBiTdMR0Ae2BBiTdLyh3LXHQAAR8AJWBBiTdLyR0AvN87ZFocrR0Ag26XjU/fPh3LYHQAAR8AAYEGJN0vHR0Awy8an752yR0AbvGp++dsjh3LZHQAARz/g3S8an753R0Anh64UeuFIR0AVQYk3S8aoh3LaHQAARz/PnbItDlYER0AkrZFocrAhR0AUnbItDlYEh3LbHQAARz/3qfvnbItER0AjIcrAgxJvR0AWTtkWhysCh3LcHQAAR7/AQYk3S8aoR0Aj/nbItDlYR0ANrAgxJul5h3LdHQAAR0AEFHrhR64UR0AjS8an752yR0ATo9cKPXCkh3LeHQAAR7/LAgxJul41R0Ag+uFHrhR7R0ALul41P3zuh3LfHQAAR7/3vnbItDlYR0AlOVgQYk3TR0AK752yLQ5Wh3LgHQAARz/1R64UeuFIR0Ahj1wo9cKPR0AajEm6XjU/h3LhHQAAR0ADR64UeuFIR0Af1P3ztkWiR0AcrxqfvnbJh3LiHQAARz//MzMzMzMzR0AaItDlYEGJR0Ad1gQYk3S8h3LjHQAAR0AIl41P3ztkR0AhLxqfvnbJR0Ag0OVgQYk3h3LkHQAARz/oGJN0vGp/R0AY4k3S8an8R0AdszMzMzMzh3LlHQAAR0ALsi0OVgQZR0AkHbItDlYER0AgbZFocrAhh3LmHQAAR0ABvGp++dsjR0AhEeuFHrhSR0AjDU/fO2Rah3LnHQAAR0AHJul41P30R0AWlHrhR64UR0AfAQYk3S8bh3LoHQAAR0AEj1wo9cKPR0ARSLQ5WBBiR0AgkWhysCDFh3LpHQAAR0ABan752yLRR0ARdsi0OVgQR0Ajf3ztkWhzh3LqHQAAR0ANan752yLRR0AKXCj1wo9cR0AgKXjU/fO2h3LrHQAARz/3nbItDlYER0ALxqfvnbItR0AkY9cKPXCkh3LsHQAAR0APU/fO2RaHR0AIP3ztkWhzR0AaZWBBiTdMh3LtHQAAR0ATedsi0OVgR0ANaHKwIMScR0AhcKPXCj1xh3LuHQAAR0AEysCDEm6YR0AViDEm6XjVR0Ak/vnbItDlh3LvHQAAR0AC1P3ztkWiR0AV752yLQ5WR0An4MSbpeNUh3LwHQAAR0AKUeuFHrhSR0ASgQYk3S8bR0ApmBBiTdLyh3LxHQAAR0AKKPXCj1wpR0ATAxJul41QR0AsBysCDEm6h3LyHQAAR0AQjlYEGJN1R0AOXjU/fO2RR0AoXrhR64Ufh3LzHQAAR0AU5WBBiTdMR0AI8an752yLR0ApxqfvnbIth3L0HQAAR0AZ1wo9cKPXR0AQEWhysCDFR0Ap8an752yLh3L1HQAAR0AWYEGJN0vHRz/9BiTdLxqgR0AoVocrAgxKh3L2HQAAR0AbS8an752yR0ASu2RaHKwIR0AoAxJul41Qh3L3HQAAR0ASqPXCj1wpRz/ki0OVgQYlR0Aoz1wo9cKPh3L4HQAAR0ASKwIMSbpeRz+2yLQ5WBBiR0ArZFocrAgxh3L5HQAAR0APU/fO2RaHRz+52yLQ5WBCR0AmrxqfvnbJh3L6HQAAR0ANT987ZFodR7/vjU/fO2RaR0Ar2RaHKwIMh3L7HQAAR0AIXCj1wo9cR7/vU/fO2RaHR0AnJFocrAgxh3L8HQAAR0AHR64UeuFIR7/4RaHKwIMSR0Apudsi0OVgh3L9HQAAR0ActT987ZFoR0APhR64UeuFR0AsLZFocrAhh3L+HQAAR0AhDlYEGJN1R0AR+dsi0OVgR0AsbAgxJul5h3L/HQAAR0AjHjU/fO2RR0AL752yLQ5WR0ArW6XjU/fPh3IAHgAAR0Aho1P3ztkXR0ATZFocrAgxR0AvWJN0vGp/h3IBHgAAR0Ai9T987ZFoR0ACZFocrAgxR0Ar9kWhysCDh3ICHgAAR0AfjlYEGJN1R0AX2yLQ5WBCR0AwLZFocrAhh3IDHgAAR0AgSsCDEm6YR0AZZFocrAgxR0AxpFocrAgxh3IEHgAAR0AeKfvnbItER0AdaXjU/fO2R0AyE7ZFocrBh3IFHgAAR0Ah1P3ztkWiR0AWhR64UeuFR0AyUOVgQYk3h3IGHgAAR0AlE3S8an76R0APiTdLxqfwR0ApybpeNT99h3IHHgAAR0AnNLxqfvnbR0AIsi0OVgQZR0Aoudsi0OVgh3IIHgAAR0Ap7Q5WBBiTR0AM2RaHKwIMR0Apok3S8an8h3IJHgAAR0AnDtkWhysCR0AH++dsi0OWR0AlqwIMSbpeh3IKHgAAR0AqrxqfvnbJR0AS5FocrAgxR0Ao987ZFocrh3ILHgAAR0AkczMzMzMzR0ADgxJul41QR0AknCj1wo9ch3IMHgAAR0AkGJN0vGp/Rz/w2RaHKwIMR0AkQ5WBBiTdh3INHgAAR0AiWp++dsi0R0AKj1wo9cKPR0Aj/3ztkWhzh3IOHgAAR0AhrItDlYEGRz/hqfvnbItER0AjNsi0OVgQh3IPHgAAR0Af2hysCDEnR0AGl41P3ztkR0AjBR64UeuFh3IQHgAAR0Aaedsi0OVgRz/vS8an752yR0AhjdLxqfvnh3IRHgAAR0AfKfvnbItERz/3Gp++dsi0R0AikOVgQYk3h3ISHgAAR0ArY1P3ztkXR0AGN0vGp++eR0ArHbItDlYEh3ITHgAAR0AuItDlYEGJR0AImZmZmZmaR0Ar+dsi0OVgh3IUHgAAR0AwFkWhysCDR0AF52yLQ5WBR0ApyLQ5WBBih3IVHgAAR0AuwQYk3S8bR0ACGJN0vGp/R0AugYk3S8aoh3IWHgAAR0AxItDlYEGJR0AK7ZFocrAhR0ApjlYEGJN1h3IXHgAAR0As7peNT987R0AFHrhR64UfR0AwbxqfvnbJh3IYHgAAR0AtdDlYEGJORz/81P3ztkWiR0Axsi0OVgQZh3IZHgAAR0AsKwIMSbpeR0AA3S8an753R0AyuRaHKwIMh3IaHgAAR0AvBBiTdLxqRz/qfvnbItDlR0AxnvnbItDlh3IbHgAAR0Avgo9cKPXDRz/8IMSbpeNUR0AoGhysCDEnh3IcHgAAR0AwpBiTdLxqRz/zT987ZFodR0AmEeuFHrhSh3IdHgAAR0Av03S8an76Rz/v987ZFocrR0AjafvnbItEh3IeHgAAR0AxOhysCDEnR7/A5WBBiTdMR0AnAYk3S8aoh3IfHgAAR0AtXjU/fO2RRz/wZmZmZmZmR0AjOVgQYk3Th3IgHgAAR0AyEvGp++dtR7+gYk3S8an8R0ApjtkWhysCh3IhHgAAR0AywgxJul41R7/1ztkWhysCR0AqQIMSbpeNh3IiHgAAR0Azj1wo9cKPR7/13ztkWhysR0AsKwIMSbpeh3IjHgAAR0AyhFocrAgxR8AC52yLQ5WBR0Aoz987ZFodh3IkHgAAR0Aws3S8an76Rz/nvnbItDlYR0AhVP3ztkWih3IlHgAAR0AwMzMzMzMzRz/ZN0vGp++eR0AdWBBiTdLyh3ImHgAAR0Auk3S8an76R7/qn752yLQ5R0Adkm6XjU/fh3InHgAAR0AxYgxJul41Rz/A5WBBiTdMR0AZnrhR64Ufh3IoHgAAR0AvT987ZFodR7/+JN0vGp++R0AfpeNT987Zh3IpHgAAR0Aw9ocrAgxKR7/QEGJN0vGqR0AT/vnbItDlh3IqHgAAR0AyI9cKPXCkRz/0/fO2RaHLR0AZCj1wo9cKh3IrHgAAR0AsNLxqfvnbR7/nQ5WBBiTdR0AbLQ5WBBiTh3IsHgAAR0AqSj1wo9cKR7/9WBBiTdLyR0Aa8KPXCj1xh3ItHgAAR0ArLxqfvnbJR8AGp++dsi0OR0AWsCDEm6Xjh3IuHgAAR0Ancan752yLR7/1N0vGp++eR0AZyLQ5WBBih3IvHgAAR0ArgxJul41QR8AD3ztkWhysR0ASDU/fO2Rah3IwHgAAR0AlYUeuFHrhR8ADrAgxJul5R0AZ/vnbItDlh3IxHgAAR0AmmJN0vGp/R7/RaHKwIMScR0Ad3ztkWhysh3IyHgAAR0ArhiTdLxqgR8AQZ2yLQ5WBR0AYGJN0vGp/h3IzHgAAR0AsMrAgxJumR8AUnrhR64UfR0AUKfvnbItEh3I0HgAAR0AqWyLQ5WBCR8AZeuFHrhR7R0AUffO2RaHLh3I1HgAAR0AvIcrAgxJvR8AWT987ZFodR0AUqwIMSbpeh3I2HgAAR0AqaHKwIMScR8Ac+NT987ZGR0ARBBiTdLxqh3I3HgAAR0AwiLQ5WBBiR8ARwo9cKPXDR0ATWhysCDEnh3I4HgAAR0AvoUeuFHrhR8AYBR64UeuFR0AZ7peNT987h3I5HgAAR0Aomp++dsi0R8AZqPXCj1wpR0AYfvnbItDlh3I6HgAAR0Am141P3ztkR8AeMCDEm6XjR0AZlYEGJN0vh3I7HgAAR0AkQAAAAAAAR8AccKPXCj1xR0AcWRaHKwIMh3I8HgAAR0AoXS8an753R8AhKXjU/fO2R0Ac87ZFocrBh3I9HgAAR0Aj9LxqfvnbR8AX0/fO2RaHR0AeAAAAAAAAh3I+HgAAR0ApRJul41P4R8AgAxJul41QR0Ag49cKPXCkh3I/HgAAR0AiWBBiTdLyR8AgFP3ztkWiR0AcpeNT987Zh3JAHgAAR0Afy8an752yR8AfotDlYEGJR0Af0OVgQYk3h3JBHgAAR0AgbpeNT987R8Ag5eNT987ZR0Aiu2RaHKwIh3JCHgAAR0AbJeNT987ZR8AhWJN0vGp/R0AdHbItDlYEh3JDHgAAR0AhZWBBiTdMR8AjJFocrAgxR0AjCj1wo9cKh3JEHgAAR0AVqfvnbItER8AgXztkWhysR0AfGp++dsi0h3JFHgAAR0AQ2hysCDEnR8AhoUeuFHrhR0AcItDlYEGJh3JGHgAAR0AKCDEm6XjVR8AgJ++dsi0OR0AarQ5WBBiTh3JHHgAAR0AQxaHKwIMSR8AkGp++dsi0R0AbffO2RaHLh3JIHgAAR0Afi0OVgQYlR8Aeul41P3zuR0AkzdLxqfvnh3JJHgAAR0Af1gQYk3S8R8AgRBiTdLxqR0AnmyLQ5WBCh3JKHgAAR0AaQ5WBBiTdR8Agci0OVgQZR0Ao0OVgQYk3h3JLHgAAR0AhxiTdLxqgR8AdDEm6XjU/R0ApU3S8an76h3JMHgAAR0AWm6XjU/fPR8AeEGJN0vGqR0An+FHrhR64h3JNHgAAR0AkrAgxJul5R8AdXjU/fO2RR0AoYEGJN0vHh3JOHgAAR0AhA5WBBiTdR8AXocrAgxJvR0ApPGp++dsjh3JPHgAAR0AZiDEm6XjVR8AiNkWhysCDR0Aqx64UeuFIh3JQHgAAR0AUYEGJN0vHR8AikvGp++dtR0AsJul41P30h3JRHgAAR0AUggxJul41R8AhLQ5WBBiTR0Au1ocrAgxKh3JSHgAAR0AS9LxqfvnbR8AlhysCDEm6R0Asij1wo9cKh3JTHgAAR0AYRJul41P4R8AhhqfvnbItR0AwL1wo9cKPh3JUHgAAR0AKXjU/fO2RR8Al64UeuFHsR0Atedsi0OVgh3JVHgAAR0ATiDEm6XjVR8Am2ZmZmZmaR0AqEOVgQYk3h3JWHgAAR0AQVP3ztkWiR8AfSbpeNT99R0AvY1P3ztkXh3JXHgAAR0AO0OVgQYk3R8AcgAAAAAAAR0Aw8zMzMzMzh3JYHgAAR0AD87ZFocrBR8AeLhR64UeuR0AxfO2RaHKwh3JZHgAAR0APWBBiTdLyR8AWcan752yLR0Awtwo9cKPXh3JaHgAARz/51wo9cKPXR8Afx64UeuFIR0Awudsi0OVgh3JbHgAAR0AVNDlYEGJOR8AUj1wo9cKPR0AwW2RaHKwIh3JcHgAAR0AXrxqfvnbJR8AVPnbItDlYR0AuTtkWhysCh3JdHgAAR0AYybpeNT99R8ASQIMSbpeNR0AxQAAAAAAAh3JeHgAAR0AdZWBBiTdMR8ARszMzMzMzR0AwlHrhR64Uh3JfHgAAR0Ac2hysCDEnR8ATd87ZFocrR0AuoUeuFHrhh3JgHgAAR0ACan752yLRR8AdtT987ZFoR0AyywIMSbpeh3JhHgAARz/wRaHKwIMSR8Ae5WBBiTdMR0AzbU/fO2Rah3JiHgAARz/awIMSbpeNR8AZ6HKwIMScR0A0CwIMSbpeh3JjHgAARz/x++dsi0OWR8Ahq4UeuFHsR0A0eRaHKwIMh3JkHgAARz/yIMSbpeNUR8AWXztkWhysR0A0gk3S8an8h3JlHgAARz/4SbpeNT99R8AkVocrAgxKR0Az141P3ztkh3JmHgAAR0AAwIMSbpeNR8AhAAAAAAAAR0A1cGJN0vGqh3JnHgAAR7/s5WBBiTdMR8AZuVgQYk3TR0A0Fsi0OVgQh3JoHgAAR7/6hysCDEm6R8AVtT987ZFoR0A00zMzMzMzh3JpHgAAR8AG2RaHKwIMR8AYXCj1wo9cR0A1gMSbpeNUh3JqHgAAR8AAYEGJN0vHR8ARD1wo9cKPR0Az5mZmZmZmh3JrHgAAR8AJ5WBBiTdMR8Ac1gQYk3S8R0A1Jul41P30h3JsHgAAR8AJU/fO2RaHR8AR/fO2RaHLR0Ay7lYEGJN1h3JtHgAAR8AMJul41P30R8AWsCDEm6XjR0AyXKwIMSbph3JuHgAAR8AQggxJul41R8AMMzMzMzMzR0AybhR64Ueuh3JvHgAAR8AUYk3S8an8R8AQ1gQYk3S8R0AxotDlYEGJh3JwHgAAR8ARJeNT987ZR8ABEGJN0vGqR0AylgQYk3S8h3JxHgAAR8ASnbItDlYER8AWBBiTdLxqR0AxmNT987ZGh3JyHgAAR8AZcKPXCj1xR8ABiTdLxqfwR0AxTItDlYEGh3JzHgAAR8AY1wo9cKPXR8AMj1wo9cKPR0AxFYEGJN0vh3J0HgAAR8AVjEm6XjU/R7/3jU/fO2RaR0AyA5WBBiTdh3J1HgAAR8ALU/fO2RaHR8AVt0vGp++eR0A2go9cKPXDh3J2HgAAR8ASD1wo9cKPR8AX2RaHKwIMR0A3T987ZFodh3J3HgAAR8AW+uFHrhR7R8AUWRaHKwIMR0A3J++dsi0Oh3J4HgAAR8AQVP3ztkWiR8AYSLQ5WBBiR0A4xmZmZmZmh3J5HgAAR8AWjU/fO2RaR8AO6XjU/fO2R0A3Mm6XjU/fh3J6HgAAR8AI/fO2RaHLR8Ac/O2RaHKwR0A5AIMSbpeNh3J7HgAAR8AEysCDEm6YR8Acsi0OVgQZR0A6b52yLQ5Wh3J8HgAAR8AAan752yLRR8AhCTdLxqfwR0A66fvnbItEh3J9HgAAR8ADFocrAgxKR8AhYUeuFHrhR0A8WJN0vGp/h3J+HgAAR8AbnKwIMSbpR8AW3jU/fO2RR0A3AgxJul41h3J/HgAAR8AgXztkWhysR8AUH752yLQ5R0A28an752yLh3KAHgAAR8Aidsi0OVgQR8AXTMzMzMzNR0A3udsi0OVgh3KBHgAAR8AhKn752yLRR8ATQIMSbpeNR0A1eNT987ZGh3KCHgAAR8AisCDEm6XjR8AcKfvnbItER0A3kzMzMzMzh3KDHgAAR8AjrpeNT987R8APgxJul41QR0A1WhysCDEnh3KEHgAAR8AkczMzMzMzR8AMpeNT987ZR0Az60OVgQYlh3KFHgAAR8AmsCDEm6XjR8AHU/fO2RaHR0AzvKwIMSbph3KGHgAAR8AjI9cKPXCkR8APHrhR64UfR0Ay7987ZFodh3KHHgAAR8AkB64UeuFIR8AUij1wo9cKR0A4jhR64Ueuh3KIHgAAR8AmXztkWhysR8AW87ZFocrBR0A5M7ZFocrBh3KJHgAAR8AoszMzMzMzR8AXDEm6XjU/R0A4OFHrhR64h3KKHgAAR8AnHrhR64UfR8AUAgxJul41R0A6ffO2RaHLh3KLHgAAR8ApbAgxJul5R8AS52yLQ5WBR0A3qTdLxqfwh3KMHgAAR8ApiDEm6XjVR8AWhBiTdLxqR0A7MSbpeNT+h3KNHgAAR8Ak+2RaHKwIR8AUXS8an753R0A7Z++dsi0Oh3KOHgAAR8Ap3KwIMSbpR8Abw5WBBiTdR0A4A1P3ztkXh3KPHgAAR8AsL52yLQ5WR8Acn752yLQ5R0A3KDEm6XjVh3KQHgAAR8Aue2RaHKwIR8Ae6XjU/fO2R0A3/O2RaHKwh3KRHgAAR8ArdLxqfvnbR8AgNDlYEGJOR0A2AMSbpeNUh3KSHgAAR8AuCDEm6XjVR8AhGRaHKwIMR0A44AAAAAAAh3KTHgAAR8ApQxJul41QR8Aean752yLRR0A1CwIMSbpeh3KUHgAAR8Ao4MSbpeNUR8AhUvGp++dtR0Az9Lxqfvnbh3KVHgAAR8Ap+FHrhR64R8AZHbItDlYER0A0XS8an753h3KWHgAAR8AwdgQYk3S8R8AdJ++dsi0OR0A3si0OVgQZh3KXHgAAR8AxsKPXCj1xR8Afd87ZFocrR0A4QcrAgxJvh3KYHgAAR8AyMan752yLR8AiAIMSbpeNR0A3XrhR64Ufh3KZHgAAR8AyxeNT987ZR8AbLAgxJul5R0A4bZFocrAhh3KaHgAAR8AxlT987ZFoR8AiocrAgxJvR0A2Wp++dsi0h3KbHgAAR8AyUrAgxJumR8AWvGp++dsjR0A5YUeuFHrhh3KcHgAAR8AzFwo9cKPXR8AY3Cj1wo9cR0A3LU/fO2Rah3KdHgAAR8AzVocrAgxKR8AjLItDlYEGR0A3tT987ZFoh3KeHgAAR8Az4o9cKPXDR8AlbZFocrAhR0A29ocrAgxKh3KfHgAAR8A0PztkWhysR8Akqn752yLRR0A1hFocrAgxh3KgHgAAR8A1FLxqfvnbR8AmjMzMzMzNR0A3vGp++dsjh3KhHgAAR8A06j1wo9cKR8AipmZmZmZmR0A1QMSbpeNUh3KiHgAAR8A1oMSbpeNUR8ApIMSbpeNUR0A3G6XjU/fPh3KjHgAAR8A2vbItDlYER8AqafvnbItER0A38an752yLh3KkHgAAR8A3Uan752yLR8AsY1P3ztkXR0A3cSbpeNT+h3KlHgAAR8A2++dsi0OWR8ApdcKPXCj2R0A5EzMzMzMzh3KmHgAAR8AzzhR64UeuR8AmTlYEGJN1R0A0kCDEm6Xjh3KnHgAAR8A0EOVgQYk3R8Al6wIMSbpeR0AzJBiTdLxqh3KoHgAAR8AzAEGJN0vHR8AnJFocrAgxR0AyPCj1wo9ch3KpHgAAR8Ax+l41P3zuR8AoJN0vGp++R0Ayr52yLQ5Wh3KqHgAAR8AzPO2RaHKwR8AnB64UeuFIR0Aw7ItDlYEGh3KrHgAAR8AyOp++dsi0R8AnxR64UeuFR0Av2JN0vGp/h3KsHgAAR8AxisCDEm6YR8AlQ5WBBiTdR0Au1YEGJN0vh3KtHgAAR8Ay1YEGJN0vR8ApYMSbpeNUR0AtibpeNT99h3KuHgAAR8AyMvGp++dtR8AjYUeuFHrhR0At8SbpeNT+h3KvHgAAR8AxyTdLxqfwR8AqRJul41P4R0ArfvnbItDlh3KwHgAAR8AzZul41P30R8AruVgQYk3TR0AumJN0vGp/h3KxHgAAR8AwOFHrhR64R8AlQgxJul41R0Au9si0OVgQh3KyHgAAR8AuxR64UeuFR8AjBqfvnbItR0AuKfvnbItEh3KzHgAAR8As2JN0vGp/R8Aj1P3ztkWiR0Ar87ZFocrBh3K0HgAAR8AtQIMSbpeNR8Ah+2RaHKwIR0AwS8an752yh3K1HgAAR8Ar+VgQYk3TR8AmIEGJN0vHR0ArxysCDEm6h3K2HgAAR8AvBBiTdLxqR8AgsSbpeNT+R0AxV87ZFocrh3K3HgAAR8Avm6XjU/fPR8Ab3ztkWhysR0AxTAgxJul5h3K4HgAAR8AwEOVgQYk3R8AiSsCDEm6YR0AyWhysCDEnh3K5HgAAR8AwmBBiTdLyR8AZggxJul41R0AyTQ5WBBiTh3K6HgAAR8Aw564UeuFIR8AhI9cKPXCkR0AzUSbpeNT+h3K7HgAAR8Ax6wIMSbpeR8AaffO2RaHLR0A0SfvnbItEh3K8HgAAR8AxJN0vGp++R8Acul41P3zuR0AzUm6XjU/fh3K9HgAAR8AsH752yLQ5R8Ah49cKPXCkR0AqTtkWhysCh3K+HgAAR8AqGRaHKwIMR8AiHKwIMSbpR0AoPXCj1wo9h3K/HgAAR8An41P3ztkXR8AgJFocrAgxR0Ao5++dsi0Oh3LAHgAAR8ArO2RaHKwIR8AhdDlYEGJOR0Ald0vGp++eh3LBHgAAR8AobhR64UeuR8AbmZmZmZmaR0ApbZFocrAhh3LCHgAAR8At5FocrAgxR8Ai3Cj1wo9cR0AkybpeNT99h3LDHgAAR8ApEvGp++dtR8AiMKPXCj1xR0AjZul41P30h3LEHgAAR8AvU/fO2RaHR8AhKn752yLRR0AiqwIMSbpeh3LFHgAAR8AlaXjU/fO2R8AhFHrhR64UR0Ao2yLQ5WBCh3LGHgAAR8AjEeuFHrhSR8Aey8an752yR0ApRR64UeuFh3LHHgAAR8Ah141P3ztkR8AdhysCDEm6R0AmkeuFHrhSh3LIHgAAR8AhE3S8an76R8AgsKPXCj1xR0ArNT987ZFoh3LJHgAAR8AhLAgxJul5R8Agj987ZFodR0AlAxJul41Qh3LKHgAAR8AdUvGp++dtR8AdvXCj1wo9R0Artsi0OVgQh3LLHgAAR8Aib52yLQ5WR8AhLpeNT987R0At6HKwIMSch3LMHgAAR8AhhiTdLxqgR8AYWyLQ5WBCR0AmFgQYk3S8h3LNHgAAR8AgONT987ZGR8AWIcrAgxJvR0AjvvnbItDlh3LOHgAAR8AbZmZmZmZmR8ATJ++dsi0OR0Akkm6XjU/fh3LPHgAAR8AiK4UeuFHsR8ASbpeNT987R0AiRiTdLxqgh3LQHgAAR8Aa/O2RaHKwR8ARD1wo9cKPR0AmybpeNT99h3LRHgAAR8AkhqfvnbItR8AVXCj1wo9cR0AhD987ZFodh3LSHgAAR8AkGJN0vGp/R8AYsSbpeNT+R0AdsSbpeNT+h3LTHgAAR8AnHS8an753R8AU0/fO2RaHR0AiJFocrAgxh3LUHgAAR8AmO2RaHKwIR8Abi0OVgQYlR0AbcKPXCj1xh3LVHgAAR8ApSTdLxqfwR8AXgxJul41QR0Ag8an752yLh3LWHgAAR8Aq3752yLQ5R8Adedsi0OVgR0Aa9si0OVgQh3LXHgAAR8Ao1wo9cKPXR8Aa2yLQ5WBCR0Ada4UeuFHsh3LYHgAAR8AXl41P3ztkR8AS3S8an753R0Aiu+dsi0OWh3LZHgAAR8ATHbItDlYER8AOS8an752yR0Ai3ztkWhysh3LaHgAAR8ASjU/fO2RaR8AI6XjU/fO2R0AgKwIMSbpeh3LbHgAAR8AMHKwIMSbpR8ASJN0vGp++R0AjtLxqfvnbh3LcHgAAR8ASrAgxJul5R8AOXCj1wo9cR0AcOVgQYk3Th3LdHgAAR8ACPXCj1wo9R8ANGJN0vGp/R0AjqPXCj1wph3LeHgAAR7/wZmZmZmZmR8ARYUeuFHrhR0AknKwIMSbph3LfHgAAR7+7ItDlYEGJR8AMpeNT987ZR0AlrQ5WBBiTh3LgHgAAR7/quFHrhR64R8AWN0vGp++eR0AkW6XjU/fPh3LhHgAAR8AR6n752yLRR7/8sCDEm6XjR0AgIk3S8an8h3LiHgAAR8ARbItDlYEGR7/xwo9cKPXDR0AbLhR64Ueuh3LjHgAAR8AHm6XjU/fPR7/0hysCDEm6R0AY5mZmZmZmh3LkHgAAR8ATN0vGp++eRz/WVgQYk3S8R0AblYEGJN0vh3LlHgAAR7//HrhR64UfR7/10vGp++dtR0AbvnbItDlYh3LmHgAAR8AY8KPXCj1xRz/dkWhysCDFR0AdffO2RaHLh3LnHgAAR8AaMzMzMzMzRz/2/fO2RaHLR0AgXjU/fO2Rh3LoHgAAR8AcXztkWhysR7/UGJN0vGp/R0Ab987ZFocrh3LpHgAAR8AHFocrAgxKR7/1R64UeuFIR0ATnKwIMSbph3LqHgAAR7/6RaHKwIMSR7/2KPXCj1wpR0AQlYEGJN0vh3LrHgAAR7/5P3ztkWhzR7/DMzMzMzMzR0AKLxqfvnbJh3LsHgAAR7/4+dsi0OVgR8AFan752yLRR0AKmZmZmZmah3LtHgAAR8AD5WBBiTdMRz+9LxqfvnbJR0AD6XjU/fO2h3LuHgAAR7/UWhysCDEnR8AFocrAgxJvR0ADZFocrAgxh3LvHgAAR7/4GJN0vGp/R8APRaHKwIMSR0AQ8rAgxJumh3LwHgAAR7/fXCj1wo9cRz/jGp++dsi0R0ALQ5WBBiTdh3LxHgAAR7/FocrAgxJvRz/7752yLQ5WR0AErAgxJul5h3LyHgAARz/lkWhysCDFRz/0gxJul41QRz/2UeuFHrhSh3LzHgAARz/hiTdLxqfwR0AGJul41P30R0ALzMzMzMzNh3L0HgAARz/7kWhysCDFRz/lP3ztkWhzRz/5Cj1wo9cKh3L1HgAARz/ocrAgxJumR0AQmJN0vGp/R0AGxJul41P4h3L2HgAAR7/hWBBiTdLyR0ATVP3ztkWiR0ADwo9cKPXDh3L3HgAARz/2rAgxJul5R0AUO2RaHKwIR0APBiTdLxqgh3L4HgAARz/LZFocrAgxRz/45WBBiTdMRz/HS8an752yh3L5HgAARz/tmZmZmZmaRz/zpeNT987ZR7/w2RaHKwIMh3L6HgAARz/587ZFocrBR0AD1P3ztkWiR7/43S8an753h3L7HgAAR7+CbpeNT987Rz/kan752yLRR8ABAAAAAAAAh3L8HgAARz/vjU/fO2RaR0AMCDEm6XjVR7/82RaHKwIMh3L9HgAARz/pmZmZmZmaRz/BR64UeuFIR8AKn752yLQ5h3L+HgAAR7/p++dsi0OWR7/hocrAgxJvR7/5R64UeuFIh3L/HgAAR0AHbItDlYEGR0ADEm6XjU/fR7/7752yLQ5Wh3IAHwAAR0AN752yLQ5WR0ALeNT987ZGR8ACuFHrhR64h3IBHwAAR0AQKwIMSbpeR0AI64UeuFHsR8AOan752yLRh3ICHwAAR0AUGJN0vGp/R0AMqfvnbItER7/4euFHrhR7h3IDHwAAR0ARXztkWhysRz//lYEGJN0vR8AQkGJN0vGqh3IEHwAAR0ATXjU/fO2RR0AQ2RaHKwIMR7/GBBiTdLxqh3IFHwAAR0AUYEGJN0vHR0AWWBBiTdLyRz+EeuFHrhR7h3IGHwAAR0ARvXCj1wo9R0ALTdLxqfvnRz/tLxqfvnbJh3IHHwAAR0ATsSbpeNT+R0AYrAgxJul5Rz/0euFHrhR7h3IIHwAAR0AREGJN0vGqR0AP9cKPXCj2R0ABan752yLRh3IJHwAAR0ARb52yLQ5WR0AXhR64UeuFR0AM4UeuFHrhh3IKHwAAR0ASBysCDEm6R0AVeuFHrhR7R0AC6XjU/fO2h3ILHwAAR0AP987ZFocrR0AQgQYk3S8bR8ASpN0vGp++h3IMHwAAR0ARlYEGJN0vR0AQLAgxJul5R8AYOVgQYk3Th3INHwAAR0AXNkWhysCDR0AShBiTdLxqR8AY752yLQ5Wh3IOHwAAR0AKzMzMzMzNR0ATCDEm6XjVR8AbpeNT987Zh3IPHwAAR0AYO2RaHKwIR0AXLhR64UeuR8AXt0vGp++eh3IQHwAAR0Aa0/fO2RaHR0AOcrAgxJumR8AbBysCDEm6h3IRHwAAR0AgNDlYEGJOR0AQhiTdLxqgR8AcI9cKPXCkh3ISHwAAR0Agedsi0OVgR0ARNkWhysCDR8AhE/fO2RaHh3ITHwAAR0AiBqfvnbItR0AIBBiTdLxqR8AaIcrAgxJvh3IUHwAAR0AgoMSbpeNUR0AKj1wo9cKPR8AijEm6XjU/h3IVHwAAR0AiSsCDEm6YR0AHItDlYEGJR8AUIMSbpeNUh3IWHwAAR0Ak1gQYk3S8R0AHp++dsi0OR8ARxqfvnbIth3IXHwAAR0AgCbpeNT99R0AFpeNT987ZR8AQ1wo9cKPXh3IYHwAAR0AlFgQYk3S8R0AHlYEGJN0vR8AIUeuFHrhSh3IZHwAAR0AgU3S8an76R0AFrhR64UeuR8AGhysCDEm6h3IaHwAAR0AjBaHKwIMSR0AHO2RaHKwIR7/r1wo9cKPXh3IbHwAAR0Ai1HrhR64UR0AG2RaHKwIMR8ABwo9cKPXDh3IcHwAAR0Agcan752yLR0AWMCDEm6XjR8AiAo9cKPXDh3IdHwAAR0AgbpeNT987R0AXggxJul41R8Ak3S8an753h3IeHwAAR0AjQ5WBBiTdR0AYnrhR64UfR8Al141P3ztkh3IfHwAAR0AdRqfvnbItR0AcWBBiTdLyR8AlZWBBiTdMh3IgHwAAR0Akkm6XjU/fR0AcSsCDEm6YR8Ak2p++dsi0h3IhHwAAR0Ac3ztkWhysR0AdrQ5WBBiTR8AoXbItDlYEh3IiHwAAR0AYAxJul41QR0AbXCj1wo9cR8Akg5WBBiTdh3IjHwAAR0AkKPXCj1wpR0AVpul41P30R8An3KwIMSbph3IkHwAAR0Am2yLQ5WBCR0AV6n752yLRR8ApAIMSbpeNh3IlHwAAR0AmqwIMSbpeR0AXBiTdLxqgR8AsBBiTdLxqh3ImHwAAR0Aocan752yLR0AQvnbItDlYR8AoXztkWhysh3InHwAAR0Ak2ZmZmZmaR0AVIMSbpeNUR8AtZWBBiTdMh3IoHwAAR0AoRBiTdLxqR0AOan752yLRR8AlXrhR64Ufh3IpHwAAR0ArZeNT987ZR0ARcan752yLR8ApKn752yLRh3IqHwAAR0AptkWhysCDR0AEBBiTdLxqR8AknS8an753h3IrHwAAR0Aoi0OVgQYlR0AaMCDEm6XjR8AtEOVgQYk3h3IsHwAAR0AowIMSbpeNR0AbVwo9cKPXR8Av8KPXCj1xh3ItHwAAR0AqE/fO2RaHR0AWnrhR64UfR8AwrQ5WBBiTh3IuHwAAR0AqQYk3S8aoR0AgTdLxqfvnR8AwPrhR64Ufh3IvHwAAR0AshaHKwIMSR0AWJul41P30R8Awsm6XjU/fh3IwHwAAR0AqBqfvnbItR0AhCsCDEm6YR8AxuuFHrhR7h3IxHwAAR0ApIMSbpeNUR0AipFocrAgxR8Au2RaHKwIMh3IyHwAAR0AobxqfvnbJR0ATEWhysCDFR8AxOuFHrhR7h3IzHwAAR0ApR64UeuFIR0AMrAgxJul5R8Ax+RaHKwIMh3I0HwAAR0AnYEGJN0vHR0AK1P3ztkWiR8AzI9cKPXCkh3I1HwAAR0ApO+dsi0OWR0ACztkWhysCR8AxDU/fO2Rah3I2HwAAR0Ak9T987ZFoR0AMFocrAgxKR8Ay/XCj1wo9h3I3HwAAR0ArWZmZmZmaR0ACxqfvnbItR8Av4MSbpeNUh3I4HwAAR0AqwQYk3S8bRz/zaHKwIMScR8At7AgxJul5h3I5HwAAR0AuKHKwIMScR0ABXjU/fO2RR8AwhFocrAgxh3I6HwAAR0AoeNT987ZGR0AHYk3S8an8R8A0ReNT987Zh3I7HwAAR0Am5N0vGp++R0ADFocrAgxKR8A1Yo9cKPXDh3I8HwAAR0AluVgQYk3TRz/wJN0vGp++R8A1CwIMSbpeh3I9HwAAR0AonCj1wo9cR0ACYEGJN0vHR8A2pqfvnbIth3I+HwAAR0AmqfvnbItERz/UvGp++dsjR8A0IIMSbpeNh3I/HwAAR0AqxBiTdLxqRz/2an752yLRR8A2dHrhR64Uh3JAHwAAR0AjwIMSbpeNRz/hwo9cKPXDR8A10rAgxJumh3JBHwAAR0AimhysCDEnR7/pP3ztkWhzR8A1seuFHrhSh3JCHwAAR0AkwYk3S8aoR7/+OVgQYk3TR8A1vztkWhysh3JDHwAAR0AggxJul41QR7/vMzMzMzMzR8A2z987ZFodh3JEHwAAR0AkysCDEm6YR8AGP3ztkWhzR8A05qfvnbIth3JFHwAAR0AeZWBBiTdMR8AC87ZFocrBR8A22VgQYk3Th3JGHwAAR0AbZ2yLQ5WBR8AFm6XjU/fPR8A1jtkWhysCh3JHHwAAR0AabItDlYEGR8ADcKPXCj1xR8A4AgxJul41h3JIHwAAR0Amo1P3ztkXR7/8o9cKPXCkR8A2sKPXCj1xh3JJHwAAR0AoxR64UeuFR8AGQYk3S8aoR8A22VgQYk3Th3JKHwAAR0AqnjU/fO2RR8AGlYEGJN0vR8A1oMSbpeNUh3JLHwAAR0AqVHrhR64UR8AD752yLQ5WR8A4JJul41P4h3JMHwAAR0ArI9cKPXCkR8APMSbpeNT+R8A1GNT987ZGh3JNHwAAR0AotcKPXCj2R8AGR64UeuFIR8A5ZJul41P4h3JOHwAAR0ApgIMSbpeNR8ACBiTdLxqgR8A6heNT987Zh3JPHwAAR0Amtsi0OVgQR8AL3ztkWhysR8A5X3ztkWhzh3JQHwAAR0Are2RaHKwIR7/6i0OVgQYlR8A1IUeuFHrhh3JRHwAAR0AtIcrAgxJvR7/5fO2RaHKwR8Az64UeuFHsh3JSHwAAR0ArotDlYEGJR8ABDlYEGJN1R8AyseuFHrhSh3JTHwAAR0At/Gp++dsjR7/C8an752yLR8Azp64UeuFIh3JUHwAAR0As0GJN0vGqR8AGqfvnbItER8Ax4MSbpeNUh3JVHwAAR0Av987ZFocrRz/Zul41P3zuR8A0sGJN0vGqh3JWHwAAR0AwG+dsi0OWRz/+p++dsi0OR8A0krAgxJumh3JXHwAAR0AxTU/fO2RaR0ADsCDEm6XjR8A0gxJul41Qh3JYHwAAR0AuO2RaHKwIR0AFDEm6XjU/R8A0kSbpeNT+h3JZHwAAR0ApCDEm6XjVR7/9peNT987ZR8Ayl0vGp++eh3JaHwAAR0AnUOVgQYk3R8ADAAAAAAAAR8AxhFocrAgxh3JbHwAAR0AnRiTdLxqgR8APOVgQYk3TR8AxhaHKwIMSh3JcHwAAR0AkcSbpeNT+R7/9hR64UeuFR8AxpmZmZmZmh3JdHwAAR0AntkWhysCDR8ASHKwIMSbpR8AwfCj1wo9ch3JeHwAAR0AiwYk3S8aoR8ABwo9cKPXDR8Awb52yLQ5Wh3JfHwAAR0Akc7ZFocrBR7/cGJN0vGp/R8AxuFHrhR64h3JgHwAAR0Am4k3S8an8R8ASCj1wo9cKR8Aysi0OVgQZh3JhHwAAR0Am3jU/fO2RR8AX2hysCDEnR8Ay2yLQ5WBCh3JiHwAAR0Apk/fO2RaHR8AaUeuFHrhSR8AyfS8an753h3JjHwAAR0AmDMzMzMzNR8AZN0vGp++eR8A0TItDlYEGh3JkHwAAR0ApqfvnbItER8AeMi0OVgQZR8AxvGp++dsjh3JlHwAAR0AjI9cKPXCkR8AX7ItDlYEGR8A0l87ZFocrh3JmHwAAR0AibAgxJul5R8AXY1P3ztkXR8A12RaHKwIMh3JnHwAAR0Ahd87ZFocrR8AXeuFHrhR7R8AztkWhysCDh3JoHwAAR0AryTdLxqfwR8AX9LxqfvnbR8Ay9DlYEGJOh3JpHwAAR0AugIMSbpeNR8AZvXCj1wo9R8AynCj1wo9ch3JqHwAAR0AvBqfvnbItR8AZan752yLRR8AxGyLQ5WBCh3JrHwAAR0AwSbpeNT99R8AWYk3S8an8R8AzXjU/fO2Rh3JsHwAAR0AwCn752yLRR8AdLQ5WBBiTR8AwhWBBiTdMh3JtHwAAR0Axudsi0OVgR8AYKPXCj1wpR8AzHS8an753h3JuHwAAR0AwEi0OVgQZR8AW2yLQ5WBCR8A0wMSbpeNUh3JvHwAAR0AuN87ZFocrR8AVE3S8an76R8AwcOVgQYk3h3JwHwAAR0AulocrAgxKR8AUhBiTdLxqR8At+uFHrhR7h3JxHwAAR0As6wIMSbpeR8AYpul41P30R8AsdcKPXCj2h3JyHwAAR0AuAQYk3S8bR8ANdsi0OVgQR8AtFP3ztkWih3JzHwAAR0At8an752yLR8AbFHrhR64UR8AqlYEGJN0vh3J0HwAAR0AwHS8an753R8AGEm6XjU/fR8AuLQ5WBBiTh3J1HwAAR0At6n752yLRR8AMgQYk3S8bR8AqAYk3S8aoh3J2HwAAR0AvfO2RaHKwR7/0ZmZmZmZmR8AuIcrAgxJvh3J3HwAAR0Aqb52yLQ5WR8AZsi0OVgQZR8AtSj1wo9cKh3J4HwAAR0AoxR64UeuFR8Ad1wo9cKPXR8AsDlYEGJN1h3J5HwAAR0Ap7hR64UeuR8AhvfO2RaHLR8AsXKwIMSbph3J6HwAAR0Al87ZFocrBR8Adn752yLQ5R8AtRBiTdLxqh3J7HwAAR0ApkOVgQYk3R8AjYEGJN0vHR8AqkeuFHrhSh3J8HwAAR0AkNkWhysCDR8AZS8an752yR8AsEWhysCDFh3J9HwAAR0AiHS8an753R8AX4k3S8an8R8AteFHrhR64h3J+HwAAR0Ako1P3ztkXR8AXVwo9cKPXR8Ap3jU/fO2Rh3J/HwAAR0ArXrhR64UfR8AiU3S8an76R8AuibpeNT99h3KAHwAAR0AsuFHrhR64R8Ak6fvnbItER8Au4MSbpeNUh3KBHwAAR0Au4MSbpeNUR8AlXjU/fO2RR8AsvfO2RaHLh3KCHwAAR0At9T987ZFoR8AlGyLQ5WBCR8Aw1wo9cKPXh3KDHwAAR0AvFYEGJN0vR8AnkGJN0vGqR8Arqn752yLRh3KEHwAAR0Ar2BBiTdLyR8AleVgQYk3TR8Ax7987ZFodh3KFHwAAR0As+VgQYk3TR8AlKPXCj1wpR8AzWNT987ZGh3KGHwAAR0ArhJul41P4R8AmAgxJul41R8A0WyLQ5WBCh3KHHwAAR0AvIcrAgxJvR8AkIUeuFHrhR8Azlwo9cKPXh3KIHwAAR0AwNcKPXCj2R8AjS0OVgQYlR8AsD1wo9cKPh3KJHwAAR0AxP3ztkWhzR8AjdcKPXCj2R8Ap/XCj1wo9h3KKHwAAR0AwuFHrhR64R8Ai+uFHrhR7R8AnJmZmZmZmh3KLHwAAR0AyYMSbpeNUR8AhgIMSbpeNR8AqrAgxJul5h3KMHwAAR0AxX3ztkWhzR8AjvO2RaHKwR8AlNkWhysCDh3KNHwAAR0AzE/fO2RaHR8AiIcrAgxJvR8AtSLQ5WBBih3KOHwAAR0Az0WhysCDFR8Akg5WBBiTdR8AtibpeNT99h3KPHwAAR0Ay+l41P3zuR8AgXKwIMSbpR8Avd0vGp++eh3KQHwAAR0A0czMzMzMzR8AlI1P3ztkXR8Av+VgQYk3Th3KRHwAAR0Azm+dsi0OWR8Ag+2RaHKwIR8Aw8/fO2RaHh3KSHwAAR0A08rAgxJumR8Aj/3ztkWhzR8AyQcrAgxJvh3KTHwAAR0A0V87ZFocrR8AjYMSbpeNUR8AxFP3ztkWih3KUHwAAR0AvGBBiTdLyR8AhuuFHrhR7R8Am3752yLQ5h3KVHwAAR0At6n752yLRR8Ag9kWhysCDR8AkTlYEGJN1h3KWHwAAR0Aq6XjU/fO2R8AhqfvnbItER8AkNsi0OVgQh3KXHwAAR0AuaXjU/fO2R8Ab8KPXCj1xR8AjwQYk3S8bh3KYHwAAR0ApPO2RaHKwR8Afv3ztkWhzR8Aj5ul41P30h3KZHwAAR0AwoUeuFHrhR8AaGJN0vGp/R8AkNsi0OVgQh3KaHwAAR0Aw6fvnbItER8AYaXjU/fO2R8AmnztkWhysh3KbHwAAR0AxehysCDEnR8AaDU/fO2RaR8AidcKPXCj2h3KcHwAAR0AqJWBBiTdMR8AkO+dsi0OWR8AkbhR64Ueuh3KdHwAAR0AnVP3ztkWiR8AlB64UeuFIR8Aksan752yLh3KeHwAAR0Alk3S8an76R8AkG6XjU/fPR8AiWRaHKwIMh3KfHwAAR0AnZN0vGp++R8AoFYEGJN0vR8Ak+2RaHKwIh3KgHwAAR0AjOFHrhR64R8AjhJul41P4R8AitcKPXCj2h3KhHwAAR0AqEvGp++dtR8Ao6HKwIMScR8Ajwo9cKPXDh3KiHwAAR0Ar4tDlYEGJR8AmkWhysCDFR8AkfGp++dsjh3KjHwAAR0AmvGp++dsjR8Aj0euFHrhSR8Af6XjU/fO2h3KkHwAAR0AlV41P3ztkR8Ai141P3ztkR8AbJul41P30h3KlHwAAR0AkoMSbpeNUR8AftkWhysCDR8AbKfvnbItEh3KmHwAAR0AjBBiTdLxqR8AeDU/fO2RaR8AX1wo9cKPXh3KnHwAAR0Alw5WBBiTdR8Ace+dsi0OWR8Aey8an752yh3KoHwAAR0Ak9cKPXCj2R8AW3S8an753R8AfhiTdLxqgh3KpHwAAR0AiQgxJul41R8AWY1P3ztkXR8AhJFocrAgxh3KqHwAAR0Am987ZFocrR8ATz987ZFodR8AhgYk3S8aoh3KrHwAAR0AgsrAgxJumR8AS1wo9cKPXR8Agdsi0OVgQh3KsHwAAR0Apl41P3ztkR8AS64UeuFHsR8AgC8an752yh3KtHwAAR0AsCsCDEm6YR8AOCj1wo9cKR8Ah3rhR64Ufh3KuHwAAR0AqhR64UeuFR8AA41P3ztkXR8AhrxqfvnbJh3KvHwAAR0AhwQYk3S8bR8AZ5FocrAgxR8AjGRaHKwIMh3KwHwAAR0AepeNT987ZR8AZ5FocrAgxR8AktLxqfvnbh3KxHwAAR0AdR64UeuFIR8AUSbpeNT99R8Al1HrhR64Uh3KyHwAAR0AaPnbItDlYR8AcgAAAAAAAR8AjAgxJul41h3KzHwAAR0AY0/fO2RaHR8ASRaHKwIMSR8AlfvnbItDlh3K0HwAAR0AVDlYEGJN1R8AdO2RaHKwIR8AkgxJul41Qh3K1HwAAR0AQpul41P30R8AdLxqfvnbJR8AjFHrhR64Uh3K2HwAAR0AU1gQYk3S8R8Ad3S8an753R8Am8CDEm6Xjh3K3HwAAR0Agl41P3ztkR8ARrQ5WBBiTR8AnHrhR64Ufh3K4HwAAR0AgLZFocrAhR8AJAAAAAAAAR8AoawIMSbpeh3K5HwAAR0AcCTdLxqfwR8AJ+dsi0OVgR8Aqk/fO2RaHh3K6HwAAR0AixqfvnbItR8AE1wo9cKPXR8Aps7ZFocrBh3K7HwAAR0AcKwIMSbpeR8AQlocrAgxKR8AsQgxJul41h3K8HwAAR0Ak752yLQ5WR8AA9cKPXCj2R8AnwAAAAAAAh3K9HwAAR0AnpmZmZmZmR8AAlYEGJN0vR8ApJmZmZmZmh3K+HwAAR0AkUeuFHrhSR7/mbpeNT987R8AmyTdLxqfwh3K/HwAAR0AYTdLxqfvnR8ACbItDlYEGR8AqnjU/fO2Rh3LAHwAAR0AUGp++dsi0R8ABfvnbItDlR8AspFocrAgxh3LBHwAAR0AVO2RaHKwIR7/un752yLQ5R8AuVgQYk3S8h3LCHwAAR0ANQ5WBBiTdR8AAvGp++dsjR8ArQAAAAAAAh3LDHwAAR0AVZWBBiTdMRz/DMzMzMzMzR8AtRqfvnbIth3LEHwAAR0AKiTdLxqfwR8AKQ5WBBiTdR8ApbAgxJul5h3LFHwAAR0AJKPXCj1wpR8ASc7ZFocrBR8Aq7ZFocrAhh3LGHwAARz/9aHKwIMScR8AU752yLQ5WR8AqTMzMzMzNh3LHHwAAR0AEZFocrAgxR8AcrQ5WBBiTR8AoOFHrhR64h3LIHwAARz/Yo9cKPXCkR8AbEGJN0vGqR8AojtkWhysCh3LJHwAARz/5rhR64UeuR8AZffO2RaHLR8ApCj1wo9cKh3LKHwAAR0AWDEm6XjU/R7/yCDEm6XjVR8AweBBiTdLyh3LLHwAAR0AWWhysCDEnRz+SbpeNT987R8AxX3ztkWhzh3LMHwAAR0AQsi0OVgQZRz/hcKPXCj1xR8AxpJul41P4h3LNHwAAR0AZYk3S8an8R7/WuFHrhR64R8AypWBBiTdMh3LOHwAAR0AKaHKwIMScR7/Kn752yLQ5R8AyEm6XjU/fh3LPHwAAR0AZ9si0OVgQRz/pysCDEm6YR8Azm2RaHKwIh3LQHwAAR0AWaHKwIMScRz/tBiTdLxqgR8A0sOVgQYk3h3LRHwAAR0Ad7peNT987Rz/8rAgxJul5R8AzaTdLxqfwh3LSHwAAR0AW7ItDlYEGRz//cKPXCj1xR8A1muFHrhR7h3LTHwAAR0AeWRaHKwIMR0AHBBiTdLxqR8A0T52yLQ5Wh3LUHwAAR0AbNT987ZFoR0APVgQYk3S8R8A2XS8an753h3LVHwAAR0Aa4UeuFHrhR0AHk3S8an76R8A1bAgxJul5h3LWHwAAR0APlYEGJN0vRz/9N0vGp++eR8AxXKwIMSbph3LXHwAAR0AFR64UeuFIR0AEAAAAAAAAR8AxhWBBiTdMh3LYHwAAR0AGKPXCj1wpR0ALn752yLQ5R8AytcKPXCj2h3LZHwAAR0AB+dsi0OVgR0AJzMzMzMzNR8AwOFHrhR64h3LaHwAAR0ALGJN0vGp/R0ASEGJN0vGqR8AynGp++dsjh3LbHwAAR0ACTdLxqfvnR0ACNT987ZFoR8AuAAAAAAAAh3LcHwAARz/rGp++dsi0R0AOul41P3zuR8AwaHKwIMSch3LdHwAARz/7peNT987ZR0AG9cKPXCj2R8ArZul41P30h3LeHwAAR0ABSbpeNT99R0AIk3S8an76R8Az1YEGJN0vh3LfHwAAR0ACJul41P30R0AOVgQYk3S8R8A1GyLQ5WBCh3LgHwAARz/7si0OVgQZR0AU6HKwIMScR8A1BR64UeuFh3LhHwAARz/4WhysCDEnR0AH2yLQ5WBCR8A2LQ5WBBiTh3LiHwAAR0ACj1wo9cKPR0AYjU/fO2RaR8A1l0vGp++eh3LjHwAARz/6+dsi0OVgR0AMjU/fO2RaR8A3lkWhysCDh3LkHwAARz/wSbpeNT99R0AFwo9cKPXDR8A4qn752yLRh3LlHwAARz/yKPXCj1wpR0AIzMzMzMzNR8A560OVgQYlh3LmHwAARz/YtDlYEGJORz/7U/fO2RaHR8A4awIMSbpeh3LnHwAARz/k/fO2RaHLR0AVyLQ5WBBiR8A0QtDlYEGJh3LoHwAAR7+SbpeNT987R0Aa9si0OVgQR8A0HvnbItDlh3LpHwAARz/sQYk3S8aoR0AfSLQ5WBBiR8AzggxJul41h3LqHwAAR7/0UeuFHrhSR0AaZ2yLQ5WBR8AzPGp++dsjh3LrHwAARz/locrAgxJvR0AiAgxJul41R8AzwMSbpeNUh3LsHwAAR8ACo9cKPXCkR0AWUvGp++dtR8AzseuFHrhSh3LtHwAAR8ABAAAAAAAAR0AQsi0OVgQZR8AzIEGJN0vHh3LuHwAAR8AJTdLxqfvnR0AL4UeuFHrhR8Ayt87ZFocrh3LvHwAAR7/wUeuFHrhSR0ANVgQYk3S8R8AzBBiTdLxqh3LwHwAARz/941P3ztkXR0AdrQ5WBBiTR8AyszMzMzMzh3LxHwAAR0AGul41P3zuR0Agpul41P30R8AyE7ZFocrBh3LyHwAAR0ARDEm6XjU/R0AgNcKPXCj2R8AymZmZmZmah3LzHwAAR0AGJN0vGp++R0AggIMSbpeNR8AwiPXCj1wph3L0HwAAR0AUp++dsi0OR0Ahn752yLQ5R8AyKPXCj1wph3L1HwAAR0AITdLxqfvnR0AbRqfvnbItR8AwBul41P30h3L2HwAARz/2VgQYk3S8R0Ahh64UeuFIR8AwD987ZFodh3L3HwAAR0AKItDlYEGJR0AasCDEm6XjR8AtCbpeNT99h3L4HwAAR0AR2RaHKwIMR0Acij1wo9cKR8AzgAAAAAAAh3L5HwAAR0AXBysCDEm6R0Aa4UeuFHrhR8A0DMzMzMzNh3L6HwAAR0AbO2RaHKwIR0AZpeNT987ZR8Ay9cKPXCj2h3L7HwAAR0AYwYk3S8aoR0Ae+NT987ZGR8A1HbItDlYEh3L8HwAAR0AfzdLxqfvnR0AbdLxqfvnbR8AzAUeuFHrhh3L9HwAAR0AeJul41P30R0AdsCDEm6XjR8A1wYk3S8aoh3L+HwAAR0AfIcrAgxJvR0AY6XjU/fO2R8A2DAgxJul5h3L/HwAAR0AgrItDlYEGR0AgwQYk3S8bR8A14tDlYEGJh3IAIAAAR0AZuFHrhR64R0AWztkWhysCR8Ax5BiTdLxqh3IBIAAAR0AdZmZmZmZmR0AVjEm6XjU/R8Awxul41P30h3ICIAAAR0AcpN0vGp++R0APul41P3zuR8AwRaHKwIMSh3IDIAAAR0Acu2RaHKwIR0AZgQYk3S8bR8AvN0vGp++eh3IEIAAAR0AYQYk3S8aoR0ALWBBiTdLyR8AwVgQYk3S8h3IFIAAAR0Ad3jU/fO2RR0AfbItDlYEGR8Av0euFHrhSh3IGIAAAR0Ah1P3ztkWiR0AgXCj1wo9cR8AwSPXCj1wph3IHIAAAR0AiJ++dsi0OR0AjN0vGp++eR8AwpeNT987Zh3IIIAAAR0AhZeNT987ZR0Ai7AgxJul5R8Ay7lYEGJN1h3IJIAAAR0AicrAgxJumR0Am0vGp++dtR8AyCLQ5WBBih3IKIAAAR0Ah+2RaHKwIR0AkSDEm6XjVR8Ax3S8an753h3ILIAAAR0AgcCDEm6XjR0ALSbpeNT99R8AvYMSbpeNUh3IMIAAAR0AgRBiTdLxqR0ABhR64UeuFR8AtzU/fO2Rah3INIAAAR0Ae+dsi0OVgR0AEKPXCj1wpR8Aq7AgxJul5h3IOIAAAR0Ai7peNT987Rz/3R64UeuFIR8At7hR64Ueuh3IPIAAAR0Agi8an752yR0ALul41P3zuR8ApwQYk3S8bh3IQIAAAR0AbXCj1wo9cRz/7vnbItDlYR8ApxJul41P4h3IRIAAAR0AZedsi0OVgRz/+bpeNT987R8AnBaHKwIMSh3ISIAAAR0AaAxJul41QRz/i8an752yLR8Alf3ztkWhzh3ITIAAAR0ATu2RaHKwIR0ADocrAgxJvR8Am6n752yLRh3IUIAAAR0AYFHrhR64UR7/ceuFHrhR7R8AmZN0vGp++h3IVIAAAR0ASDEm6XjU/R0AF9cKPXCj2R8AkBiTdLxqgh3IWIAAAR0ATUOVgQYk3R0AOKwIMSbpeR8AofGp++dsjh3IXIAAAR0Acm6XjU/fPRz/kYk3S8an8R8AjLpeNT987h3IYIAAAR0AcoMSbpeNUR7/ceuFHrhR7R8AhNcKPXCj2h3IZIAAAR0AYzdLxqfvnR7+xaHKwIMScR8Ad5FocrAgxh3IaIAAAR0AhMan752yLR7/msCDEm6XjR8AgRaHKwIMSh3IbIAAAR0AZMzMzMzMzRz/wYk3S8an8R8AbqfvnbItEh3IcIAAAR0Ahb52yLQ5WR7/5T987ZFodR8AbjEm6XjU/h3IdIAAAR0Ak4EGJN0vHR7/+MSbpeNT+R8AZk3S8an76h3IeIAAAR0AlrhR64UeuR7/S4UeuFHrhR8AWfvnbItDlh3IfIAAAR0AVF41P3ztkR7/uwIMSbpeNR8Aci0OVgQYlh3IgIAAAR0ARVP3ztkWiR7/oAAAAAAAAR8AYJul41P30h3IhIAAAR0ATSsCDEm6YR7/3mZmZmZmaR8ATJ++dsi0Oh3IiIAAAR0AHYEGJN0vHR7/ywIMSbpeNR8AZxJul41P4h3IjIAAAR0AUPnbItDlYR8AFdLxqfvnbR8ATRqfvnbIth3IkIAAAR0ACwIMSbpeNR7/VYEGJN0vHR8AeQYk3S8aoh3IlIAAARz/7cKPXCj1xRz/sm6XjU/fPR8AdIMSbpeNUh3ImIAAAR0ADgQYk3S8bR7/o9cKPXCj2R8Ahyj1wo9cKh3InIAAARz/yk3S8an76Rz/6j1wo9cKPR8AgpmZmZmZmh3IoIAAARz/+NT987ZFoR7+Kn752yLQ5R8Aj3ztkWhysh3IpIAAARz/z0vGp++dtRz/zN0vGp++eR8AjTU/fO2Rah3IqIAAAR0AT8KPXCj1xR7/nZFocrAgxR8ANl41P3ztkh3IrIAAAR0AWS8an752yR7/ziTdLxqfwR8ADnbItDlYEh3IsIAAAR0ASLQ5WBBiTR7/x2yLQ5WBCR7/1MzMzMzMzh3ItIAAAR0AbfO2RaHKwR7/ep++dsi0OR8AA8an752yLh3IuIAAAR0ARMi0OVgQZR7+UeuFHrhR7R7/qLQ5WBBiTh3IvIAAAR0AeE3S8an76R7/xAgxJul41R7/rpeNT987Zh3IwIAAAR0AfkGJN0vGqR7/jGp++dsi0R8AKDlYEGJN1h3IxIAAAR0APO2RaHKwIR8AB3S8an753R7/uTdLxqfvnh3IyIAAAR0AHxJul41P4R8ACWBBiTdLyRz/GZmZmZmZmh3IzIAAAR0ANk3S8an76R8AC4UeuFHrhRz/4crAgxJumh3I0IAAAR0ABAAAAAAAAR8AMU/fO2RaHR7+1wo9cKPXDh3I1IAAAR0ASC0OVgQYlR8AKFHrhR64URz/8NT987ZFoh3I2IAAAR0AIcrAgxJumR8ARxJul41P4R7/stDlYEGJOh3I3IAAAR0AO2yLQ5WBCR8ALsCDEm6XjR7/7mZmZmZmah3I4IAAAR0AKxqfvnbItR7/3O2RaHKwIR0ADgQYk3S8bh3I5IAAAR0APGp++dsi0R7/1P3ztkWhzR0AOZFocrAgxh3I6IAAAR0AF2RaHKwIMR7/1KwIMSbpeR0ATMSbpeNT+h3I7IAAAR0ATBR64UeuFR7+rpeNT987ZR0APk3S8an76h3I8IAAARz/7lYEGJN0vR7/ktDlYEGJOR0ASYEGJN0vHh3I9IAAAR0AXR64UeuFIRz+AYk3S8an8R0AGp++dsi0Oh3I+IAAAR0AVuVgQYk3TR7+jdLxqfvnbR0AVU/fO2RaHh3I/IAAAR0AbDEm6XjU/Rz/zYEGJN0vHR0AHGp++dsi0h3JAIAAAR0AG2RaHKwIMR8AArAgxJul5R0AXhiTdLxqgh3JBIAAARz/9Q5WBBiTdR8AA++dsi0OWR0AbrQ5WBBiTh3JCIAAARz/8HKwIMSbpR7/piTdLxqfwR0Aew5WBBiTdh3JDIAAAR0ABBBiTdLxqR8AKNT987ZFoR0AffvnbItDlh3JEIAAAR0AGWhysCDEnR7/QEGJN0vGqR0AgJFocrAgxh3JFIAAAR0AAaHKwIMScR8AShR64UeuFR0Ac1wo9cKPXh3JGIAAAR0AJPXCj1wo9R8AVVP3ztkWiR0AceNT987ZGh3JHIAAARz/wCDEm6XjVR8AURJul41P4R0AbGp++dsi0h3JIIAAARz/hT987ZFodR7/Uan752yLRR0Af4k3S8an8h3JJIAAARz/Sj1wo9cKPRz/p++dsi0OWR0AhvvnbItDlh3JKIAAARz/BR64UeuFIRz/VP3ztkWhzR0Ako1P3ztkXh3JLIAAAR7/ul41P3ztkRz/5dLxqfvnbR0Ag0/fO2RaHh3JMIAAAR7/Vsi0OVgQZR7/pBiTdLxqgR0AlIEGJN0vHh3JNIAAAR7/oWhysCDEnR0ADGp++dsi0R0Acd87ZFocrh3JOIAAAR8AAan752yLRR0AIMzMzMzMzR0AaU/fO2RaHh3JPIAAAR8AFtkWhysCDR0APeNT987ZGR0AeKwIMSbpeh3JQIAAAR8AAdLxqfvnbR0AX0/fO2RaHR0AavGp++dsjh3JRIAAAR8AMR64UeuFIR0AXnrhR64UfR0AgrQ5WBBiTh3JSIAAAR8AGHrhR64UfR0AVBBiTdLxqR0AeEWhysCDFh3JTIAAARz/gzMzMzMzNRz/yp++dsi0OR0AmjtkWhysCh3JUIAAARz/UrAgxJul5Rz/uNT987ZFoR0ApawIMSbpeh3JVIAAAR7/xKwIMSbpeRz/10vGp++dtR0AqSsCDEm6Yh3JWIAAARz/1ysCDEm6YRz/5987ZFocrR0ArN87ZFocrh3JXIAAAR7/0o9cKPXCkR0ACWhysCDEnR0Ar2BBiTdLyh3JYIAAARz/z52yLQ5WBRz/wRaHKwIMSR0AuCTdLxqfwh3JZIAAARz/dkWhysCDFRz+ok3S8an76R0AuXrhR64Ufh3JaIAAAR0AAEm6XjU/fRz/1ul41P3zuR0Av4crAgxJvh3JbIAAAR8AAbItDlYEGRz/nU/fO2RaHR0ApEm6XjU/fh3JcIAAAR8ALQ5WBBiTdRz/zMzMzMzMzR0ApTdLxqfvnh3JdIAAAR8ARtT987ZFoRz+ok3S8an76R0ApLhR64Ueuh3JeIAAAR8AMDlYEGJN1R0ACi0OVgQYlR0AnMKPXCj1xh3JfIAAAR8AWCTdLxqfwRz/PO2RaHKwIR0AoDEm6XjU/h3JgIAAAR8AO87ZFocrBRz/9YEGJN0vHR0AkZeNT987Zh3JhIAAAR8AM1P3ztkWiRz/lHrhR64UfR0AjvXCj1wo9h3JiIAAAZShHwBGcrAgxJulHQAVkWhysCDFHQCLeuFHrhR+HcmMgAABHwBCFHrhR64VHv/I5WBBiTdNHQCpYEGJN0vKHcmQgAABHwBRfO2RaHKxHwAHGp++dsi1HQCphR64UeuGHcmUgAABHwBmCDEm6XjVHv/xysCDEm6ZHQCvFocrAgxKHcmYgAABHwBGuFHrhR65HwAsgxJul41RHQCvR64UeuFKHcmcgAABHwBmSbpeNT99Hv+uNT987ZFpHQC1rhR64UeyHcmggAABHwAwQYk3S8apHwAVT987ZFodHQC3JN0vGp/CHcmkgAABHwAhHrhR64UhHv/dkWhysCDFHQCwsi0OVgQaHcmogAABHwB3peNT987ZHwANWBBiTdLxHQCsO2RaHKwKHcmsgAABHwCGHKwIMSbpHwAE9cKPXCj1HQCxKPXCj1wqHcmwgAABHwCNTdLxqfvpHwAr52yLQ5WBHQCwSbpeNT9+Hcm0gAABHwCLZmZmZmZpHv+0WhysCDEpHQCsUeuFHrhSHcm4gAABHwCL6XjU/fO5HwBD++dsi0OVHQCpfvnbItDmHcm8gAABHwCOhR64UeuFHv/DItDlYEGJHQCgsi0OVgQaHcnAgAABHwCGp++dsi0RHv+141P3ztkZHQCYsi0OVgQaHcnEgAABHwCZP3ztkWh1Hv/S8an752yNHQCd4UeuFHriHcnIgAABHwCJj1wo9cKRHv/AcrAgxJulHQCN5WBBiTdOHcnMgAABHwCcJN0vGp/BHv/YEGJN0vGpHQCTDEm6XjVCHcnQgAABHwCUS8an7521Hv/NocrAgxJxHQCLIMSbpeNWHcnUgAABHwCVJul41P31HwAsm6XjU/fRHQC3Yk3S8an+HcnYgAABHwCcvGp++dslHwBHwo9cKPXFHQC4R64UeuFKHcncgAABHwCnwo9cKPXFHwA/S8an7521HQC1GJN0vGqCHcnggAABHwCcfO2RaHKxHwBRBiTdLxqhHQDBz987ZFoeHcnkgAABHwCr2yLQ5WBBHwAg5WBBiTdNHQC51P3ztkWiHcnogAABHwCi3S8an755HwBlmZmZmZmZHQDB9LxqfvneHcnsgAABHwCR/fO2RaHNHwBWtDlYEGJNHQDDRJul41P6HcnwgAABHwCsn752yLQ5HwBJ64UeuFHtHQCtJul41P32Hcn0gAABHwC3aHKwIMSdHwBFXCj1wo9dHQCpXCj1wo9eHcn4gAABHwC+52yLQ5WBHwBXT987ZFodHQCs752yLQ5aHcn8gAABHwC3GJN0vGqBHwBCyLQ5WBBlHQCdHrhR64UiHcoAgAABHwC8sCDEm6XlHwBqHKwIMSbpHQCrEGJN0vGqHcoEgAABHwDA7ZFocrAhHwA33ztkWhytHQCYLxqfvnbKHcoIgAABHwDCeuFHrhR9HwAKNT987ZFpHQCbXCj1wo9eHcoMgAABHwDAl41P3ztlHwA6JN0vGp/BHQCMBBiTdLxuHcoQgAABHwDD87ZFocrBHwBR52yLQ5WBHQCyAgxJul42HcoUgAABHwDIKPXCj1wpHwBhxqfvnbItHQC0Gp++dsi2HcoYgAABHwDKrQ5WBBiVHwBoOVgQYk3VHQCpbpeNT98+HcocgAABHwDMQ5WBBiTdHwBYwIMSbpeNHQC8BBiTdLxuHcoggAABHwDMKwIMSbphHwBaIMSbpeNVHQCjSbpeNT9+HcokgAABHwDQItDlYEGJHwBqLQ5WBBiVHQC/4UeuFHriHcoogAABHwDT9LxqfvndHwBg9cKPXCj1HQDEI9cKPXCmHcosgAABHwDXe+dsi0OVHwBxnbItDlYFHQDGXjU/fO2SHcowgAABHwDby8an7521HwBcrAgxJul5HQDMkWhysCDGHco0gAABHwDdeNT987ZFHwB/peNT987ZHQDMR64UeuFKHco4gAABHwDa5FocrAgxHwBvP3ztkWh1HQDKXjU/fO2SHco8gAABHwDLItDlYEGJHwB9BiTdLxqhHQCnVgQYk3S+HcpAgAABHwDNWBBiTdLxHwCCrAgxJul5HQCdVgQYk3S+HcpEgAABHwDS/vnbItDlHwB8sCDEm6XlHQCbT987ZFoeHcpIgAABHwDNVwo9cKPZHwCO9cKPXCj1HQCdeNT987ZGHcpMgAABHwDWXjU/fO2RHwB8hysCDEm9HQCihR64UeuGHcpQgAABHwDPqPXCj1wpHwCT752yLQ5ZHQCTZFocrAgyHcpUgAABHwDU/fO2RaHNHwCXkWhysCDFHQCTHKwIMSbqHcpYgAABHwDMggxJul41HwCUrhR64UexHQCKHKwIMSbqHcpcgAABHwDXHrhR64UhHwCb2RaHKwINHQCJlYEGJN0yHcpggAABHwDOnrhR64UhHwCYxJul41P5HQCAhR64UeuGHcpkgAABHwDV+NT987ZFHwCgqfvnbItFHQBuPXCj1wo+HcpogAABHwDT8rAgxJulHwCccKPXCj1xHQCAQ5WBBiTeHcpsgAABHwDT752yLQ5ZHwB1ocrAgxJxHQCRcKPXCj1yHcpwgAABHwDZFocrAgxJHwBuWhysCDEpHQCNR64UeuFKHcp0gAABHwDZlHrhR64VHwB1peNT987ZHQCBn752yLQ6Hcp4gAABHwDZdcKPXCj1HwBVvnbItDlZHQCNsi0OVgQaHcp8gAABHwDVo9cKPXClHwB0p++dsi0RHQB3eNT987ZGHcqAgAABHwDZPnbItDlZHwBMVgQYk3S9HQCZDEm6XjVCHcqEgAABHwDZSbpeNT99HwAnztkWhysFHQCZQ5WBBiTeHcqIgAABHwDYrAgxJul5HwAUk3S8an75HQCii0OVgQYmHcqMgAABHwDZ41P3ztkZHwARsi0OVgQZHQCRU/fO2RaKHcqQgAABHwDeZmZmZmZpHwB7S8an7521HQB8IMSbpeNWHcqUgAABHwDfb52yLQ5ZHwCBbpeNT989HQBmLQ5WBBiWHcqYgAABHwDeGp++dsi1HwByQYk3S8apHQBU3S8an756HcqcgAABHwDlXjU/fO2RHwCEbItDlYEJHQBkAAAAAAACHcqggAABHwDdO2RaHKwJHwB364UeuFHtHQBCYk3S8an+HcqkgAABHwDnF41P3ztlHwCNtkWhysCFHQByWhysCDEqHcqogAABHwDjm6XjU/fRHwCUKwIMSbphHQB4hysCDEm+HcqsgAABHwDr64UeuFHtHwCOBBiTdLxtHQB3gQYk3S8eHcqwgAABHwDd52yLQ5WBHwBdtkWhysCFHQBasCDEm6XmHcq0gAABHwDcdsi0OVgRHwBMGJN0vGqBHQBMan752yLSHcq4gAABHwDWY1P3ztkZHwBIEGJN0vGpHQBLAgxJul42Hcq8gAABHwDfgxJul41RHwAwMSbpeNT9HQBTxqfvnbIuHcrAgAABHwDUsi0OVgQZHwAx87ZFocrBHQBAYk3S8an+HcrEgAABHwDTFHrhR64VHwBUtDlYEGJNHQBWHKwIMSbqHcrIgAABHwDNPGp++dslHwBSGJN0vGqBHQBVnbItDlYGHcrMgAABHwDLIMSbpeNVHwBXlYEGJN0xHQA+uFHrhR66HcrQgAABHwDKbItDlYEJHwBf987ZFoctHQBmgxJul41SHcrUgAABHwDMgxJul41RHwBoWhysCDEpHQAtLxqfvnbKHcrYgAABHwDEeuFHrhR9HwBauFHrhR65HQBotDlYEGJOHcrcgAABHwDMu2RaHKwJHwBcZmZmZmZpHQB6yLQ5WBBmHcrggAABHwDHz987ZFodHwBJeNT987ZFHQAszMzMzMzOHcrkgAABHwDFJeNT987ZHwBNLxqfvnbJHQAD3ztkWhyuHcrogAABHwDBBiTdLxqhHwBfCj1wo9cNHQAGwIMSbpeOHcrsgAABHwDCXztkWhytHwAxiTdLxqfxHP/o5WBBiTdOHcrwgAABHwC8k3S8an75HwBhYEGJN0vJHQAnXCj1wo9eHcr0gAABHwDGCDEm6XjVHwAMo9cKPXClHP/Y5WBBiTdOHcr4gAABHwDGZ2yLQ5WBHv/SLQ5WBBiVHQAEm6XjU/fSHcr8gAABHwDJ/fO2RaHNHwAHjU/fO2RdHP9Vwo9cKPXGHcsAgAABHwDMrAgxJul5Hv++2RaHKwINHP+CsCDEm6XmHcsEgAABHwDLj1wo9cKRHwAgi0OVgQYlHv+iDEm6XjVCHcsIgAABHwDKMi0OVgQZHv9ul41P3ztlHP/nfO2RaHKyHcsMgAABHwDSXjU/fO2RHv/ZFocrAgxJHv/ZR64UeuFKHcsQgAABHwDQzMzMzMzNHv+IcrAgxJulHv9TtkWhysCGHcsUgAABHwDPul41P3ztHwATpeNT987ZHv/nnbItDlYGHcsYgAABHwDAT987ZFodHwBqSbpeNT99HP/GRaHKwIMWHcscgAABHwC3tDlYEGJNHwB5DlYEGJN1HP+7AgxJul42HcsggAABHwCtHrhR64UhHwBsrAgxJul5HP+xJul41P32HcskgAABHwC5QYk3S8apHwCEAAAAAAABHv88an752yLSHcsogAABHwCsmZmZmZmZHwBbgQYk3S8dHP9D1wo9cKPaHcssgAABHwDBQIMSbpeNHwCL0vGp++dtHv5qfvnbItDmHcswgAABHwDDLxqfvnbJHwCMTdLxqfvpHP/IAAAAAAACHcs0gAABHwDCxaHKwIMVHwCRUeuFHrhRHv/AMSbpeNT+Hcs4gAABHwCkgxJul41RHwB08an752yNHP/gQYk3S8aqHcs8gAABHwCZ8an752yNHwBrbItDlYEJHP/YUeuFHrhSHctAgAABHwCWeuFHrhR9HwBqNT987ZFpHv7U/fO2RaHOHctEgAABHwCSan752yLRHwB5mZmZmZmZHQAGZmZmZmZqHctIgAABHwCYHKwIMSbpHwB5FocrAgxJHv+udsi0OVgSHctMgAABHwCZ+dsi0OVhHwCCCDEm6XjVHQAmdsi0OVgSHctQgAABHwCkNT987ZFpHwCDl41P3ztlHQAM9cKPXCj2HctUgAABHwCRUeuFHrhRHwBYi0OVgQYlHv91gQYk3S8eHctYgAABHwCM7ZFocrAhHwBWYk3S8an9Hv/z1wo9cKPaHctcgAABHwCDDEm6XjVBHwBkk3S8an75Hv/8euFHrhR+HctggAABHwCKjU/fO2RdHwA9ysCDEm6ZHwAFLxqfvnbKHctkgAABHwB2ZmZmZmZpHwBiCDEm6XjVHv/N87ZFocrCHctogAABHwCFAgxJul41HwA5iTdLxqfxHwAwxJul41P6HctsgAABHwCU987ZFoctHwAkCDEm6XjVHwAH752yLQ5aHctwgAABHwCDP3ztkWh1HwBzAgxJul41HwAdmZmZmZmaHct0gAABHwBz64UeuFHtHwCAAgxJul41HwAo7ZFocrAiHct4gAABHwBh2yLQ5WBBHwBySbpeNT99HwA7jU/fO2ReHct8gAABHwB6KPXCj1wpHwCI5WBBiTdNHwBEQYk3S8aqHcuAgAABHwBlLxqfvnbJHwBk9cKPXCj1HwBMAAAAAAACHcuEgAABHwCDEm6XjU/hHwCSJN0vGp/BHwAywIMSbpeOHcuIgAABHwB4zMzMzMzNHwCXnbItDlYFHwAPjU/fO2ReHcuMgAABHwCBOVgQYk3VHwCblYEGJN0xHv/g5WBBiTdOHcuQgAABHwBkvGp++dslHwCXocrAgxJxHwATU/fO2RaKHcuUgAABHwBORaHKwIMVHwB2PXCj1wo9HwAsYk3S8an+HcuYgAABHwA26XjU/fO5HwBpjU/fO2RdHwA4AAAAAAACHcucgAABHwAvnbItDlYFHwBoxJul41P5HwBUSbpeNT9+HcuggAABHwAPjU/fO2RdHwBysCDEm6XlHwAhFocrAgxKHcukgAABHwApaHKwIMSdHwBXkWhysCDFHwBdQ5WBBiTeHcuogAABHv/MCDEm6XjVHwBnul41P3ztHwAtWBBiTdLyHcusgAABHv9OFHrhR64VHwBxhR64UeuFHwBFR64UeuFKHcuwgAABHv+ysCDEm6XlHwBTR64UeuFJHwAc5WBBiTdOHcu0gAABHP+xBiTdLxqhHwBnEm6XjU/hHwBLWBBiTdLyHcu4gAABHP9I9cKPXCj1HwBIuFHrhR65HwApP3ztkWh2Hcu8gAABHQAJ41P3ztkZHwBIMSbpeNT9HwBI6XjU/fO6HcvAgAABHP/LZFocrAgxHwBSo9cKPXClHwBC/fO2RaHOHcvEgAABHwAx0vGp++dtHwB7Em6XjU/hHwBfN0vGp++eHcvIgAABHwApN0vGp++dHwB8LQ5WBBiVHwB2RaHKwIMWHcvMgAABHwBFmZmZmZmZHwBwGJN0vGqBHwCBtDlYEGJOHcvQgAABHwAk7ZFocrAhHwCJ3ztkWhytHwB9Cj1wo9cOHcvUgAABHwBAQYk3S8apHwBlS8an7521HwCJhysCDEm+HcvYgAABHv/8SbpeNT99HwCPU/fO2RaJHwByi0OVgQYmHcvcgAABHv+t87ZFocrBHwCKTdLxqfvpHwByKPXCj1wqHcvggAABHwAC2RaHKwINHwCYYEGJN0vJHwBqPXCj1wo+HcvkgAABHwBZ0vGp++dtHwBwj1wo9cKRHwB8WhysCDEqHcvogAABHwBrQ5WBBiTdHwBj752yLQ5ZHwCC41P3ztkaHcvsgAABHwBnYEGJN0vJHwBL64UeuFHtHwCBl41P3ztmHcvwgAABHwCAXjU/fO2RHwBp++dsi0OVHwB7mZmZmZmaHcv0gAABHwBpkWhysCDFHwA/ztkWhysFHwCJU/fO2RaKHcv4gAABHwCCkWhysCDFHwB/0vGp++dtHwB/lYEGJN0yHcv8gAABHwBgcrAgxJulHwBE8an752yNHwBwJN0vGp/CHcgAhAABHwBaVgQYk3S9HwAdcKPXCj1xHwBsGJN0vGqCHcgEhAABHwBHvnbItDlZHwAPU/fO2RaJHwB6euFHrhR+HcgIhAABHwBU3S8an755HwAX987ZFoctHwBUOVgQYk3WHcgMhAABHwBJMzMzMzM1Hv/b52yLQ5WBHwCCYk3S8an+HcgQhAABHwBLkWhysCDFHv/X3ztkWhytHwBONT987ZFqHcgUhAABHwBbFocrAgxJHv841P3ztkWhHwBTR64UeuFKHcgYhAABHwBGVgQYk3S9Hv/WFHrhR64VHwAsrAgxJul6HcgchAABHwAs7ZFocrAhHwAoan752yLRHwB7ztkWhysGHcgghAABHwAHnbItDlYFHwAc3S8an755HwCEdsi0OVgSHcgkhAABHwATnbItDlYFHwAZLxqfvnbJHwCQR64UeuFKHcgohAABHv/Em6XjU/fRHwA8o9cKPXClHwCCtkWhysCGHcgshAABHwAHbItDlYEJHv/0OVgQYk3VHwCVhysCDEm+HcgwhAABHv+BiTdLxqfxHwA7tkWhysCFHwBuWhysCDEqHcg0hAABHP7S8an752yNHwAzvnbItDlZHwCKmZmZmZmaHcg4hAABHv9XS8an7521HwAPKwIMSbphHwBkcrAgxJumHcg8hAABHwAscrAgxJulHwA3dLxqfvndHwCUgQYk3S8eHchAhAABHwA7Cj1wo9cNHwA1gQYk3S8dHwCfm6XjU/fSHchEhAABHwBLXCj1wo9dHwANul41P3ztHwChqfvnbItGHchIhAABHwBJWBBiTdLxHwBPlYEGJN0xHwCiQ5WBBiTeHchMhAABHwBIj1wo9cKRHv/wtDlYEGJNHwCp1P3ztkWiHchQhAABHwA1HrhR64UhHwBi4UeuFHrhHwCi41P3ztkaHchUhAABHwBDZFocrAgxHwB1wo9cKPXFHwChocrAgxJyHchYhAABHwAOl41P3ztlHwBhaHKwIMSdHwCkvnbItDlaHchchAABHwBZMzMzMzM1HwACDEm6XjVBHwCaFHrhR64WHchghAABHwBl64UeuFHtHv+r52yLQ5WBHwCa0vGp++duHchkhAABHwBYDEm6XjVBHP9tT987ZFodHwCaocrAgxJyHchohAABHwB2l41P3ztlHv+rQ5WBBiTdHwCR2yLQ5WBCHchshAABHwBbXCj1wo9dHP/UeuFHrhR9HwChNT987ZFqHchwhAABHwCCyLQ5WBBlHP9Y1P3ztkWhHwCSj1wo9cKSHch0hAABHwB/Q5WBBiTdHP/lP3ztkWh1HwCOMzMzMzM2Hch4hAABHwCMpeNT987ZHP82RaHKwIMVHwCX7ZFocrAiHch8hAABHwCGRaHKwIMVHQAWl41P3ztlHwCPWBBiTdLyHciAhAABHwCTYEGJN0vJHP/WuFHrhR65HwCY8an752yOHciEhAABHwCWOVgQYk3VHQA2p++dsi0RHwCV0OVgQYk6HciIhAABHwCQItDlYEGJHQATGp++dsi1HwCUsCDEm6XmHciMhAABHwBILQ5WBBiVHP+BaHKwIMSdHwCTeuFHrhR+HciQhAABHwAy2RaHKwINHP/pysCDEm6ZHwCStkWhysCGHciUhAABHwAXztkWhysFHP/1DlYEGJN1HwCc41P3ztkaHciYhAABHwAVBiTdLxqhHP/d41P3ztkZHwCJAgxJul42HcichAABHwAO0OVgQYk5HQAe0OVgQYk5HwCgBiTdLxqiHcighAABHwAqZmZmZmZpHP/mRaHKwIMVHwB764UeuFHuHcikhAABHwAKn752yLQ5HP/LItDlYEGJHwBqm6XjU/fSHciohAABHwA4QYk3S8apHQAg5WBBiTdNHwB27ZFocrAiHcishAABHwALU/fO2RaJHP+c7ZFocrAhHwCiEm6XjU/iHciwhAABHv/peNT987ZFHP+d87ZFocrBHwCsan752yLSHci0hAABHwARgQYk3S8dHP/QMSbpeNT9HwC1Yk3S8an+Hci4hAABHv/G6XjU/fO5Hv+WBBiTdLxtHwCvEm6XjU/iHci8hAABHwADQ5WBBiTdHQABkWhysCDFHwC7+dsi0OViHcjAhAABHv+QIMSbpeNVHv+peNT987ZFHwC6rAgxJul6HcjEhAABHP7O2RaHKwINHv/A5WBBiTdNHwCnyLQ5WBBmHcjIhAABHwA6BBiTdLxtHP+q4UeuFHrhHwC1m6XjU/fSHcjMhAABHwBMWhysCDEpHP/Sn752yLQ5HwC9ocrAgxJyHcjQhAABHwBS9cKPXCj1HQAYYk3S8an9HwC8DlYEGJN2HcjUhAABHwBflYEGJN0xHP9XjU/fO2RdHwC9XjU/fO2SHcjYhAABHwBXO2RaHKwJHQAusCDEm6XlHwDB8an752yOHcjchAABHwBTEm6XjU/hHQAn52yLQ5WBHwCyEm6XjU/iHcjghAABHwBbqfvnbItFHQBI3S8an755HwCvAAAAAAACHcjkhAABHwBLR64UeuFJHQBW1P3ztkWhHwCo87ZFocrCHcjohAABHwBwRaHKwIMVHQBFYEGJN0vJHwCogxJul41SHcjshAABHwBPN0vGp++dHQBc9cKPXCj1HwCfwIMSbpeOHcjwhAABHwCAi0OVgQYlHQAysCDEm6XlHwCuyLQ5WBBmHcj0hAABHwCB1P3ztkWhHQAJ2yLQ5WBBHwCsxJul41P6Hcj4hAABHwCF2yLQ5WBBHQBCRaHKwIMVHwC1n752yLQ6Hcj8hAABHwAyHKwIMSbpHQBc3S8an755HwCt2yLQ5WBCHckAhAABHwARN0vGp++dHQBpcKPXCj1xHwCoYk3S8an+HckEhAABHwAhR64UeuFJHQB/MzMzMzM1HwCkXjU/fO2SHckIhAABHv/YMSbpeNT9HQBrdLxqfvndHwCwS8an7522HckMhAABHwASRaHKwIMVHQCDfO2RaHKxHwCcKPXCj1wqHckQhAABHwABBiTdLxqhHQBn987ZFoctHwC7MzMzMzM2HckUhAABHwAlcKPXCj1xHQBYan752yLRHwC40vGp++duHckYhAABHwBAyLQ5WBBlHQCESbpeNT99HwCpk3S8an76HckchAABHwBKm6XjU/fRHQCOdsi0OVgRHwCmVgQYk3S+HckghAABHwBVFocrAgxJHQCOO2RaHKwJHwCbN0vGp++eHckkhAABHwBbT987ZFodHQCRtkWhysCFHwCusi0OVgQaHckohAABHwBYOVgQYk3VHQCWwIMSbpeNHwCWbpeNT98+HckshAABHwBrU/fO2RaJHQCJuFHrhR65HwCvZFocrAgyHckwhAABHwBaQYk3S8apHQCEvGp++dslHwCW52yLQ5WCHck0hAABHwBjsi0OVgQZHQCDZmZmZmZpHwCMLxqfvnbKHck4hAABHwBTysCDEm6ZHQCFgxJul41RHwCDJul41P32Hck8hAABHwBtKwIMSbphHQBwKPXCj1wpHwCLEm6XjU/iHclAhAABHwBaUeuFHrhRHQCJfO2RaHKxHwB1lYEGJN0yHclEhAABHwCA6XjU/fO5HQBs8an752yNHwCRj1wo9cKSHclIhAABHwCKuFHrhR65HQB3LxqfvnbJHwCMJul41P32HclMhAABHwCVBiTdLxqhHQBwsCDEm6XlHwCSAgxJul42HclQhAABHwCe0vGp++dtHQB1peNT987ZHwCLtkWhysCGHclUhAABHwA+l41P3ztlHQCDLQ5WBBiVHwCE2yLQ5WBCHclYhAABHwAdysCDEm6ZHQCD1wo9cKPZHwB4/fO2RaHOHclchAABHv/xul41P3ztHQCLbpeNT989HwB+UeuFHrhSHclghAABHwANeNT987ZFHQBxJul41P31HwB0XjU/fO2SHclkhAABHv/HrhR64UexHQCPn752yLQ5HwBwAAAAAAACHclohAABHv/w9cKPXCj1HQBlocrAgxJxHwCDVgQYk3S+HclshAABHwAMAAAAAAABHQBYIMSbpeNVHwCKO2RaHKwKHclwhAABHv9eNT987ZFpHQBmhysCDEm9HwCGvGp++dsmHcl0hAABHv8nbItDlYEJHQBYo9cKPXClHwCPtkWhysCGHcl4hAABHP+isCDEm6XlHQBx2yLQ5WBBHwCDMzMzMzM2Hcl8hAABHv/cm6XjU/fRHQBPrhR64UexHwCROVgQYk3WHcmAhAABHQAEeuFHrhR9HQBh52yLQ5WBHwCRT987ZFoeHcmEhAABHP/Bul41P3ztHQBWRaHKwIMVHwCU+dsi0OViHcmIhAABHQAASbpeNT99HQBvpeNT987ZHwCIdLxqfvneHcmMhAABHv/ifvnbItDlHQCNp++dsi0RHwCJbItDlYEKHcmQhAABHv+AYk3S8an9HQCVFocrAgxJHwCM/fO2RaHOHcmUhAABHv/GFHrhR64VHQCgCj1wo9cNHwCPiTdLxqfyHcmYhAABHP83ztkWhysFHQCQGJN0vGqBHwCWdsi0OVgSHcmchAABHwAEIMSbpeNVHQCg64UeuFHtHwCU0vGp++duHcmghAABHP/aPXCj1wo9HQCXBBiTdLxtHwCaDlYEGJN2HcmkhAABHQAG8an752yNHQCQysCDEm6ZHwCiTdLxqfvqHcmohAABHQAkSbpeNT99HQCX8an752yNHwCoCDEm6XjWHcmshAABHQBLKwIMSbphHQCLXCj1wo9dHwCsfvnbItDmHcmwhAABHQBOUeuFHrhRHQCb64UeuFHtHwCywo9cKPXGHcm0hAABHQBD0vGp++dtHQCVEm6XjU/hHwCs987ZFocuHcm4hAABHv9sSbpeNT99HQCobpeNT989HwCLztkWhysGHcm8hAABHv+WJN0vGp/BHQCzcrAgxJulHwCPO2RaHKwKHcnAhAABHP9TdLxqfvndHQC2qfvnbItFHwCX41P3ztkaHcnEhAABHv+LQ5WBBiTdHQC7GJN0vGqBHwCFuFHrhR66HcnIhAABHP/h64UeuFHtHQC0+dsi0OVhHwCWmZmZmZmaHcnMhAABHv/HS8an7521HQDCjU/fO2RdHwCIwIMSbpeOHcnQhAABHv8WBBiTdLxtHQC7WhysCDEpHwCgm6XjU/fSHcnUhAABHP+XrhR64UexHQDAF41P3ztlHwCo3S8an756HcnYhAABHP/FgQYk3S8dHQDF3Cj1wo9dHwCmAAAAAAACHcnchAABHv5R64UeuFHtHQC/fO2RaHKxHwCzwIMSbpeOHcnghAABHQAEIMSbpeNVHQDHybpeNT99HwCpo9cKPXCmHcnkhAABHv8o9cKPXCj1HQCz3S8an755HwC3ZmZmZmZqHcnohAABHP+c7ZFocrAhHQCtWhysCDEpHwC1i0OVgQYmHcnshAABHv/SbpeNT989HQCxkWhysCDFHwC70OVgQYk6HcnwhAABHP9JeNT987ZFHQDIa4UeuFHtHwCfFHrhR64WHcn0hAABHP9++dsi0OVhHQDNuFHrhR65HwCaS8an7522Hcn4hAABHP/GyLQ5WBBlHQDNeNT987ZFHwCPIMSbpeNWHcn8hAABHv+ok3S8an75HQDQ2RaHKwINHwCaP3ztkWh2HcoAhAABHP+XztkWhysFHQDJ987ZFoctHwCItkWhysCGHcoEhAABHv/xmZmZmZmZHQDN52yLQ5WBHwCUYk3S8an+HcoIhAABHP//Cj1wo9cNHQDQ0vGp++dtHwCNEm6XjU/iHcoMhAABlaisJAABLAHVLBH1yhCEAAChLAF1yhSEAAChHwE7TdLxqfvpHwDDP3ztkWh1HQETa4UeuFHuHcoYhAABHwE4XCj1wo9dHwDC752yLQ5ZHQETffO2RaHOHcochAABHwE3dDlYEGJNHwDCcan752yNHQEQnjU/fO2SHcoghAABHwE3GJN0vGqBHwDH3S8an755HQEU1ocrAgxKHcokhAABHwE3euFHrhR9HwDGan752yLRHQEPMSbpeNT+HcoohAABHwE3Wp++dsi1HwDHxJul41P5HQEX5FocrAgyHcoshAABHwE187ZFocrBHwDNqPXCj1wpHQEZdkWhysCGHcowhAABHwE2yj1wo9cNHwDMbItDlYEJHQEc7xqfvnbKHco0hAABHwE29cKPXCj1HwC7FHrhR64VHQEPt0vGp++eHco4hAABHwE1tsi0OVgRHwC5MSbpeNT9HQENHCj1wo9eHco8hAABHwEytsi0OVgRHwC7hysCDEm9HQENVwo9cKPaHcpAhAABHwE2ItDlYEGJHwCtk3S8an75HQEMNkWhysCGHcpEhAABHwExel41P3ztHwC4CDEm6XjVHQEPSj1wo9cOHcpIhAABHwE4752yLQ5ZHwCr752yLQ5ZHQELCLQ5WBBmHcpMhAABHwE5dLxqfvndHwCgQ5WBBiTdHQEKPGp++dsmHcpQhAABHwE67AgxJul5HwCesi0OVgQZHQEIQAAAAAACHcpUhAABHwE4fvnbItDlHwCZHrhR64UhHQELs7ZFocrCHcpYhAABHwExiLQ5WBBlHwDAybpeNT99HQELdsi0OVgSHcpchAABHwEuqXjU/fO5HwDBlocrAgxJHQELZFocrAgyHcpghAABHwEtQxJul41RHwC464UeuFHtHQEKe2RaHKwKHcpkhAABHwEuMCDEm6XlHwDGWhysCDEpHQEJibpeNT9+HcpohAABHwEtx64UeuFJHwC0hysCDEm9HQEIV41P3ztmHcpshAABHwEwmZmZmZmZHwDGPnbItDlZHQEHqn752yLSHcpwhAABHwEy1ocrAgxJHwDDxqfvnbItHQEJVwo9cKPaHcp0hAABHwErdT987ZFpHwC1S8an7521HQEMNDlYEGJOHcp4hAABHwEpi0OVgQYlHwCssi0OVgQZHQELxR64UeuGHcp8hAABHwEnp2yLQ5WBHwCvaHKwIMSdHQEJdkWhysCGHcqAhAABHwEn5ul41P31HwCqxJul41P5HQEOVgQYk3S+HcqEhAABHwEmwAAAAAABHwC4dsi0OVgRHQEJJeNT987aHcqIhAABHwEnKn752yLRHwCfAgxJul41HQEOtDlYEGJOHcqMhAABHwEpWZmZmZmZHwCtwIMSbpeNHQEQpmZmZmZqHcqQhAABHwEnD987ZFodHwCnOVgQYk3VHQEH4MSbpeNWHcqUhAABHwElOl41P3ztHwCnCj1wo9cNHQEFmJN0vGqCHcqYhAABHwEiXCj1wo9dHwCpztkWhysFHQEGb52yLQ5aHcqchAABHwElUOVgQYk5HwCbk3S8an75HQEEbZFocrAiHcqghAABHwEhNLxqfvndHwCkLQ5WBBiVHQEIFHrhR64WHcqkhAABHwEjWp++dsi1HwCZul41P3ztHQECHztkWhyuHcqohAABHwEoIk3S8an9HwCYtDlYEGJNHQEDbpeNT98+HcqshAABHwEhHS8an755HwCxk3S8an75HQEFGZmZmZmaHcqwhAABHwEeO+dsi0OVHwCxQ5WBBiTdHQEEjlYEGJN2Hcq0hAABHwEd4EGJN0vJHwCwP3ztkWh1HQEBh64UeuFKHcq4hAABHwEct0vGp++dHwC63S8an755HQEFu+dsi0OWHcq8hAABHwEeMzMzMzM1HwC341P3ztkZHQEAAgxJul42HcrAhAABHwEcIEGJN0vJHwC5O2RaHKwJHQEIul41P3zuHcrEhAABHwEaPfO2RaHNHwDA2yLQ5WBBHQEJ64UeuFHuHcrIhAABHwEZYUeuFHrhHwDABR64UeuFHQEMO2RaHKwKHcrMhAABHwEZpeNT987ZHwDE2yLQ5WBBHQEIh64UeuFKHcrQhAABHwEdVHrhR64VHwCmeNT987ZFHQEAmp++dsi2HcrUhAABHwEckWhysCDFHwCkrhR64UexHQD7p++dsi0SHcrYhAABHwEZy0OVgQYlHwCpfO2RaHKxHQD61wo9cKPaHcrchAABHwEcqHKwIMSdHwCYyLQ5WBBlHQD6ItDlYEGKHcrghAABHwEXyLQ5WBBlHwClBBiTdLxtHQD8nKwIMSbqHcrkhAABHwEaoEGJN0vJHwCS1wo9cKPZHQD8sSbpeNT+HcrohAABHwEZszMzMzM1HwCyocrAgxJxHQD4JeNT987aHcrshAABHwEXPnbItDlZHwC3YEGJN0vJHQD2FHrhR64WHcrwhAABHwEWMCDEm6XlHwCvpeNT987ZHQDx0/fO2RaKHcr0hAABHwEX0euFHrhRHwDBVP3ztkWhHQDzztkWhysGHcr4hAABHwEXH752yLQ5HwCvpeNT987ZHQDtSLQ5WBBmHcr8hAABHwEZDlYEGJN1HwDFBBiTdLxtHQD4IcrAgxJyHcsAhAABHwEVPGp++dslHwDD0euFHrhRHQDxiTdLxqfyHcsEhAABHwEaLAgxJul5HwDKR64UeuFJHQD16HKwIMSeHcsIhAABHwEUTdLxqfvpHwCosi0OVgQZHQDzS8an7522HcsMhAABHwESu2RaHKwJHwCi4UeuFHrhHQDvT987ZFoeHcsQhAABHwEQ141P3ztlHwCrMzMzMzM1HQDs2yLQ5WBCHcsUhAABHwERO+dsi0OVHwCZN0vGp++dHQDxuFHrhR66HcsYhAABHwEPLZFocrAhHwCvn752yLQ5HQDvwYk3S8aqHcschAABHwETQIMSbpeNHwCRQYk3S8apHQD0NkWhysCGHcsghAABHwEPj987ZFodHwCTtDlYEGJNHQDtU/fO2RaKHcskhAABHwER9T987ZFpHwCHjU/fO2RdHQD27ZFocrAiHcsohAABHwERFgQYk3S9HwCtztkWhysFHQDnqfvnbItGHcsshAABHwEPT987ZFodHwC1iTdLxqfxHQDlKwIMSbpiHcswhAABHwEMawIMSbphHwCxVgQYk3S9HQDlRaHKwIMWHcs0hAABHwEQZFocrAgxHwC3PXCj1wo9HQDffvnbItDmHcs4hAABHwEL/O2RaHKxHwCnvGp++dslHQDke+dsi0OWHcs8hAABHwER8rAgxJulHwCs+dsi0OVhHQDeVgQYk3S+HctAhAABHwES+dsi0OVhHwCphR64UeuFHQDjztkWhysGHctEhAABHwEKaHKwIMSdHwC4WhysCDEpHQDl8rAgxJumHctIhAABHwEHlP3ztkWhHwC1VgQYk3S9HQDmggxJul42HctMhAABHwEGVP3ztkWhHwCvxqfvnbItHQDhmJN0vGqCHctQhAABHwEGH752yLQ5HwC/rhR64UexHQDoFocrAgxKHctUhAABHwED90vGp++dHwCtPXCj1wo9HQDhrhR64UeyHctYhAABHwEH9DlYEGJNHwDET987ZFodHQDmHKwIMSbqHctchAABHwEKvO2RaHKxHwDB6HKwIMSdHQDmsi0OVgQaHctghAABHwEH49cKPXClHwCtXCj1wo9dHQDdbZFocrAiHctkhAABHwEG9kWhysCFHwCn+dsi0OVhHQDYk3S8an76HctohAABHwEHyDEm6XjVHwCcKwIMSbphHQDYKwIMSbpiHctshAABHwEHx64UeuFJHwCup++dsi0RHQDTrxqfvnbKHctwhAABHwEHZ++dsi0RHwCXRaHKwIMVHQDT9si0OVgSHct0hAABHwEGOVgQYk3VHwC5DlYEGJN1HQDTSsCDEm6aHct4hAABHwEHIUeuFHrhHwDANkWhysCFHQDQCDEm6XjWHct8hAABHwEEMan752yNHwC60vGp++dtHQDV0euFHrhSHcuAhAABHwEIzlYEGJN1HwCXO2RaHKwJHQDcc7ZFocrCHcuEhAABHwEJCLQ5WBBlHwCLgQYk3S8dHQDcotDlYEGKHcuIhAABHwEGRiTdLxqhHwCG1wo9cKPZHQDd3Cj1wo9eHcuMhAABHwELQQYk3S8dHwCHhR64UeuFHQDgbZFocrAiHcuQhAABHwEFtLxqfvndHwCDYk3S8an9HQDiVP3ztkWiHcuUhAABHwELqHKwIMSdHwB2vGp++dslHQDf2BBiTdLyHcuYhAABHwEN8SbpeNT9HwCM1wo9cKPZHQDfF41P3ztmHcuchAABHwEEij1wo9cNHwCGpeNT987ZHQDZyLQ5WBBmHcughAABHwECSLQ5WBBlHwB+Yk3S8an9HQDZnKwIMSbqHcukhAABHwEDj1wo9cKRHwBoWhysCDEpHQDaHbItDlYGHcuohAABHwEAkeuFHrhRHwCAXjU/fO2RHQDUgxJul41SHcushAABHwEE3ztkWhytHwBgDEm6XjVBHQDWggxJul42HcuwhAABHwD+oMSbpeNVHwCLp++dsi0RHQDUZmZmZmZqHcu0hAABHwD8xqfvnbItHwBvR64UeuFJHQDUYUeuFHriHcu4hAABHwD7an752yLRHwCOHKwIMSbpHQDPUeuFHrhSHcu8hAABHwEDbQ5WBBiVHwBf87ZFocrBHQDe987ZFocuHcvAhAABHwEEzlYEGJN1HwBMeuFHrhR9HQDgdLxqfvneHcvEhAABHwEDjdLxqfvpHwA1T987ZFodHQDdItDlYEGKHcvIhAABHwEEfO2RaHKxHwBIp++dsi0RHQDme+dsi0OWHcvMhAABHwEBHztkWhytHwAvrhR64UexHQDdTtkWhysGHcvQhAABHwEGel41P3ztHwAwWhysCDEpHQDon752yLQ6HcvUhAABHwEE5FocrAgxHwBbsi0OVgQZHQDpZ2yLQ5WCHcvYhAABHwEFNT987ZFpHwAcxJul41P5HQDaRJul41P6HcvchAABHwEEk/fO2RaJHv/szMzMzMzNHQDXDlYEGJN2HcvghAABHwECmhysCDEpHv+YcrAgxJulHQDZm6XjU/fSHcvkhAABHwEHRaHKwIMVHv+/XCj1wo9dHQDV987ZFocuHcvohAABHwEBxJul41P5HP9Cj1wo9cKRHQDW/vnbItDmHcvshAABHwEI1YEGJN0xHv/lHrhR64UhHQDRMi0OVgQaHcvwhAABHwEL2BBiTdLxHv/in752yLQ5HQDSRaHKwIMWHcv0hAABHwEIRBiTdLxtHv+isCDEm6XlHQDMIMSbpeNWHcv4hAABHwEBy0OVgQYlHv+wo9cKPXClHQDepeNT987aHcv8hAABHwD/BysCDEm9Hv8hysCDEm6ZHQDhFocrAgxKHcgAiAABHwD5uFHrhR65Hv91gQYk3S8dHQDeNkWhysCGHcgEiAABHwD+n752yLQ5Hv+FP3ztkWh1HQDnDlYEGJN2HcgIiAABHwD2wo9cKPXFHP+AAAAAAAABHQDdl41P3ztmHcgMiAABHwEA64UeuFHtHP90OVgQYk3VHQDqcrAgxJumHcgQiAABHwEAdkWhysCFHP8k3S8an755HQDwbItDlYEKHcgUiAABHwEBul41P3ztHP/T1wo9cKPZHQDzysCDEm6aHcgYiAABHwEBMrAgxJulHP/Gp++dsi0RHQD5lHrhR64WHcgciAABHwD4rxqfvnbJHv/qwIMSbpeNHQDcKwIMSbpiHcggiAABHwDz++dsi0OVHv/5eNT987ZFHQDYtT987ZFqHcgkiAABHwD0euFHrhR9Hv/KLQ5WBBiVHQDTUvGp++duHcgoiAABHwDzCDEm6XjVHwAs9cKPXCj1HQDX6XjU/fO6HcgsiAABHwDwgxJul41RHv+aPXCj1wo9HQDRGp++dsi2HcgwiAABHwDu++dsi0OVHwA/S8an7521HQDbxJul41P6Hcg0iAABHwDqJul41P31HwBIk3S8an75HQDacrAgxJumHcg4iAABHwDvTtkWhysFHwA/ZFocrAgxHQDhRJul41P6Hcg8iAABHwDqysCDEm6ZHwBIbpeNT989HQDjMzMzMzM2HchAiAABHwDnlYEGJN0xHwBOeuFHrhR9HQDfMSbpeNT+HchEiAABHwD5Y1P3ztkZHv+2BBiTdLxtHQDRaXjU/fO6HchIiAABHwD6Y1P3ztkZHv8j1wo9cKPZHQDMan752yLSHchMiAABHwD5R64UeuFJHP/UKPXCj1wpHQDM2yLQ5WBCHchQiAABHwEAE3S8an75Hv93ztkWhysFHQDKmZmZmZmaHchUiAABHwD4U/fO2RaJHP/9ocrAgxJxHQDI1gQYk3S+HchYiAABHwEAkeuFHrhRHv83S8an7521HQDEszMzMzM2HchciAABHwEBkWhysCDFHP/AQYk3S8apHQDC4UeuFHriHchgiAABHwEAAYk3S8apHv/Qk3S8an75HQDBAxJul41SHchkiAABHwECAxJul41RHP/NocrAgxJxHQC6wo9cKPXGHchoiAABHwEAdsi0OVgRHv/DpeNT987ZHQC3Cj1wo9cOHchsiAABHwEB4crAgxJxHP9gAAAAAAABHQCowo9cKPXGHchwiAABHwEBdkWhysCFHP8bpeNT987ZHQCzYk3S8an+Hch0iAABHwD5Qo9cKPXFHP/6TdLxqfvpHQDRqwIMSbpiHch4iAABHwD3rhR64UexHQAqdsi0OVgRHQDSXjU/fO2SHch8iAABHwDxnrhR64UhHQAxYEGJN0vJHQDSZ2yLQ5WCHciAiAABHwD6U/fO2RaJHQA+FHrhR64VHQDXVP3ztkWiHciEiAABHwDv4EGJN0vJHQBK5WBBiTdNHQDR0OVgQYk6HciIiAABHwEABBiTdLxtHQBGk3S8an75HQDWGJN0vGqCHciMiAABHwEBKPXCj1wpHQBScrAgxJulHQDa8KPXCj1yHciQiAABHwED1wo9cKPZHQBbQ5WBBiTdHQDZ0OVgQYk6HciUiAABHwEEisCDEm6ZHQBqwIMSbpeNHQDiAxJul41SHciYiAABHwEHqn752yLRHQBtocrAgxJxHQDbqwIMSbpiHciciAABHwEFVYEGJN0xHQBmcrAgxJulHQDdJ++dsi0SHcigiAABHwDue+dsi0OVHQAPQ5WBBiTdHQDS7peNT98+HcikiAABHwDoqfvnbItFHQAQQYk3S8apHQDSNT987ZFqHcioiAABHwDnBiTdLxqhHQAJqfvnbItFHQDMWhysCDEqHcisiAABHwDl52yLQ5WBHP/ifvnbItDlHQDWEGJN0vGqHciwiAABHwDiVP3ztkWhHQAOl41P3ztlHQDLEm6XjU/iHci0iAABHwDmWhysCDEpHQAB87ZFocrBHQDb1P3ztkWiHci4iAABHwDj3Cj1wo9dHP/IQYk3S8apHQDgBysCDEm+Hci8iAABHwDkP3ztkWh1HP/fztkWhysFHQDkzdLxqfvqHcjAiAABHwDhztkWhysFHP6si0OVgQYlHQDei0OVgQYmHcjEiAABHwDq52yLQ5WBHQAGHKwIMSbpHQDIqPXCj1wqHcjIiAABHwDqMCDEm6XlHQAQtDlYEGJNHQDC987ZFocuHcjMiAABHwDo7peNT989HQBANT987ZFpHQDCBysCDEm+HcjQiAABHwDvHKwIMSbpHQADGp++dsi1HQC/Yk3S8an+HcjUiAABHwDpz987ZFodHQBITdLxqfvpHQC7OVgQYk3WHcjYiAABHwDzCTdLxqfxHQAj52yLQ5WBHQC/PXCj1wo+HcjciAABHwDnH752yLQ5HQBLvnbItDlZHQDGMCDEm6XmHcjgiAABHwDkR64UeuFJHQBgHKwIMSbpHQDFzMzMzMzOHcjkiAABHwDgPXCj1wo9HQBdBiTdLxqhHQDBTtkWhysGHcjoiAABHwDhffO2RaHNHQBkwIMSbpeNHQDLLAgxJul6HcjsiAABHwDc1P3ztkWhHQBO/fO2RaHNHQDBqfvnbItGHcjwiAABHwDieuFHrhR9HQB7lYEGJN0xHQDNLQ5WBBiWHcj0iAABHwDfBysCDEm9HQB/O2RaHKwJHQDSJ++dsi0SHcj4iAABHwDf2BBiTdLxHQCKvnbItDlZHQDUj1wo9cKSHcj8iAABHwDby8an7521HQCMn752yLQ5HQDYzdLxqfvqHckAiAABHwDhOFHrhR65HQBodsi0OVgRHQC564UeuFHuHckEiAABHwDfiTdLxqfxHQBi+dsi0OVhHQCvJN0vGp/CHckIiAABHwDaJN0vGp/BHQBXdLxqfvndHQCulYEGJN0yHckMiAABHwDfXjU/fO2RHQB3qfvnbItFHQColYEGJN0yHckQiAABHwDV7ItDlYEJHQBhHrhR64UhHQCwGJN0vGqCHckUiAABHwDk+uFHrhR9HQB+0OVgQYk5HQClZFocrAgyHckYiAABHwDniTdLxqfxHQByhysCDEm9HQCfVgQYk3S+HckciAABHwDmqfvnbItFHQCIFHrhR64VHQCpCDEm6XjWHckgiAABHwDaTMzMzMzNHQBDN0vGp++dHQCrLxqfvnbKHckkiAABHwDVtkWhysCFHQAtLxqfvnbJHQCnbpeNT98+HckoiAABHwDSsi0OVgQZHQBBCj1wo9cNHQCd7ZFocrAiHcksiAABHwDX1gQYk3S9HQAAYk3S8an9HQCkcrAgxJumHckwiAABHwDPrxqfvnbJHQAtYEGJN0vJHQCYKPXCj1wqHck0iAABHwDTqfvnbItFHP+3S8an7521HQClkWhysCDGHck4iAABHwDRAgxJul41HP9iTdLxqfvpHQCcsCDEm6XmHck8iAABHwDSH752yLQ5HP+GyLQ5WBBlHQCv6XjU/fO6HclAiAABHwDM0/fO2RaJHv+EvGp++dslHQCeeNT987ZGHclEiAABHwDN52yLQ5WBHv9XztkWhysFHQCxbpeNT98+HclIiAABHwDLTtkWhysFHv+1HrhR64UhHQCotkWhysCGHclMiAABHwDTwo9cKPXFHQBVfO2RaHKxHQCbnbItDlYGHclQiAABHwDSztkWhysFHQBf++dsi0OVHQCRXCj1wo9eHclUiAABHwDPu2RaHKwJHQB0zMzMzMzNHQCSJN0vGp/CHclYiAABHwDYJN0vGp/BHQBj0vGp++dtHQCLocrAgxJyHclciAABHwDNbZFocrAhHQB65WBBiTdNHQCJ/fO2RaHOHclgiAABHwDa87ZFocrBHQBOsCDEm6XlHQCJCDEm6XjWHclkiAABHwDf+dsi0OVhHQBS1P3ztkWhHQCCaHKwIMSeHcloiAABHwDib52yLQ5ZHQA6XjU/fO2RHQB/Jul41P32HclsiAABHwDnbZFocrAhHQA/ztkWhysFHQBywIMSbpeOHclwiAABHwDPa4UeuFHtHQB/U/fO2RaJHQCbbItDlYEKHcl0iAABHwDMQYk3S8apHQCJgQYk3S8dHQCcGJN0vGqCHcl4iAABHwDGQ5WBBiTdHQCHIMSbpeNVHQCdeuFHrhR+Hcl8iAABHwDOhR64UeuFHQCR1P3ztkWhHQCj6XjU/fO6HcmAiAABHwDDp++dsi0RHQCKWhysCDEpHQClJul41P32HcmEiAABHwDMSsCDEm6ZHQCdBiTdLxqhHQChVgQYk3S+HcmIiAABHwDJLQ5WBBiVHQCd52yLQ5WBHQCZfvnbItDmHcmMiAABHwDNyLQ5WBBlHQCkrhR64UexHQCnBBiTdLxuHcmQiAABHwDD9LxqfvndHQCBcKPXCj1xHQCVp++dsi0SHcmUiAABHwC8SbpeNT99HQB/2yLQ5WBBHQCUtkWhysCGHcmYiAABHwC2ZmZmZmZpHQCKn752yLQ5HQCTo9cKPXCmHcmciAABHwC5l41P3ztlHQBxgQYk3S8dHQCLFHrhR64WHcmgiAABHwCstDlYEGJNHQCK3S8an755HQCVGJN0vGqCHcmkiAABHwC90vGp++dtHQBafvnbItDlHQCMHKwIMSbqHcmoiAABHwC6CDEm6XjVHQBMdsi0OVgRHQCCwo9cKPXGHcmsiAABHwC+gQYk3S8dHQBTpeNT987ZHQBw1P3ztkWiHcmwiAABHwCyJul41P31HQBDwo9cKPXFHQBa4UeuFHriHcm0iAABHwC/WBBiTdLxHQBWuFHrhR65HQBMeuFHrhR+Hcm4iAABHwC6sCDEm6XlHQBPT987ZFodHQBdlYEGJN0yHcm8iAABHwC7++dsi0OVHQCTYk3S8an9HQCREGJN0vGqHcnAiAABHwC3P3ztkWh1HQCeCj1wo9cNHQCQ1wo9cKPaHcnEiAABHwC1ItDlYEGJHQCidLxqfvndHQCcJul41P32HcnIiAABHwC+SbpeNT99HQClgQYk3S8dHQCKHKwIMSbqHcnMiAABHwCuItDlYEGJHQCpRaHKwIMVHQCdWhysCDEqHcnQiAABHwC6jU/fO2RdHQCeRaHKwIMVHQCkZFocrAgyHcnUiAABHwC4SbpeNT99HQCgtDlYEGJNHQCvn752yLQ6HcnYiAABHwCuWBBiTdLxHQCa4UeuFHrhHQCz/fO2RaHOHcnciAABHwDBIMSbpeNVHQCeHrhR64UhHQC2R64UeuFKHcngiAABHwCqhysCDEm9HQCdeNT987ZFHQC8tDlYEGJOHcnkiAABHwCp/fO2RaHNHQCTHKwIMSbpHQCuFHrhR64WHcnoiAABHwCgeNT987ZFHQCNRaHKwIMVHQCxdLxqfvneHcnsiAABHwCWi0OVgQYlHQCUQYk3S8apHQCxrhR64UeyHcnwiAABHwCexqfvnbItHQCDXjU/fO2RHQCqeuFHrhR+Hcn0iAABHwCVU/fO2RaJHQCcDlYEGJN1HQCrvGp++dsmHcn4iAABHwCmo9cKPXClHQB0o9cKPXClHQCsN0vGp++eHcn8iAABHwCuS8an7521HQB1T987ZFodHQC0hR64UeuGHcoAiAABHwCmCj1wo9cNHQBii0OVgQYlHQCliTdLxqfyHcoEiAABHwC1UeuFHrhRHQBkRaHKwIMVHQC2EGJN0vGqHcoIiAABHwCtIMSbpeNVHQBRZFocrAgxHQCnEm6XjU/iHcoMiAABHwC0uFHrhR65HQBSeuFHrhR9HQCvWBBiTdLyHcoQiAABHwCPBBiTdLxtHQCRFocrAgxJHQC4j1wo9cKSHcoUiAABHwCE52yLQ5WBHQCWyLQ5WBBlHQC5vnbItDlaHcoYiAABHwB+QYk3S8apHQCXBBiTdLxtHQCvAgxJul42HcociAABHwB8MSbpeNT9HQCRkWhysCDFHQDBP3ztkWh2HcogiAABHwB8p++dsi0RHQCO7ZFocrAhHQCpan752yLSHcokiAABHwCDRaHKwIMVHQCS7ZFocrAhHQDGysCDEm6aHcooiAABHwB47ZFocrAhHQCN0OVgQYk5HQDLMCDEm6XmHcosiAABHwBjiTdLxqfxHQCS0OVgQYk5HQDLi0OVgQYmHcowiAABHwBUcrAgxJulHQCGMzMzMzM1HQDQ/vnbItDmHco0iAABHwBAcrAgxJulHQCTvnbItDlZHQDN+dsi0OViHco4iAABHwBS9cKPXCj1HQCO64UeuFHtHQDOKwIMSbpiHco8iAABHwB1qfvnbItFHQCgUeuFHrhRHQCsHKwIMSbqHcpAiAABHwBnCj1wo9cNHQChEGJN0vGpHQCjAAAAAAACHcpEiAABHwBR87ZFocrBHQCbxqfvnbItHQCl752yLQ5aHcpIiAABHwBj3ztkWhytHQCsocrAgxJxHQCfXjU/fO2SHcpMiAABHwBJbItDlYEJHQCdl41P3ztlHQCuocrAgxJyHcpQiAABHwB4SbpeNT99HQCw5WBBiTdNHQCaFHrhR64WHcpUiAABHwBzvnbItDlZHQC7wIMSbpeNHQCU8an752yOHcpYiAABHwCDaHKwIMSdHQC/3S8an755HQCPan752yLSHcpciAABHwB3Q5WBBiTdHQDHb52yLQ5ZHQCIR64UeuFKHcpgiAABHwCM0vGp++dtHQDFp++dsi0RHQCE52yLQ5WCHcpkiAABHwCD6XjU/fO5HQDEUeuFHrhRHQCJk3S8an76HcpoiAABHwBJ752yLQ5ZHQCVMzMzMzM1HQCesi0OVgQaHcpsiAABHwAqbpeNT989HQCQHKwIMSbpHQCf41P3ztkaHcpwiAABHwAGl41P3ztlHQCXi0OVgQYlHQCcGJN0vGqCHcp0iAABHwArXCj1wo9dHQCFjU/fO2RdHQCZ2RaHKwIOHcp4iAABHwAKPXCj1wo9HQCcqfvnbItFHQCTvGp++dsmHcp8iAABHwABysCDEm6ZHQB+7ZFocrAhHQCagQYk3S8eHcqAiAABHv/QIMSbpeNVHQB8l41P3ztlHQCRWhysCDEqHcqEiAABHv/qbpeNT989HQB1rhR64UexHQCkR64UeuFKHcqIiAABHv7Jul41P3ztHQBwdsi0OVgRHQCR7ZFocrAiHcqMiAABHv97ItDlYEGJHQBpnbItDlYFHQCk0OVgQYk6HcqQiAABHP9NkWhysCDFHQBmyLQ5WBBlHQCbnbItDlYGHcqUiAABHv/HrhR64UexHQCYHKwIMSbpHQCiPXCj1wo+HcqYiAABHP7DlYEGJN0xHQCePXCj1wo9HQCfO2RaHKwKHcqciAABHP/Cn752yLQ5HQCXN0vGp++dHQCY5WBBiTdOHcqgiAABHP+bZFocrAgxHQCjO2RaHKwJHQCpJN0vGp/CHcqkiAABHP/2p++dsi0RHQCRWBBiTdLxHQCdaHKwIMSeHcqoiAABHP/9YEGJN0vJHQCp0OVgQYk5HQCmU/fO2RaKHcqsiAABHQAHvnbItDlZHQCreuFHrhR9HQCcrhR64UeyHcqwiAABHQAUeuFHrhR9HQCtGJN0vGqBHQCuBBiTdLxuHcq0iAABHP++dsi0OVgRHQCYIMSbpeNVHQCOQ5WBBiTeHcq4iAABHP/2p++dsi0RHQCSDlYEGJN1HQCHAgxJul42Hcq8iAABHQArQ5WBBiTdHQCUPXCj1wo9HQCIsCDEm6XmHcrAiAABHP/eVgQYk3S9HQCUYEGJN0vJHQB2p++dsi0SHcrEiAABHQBCo9cKPXClHQCNbpeNT989HQCFztkWhysGHcrIiAABHP7eNT987ZFpHQCP+dsi0OVhHQBwuFHrhR66HcrMiAABHv9ZmZmZmZmZHQCR6XjU/fO5HQBU1P3ztkWiHcrQiAABHv+tcKPXCj1xHQCf1P3ztkWhHQBVAgxJul42HcrUiAABHQA4CDEm6XjVHQCdSbpeNT99HQCNj1wo9cKSHcrYiAABHQBSsCDEm6XlHQCfgxJul41RHQCQDEm6XjVCHcrciAABHQBbpeNT987ZHQCX2RaHKwINHQCYbItDlYEKHcrgiAABHQBVwo9cKPXFHQCrItDlYEGJHQCTxqfvnbIuHcrkiAABHQBuuFHrhR65HQCVgQYk3S8dHQCYItDlYEGKHcroiAABHQBPAgxJul41HQCzGp++dsi1HQCLGp++dsi2HcrsiAABHQBT0vGp++dtHQC+wIMSbpeNHQCOGp++dsi2HcrwiAABHQBLT987ZFodHQDCtDlYEGJNHQCEwo9cKPXGHcr0iAABHQBS9cKPXCj1HQDITMzMzMzNHQCEZFocrAgyHcr4iAABHQBNwo9cKPXFHQCTyLQ5WBBlHQCfZmZmZmZqHcr8iAABHQBTFocrAgxJHQCMqfvnbItFHQCoQ5WBBiTeHcsAiAABHQBNP3ztkWh1HQCA52yLQ5WBHQCmJul41P32HcsEiAABHQBIk3S8an75HQCROVgQYk3VHQCyaHKwIMSeHcsIiAABHQBO/fO2RaHNHQB0rAgxJul5HQCtZmZmZmZqHcsMiAABHQBUTdLxqfvpHQCbBBiTdLxtHQC2jU/fO2ReHcsQiAABHQBJXCj1wo9dHQCjWhysCDEpHQC5uFHrhR66HcsUiAABHQBnvnbItDlZHQCbaHKwIMSdHQC3GJN0vGqCHcsYiAABHQBGxJul41P5HQB8PXCj1wo9HQCcVgQYk3S+HcsciAABHQBB52yLQ5WBHQBmBBiTdLxtHQCZaHKwIMSeHcsgiAABHQBVMzMzMzM1HQBXU/fO2RaJHQCa7ZFocrAiHcskiAABHQAzvnbItDlZHQBkyLQ5WBBlHQCN3S8an756HcsoiAABHQBnbItDlYEJHQBdxqfvnbItHQCY3ztkWhyuHcssiAABHQBJR64UeuFJHQBsi0OVgQYlHQCGgxJul41SHcswiAABHQBRtkWhysCFHQBDeNT987ZFHQCeWBBiTdLyHcs0iAABHQBjiTdLxqfxHQApeNT987ZFHQCgVgQYk3S+Hcs4iAABHQBu3S8an755HQAbZFocrAgxHQCWBiTdLxqiHcs8iAABHQBcBBiTdLxtHQADEm6XjU/hHQCm752yLQ5aHctAiAABHQBlGp++dsi1HQAYan752yLRHQCNgQYk3S8eHctEiAABHQBV41P3ztkZHQAReNT987ZFHQCyP3ztkWh2HctIiAABHQBQUeuFHrhRHP/YYk3S8an9HQC5j1wo9cKSHctMiAABHQA+sCDEm6XlHP/eRaHKwIMVHQC/peNT987aHctQiAABHQBbeNT987ZFHP9iDEm6XjVBHQC6NT987ZFqHctUiAABHQCB2RaHKwINHQASRaHKwIMVHQCWzMzMzMzOHctYiAABHQCILxqfvnbJHP//O2RaHKwJHQCOGp++dsi2HctciAABHQCIZmZmZmZpHP93jU/fO2RdHQCPS8an7522HctgiAABHQCTjU/fO2RdHQASfvnbItDlHQCOMSbpeNT+HctkiAABHQCMCDEm6XjVHv564UeuFHrhHQCXgQYk3S8eHctoiAABHQCaEm6XjU/hHQAEcrAgxJulHQCEan752yLSHctsiAABHQCU2yLQ5WBBHQAWRaHKwIMVHQBvN0vGp++eHctwiAABHQCXsi0OVgQZHQBHhR64UeuFHQBwm6XjU/fSHct0iAABHQCEpeNT987ZHv9AxJul41P5HQCHKwIMSbpiHct4iAABHQCEGJN0vGqBHv/tgQYk3S8dHQCHDEm6XjVCHct8iAABHQCMEm6XjU/hHwAJysCDEm6ZHQB+CDEm6XjWHcuAiAABHQBxN0vGp++dHwAEtDlYEGJNHQCEbpeNT98+HcuEiAABHQCNo9cKPXClHv/yLQ5WBBiVHQBsan752yLSHcuIiAABHQBe1P3ztkWhHv/kOVgQYk3VHQCOp++dsi0SHcuMiAABHQCQ4UeuFHrhHwAuHKwIMSbpHQCB3ztkWhyuHcuQiAABHQCYl41P3ztlHwBDFocrAgxJHQB2k3S8an76HcuUiAABHQCUeNT987ZFHwBZHrhR64UhHQBv2yLQ5WBCHcuYiAABHQCjOVgQYk3VHwBFXCj1wo9dHQCBXjU/fO2SHcuciAABHQCZp++dsi0RHwBkEGJN0vGpHQBjLxqfvnbKHcugiAABHQCnFocrAgxJHwAg5WBBiTdNHQCGhysCDEm+HcukiAABHQCyul41P3ztHwAkeuFHrhR9HQCKOVgQYk3WHcuoiAABHQC1Q5WBBiTdHv//O2RaHKwJHQCR5WBBiTdOHcusiAABHQC/m6XjU/fRHv/VYEGJN0vJHQCPgQYk3S8eHcuwiAABHQCLS8an7521HwBf752yLQ5ZHQB4SbpeNT9+Hcu0iAABHQCG41P3ztkZHwB1YEGJN0vJHQB1BiTdLxqiHcu4iAABHQB1S8an7521HwB1kWhysCDFHQB1N0vGp++eHcu8iAABHQCLRaHKwIMVHwCCMSbpeNT9HQCDMSbpeNT+HcvAiAABHQBrCj1wo9cNHwBnpeNT987ZHQB+rAgxJul6HcvEiAABHQCH5WBBiTdNHwB9987ZFoctHQCNi0OVgQYmHcvIiAABHQBrnbItDlYFHwCDCDEm6XjVHQBrpeNT987aHcvMiAABHQBUZmZmZmZpHwCEvnbItDlZHQBs0OVgQYk6HcvQiAABHQBMCDEm6XjVHwCFysCDEm6ZHQCB752yLQ5aHcvUiAABHQBOj1wo9cKRHwCOysCDEm6ZHQBfztkWhysGHcvYiAABHQA0an752yLRHwCCR64UeuFJHQCELxqfvnbKHcvciAABHQBOJN0vGp/BHwCM52yLQ5WBHQBH3ztkWhyuHcvgiAABHQBNkWhysCDFHwCVU/fO2RaJHQA2+dsi0OViHcvkiAABHQBNR64UeuFJHwCD52yLQ5WBHQBARaHKwIMWHcvoiAABHQBYrAgxJul5HwCKbpeNT989HQCJNT987ZFqHcvsiAABHQBTDlYEGJN1HwCLP3ztkWh1HQCUj1wo9cKSHcvwiAABHQBSfvnbItDlHwCAYk3S8an9HQCaGp++dsi2Hcv0iAABHQBip++dsi0RHwCSpeNT987ZHQCacrAgxJumHcv4iAABHQBEWhysCDEpHwB9KwIMSbphHQCgpeNT987aHcv8iAABHQB4HKwIMSbpHwCQ++dsi0OVHQCXNT987ZFqHcgAjAABHQBhHrhR64UhHwByIMSbpeNVHQCXbItDlYEKHcgEjAABHQBg9cKPXCj1HwBcWhysCDEpHQCb1P3ztkWiHcgIjAABHQBN1wo9cKPZHwBPjU/fO2RdHQCXsCDEm6XmHcgMjAABHQB13ztkWhytHwBQ5WBBiTdNHQCZHKwIMSbqHcgQjAABHQBCsCDEm6XlHwBFlYEGJN0xHQCeDlYEGJN2HcgUjAABHQCEOVgQYk3VHwBY3S8an755HQCgEGJN0vGqHcgYjAABHQCO41P3ztkZHwBS0OVgQYk5HQCa7ZFocrAiHcgcjAABHQCVgQYk3S8dHwBhhR64UeuFHQCZeuFHrhR+HcggjAABHQCP++dsi0OVHwBAbpeNT989HQCXMzMzMzM2HcgkjAABHQBIyLQ5WBBlHwBRR64UeuFJHQCNT987ZFoeHcgojAABHQAquFHrhR65HwBHhR64UeuFHQCIyLQ5WBBmHcgsjAABHQADXCj1wo9dHwBPkWhysCDFHQCO1wo9cKPaHcgwjAABHQAm0OVgQYk5HwBMLQ5WBBiVHQB5aHKwIMSeHcg0jAABHP/VP3ztkWh1HwBC0OVgQYk5HQCTAgxJul42Hcg4jAABHQBGIMSbpeNVHwBBocrAgxJxHQBtR64UeuFKHcg8jAABHP/3Cj1wo9cNHwBERaHKwIMVHQBwi0OVgQYmHchAjAABHQBH41P3ztkZHwBJZFocrAgxHQBWNT987ZFqHchEjAABHP/83S8an755HwBktDlYEGJNHQCP987ZFocuHchIjAABHP+pmZmZmZmZHwBt64UeuFHtHQCVyLQ5WBBmHchMjAABHP+pWBBiTdLxHwBnvnbItDlZHQChtDlYEGJOHchQjAABHP+tcKPXCj1xHwCDIMSbpeNVHQCUXCj1wo9eHchUjAABHv8987ZFocrBHwBlYEGJN0vJHQCmdsi0OVgSHchYjAABHP//Gp++dsi1HwBk6XjU/fO5HQCmul41P3zuHchcjAABHQACRaHKwIMVHwBdeNT987ZFHQCxwo9cKPXGHchgjAABHP/gk3S8an75HwBGwIMSbpeNHQCy41P3ztkaHchkjAABHQAwgxJul41RHwBe/fO2RaHNHQC1vnbItDlaHchojAABHP+gIMSbpeNVHwBCo9cKPXClHQC6WhysCDEqHchsjAABHP/0m6XjU/fRHwAxT987ZFodHQCrQYk3S8aqHchwjAABHP/dsi0OVgQZHwADvnbItDlZHQCrP3ztkWh2Hch0jAABHP5ysCDEm6XlHv/3O2RaHKwJHQCnjU/fO2ReHch4jAABHQAPtkWhysCFHv/WBBiTdLxtHQCkbpeNT98+Hch8jAABHv+eNT987ZFpHv/LZFocrAgxHQCs/fO2RaHOHciAjAABHQAC+dsi0OVhHP71wo9cKPXFHQCixqfvnbIuHciEjAABHQA7dLxqfvndHv/XztkWhysFHQCp87ZFocrCHciIjAABHv9edsi0OVgRHwAOVgQYk3S9HQCei0OVgQYmHciMjAABHv/pmZmZmZmZHwAEk3S8an75HQCZU/fO2RaKHciQjAABHwAYgxJul41RHwAjhR64UeuFHQCcU/fO2RaKHciUjAABHv/gtDlYEGJNHwADAgxJul41HQCNIMSbpeNWHciYjAABHwA9si0OVgQZHwAaJN0vGp/BHQCaZFocrAgyHcicjAABHv9e+dsi0OVhHv/MrAgxJul5HQCJQ5WBBiTeHcigjAABHv/TtkWhysCFHwAsIMSbpeNVHQCIzMzMzMzOHcikjAABHwAO0OVgQYk5HwBEQYk3S8apHQChKPXCj1wqHciojAABHwAvMzMzMzM1HwBUp++dsi0RHQCjsi0OVgQaHcisjAABHwAvdLxqfvndHwBbbItDlYEJHQCvYk3S8an+HciwjAABHwApsi0OVgQZHwBngQYk3S8dHQCb41P3ztkaHci0jAABHwBI4UeuFHrhHwBewIMSbpeNHQCz3S8an756Hci4jAABHwBCvGp++dslHwB7DlYEGJN1HQCek3S8an76Hci8jAABHwBBO2RaHKwJHwCF41P3ztkZHQCVn752yLQ6HcjAjAABHwBOWhysCDEpHwCP6XjU/fO5HQCYUeuFHrhSHcjEjAABHwBS/fO2RaHNHwCWU/fO2RaJHQCOkWhysCDGHcjIjAABHwAKwIMSbpeNHwBdrhR64UexHQC0lYEGJN0yHcjMjAABHwAIeuFHrhR9HwBn52yLQ5WBHQC/LQ5WBBiWHcjQjAABHwAQOVgQYk3VHwBYSbpeNT99HQDEMCDEm6XmHcjUjAABHv+4k3S8an75HwBzsi0OVgQZHQDAU/fO2RaKHcjYjAABHwAdiTdLxqfxHwBfBiTdLxqhHQDIffO2RaHOHcjcjAABHv+czMzMzMzNHwCA1P3ztkWhHQC352yLQ5WCHcjgjAABHwAKPXCj1wo9HwBDcKPXCj1xHQDDSLQ5WBBmHcjkjAABHwASHKwIMSbpHwAmdsi0OVgRHQDHYUeuFHriHcjojAABHwBAxJul41P5HwAjMzMzMzM1HQDI41P3ztkaHcjsjAABHwABkWhysCDFHv/0vGp++dslHQDFotDlYEGKHcjwjAABHwBPO2RaHKwJHwArlYEGJN0xHQDFrhR64UeyHcj0jAABHv+HztkWhysFHv/0GJN0vGqBHQDEG6XjU/fSHcj4jAABHP52yLQ5WBBlHv9pN0vGp++dHQDDuFHrhR66Hcj8jAABHP/QIMSbpeNVHv9BiTdLxqfxHQDB5mZmZmZqHckAjAABHv+KfvnbItDlHP+I9cKPXCj1HQDFN0vGp++eHckEjAABHwBE4UeuFHrhHwAUzMzMzMzNHQDNzdLxqfvqHckIjAABHwBaZmZmZmZpHwAIEGJN0vGpHQDPkGJN0vGqHckMjAABHwBjJul41P31Hv/G6XjU/fO5HQDMJeNT987aHckQjAABHwBaEGJN0vGpHv/0OVgQYk3VHQDVcan752yOHckUjAABHwB2FHrhR64VHv/HjU/fO2RdHQDK0vGp++duHckYjAABHwBwan752yLRHv/hJul41P31HQDXl41P3ztmHckcjAABHwBR3ztkWhytHwAbrhR64UexHQDYl41P3ztmHckgjAABHwBVMzMzMzM1Hv8WhysCDEm9HQDKotDlYEGKHckkjAABHwBZocrAgxJxHP+4k3S8an75HQDHBBiTdLxuHckojAABHwBLAgxJul41HP+n752yLQ5ZHQDCIMSbpeNWHcksjAABHwBV1wo9cKPZHQAIm6XjU/fRHQDJ9si0OVgSHckwjAABHwAyJN0vGp/BHP/ThR64UeuFHQDCS8an7522Hck0jAABHwBjFocrAgxJHQANiTdLxqfxHQDO++dsi0OWHck4jAABHwB5WBBiTdLxHQARYEGJN0vJHQDOi0OVgQYmHck8jAABHwBZZFocrAgxHQAOBBiTdLxtHQDUD1wo9cKSHclAjAABHwCDDlYEGJN1HQAViTdLxqfxHQDTIMSbpeNWHclEjAABHwBmFHrhR64VHQATCj1wo9cNHQDYqfvnbItGHclIjAABHwB8bpeNT989HQAXEm6XjU/hHQDYMzMzMzM2HclMjAABHwBRysCDEm6ZHP7jU/fO2RaJHQC71P3ztkWiHclQjAABHwBFmZmZmZmZHv4R64UeuFHtHQCx7ZFocrAiHclUjAABHwA7Q5WBBiTdHP/VLxqfvnbJHQCtrAgxJul6HclYjAABHwBVrhR64UexHv+LxqfvnbItHQCqDlYEGJN2HclcjAABHwBKZmZmZmZpHQAIQYk3S8apHQCseuFHrhR+HclgjAABHwBin752yLQ5Hv/iTdLxqfvpHQCxBiTdLxqiHclkjAABHwBlXCj1wo9dHv+YMSbpeNT9HQC7GJN0vGqCHclojAABHwASLQ5WBBiVHP/bAgxJul41HQCq2RaHKwIOHclsjAABHwADU/fO2RaJHQASPXCj1wo9HQCkn752yLQ6HclwjAABHwAV64UeuFHtHQAPrhR64UexHQCZP3ztkWh2Hcl0jAABHv+Jul41P3ztHQAVul41P3ztHQCkJN0vGp/CHcl4jAABHwARmZmZmZmZHP/dHrhR64UhHQCT++dsi0OWHcl8jAABHP5WBBiTdLxtHQAgo9cKPXClHQCvHKwIMSbqHcmAjAABHP/iLQ5WBBiVHQApmZmZmZmZHQCvBiTdLxqiHcmEjAABHQADpeNT987ZHQAmNT987ZFpHQC33S8an756HcmIjAABHQAEKPXCj1wpHQAzhR64UeuFHQCmi0OVgQYmHcmMjAABHwApcKPXCj1xHQAyRaHKwIMVHQCVHKwIMSbqHcmQjAABHwA5FocrAgxJHQA0SbpeNT99HQCKHKwIMSbqHcmUjAABHwAWyLQ5WBBlHQAvMzMzMzM1HQCBl41P3ztmHcmYjAABHwBGp++dsi0RHQBQOVgQYk3VHQCI6XjU/fO6HcmcjAABHwAhul41P3ztHQAmj1wo9cKRHQBw1P3ztkWiHcmgjAABHwBOBBiTdLxtHQBVAgxJul41HQCUMzMzMzM2HcmkjAABHwA3ztkWhysFHQBL3ztkWhytHQCa8an752yOHcmojAABHv/can752yLRHQA2fvnbItDlHQCEWBBiTdLyHcmsjAABHv9UOVgQYk3VHQA0WhysCDEpHQB5xqfvnbIuHcmwjAABHP+9si0OVgQZHQArO2RaHKwJHQCCuFHrhR66Hcm0jAABHv8+dsi0OVgRHQBPaHKwIMSdHQBtdLxqfvneHcm4jAABHP/PvnbItDlZHQA9qfvnbItFHQCLHrhR64UiHcm8jAABHP+26XjU/fO5HQBRDlYEGJN1HQBd1wo9cKPaHcnAjAABHP/PvnbItDlZHQBsHKwIMSbpHQBU8an752yOHcnEjAABHQAYm6XjU/fRHQBnZFocrAgxHQBGKPXCj1wqHcnIjAABHP/2VgQYk3S9HQAR87ZFocrBHQB7aHKwIMSeHcnMjAABHQAoUeuFHrhRHQAN64UeuFHtHQCAdLxqfvneHcnQjAABHQBCan752yLRHQAUxJul41P5HQBtHrhR64UiHcnUjAABHQAvdLxqfvndHP/GBBiTdLxtHQCGJul41P32HcnYjAABHQA3Cj1wo9cNHQAP3ztkWhytHQBayLQ5WBBmHcncjAABHQAozMzMzMzNHv9O2RaHKwINHQB6NT987ZFqHcngjAABHQBWi0OVgQYlHQAgan752yLRHQBwvGp++dsmHcnkjAABHQBnKwIMSbphHQAjXCj1wo9dHQBgRaHKwIMWHcnojAABHQByQYk3S8apHP/wEGJN0vGpHQBdYEGJN0vKHcnsjAABHQB3peNT987ZHQBCtDlYEGJNHQBmk3S8an76HcnwjAABHQByhysCDEm9HP+4MSbpeNT9HQBsJN0vGp/CHcn0jAABHQBuan752yLRHQBZR64UeuFJHQBok3S8an76Hcn4jAABHQBjxqfvnbItHQBlU/fO2RaJHQBQcrAgxJumHcn8jAABHQB7mZmZmZmZHQBlN0vGp++dHQBADEm6XjVCHcoAjAABHQB8IMSbpeNVHP/hWBBiTdLxHQBKyLQ5WBBmHcoEjAABHQCEbpeNT989HP9SLQ5WBBiVHQBGhysCDEm+HcoIjAABHQCQMSbpeNT9HP+TMzMzMzM1HQBB1wo9cKPaHcoMjAABHQB+yLQ5WBBlHv9+uFHrhR65HQAotDlYEGJOHcoQjAABHQCStDlYEGJNHP/c7ZFocrAhHQAndLxqfvneHcoUjAABHQBp752yLQ5ZHv/Ik3S8an75HQA2VgQYk3S+HcoYjAABHQBYYk3S8an9Hv+kWhysCDEpHQAidsi0OVgSHcocjAABHQBpLxqfvnbJHv/+hysCDEm9HQBJKwIMSbpiHcogjAABHQCXcKPXCj1xHv6mZmZmZmZpHQBMvGp++dsmHcokjAABHQCjGp++dsi1HP7ocrAgxJulHQBKfvnbItDmHcoojAABHQCn752yLQ5ZHv+tT987ZFodHQAzxqfvnbIuHcosjAABHQCohR64UeuFHv7FocrAgxJxHQBgVgQYk3S+HcowjAABHQCxkWhysCDFHv/GuFHrhR65HQAzS8an7522Hco0jAABHQCy9cKPXCj1HP+el41P3ztlHQBigxJul41SHco4jAABHQC4N0vGp++dHP987ZFocrAhHQB4TdLxqfvqHco8jAABHQDBDEm6XjVBHP9SsCDEm6XlHQB564UeuFHuHcpAjAABHQCydsi0OVgRHP9cKPXCj1wpHQCEP3ztkWh2HcpEjAABHQChWBBiTdLxHv/bhR64UeuFHQAXztkWhysGHcpIjAABHQClO2RaHKwJHwALrhR64UexHP/vjU/fO2ReHcpMjAABHQCtkWhysCDFHv/szMzMzMzNHP+otDlYEGJOHcpQjAABHQCbwIMSbpeNHwAdDlYEGJN1HP+6PXCj1wo+HcpUjAABHQCsXCj1wo9dHv+DMzMzMzM1HP9zdLxqfvneHcpYjAABHQC2BBiTdLxtHwANkWhysCDFHP9o9cKPXCj2HcpcjAABHQC9YEGJN0vJHv/7ZFocrAgxHv+M7ZFocrAiHcpgjAABHQC30vGp++dtHv/zhR64UeuFHv/9si0OVgQaHcpkjAABHQDDT987ZFodHwAdysCDEm6ZHv+P3ztkWhyuHcpojAABHQCviTdLxqfxHwANeNT987ZFHwAHEm6XjU/iHcpsjAABHQDAotDlYEGJHwBD1wo9cKPZHv8qfvnbItDmHcpwjAABHQC464UeuFHtHwA45WBBiTdNHP+nbItDlYEKHcp0jAABHQC8qfvnbItFHv/BBiTdLxqhHwAbMzMzMzM2Hcp4jAABHQC6BiTdLxqhHv/BysCDEm6ZHwBEYk3S8an+Hcp8jAABHQC8PXCj1wo9HwAMvGp++dslHwBORaHKwIMWHcqAjAABHQDAHrhR64UhHP7N0vGp++dtHwBPztkWhysGHcqEjAABHQDBvGp++dslHwAjnbItDlYFHwBHLxqfvnbKHcqIjAABHQC8rAgxJul5HP/dLxqfvnbJHwBJ41P3ztkaHcqMjAABHQDArhR64UexHQAIvGp++dslHwA24UeuFHriHcqQjAABHQCzhysCDEm9HQAGNT987ZFpHwBSOVgQYk3WHcqUjAABHQCzTdLxqfvpHQAvZFocrAgxHwBITdLxqfvqHcqYjAABHQCrhysCDEm9HP/5++dsi0OVHwBhdLxqfvneHcqcjAABHQC7++dsi0OVHQAvU/fO2RaJHwA1T987ZFoeHcqgjAABHQCjtDlYEGJNHQBB87ZFocrBHwBctDlYEGJOHcqkjAABHQCrl41P3ztlHQBHGp++dsi1HwBNhR64UeuGHcqojAABHQCjm6XjU/fRHQAbZFocrAgxHwBmcrAgxJumHcqsjAABHQC2O2RaHKwJHwAYCDEm6XjVHwBe+dsi0OViHcqwjAABHQC5AAAAAAABHwA8rAgxJul5HwBsWhysCDEqHcq0jAABHQDCP3ztkWh1HwA4m6XjU/fRHwB0euFHrhR+Hcq4jAABHQCxDlYEGJN1HwBBN0vGp++dHwB+1P3ztkWiHcq8jAABHQDEGJN0vGqBHwAVysCDEm6ZHwB5ysCDEm6aHcrAjAABHQCw5WBBiTdNHwAgGJN0vGqBHwCG0OVgQYk6HcrEjAABHQDFJN0vGp/BHwBOLQ5WBBiVHwB1Jul41P32HcrIjAABHQDKm6XjU/fRHwBOtDlYEGJNHwB92yLQ5WBCHcrMjAABHQDKqwIMSbphHwBRcKPXCj1xHwCLCDEm6XjWHcrQjAABHQDN64UeuFHtHwBgfvnbItDlHwBzdLxqfvneHcrUjAABHQDOlHrhR64VHwBL752yLQ5ZHwCQQ5WBBiTeHcrYjAABHQDO987ZFoctHwBbpeNT987ZHwBb2yLQ5WBCHcrcjAABHQDLXCj1wo9dHwB0xJul41P5HwB0IMSbpeNWHcrgjAABHQDGVgQYk3S9HwBaBBiTdLxtHwCPcKPXCj1yHcrkjAABHQDFd87ZFoctHwBdAgxJul41HwCa0vGp++duHcrojAABHQDBu2RaHKwJHwBL3ztkWhytHwCfZmZmZmZqHcrsjAABHQDDhR64UeuFHwBz64UeuFHtHwCc41P3ztkaHcrwjAABHQC7752yLQ5ZHwBEi0OVgQYlHwCaFHrhR64WHcr0jAABHQC82RaHKwINHwB6OVgQYk3VHwCW1P3ztkWiHcr4jAABHQC8qfvnbItFHwB5wo9cKPXFHwCMwo9cKPXGHcr8jAABHQC1OVgQYk3VHwCA3ztkWhytHwCcCDEm6XjWHcsAjAABHQDC41P3ztkZHwBF87ZFocrBHwCpYk3S8an+HcsEjAABHQC/n752yLQ5HwAtiTdLxqfxHwCvsi0OVgQaHcsIjAABHQC08an752yNHwBA6XjU/fO5HwCy2yLQ5WBCHcsMjAABHQDDMSbpeNT9HwAg1P3ztkWhHwC5eNT987ZGHcsQjAABHQC0eNT987ZFHwBSsCDEm6XlHwC3Em6XjU/iHcsUjAABHQDBeNT987ZFHv/vztkWhysFHwC/Yk3S8an+HcsYjAABHQDCNkWhysCFHv+BJul41P31HwC4T987ZFoeHcscjAABHQDFF41P3ztlHv/o1P3ztkWhHwDEnrhR64UiHcsgjAABHQCsTdLxqfvpHwArCj1wo9cNHwCwkWhysCDGHcskjAABHQChUeuFHrhRHwA2yLQ5WBBlHwCzKwIMSbpiHcsojAABHQCd5WBBiTdNHwAftkWhysCFHwC9S8an7522HcssjAABHQCZ9cKPXCj1HwArdLxqfvndHwCpvnbItDlaHcswjAABHQCh+dsi0OVhHv/6n752yLQ5HwC/si0OVgQaHcs0jAABHQCdiTdLxqfxHwA9N0vGp++dHwCe3ztkWhyuHcs4jAABHQCfVgQYk3S9HwBW2RaHKwINHwCfEm6XjU/iHcs8jAABHQCh3ztkWhytHwBeNT987ZFpHwCTvGp++dsmHctAjAABHQCi/fO2RaHNHwB1peNT987ZHwCTQ5WBBiTeHctEjAABHQCWPXCj1wo9HwAyHKwIMSbpHwDBhR64UeuGHctIjAABHQCRT987ZFodHwAdgQYk3S8dHwDGJul41P32HctMjAABHQCFrAgxJul5HwAUgxJul41RHwDEwYk3S8aqHctQjAABHQCSmZmZmZmZHwA4euFHrhR9HwDLR64UeuFKHctUjAABHQB+1P3ztkWhHwAyLQ5WBBiVHwDD41P3ztkaHctYjAABHQCelYEGJN0xHwA/U/fO2RaJHwDMk3S8an76HctcjAABHQCM41P3ztkZHwAhP3ztkWh1HwDP5WBBiTdOHctgjAABHQCgo9cKPXClHwBOrAgxJul5HwDRUOVgQYk6HctkjAABHQCCzMzMzMzNHv/XO2RaHKwJHwDEl41P3ztmHctojAABHQBvfO2RaHKxHv+2ZmZmZmZpHwDEJ++dsi0SHctsjAABHQBnxqfvnbItHv9xqfvnbItFHwDJm6XjU/fSHctwjAABHQBtdLxqfvndHP8P3ztkWhytHwC/wIMSbpeOHct0jAABHQBxnbItDlYFHP9tT987ZFodHwDMDU/fO2ReHct4jAABHQBWXjU/fO2RHP+BiTdLxqfxHwC9eNT987ZGHct8jAABHQBLdLxqfvndHP/a8an752yNHwDCDEm6XjVCHcuAjAABHQBLtkWhysCFHv7Em6XjU/fRHwC0uFHrhR66HcuEjAABHQAsKPXCj1wpHP/wtDlYEGJNHwDA/fO2RaHOHcuIjAABHQAtBiTdLxqhHP9N0vGp++dtHwCybItDlYEKHcuMjAABHQAXMzMzMzM1HP/NHrhR64UhHwC5FocrAgxKHcuQjAABHQBV64UeuFHtHv++l41P3ztlHwDLgxJul41SHcuUjAABHQBM1P3ztkWhHv+Qo9cKPXClHwDQsCDEm6XmHcuYjAABHQA5++dsi0OVHP+CTdLxqfvpHwDP/fO2RaHOHcucjAABHQBDO2RaHKwJHv/4Yk3S8an9HwDTSsCDEm6aHcugjAABHQAWdsi0OVgRHP9SbpeNT989HwDOCTdLxqfyHcukjAABHQA4/fO2RaHNHv/mhysCDEm9HwDZFocrAgxKHcuojAABHQAoi0OVgQYlHwAb752yLQ5ZHwDb3S8an756HcusjAABHQBFYEGJN0vJHwA+TdLxqfvpHwDc5mZmZmZqHcuwjAABHQBV52yLQ5WBHwAv52yLQ5WBHwDgwo9cKPXGHcu0jAABHQBDCj1wo9cNHP/t0vGp++dtHwDRtT987ZFqHcu4jAABHQAn987ZFoctHQAaVgQYk3S9HwDSQIMSbpeOHcu8jAABHQAODEm6XjVBHQAUrAgxJul5HwDXWRaHKwIOHcvAjAABHQA+yLQ5WBBlHQBC2RaHKwINHwDSLAgxJul6HcvEjAABHQAfvnbItDlZHQAMKPXCj1wpHwDbm6XjU/fSHcvIjAABHQBGJN0vGp/BHQBJbItDlYEJHwDMm6XjU/fSHcvMjAABHQAxocrAgxJxHQBWZmZmZmZpHwDJb52yLQ5aHcvQjAABHQBZkWhysCDFHQBB41P3ztkZHwDKhBiTdLxuHcvUjAABHQA+NT987ZFpHQBcAAAAAAABHwDEOFHrhR66HcvYjAABHQBgEGJN0vGpHQBHysCDEm6ZHwDFVwo9cKPaHcvcjAABHQBS1P3ztkWhHQBU3S8an755HwDCMSbpeNT+HcvgjAABHP/IEGJN0vGpHQAaXjU/fO2RHwDW+uFHrhR+HcvkjAABHP87ZFocrAgxHQAY/fO2RaHNHwDbotDlYEGKHcvojAABHv9GZmZmZmZpHQBC+dsi0OVhHwDcpN0vGp/CHcvsjAABHv+zdLxqfvndHP/yLQ5WBBiVHwDa0/fO2RaKHcvwjAABHv+1wo9cKPXFHQBMLQ5WBBiVHwDZMi0OVgQaHcv0jAABHv/s7ZFocrAhHP/qn752yLQ5HwDgDU/fO2ReHcv4jAABHv9vXCj1wo9dHP9jU/fO2RaJHwDZLhR64UeyHcv8jAABHP5FocrAgxJxHQBL52yLQ5WBHwDhUeuFHrhSHcgAkAABHv9Mi0OVgQYlHQBh++dsi0OVHwDisSbpeNT+HcgEkAABHv/y8an752yNHQBmbpeNT989HwDjVP3ztkWiHcgIkAABHwATvnbItDlZHQBXul41P3ztHwDjd87ZFocuHcgMkAABHwAFJul41P31HQB6vGp++dslHwDkJeNT987aHcgQkAABHwAwvGp++dslHQCAaHKwIMSdHwDlzMzMzMzOHcgUkAABHwA8zMzMzMzNHQB3cKPXCj1xHwDrSbpeNT9+HcgYkAABHwA07ZFocrAhHQCMsCDEm6XlHwDlvXCj1wo+HcgckAABHwBRDlYEGJN1HQByl41P3ztlHwDsSLQ5WBBmHcggkAABHwA2yLQ5WBBlHQCRHrhR64UhHwDgFocrAgxKHcgkkAABHwArfO2RaHKxHQCbFHrhR64VHwDfUeuFHrhSHcgokAABHwBBLxqfvnbJHQCLm6XjU/fRHwDcWRaHKwIOHcgskAABHwAdT987ZFodHQBznbItDlYFHwDuybpeNT9+HcgwkAABHwAkIMSbpeNVHQBmtDlYEGJNHwDzk3S8an76Hcg0kAABHwAleNT987ZFHQBO2RaHKwINHwDyFocrAgxKHcg4kAABHwABgQYk3S8dHQBrT987ZFodHwD3wYk3S8aqHcg8kAABHwAFysCDEm6ZHQBGxJul41P5HwDv9si0OVgSHchAkAABHwAIEGJN0vGpHQCAQYk3S8apHwD6euFHrhR+HchEkAABHv/dsi0OVgQZHQCJKPXCj1wpHwD6AxJul41SHchIkAABHwApcKPXCj1xHQCC3S8an755HwD92BBiTdLyHchMkAABHwAkWhysCDEpHQCNFHrhR64VHwD/XztkWhyuHchQkAABHwAAzMzMzMzNHQCRLQ5WBBiVHwD9MSbpeNT+HchUkAABHwBEGJN0vGqBHQBDHrhR64UhHwDzXS8an756HchYkAABHwBHvnbItDlZHQAafvnbItDlHwDxb52yLQ5aHchckAABHwAsxJul41P5HP/z987ZFoctHwDzAQYk3S8eHchgkAABHwBd87ZFocrBHQANul41P3ztHwDziTdLxqfyHchkkAABHwApP3ztkWh1HP+kWhysCDEpHwDwZWBBiTdOHchokAABHwBiLQ5WBBiVHQAscrAgxJulHwD4KwIMSbpiHchskAABHwBWXjU/fO2RHQBKbpeNT989HwD2eNT987ZGHchwkAABHwAR2yLQ5WBBHQADvnbItDlZHwD2+uFHrhR+Hch0kAABHv/g9cKPXCj1HP/NocrAgxJxHwD4+uFHrhR+Hch4kAABHv7WBBiTdLxtHP/sCDEm6XjVHwD3zMzMzMzOHch8kAABHv/vKwIMSbphHP+/fO2RaHKxHwD/AAAAAAACHciAkAABHP+u2RaHKwINHP/I1P3ztkWhHwD6AxJul41SHciEkAABHwAiuFHrhR65HP9hR64UeuFJHwEAJWBBiTdOHciIkAABHwAx0vGp++dtHP+GRaHKwIMVHwECkWhysCDGHciMkAABHwA33ztkWhytHv864UeuFHrhHwD9EGJN0vGqHciQkAABHP7iTdLxqfvpHQAXhR64UeuFHwD0jEm6XjVCHciUkAABHP/btkWhysCFHQAl++dsi0OVHwDy987ZFocuHciYkAABHP/vGp++dsi1HQAWXjU/fO2RHwDtWhysCDEqHcickAABHP/k7ZFocrAhHQBLR64UeuFJHwDzhR64UeuGHcigkAABHP/IEGJN0vGpHQAk9cKPXCj1HwDpgQYk3S8eHcikkAABHP/kSbpeNT99HQBSi0OVgQYlHwD5YUeuFHriHciokAABHQABN0vGp++dHQBp0vGp++dtHwD5uVgQYk3WHciskAABHQACp++dsi0RHQBxfO2RaHKxHwD/S8an7522HciwkAABHQAlBiTdLxqhHQCIp++dsi0RHwD9m6XjU/fSHci0kAABHQATvnbItDlZHQCEWhysCDEpHwEC/nbItDlaHci4kAABHQATtkWhysCFHQCB3S8an755HwEAdkWhysCGHci8kAABHQAWJN0vGp/BHP/yXjU/fO2RHwDs7peNT98+HcjAkAABHQAn987ZFoctHP/WVgQYk3S9HwDn0OVgQYk6HcjEkAABHQBLWBBiTdLxHP/vfO2RaHKxHwDnhBiTdLxuHcjIkAABHQAjItDlYEGJHv8Q5WBBiTdNHwDm4k3S8an+HcjMkAABHQBWgxJul41RHP/oxJul41P5HwDrij1wo9cOHcjQkAABHP/pBiTdLxqhHv+NcKPXCj1xHwDnXS8an756HcjUkAABHQA7nbItDlYFHv+0m6XjU/fRHwDqjlYEGJN2HcjYkAABHQBSsCDEm6XlHQAEcrAgxJulHwDiz987ZFoeHcjckAABHQBpGp++dsi1HQANeNT987ZFHwDhvGp++dsmHcjgkAABHQBwWhysCDEpHP/l87ZFocrBHwDc+NT987ZGHcjkkAABHQBsFHrhR64VHQA9T987ZFodHwDgu2RaHKwKHcjokAABHQBlZFocrAgxHP/i0OVgQYk5HwDY4k3S8an+HcjskAABHQCB0vGp++dtHQBD++dsi0OVHwDfszMzMzM2HcjwkAABHQCEJN0vGp/BHQBfgQYk3S8dHwDd87ZFocrCHcj0kAABHQB5XCj1wo9dHQBgxJul41P5HwDXxJul41P6Hcj4kAABHQCBbpeNT989HP+7xqfvnbItHwDdij1wo9cOHcj8kAABHQCGdsi0OVgRHP8rAgxJul41HwDZR64UeuFKHckAkAABHQCN4UeuFHrhHP/IxJul41P5HwDWJul41P32HckEkAABHQCMIMSbpeNVHv/AtDlYEGJNHwDbtkWhysCGHckIkAABHQCVN0vGp++dHP/u6XjU/fO5HwDYXS8an756HckMkAABHQCENT987ZFpHwADZFocrAgxHwDddsi0OVgSHckQkAABHQB03S8an755HwAAQYk3S8apHwDcUvGp++duHckUkAABHQCHk3S8an75HwAi2RaHKwINHwDgCDEm6XjWHckYkAABHQCLvGp++dslHP/RysCDEm6ZHwDQ+NT987ZGHckckAABHQCR++dsi0OVHQADrhR64UexHwDNVwo9cKPaHckgkAABHQCYWBBiTdLxHP/PGp++dsi1HwDJn752yLQ6HckkkAABHQCK9cKPXCj1HQAjEm6XjU/hHwDKNT987ZFqHckokAABHQCT87ZFocrBHP95mZmZmZmZHwDGa4UeuFHuHckskAABHQCRP3ztkWh1HQA7XCj1wo9dHwDF5FocrAgyHckwkAABHQCGP3ztkWh1HQBBLxqfvnbJHwDOP3ztkWh2Hck0kAABHQCiztkWhysFHP/ZqfvnbItFHwDJ9si0OVgSHck4kAABHQCqS8an7521HP+jU/fO2RaJHwDGWRaHKwIOHck8kAABHQCqDEm6XjVBHP/ehysCDEm9HwDA64UeuFHuHclAkAABHQC1SbpeNT99HP+mZmZmZmZpHwDI7peNT98+HclEkAABHQCryLQ5WBBlHQAV41P3ztkZHwDAffO2RaHOHclIkAABHQC10OVgQYk5Hv6Jul41P3ztHwDN+dsi0OViHclMkAABHQC2SbpeNT99Hv/cWhysCDEpHwDNsSbpeNT+HclQkAABHQC1dLxqfvndHP+NDlYEGJN1HwDS/O2RaHKyHclUkAABHQC2yLQ5WBBlHwAGn752yLQ5HwDSan752yLSHclYkAABHQC1vGp++dslHv8Q5WBBiTdNHwDXt0vGp++eHclckAABHQC252yLQ5WBHwAJgQYk3S8dHwDb/vnbItDmHclgkAABHQC2gxJul41RHv/kCDEm6XjVHwDXbpeNT98+HclkkAABHQCni0OVgQYlHP+can752yLRHwC5eNT987ZGHclokAABHQClqfvnbItFHP/RBiTdLxqhHwCu2RaHKwIOHclskAABHQCpmZmZmZmZHP9WhysCDEm9HwCl+dsi0OViHclwkAABHQCZuFHrhR65HP/njU/fO2RdHwCttDlYEGJOHcl0kAABHQCrIMSbpeNVHv+t0vGp++dtHwCnhR64UeuGHcl4kAABHQCRLxqfvnbJHP8kWhysCDEpHwCwm6XjU/fSHcl8kAABHQCrBBiTdLxtHP+yDEm6XjVBHwCcbpeNT98+HcmAkAABHQCskWhysCDFHP7752yLQ5WBHwCSnbItDlYGHcmEkAABHQCip++dsi0RHP9BiTdLxqfxHwCLocrAgxJyHcmIkAABHQC2tkWhysCFHP+JWBBiTdLxHwCM0vGp++duHcmMkAABHQCdP3ztkWh1HP/SHKwIMSbpHwCL/fO2RaHOHcmQkAABHQDAYEGJN0vJHP9Vwo9cKPXFHwCTSbpeNT9+HcmUkAABHQDDG6XjU/fRHv+xiTdLxqfxHwCSZmZmZmZqHcmYkAABHQDCQYk3S8apHP/UKPXCj1wpHwCaan752yLSHcmckAABHQDHz987ZFodHv/HXCj1wo9dHwCYQ5WBBiTeHcmgkAABHQDG41P3ztkZHP/E7ZFocrAhHwCgfO2RaHKyHcmkkAABHQDJt0vGp++dHv8BiTdLxqfxHwCfS8an7522HcmokAABHQCgP3ztkWh1Hv+hqfvnbItFHwCFOVgQYk3WHcmskAABHQCWnbItDlYFHv+ibpeNT989HwB9T987ZFoeHcmwkAABHQCYzMzMzMzNHv/MrAgxJul5HwBmNT987ZFqHcm0kAABHQCODEm6XjVBHv/n3ztkWhytHwCEKPXCj1wqHcm4kAABHQCfrhR64UexHwABWBBiTdLxHwBiJN0vGp/CHcm8kAABHQCStkWhysCFHv+SDEm6XjVBHwBXEm6XjU/iHcnAkAABHQCSaHKwIMSdHv/FT987ZFodHwBAk3S8an76HcnEkAABHQCHn752yLQ5Hv+kvGp++dslHwAsQYk3S8aqHcnIkAABHQCbVgQYk3S9Hv9tT987ZFodHwAmfvnbItDmHcnMkAABHQCChR64UeuFHP8lYEGJN0vJHwA4GJN0vGqCHcnQkAABHQCbHrhR64UhHP/HGp++dsi1HwAl0vGp++duHcnUkAABHQCjbpeNT989HP/t41P3ztkZHwAHS8an7522HcnYkAABHQCfeuFHrhR9HP/o5WBBiTdNHv+jlYEGJN0yHcnckAABHQCnOVgQYk3VHQAG8an752yNHP8dsi0OVgQaHcngkAABHQCEOVgQYk3VHv/kGJN0vGqBHwAMAAAAAAACHcnkkAABHQB3U/fO2RaJHv/Io9cKPXClHv/fS8an7522HcnokAABHQB/FocrAgxJHP6N0vGp++dtHv+PvnbItDlaHcnskAABHQBxQ5WBBiTdHwAL3ztkWhytHv+W6XjU/fO6HcnwkAABHQCIhysCDEm9HP5eNT987ZFpHv70vGp++dsmHcn0kAABHQCCysCDEm6ZHwAm0OVgQYk5Hv+TtkWhysCGHcn4kAABHQCIztkWhysFHwAabpeNT989Hv/7hR64UeuGHcn8kAABHQBxtkWhysCFHP/EGJN0vGqBHv93Cj1wo9cOHcoAkAABHQB3LxqfvnbJHQAJul41P3ztHP9DU/fO2RaKHcoEkAABHQBop++dsi0RHQAShysCDEm9HP/crAgxJul6HcoIkAABHQB3FocrAgxJHQAxFocrAgxJHv+Um6XjU/fSHcoMkAABHQBvpeNT987ZHQAlcKPXCj1xHQAN0vGp++duHcoQkAABHQCEqfvnbItFHQAt0vGp++dtHv/qsCDEm6XmHcoUkAABHQBiKPXCj1wpHQA4AAAAAAABHv/btkWhysCGHcoYkAABHQBUsCDEm6XlHQAEIMSbpeNVHP/YEGJN0vGqHcockAABHQBE4UeuFHrhHQAKj1wo9cKRHQANeNT987ZGHcogkAABHQAoMSbpeNT9HP/Odsi0OVgRHQAMOVgQYk3WHcokkAABHQA0xJul41P5HQA2bpeNT989HQAHjU/fO2ReHcookAABHQAifvnbItDlHP+HS8an7521HP/XXCj1wo9eHcoskAABHQAR++dsi0OVHP/DItDlYEGJHQAvxqfvnbIuHcowkAABHP/Z2yLQ5WBBHP8gxJul41P5HQAzKwIMSbpiHco0kAABHP9PGp++dsi1HP+5++dsi0OVHQBFeNT987ZGHco4kAABHP/141P3ztkZHv/Fsi0OVgQZHQBE8an752yOHco8kAABHP+PXCj1wo9dHP/muFHrhR65HQBVWBBiTdLyHcpAkAABHP+IEGJN0vGpHwAKhysCDEm9HQBB2yLQ5WBCHcpEkAABHv+3S8an7521HP+3S8an7521HQA7dLxqfvneHcpIkAABHwAA/fO2RaHNHP/rpeNT987ZHQBHgQYk3S8eHcpMkAABHwArItDlYEGJHP+z987ZFoctHQBHjU/fO2ReHcpQkAABHwAFiTdLxqfxHQAh64UeuFHtHQA5ysCDEm6aHcpUkAABHwAxiTdLxqfxHP3iTdLxqfvpHQA1HrhR64UiHcpYkAABHwATXCj1wo9dHQAhWBBiTdLxHQALO2RaHKwKHcpckAABHv/pul41P3ztHQAbvnbItDlZHP/VDlYEGJN2HcpgkAABHwA+wIMSbpeNHQAnCj1wo9cNHQAAi0OVgQYmHcpkkAABHwABsi0OVgQZHQAbxqfvnbItHv5R64UeuFHuHcpokAABHwBFwo9cKPXFHQAnEm6XjU/hHP+Vwo9cKPXGHcpskAABHwAtDlYEGJN1HQAheNT987ZFHv9ZWBBiTdLyHcpwkAABHwBDxqfvnbItHP/PS8an7521HQBWgxJul41SHcp0kAABHwBYLQ5WBBiVHP+HjU/fO2RdHQBZxqfvnbIuHcp4kAABHwBpU/fO2RaJHP/EGJN0vGqBHQBKUeuFHrhSHcp8kAABHwBfkWhysCDFHP+dcKPXCj1xHQBxKwIMSbpiHcqAkAABHwBvcKPXCj1xHQAHbItDlYEJHQBLBiTdLxqiHcqEkAABHwBRhR64UeuFHP6Jul41P3ztHQCBBiTdLxqiHcqIkAABHwBbP3ztkWh1HP8xqfvnbItFHQCMJul41P32HcqMkAABHwBQKPXCj1wpHv/d0vGp++dtHQB941P3ztkaHcqQkAABHwByJN0vGp/BHP8LQ5WBBiTdHQA7U/fO2RaKHcqUkAABHwCC9cKPXCj1HP9WBBiTdLxtHQAjQ5WBBiTeHcqYkAABHwCMZmZmZmZpHv80OVgQYk3VHQA8rAgxJul6HcqckAABHwCCDlYEGJN1Hv9N0vGp++dtHP/tgQYk3S8eHcqgkAABHwCMeuFHrhR9Hv/ZFocrAgxJHQBFDlYEGJN2HcqkkAABHwCLdLxqfvndHP6si0OVgQYlHP+keuFHrhR+HcqokAABHwCQCj1wo9cNHP/JR64UeuFJHP+8rAgxJul6HcqskAABHwCOAgxJul41Hv+hysCDEm6ZHv764UeuFHriHcqwkAABHwCUfO2RaHKxHP+Nsi0OVgQZHQBBtkWhysCGHcq0kAABHwCeSbpeNT99HP8sCDEm6XjVHQBMm6XjU/fSHcq4kAABHwClfvnbItDlHv+I9cKPXCj1HQA6n752yLQ6Hcq8kAABHwCj752yLQ5ZHP/dP3ztkWh1HQBVAgxJul42HcrAkAABHwCpO2RaHKwJHv5mZmZmZmZpHQAasCDEm6XmHcrEkAABHwCusCDEm6XlHP/JysCDEm6ZHQBe8an752yOHcrIkAABHwC4N0vGp++dHP/YIMSbpeNVHQBTbItDlYEKHcrMkAABHwCvJN0vGp/BHP+PO2RaHKwJHQBzqfvnbItGHcrQkAABHwDBGJN0vGqBHP/KDEm6XjVBHQBdMzMzMzM2HcrUkAABHwC5GJN0vGqBHP9can752yLRHQB9Em6XjU/iHcrYkAABHwDBUeuFHrhRHP+UGJN0vGqBHQByLQ5WBBiWHcrckAABHwCn1P3ztkWhHv/03S8an755HQBCp++dsi0SHcrgkAABHwCuYk3S8an9HwAWdsi0OVgRHQAqVgQYk3S+HcrkkAABHwC6T987ZFodHwAUzMzMzMzNHQA1aHKwIMSeHcrokAABHwCqO2RaHKwJHwBCVgQYk3S9HQAs/fO2RaHOHcrskAABHwDAeuFHrhR9HwAfpeNT987ZHQAahysCDEm+HcrwkAABHwCem6XjU/fRHwBFKwIMSbphHQAeHKwIMSbqHcr0kAABHwCclYEGJN0xHwA3dLxqfvndHP/jpeNT987aHcr4kAABHwCVBBiTdLxtHwAafvnbItDlHP/eRaHKwIMWHcr8kAABHwCh52yLQ5WBHwBAuFHrhR65HP+J++dsi0OWHcsAkAABHwC9JN0vGp/BHwAHjU/fO2RdHQBOMSbpeNT+HcsEkAABHwDEItDlYEGJHwAFWBBiTdLxHQBVGp++dsi2HcsIkAABHwDE7ZFocrAhHwANsi0OVgQZHQBs3S8an756HcsMkAABHwDBJN0vGp/BHwATEm6XjU/hHQB5O2RaHKwKHcsQkAABHwDKAQYk3S8dHwAO6XjU/fO5HQBy5WBBiTdOHcsUkAABHwDL6HKwIMSdHwAWTdLxqfvpHQCEQYk3S8aqHcsYkAABHwDPMzMzMzM1HwA/S8an7521HQCFbpeNT98+HcsckAABHwDPFYEGJN0xHv/e2RaHKwINHQCH7ZFocrAiHcsgkAABHwDRyLQ5WBBlHwBHBiTdLxqhHQB7ul41P3zuHcskkAABHwDTnbItDlYFHv+/fO2RaHKxHQCA4UeuFHriHcsokAABHwDSXS8an755Hv9KPXCj1wo9HQBx++dsi0OWHcsskAABHwDYRqfvnbItHv/RN0vGp++dHQCDtkWhysCGHcswkAABHwDPCTdLxqfxHwBJJul41P31HQCPCDEm6XjWHcs0kAABHwDSOVgQYk3VHwBb752yLQ5ZHQCR/fO2RaHOHcs4kAABHwDUHKwIMSbpHwBak3S8an75HQCdiTdLxqfyHcs8kAABHwDO9LxqfvndHwBwm6XjU/fRHQCQZmZmZmZqHctAkAABHwDQ3jU/fO2RHwBZEm6XjU/hHQCk2RaHKwIOHctEkAABHwDNn752yLQ5HwB2AAAAAAABHQCEul41P3zuHctIkAABHwDSnrhR64UhHwB7Gp++dsi1HQB8JN0vGp/CHctMkAABHwDQ+dsi0OVhHwB/aHKwIMSdHQBlBiTdLxqiHctQkAABHwDVvGp++dslHwCBiTdLxqfxHQBXbItDlYEKHctUkAABHwDZU/fO2RaJHwBcbpeNT989HQCfKwIMSbpiHctYkAABHwDbtDlYEGJNHwBful41P3ztHQCpuFHrhR66HctckAABHwDctDlYEGJNHwB3nbItDlYFHQCrgQYk3S8eHctgkAABHwDgysCDEm6ZHwBSRaHKwIMVHQCqtkWhysCGHctkkAABHwDfAAAAAAABHwCBS8an7521HQCktkWhysCGHctokAABHwDi8an752yNHwBSAAAAAAABHQC2N0vGp++eHctskAABHwDn2yLQ5WBBHwBDdLxqfvndHQC3kWhysCDGHctwkAABHwDp/O2RaHKxHwBC8an752yNHQDAT987ZFoeHct0kAABHwDpiDEm6XjVHwAydsi0OVgRHQCvn752yLQ6Hct4kAABHwDa2RaHKwINHwB/ysCDEm6ZHQC0l41P3ztmHct8kAABHwDa+dsi0OVhHwCLN0vGp++dHQC3ZmZmZmZqHcuAkAABHwDeP3ztkWh1HwCMgQYk3S8dHQDA2BBiTdLyHcuEkAABHwDVLxqfvnbJHwCPbItDlYEJHQC4ZmZmZmZqHcuIkAABHwDdAAAAAAABHwCHn752yLQ5HQDE6n752yLSHcuMkAABHwDRysCDEm6ZHwCN5WBBiTdNHQCuJul41P32HcuQkAABHwDVPnbItDlZHwCbN0vGp++dHQC7p++dsi0SHcuUkAABHwDTw5WBBiTdHwCT64UeuFHtHQCkMSbpeNT+HcuYkAABHwDicKPXCj1xHwCTJN0vGp/BHQDAuVgQYk3WHcuckAABHwDmC0OVgQYlHwCU2RaHKwINHQDFS8an7522HcugkAABHwDkj1wo9cKRHwCekWhysCDFHQDIzdLxqfvqHcukkAABHwDrw5WBBiTdHwCVysCDEm6ZHQDDIMSbpeNWHcuokAABHwDmd87ZFoctHwCfm6XjU/fRHQDNTMzMzMzOHcuskAABHwDhNDlYEGJNHwCl0OVgQYk5HQDGx64UeuFKHcuwkAABHwDfxaHKwIMVHwCwAAAAAAABHQDJUOVgQYk6Hcu0kAABHwDaGp++dsi1HwCzXCj1wo9dHQDHzMzMzMzOHcu4kAABHwDXzMzMzMzNHwCu3ztkWhytHQDEG6XjU/fSHcu8kAABHwDX2BBiTdLxHwC7an752yLRHQDKd87ZFocuHcvAkAABHwDSul41P3ztHwC/87ZFocrBHQDIqwIMSbpiHcvEkAABHwDTnbItDlYFHwDDQYk3S8apHQDDmZmZmZmaHcvIkAABHwDP7ZFocrAhHwDDQYk3S8apHQDNAgxJul42HcvMkAABHwDV2RaHKwINHwDHo9cKPXClHQDD3ztkWhyuHcvQkAABHwDKZWBBiTdNHwDFKPXCj1wpHQDLOFHrhR66HcvUkAABHwDPI9cKPXClHwDAAAAAAAABHQDRi0OVgQYmHcvYkAABHwDR/fO2RaHNHwDBI9cKPXClHQC9987ZFocuHcvckAABHwDTE3S8an75HwDDiDEm6XjVHQCzcrAgxJumHcvgkAABHwDOLAgxJul5HwDDWyLQ5WBBHQCsN0vGp++eHcvkkAABHwDX8an752yNHwDA987ZFoctHQCt0OVgQYk6HcvokAABHwDLEm6XjU/hHwC/DEm6XjVBHQCsNT987ZFqHcvskAABHwDdHKwIMSbpHwDBysCDEm6ZHQC0OVgQYk3WHcvwkAABHwDXRqfvnbItHwC19cKPXCj1HQCrpeNT987aHcv0kAABHwDNiTdLxqfxHwDHjEm6XjVBHQClvnbItDlaHcv4kAABHwDJuFHrhR65HwDHkGJN0vGpHQCc4UeuFHriHcv8kAABHwDMCDEm6XjVHwDEMSbpeNT9HQCTzMzMzMzOHcgAlAABHwDIlYEGJN0xHwDNWRaHKwINHQCZjU/fO2ReHcgElAABHwDQTdLxqfvpHwDFc7ZFocrBHQCPp++dsi0SHcgIlAABHwDDnKwIMSbpHwDNsi0OVgQZHQCScKPXCj1yHcgMlAABHwDC7ZFocrAhHwDTdLxqfvndHQCOi0OVgQYmHcgQlAABHwC7S8an7521HwDUBysCDEm9HQCIhysCDEm+HcgUlAABHwC787ZFocrBHwDYRaHKwIMVHQCAWhysCDEqHcgYlAABHwDJR64UeuFJHwC/xqfvnbItHQCQ987ZFocuHcgclAABHwDLFocrAgxJHwC3ysCDEm6ZHQCJMSbpeNT+HcgglAABHwDHl41P3ztlHwC4O2RaHKwJHQB+fvnbItDmHcgklAABHwDK7ItDlYEJHwCshysCDEm9HQCOEm6XjU/iHcgolAABHwDCszMzMzM1HwC30OVgQYk5HQCAEm6XjU/iHcgslAABHwDNXS8an755HwCkFocrAgxJHQCGrhR64UeyHcgwlAABHwDN987ZFoctHwCsWhysCDEpHQCXiTdLxqfyHcg0lAABHwDKEWhysCDFHwC4xJul41P5HQBrpeNT987aHcg4lAABHwDHSsCDEm6ZHwC3fvnbItDlHQBXHrhR64UiHcg8lAABHwDG5FocrAgxHwCrocrAgxJxHQBRdLxqfvneHchAlAABHwDKGp++dsi1HwC9sCDEm6XlHQBFLxqfvnbKHchElAABHwDK6XjU/fO5HwCl8an752yNHQBQi0OVgQYmHchIlAABHwDGztkWhysFHwC9/fO2RaHNHQAhP3ztkWh2HchMlAABHwDLDEm6XjVBHwDELQ5WBBiVHQBLeNT987ZGHchQlAABHwDCAgxJul41HwCn7ZFocrAhHQBNjU/fO2ReHchUlAABHwDAj1wo9cKRHwCc3ztkWhytHQBIxJul41P6HchYlAABHwC7hysCDEm9HwCcR64UeuFJHQAl++dsi0OWHchclAABHwC51P3ztkWhHwCYuFHrhR65HQBaxJul41P6HchglAABHwC3FocrAgxJHwCkLxqfvnbJHQAWn752yLQ6HchklAABHwC+752yLQ5ZHwCYi0OVgQYlHQBxKwIMSbpiHcholAABHwC2crAgxJulHwCV1wo9cKPZHQCA52yLQ5WCHchslAABHwDD9si0OVgRHwCQS8an7521HQBy0OVgQYk6HchwlAABHwC7p++dsi0RHwCS64UeuFHtHQARsi0OVgQaHch0lAABHwC20vGp++dtHwCROVgQYk3VHP/OhysCDEm+Hch4lAABHwCrul41P3ztHwCMWBBiTdLxHP/VkWhysCDGHch8lAABHwC90vGp++dtHwCKAAAAAAABHP9aHKwIMSbqHciAlAABHwCqEGJN0vGpHwCFJN0vGp/BHQAEan752yLSHciElAABHwDEFYEGJN0xHwCPrhR64UexHv6aHKwIMSbqHciIlAABHwDAWhysCDEpHwCAo9cKPXClHP/DZFocrAgyHciMlAABHwCkOVgQYk3VHwCPxJul41P5HP+AgxJul41SHciQlAABHwCZqfvnbItFHwCKztkWhysFHP9ZmZmZmZmaHciUlAABHwCXdLxqfvndHwCIwIMSbpeNHv/HvnbItDlaHciYlAABHwCRBiTdLxqhHwCRwo9cKPXFHP/Ak3S8an76HciclAABHwCcR64UeuFJHwCN3ztkWhytHv/+p++dsi0SHciglAABHwCPO2RaHKwJHwCcsi0OVgQZHP9bZFocrAgyHciklAABHwCGztkWhysFHwCjKwIMSbphHP/IAAAAAAACHciolAABHwCEocrAgxJxHwCtm6XjU/fRHP9edsi0OVgSHcislAABHwB3HrhR64UhHwCztDlYEGJNHP+4tDlYEGJOHciwlAABHwCQOVgQYk3VHwCBZmZmZmZpHv/bU/fO2RaKHci0lAABHwCNDlYEGJN1HwB+AAAAAAABHwAZsi0OVgQaHci4lAABHwCBwo9cKPXFHwCC752yLQ5ZHwAi4UeuFHriHci8lAABHwCOIMSbpeNVHwBmDEm6XjVBHwAhcKPXCj1yHcjAlAABHwB187ZFocrBHwCC1P3ztkWhHwAGuFHrhR66HcjElAABHwCZysCDEm6ZHwBeSbpeNT99HwAfQ5WBBiTeHcjIlAABHwCZPXCj1wo9HwBGFHrhR64VHwAjfO2RaHKyHcjMlAABHwCj0OVgQYk5HwA0tDlYEGJNHwAnvnbItDlaHcjQlAABHwChRaHKwIMVHwAJDlYEGJN1HwA3Em6XjU/iHcjUlAABHwB/Q5WBBiTdHwCGHrhR64UhHwBFMzMzMzM2HcjYlAABHwBp87ZFocrBHwCI8an752yNHwBNT987ZFoeHcjclAABHwBlWBBiTdLxHwCCItDlYEGJHwBhEm6XjU/iHcjglAABHwBpP3ztkWh1HwCVDlYEGJN1HwBRlYEGJN0yHcjklAABHwB0PXCj1wo9HwB/N0vGp++dHwBszMzMzMzOHcjolAABHwBUMSbpeNT9HwCYrhR64UexHwBb41P3ztkaHcjslAABHwBTsi0OVgQZHwCkxqfvnbItHwBftkWhysCGHcjwlAABHwA8KPXCj1wpHwCniTdLxqfxHwBp52yLQ5WCHcj0lAABHwA3987ZFoctHwCzGJN0vGqBHwBuo9cKPXCmHcj4lAABHwBRJul41P31HwB+bpeNT989HwBkk3S8an76Hcj8lAABHwBKgxJul41RHwBxCj1wo9cNHwB2rAgxJul6HckAlAABHwBIhysCDEm9HwBZZFocrAgxHwBwyLQ5WBBmHckElAABHwBF64UeuFHtHwBTysCDEm6ZHwBeDEm6XjVCHckIlAABHwBI+dsi0OVhHwBLWBBiTdLxHwCAZmZmZmZqHckMlAABHwBHO2RaHKwJHwAoYk3S8an9HwB9dLxqfvneHckQlAABHwBcYk3S8an9HwAUxJul41P5HwB2FHrhR64WHckUlAABHwA+hysCDEm9HwASTdLxqfvpHwCI4UeuFHriHckYlAABHwBteNT987ZFHwAidsi0OVgRHwB8+dsi0OViHckclAABHwAyLQ5WBBiVHv/PztkWhysFHwCGbpeNT98+HckglAABHwBblYEGJN0xHv/oUeuFHrhRHwBoSbpeNT9+HckklAABHwBu7ZFocrAhHv+zdLxqfvndHwBh87ZFocrCHckolAABHwB33ztkWhytHv7ZFocrAgxJHwB0l41P3ztmHckslAABHwBq+dsi0OVhHv52yLQ5WBBlHwBOLQ5WBBiWHckwlAABHwBr1wo9cKPZHP+QIMSbpeNVHwB/N0vGp++eHck0lAABHwBbDlYEGJN1HP+5WBBiTdLxHwBR87ZFocrCHck4lAABHwCGjU/fO2RdHv8BiTdLxqfxHwB3tkWhysCGHck8lAABHwCM6XjU/fO5HP+M7ZFocrAhHwCEBBiTdLxuHclAlAABHwCK41P3ztkZHQADbItDlYEJHwCFeNT987ZGHclElAABHwCY2RaHKwINHP9l41P3ztkZHwCBZmZmZmZqHclIlAABHwCQEm6XjU/hHQAW6XjU/fO5HwCMPXCj1wo+HclMlAABHwCdfvnbItDlHv+nbItDlYEJHwCHQ5WBBiTeHclQlAABHwCo752yLQ5ZHv/DpeNT987ZHwCDaHKwIMSeHclUlAABHwCtZmZmZmZpHwAJHrhR64UhHwCJKPXCj1wqHclYlAABHwCzvGp++dslHwAjztkWhysFHwCByLQ5WBBmHclclAABHwCDn752yLQ5HQAXjU/fO2RdHwB/Gp++dsi2HclglAABHwCBItDlYEGJHQBCm6XjU/fRHwCAgxJul41SHclklAABHwB3P3ztkWh1HQBI3S8an755HwCK/fO2RaHOHclolAABHwB0+dsi0OVhHQBKCDEm6XjVHwBtxqfvnbIuHclslAABHwBt87ZFocrBHQBaGJN0vGqBHwCLi0OVgQYmHclwlAABHwBg8an752yNHQA++dsi0OVhHwBtO2RaHKwKHcl0lAABHwB3R64UeuFJHQA3AgxJul41HwCTTdLxqfvqHcl4lAABHwBqJN0vGp/BHQBAKPXCj1wpHwCckWhysCDGHcl8lAABHwBz752yLQ5ZHQAvnbItDlYFHwCm8an752yOHcmAlAABHwBTkWhysCDFHQAw7ZFocrAhHwCZ87ZFocrCHcmElAABHwB5HrhR64UhHQAKBBiTdLxtHwCoNT987ZFqHcmIlAABHwBSKPXCj1wpHQAD1wo9cKPZHwCaR64UeuFKHcmMlAABHwB2Yk3S8an9HQBGYk3S8an9HwCum6XjU/fSHcmQlAABHwB7FocrAgxJHQBCan752yLRHwC58an752yOHcmUlAABHwBoPXCj1wo9HQAufvnbItDlHwC/l41P3ztmHcmYlAABHwCAbItDlYEJHQBX1wo9cKPZHwC/YEGJN0vKHcmclAABHwBkRaHKwIMVHQA187ZFocrBHwDEiDEm6XjWHcmglAABHwCLhR64UeuFHQBf1wo9cKPZHwC8ItDlYEGKHcmklAABHwBycrAgxJulHQBoCDEm6XjVHwC8MzMzMzM2HcmolAABHwBcMSbpeNT9HQATtkWhysCFHwC5vnbItDlaHcmslAABHwBJgQYk3S8dHP/5aHKwIMSdHwC9wo9cKPXGHcmwlAABHwBRFocrAgxJHP+pWBBiTdLxHwDCuVgQYk3WHcm0lAABlKEfADWp++dsi0Uc/9XjU/fO2RkfALTGp++dsi4dybiUAAEfAF2FHrhR64Ue/san752yLREfAMFfO2RaHK4dybyUAAEfACJ2yLQ5WBEdAA5eNT987ZEfAK24UeuFHrodycCUAAEfAA7AgxJul40c/5CDEm6XjVEfALmp++dsi0YdycSUAAEfAAy0OVgQYk0c//+dsi0OVgUfAKNYEGJN0vIdyciUAAEfAEkeuFHrhSEc/7cKPXCj1w0fAMek3S8an8IdycyUAAEfAEyn752yLREe/qyLQ5WBBiUfAMveNT987ZIdydCUAAEfAEMan752yLUe/9nrhR64Ue0fAMpKwIMSbpodydSUAAEfAENcKPXCj10c/3tkWhysCDEfANEeuFHrhSIdydiUAAEfACUeuFHrhSEe/93S8an7520fAMegxJul41YdydyUAAEfAFBR64UeuFEc/+w5WBBiTdUfANMhysCDEnIdyeCUAAEfAEXKwIMSbpkdAAjlYEGJN00fANgan752yLYdyeSUAAEfAFM3S8an750dACszMzMzMzUfANrS8an7524dyeiUAAEfAEiHKwIMSb0dADpmZmZmZmkfAN/BiTdLxqodyeyUAAEfAE1HrhR64UkfAA+NT987ZF0fAMwSbpeNT+IdyfCUAAEfAEfrhR64Ue0fADvnbItDlYEfAMqSbpeNT+IdyfSUAAEfACBqfvnbItEfAEMCDEm6XjUfAMt41P3ztkYdyfiUAAEfAFY1P3ztkWkfAE2yLQ5WBBkfAM21P3ztkWodyfyUAAEfAAwQYk3S8akfAEy0OVgQYk0fAMgKPXCj1w4dygCUAAEfAFCPXCj1wpEfAGUeuFHrhSEfAMyRaHKwIMYdygSUAAEfAG3bItDlYEEfAEpeNT987ZEfAMxCj1wo9cYdygiUAAEfAA141P3ztkUfADcan752yLUfAM/fO2RaHK4dygyUAAEe/8DEm6XjU/kfAD8KPXCj1w0fANEl41P3ztodyhCUAAEe/qyLQ5WBBiUfAClwo9cKPXEfAM0sCDEm6XodyhSUAAEe/5cKPXCj1w0fAC9si0OVgQkfANbT987ZFoodyhiUAAEc/7sCDEm6XjUfADxJul41P30fAMugxJul41YdyhyUAAEe/98KPXCj1w0fAEIQYk3S8akfANthR64UeuIdyiCUAAEfABysCDEm6XkfADGyLQ5WBBkfANxBiTdLxqodyiSUAAEfADJul41P3z0fAEEm6XjU/fUfAN/jU/fO2RodyiiUAAEfAClYEGJN0vEfABN0vGp++d0fANlXCj1wo9odyiyUAAEe/2LQ5WBBiTkfAAKn752yLREfAMtbItDlYEIdyjCUAAEc/2IMSbpeNUEe/9iDEm6XjVEfAMdCj1wo9cYdyjSUAAEc/0WhysCDEnEfAAPGp++dsi0fAMHgQYk3S8odyjiUAAEe/tT987ZFoc0c/s7ZFocrAg0fAMcJN0vGp/IdyjyUAAEc/9KfvnbItDkfAA0GJN0vGqEfAL64UeuFHrodykCUAAEe/7hR64UeuFEfABEeuFHrhSEfAMBeNT987ZIdykSUAAEe/84k3S8an8EfACs7ZFocrAkfALcvGp++dsodykiUAAEe/3Q5WBBiTdUfAErpeNT987kfALdBiTdLxqodykyUAAEfABfGp++dsi0fADIUeuFHrhUfALZysCDEm6YdylCUAAEc/weuFHrhR7EfAFD987ZFoc0fAK8o9cKPXCodylSUAAEfACbQ5WBBiTkfAEa0OVgQYk0fAK0i0OVgQYodyliUAAEfACtkWhysCDEfAAo1P3ztkWkfALTztkWhysIdylyUAAEe/2CDEm6XjVEfAFXGp++dsi0fAMA3S8an754dymCUAAEc/152yLQ5WBEfAGnGp++dsi0fAMDQ5WBBiTodymSUAAEc//j1wo9cKPUfAGa8an752yUfAMAuFHrhR7IdymiUAAEc/jKwIMSbpeUfAHONT987ZF0fAMZDlYEGJN4dymyUAAEdABHCj1wo9cUfAHMeuFHrhSEfALrKwIMSbpodynCUAAEdAA5WBBiTdL0fAFXCj1wo9cUfAMKPXCj1wpIdynSUAAEdADwIMSbpeNUfAFB64UeuFH0fAMICDEm6XjYdyniUAAEdAEQYk3S8aoEfAEoIMSbpeNUfALiLQ5WBBiYdynyUAAEdAEQ5WBBiTdUfAD5FocrAgxUfAMYKPXCj1w4dyoCUAAEdAFTdLxqfvnkfAFCj1wo9cKUfALR2yLQ5WBIdyoSUAAEdADggxJul41UfABWBBiTdLx0fAMSl41P3ztodyoiUAAEdACul41P3ztkfAD0euFHrhSEfALL752yLQ5YdyoyUAAEdAC/nbItDlYEfADOFHrhR64UfAKebpeNT99IdypCUAAEdADFocrAgxJ0fAE5ul41P3z0fAKEAAAAAAAIdypSUAAEdAAocrAgxJukfABeNT987ZF0fAKQYk3S8aoIdypiUAAEdAEbxqfvnbI0fAFEm6XjU/fUfAJpaHKwIMSodypyUAAEdABRaHKwIMSkfAF187ZFocrEfAKM9cKPXCj4dyqCUAAEdABKXjU/fO2UfAHJqfvnbItEfAJ4EGJN0vG4dyqSUAAEdADt0vGp++d0fAH9P3ztkWh0fAJ8xJul41P4dyqiUAAEdAEasCDEm6XkfAIM1P3ztkWkfAJczMzMzMzYdyqyUAAEdAEXS8an7520fAIC8an752yUfAKkEGJN0vG4dyrCUAAEdAFn752yLQ5UfAIZP3ztkWh0fAKsSbpeNT+IdyrSUAAEdAGzItDlYEGUfAIE7ZFocrAkfAKTtkWhysCIdyriUAAEdAF3vnbItDlkfAIY3S8an750fALcrAgxJumIdyryUAAEdAHoUeuFHrhUfAIbU/fO2RaEfAKA7ZFocrAodysCUAAEdAG1cKPXCj10fAG0euFHrhSEfAKSHKwIMSb4dysSUAAEdAH3KwIMSbpkfAGEi0OVgQYkfAJ68an752yYdysiUAAEdAHybpeNT99EfAGTZFocrAg0fAJKn752yLRIdysyUAAEdAHul41P3ztkfAElP3ztkWh0fAKExJul41P4dytCUAAEdAIZ2yLQ5WBEfAGmuFHrhR7EfAI2p++dsi0YdytSUAAEdAH3Cj1wo9cUfAEWhysCDEnEfAKxJul41P34dytiUAAEdAGlHrhR64UkfAGOp++dsi0UfAI4an752yLYdytyUAAEdAGTtkWhysCEfAGb1wo9cKPUfAIKwIMSbpeYdyuCUAAEdAGnXCj1wo9kfAH3rhR64Ue0fAH7MzMzMzM4dyuSUAAEdAE22RaHKwIUfAGBWBBiTdL0fAIAGJN0vGqIdyuiUAAEdAHUOVgQYk3UfAIB++dsi0OUfAG8GJN0vGqIdyuyUAAEdAEyPXCj1wpEfAEeyLQ5WBBkfAICj1wo9cKYdyvCUAAEdAEaXjU/fO2UfAGhN0vGp++kfAGnXCj1wo9odyvSUAAEdACvnbItDlYEfAD0GJN0vGqEfAIBDlYEGJN4dyviUAAEdAGM7ZFocrAkfAIb52yLQ5WEfAIWj1wo9cKYdyvyUAAEdAGj987ZFoc0fAJIxJul41P0fAIOsCDEm6XodywCUAAEdAICbpeNT99EfAJOyLQ5WBBkfAILCj1wo9cYdywSUAAEdAGFDlYEGJN0fAJkxJul41P0fAIzxqfvnbI4dywiUAAEdAIR++dsi0OUfAJjS8an7520fAHafvnbItDodywyUAAEdAEk7ZFocrAkfAJs5WBBiTdUfAIznbItDlYIdyxCUAAEdAEBul41P3z0fAKJ64UeuFH0fAJip++dsi0YdyxSUAAEdAE8OVgQYk3UfAK7peNT987kfAJbGp++dsi4dyxiUAAEdAIauFHrhR7EfAI7987ZFoc0fAIoxJul41P4dyxyUAAEdAJJT987ZFokfAI+ZmZmZmZkfAIntkWhysCIdyyCUAAEdAJdLxqfvnbUfAInS8an7520fAIBP3ztkWh4dyySUAAEdAKAUeuFHrhUfAIzEm6XjU/kfAHn752yLQ5YdyyiUAAEdAJH3ztkWhy0fAIGuFHrhR7EfAHfCj1wo9cYdyyyUAAEdAJU3S8an750fAHkzMzMzMzUfAGOuFHrhR7IdyzCUAAEdAJKNT987ZF0fAIO0OVgQYk0fAFBysCDEm6YdyzSUAAEdAI/52yLQ5WEfAGMWhysCDEkfAGFT987ZFoodyziUAAEdAJml41P3ztkfAIZJul41P30fAEPnbItDlYIdyzyUAAEdAJTxqfvnbI0fAFFHrhR64UkfAHXbItDlYEIdy0CUAAEdAIiFHrhR64UfAIctDlYEGJUfAE5eNT987ZIdy0SUAAEdAIShysCDEnEfAI2HKwIMSb0fADhqfvnbItIdy0iUAAEdAIqsCDEm6XkfAJgm6XjU/fUfADNcKPXCj14dy0yUAAEdAHEKPXCj1w0fAI+JN0vGp/EfADybpeNT99Idy1CUAAEdAIxWBBiTdL0fAJu4UeuFHrkfAA9si0OVgQody1SUAAEdAGPXCj1wo9kfAIU9cKPXCj0fADbpeNT987ody1iUAAEdAEuNT987ZF0fAIcan752yLUfADLItDlYEGYdy1yUAAEdAD6wIMSbpeUfAH5iTdLxqf0fADGZmZmZmZody2CUAAEdAEQtDlYEGJUfAJAgxJul41UfACqfvnbItDody2SUAAEdAI7Em6XjU/kfAJzQ5WBBiTkfAEsi0OVgQYody2iUAAEdAJV41P3ztkUfAKZul41P3z0fAEpysCDEm6Ydy2yUAAEdAJ/Gp++dsi0fAKU/fO2RaHUfADoUeuFHrhYdy3CUAAEdAJg9cKPXCj0fAKl64UeuFH0fAGGVgQYk3TIdy3SUAAEdAKSJN0vGp/EfAK1DlYEGJN0fAC2JN0vGp/Idy3iUAAEdAKNysCDEm6UfAJtiTdLxqf0fADIMSbpeNUIdy3yUAAEdAK2DEm6XjVEfAJj752yLQ5UfABt87ZFocrIdy4CUAAEdAKvZFocrAg0fAJLItDlYEGUe/+NkWhysCDIdy4SUAAEdALT52yLQ5WEfAJLAgxJul40fADmyLQ5WBBody4iUAAEdALOwIMSbpeUfAJBeNT987ZEe/6/fO2RaHK4dy4yUAAEdALgGJN0vGqEfAJi8an752yUfAFGBBiTdLx4dy5CUAAEdAL6hysCDEnEfAJFHrhR64UkfAF/rhR64Ue4dy5SUAAEdAMCwIMSbpeUfAJZqfvnbItEfAHWBBiTdLx4dy5iUAAEdAML64UeuFH0fAI5ocrAgxJ0fAIJP3ztkWh4dy5yUAAEdAKHztkWhysEfAI/O2RaHKwUe/84EGJN0vG4dy6CUAAEdAJ964UeuFH0fAIhiTdLxqf0e/wKPXCj1wpIdy6SUAAEdAJmBBiTdLx0fAI3nbItDlYEc/8EWhysCDEody6iUAAEdAJj752yLQ5UfAH26XjU/fO0e/5bpeNT987ody6yUAAEdAJKVgQYk3TEfAJShysCDEnEc/6bItDlYEGYdy7CUAAEdAJ71wo9cKPUfAG8GJN0vGqEe/+qPXCj1wpIdy7SUAAEdAJdFocrAgxUfAF3XCj1wo9kfAAWp++dsi0Ydy7iUAAEdAKiHKwIMSb0fAGPvnbItDlke/8E3S8an754dy7yUAAEdAJuuFHrhR7EfAIpocrAgxJ0dAAfvnbItDlody8CUAAEdAJWyLQ5WBBkfAI2wIMSbpeUdAC5++dsi0OYdy8SUAAEdAIq+dsi0OVkfAIg3S8an750dADLAgxJul44dy8iUAAEdAJxP3ztkWh0fAIso9cKPXCkdAEs7ZFocrAody8yUAAEdAIRLxqfvnbUfAIsWhysCDEkdAEcvGp++dsody9CUAAEdAKZ64UeuFH0fAJAUeuFHrhUdAEnztkWhysIdy9SUAAEdAIjMzMzMzM0fAIAcrAgxJukdABgQYk3S8aody9iUAAEdAH1DlYEGJN0fAHThR64UeuEdABNsi0OVgQody9yUAAEdAHOyLQ5WBBkfAHtP3ztkWh0c/9EWhysCDEody+CUAAEdAIA1P3ztkWkfAFx64UeuFH0dABYEGJN0vG4dy+SUAAEdAH1HrhR64UkfAHdLxqfvnbUc/zItDlYEGJYdy+iUAAEdAGtDlYEGJN0fAFDhR64UeuEdAA3ztkWhysIdy+yUAAEdAIRmZmZmZmkfAFW6XjU/fO0dAEEGJN0vGqIdy/CUAAEdAGDhR64UeuEfAIKXjU/fO2Uc/9NT987ZFoody/SUAAEdAFWNT987ZF0fAIaJN0vGp/Ec/vGp++dsi0Ydy/iUAAEdADudsi0OVgUfAIQUeuFHrhUc/zAgxJul41Ydy/yUAAEdAFjEm6XjU/kfAJKj1wo9cKUe/uVgQYk3S8odyACYAAEdACvXCj1wo9kfAIGfvnbItDkc/9Mi0OVgQYodyASYAAEdAHAtDlYEGJUfAJYeuFHrhSEe/pgQYk3S8aodyAiYAAEdAE3fO2RaHK0fAJiyLQ5WBBkc/7BBiTdLxqodyAyYAAEdACOFHrhR64UfAITrhR64Ue0e/687ZFocrAodyBCYAAEc/+nKwIMSbpkfAIQKPXCj1w0e/6hysCDEm6YdyBSYAAEc/7752yLQ5WEfAI03S8an750e/oeuFHrhR7IdyBiYAAEc/8XztkWhysEfAIO8an752yUfAAdcKPXCj14dyByYAAEe/wSbpeNT99EfAIwo9cKPXCkc/21P3ztkWh4dyCCYAAEc/9k3S8an750fAI2LQ5WBBiUfABul41P3ztodyCSYAAEc/+rhR64UeuEfAJZYEGJN0vEc/uhysCDEm6YdyCiYAAEc/8VP3ztkWh0fAKBT987ZFokc/4xqfvnbItIdyCyYAAEc/1AgxJul41UfAKaNT987ZF0e/3nbItDlYEIdyDCYAAEc/uJN0vGp++kfALAi0OVgQYke/1BiTdLxqf4dyDSYAAEe/kWhysCDEnEfAKGJN0vGp/Ee/+bpeNT987odyDiYAAEe/4mZmZmZmZkfAKcMSbpeNUEfABhR64UeuFIdyDyYAAEc/4O2RaHKwIUfAKuZmZmZmZkfADTU/fO2RaIdyECYAAEe/99si0OVgQkfAJ+DEm6XjVEfADGZmZmZmZodyESYAAEc/+O2RaHKwIUfAKadsi0OVgUfADyLQ5WBBiYdyEiYAAEfABnjU/fO2RkfAJ0gxJul41UfABul41P3ztodyEyYAAEfADci0OVgQYkfAKV64UeuFH0fABOuFHrhR7IdyFCYAAEfACQgxJul41UfAJKbpeNT99EfAA8zMzMzMzYdyFSYAAEfAE8WhysCDEkfAKNaHKwIMSke//3ztkWhysIdyFiYAAEfAEWhysCDEnEfAJBul41P3z0e//VP3ztkWh4dyFyYAAEfAGaTdLxqfvkfAJbxqfvnbI0e/7OVgQYk3TIdyGCYAAEfAFQAAAAAAAEfAJjXCj1wo9ke/+PXCj1wo9odyGSYAAEc/0bpeNT987kfALUGJN0vGqEfAEORaHKwIMYdyGiYAAEc/8AxJul41P0fALiDEm6XjVEfAFasCDEm6XodyGyYAAEc/1hR64UeuFEfALNqfvnbItEfAGo5WBBiTdYdyHCYAAEc/8FHrhR64UkfAMJZFocrAg0fAFhR64UeuFIdyHSYAAEe/6T987ZFoc0fALYvGp++dskfAG/jU/fO2RodyHiYAAEc/+3ztkWhysEfAMR987ZFoc0fAEaj1wo9cKYdyHyYAAEc/8ItDlYEGJUfAKvGp++dsi0fAHQgxJul41YdyICYAAEc/5KPXCj1wpEfAKeBBiTdLx0fAIR2yLQ5WBIdyISYAAEc/82hysCDEnEfAK52yLQ5WBEfAI1ul41P3z4dyIiYAAEc/8N0vGp++d0fAJu0OVgQYk0fAIVsi0OVgQodyIyYAAEdAAj987ZFoc0fALM5WBBiTdUfAIxysCDEm6YdyJCYAAEc/04UeuFHrhUfAJSDEm6XjVEfAHt41P3ztkYdyJSYAAEe/8UOVgQYk3UfAJMCDEm6XjUfAH5FocrAgxYdyJiYAAEc/7wIMSbpeNUfAI+FHrhR64UfAGpFocrAgxYdyJyYAAEe//PXCj1wo9kfAIzztkWhysEfAG9si0OVgQodyKCYAAEc/ztkWhysCDEfAIko9cKPXCkfAFvKwIMSbpodyKSYAAEe//rhR64UeuEfAILjU/fO2RkfAE9YEGJN0vIdyKiYAAEe/8otDlYEGJUfAIgo9cKPXCkfAF3vnbItDlodyKyYAAEc/3vnbItDlYEfAK73ztkWhy0fAJZJul41P34dyLCYAAEc/8ItDlYEGJUfALEgxJul41UfAKD1wo9cKPYdyLSYAAEc/7LxqfvnbI0fAKbEm6XjU/kfAKdmZmZmZmodyLiYAAEc/1aHKwIMSb0fALqwIMSbpeUfAKZP3ztkWh4dyLyYAAEc/uBBiTdLxqkfAJ/lYEGJN00fAKRysCDEm6YdyMCYAAEc/5N0vGp++d0fAMKan752yLUfAKCZmZmZmZodyMSYAAEe/8OVgQYk3TEfALl87ZFocrEfAKXxqfvnbI4dyMiYAAEc/+rxqfvnbI0fAKVBiTdLxqkfAK/987ZFoc4dyMyYAAEc/+0euFHrhSEfAJsan752yLUfALYKPXCj1w4dyNCYAAEc/1P3ztkWhy0fAJcUeuFHrhUfALm8an752yYdyNSYAAEdABPnbItDlYEfAJwtDlYEGJUfAL/O2RaHKwYdyNiYAAEc/xFocrAgxJ0fAI187ZFocrEfALsk3S8an8IdyNyYAAEdAAhaHKwIMSkfAKVDlYEGJN0fAML41P3ztkYdyOCYAAEe/5YEGJN0vG0fAJ4SbpeNT+EfALrpeNT987odyOSYAAEfAAFP3ztkWh0fAJtLxqfvnbUfAL4i0OVgQYodyOiYAAEfACCLQ5WBBiUfAJkGJN0vGqEfALThR64UeuIdyOyYAAEfABKXjU/fO2UfAKQzMzMzMzUfAMKwIMSbpeYdyPCYAAEfAELpeNT987kfAJbjU/fO2RkfALbztkWhysIdyPSYAAEfABG6XjU/fO0fAK4rAgxJumEfAL/ztkWhysIdyPiYAAEfABMrAgxJumEfAJmj1wo9cKUfAKq6XjU/fO4dyPyYAAEfADAAAAAAAAEfAJmRaHKwIMUfAKFaHKwIMSodyQCYAAEfAC/Gp++dsi0fAI81P3ztkWkfAJq2RaHKwIYdyQSYAAEfACbxqfvnbI0fAKNiTdLxqf0fAJpN0vGp++odyQiYAAEfADvfO2RaHK0fAI9cKPXCj10fAJFYEGJN0vIdyQyYAAEfADpmZmZmZmkfAK2hysCDEnEfAJ7jU/fO2RodyRCYAAEfADTtkWhysCEfALb52yLQ5WEfAJco9cKPXCodyRSYAAEfAEdsi0OVgQkfAL8xJul41P0fAJgSbpeNT+IdyRiYAAEfABm6XjU/fO0fALcgxJul41UfAJAan752yLYdyRyYAAEfACHbItDlYEEfAIY3S8an750fAJ87ZFocrAodySCYAAEfACOVgQYk3TEfAHfrhR64Ue0fAJl87ZFocrIdySSYAAEfAEcan752yLUfAGwIMSbpeNUfAJrbItDlYEIdySiYAAEe//pul41P3z0fAGn3ztkWhy0fAJxysCDEm6YdySyYAAEfAEnvnbItDlkfAFseuFHrhSEfAJYCDEm6XjYdyTCYAAEe/4si0OVgQYkfAHNgQYk3S8kfAJjnbItDlYIdyTSYAAEe/1Cj1wo9cKUfAHZaHKwIMSkfAIqwIMSbpeYdyTiYAAEc/y2RaHKwIMUfAFudsi0OVgUfAIdgQYk3S8odyTyYAAEfAFYo9cKPXCkfAHSbpeNT99EfAKEeuFHrhSIdyUCYAAEfAGxN0vGp++kfAGzhR64UeuEfAKEk3S8an8IdyUSYAAEfAHaj1wo9cKUfAHAtDlYEGJUfAJYeuFHrhSIdyUiYAAEfAHmhysCDEnEfAHgcrAgxJukfAKnQ5WBBiTodyUyYAAEfAHK0OVgQYk0fAIAo9cKPXCkfAJDS8an7524dyVCYAAEfAHIQYk3S8akfAHJ++dsi0OUfALUrAgxJumIdyVSYAAEfAIB0vGp++d0fAHsKPXCj1w0fAL4EGJN0vG4dyViYAAEfAH2dsi0OVgUfAHQ5WBBiTdUfAMOj1wo9cKYdyVyYAAEfAIep++dsi0UfAIQGJN0vGqEfALuNT987ZF4dyWCYAAEfAIHrhR64Ue0fAGDZFocrAg0fAJKXjU/fO2YdyWSYAAEfAIeBBiTdLx0fAGKDEm6XjVEfAIhP3ztkWh4dyWiYAAEfAI+l41P3ztkfAHTdLxqfvnkfAIiwIMSbpeYdyWyYAAEfAI0MSbpeNUEfAE1P3ztkWh0fAIUcrAgxJuodyXCYAAEfAJgGJN0vGqEfAHMvGp++dskfAI3S8an7524dyXSYAAEfAJDbItDlYEEfAE2dsi0OVgUfAHK0OVgQYk4dyXiYAAEfAJd41P3ztkUfADONT987ZF0fAGwgxJul41YdyXyYAAEfAKGLQ5WBBiUfADXKwIMSbpkfAGvvnbItDlodyYCYAAEfAJLxqfvnbI0fABI9cKPXCj0fAGWZmZmZmZodyYSYAAEfAI2HKwIMSb0fAIMEGJN0vG0fAILGp++dsi4dyYiYAAEfAJUxJul41P0fAIu6XjU/fO0fAIEEGJN0vG4dyYyYAAEfAJkeuFHrhSEfAIuuFHrhR7EfAGsCDEm6XjYdyZCYAAEfAJCdsi0OVgUfAJayLQ5WBBkfAIQMSbpeNUIdyZSYAAEfAJMrAgxJumEfAIjtkWhysCEfAFxaHKwIMSodyZiYAAEfAI2hysCDEnEfAJdFocrAgxUfAI/hR64UeuIdyZyYAAEfAIdqfvnbItEfAJko9cKPXCkfAHwk3S8an8IdyaCYAAEfAKMcrAgxJukfAI71wo9cKPUfAGd87ZFocrIdyaSYAAEfAKeBBiTdLx0fAJCTdLxqfvkfAFHnbItDlYIdyaiYAAEfAKcan752yLUfAJxsi0OVgQkfAEwk3S8an8IdyayYAAEfALLrhR64Ue0fAIwvGp++dskfAFAo9cKPXCodybCYAAEfAKsan752yLUfAKMm6XjU/fUfAFf752yLQ5YdybSYAAEfALd41P3ztkUfAIzvnbItDlkfADMCDEm6XjYdybiYAAEfALLMzMzMzM0fAIFBiTdLxqkfAFXO2RaHKwYdybyYAAEfAKJwo9cKPXEfAJ7ZFocrAg0fADN0vGp++d4dycCYAAEfAKIcrAgxJukfAKlmZmZmZmkfAB90vGp++d4dycSYAAEfAKgEGJN0vG0fAKkIMSbpeNUe/+ij1wo9cKYdyciYAAEfAJZul41P3z0fAKzztkWhysEfABk3S8an754dycyYAAEfAKs1P3ztkWkfAKCFHrhR64Ue/8nbItDlYEIdydCYAAEfAI/987ZFoc0fAK5Jul41P30fAEFsi0OVgQodydSYAAEfAIReNT987ZEfALHpeNT987kfADq4UeuFHrodydiYAAEfAHzlYEGJN00fALNN0vGp++kfAE1LxqfvnbYdydyYAAEfAIFJul41P30fALMm6XjU/fUfABS8an752yYdyeCYAAEfAKlcKPXCj10fALI/fO2RaHUe/76XjU/fO2YdyeSYAAEfAK4crAgxJukfALL3ztkWhy0c/1mZmZmZmZodyeiYAAEfAKaHKwIMSb0fALgcrAgxJukc/9ZFocrAgxYdyeyYAAEfALjZFocrAg0fALjlYEGJN00c/1kWhysCDEodyfCYAAEfAJ/Gp++dsi0fAL6p++dsi0Uc/752yLQ5WBIdyfSYAAEfAMCrAgxJumEfALMEGJN0vG0e/3iTdLxqfvodyfiYAAEfALeuFHrhR7EfAMGfvnbItDke/yFHrhR64UodyfyYAAEfAKfhR64UeuEfALVkWhysCDEdABPGp++dsi4dygCYAAEfAKKXjU/fO2UfALp41P3ztkUdADgYk3S8aoIdygSYAAEfAKqRaHKwIMUfALudsi0OVgUdAE5++dsi0OYdygiYAAEfAJihysCDEnEfALQIMSbpeNUdAEI5WBBiTdYdygyYAAEfALMYk3S8aoEfALawIMSbpeUdAE4tDlYEGJYdyhCYAAEfAJqsCDEm6XkfAKkYk3S8aoEdAEsan752yLYdyhSYAAEfAJ4SbpeNT+EfAKB0vGp++d0dAD/vnbItDlodyhiYAAEfAJmBBiTdLx0fAKWHKwIMSb0dAGErAgxJumIdyhyYAAEfAJxHrhR64UkfAJp0vGp++d0dAGItDlYEGJYdyiCYAAEfAJZHrhR64UkfAKqJN0vGp/EdAHRaHKwIMSodyiSYAAEfAJ8crAgxJukfAJfO2RaHKwUdAE2JN0vGp/IdyiiYAAEfAJhT987ZFokfAJnAgxJul40dAIPtkWhysCIdyiyYAAEfAJvO2RaHKwUfAJSXjU/fO2UdAHU3S8an754dyjCYAAEfAJV++dsi0OUfAKSfvnbItDkdAIO0OVgQYk4dyjSYAAEfAKgi0OVgQYkfAMEuFHrhR7EdAF4tDlYEGJYdyjiYAAEfAK9R64UeuFEfAMIxJul41P0dAHA5WBBiTdYdyjyYAAEfAKn3ztkWhy0fAMDDlYEGJN0dAIK6XjU/fO4dykCYAAEfALMMSbpeNUEfAMgIMSbpeNUdAHB2yLQ5WBIdykSYAAEfAKCbpeNT99EfAMIEGJN0vG0dAIR2yLQ5WBIdykiYAAEfALmXjU/fO2UfAMm+dsi0OVkdAFzItDlYEGYdykyYAAEfALxLxqfvnbUfAM+zMzMzMzUdAF6fvnbItDodylCYAAEfAMLeNT987ZEfANEn752yLREdAGGl41P3ztodylSYAAEfALTEm6XjU/kfANL64UeuFH0dAGAgxJul41YdyliYAAEfALAeuFHrhSEfALy8an752yUdAIn52yLQ5WIdylyYAAEfAKy2RaHKwIUfALom6XjU/fUdAJTfO2RaHK4dymCYAAEfALWn752yLREfALy6XjU/fO0dAJzQ5WBBiTodymSYAAEfAKl64UeuFH0fAK5R64UeuFEdAJWVgQYk3TIdymiYAAEfAL8QYk3S8akfALrMzMzMzM0dAJqfvnbItDodymyYAAEfAKNN0vGp++kfAKvGp++dsi0dAJ/peNT987odynCYAAEfAJ4tDlYEGJUfAKCVgQYk3TEdAJ/tkWhysCIdynSYAAEfAJYCDEm6XjUfAJ8WhysCDEkdAKV87ZFocrIdyniYAAEfAKJDlYEGJN0fAJlN0vGp++kdAJpqfvnbItIdynyYAAEfALLdLxqfvnkfAMCJN0vGp/EdAKYgxJul41YdyoCYAAEfALqJN0vGp/EfAME0OVgQYk0dAK7peNT987odyoSYAAEfALr52yLQ5WEfALgeuFHrhSEdALVkWhysCDIdyoiYAAEfALe8an752yUfAMX87ZFocrEdALYGJN0vGqIdyoyYAAEfALMUeuFHrhUfALUm6XjU/fUdALpysCDEm6YdypCYAAEfAL/752yLQ5UfAMbXCj1wo9kdAL7lYEGJN04dypSYAAEfALep++dsi0UfAMq5WBBiTdUdAK/fO2RaHK4dypiYAAEfAMIfvnbItDkfALLlYEGJN00dALV0vGp++d4dypyYAAEfAMMQYk3S8akfAKjZFocrAg0dALsgxJul41YdyqCYAAEfAMbhR64UeuEfAKqp++dsi0UdAMI7ZFocrAodyqSYAAEfAMU6XjU/fO0fAKBaHKwIMSkdALNaHKwIMSodyqiYAAEfAMqPXCj1wpEfALEi0OVgQYkdAMHaHKwIMSodyqyYAAEfAMGGJN0vGqEfAJ3xqfvnbI0dAKnS8an7524dyrCYAAEfAMQdsi0OVgUfAJWp++dsi0UdAKJ41P3ztkYdyrSYAAEfALg3S8an750fAJmhysCDEnEdAK1mZmZmZmodyriYAAEfAMX3ztkWhy0fAKTztkWhysEdAMaeuFHrhSIdyryYAAEfAMmKPXCj1w0fAKR0vGp++d0dAMtItDlYEGYdysCYAAEfAM2FHrhR64UfAJs5WBBiTdUdAMqrAgxJumIdysSYAAEfAMY+dsi0OVkfAKMxJul41P0dANBul41P3z4dysiYAAEfAMzO2RaHKwUfAJSuFHrhR7EdAMcRaHKwIMYdysyYAAEfAML87ZFocrEfAK1Jul41P30dANGUeuFHrhYdytCYAAEfAMKeuFHrhSEfAJqTdLxqfvkdANAPXCj1wpIdytSYAAEfANGhysCDEnEfAJpJul41P30dAM4dsi0OVgYdytiYAAEfANVJul41P30fAJE3S8an750dAM3lYEGJN04dytyYAAEfANJrhR64Ue0fAIZiTdLxqf0dAM4i0OVgQYodyuCYAAEfANko9cKPXCkfAJKJN0vGp/EdANKUeuFHrhYdyuSYAAEfAM7LxqfvnbUfAIThR64UeuEdANFkWhysCDIdyuiYAAEfANkWhysCDEkfAJ6RaHKwIMUdANOQYk3S8aodyuyYAAEfANNdLxqfvnkfAKHQ5WBBiTkdANI1P3ztkWodyvCYAAEfANQan752yLUfAH2+dsi0OVkdAMrDlYEGJN4dyvSYAAEfANHgQYk3S8kfAGg5WBBiTdUdAMp0vGp++d4dyviYAAEfANHhR64UeuEfAF83S8an750dAMTItDlYEGYdyvyYAAEfANNgQYk3S8kfAGn3ztkWhy0dAMDwo9cKPXIdywCYAAEfANASbpeNT+EfAEtT987ZFokdAMRItDlYEGYdywSYAAEfAM/bItDlYEEfAD/vnbItDlkdAL5aHKwIMSodywiYAAEfAMoQYk3S8akfADw5WBBiTdUdALqfvnbItDodywyYAAEfANKbpeNT99EfABR64UeuFH0dAL9LxqfvnbYdyxCYAAEfAMai0OVgQYkfACy0OVgQYk0dAMBAgxJul44dyxSYAAEfANeZmZmZmZkfABhqfvnbItEdAMI4UeuFHrodyxiYAAEfAMjnbItDlYEfAEWp++dsi0UdALD52yLQ5WIdyxyYAAEfAMOAAAAAAAEfAEifvnbItDkdAKzZFocrAg4dyyCYAAEfAMKKPXCj1w0fADZul41P3z0dAKLbItDlYEIdyySYAAEfAMJ2yLQ5WBEfAGBWBBiTdL0dAKpqfvnbItIdyyiYAAEfAMXmZmZmZmkfADRqfvnbItEdAJusCDEm6XodyyyYAAEfAMIWhysCDEkfAG5ul41P3z0dALQ9cKPXCj4dyzCYAAEfALocrAgxJukfAHTMzMzMzM0dALgvGp++dsodyzSYAAEfAMbItDlYEGUfAHVLxqfvnbUdALlocrAgxJ4dyziYAAEfALlsi0OVgQkfAIDrhR64Ue0dAMCrAgxJumIdyzyYAAEfAMZ0vGp++d0fAIEQYk3S8akdAMFN0vGp++ody0CYAAEfAMEVgQYk3TEfAIqXjU/fO2UdAMexJul41P4dy0SYAAEfAMFtkWhysCEfAIRDlYEGJN0dAMNJul41P34dy0iYAAEfALuPXCj1wpEfACOuFHrhR7EdAKI1P3ztkWody0yYAAEfALcxJul41P0fABN0vGp++d0dAJg3S8an754dy1CYAAEfALArAgxJumEfADTU/fO2RaEdAJL752yLQ5Ydy1SYAAEfALC2RaHKwIUe/9XS8an7520dAJoan752yLYdy1iYAAEfAKmyLQ5WBBkfAETU/fO2RaEdAJhFocrAgxYdy1yYAAEfALctDlYEGJUe/wvGp++dsi0dAJ2fvnbItDody2CYAAEfAMCPXCj1wpEc/wxJul41P30dAJjztkWhysIdy2SYAAEfALLtkWhysCEc/5l41P3ztkUdAKVul41P3z4dy2iYAAEfAMNcKPXCj10c/9NkWhysCDEdAJv752yLQ5Ydy2yYAAEfALip++dsi0Uc//UOVgQYk3UdAKjItDlYEGYdy3CYAAEfAMRYEGJN0vEdACZN0vGp++kdAKcKPXCj1w4dy3SYAAEfAMFWBBiTdL0dAAQ5WBBiTdUdAKQKPXCj1w4dy3iYAAEfALFJul41P30fADiDEm6XjVEdAIh++dsi0OYdy3yYAAEfAKqp++dsi0UfAEnCj1wo9cUdAIHfO2RaHK4dy4CYAAEfAKJN0vGp++kfADh64UeuFH0dAHgcrAgxJuody4SYAAEfALHhR64UeuEfAFYMSbpeNUEdAHRR64UeuFIdy4iYAAEfAKTpeNT987kfABjEm6XjU/kdAG2VgQYk3TIdy4yYAAEfAKtFocrAgxUfAGdcKPXCj10dAGlYEGJN0vIdy5CYAAEfALEi0OVgQYkfAHKHKwIMSb0dAFdgQYk3S8ody5SYAAEfAKrztkWhysEfAH1T987ZFokdAEp2yLQ5WBIdy5iYAAEfALrMzMzMzM0fAHHfO2RaHK0dAFSbpeNT99Idy5yYAAEfAJhN0vGp++kfAENLxqfvnbUdAHkzMzMzMzYdy6CYAAEfAI9LxqfvnbUfADHjU/fO2RkdAG64UeuFHrody6SYAAEfAIkAAAAAAAEfAEjAgxJul40dAGECDEm6XjYdy6iYAAEfAIgUeuFHrhUfAB1P3ztkWh0dAH+NT987ZF4dy6yYAAEfAIj3ztkWhy0fAFwk3S8an8EdAGTEm6XjU/ody7CYAAEfAI1kWhysCDEe//ZmZmZmZmkdAIaLQ5WBBiYdy7SYAAEfAI7Q5WBBiTke/4an752yLREdAIJocrAgxJ4dy7iYAAEfAJDZFocrAg0fAAUGJN0vGqEdAJD52yLQ5WIdy7yYAAEfAJOfvnbItDkc/3Gp++dsi0UdAIi+dsi0OVody8CYAAEfAJWTdLxqfvke/8o9cKPXCj0dAJdYEGJN0vIdy8SYAAEfAJuPXCj1wpEc/8YEGJN0vG0dAJl++dsi0OYdy8iYAAEfAJb52yLQ5WEc/wgxJul41P0dAJNBiTdLxqody8yYAAEfAIN2yLQ5WBEfAEAEGJN0vG0dAFErAgxJumIdy9CYAAEfAHcGJN0vGqEfAEsi0OVgQYkdAERaHKwIMSody9SYAAEfAGRFocrAgxUfADgYk3S8aoEdAECLQ5WBBiYdy9iYAAEfAICn752yLREfAFIAAAAAAAEdAB5mZmZmZmody9yYAAEfAGfO2RaHKwUfABKXjU/fO2UdADeNT987ZF4dy+CYAAEfAHHXCj1wo9kfAF/fO2RaHK0dAARqfvnbItIdy+SYAAEfAHx2yLQ5WBEfAGtDlYEGJN0c/7wIMSbpeNYdy+iYAAEfAHFkWhysCDEfAHqfvnbItDkc/2n752yLQ5Ydy+yYAAEfAIc5WBBiTdUfAGcWhysCDEkc/4hR64UeuFIdy/CYAAEfAFB2yLQ5WBEfAEOp++dsi0UdAEJul41P3z4dy/SYAAEfAD0GJN0vGqEfACvO2RaHKwUdADo9cKPXCj4dy/iYAAEfADcrAgxJumEfAChJul41P30dAAmJN0vGp/Idy/yYAAEfABQQYk3S8akfADrhR64UeuEdAEgAAAAAAAIdyACcAAEfADxiTdLxqf0fAEOVgQYk3TEc/+MzMzMzMzYdyAScAAEfABQIMSbpeNUfADci0OVgQYkdAGAcrAgxJuodyAicAAEfAB7Q5WBBiTkfAExR64UeuFEdAGtocrAgxJ4dyAycAAEfAAk3S8an750fABZWBBiTdL0dAGkeuFHrhSIdyBCcAAEfACmp++dsi0UfAAKfvnbItDkc//Z2yLQ5WBIdyBScAAEfABisCDEm6Xke//SLQ5WBBiUc/4Jul41P3z4dyBicAAEe/9FYEGJN0vEe/+UeuFHrhSEc/5WhysCDEnIdyBycAAEfADBR64UeuFEe/5ItDlYEGJUe/w1P3ztkWh4dyCCcAAEe/6sCDEm6XjUe/5ysCDEm6Xkc/9wIMSbpeNYdyCScAAEfAE/fO2RaHK0e/8EWhysCDEke/2IMSbpeNUIdyCicAAEfABrItDlYEGUe/0dsi0OVgQke/99LxqfvnbYdyCycAAEfAF2JN0vGp/Ec/uuFHrhR64Ue/764UeuFHrodyDCcAAEe/3gQYk3S8akfAAsi0OVgQYke/rrhR64UeuIdyDScAAEc/7ocrAgxJukfAANcKPXCj10e/z752yLQ5WIdyDicAAEc/8locrAgxJ0e/8bItDlYEGUe/9i0OVgQYk4dyDycAAEc/+qwIMSbpeUfAC26XjU/fO0e/4bItDlYEGYdyECcAAEc/5EGJN0vGqEe/9Mi0OVgQYkfAA+VgQYk3TIdyEScAAEdACXjU/fO2RkfAChBiTdLxqke/5TdLxqfvnodyEicAAEdAEAUeuFHrhUfABKPXCj1wpEc/6ZmZmZmZmodyEycAAEdADX752yLQ5UfADv3ztkWhy0dAAA5WBBiTdYdyFCcAAEc//peNT987ZEe/qhysCDEm6Ue/8iDEm6XjVIdyFScAAEdAAggxJul41Uc/7i0OVgQYk0fAARJul41P34dyFicAAEdADWJN0vGp/Ec/5rhR64UeuEfABR64UeuFH4dyFycAAEdAAIk3S8an8EdAAsCDEm6XjUe/+Jul41P3z4dyGCcAAEdAEotDlYEGJUc/6bpeNT987ke//gAAAAAAAIdyGScAAEc//9si0OVgQkdACzlYEGJN00fABSj1wo9cKYdyGicAAEc/5fO2RaHKwUdACj1wo9cKPUfAC3jU/fO2RodyGycAAEdAAJN0vGp++kdAEyfvnbItDkfAADEm6XjU/odyHCcAAEdADlwo9cKPXEc/3HrhR64Ue0fAD3ztkWhysIdyHScAAEdAFErAgxJumEc/02RaHKwIMUfAEnvnbItDlodyHicAAEdAFdsi0OVgQkc/+crAgxJumEfAFSfvnbItDodyHycAAEdAE/fO2RaHK0e/6vnbItDlYEfAFocrAgxJuodyICcAAEdAEqTdLxqfvkdAAX752yLQ5UfAGBBiTdLxqodyIScAAEdAE9P3ztkWh0fAAY1P3ztkWkfAE9HrhR64UodyIicAAEdAGLEm6XjU/kfABqfvnbItDkfAEpul41P3z4dyIycAAEdADdsi0OVgQkfABkGJN0vGqEfAEk7ZFocrAodyJCcAAEdAGK0OVgQYk0fAECHKwIMSb0fAD2hysCDEnIdyJScAAEdADc7ZFocrAkfAEA1P3ztkWkfADyDEm6XjVIdyJicAAEdAFAUeuFHrhUfAFu6XjU/fO0fABjEm6XjU/odyJycAAEdAE83S8an750fAEnbItDlYEEfADEeuFHrhSIdyKCcAAEdAGsWhysCDEkdAAI1P3ztkWkfAFEvGp++dsodyKScAAEdAHS4UeuFHrkdACQAAAAAAAEfAF3vnbItDlodyKicAAEdAIDAgxJul40dABBqfvnbItEfAHA9cKPXCj4dyKycAAEdAIFmZmZmZmkdAEBBiTdLxqkfAFAAAAAAAAIdyLCcAAEdAIbS8an7520c/+Q5WBBiTdUfAGzxqfvnbI4dyLScAAEdAH83S8an750dACNsi0OVgQkfAIGDEm6XjVIdyLicAAEdAIYGJN0vGqEdABrAgxJul40fAIr1wo9cKPYdyLycAAEdAIxBiTdLxqkdAEGBBiTdLx0fAI20OVgQYk4dyMCcAAEdAH1T987ZFokdAA7peNT987kfAJQxJul41P4dyMScAAEdAId41P3ztkUdAFKfvnbItDkfAI4gxJul41YdyMicAAEdAHNHrhR64Ukc/8ZFocrAgxUfAJNLxqfvnbYdyMycAAEdAHsi0OVgQYkc/qZmZmZmZmkfAJml41P3ztodyNCcAAEdAGHS8an7520c/6++dsi0OVkfAIxqfvnbItIdyNScAAEdAHF0vGp++d0e/82RaHKwIMUfAJlLxqfvnbYdyNicAAEdAFhul41P3z0e/2crAgxJumEfAIvfO2RaHK4dyNycAAEdAGAYk3S8aoEe/9xJul41P30fAJJmZmZmZmodyOCcAAEdAJauFHrhR7EdAD8zMzMzMzUfAI+XjU/fO2YdyOScAAEdAJ2p++dsi0UdAFFkWhysCDEfAJKyLQ5WBBodyOicAAEdAKK4UeuFHrkdAE0WhysCDEkfAJ2TdLxqfvodyOycAAEdAKYKPXCj1w0dAFYEGJN0vG0fAInxqfvnbI4dyPCcAAEdAKX752yLQ5UdADYk3S8an8EfAJ/Gp++dsi4dyPScAAEdAKtYEGJN0vEdAGwEGJN0vG0fAIvCj1wo9cYdyPicAAEdAK5WBBiTdL0dAEP3ztkWhy0fAIjrhR64Ue4dyPycAAEdALPhR64UeuEdAHFcKPXCj10fAINul41P3z4dyQCcAAEdAKOHKwIMSb0dAF2RaHKwIMUfAKQ5WBBiTdYdyQScAAEdAKiPXCj1wpEdAF0KPXCj1w0fAK7KwIMSbpodyQicAAEdAK6DEm6XjVEdAHIgxJul41UfALEGJN0vGqIdyQycAAEdAKAUeuFHrhUdAFfKwIMSbpkfALc5WBBiTdYdyRCcAAEdAK0AAAAAAAEdAIDvnbItDlkfAKs7ZFocrAodyRScAAEdAJccrAgxJukdAGfrhR64Ue0fALgGJN0vGqIdyRicAAEdAI2+dsi0OVkdAGWl41P3ztkfALHbItDlYEIdyRycAAEdAJg5WBBiTdUdAHlsi0OVgQkfAL71wo9cKPYdySCcAAEdAIVqfvnbItEdAHSj1wo9cKUfALLztkWhysIdySScAAEdAI/ztkWhysEdAIQ3S8an750fAL/dLxqfvnodySicAAEdAIZocrAgxJ0dAILfO2RaHK0fALoeuFHrhSIdySycAAEdALVcKPXCj10dAHJeNT987ZEfALk3S8an754dyTCcAAEdALtHrhR64UkdAIKuFHrhR7EfALzGp++dsi4dyTScAAEdALZcKPXCj10dAIdR64UeuFEfAMOGJN0vGqIdyTicAAEdAMORaHKwIMUdAH9T987ZFokfAL4euFHrhSIdyTycAAEdALTMzMzMzM0dAIGDEm6XjVEfAMdtkWhysCIdyUCcAAEdAMc5WBBiTdUdAIkk3S8an8EfAMAZmZmZmZodyUScAAEdAMxnbItDlYEdAIeDEm6XjVEfAMAXjU/fO2YdyUicAAEdAMWJN0vGp/EdAJIcrAgxJukfAMDfO2RaHK4dyUycAAEdALQSbpeNT+EdAJG6XjU/fO0fAMOEGJN0vG4dyVCcAAEdAK9P3ztkWh0dAJdwo9cKPXEfAMgLQ5WBBiYdyVScAAEdALdqfvnbItEdAJt87ZFocrEfAMwzMzMzMzYdyVicAAEdAKgYk3S8aoEdAKB2yLQ5WBEfAMYBBiTdLx4dyVycAAEdALQxJul41P0dAJ9mZmZmZmkfANBnbItDlYIdyWCcAAEdAK3lYEGJN00dAKrZFocrAg0fAMSJN0vGp/IdyWScAAEdALc/fO2RaHUdAKq6XjU/fO0fAMLR64UeuFIdyWicAAEdAKhqfvnbItEdALMzMzMzMzUfAMS+dsi0OVodyWycAAEdAMDul41P3z0dAJpWBBiTdL0fAMs1P3ztkWodyXCcAAEdAMUTdLxqfvkdAJzjU/fO2RkfAM8wIMSbpeYdyXScAAEdAMWJN0vGp/EdAJSp++dsi0UfANOuFHrhR7IdyXicAAEdAMqQYk3S8akdAJ4k3S8an8EfAMyJN0vGp/IdyXycAAEdAMhCj1wo9cUdAJbEm6XjU/kfANen752yLRIdyYCcAAEdAMszMzMzMzUdAKlkWhysCDEfAMpCj1wo9cYdyYScAAEdANC2RaHKwIUdAKs5WBBiTdUfAMe1P3ztkWodyYicAAEdANI9cKPXCj0dALS2RaHKwIUfAMcuFHrhR7IdyYycAAEdANNU/fO2RaEdAKNJul41P30fAMYdsi0OVgYdyZCcAAEdAMLqfvnbItEdAItwo9cKPXEfANMhysCDEnIdyZScAAEdAMKFHrhR64UdAIPKwIMSbpkfANeLQ5WBBiYdyZicAAEdAL8o9cKPXCkdAIkcrAgxJukfANw3S8an754dyZycAAEdAL/MzMzMzM0dAHJul41P3z0fANXMzMzMzM4dyaCcAAEdALc7ZFocrAkdAI68an752yUfANtnbItDlYIdyaScAAEdAMM3S8an750dAGbItDlYEGUfANGPXCj1wpIdyaicAAEdALWwIMSbpeUdAHWJN0vGp/EfANN87ZFocrIdyaycAAEdAMGYk3S8aoEdAIfO2RaHKwUfAOEgxJul41YdybCcAAEdAL7ZFocrAg0dAI10vGp++d0fAOXR64UeuFIdybScAAEdALLU/fO2RaEdAIs5WBBiTdUfAOasCDEm6XodybicAAEdAMLFocrAgxUdAIrMzMzMzM0fAOrQ5WBBiTodybycAAEdAK0EGJN0vG0dAJJP3ztkWh0fAOh0vGp++d4dycCcAAEdAMhBiTdLxqkdAJBmZmZmZmkfAOrmZmZmZmodycScAAEdAMixJul41P0dAJmXjU/fO2UfAOjU/fO2RaIdycicAAEdAMwHKwIMSb0dAIuBBiTdLx0fAO0ZmZmZmZodycycAAEdAK7tkWhysCEdAIHxqfvnbI0fAOTbItDlYEIdydCcAAEdAKOVgQYk3TEdAH3XCj1wo9kfAOTiTdLxqf4dydScAAEdAJxiTdLxqf0dAIZqfvnbItEfAOGDEm6XjVIdydicAAEdAKKVgQYk3TEdAGaj1wo9cKUfAOLZFocrAg4dydycAAEdAJLjU/fO2RkdAIep++dsi0UfAOKzMzMzMzYdyeCcAAEdAKgan752yLUdAFXbItDlYEEfAOZkWhysCDIdyeScAAEdAKgWhysCDEkdAFiPXCj1wpEfAOtaHKwIMSodyeicAAEdAKwxJul41P0dAEYAAAAAAAEfAOQcrAgxJuodyeycAAEdAKCl41P3ztkdAIuwIMSbpeUfAN1ZFocrAg4dyfCcAAEdAJpocrAgxJ0dAJKFHrhR64UfANm2RaHKwIYdyfScAAEdAJmdsi0OVgUdAJ5BiTdLxqkfANtjU/fO2RodyficAAEdAJ6sCDEm6XkdAJG8an752yUfANP752yLQ5YdyfycAAEdAJGfvnbItDkdAKN41P3ztkUfANoeuFHrhSIdygCcAAEdAJhysCDEm6UdAInO2RaHKwUfANCsCDEm6XodygScAAEdAI8AAAAAAAEdAIzpeNT987kfAM4MSbpeNUIdygicAAEdAJvdLxqfvnkdAH5N0vGp++kfANBsi0OVgQodygycAAEdAIkCDEm6XjUdAIU5WBBiTdUfAMs9cKPXCj4dyhCcAAEdAJYrAgxJumEdAG9DlYEGJN0fAM1qfvnbItIdyhScAAEdAIyn752yLREdAHVP3ztkWh0fAMrbItDlYEIdyhicAAEdAKF++dsi0OUdAKKPXCj1wpEfAN5MzMzMzM4dyhycAAEdAKEIMSbpeNUdAK26XjU/fO0fAOA5WBBiTdYdyiCcAAEdAJeNT987ZF0dAK964UeuFH0fAOP87ZFocrIdyiScAAEdAKuDEm6XjVEdALDCj1wo9cUfAOMDEm6XjVIdyiicAAEdAJIxJul41P0dALe2RaHKwIUfAOOp++dsi0YdyiycAAEdALTS8an7520dALG4UeuFHrkfAN8MSbpeNUIdyjCcAAEdAL8m6XjU/fUdALPvnbItDlkfAOIj1wo9cKYdyjScAAEdAMRpeNT987kdALLpeNT987kfAN5ul41P3z4dyjicAAEdAMkZmZmZmZkdAK66XjU/fO0fAOFpeNT987odyjycAAEdAJUCDEm6XjUdAKd2yLQ5WBEfAOdBiTdLxqodykCcAAEdAIuLQ5WBBiUdAKd64UeuFH0fAOq5WBBiTdYdykScAAEdAID987ZFoc0dAKaRaHKwIMUfAOeMSbpeNUIdykicAAEdAIyn752yLREdAJ5LxqfvnbUfAO7LxqfvnbYdykycAAEdAHC4UeuFHrkdAKlqfvnbItEfAOmBBiTdLx4dylCcAAEdAJTS8an7520dAKCFHrhR64UfAPNCj1wo9cYdylScAAEdAJffO2RaHK0dAKn3ztkWhy0fAPP3ztkWhy4dylicAAEdAJc7ZFocrAkdAJjbItDlYEEfAPY7ZFocrAodylycAAEdAIGLQ5WBBiUdAKLQ5WBBiTkfAOKPXCj1wpIdymCcAAEdAHDxqfvnbI0dAJ+XjU/fO2UfAN9FocrAgxYdymScAAEdAGYMSbpeNUEdAKjdLxqfvnkfANxXCj1wo9odymicAAEdAHlHrhR64UkdAJdWBBiTdL0fANtDlYEGJN4dymycAAEdAFJaHKwIMSkdAKl2yLQ5WBEfANxT987ZFoodynCcAAEdAGhFocrAgxUdAI9R64UeuFEfANmNT987ZF4dynScAAEdAGW+dsi0OVkdAIahysCDEnEfAN3AgxJul44dynicAAEdAG+uFHrhR7EdAIoKPXCj1w0fANR64UeuFH4dynycAAEdAHJ2yLQ5WBEdALAo9cKPXCkfANn2yLQ5WBIdyoCcAAEdAGmdsi0OVgUdALlysCDEm6UfANcWhysCDEodyoScAAEdAF5WBBiTdL0dAMCOVgQYk3UfANsAAAAAAAIdyoicAAEdAHt41P3ztkUdAL8GJN0vGqEfANPaHKwIMSodyoycAAEdAE1LxqfvnbUdAMK8an752yUfANnZFocrAg4dypCcAAEdAHM/fO2RaHUdAMLBiTdLxqkfAM8IMSbpeNYdypScAAEdAGGZmZmZmZkdAMF987ZFoc0fAM0IMSbpeNYdypicAAEdAH9DlYEGJN0dAMZGp++dsi0fAM0dsi0OVgYdypycAAEdAGbItDlYEGUdAMD87ZFocrEfAN/mZmZmZmodyqCcAAEdAF2JN0vGp/EdAMRR64UeuFEfAOQXjU/fO2YdyqScAAEdAElocrAgxJ0dAMHpeNT987kfAOa7ZFocrAodyqicAAEdAG8SbpeNT+EdAMV752yLQ5UfAOg3S8an754dyqycAAEdADdcKPXCj10dAMT2yLQ5WBEfAOiDEm6XjVIdyrCcAAEdAEdYEGJN0vEdALkk3S8an8EfAOcfvnbItDodyrScAAEdAC0OVgQYk3UdALQ3S8an750fAOp3ztkWhy4dyricAAEdAA90vGp++d0dAKwOVgQYk3UfAOfGp++dsi4dyrycAAEdAEAxJul41P0dAK/hR64UeuEfAO+vGp++dsodysCcAAEc/9k3S8an750dAKogxJul41UfAOnfO2RaHK4dysScAAEdAE07ZFocrAkdAKbGp++dsi0fAO8FHrhR64YdysicAAEdABrhR64UeuEdAKdsi0OVgQkfAOMsCDEm6XodysycAAEdAAGJN0vGp/EdAJ68an752yUfAODItDlYEGYdytCcAAEc/8y8an752yUdAKI1P3ztkWkfANwIMSbpeNYdytScAAEdAB3rhR64Ue0dAJUcrAgxJukfAN9si0OVgQodyticAAEc/xul41P3ztkdAJ0k3S8an8EfANsYk3S8aoIdytycAAEdACwQYk3S8akdAI6n752yLREfAOQn752yLRIdyuCcAAEdAEEvGp++dskdAJKLQ5WBBiUfAOhS8an7524dyuScAAEdAClwo9cKPXEdAIMrAgxJumEfAOUan752yLYdyuicAAEdAD141P3ztkUdAIDXCj1wo9kfAOodsi0OVgYdyuycAAEdABrpeNT987kdAHTMzMzMzM0fAOIOVgQYk3YdyvCcAAEdAEXjU/fO2RkdAIqXjU/fO2UfAOvxqfvnbI4dyvScAAEdADQIMSbpeNUdAFup++dsi0UfAOjXCj1wo9odyvicAAEdAEEi0OVgQYkdAGzAgxJul40fAOwHKwIMSb4dyvycAAEdACBysCDEm6UdAF+uFHrhR7EfAOPjU/fO2RodywCcAAEc/+MCDEm6XjUdAKq2RaHKwIUfANkWhysCDEodywScAAEc/66XjU/fO2UdAK1R64UeuFEfANQJN0vGp/IdywicAAEc/6AgxJul41UdAKM9cKPXCj0fANCFHrhR64YdywycAAEe/4P3ztkWhy0dALI5WBBiTdUfANULQ5WBBiYdyxCcAAEe/1gQYk3S8akdAJ8QYk3S8akfAM+5WBBiTdYdyxScAAEe/4aHKwIMSb0dALzAgxJul40fANgl41P3ztodyxicAAEe//52yLQ5WBEdAMBysCDEm6UfANjztkWhysIdyxycAAEfAAQo9cKPXCkdAMVaHKwIMSkfANq8an752yYdyyCcAAEfAB9DlYEGJN0dALudsi0OVgUfANgHKwIMSb4dyyScAAEc//hiTdLxqf0dAJ7vnbItDlkfAM6l41P3ztodyyicAAEc//+dsi0OVgUdAJThR64UeuEfAMuWhysCDEodyyycAAEc/6tkWhysCDEdAJKPXCj1wpEfAMevGp++dsodyzCcAAEdACkvGp++dskdAJWwIMSbpeUfAMhO2RaHKwYdyzScAAEc/1jU/fO2RaEdAImNT987ZF0fAMd2yLQ5WBIdyzicAAEdAEin752yLREdAJHQ5WBBiTkfAMtAgxJul44dyzycAAEdAFul41P3ztkdAJW0OVgQYk0fAMfqfvnbItIdy0CcAAEdAEgMSbpeNUEdAIWXjU/fO2UfAMu1P3ztkWody0ScAAEc/2HKwIMSbpkdAJrGp++dsi0fAMTKwIMSbpody0icAAEe/587ZFocrAkdAJo5WBBiTdUfAMEJN0vGp/Idy0ycAAEfAAHjU/fO2RkdAJZaHKwIMSkfAMOMSbpeNUIdy1CcAAEe/7k3S8an750dAKVDlYEGJN0fALz987ZFoc4dy1ScAAEfABtcKPXCj10dAJEi0OVgQYkfAMDeNT987ZIdy1icAAEe/8O2RaHKwIUdAK1HrhR64UkfAMJ87ZFocrIdy1ycAAEfAAkeuFHrhSEdAJifvnbItDkfAMiuFHrhR7Idy2CcAAEfAC8SbpeNT+EdAJVqfvnbItEfAMvAgxJul44dy2ScAAEfACt0vGp++d0dAIpBiTdLxqkfAM5AgxJul44dy2icAAEfADhysCDEm6UdAJ3ItDlYEGUfANAVgQYk3TIdy2ycAAEfAEW+dsi0OVkdAISn752yLREfAM68an752yYdy3CcAAEfABi8an752yUdAJ3xqfvnbI0fANQdsi0OVgYdy3ScAAEfAASDEm6XjVEdAIbQ5WBBiTkfAM+dsi0OVgYdy3icAAEe//ij1wo9cKUdAHpWBBiTdL0fANLGp++dsi4dy3ycAAEfAAc7ZFocrAkdAGWuFHrhR7EfAM/BiTdLxqody4CcAAEe/2gxJul41P0dAHsrAgxJumEfANRfO2RaHK4dy4ScAAEfABvfO2RaHK0dAFcm6XjU/fUfANHeNT987ZIdy4icAAEe/zZFocrAgxUdAIaPXCj1wpEfANn752yLQ5Ydy4ycAAEe//UvGp++dskdAGS4UeuFHrkfAMqvGp++dsody5CcAAEfAAFgQYk3S8kdAFH752yLQ5UfAMdEm6XjU/ody5ScAAEfABvnbItDlYEdAFcSbpeNT+EfAMJU/fO2RaIdy5icAAEe/5lYEGJN0vEdAEf752yLQ5UfAMWsCDEm6Xody5ycAAEfACIk3S8an8EdAEj1wo9cKPUfAL4o9cKPXCody6CcAAEc/sGJN0vGp/EdAD4crAgxJukfAMp52yLQ5WIdy6ScAAEc/vztkWhysCEdAFep++dsi0UfAMNO2RaHKwYdy6icAAEfACrItDlYEGUdAGrItDlYEGUfAMF0vGp++d4dy6ycAAEfAD6HKwIMSb0dAHCPXCj1wpEfALihysCDEnIdy7CcAAEfAB987ZFocrEdAG+hysCDEnEfAK8k3S8an8Idy7ScAAEfAC0euFHrhSEdAHCHKwIMSb0fAKXtkWhysCIdy7icAAEe/+ul41P3ztkdAG2hysCDEnEfALFJul41P34dy7ycAAEe/5Cj1wo9cKUdAG4EGJN0vG0fAKkzMzMzMzYdy8CcAAEe/wMSbpeNT+EdAIJysCDEm6UfAKgGJN0vGqIdy8ScAAEc/4KPXCj1wpEdAF7dLxqfvnkfAKwxJul41P4dy8icAAEc/1U/fO2RaHUdAIdYEGJN0vEfAK+4UeuFHrody8ycAAEc/+ggxJul41UdAF+dsi0OVgUfAKPfO2RaHK4dy9CcAAEc/rztkWhysCEdAEeRaHKwIMUfAKz3ztkWhy4dy9ScAAEe/xYEGJN0vG0dAIa2RaHKwIUfAJ4/fO2RaHYdy9icAAEc/3P3ztkWhy0dAJEIMSbpeNUfAJvS8an7524dy9ycAAEc//4k3S8an8EdAI+uFHrhR7EfAJsan752yLYdy+CcAAEe/xysCDEm6XkdAJXGp++dsi0fAJG4UeuFHrody+ScAAEdAA752yLQ5WEdAImPXCj1wpEfAJSBBiTdLx4dy+icAAEc/0crAgxJumEdAKFP3ztkWh0fAI+TdLxqfvody+ycAAEe/41P3ztkWh0dAKZR64UeuFEfAIbbItDlYEIdy/CcAAEe/lHrhR64Ue0dALDdLxqfvnkfAIKuFHrhR7Idy/ScAAEe/5o9cKPXCj0dALRWBBiTdL0fAHFcKPXCj14dy/icAAEdABYEGJN0vG0dAJVwo9cKPXEfAKH3ztkWhy4dy/ycAAEdAEJ2yLQ5WBEdAJXrhR64Ue0fAKIOVgQYk3YdyACgAAEdAEnO2RaHKwUdAJ/XCj1wo9kfAJv3ztkWhy4dyASgAAEdAEtLxqfvnbUdAJV++dsi0OUfAK2PXCj1wpIdyAigAAEdAEA5WBBiTdUdAKhkWhysCDEfAJzfO2RaHK4dyAygAAEdAGPGp++dsi0dAJZgQYk3S8kfAK3fO2RaHK4dyBCgAAEdAETQ5WBBiTkdAIrZFocrAg0fALLKwIMSbpodyBSgAAEdAFrItDlYEGUdAJ6TdLxqfvkfAJW2RaHKwIYdyBigAAEdAGPS8an7520dAKa0OVgQYk0fAI60OVgQYk4dyBygAAEdAHtsi0OVgQkdAKibpeNT99EfAJFaHKwIMSodyCCgAAEdAGFDlYEGJN0dAKM3S8an750fAIMKPXCj1w4dyCSgAAEdAIN++dsi0OUdAKFaHKwIMSkfAJS6XjU/fO4dyCigAAEdAEp2yLQ5WBEdAKDtkWhysCEfAH8GJN0vGqIdyCygAAEdADyj1wo9cKUdAKjZFocrAg0fAHSHKwIMSb4dyDCgAAEdAEHbItDlYEEdAJahysCDEnEfAID752yLQ5YdyDSgAAEdABRBiTdLxqkdAKZHrhR64UkfAGvrhR64Ue4dyDigAAEdABqPXCj1wpEdAJQzMzMzMzUfAHpeNT987ZIdyDygAAEc/7NT987ZFokdAJkgxJul41UfAGZeNT987ZIdyECgAAEdAANDlYEGJN0dAJvpeNT987kfAG7U/fO2RaIdyESgAAEdAIFLxqfvnbUdALJ64UeuFH0fAI+RaHKwIMYdyEigAAEdAIxT987ZFokdALXU/fO2RaEfAJFkWhysCDIdyEygAAEdAJM/fO2RaHUdALMGJN0vGqEfAIel41P3ztodyFCgAAEdAIydsi0OVgUdAMDkWhysCDEfAJRHrhR64UodyFSgAAEdAJCdsi0OVgUdALXU/fO2RaEfAH0m6XjU/fYdyFigAAEdAIc9cKPXCj0dAMI2RaHKwIUfAJ7nbItDlYIdyFygAAEdAI1ysCDEm6UdAMLeNT987ZEfAKgzMzMzMzYdyGCgAAEdAHgUeuFHrhUdAMLGp++dsi0fAJ+RaHKwIMYdyGSgAAEdAIiPXCj1wpEdAMPXCj1wo9kfALIzMzMzMzYdyGigAAEdAG5FocrAgxUdAMPMzMzMzM0fAKmBBiTdLx4dyGygAAEdAHCHKwIMSb0dAMU3S8an750fALxT987ZFoodyHCgAAEdAHqn752yLREdAMRHrhR64UkfALLhR64UeuIdyHSgAAEdAJv1wo9cKPUdAK0o9cKPXCkfAImLQ5WBBiYdyHigAAEdAKQ7ZFocrAkdAKq8an752yUfAIGj1wo9cKYdyHygAAEdAK1WBBiTdL0dALLZFocrAg0fAIHAgxJul44dyICgAAEdAKxN0vGp++kdALu4UeuFHrkfAIXlYEGJN04dyISgAAEdALZ41P3ztkUdAK/MzMzMzM0fAHoxJul41P4dyIigAAEdAMAi0OVgQYkdALY9cKPXCj0fAHt87ZFocrIdyIygAAEdAMJvnbItDlkdALV2yLQ5WBEfAIkcrAgxJuodyJCgAAEdAMQ6XjU/fO0dALKhysCDEnEfAGqLQ5WBBiYdyJSgAAEdAMNR64UeuFEdAKyyLQ5WBBkfAI0m6XjU/fYdyJigAAEdAMJ0vGp++d0dALTAgxJul40fAFNP3ztkWh4dyJygAAEdAMbqfvnbItEdALF64UeuFH0fAEOp++dsi0YdyKCgAAEdAMVLxqfvnbUdALLMzMzMzM0fABg5WBBiTdYdyKSgAAEdAMl3ztkWhy0dAK5R64UeuFEe//an752yLRIdyKigAAEdAMN987ZFoc0dAL6dsi0OVgUfAI4o9cKPXCodyKygAAEdAMXFocrAgxUdAL8an752yLUfAJjztkWhysIdyLCgAAEdAMIXjU/fO2UdALo5WBBiTdUfAKF0vGp++d4dyLSgAAEdALsgxJul41UdAL3KwIMSbpkfAKMMSbpeNUIdyLigAAEdAMQYk3S8aoEdALIIMSbpeNUfAKbnbItDlYIdyLygAAEdAMGVgQYk3TEdAKzXCj1wo9kfALA9cKPXCj4dyMCgAAEdALyZmZmZmZkdAKMCDEm6XjUfAK0crAgxJuodyMSgAAEdAMX752yLQ5UdAKoMSbpeNUEfALg/fO2RaHYdyMigAAEdALfAgxJul40dAJ1ocrAgxJ0fALOPXCj1wpIdyMygAAEdAMjcKPXCj10dALRHrhR64UkfALvfO2RaHK4dyNCgAAEdAMnR64UeuFEdAKNgQYk3S8kfALNN0vGp++odyNSgAAEdALv1wo9cKPUdAKDO2RaHKwUfAKK4UeuFHrodyNigAAEdALWsCDEm6XkdAJfvnbItDlkfAJ6yLQ5WBBodyNygAAEdAKnXCj1wo9kdAJrxqfvnbI0fAJ5N0vGp++odyOCgAAEdALorAgxJumEdAJQeuFHrhSEfAJP3ztkWhy4dyOSgAAEdAKayLQ5WBBkdAKPlYEGJN00fAJt87ZFocrIdyOigAAEdAMKwIMSbpeUdAI9aHKwIMSkfAJW6XjU/fO4dyOygAAEdAMWcrAgxJukdAIzdLxqfvnkfAIteNT987ZIdyPCgAAEdAMd987ZFoc0dAIMrAgxJumEfAInnbItDlYIdyPSgAAEdAMZwo9cKPXEdAJOVgQYk3TEfAISBBiTdLx4dyPigAAEdAKMk3S8an8EdAJMxJul41P0fAKECDEm6XjYdyPygAAEdAJeBBiTdLx0dAJO8an752yUfAKBT987ZFoodyQCgAAEdAJObpeNT99EdAIm8an752yUfAJqyLQ5WBBodyQSgAAEdAJLXCj1wo9kdAJQWhysCDEkfAKuZmZmZmZodyQigAAEdAJiwIMSbpeUdAIFWBBiTdL0fAJtkWhysCDIdyQygAAEdAJZcKPXCj10dAJ1iTdLxqf0fALLCj1wo9cYdyRCgAAEdAJIan752yLUdAKgvGp++dskfAK71wo9cKPYdyRSgAAEdAJZgQYk3S8kdALDbItDlYEEfALWp++dsi0YdyRigAAEdAKUi0OVgQYkdALVLxqfvnbUfAKtwo9cKPXIdyRygAAEdAKE1P3ztkWkdAL60OVgQYk0fALn52yLQ5WIdySCgAAEdAJ7nbItDlYEdALbMzMzMzM0fALO0OVgQYk4dySSgAAEdAIqp++dsi0UdAIqTdLxqfvkfAJUan752yLYdySigAAEdAIXztkWhysEdAIFT987ZFokfAI/U/fO2RaIdySygAAEdAHOVgQYk3TEdAIGHKwIMSb0fAJAUeuFHrhYdyTCgAAEdAIpqfvnbItEdAIAcrAgxJukfAIRsi0OVgQodyTSgAAEdAGmZmZmZmZkdAIndLxqfvnkfAJGJN0vGp/IdyTigAAEdAIh87ZFocrEdAIml41P3ztkfAHpul41P3z4dyTygAAEdAI/MzMzMzM0dAJI1P3ztkWkfAHpJul41P34dyUCgAAEdAH6sCDEm6XkdAIn752yLQ5UfAG1YEGJN0vIdyUSgAAEdAI3S8an7520dAJs3S8an750fAG1kWhysCDIdyUigAAEdAHr52yLQ5WEdAJLrhR64Ue0fAGA5WBBiTdYdyUygAAEdAIKhysCDEnEdAKR++dsi0OUfAFR2yLQ5WBIdyVCgAAEdAIShysCDEnEdAJul41P3ztkfAGBul41P3z4dyVSgAAEdAGoAAAAAAAEdAHBeNT987ZEfAI6bpeNT99IdyVigAAEdAFMKPXCj1w0dAG3KwIMSbpkfAI0m6XjU/fYdyVygAAEdAE45WBBiTdUdAFzdLxqfvnkfAIS+dsi0OVodyWCgAAEdAEg9cKPXCj0dAGgk3S8an8EfAJe6XjU/fO4dyWSgAAEdAFwIMSbpeNUdAE/ztkWhysEfAIHxqfvnbI4dyWigAAEdAE7xqfvnbI0dAFMKPXCj1w0fAJy+dsi0OVodyWygAAEdAGBeNT987ZEdAFK0OVgQYk0fAKPO2RaHKwYdyXCgAAEdAEOp++dsi0UdAD/3ztkWhy0fAJqj1wo9cKYdyXSgAAEdAGZqfvnbItEdAD987ZFocrEfAKkCDEm6XjYdyXigAAEdAEm2RaHKwIUdABnKwIMSbpkfAJ/ItDlYEGYdyXygAAEdAFr987ZFoc0dABmp++dsi0UfAKb987ZFoc4dyYCgAAEdADTEm6XjU/kdAFztkWhysCEfAIDZFocrAg4dyYSgAAEdACWhysCDEnEdAE2BBiTdLx0fAHH752yLQ5YdyYigAAEdAARqfvnbItEdADzlYEGJN00fAHuFHrhR64YdyYygAAEdABR64UeuFH0dAFjQ5WBBiTkfAF4crAgxJuodyZCgAAEc/9DU/fO2RaEdAEU/fO2RaHUfAIPItDlYEGYdyZSgAAEdADTEm6XjU/kdAGdgQYk3S8kfAFOBBiTdLx4dyZigAAEdAEzQ5WBBiTkdAF7peNT987kfAEmp++dsi0YdyZygAAEdAC3rhR64Ue0dAH2NT987ZF0fAFO+dsi0OVodyaCgAAEdAFvS8an7520dAGzEm6XjU/kfAEAo9cKPXCodyaSgAAEdAEXS8an7520dAIWj1wo9cKUfAEoYk3S8aoIdyaigAAEdAFhFocrAgxUdAIF64UeuFH0fAEBR64UeuFIdyaygAAEdAAcSbpeNT+EdABRJul41P30fAHVocrAgxJ4dybCgAAEc/9MCDEm6XjUc/+XS8an7520fAHwEGJN0vG4dybSgAAEc/54UeuFHrhUc/7Cj1wo9cKUfAGgcrAgxJuodybigAAEdAACDEm6XjVEc/5FocrAgxJ0fAIWl41P3ztodybygAAEc/+AgxJul41Uc/zztkWhysCEfAFxeNT987ZIdycCgAAEc/8OFHrhR64Ue/ydsi0OVgQkfAIwk3S8an8IdycSgAAEc/4LQ5WBBiTke/9hysCDEm6UfAIfKwIMSbpodycigAAEc/5U/fO2RaHUc/y4UeuFHrhUfAJZul41P3z4dycygAAEe/2fvnbItDlkfAARiTdLxqf0fAI2p++dsi0YdydCgAAEe/zrhR64UeuEe/4fvnbItDlkfAJxgQYk3S8odydSgAAEe/6UeuFHrhSEe/+6XjU/fO2UfAJfztkWhysIdydigAAEe/4kWhysCDEkc/8C0OVgQYk0fAGOBBiTdLx4dydygAAEe/8z987ZFoc0c/2DEm6XjU/kfAFESbpeNT+IdyeCgAAEe/+XztkWhysEe/8SsCDEm6XkfAFXS8an7524dyeSgAAEfAA2RaHKwIMUc/8+uFHrhR7EfAExN0vGp++odyeigAAEfAANcKPXCj10e/9iTdLxqfvkfAGcSbpeNT+IdyeygAAEfABsCDEm6XjUc/+/vnbItDlkfAGJul41P3z4dyfCgAAEe/+Gp++dsi0Uc//fO2RaHKwUfAG6TdLxqfvodyfSgAAEe/9iTdLxqfvke//1gQYk3S8kfAEZBiTdLxqodyfigAAEe/+uVgQYk3TEfACyj1wo9cKUfAEe2RaHKwIYdyfygAAEfAAlocrAgxJ0fADyDEm6XjVEfACXCj1wo9cYdygCgAAEe/2VgQYk3S8kfAELxqfvnbI0fAEx++dsi0OYdygSgAAEe/+52yLQ5WBEfADWyLQ5WBBkfAAOVgQYk3TIdygigAAEe/5XCj1wo9cUfAFrQ5WBBiTkfAE8CDEm6XjYdygygAAEc/0FHrhR64UkfADbQ5WBBiTkfAGE3S8an754dyhCgAAEfAC2RaHKwIMUfAElsi0OVgQkfACfvnbItDlodyhSgAAEfAEBqfvnbItEfAFNkWhysCDEfAAJN0vGp++odyhigAAEfACQgxJul41UfAGTEm6XjU/ke/95WBBiTdL4dyhygAAEfAFZ64UeuFH0fAFxqfvnbItEfAA141P3ztkYdyiCgAAEfAA9T987ZFokfAHD1wo9cKPUfAAYtDlYEGJYdyiSgAAEfAGdwo9cKPXEfAEtHrhR64UkfABEOVgQYk3YdyiigAAEfAG3bItDlYEEfAEB2yLQ5WBEe/9eNT987ZF4dyiygAAEfAHDAgxJul40fAEYAAAAAAAEfADi0OVgQYk4dyjCgAAEfAH1HrhR64UkfACBiTdLxqf0e/9u2RaHKwIYdyjSgAAEfAIA/fO2RaHUfACu+dsi0OVkfADqwIMSbpeYdyjigAAEfAIsAAAAAAAEe/+x64UeuFH0fABYcrAgxJuodyjygAAEfAINN0vGp++kfABVHrhR64UkfABVP3ztkWh4dykCgAAEfACOdsi0OVgUfAGYIMSbpeNUe/wgxJul41P4dykSgAAEfAA3S8an7520fAHblYEGJN00c/45WBBiTdL4dykigAAEfACxaHKwIMSkfAIQ1P3ztkWkc/8Ol41P3ztodykygAAEe/+5FocrAgxUfAG2RaHKwIMUc//WBBiTdLx4dylCgAAEfAEisCDEm6XkfAIH987ZFoc0c/9ffO2RaHK4dylSgAAEe/4Em6XjU/fUfAGAQYk3S8akc/9x64UeuFH4dyligAAEc/x87ZFocrAkfAFYQYk3S8akdABTU/fO2RaIdylygAAEc/364UeuFHrkfAGWhysCDEnEdADaPXCj1wpIdymCgAAEdABeVgQYk3TEfAGrhR64UeuEdACwQYk3S8aodymSgAAEc/+sSbpeNT+EfAHxFocrAgxUdAE/nbItDlYIdymigAAEc/+i0OVgQYk0fAG7ItDlYEGUdAEAtDlYEGJYdymygAAEfABxBiTdLxqkfAI4CDEm6XjUc/8o9cKPXCj4dynCgAAEfADQYk3S8aoEfAJceuFHrhSEc/+0euFHrhSIdynSgAAEfADMCDEm6XjUfAJdHrhR64UkdACe2RaHKwIYdynigAAEfACT987ZFoc0fAKHGp++dsi0c/8Z2yLQ5WBIdynygAAEfACJul41P3z0fAJ6j1wo9cKUdADvvnbItDlodyoCgAAEfAELlYEGJN00fAKqwIMSbpeUc/9edsi0OVgYdyoSgAAEfAFWJN0vGp/EfAKgrAgxJumEc/+4EGJN0vG4dyoigAAEfADwgxJul41UfALQxJul41P0c/8iDEm6XjVIdyoygAAEfAEEi0OVgQYkfAI6uFHrhR7EdADu+dsi0OVodypCgAAEfAD/vnbItDlkfAI1aHKwIMSkdAFUan752yLYdypSgAAEfAFONT987ZF0fAIfjU/fO2RkdAF7dLxqfvnodypigAAEfABWp++dsi0UfAIgGJN0vGqEdAFtkWhysCDIdypygAAEfAFHjU/fO2RkfAIKRaHKwIMUdAG9gQYk3S8odyqCgAAEfABFocrAgxJ0fAHjMzMzMzM0dAFReNT987ZIdyqSgAAEfADAAAAAAAAEfAG8KPXCj1w0dAEvjU/fO2RodyqigAAEe/9wo9cKPXCkfAHA1P3ztkWkdAFg1P3ztkWodyqygAAEfAGZR64UeuFEfAIm6XjU/fO0dAFVcKPXCj14dyrCgAAEfAHqj1wo9cKUfAIYKPXCj1w0dAF4UeuFHrhYdyrSgAAEfAH1wo9cKPXEfAIi4UeuFHrkdAHXO2RaHKwYdyrigAAEfAIap++dsi0UfAIrAgxJul40dAFF0vGp++d4dyrygAAEfAHUm6XjU/fUfAJCp++dsi0UdAH5WBBiTdL4dysCgAAEfAIcOVgQYk3UfAISDEm6XjVEdAC8rAgxJumIdysSgAAEfAISl41P3ztkfAIHEm6XjU/kdAIBLxqfvnbYdysigAAEfAIdR64UeuFEfAIMYk3S8aoEdAIuDEm6XjVIdysygAAEfAJFBiTdLxqkfAHlkWhysCDEdAI5mZmZmZmodytCgAAEfAHt41P3ztkUfAH+FHrhR64UdAJJmZmZmZmodytSgAAEfAJQtDlYEGJUfAGoAAAAAAAEdAIjxqfvnbI4dytigAAEfAHTpeNT987kfAGg5WBBiTdUdAJG4UeuFHrodytygAAEfAGffO2RaHK0fAGDZFocrAg0dAIlP3ztkWh4dyuCgAAEfAHtgQYk3S8kfAFoAAAAAAAEdAJnItDlYEGYdyuSgAAEfAGFHrhR64UkfAEtocrAgxJ0dAIj52yLQ5WIdyuigAAEfAHThR64UeuEfAER64UeuFH0dAJlwo9cKPXIdyuygAAEfAGfXCj1wo9kfADp2yLQ5WBEdAJEMSbpeNUIdyvCgAAEfAJY7ZFocrAkfAH987ZFocrEdAJdDlYEGJN4dyvSgAAEfAJ5wo9cKPXEfAHKPXCj1wpEdAJxmZmZmZmodyvigAAEfAJpcKPXCj10fAGkKPXCj1w0dAKbdLxqfvnodyvygAAEfAKjMzMzMzM0fAH8KPXCj1w0dAJ4m6XjU/fYdywCgAAEfAJLvnbItDlkfAHEan752yLUdAKwAAAAAAAIdywSgAAEfAK3Em6XjU/kfAIN64UeuFH0dAJO6XjU/fO4dywigAAEfAKblYEGJN00fAIgSbpeNT+EdAKUan752yLYdywygAAEfAJ8o9cKPXCkfAFci0OVgQYkdAKoSbpeNT+IdyxCgAAEfAJ2BBiTdLx0fAE0an752yLUdALR++dsi0OYdyxSgAAEfAKgm6XjU/fUfAEcWhysCDEkdALlP3ztkWh4dyxigAAEfAJaFHrhR64UfADIUeuFHrhUdALNul41P3z4dyxygAAEfAK541P3ztkUfADhR64UeuFEdALQo9cKPXCodyyCgAAEfAIrAgxJul40fADxiTdLxqf0dALF87ZFocrIdyySgAAEfAIUtDlYEGJUfAEb52yLQ5WEdALt++dsi0OYdyyigAAEfAHQxJul41P0fAE8euFHrhSEdALiBBiTdLx4dyyygAAEfAGfGp++dsi0fAFWZmZmZmZkdAMEGJN0vGqIdyzCgAAEfAKnS8an7520fAE2VgQYk3TEdAMGm6XjU/fYdyzSgAAEfALLU/fO2RaEfAEXnbItDlYEdAMTMzMzMzM4dyzigAAEfALIKPXCj1w0fABsSbpeNT+EdAMVJul41P34dyzygAAEfALK6XjU/fO0fAFDItDlYEGUdAMpP3ztkWh4dy0CgAAEfAKmdsi0OVgUfAAqHKwIMSb0dAMbLxqfvnbYdy0SgAAEfALyPXCj1wpEfAEsan752yLUdAM29cKPXCj4dy0igAAEfAMNgQYk3S8kfAFWhysCDEnEdAMufvnbItDody0ygAAEfALrS8an7520fAFLhR64UeuEdANN3ztkWhy4dy1CgAAEfALq6XjU/fO0fAAUWhysCDEkdAMP752yLQ5Ydy1SgAAEfALuj1wo9cKUe/5sCDEm6XjUdAMQl41P3ztody1igAAEfALgvGp++dske/wan752yLREdAMmLQ5WBBiYdy1ygAAEfAMOgxJul41Ue/1XCj1wo9cUdAMLxqfvnbI4dy2CgAAEfALtBiTdLxqke/5FHrhR64UkdAM3KwIMSbpody2SgAAEfAMT0vGp++d0c/8gAAAAAAAEdAMPjU/fO2Rody2igAAEfAMcm6XjU/fUc/+N0vGp++d0dAMjItDlYEGYdy2ygAAEfAMPiTdLxqf0dAAH752yLQ5UdAL+8an752yYdy3CgAAEfAMgwIMSbpeUdAB2BBiTdLx0dAMmm6XjU/fYdy3SgAAEfAMTgQYk3S8kdAC3KwIMSbpkdAMC2RaHKwIYdy3igAAEfAMful41P3z0dAFL987ZFoc0dAMZdLxqfvnody3ygAAEfAMcFHrhR64UdADudsi0OVgUdAMWcrAgxJuody4CgAAEfALH52yLQ5WEc/7k3S8an750dAMlLxqfvnbYdy4SgAAEfAK90vGp++d0c//RaHKwIMSkdAM3S8an7524dy4igAAEfAK+ZmZmZmZkdACiTdLxqfvkdAMvxqfvnbI4dy4ygAAEfAKSFHrhR64Uc/93Cj1wo9cUdANA8an752yYdy5CgAAEfAKwtDlYEGJUdADG6XjU/fO0dAMd752yLQ5Ydy5SgAAEfAKQSbpeNT+Ec/nKwIMSbpeUdANJeNT987ZIdy5igAAEfAJm6XjU/fO0e/y+dsi0OVgUdANV3ztkWhy4dy5ygAAEfAJom6XjU/fUe/+gQYk3S8akdANfXCj1wo9ody6CgAAEfAJEk3S8an8Ee//Y1P3ztkWkdANuUeuFHrhYdy6SgAAEfALMrAgxJumEdAEKwIMSbpeUdAM9tkWhysCIdy6igAAEfALQUeuFHrhUdAFmp++dsi0UdAM44UeuFHrody6ygAAEfAKko9cKPXCkdAGQgxJul41UdAM0FHrhR64Ydy7CgAAEfALnCj1wo9cUdAGUSbpeNT+EdANLlYEGJN04dy7SgAAEfAKh++dsi0OUdAHKj1wo9cKUdAMm8an752yYdy7igAAEfAMKi0OVgQYkdAFzxqfvnbI0dANPP3ztkWh4dy7ygAAEfAMXBiTdLxqkdAGlgQYk3S8kdANggxJul41Ydy8CgAAEfAMrEm6XjU/kdAGhWBBiTdL0dANf752yLQ5Ydy8SgAAEfAMM2RaHKwIUdAHOuFHrhR7EdANuTdLxqfvody8igAAEfAKB2yLQ5WBEdAFvztkWhysEdAM9hR64UeuIdy8ygAAEfAJWTdLxqfvkdAGSwIMSbpeUdAM7Q5WBBiTody9CgAAEfAI+FHrhR64UdAF03S8an750dAMnHrhR64Uody9SgAAEfAI8SbpeNT+EdAF9gQYk3S8kdANPbItDlYEIdy9igAAEfAIXCj1wo9cUdAGAEGJN0vG0dAMljU/fO2Rody9ygAAEfAJL752yLQ5UdAGqj1wo9cKUdANjjU/fO2Rody+CgAAEfAJWhysCDEnEdAH3XCj1wo9kdANiAAAAAAAIdy+SgAAEfAJKl41P3ztkdAF/nbItDlYEdAN0crAgxJuody+igAAEfAJT1wo9cKPUdAFMan752yLUdAMXwo9cKPXIdy+ygAAEfAI/jU/fO2RkdAExul41P3z0dAMDxqfvnbI4dy/CgAAEfAIubpeNT99EdAF9gQYk3S8kdALtqfvnbItIdy/SgAAEfAJd41P3ztkUdADv3ztkWhy0dALtiTdLxqf4dy/igAAEfAI8zMzMzMzUdAHGuFHrhR7EdALxYEGJN0vIdy/ygAAEfAJgKPXCj1w0dAA0m6XjU/fUdAL7KwIMSbpodyACkAAEfAJJFocrAgxUc//qwIMSbpeUdAMPO2RaHKwYdyASkAAEfAJ5aHKwIMSkc/+FHrhR64UkdALjU/fO2RaIdyAikAAEfAJJiTdLxqf0c/4an752yLREdAMUZmZmZmZodyAykAAEfAJ7bItDlYEEc/w/fO2RaHK0dALuhysCDEnIdyBCkAAEfAJjCj1wo9cUe/1MzMzMzMzUdAMIeuFHrhSIdyBSkAAEfAIObpeNT99EdAFqj1wo9cKUdALTItDlYEGYdyBikAAEfAH941P3ztkUdAGmBBiTdLx0dAKy+dsi0OVodyBykAAEfAIa4UeuFHrkdAGh2yLQ5WBEdAKK2RaHKwIYdyCCkAAEfAGgcrAgxJukdAGTZFocrAg0dAKn987ZFoc4dyCSkAAEfAIrlYEGJN00dAFeVgQYk3TEdAJ/Cj1wo9cYdyCikAAEfAFhqfvnbItEdAGfvnbItDlkdALMUeuFHrhYdyCykAAEfAFJFocrAgxUdAHzAgxJul40dALYSbpeNT+IdyDCkAAEfAE+2RaHKwIUdAFYUeuFHrhUdALhiTdLxqf4dyDSkAAEfAENsi0OVgQkdAH/Cj1wo9cUdAL5ocrAgxJ4dyDikAAEfAEEKPXCj1w0dAFj987ZFoc0dAMBlYEGJN04dyDykAAEfABkGJN0vGqEdAHC8an752yUdAMXrhR64Ue4dyECkAAEfADXKwIMSbpkdAG3S8an7520dAMHocrAgxJ4dyESkAAEfAIeZmZmZmZkdAHqLQ5WBBiUdAJ0vGp++dsodyEikAAEfAIuBBiTdLx0dAHrdLxqfvnkdAJIm6XjU/fYdyEykAAEfAIOHKwIMSb0dAG9DlYEGJN0dAIrhR64UeuIdyFCkAAEfAI2n752yLREdAIjnbItDlYEdAI5P3ztkWh4dyFSkAAEfAHOl41P3ztkdAHDxqfvnbI0dAIxaHKwIMSodyFikAAEfAIWBBiTdLx0dAJAYk3S8aoEdAJGPXCj1wpIdyFykAAEfAIeFHrhR64UdAGMi0OVgQYkdAIMKPXCj1w4dyGCkAAEfAIC4UeuFHrkdAFotDlYEGJUdAHUan752yLYdyGSkAAEfAHiLQ5WBBiUdAGwcrAgxJukdAGczMzMzMzYdyGikAAEfAIbCj1wo9cUdAEpJul41P30dAGbMzMzMzM4dyGykAAEfAIGsCDEm6XkdAHxBiTdLxqkdAGQUeuFHrhYdyHCkAAEfAIl87ZFocrEdACu2RaHKwIUdAHMCDEm6XjYdyHSkAAEfAJB2yLQ5WBEdAFN41P3ztkUdAF+p++dsi0YdyHikAAEfAGWRaHKwIMUdAGjdLxqfvnkdAF4gxJul41YdyHykAAEfAFwk3S8an8EdAHe6XjU/fO0dAE6TdLxqfvodyICkAAEfAGEOVgQYk3UdAHBqfvnbItEdAC+dsi0OVgYdyISkAAEfAEQAAAAAAAEdAHrEm6XjU/kdAFI5WBBiTdYdyIikAAEfAGDpeNT987kdAF1T987ZFokdACX752yLQ5YdyIykAAEfAD9cKPXCj10dAILU/fO2RaEdAGfKwIMSbpodyJCkAAEfAC7peNT987kdAGW6XjU/fO0dAFGp++dsi0YdyJSkAAEfAGWhysCDEnEdAH+VgQYk3TEdABNcKPXCj14dyJikAAEfAGkOVgQYk3UdAHtgQYk3S8kc/8ul41P3ztodyJykAAEfAFPnbItDlYEdAHkvGp++dskc/2uFHrhR64YdyKCkAAEfAHb52yLQ5WEdAIZ64UeuFH0c/4jU/fO2RaIdyKSkAAEfAEM7ZFocrAkdAICsCDEm6Xkc/6sCDEm6XjYdyKikAAEfAGxN0vGp++kdAJBmZmZmZmkc/5DlYEGJN04dyKykAAEfAFSsCDEm6XkdAG71wo9cKPUe/6AgxJul41YdyLCkAAEfAEJeNT987ZEdAG3bItDlYEEe/+qfvnbItDodyLSkAAEfADLxqfvnbI0dAIISbpeNT+EfAACTdLxqfvodyLikAAEfAElgQYk3S8kdAGIAAAAAAAEfAB3ztkWhysIdyLykAAEfAAwAAAAAAAEdAIORaHKwIMUfAAIcrAgxJuodyMCkAAEfADHztkWhysEdAGKfvnbItDkfAEDZFocrAg4dyMSkAAEfADRBiTdLxqkdAHKwIMSbpeUfAFCbpeNT99IdyMikAAEfABDEm6XjU/kdAFNsi0OVgQkfAEGl41P3ztodyMykAAEfABWZmZmZmZkdAHOdsi0OVgUfAGECDEm6XjYdyNCkAAEe/+UvGp++dskdAFQ1P3ztkWkfAFJeNT987ZIdyNSkAAEe/+l41P3ztkUdAGRWBBiTdL0fAGHrhR64Ue4dyNikAAEfAEdgQYk3S8kdAIoCDEm6XjUfAAdLxqfvnbYdyNykAAEfAEC8an752yUdAJTxqfvnbI0fABHCj1wo9cYdyOCkAAEfACpul41P3z0dAJpT987ZFoke/9hiTdLxqf4dyOSkAAEfAFQgxJul41UdAJuZmZmZmZkfAB/nbItDlYIdyOikAAEfAAmRaHKwIMUdAJ9++dsi0OUe/+UOVgQYk3YdyOykAAEfAFw5WBBiTdUdAJjCj1wo9cUfAEZmZmZmZmodyPCkAAEfAE/fO2RaHK0dAJPlYEGJN00fAFLMzMzMzM4dyPSkAAEfAG6n752yLREdAJvKwIMSbpkfAEsan752yLYdyPikAAEfADmyLQ5WBBkdAJjXCj1wo9ke/wvGp++dsi4dyPykAAEfACPvnbItDlkdAJzrhR64Ue0c/8MzMzMzMzYdyQCkAAEe/+/vnbItDlkdAJfCj1wo9cUc/88KPXCj1w4dyQSkAAEfAD9si0OVgQkdAJrxqfvnbI0dAAlwo9cKPXIdyQikAAEe/6FocrAgxJ0dAJ1qfvnbItEc/9x64UeuFH4dyQykAAEfAFL987ZFoc0dAKKHKwIMSb0dAAs7ZFocrAodyRCkAAEfAGNDlYEGJN0dAJ7Q5WBBiTkdACysCDEm6XodyRSkAAEfAGjdLxqfvnkdAKVT987ZFokdAERul41P3z4dyRikAAEfAGotDlYEGJUdAJVwo9cKPXEdACisCDEm6XodyRykAAEe/+rhR64UeuEdAI0i0OVgQYkc/8YEGJN0vG4dySCkAAEe/2m6XjU/fO0dAIco9cKPXCkc/84UeuFHrhYdySSkAAEc/4l41P3ztkUdAIp0vGp++d0c/wGJN0vGp/IdySikAAEe/5WhysCDEnEdAHYAAAAAAAEc/8yLQ5WBBiYdySykAAEc/+5WBBiTdL0dAIz3ztkWhy0c/2zMzMzMzM4dyTCkAAEc/5JN0vGp++kdAGlT987ZFokc/80euFHrhSIdyTSkAAEe/93jU/fO2RkdAG7xqfvnbI0dAA2hysCDEnIdyTikAAEc/wvGp++dsi0dAIrQ5WBBiTke/8iTdLxqfvodyTykAAEc/8HbItDlYEEdAI2wIMSbpeUfAAgQYk3S8aodyUCkAAEc/+AgxJul41UdAJlaHKwIMSkfAAWp++dsi0YdyUSkAAEc/1jU/fO2RaEdAItR64UeuFEfADLZFocrAg4dyUikAAEdABXjU/fO2RkdAJuTdLxqfvkfAAysCDEm6XodyUykAAEe/6Q5WBBiTdUdAJHpeNT987kfADjlYEGJN04dyVCkAAEc/5Cj1wo9cKUdAKDbItDlYEEe//LAgxJul44dyVSkAAGUoRz/wXjU/fO2RR0Aq/vnbItDlR7/5AgxJul41h3JWKQAAR0AAMzMzMzMzR0ArONT987ZGR7/Z2yLQ5WBCh3JXKQAAR7/MrAgxJul5R0AsuFHrhR64R7/1Em6XjU/fh3JYKQAAR0AIQYk3S8aoR0Asm6XjU/fPR7/hWBBiTdLyh3JZKQAAR7/xItDlYEGJR0AtLItDlYEGR8AEgQYk3S8bh3JaKQAAR8ACul41P3zuR0Attsi0OVgQR8AC++dsi0OWh3JbKQAAR7/jxqfvnbItR0AtJWBBiTdMR8ANp++dsi0Oh3JcKQAARz/9Jul41P30R0ApxaHKwIMSRz/mZmZmZmZmh3JdKQAAR0AGTdLxqfvnR0AprZFocrAhRz/8zMzMzMzNh3JeKQAAR0AQm6XjU/fPR0AomJN0vGp/Rz/1iTdLxqfwh3JfKQAAR0ABul41P3zuR0AoAxJul41QR0AHo9cKPXCkh3JgKQAAR0AUuFHrhR64R0Ap3KwIMSbpRz/5XCj1wo9ch3JhKQAAR0AJ987ZFocrR0AnVocrAgxKR0AQDlYEGJN1h3JiKQAAR0AN0OVgQYk3R0AktDlYEGJOR0AQkGJN0vGqh3JjKQAAR0AOKPXCj1wpR0ApYk3S8an8R0ATTdLxqfvnh3JkKQAAR0AS6HKwIMScR0AkGyLQ5WBCR0AUWRaHKwIMh3JlKQAAR0ATF41P3ztkR0AozMzMzMzNR0AXEGJN0vGqh3JmKQAAR0AY+NT987ZGR0Alo1P3ztkXR0AbJ++dsi0Oh3JnKQAAR0AVAQYk3S8bR0AmKHKwIMScR0AXmJN0vGp/h3JoKQAAR0AQuFHrhR64R0AmVocrAgxKRz/kOVgQYk3Th3JpKQAAR0AVqwIMSbpeR0AlFHrhR64URz/D987ZFocrh3JqKQAAR0AY3Cj1wo9cR0Am0/fO2RaHR7/qRaHKwIMSh3JrKQAAR0AUSLQ5WBBiR0AiZFocrAgxR7/gEGJN0vGqh3JsKQAAR0AdszMzMzMzR0Amedsi0OVgR7/two9cKPXDh3JtKQAAR0ASUvGp++dtR0AgPGp++dsjRz/el41P3ztkh3JuKQAAR0AQZ2yLQ5WBR0AbrAgxJul5R7/UzMzMzMzNh3JvKQAAR0AWpul41P30R0AehR64UeuFRz/29cKPXCj2h3JwKQAAR0AWSLQ5WBBiR0AotT987ZFoR7/4LQ5WBBiTh3JxKQAAR0AY6n752yLRR0AqjMzMzMzNR8ADtDlYEGJOh3JyKQAAR0Aal41P3ztkR0AtNLxqfvnbR7/9iTdLxqfwh3JzKQAAR0AVYEGJN0vHR0ArEWhysCDFR8ANeuFHrhR7h3J0KQAAR0AdOl41P3zuR0Au0OVgQYk3R8AEAgxJul41h3J1KQAAR0AUQYk3S8aoR0Aod0vGp++eR8ARszMzMzMzh3J2KQAAR0AQa4UeuFHsR0AsMSbpeNT+R8AKj1wo9cKPh3J3KQAAR0AZHrhR64UfR0AtqwIMSbpeR7/iyLQ5WBBih3J4KQAAR0AaPnbItDlYR0AwEWhysCDFRz/CsCDEm6Xjh3J5KQAAR0AdO2RaHKwIR0Avdsi0OVgQRz/3AgxJul41h3J6KQAAR0AVIMSbpeNUR0Aw52yLQ5WBRz/Wl41P3ztkh3J7KQAAR0Ag8an752yLR0AurZFocrAhRz/2SbpeNT99h3J8KQAAR0ASrxqfvnbJR0AxY1P3ztkXR7/uyLQ5WBBih3J9KQAAR0ARIcrAgxJvR0AwKTdLxqfwRz/wRaHKwIMSh3J+KQAAR0AalYEGJN0vR0Avo1P3ztkXR0AEuFHrhR64h3J/KQAAR0Ac+uFHrhR7R0AvR64UeuFIR0APVgQYk3S8h3KAKQAAR0AfPnbItDlYR0Asc7ZFocrBR0AQlocrAgxKh3KBKQAAR0AYrhR64UeuR0Av4crAgxJvR0AT52yLQ5WBh3KCKQAAR0AhbpeNT987R0AsEGJN0vGqR0AT1wo9cKPXh3KDKQAAR0AXKwIMSbpeR0Axa8an752yR0AUbItDlYEGh3KEKQAAR0AaDU/fO2RaR0AySTdLxqfwR0ASS8an752yh3KFKQAAR0ATXS8an753R0Axsm6XjU/fR0AXgQYk3S8bh3KGKQAAR0AdGZmZmZmaR0AqczMzMzMzR0ALk3S8an76h3KHKQAAR0AenKwIMSbpR0AnpN0vGp++R0AMmZmZmZmah3KIKQAAR0Ahm6XjU/fPR0AmwxJul41QR0AFaHKwIMSch3KJKQAAR0Aim6XjU/fPR0AkjEm6XjU/R0AHAAAAAAAAh3KKKQAAR0AigQYk3S8bR0AoZeNT987ZRz/7aHKwIMSch3KLKQAAR0AkYk3S8an8R0AngxJul41QRz/lN0vGp++eh3KMKQAAR0Am9DlYEGJOR0AmUvGp++dtRz/z0vGp++dth3KNKQAAR0Ak5ul41P30R0ApvnbItDlYR7/XnbItDlYEh3KOKQAAR0Anr52yLQ5WR0AkEm6XjU/fRz/tLxqfvnbJh3KPKQAAR0AmjlYEGJN1R0AsGBBiTdLyRz/F41P3ztkXh3KQKQAAR0AmTEm6XjU/R0AooMSbpeNUR7/51wo9cKPXh3KRKQAAR0AoLZFocrAhR0AnrhR64UeuR0ABsCDEm6Xjh3KSKQAAR0Aqsan752yLR0Am1P3ztkWiR0AGrhR64Ueuh3KTKQAAR0AqczMzMzMzR0AkQIMSbpeNR0ANS8an752yh3KUKQAAR0Arudsi0OVgR0ApIcrAgxJvR0ANul41P3zuh3KVKQAAR0AseVgQYk3TR0AjI9cKPXCkR0AQUeuFHrhSh3KWKQAAR0AseVgQYk3TR0Armp++dsi0R0AHXCj1wo9ch3KXKQAAR0Ar8SbpeNT+R0At8rAgxJumR0ALk3S8an76h3KYKQAAR0AthR64UeuFR0ArfO2RaHKwRz/9ItDlYEGJh3KZKQAAR0AoAYk3S8aoR0AjTlYEGJN1R0APeuFHrhR7h3KaKQAAR0Ani8an752yR0Ag3752yLQ5R0AS5mZmZmZmh3KbKQAAR0AnnCj1wo9cR0AcqwIMSbpeR0APFHrhR64Uh3KcKQAAR0Ak5WBBiTdMR0AhE3S8an76R0AV7peNT987h3KdKQAAR0AoEGJN0vGqR0AYZFocrAgxR0ARwIMSbpeNh3KeKQAAR0AkxR64UeuFR0AjgAAAAAAAR0AZsSbpeNT+h3KfKQAAR0AiPGp++dsjR0AjV41P3ztkR0AdGJN0vGp/h3KgKQAAR0AiawIMSbpeR0AhMzMzMzMzR0AgjtkWhysCh3KhKQAAR0Ab1gQYk3S8R0AgsrAgxJumR0AhYcrAgxJvh3KiKQAAR0Ag4tDlYEGJR0AcCDEm6XjVR0AjV41P3ztkh3KjKQAAR0AgZeNT987ZR0AgAxJul41QR0AhwxJul41Qh3KkKQAAR0AnI1P3ztkXR0AdDU/fO2RaR0AEn752yLQ5h3KlKQAAR0AnIcrAgxJvR0AYZmZmZmZmRz/65WBBiTdMh3KmKQAAR0ApHztkWhysR0AY6HKwIMScRz/g1P3ztkWih3KnKQAAR0AkTMzMzMzNR0AXhBiTdLxqRz/yYk3S8an8h3KoKQAAR0AqHjU/fO2RR0AU0OVgQYk3Rz+jdLxqfvnbh3KpKQAAR0AjVP3ztkWiR0AbsSbpeNT+Rz/Ik3S8an76h3KqKQAAR0Ah+uFHrhR7R0AgGJN0vGp/Rz/gYk3S8an8h3KrKQAAR0AjuFHrhR64R0Ab6XjU/fO2R7/0EGJN0vGqh3KsKQAAR0AieNT987ZGR0AgUOVgQYk3R7/8CDEm6XjVh3KtKQAAR0AlCTdLxqfwR0AYoMSbpeNUR8ABjU/fO2Rah3KuKQAAR0Ahci0OVgQZR0AhiDEm6XjVR7/kSbpeNT99h3KvKQAAR0Aju+dsi0OWR0AekWhysCDFR8AQGJN0vGp/h3KwKQAAR0Aiedsi0OVgR0AhAAAAAAAAR8AI3ztkWhysh3KxKQAAR0AlAgxJul41R0AZ6HKwIMScR8AMgQYk3S8bh3KyKQAAR0AprxqfvnbJR0Ad2RaHKwIMRz+6HKwIMSbph3KzKQAAR0ArjtkWhysCR0AfLAgxJul5R7/un752yLQ5h3K0KQAAR0AuYMSbpeNUR0AfoMSbpeNUR7/YQYk3S8aoh3K1KQAAR0Aqr52yLQ5WR0AiMCDEm6XjR7/6NT987ZFoh3K2KQAAR0AvIEGJN0vHR0Ah141P3ztkRz/KwIMSbpeNh3K3KQAAR0AsLAgxJul5R0Aisi0OVgQZR8AHZFocrAgxh3K4KQAAR0Auk3S8an76R0AkLItDlYEGR8AHfO2RaHKwh3K5KQAAR0ArJFocrAgxR0Ahmp++dsi0R8AQb52yLQ5Wh3K6KQAAR0Av9kWhysCDR0AkkOVgQYk3R8AQlYEGJN0vh3K7KQAAR0AsfXCj1wo9R0AiBqfvnbItR8AVQo9cKPXDh3K8KQAAR0AwBiTdLxqgR0Aj1P3ztkWiR8AaJul41P30h3K9KQAAR0Au41P3ztkXR0AjfO2RaHKwR8AVVwo9cKPXh3K+KQAAR0Av9cKPXCj2R0AbZ2yLQ5WBR7/hHrhR64Ufh3K/KQAAR0AxbEm6XjU/R0AbqwIMSbpeR7/Um6XjU/fPh3LAKQAAR0AyHS8an753R0Adl41P3ztkR7/5lYEGJN0vh3LBKQAAR0Ax9P3ztkWiR0AWQo9cKPXDRz/E/fO2RaHLh3LCKQAAR0Axr987ZFodR0AcMCDEm6XjR8AFmZmZmZmah3LDKQAAR0AxcvGp++dtR0AR5WBBiTdMR7/i2RaHKwIMh3LEKQAAR0AzMWhysCDFR0AgWyLQ5WBCR7/3S8an752yh3LFKQAAR0A0D1wo9cKPR0AhMSbpeNT+R8AEiTdLxqfwh3LGKQAAR0A00m6XjU/fR0AdggxJul41R8AI752yLQ5Wh3LHKQAAR0A1Ao9cKPXDR0Ajd87ZFocrR8ABDlYEGJN1h3LIKQAAR0A2AUeuFHrhR0AcqPXCj1wpR8AG1P3ztkWih3LJKQAAR0A0UzMzMzMzR0AmMrAgxJumR7//mZmZmZmah3LKKQAAR0AzUOVgQYk3R0AmwAAAAAAAR8AFUeuFHrhSh3LLKQAAR0A0y0OVgQYlR0An3ztkWhysR7/yzMzMzMzNh3LMKQAAR0A0HbItDlYER0AaFocrAgxKR8AO0vGp++dth3LNKQAAR0A0svGp++dtR0AVkGJN0vGqR8ASRJul41P4h3LOKQAAR0A1E7ZFocrBR0AXcrAgxJumR8AX1wo9cKPXh3LPKQAAR0AzxN0vGp++R0AQqfvnbItER8ASTMzMzMzNh3LQKQAAR0A0P3ztkWhzR0AZbItDlYEGR8Aa5WBBiTdMh3LRKQAAR0A0YMSbpeNUR0AH64UeuFHsR8AVY1P3ztkXh3LSKQAAR0Azi4UeuFHsR0ANqfvnbItER8AJCDEm6XjVh3LTKQAAR0A2W+dsi0OWR0AWztkWhysCR8AZLAgxJul5h3LUKQAAR0A20/fO2RaHR0AXUOVgQYk3R8AerhR64Ueuh3LVKQAAR0A2bxqfvnbJR0ASPnbItDlYR8Ag0WhysCDFh3LWKQAAR0A4V0vGp++eR0AYPGp++dsjR8Ae6HKwIMSch3LXKQAAR0A3CXjU/fO2R0AMFocrAgxKR8AgaPXCj1wph3LYKQAAR0A4uVgQYk3TR0AdvGp++dsjR8AcrQ5WBBiTh3LZKQAAR0A6NP3ztkWiR0Ae0vGp++dtR8Adul41P3zuh3LaKQAAR0A6lDlYEGJOR0AiMCDEm6XjR8Abn752yLQ5h3LbKQAAR0A7+l41P3zuR0Ai4crAgxJvR8AdBR64UeuFh3LcKQAAR0A1Zul41P30R0ASp++dsi0OR8AidT987ZFoh3LdKQAAR0A1A1P3ztkXR0AMocrAgxJvR8AkOdsi0OVgh3LeKQAAR0A1+yLQ5WBCR0AMFocrAgxKR8AmmZmZmZmah3LfKQAAR0AzkvGp++dtR0AOTdLxqfvnR8AlIUeuFHrhh3LgKQAAR0A2WhysCDEnR0ASQIMSbpeNR8Anp++dsi0Oh3LhKQAAR0Ayl87ZFocrR0AOEGJN0vGqR8Ai1HrhR64Uh3LiKQAAR0AyLdLxqfvnR0AEP3ztkWhzR8AhvXCj1wo9h3LjKQAAR0AyKj1wo9cKR0AT2RaHKwIMR8AhqwIMSbpeh3LkKQAAR0AxTxqfvnbJR0AEFocrAgxKR8AfE3S8an76h3LlKQAAR0AxUOVgQYk3R0ATx64UeuFIR8Ae3jU/fO2Rh3LmKQAAR0Aw4UeuFHrhR0ANwIMSbpeNR8AcybpeNT99h3LnKQAAR0A2aTdLxqfwR0ACdLxqfvnbR8AnbQ5WBBiTh3LoKQAAR0A3GNT987ZGR0AA++dsi0OWR8Ap9cKPXCj2h3LpKQAAR0A2Cj1wo9cKR0ABul41P3zuR8AsLItDlYEGh3LqKQAAR0A3wo9cKPXDRz/n52yLQ5WBR8Apudsi0OVgh3LrKQAAR0A1Y1P3ztkXRz/ziTdLxqfwR8Asy0OVgQYlh3LsKQAAR0A2zhR64UeuR7+mBBiTdLxqR8An7Q5WBBiTh3LtKQAAR0A2LdLxqfvnRz/wXjU/fO2RR8AmH752yLQ5h3LuKQAAR0A1y0OVgQYlR0ALcKPXCj1xR8AtKHKwIMSch3LvKQAAR0A0++dsi0OWR0ANNT987ZFoR8AvjtkWhysCh3LwKQAAR0A1xR64UeuFR0AKGJN0vGp/R8AxBysCDEm6h3LxKQAAR0A0f752yLQ5R0AUaHKwIMScR8AvsrAgxJumh3LyKQAAR0A2/vnbItDlR0AMPXCj1wo9R8AxC8an752yh3LzKQAAR0AztocrAgxKR0AWSLQ5WBBiR8AtVP3ztkWih3L0KQAAR0A0Gp++dsi0R0AaHrhR64UfR8ArmRaHKwIMh3L1KQAAR0AyabpeNT99R0AUbpeNT987R8AsYk3S8an8h3L2KQAAR0AyFHrhR64UR0AXXCj1wo9cR8AqBiTdLxqgh3L3KQAAR0Axel41P3zuR0AQnKwIMSbpR8AtSj1wo9cKh3L4KQAAR0AzIYk3S8aoR0Aa3ztkWhysR8AprZFocrAhh3L5KQAAR0AwA5WBBiTdR0ASfvnbItDlR8ApgQYk3S8bh3L6KQAAR0Aw5eNT987ZR0AWcan752yLR8Aolwo9cKPXh3L7KQAAR0AwSfvnbItER0APTdLxqfvnR8Ar3bItDlYEh3L8KQAAR0A1HCj1wo9cR0AFlYEGJN0vR8Ax68an752yh3L9KQAAZWorCQAASwB1SwV9cv4pAAAoSwBdcv8pAAAoR8A+l0vGp++eR8A30rAgxJumR8BIaLQ5WBBih3IAKgAAR8A9u+dsi0OWR8A3M7ZFocrBR8BH5Lxqfvnbh3IBKgAAR8A9FocrAgxKR8A4WFHrhR64R8BHgk3S8an8h3ICKgAAR8A+kvGp++dtR8A2R64UeuFIR8BHcOVgQYk3h3IDKgAAR8A9y0OVgQYlR8A5SbpeNT99R8BHWTdLxqfwh3IEKgAAR8A98CDEm6XjR8A05R64UeuFR8BHYAAAAAAAh3IFKgAAR8A+9cKPXCj2R8Azr52yLQ5WR8BG7xqfvnbJh3IGKgAAR8BAGyLQ5WBCR8AzQo9cKPXDR8BHjhR64Ueuh3IHKgAAR8A7w1P3ztkXR8A4XGp++dsjR8BHbtkWhysCh3IIKgAAR8A7ErAgxJumR8A5cGJN0vGqR8BHEUeuFHrhh3IJKgAAR8A7dYEGJN0vR8A5YIMSbpeNR8BGU5WBBiTdh3IKKgAAR8A5jU/fO2RaR8A5STdLxqfwR8BHJ64UeuFIh3ILKgAAR8A7h2yLQ5WBR8A4RWBBiTdMR8BGD1wo9cKPh3IMKgAAR8A43Gp++dsjR8A6JFocrAgxR8BGtocrAgxKh3INKgAAR8A7pJul41P4R8A6hqfvnbItR8BF/ZFocrAhh3IOKgAAR8A70an752yLR8A6m+dsi0OWR8BFQYk3S8aoh3IPKgAAR8A6wxJul41QR8A5y8an752yR8BE33ztkWhzh3IQKgAAR8A7u2RaHKwIR8A8E7ZFocrBR8BFBmZmZmZmh3IRKgAAR8A7BN0vGp++R8A5Sn752yLRR8BEVN0vGp++h3ISKgAAR8A8+yLQ5WBCR8A86PXCj1wpR8BFL3ztkWhzh3ITKgAAR8A81si0OVgQR8A+UrAgxJumR8BE4/fO2RaHh3IUKgAAR8A+Ik3S8an8R8A/HztkWhysR8BE/Cj1wo9ch3IVKgAAR8A+CwIMSbpeR8BAO6XjU/fPR8BEq8an752yh3IWKgAAR8A5k7ZFocrBR8A5oo9cKPXDR8BFKp++dsi0h3IXKgAAR8A4fjU/fO2RR8A40vGp++dtR8BE45WBBiTdh3IYKgAAR8A4zlYEGJN1R8A3UOVgQYk3R8BE4SbpeNT+h3IZKgAAR8A3PrhR64UfR8A5GBBiTdLyR8BFUEGJN0vHh3IaKgAAR8A4aLQ5WBBiR8A2nKwIMSbpR8BEasCDEm6Yh3IbKgAAR8A19P3ztkWiR8A4qHKwIMScR8BE9gQYk3S8h3IcKgAAR8A0vnbItDlYR8A4rxqfvnbJR8BFbbItDlYEh3IdKgAAR8Az0an752yLR8A34EGJN0vHR8BFSj1wo9cKh3IeKgAAR8A0y8an752yR8A5ZysCDEm6R8BF8IMSbpeNh3IfKgAAR8A5hul41P30R8A2zlYEGJN1R8BFYcrAgxJvh3IgKgAAR8A58SbpeNT+R8A1ZR64UeuFR8BFadsi0OVgh3IhKgAAR8A7BJul41P4R8A1H3ztkWhzR8BE4xJul41Qh3IiKgAAR8A6aj1wo9cKR8A1AgxJul41R8BGIAAAAAAAh3IjKgAAR8A68SbpeNT+R8A0G2RaHKwIR8BEi2RaHKwIh3IkKgAAR8A5PjU/fO2RR8A1IEGJN0vHR8BGoGJN0vGqh3IlKgAAR8A7AEGJN0vHR8AzlP3ztkWiR8BGIvGp++dth3ImKgAAR8A5o5WBBiTdR8A06bpeNT99R8BHXEm6XjU/h3InKgAAR8A7+l41P3zuR8A2CXjU/fO2R8BEzjU/fO2Rh3IoKgAAR8A9AQYk3S8bR8A18SbpeNT+R8BER++dsi0Oh3IpKgAAR8A8XfO2RaHLR8A17lYEGJN1R8BDlYEGJN0vh3IqKgAAR8A+A1P3ztkXR8A3GBBiTdLyR8BEWbpeNT99h3IrKgAAR8A8peNT987ZR8A1B2yLQ5WBR8BDMQYk3S8bh3IsKgAAR8A+7987ZFodR8A24o9cKPXDR8BE9Lxqfvnbh3ItKgAAR8A/4xJul41QR8A4ECDEm6XjR8BFF++dsi0Oh3IuKgAAR8BAXvnbItDlR8A349cKPXCkR8BFiyLQ5WBCh3IvKgAAR8A/sWhysCDFR8A5JysCDEm6R8BEzQ5WBBiTh3IwKgAAR8A7asCDEm6YR8A21cKPXCj2R8BDc/fO2RaHh3IxKgAAR8A6sWhysCDFR8A24QYk3S8bR8BC0SbpeNT+h3IyKgAAR8A55iTdLxqgR8A1l87ZFocrR8BCrS8an753h3IzKgAAR8A5xiTdLxqgR8A4G2RaHKwIR8BC0SbpeNT+h3I0KgAAR8A59DlYEGJOR8A1ECDEm6XjR8BCH1wo9cKPh3I1KgAAR8A5DAgxJul5R8A4UWhysCDFR8BCKTdLxqfwh3I2KgAAR8A3qn752yLRR8A4ECDEm6XjR8BCG+dsi0OWh3I3KgAAR8A5w9cKPXCkR8A4wUeuFHrhR8BBmLQ5WBBih3I4KgAAR8A3AQYk3S8bR8A4Q5WBBiTdR8BBfztkWhysh3I5KgAAR8A5Gp++dsi0R8A48m6XjU/fR8BA++dsi0OWh3I6KgAAR8A3uRaHKwIMR8A4tLxqfvnbR8BA7ztkWhysh3I7KgAAR8A5MWhysCDFR8A1CXjU/fO2R8BDLQ5WBBiTh3I8KgAAR8A4d0vGp++eR8Azwk3S8an8R8BDGVgQYk3Th3I9KgAAR8A5Z2yLQ5WBR8AylYEGJN0vR8BC9N0vGp++h3I+KgAAR8A3myLQ5WBCR8AzeBBiTdLyR8BDuFHrhR64h3I/KgAAR8A5DtkWhysCR8AxuFHrhR64R8BCjjU/fO2Rh3JAKgAAR8A2UGJN0vGqR8A0TEm6XjU/R8BDuJN0vGp/h3JBKgAAR8A1ffO2RaHLR8A0FHrhR64UR8BEXGp++dsjh3JCKgAAR8A0Sj1wo9cKR8A1CLQ5WBBiR8BEWJN0vGp/h3JDKgAAR8Azo1P3ztkXR8A1Mi0OVgQZR8BFAgxJul41h3JEKgAAR8A6kvGp++dtR8AyisCDEm6YR8BDRqfvnbIth3JFKgAAR8A7lP3ztkWiR8AxgcrAgxJvR8BDJul41P30h3JGKgAAR8A8Man752yLR8AxoQYk3S8bR8BCc3S8an76h3JHKgAAR8A8rEm6XjU/R8AxlgQYk3S8R8BDsWhysCDFh3JIKgAAR8A8bMzMzMzNR8AwnKwIMSbpR8BCIEGJN0vHh3JJKgAAR8A8PS8an753R8AxDEm6XjU/R8BEYWhysCDFh3JKKgAAR8A9Rul41P30R8AxbtkWhysCR8BE6HKwIMSch3JLKgAAR8A8G+dsi0OWR8AvCsCDEm6YR8BEYUeuFHrhh3JMKgAAR8A8asCDEm6YR8Ay2hysCDEnR8BCNgQYk3S8h3JNKgAAR8A86j1wo9cKR8AzHO2RaHKwR8BBiNT987ZGh3JOKgAAR8A75R64UeuFR8Ays7ZFocrBR8BA/1wo9cKPh3JPKgAAR8A9UeuFHrhSR8A0l41P3ztkR8BBfhR64Ueuh3JQKgAAR8A8QYk3S8aoR8AyBqfvnbItR8BAhDlYEGJOh3JRKgAAR8A+Ik3S8an8R8A06j1wo9cKR8BA3O2RaHKwh3JSKgAAR8A+1DlYEGJOR8A2STdLxqfwR8BA5wo9cKPXh3JTKgAAR8A/wcrAgxJvR8A2fvnbItDlR8BAfvnbItDlh3JUKgAAR8A+dDlYEGJOR8A3GuFHrhR7R8BBVocrAgxKh3JVKgAAR8A6m2RaHKwIR8Ay/S8an753R8BBG2RaHKwIh3JWKgAAR8A5go9cKPXDR8AyiXjU/fO2R8BArItDlYEGh3JXKgAAR8A5afvnbItER8AxAYk3S8aoR8BAo9cKPXCkh3JYKgAAR8A4MGJN0vGqR8AzK8an752yR8BA6sCDEm6Yh3JZKgAAR8A5XGp++dsjR8Awci0OVgQZR8BAGDEm6XjVh3JaKgAAR8A3gxJul41QR8A0DU/fO2RaR8BAYeuFHrhSh3JbKgAAR8A2+hysCDEnR8A1VP3ztkWiR8BAs1P3ztkXh3JcKgAAR8A2WZmZmZmaR8AzUan752yLR8BADEm6XjU/h3JdKgAAR8A5euFHrhR7R8AwUi0OVgQZR8BBNqfvnbIth3JeKgAAR8A5f3ztkWhzR8AttDlYEGJOR8BBP52yLQ5Wh3JfKgAAR8A6s3S8an76R8AsfGp++dsjR8BA4euFHrhSh3JgKgAAR8A5heNT987ZR8As3KwIMSbpR8BB/U/fO2Rah3JhKgAAR8A6lwo9cKPXR8AqWyLQ5WBCR8BAk/fO2RaHh3JiKgAAR8A4HjU/fO2RR8Asn752yLQ5R8BCS8an752yh3JjKgAAR8A4MOVgQYk3R8As49cKPXCkR8BDDpeNT987h3JkKgAAR8A3gEGJN0vHR8Ap5WBBiTdMR8BCIo9cKPXDh3JlKgAAR8A73Gp++dsjR8At0OVgQYk3R8BA6LQ5WBBih3JmKgAAR8A9D1wo9cKPR8As87ZFocrBR8BAjGp++dsjh3JnKgAAR8A84MSbpeNUR8AtPfO2RaHLR8A/lT987ZFoh3JoKgAAR8A+RWBBiTdMR8AugIMSbpeNR8BA0GJN0vGqh3JpKgAAR8A9Kj1wo9cKR8ArVgQYk3S8R8A+3S8an753h3JqKgAAR8A/lDlYEGJOR8AtWZmZmZmaR8BAifvnbItEh3JrKgAAR8BAYk3S8an8R8AvBBiTdLxqR8BAxysCDEm6h3JsKgAAR8BBA3S8an76R8At8SbpeNT+R8BAcEGJN0vHh3JtKgAAR8BBkrAgxJumR8Av3bItDlYER8BAfU/fO2Rah3JuKgAAR8A8WFHrhR64R8AvgYk3S8aoR8A/HfO2RaHLh3JvKgAAR8A8CwIMSbpeR8Av/Gp++dsjR8A9s3S8an76h3JwKgAAR8A6/O2RaHKwR8AuCj1wo9cKR8A9KDEm6XjVh3JxKgAAR8A7j987ZFodR8AxceuFHrhSR8A9hqfvnbIth3JyKgAAR8A7JysCDEm6R8As/Gp++dsjR8A8DxqfvnbJh3JzKgAAR8A8rQ5WBBiTR8AygEGJN0vHR8A9oYk3S8aoh3J0KgAAR8A8DItDlYEGR8Az5FocrAgxR8A9vnbItDlYh3J1KgAAR8A9locrAgxKR8AyfCj1wo9cR8A8ZqfvnbIth3J2KgAAR8A57peNT987R8Atd87ZFocrR8A97MzMzMzNh3J3KgAAR8A460OVgQYlR8Ard87ZFocrR8A9j52yLQ5Wh3J4KgAAR8A5in752yLRR8AosCDEm6XjR8A9ZeNT987Zh3J5KgAAR8A30CDEm6XjR8ArWBBiTdLyR8A+oIMSbpeNh3J6KgAAR8A5RiTdLxqgR8AnT987ZFodR8A8aXjU/fO2h3J7KgAAR8A20m6XjU/fR8Atr52yLQ5WR8A+ij1wo9cKh3J8KgAAR8A1s/fO2RaHR8AthysCDEm6R8A/mNT987ZGh3J9KgAAR8A0two9cKPXR8AvCbpeNT99R8A/ceuFHrhSh3J+KgAAR8A1z52yLQ5WR8Ar5ul41P30R8BARgQYk3S8h3J/KgAAR8A6bAgxJul5R8An5N0vGp++R8A+UvGp++dth3KAKgAAR8A7IQYk3S8bR8AlVHrhR64UR8A+QIMSbpeNh3KBKgAAR8A8EvGp++dtR8AlMKPXCj1xR8A9DItDlYEGh3KCKgAAR8A72VgQYk3TR8Ak1wo9cKPXR8A/lT987ZFoh3KDKgAAR8A8DhR64UeuR8AjNDlYEGJOR8A8VDlYEGJOh3KEKgAAR8A8ZysCDEm6R8Ah/XCj1wo9R8A/otDlYEGJh3KFKgAAR8A9KXjU/fO2R8AhfXCj1wo9R8BAeBBiTdLyh3KGKgAAR8A9uNT987ZGR8AdTdLxqfvnR8BAbS8an753h3KHKgAAR8A+sGJN0vGqR8AcLhR64UeuR8BA92yLQ5WBh3KIKgAAR8A82p++dsi0R8AnSsCDEm6YR8A8y0OVgQYlh3KJKgAAR8A9vnbItDlYR8And0vGp++eR8A7oEGJN0vHh3KKKgAAR8A89YEGJN0vR8AnWyLQ5WBCR8A6TdLxqfvnh3KLKgAAR8A+kan752yLR8AqEGJN0vGqR8A7si0OVgQZh3KMKgAAR8A9YgxJul41R8AmC8an752yR8A5WRaHKwIMh3KNKgAAR8A/san752yLR8Ap87ZFocrBR8A8v3ztkWhzh3KOKgAAR8BAOfvnbItER8AsnKwIMSbpR8A87hR64Ueuh3KPKgAAR8BArvnbItDlR8AsrQ5WBBiTR8A9y4UeuFHsh3KQKgAAR8BAEgxJul41R8AulHrhR64UR8A8OVgQYk3Th3KRKgAAR8A7yTdLxqfwR8Aook3S8an8R8A6PztkWhysh3KSKgAAR8A66DEm6XjVR8AoiTdLxqfwR8A5FLxqfvnbh3KTKgAAR8A6TxqfvnbJR8AlvfO2RaHLR8A43jU/fO2Rh3KUKgAAR8A50GJN0vGqR8Aqq4UeuFHsR8A5OJN0vGp/h3KVKgAAR8A6U7ZFocrBR8Aku+dsi0OWR8A3vvnbItDlh3KWKgAAR8A5AYk3S8aoR8ArBysCDEm6R8A39gQYk3S8h3KXKgAAR8A3pN0vGp++R8Aq5ul41P30R8A31kWhysCDh3KYKgAAR8A5g1P3ztkXR8ArocrAgxJvR8A2uBBiTdLyh3KZKgAAR8A4e+dsi0OWR8Ar3Cj1wo9cR8A13S8an753h3KaKgAAR8A3UrAgxJumR8Ard87ZFocrR8A2gMSbpeNUh3KbKgAAR8A52RaHKwIMR8AkbpeNT987R8A5752yLQ5Wh3KcKgAAR8A5UzMzMzMzR8AhszMzMzMzR8A54gxJul41h3KdKgAAR8A6ZmZmZmZmR8Afb52yLQ5WR8A5ZqfvnbIth3KeKgAAR8A4yn752yLRR8Ag8an752yLR8A7RmZmZmZmh3KfKgAAR8A6KDEm6XjVR8AcXCj1wo9cR8A4eVgQYk3Th3KgKgAAR8A35iTdLxqgR8Ac3S8an753R8A7QtDlYEGJh3KhKgAAR8A2ZFocrAgxR8Ad4EGJN0vHR8A7WZmZmZmah3KiKgAAR8A1nKwIMSbpR8AZp++dsi0OR8A7QEGJN0vHh3KjKgAAR8A14tDlYEGJR8AhIMSbpeNUR8A7jItDlYEGh3KkKgAAR8A7njU/fO2RR8AfwIMSbpeNR8A58zMzMzMzh3KlKgAAR8A8wcrAgxJvR8AcbpeNT987R8A5h64UeuFIh3KmKgAAR8A9JN0vGp++R8AdZ2yLQ5WBR8A4D987ZFodh3KnKgAAR8A9+hysCDEnR8Adn752yLQ5R8A6a4UeuFHsh3KoKgAAR8A9iwIMSbpeR8AZsCDEm6XjR8A3Wp++dsi0h3KpKgAAR8A94IMSbpeNR8AbSLQ5WBBiR8A710vGp++eh3KqKgAAR8A/FocrAgxKR8AcszMzMzMzR8A8up++dsi0h3KrKgAAR8A/CDEm6XjVR8AbgAAAAAAAR8A983S8an76h3KsKgAAR8BAC8an752yR8Ae0vGp++dtR8A8Mm6XjU/fh3KtKgAAR8A9BiTdLxqgR8AhL52yLQ5WR8A3km6XjU/fh3KuKgAAR8A9PbItDlYER8Ah1P3ztkWiR8A2J++dsi0Oh3KvKgAAR8A8MCDEm6XjR8AggYk3S8aoR8A1Q9cKPXCkh3KwKgAAR8A9STdLxqfwR8Ak4crAgxJvR8A1+ZmZmZmah3KxKgAAR8A8jItDlYEGR8AenbItDlYER8A0QYk3S8aoh3KyKgAAR8A9jxqfvnbJR8AlocrAgxJvR8A0g1P3ztkXh3KzKgAAR8A9lcKPXCj2R8Aoqn752yLRR8A0TtkWhysCh3K0KgAAR8A9i4UeuFHsR8ApKHKwIMScR8AyzEm6XjU/h3K1KgAAR8A9iDEm6XjVR8AsCTdLxqfwR8AydHrhR64Uh3K2KgAAR8A66XjU/fO2R8AgpN0vGp++R8A1o1P3ztkXh3K3KgAAR8A50euFHrhSR8Ae52yLQ5WBR8A03O2RaHKwh3K4KgAAR8A568an752yR8AYyLQ5WBBiR8A007ZFocrBh3K5KgAAR8A4ep++dsi0R8AgZ++dsi0OR8A1can752yLh3K6KgAAR8A5wo9cKPXDR8AWYk3S8an8R8Azw5WBBiTdh3K7KgAAR8A4PS8an753R8Ajan752yLRR8A1Ol41P3zuh3K8KgAAR8A3DMzMzMzNR8AkXztkWhysR8A2DQ5WBBiTh3K9KgAAR8A3+RaHKwIMR8AkGZmZmZmaR8Azwk3S8an8h3K+KgAAR8A6SDEm6XjVR8AWQYk3S8aoR8A18euFHrhSh3K/KgAAR8A6i8an752yR8AQe+dsi0OWR8A1/752yLQ5h3LAKgAAR8A7two9cKPXR8ANvnbItDlYR8A1FkWhysCDh3LBKgAAR8A60euFHrhSR8ANj1wo9cKPR8A3cvGp++dth3LCKgAAR8A7ml41P3zuR8AGAgxJul41R8A0VHrhR64Uh3LDKgAAR8A5ifvnbItER8ANj1wo9cKPR8A4TQ5WBBiTh3LEKgAAR8A5yHKwIMScR8AKmZmZmZmaR8A5xeNT987Zh3LFKgAAR8A4yDEm6XjVR8AKo9cKPXCkR8A6h64UeuFIh3LGKgAAR8A68WhysCDFR8AIKwIMSbpeR8A6ItDlYEGJh3LHKgAAR8A8zpeNT987R8ASAAAAAAAAR8A1EOVgQYk3h3LIKgAAR8A97ItDlYEGR8AROVgQYk3TR8A0HfO2RaHLh3LJKgAAR8A9gEGJN0vHR8AR5mZmZmZmR8Ayp++dsi0Oh3LKKgAAR8A/Ei0OVgQZR8AVGJN0vGp/R8A0b987ZFodh3LLKgAAR8A+Ei0OVgQZR8AOn752yLQ5R8Axx++dsi0Oh3LMKgAAR8A/4tDlYEGJR8ATT987ZFodR8A1p64UeuFIh3LNKgAAR8BAdaHKwIMSR8AXmZmZmZmaR8A2BBiTdLxqh3LOKgAAR8BA1R64UeuFR8AV6n752yLRR8A3SPXCj1wph3LPKgAAR8BBQ/fO2RaHR8AaR64UeuFIR8A3y8an752yh3LQKgAAR8A8gIMSbpeNR8AVPXCj1wo9R8AyYk3S8an8h3LRKgAAR8A77MzMzMzNR8AWDU/fO2RaR8AxDItDlYEGh3LSKgAAR8A64QYk3S8bR8ARysCDEm6YR8AwqPXCj1wph3LTKgAAR8A7XfO2RaHLR8AbxJul41P4R8Aw8KPXCj1xh3LUKgAAR8A6VDlYEGJOR8ASAAAAAAAAR8AvGhysCDEnh3LVKgAAR8A8e6XjU/fPR8AgAIMSbpeNR8Aw3rhR64Ufh3LWKgAAR8A783S8an76R8Ai41P3ztkXR8Aw10vGp++eh3LXKgAAR8A8yHKwIMScR8AkwgxJul41R8Aw9T987ZFoh3LYKgAAR8A6uVgQYk3TR8AjQQYk3S8bR8AwrhR64Ueuh3LZKgAAR8A6otDlYEGJR8ALqfvnbItER8Axh2yLQ5WBh3LaKgAAR8A5vnbItDlYR8ACkWhysCDFR8AxS0OVgQYlh3LbKgAAR8A4SbpeNT99R8AEdsi0OVgQR8Axsi0OVgQZh3LcKgAAR8A3blYEGJN1R7/7ysCDEm6YR8AxXjU/fO2Rh3LdKgAAR8A3/jU/fO2RR8ANQ5WBBiTdR8AyY1P3ztkXh3LeKgAAR8A2q8an752yR8APKPXCj1wpR8Ay8zMzMzMzh3LfKgAAR8A2ep++dsi0R8AIi0OVgQYlR8A0OhysCDEnh3LgKgAAR8A2dLxqfvnbR8AVjEm6XjU/R8AzNsi0OVgQh3LhKgAAR8A3UOVgQYk3R8AIhR64UeuFR8A1H752yLQ5h3LiKgAAR8A2UzMzMzMzR8AY987ZFocrR8Ax941P3ztkh3LjKgAAR8A1DZFocrAhR8AaEm6XjU/fR8AxbU/fO2Rah3LkKgAAR8A3eZmZmZmaR8AbF41P3ztkR8AxWl41P3zuh3LlKgAAR8A07peNT987R8AdOFHrhR64R8AwQ5WBBiTdh3LmKgAAR8A3XGp++dsjR8AeQIMSbpeNR8AwMeuFHrhSh3LnKgAAR8A1/S8an753R8AhE3S8an76R8As++dsi0OWh3LoKgAAR8A2Fwo9cKPXR8AfRaHKwIMSR8AvRysCDEm6h3LpKgAAR8A1V41P3ztkR8ADFocrAgxKR8A0U7ZFocrBh3LqKgAAR8A03XCj1wo9R7/6m6XjU/fPR8A1gQYk3S8bh3LrKgAAR8AzoUeuFHrhR8AC+dsi0OVgR8A2DEm6XjU/h3LsKgAAR8A0in752yLRR7/KPXCj1wo9R8A1ItDlYEGJh3LtKgAAR8AyuRaHKwIMR8AFztkWhysCR8A1S4UeuFHsh3LuKgAAR8A1wxJul41QRz/jQ5WBBiTdR8A0p++dsi0Oh3LvKgAAR8A1V0vGp++eR0AAQYk3S8aoR8A0RqfvnbIth3LwKgAAR8A2gAAAAAAAR0AGhR64UeuFR8AzpFocrAgxh3LxKgAAR8A2B64UeuFIR0AQMi0OVgQZR8Ay8WhysCDFh3LyKgAAR8AzkKPXCj1xR8AEcKPXCj1xR8A3XCj1wo9ch3LzKgAAR8AyXXCj1wo9R8AIk3S8an76R8A4Ao9cKPXDh3L0KgAAR8AxO6XjU/fPR8AAVgQYk3S8R8A38KPXCj1xh3L1KgAAR8Ayt41P3ztkR8AL1wo9cKPXR8A5ceuFHrhSh3L2KgAAR8AxYYk3S8aoR7/tocrAgxJvR8A4bdLxqfvnh3L3KgAAR8Axf752yLQ5R8AQEWhysCDFR8A6NDlYEGJOh3L4KgAAR8Ax3O2RaHKwR8AR5FocrAgxR8A7nO2RaHKwh3L5KgAAR8AxFYEGJN0vR8AQcrAgxJumR8A8m2RaHKwIh3L6KgAAR8Ay2NT987ZGR8AUk3S8an76R8A73nbItDlYh3L7KgAAR8AwGFHrhR64R8ADcrAgxJumR8A3W+dsi0OWh3L8KgAAR8At0euFHrhSR7/5Cj1wo9cKR8A3ORaHKwIMh3L9KgAAR8ArtT987ZFoR7/9vnbItDlYR8A4SHKwIMSch3L+KgAAR8Asi0OVgQYlR7/5peNT987ZR8A1ztkWhysCh3L/KgAAR8AqXKwIMSbpR7/uLQ5WBBiTR8A4vbItDlYEh3IAKwAAR8Atr52yLQ5WR8AFm6XjU/fPR8A041P3ztkXh3IBKwAAR8AsxR64UeuFR7/KXjU/fO2RR8A1LMzMzMzNh3ICKwAAR8AsLAgxJul5R8AG41P3ztkXR8AzkSbpeNT+h3IDKwAAR8ArZFocrAgxR8AI8an752yLR8A4s7ZFocrBh3IEKwAAR8Apl41P3ztkR8ALn752yLQ5R8A50GJN0vGqh3IFKwAAR8AqXbItDlYER8ATEGJN0vGqR8A6fS8an753h3IGKwAAR8AmpFocrAgxR8ALgQYk3S8bR8A5XO2RaHKwh3IHKwAAR8Arp++dsi0OR8AWffO2RaHLR8A54UeuFHrhh3IIKwAAR8AlfXCj1wo9R8ATHrhR64UfR8A46bpeNT99h3IJKwAAR8AlFgQYk3S8R8AICj1wo9cKR8A6crAgxJumh3IKKwAAR8ApjMzMzMzNR8ATuVgQYk3TR8A7wIMSbpeNh3ILKwAAR8Ap5WBBiTdMR8AYoMSbpeNUR8A8iwIMSbpeh3IMKwAAR8AnLItDlYEGR8Aaan752yLRR8A9Em6XjU/fh3INKwAAR8Ar87ZFocrBR8AXo9cKPXCkR8A9qTdLxqfwh3IOKwAAR8Al7Q5WBBiTR8AXij1wo9cKR8A92NT987ZGh3IPKwAAR8AslHrhR64UR8ActT987ZFoR8A+eZmZmZmah3IQKwAAR8Au4crAgxJvR8Abt0vGp++eR8A/docrAgxKh3IRKwAAR8AvlP3ztkWiR8Agc7ZFocrBR8BAGj1wo9cKh3ISKwAAR8Aw/Cj1wo9cR8AgIcrAgxJvR8BAifvnbItEh3ITKwAAR8AmRiTdLxqgR8AfH752yLQ5R8A8pqfvnbIth3IUKwAAR8Aj2RaHKwIMR8Ag2ZmZmZmaR8A9JqfvnbIth3IVKwAAR8AkdT987ZFoR8AjBR64UeuFR8A+L1wo9cKPh3IWKwAAR8AmxysCDEm6R8AjqwIMSbpeR8A+c/fO2RaHh3IXKwAAR8AiXCj1wo9cR8AkOFHrhR64R8A+w5WBBiTdh3IYKwAAR8AinrhR64UfR8AmnztkWhysR8A/m+dsi0OWh3IZKwAAR8AjlP3ztkWiR8Ao+2RaHKwIR8A+vztkWhysh3IaKwAAR8Af5mZmZmZmR8AnSj1wo9cKR8BAJ87ZFocrh3IbKwAAR8Ah8zMzMzMzR8AqbQ5WBBiTR8A+MOVgQYk3h3IcKwAAR8Aec7ZFocrBR8AlaHKwIMScR8BAvItDlYEGh3IdKwAAR8AZWyLQ5WBCR8AmZul41P30R8BBFul41P30h3IeKwAAR8AX2RaHKwIMR8AklocrAgxKR8BBrfO2RaHLh3IfKwAAR8AS6XjU/fO2R8AlibpeNT99R8BCBT987ZFoh3IgKwAAR8AmOFHrhR64R8ApUeuFHrhSR8A+oxJul41Qh3IhKwAAR8AnhR64UeuFR8ArlgQYk3S8R8A99ocrAgxKh3IiKwAAR8AouFHrhR64R8ArBBiTdLxqR8A8lP3ztkWih3IjKwAAR8Aptsi0OVgQR8As3rhR64UfR8A79Lxqfvnbh3IkKwAAR8Aosan752yLR8AohaHKwIMSR8A8GRaHKwIMh3IlKwAAR8Ap6wIMSbpeR8Anz987ZFodR8A60CDEm6Xjh3ImKwAAR8ArH752yLQ5R8Ak/fO2RaHLR8A60/fO2RaHh3InKwAAR8An4tDlYEGJR8AoJeNT987ZR8A5q4UeuFHsh3IoKwAAR8AqNT987ZFoR8AjN0vGp++eR8A7jU/fO2Rah3IpKwAAR8AlcSbpeNT+R8AmW6XjU/fPR8A5xBiTdLxqh3IqKwAAR8AjLItDlYEGR8AnONT987ZGR8A6ep++dsi0h3IrKwAAR8AlcCDEm6XjR8Aj1ocrAgxKR8A5Io9cKPXDh3IsKwAAR8Ag52yLQ5WBR8AlkOVgQYk3R8A6kSbpeNT+h3ItKwAAR8AjKwIMSbpeR8AiLQ5WBBiTR8A5N41P3ztkh3IuKwAAR8AdbZFocrAhR8Ahci0OVgQZR8A6DAgxJul5h3IvKwAAR8Ag5WBBiTdMR8AjC8an752yR8A57tkWhysCh3IwKwAAR8AtK4UeuFHsR8AklgQYk3S8R8A6AAAAAAAAh3IxKwAAR8AubhR64UeuR8AiAAAAAAAAR8A5uRaHKwIMh3IyKwAAR8AuIcrAgxJvR8Ahgo9cKPXDR8A4ONT987ZGh3IzKwAAR8Awsm6XjU/fR8Ah/Gp++dsjR8A6LAgxJul5h3I0KwAAR8Au3bItDlYER8AjOVgQYk3TR8A3a8an752yh3I1KwAAR8Aw0euFHrhSR8AimRaHKwIMR8A7r1wo9cKPh3I2KwAAR8AxUzMzMzMzR8AegAAAAAAAR8A53KwIMSbph3I3KwAAR8AyQxJul41QR8Aiwo9cKPXDR8A8M7ZFocrBh3I4KwAAR8AtBqfvnbItR8AebItDlYEGR8A31cKPXCj2h3I5KwAAR8As7ItDlYEGR8Acw5WBBiTdR8A2bU/fO2Rah3I6KwAAR8AvUOVgQYk3R8AZKwIMSbpeR8A2J++dsi0Oh3I7KwAAR8AqRysCDEm6R8AZ/vnbItDlR8A2DlYEGJN1h3I8KwAAR8AvwxJul41QR8AVP3ztkWhzR8A233ztkWhzh3I9KwAAR8AqHrhR64UfR8AY64UeuFHsR8A0jEm6XjU/h3I+KwAAR8An3Cj1wo9cR8Add87ZFocrR8A2bZFocrAhh3I/KwAAR8AwaHKwIMScR8Aae+dsi0OWR8A1G+dsi0OWh3JAKwAAR8AxjtkWhysCR8AXcan752yLR8A0pJul41P4h3JBKwAAR8AxQgxJul41R8AVH752yLQ5R8AzQk3S8an8h3JCKwAAR8AyywIMSbpeR8AbFHrhR64UR8A0nbItDlYEh3JDKwAAR8AwvrhR64UfR8AX5mZmZmZmR8AyYtDlYEGJh3JEKwAAR8AzLxqfvnbJR8Admp++dsi0R8A19si0OVgQh3JFKwAAR8A0YcrAgxJvR8AgmhysCDEnR8A1vztkWhysh3JGKwAAR8AzjtkWhysCR8AZgQYk3S8bR8A3B64UeuFIh3JHKwAAR8Axlsi0OVgQR8AQDEm6XjU/R8AzDxqfvnbJh3JIKwAAR8AxjMzMzMzNR8AKkWhysCDFR8AxxaHKwIMSh3JJKwAAR8Ay+l41P3zuR8AIS8an752yR8AxWl41P3zuh3JKKwAAR8AwvCj1wo9cR8AAMzMzMzMzR8Ax4EGJN0vHh3JLKwAAR8AzvvnbItDlR8ADyLQ5WBBiR8AyIAAAAAAAh3JMKwAAR8AxRJul41P4R7/u8an752yLR8AxHKwIMSbph3JNKwAAR8AzVwo9cKPXR8ALMzMzMzMzR8AwIYk3S8aoh3JOKwAAR8A0hN0vGp++R8AGuFHrhR64R8Au+dsi0OVgh3JPKwAAR8A0CHKwIMScR7/61P3ztkWiR8AtSbpeNT99h3JQKwAAR8A1OZmZmZmaR8APk3S8an76R8AtaHKwIMSch3JRKwAAR8AzKfvnbItER7/92yLQ5WBCR8ArmBBiTdLyh3JSKwAAR8A2iHKwIMScR8AL64UeuFHsR8AsHCj1wo9ch3JTKwAAR8A3TtkWhysCR8AS7peNT987R8ArOVgQYk3Th3JUKwAAR8A4nXCj1wo9R8ARY1P3ztkXR8Ap2ZmZmZmah3JVKwAAR8A5iwIMSbpeR8AV/vnbItDlR8Ap3S8an753h3JWKwAAR8A0lT987ZFoR7/fS8an752yR8AtvnbItDlYh3JXKwAAR8A0fCj1wo9cRz/idsi0OVgQR8ArwQYk3S8bh3JYKwAAR8A1OZmZmZmaRz+zMzMzMzMzR8ApRaHKwIMSh3JZKwAAR8A1E7ZFocrBRz/+an752yLRR8AszEm6XjU/h3JaKwAAR8A2crAgxJumRz/I1P3ztkWiR8ApCTdLxqfwh3JbKwAAR8A0DtkWhysCR0AGDEm6XjU/R8AuWBBiTdLyh3JcKwAAR8A0sm6XjU/fR0APfO2RaHKwR8Av3jU/fO2Rh3JdKwAAR8Az9ocrAgxKR0ASnbItDlYER8AwpJul41P4h3JeKwAAR8A18SbpeNT+R0AQItDlYEGJR8AwCPXCj1wph3JfKwAAR8A0fjU/fO2RR7/hJul41P30R8Anan752yLRh3JgKwAAR8A08m6XjU/fR7/i6XjU/fO2R8Akqn752yLRh3JhKwAAR8A1EeuFHrhSRz/rlYEGJN0vR8AjztkWhysCh3JiKwAAR8Az/nbItDlYR7/2RaHKwIMSR8Ai3jU/fO2Rh3JjKwAAR8A0Em6XjU/fRz/5DlYEGJN1R8AjdT987ZFoh3JkKwAAR8A0Gdsi0OVgR8AHKPXCj1wpR8Ajd87ZFocrh3JlKwAAR8AzUOVgQYk3R8AOPXCj1wo9R8AhgYk3S8aoh3JmKwAAR8AziLQ5WBBiR8AUCj1wo9cKR8AhpmZmZmZmh3JnKwAAR8AyheNT987ZR8AJ6XjU/fO2R8AfzMzMzMzNh3JoKwAAR8A2USbpeNT+Rz/1gQYk3S8bR8AjmyLQ5WBCh3JpKwAAR8A2kan752yLR0AEi0OVgQYlR8AiG6XjU/fPh3JqKwAAR8A12ZmZmZmaR0AC3ztkWhysR8Ae6XjU/fO2h3JrKwAAR8A4ECDEm6XjR0AGdLxqfvnbR8AhnjU/fO2Rh3JsKwAAR8A2IAAAAAAARz/1P3ztkWhzR8AcaHKwIMSch3JtKwAAR8A4xN0vGp++R0AKQYk3S8aoR8AkKXjU/fO2h3JuKwAAR8A6PrhR64UfR0AMl41P3ztkR8AjlocrAgxKh3JvKwAAR8A66wIMSbpeR0AQOl41P3zuR8AmKXjU/fO2h3JwKwAAR8A8XnbItDlYR0ARLAgxJul5R8AlwxJul41Qh3JxKwAAR8A08an752yLR0AKIMSbpeNUR8AdSsCDEm6Yh3JyKwAAR8A0WyLQ5WBCR0AJS8an752yR8AYBBiTdLxqh3JzKwAAR8A1hJul41P4R0AHrhR64UeuR8AUKwIMSbpeh3J0KwAAR8Azk7ZFocrBR0AR1wo9cKPXR8AXFYEGJN0vh3J1KwAAR8A2jAgxJul5R0ANItDlYEGJR8AUpul41P30h3J2KwAAR8A0KXjU/fO2R0AVwo9cKPXDR8AbJeNT987Zh3J3KwAAR8A0nXCj1wo9R0ASLAgxJul5R8AfvXCj1wo9h3J4KwAAR8A1aLQ5WBBiRz//Em6XjU/fR8AQvnbItDlYh3J5KwAAR8A2UWhysCDFRz/8rAgxJul5R8AIgxJul41Qh3J6KwAAR8A2NYEGJN0vR0AI41P3ztkXR8ACgxJul41Qh3J7KwAAR8A15ysCDEm6Rz/jAgxJul41R8ABfvnbItDlh3J8KwAAR8A1PjU/fO2RR0AKqfvnbItER7/5bItDlYEGh3J9KwAAR8A2cCDEm6XjR7/oSbpeNT99R8AFeNT987ZGh3J+KwAAR8A1pJul41P4R7/+XjU/fO2RR8AAXjU/fO2Rh3J/KwAAR8A36fvnbItER7/uRaHKwIMSR8AChysCDEm6h3KAKwAAR8A3J64UeuFIR0AQE3S8an76R8AEm6XjU/fPh3KBKwAAR8A3SLQ5WBBiR0AVBR64UeuFR7/9P3ztkWhzh3KCKwAAR8A3VDlYEGJOR0ATPGp++dsjR7/YYk3S8an8h3KDKwAAR8A4jhR64UeuR0AYE3S8an76R8ABzMzMzMzNh3KEKwAAR8A4PfO2RaHLR0AQRaHKwIMSR798rAgxJul5h3KFKwAAR8A4WyLQ5WBCR0Abdsi0OVgQR8AL6XjU/fO2h3KGKwAAR8A5jlYEGJN1R0AfNT987ZFoR8ANan752yLRh3KHKwAAR8A5U/fO2RaHR0AheuFHrhR7R8ATdcKPXCj2h3KIKwAAR8A6WRaHKwIMR0Ajok3S8an8R8ATgxJul41Qh3KJKwAAR8A2UrAgxJumR0AU0vGp++dtRz/ZR64UeuFIh3KKKwAAR8A2YQYk3S8bR0AUVP3ztkWiRz/9fO2RaHKwh3KLKwAAR8A3wIMSbpeNR0AWan752yLRR0ACCj1wo9cKh3KMKwAAR8A1QxJul41QR0AXm6XjU/fPR0AECj1wo9cKh3KNKwAAR8A4NgQYk3S8R0AalYEGJN0vRz/8ZmZmZmZmh3KOKwAAR8A1YgxJul41R0Ac9cKPXCj2R0AAk3S8an76h3KPKwAAR8A4eFHrhR64R0ATaHKwIMScR0AIp++dsi0Oh3KQKwAAR8A51gQYk3S8R0AU752yLQ5WR0ALuFHrhR64h3KRKwAAR8A50i0OVgQZR0AaXjU/fO2RR0AQ3ztkWhysh3KSKwAAR8A6iHKwIMScR0AQRaHKwIMSR0AQztkWhysCh3KTKwAAR8A61kWhysCDR0AdItDlYEGJR0ARDlYEGJN1h3KUKwAAR8A8DMzMzMzNR0ARAQYk3S8bR0ARSbpeNT99h3KVKwAAR8A6VLxqfvnbR0AFtDlYEGJOR0AL+dsi0OVgh3KWKwAAR8A4paHKwIMSR0AcQo9cKPXDR0ASsi0OVgQZh3KXKwAAR8A4asCDEm6YR0Ag2yLQ5WBCR0AUvGp++dsjh3KYKwAAR8A4rU/fO2RaR0AjFwo9cKPXR0AQocrAgxJvh3KZKwAAR8A2+2RaHKwIR0AhG6XjU/fPR0AW41P3ztkXh3KaKwAAR8A5FT987ZFoR0AlSLQ5WBBiR0ASKwIMSbpeh3KbKwAAR8A2BJul41P4R0AgbpeNT987R0AS9Lxqfvnbh3KcKwAAR8A4h64UeuFIR0AijU/fO2RaR0AG3ztkWhysh3KdKwAAR8A4njU/fO2RR0Akkm6XjU/fRz/8o9cKPXCkh3KeKwAAR8A6CwIMSbpeR0AlN0vGp++eRz/07ZFocrAhh3KfKwAAR8A3si0OVgQZR0Ajz987ZFodRz/kCDEm6XjVh3KgKwAAR8A6OJN0vGp/R0Am5mZmZmZmRz/bQ5WBBiTdh3KhKwAAR8A4IxJul41QR0Aha4UeuFHsRz94k3S8an76h3KiKwAAR8A7F41P3ztkR0AkAgxJul41Rz/+KPXCj1wph3KjKwAAR8A8eVgQYk3TR0AktT987ZFoRz/4SbpeNT99h3KkKwAAR8A9BN0vGp++R0AnOVgQYk3TR0ABtkWhysCDh3KlKwAAR8A9aLQ5WBBiR0AiRiTdLxqgRz/6FHrhR64Uh3KmKwAAR8A9/ztkWhysR0AoVgQYk3S8Rz/7lYEGJN0vh3KnKwAAR8A9t41P3ztkR0AhDlYEGJN1Rz/RaHKwIMSch3KoKwAAR8A+yfvnbItER0AiDEm6XjU/R7/frhR64Ueuh3KpKwAAR8A85++dsi0OR0AeAxJul41QR7/P3ztkWhysh3KqKwAAR8A/D987ZFodR0Ag+FHrhR64R7/8QYk3S8aoh3KrKwAAR8A9LdLxqfvnR0Ab2BBiTdLyR7/4TdLxqfvnh3KsKwAAR8A+Qk3S8an8R0AdysCDEm6YR8ACN0vGp++eh3KtKwAAR8A8YYk3S8aoR0AoN0vGp++eR0AKS8an752yh3KuKwAAR8A88zMzMzMzR0AqZN0vGp++R0AQZWBBiTdMh3KvKwAAR8A8EKPXCj1xR0As4k3S8an8R0ARRJul41P4h3KwKwAAR8A9fS8an753R0ApNLxqfvnbR0AVrQ5WBBiTh3KxKwAAR8A8i0OVgQYlR0Auwo9cKPXDR0ATyLQ5WBBih3KyKwAAR8A+2JN0vGp/R0An2yLQ5WBCR0AVFocrAgxKh3KzKwAAR8A/Ol41P3zuR0AmOVgQYk3TR0AY5WBBiTdMh3K0KwAAR8A/mdsi0OVgR0AoQo9cKPXDR0ARXCj1wo9ch3K1KwAAR8A60/fO2RaHR0AtDtkWhysCR0AObpeNT987h3K2KwAAR8A6BR64UeuFR0AvggxJul41R0APi0OVgQYlh3K3KwAAR8A4/KwIMSbpR0Av3bItDlYER0AGhysCDEm6h3K4KwAAR8A5Vsi0OVgQR0AviDEm6XjVR0AVWBBiTdLyh3K5KwAAR8A33XCj1wo9R0Au5mZmZmZmR0AHQ5WBBiTdh3K6KwAAR8A6HvnbItDlR0Awh64UeuFIR0AZkWhysCDFh3K7KwAAR8A6FkWhysCDR0AwFP3ztkWiR0AefvnbItDlh3K8KwAAR8A6s7ZFocrBR0Axk3S8an76R0AYk3S8an76h3K9KwAAR8A5TdLxqfvnR0AwxFocrAgxRz/9FocrAgxKh3K+KwAAR8A4Vwo9cKPXR0AxTU/fO2RaRz/ql41P3ztkh3K/KwAAR8A3JiTdLxqgR0AyEKPXCj1xRz/3aHKwIMSch3LAKwAAR8A5HKwIMSbpR0AyOZmZmZmaR7/CDEm6XjU/h3LBKwAAR8A2PvnbItDlR0AyfS8an753Rz/n987ZFocrh3LCKwAAR8A5wo9cKPXDR0AxeuFHrhR7R7/1LxqfvnbJh3LDKwAAR8A6987ZFocrR0AyQYk3S8aoR7/9lYEGJN0vh3LEKwAAR8A4xFocrAgxR0AxTxqfvnbJR8ADztkWhysCh3LFKwAAR8A3JR64UeuFR0AyRaHKwIMSR0AGS8an752yh3LGKwAAR8A2HvnbItDlR0AzBaHKwIMSR0AMNT987ZFoh3LHKwAAR8A04Yk3S8aoR0AyNYEGJN0vR0APXjU/fO2Rh3LIKwAAR8A2wAAAAAAAR0AzrxqfvnbJR0ATDU/fO2Rah3LJKwAAR8Az6j1wo9cKR0Ay0WhysCDFR0ARcan752yLh3LKKwAAR8A3pysCDEm6R0A03bItDlYER0ARiDEm6XjVh3LLKwAAR8A4GZmZmZmaR0A1nfO2RaHLR0AWkWhysCDFh3LMKwAAR8A46PXCj1wpR0A222RaHKwIR0AVCDEm6XjVh3LNKwAAR8A5TdLxqfvnR0A3oUeuFHrhR0AZ2RaHKwIMh3LOKwAAR8A04EGJN0vHR0Aw4o9cKPXDR0AOBBiTdLxqh3LPKwAAR8AzyXjU/fO2R0AwB2yLQ5WBR0AQ/O2RaHKwh3LQKwAAR8Ay2ZmZmZmaR0AvDdLxqfvnR0AJEm6XjU/fh3LRKwAAR8A0W+dsi0OWR0At0euFHrhSR0AUij1wo9cKh3LSKwAAR8AyUvGp++dtR0As1P3ztkWiR0AJsCDEm6Xjh3LTKwAAR8A08OVgQYk3R0Auyj1wo9cKR0AZzdLxqfvnh3LUKwAAR8A1Sn752yLRR0As9DlYEGJOR0AdQ5WBBiTdh3LVKwAAR8A1GyLQ5WBCR0Awkm6XjU/fR0Aa7ZFocrAhh3LWKwAAR8AyoEGJN0vHR0AwV87ZFocrR0AAzMzMzMzNh3LXKwAAR8AxmuFHrhR7R0AwD987ZFodRz/xT987ZFodh3LYKwAAR8AwQYk3S8aoR0AwifvnbItERz/5rhR64Ueuh3LZKwAAR8Ax7987ZFodR0AwtYEGJN0vR7/RiTdLxqfwh3LaKwAAR8AwFT987ZFoR0Axt41P3ztkRz/+gxJul41Qh3LbKwAAR8Aw4xJul41QR0AwVsi0OVgQR7/1T987ZFodh3LcKwAAR8AzTlYEGJN1R0AwPbItDlYER7/pLxqfvnbJh3LdKwAAR8Aump++dsi0R0AvPXCj1wo9Rz/7dLxqfvnbh3LeKwAAR8Ar6n752yLRR0Av3bItDlYER0ABbpeNT987h3LfKwAAR8AqRBiTdLxqR0AwnS8an753Rz/xP3ztkWhzh3LgKwAAR8AqnjU/fO2RR0AtSTdLxqfwR0AFaHKwIMSch3LhKwAAR8Ap/vnbItDlR0AwF41P3ztkR7+fvnbItDlYh3LiKwAAR8An5WBBiTdMR0AtsSbpeNT+R0AKZmZmZmZmh3LjKwAAR8AlkvGp++dtR0AtVYEGJN0vR0AEOVgQYk3Th3LkKwAAR8AnsKPXCj1xR0AuZmZmZmZmR0ASocrAgxJvh3LlKwAAR8AjDMzMzMzNR0AtpeNT987ZR0AI9cKPXCj2h3LmKwAAR8AlKPXCj1wpR0Autsi0OVgQR0AU/vnbItDlh3LnKwAAR8Ai141P3ztkR0AuVHrhR64UR0AR64UeuFHsh3LoKwAAR8ApGBBiTdLyR0AxxN0vGp++Rz/2NT987ZFoh3LpKwAAR8AnRR64UeuFR0Ayd0vGp++eRz/e2RaHKwIMh3LqKwAAR8AkeFHrhR64R0Ax2FHrhR64Rz/hul41P3zuh3LrKwAAR8AnI9cKPXCkR0Az9YEGJN0vRz/qbpeNT987h3LsKwAAR8AjIUeuFHrhR0Ax6LQ5WBBiRz/5WBBiTdLyh3LtKwAAR8Apudsi0OVgR0A0tsi0OVgQRz/e+dsi0OVgh3LuKwAAR8ApjMzMzMzNR0A2N87ZFocrRz/psi0OVgQZh3LvKwAAR8Arok3S8an8R0A25R64UeuFRz/lWBBiTdLyh3LwKwAAR8AnXKwIMSbpR0A2sGJN0vGqRz/zP3ztkWhzh3LxKwAAR8Ajgo9cKPXDR0AxR2yLQ5WBR7/h41P3ztkXh3LyKwAAR8Ag6wIMSbpeR0AwlocrAgxKR7/jS8an752yh3LzKwAAR8AdG6XjU/fPR0AxfGp++dsjR7/KHKwIMSbph3L0KwAAR8Agb52yLQ5WR0AwAMSbpeNUR8AAEGJN0vGqh3L1KwAAR8AZMSbpeNT+R0Aw/rhR64UfRz/Wdsi0OVgQh3L2KwAAR8Aiel41P3zuR0At5WBBiTdMR8ADysCDEm6Yh3L3KwAAR8Aho9cKPXCkR0Asyj1wo9cKR8AOrhR64Ueuh3L4KwAAR8Aiv3ztkWhzR0ArlP3ztkWiR7/3wo9cKPXDh3L5KwAAR8Add87ZFocrR0AyzItDlYEGR7/bpeNT987Zh3L6KwAAR8AZVgQYk3S8R0AzwUeuFHrhR7+Yk3S8an76h3L7KwAAR8AYmZmZmZmaR0Az3ztkWhysRz/32yLQ5WBCh3L8KwAAR8AahiTdLxqgR0A1Io9cKPXDR7/kMSbpeNT+h3L9KwAAR8AURqfvnbItR0A0Q5WBBiTdRz/+9cKPXCj2h3L+KwAAR8AYSsCDEm6YR0A1ONT987ZGR8AAXCj1wo9ch3L/KwAAR8ATcrAgxJumR0A06n752yLRR8ABeuFHrhR7h3IALAAAR8AbVwo9cKPXR0A1h2yLQ5WBR8AH1wo9cKPXh3IBLAAAR8AcqPXCj1wpR0AzfjU/fO2RR0ACKwIMSbpeh3ICLAAAR8Aci0OVgQYlR0AzgMSbpeNUR0AN3S8an753h3IDLAAAR8AaMzMzMzMzR0AyNkWhysCDR0ARUOVgQYk3h3IELAAAR8AhG6XjU/fPR0AzwMSbpeNUR0ARE3S8an76h3IFLAAAR8AZUOVgQYk3R0AyIxJul41QR0AWLQ5WBBiTh3IGLAAAR8AiY1P3ztkXR0A1DQ5WBBiTR0AN52yLQ5WBh3IHLAAAR8AlIUeuFHrhR0A1UvGp++dtR0ARan752yLRh3IILAAAR8AmjMzMzMzNR0A2VP3ztkWiR0APQ5WBBiTdh3IJLAAAR8AmDdLxqfvnR0A0p2yLQ5WBR0AVDU/fO2Rah3IKLAAAR8AZItDlYEGJR0AxMeuFHrhSR0AL+dsi0OVgh3ILLAAAR8AW0euFHrhSR0Av3752yLQ5R0APl41P3ztkh3IMLAAAR8ARUvGp++dtR0AwKLQ5WBBiR0ASWRaHKwIMh3INLAAAR8AWffO2RaHLR0At3jU/fO2RR0AGYk3S8an8h3IOLAAAR8ALwo9cKPXDR0Aw3jU/fO2RR0AQPXCj1wo9h3IPLAAAR8AQffO2RaHLR0AvBiTdLxqgR0AW64UeuFHsh3IQLAAAR8AGvGp++dsjR0AvEWhysCDFR0AZsCDEm6Xjh3IRLAAAR7/8+dsi0OVgR0AtWp++dsi0R0AWvXCj1wo9h3ISLAAAR8AIMzMzMzMzR0AuIk3S8an8R0AfgQYk3S8bh3ITLAAAR8ABP3ztkWhzR0AreNT987ZGR0AT3jU/fO2Rh3IULAAAR8APl41P3ztkR0Av+2RaHKwIR0AhX752yLQ5h3IVLAAAR8ALYEGJN0vHR0Axa4UeuFHsR0AhfnbItDlYh3IWLAAAR8AQkm6XjU/fR0AyY5WBBiTdR0Agc7ZFocrBh3IXLAAAR8ACrAgxJul5R0AxrhR64UeuR0AieVgQYk3Th3IYLAAAR7/hHrhR64UfR0At8SbpeNT+R0AXrxqfvnbJh3IZLAAARz/idsi0OVgQR0AsSbpeNT99R0AVyLQ5WBBih3IaLAAARz/xAgxJul41R0Aqdsi0OVgQR0AaRJul41P4h3IbLAAARz/7gQYk3S8bR0At/3ztkWhzR0ATij1wo9cKh3IcLAAARz/0LQ5WBBiTR0ArVwo9cKPXR0AezdLxqfvnh3IdLAAAR0AGfvnbItDlR0AsVP3ztkWiR0AQ3S8an753h3IeLAAARz/zhR64UeuFR0AvuVgQYk3TR0APItDlYEGJh3IfLAAARz/0m6XjU/fPR0An7peNT987R0AY9Lxqfvnbh3IgLAAARz/9jU/fO2RaR0Al41P3ztkXR0AcbZFocrAhh3IhLAAAR0AI64UeuFHsR0AkrQ5WBBiTR0AZ8KPXCj1xh3IiLAAARz/oYk3S8an8R0Ajx64UeuFIR0AdeuFHrhR7h3IjLAAAR0AKsi0OVgQZR0AkxJul41P4R0AVGp++dsi0h3IkLAAAR0APpeNT987ZR0Ajg5WBBiTdR0AdUeuFHrhSh3IlLAAAR0AUnrhR64UfR0AiBysCDEm6R0Abu2RaHKwIh3ImLAAAR0AVhysCDEm6R0AfDEm6XjU/R0AfMzMzMzMzh3InLAAAR0AZdLxqfvnbR0Aj7hR64UeuR0Aby8an752yh3IoLAAAR0AZsCDEm6XjR0AceNT987ZGR0AeuVgQYk3Th3IpLAAAR0AarAgxJul5R0AlHjU/fO2RR0AgoUeuFHrhh3IqLAAAR0AfIMSbpeNUR0AmeNT987ZGR0Ag49cKPXCkh3IrLAAAR0AXpN0vGp++R0Ak87ZFocrBR0AiiLQ5WBBih3IsLAAAR0ARpeNT987ZR0AdrhR64UeuR0AhTdLxqfvnh3ItLAAAR0ARvnbItDlYR0AZCj1wo9cKR0AjF41P3ztkh3IuLAAAR0AIZmZmZmZmR0AWi0OVgQYlR0AjT1wo9cKPh3IvLAAAR0ATp++dsi0OR0AafvnbItDlR0Al7AgxJul5h3IwLAAAR0AAT987ZFodR0AZUeuFHrhSR0AjAAAAAAAAh3IxLAAAR0AY87ZFocrBR0AdiDEm6XjVR0Al+NT987ZGh3IyLAAAR0AP987ZFocrR0AdszMzMzMzR0AnWBBiTdLyh3IzLAAAR0AH64UeuFHsR0ARYUeuFHrhR0Aj+FHrhR64h3I0LAAARz/71wo9cKPXR0ANN0vGp++eR0AkmyLQ5WBCh3I1LAAARz/uLQ5WBBiTR0ARcan752yLR0Am0m6XjU/fh3I2LAAAR0AAztkWhysCR0ABsCDEm6XjR0AlZ++dsi0Oh3I3LAAAR7/QQYk3S8aoR0ASZFocrAgxR0AmgYk3S8aoh3I4LAAAR0ACFHrhR64URz/0i0OVgQYlR0AjBaHKwIMSh3I5LAAAR0AHP3ztkWhzRz/FHrhR64UfR0AjbAgxJul5h3I6LAAARz/7ztkWhysCRz/4QYk3S8aoR0Ag3S8an753h3I7LAAARz/5ztkWhysCR0ATKwIMSbpeR0Ao+NT987ZGh3I8LAAARz/uuFHrhR64R0AWEm6XjU/fR0ArJ++dsi0Oh3I9LAAARz/VHrhR64UfR0AbWBBiTdLyR0AqONT987ZGh3I+LAAARz//jU/fO2RaR0AXHrhR64UfR0AtZ2yLQ5WBh3I/LAAAR7/pFocrAgxKR0Acpul41P30R0ArBqfvnbIth3JALAAARz/2JN0vGp++R0AaRqfvnbItR0Avt0vGp++eh3JBLAAARz/6bpeNT987R0Afx64UeuFIR0Av/XCj1wo9h3JCLAAARz/g9cKPXCj2R0AXul41P3zuR0AwxqfvnbIth3JDLAAARz/xO2RaHKwIR0AhWhysCDEnR0AxDQ5WBBiTh3JELAAAR7+ok3S8an76R0AapeNT987ZR0Ax1DlYEGJOh3JFLAAARz/NDlYEGJN1R0AgEWhysCDFR0Ax+BBiTdLyh3JGLAAARz/wEGJN0vGqR0AeZWBBiTdMR0AofGp++dsjh3JHLAAARz/czMzMzMzNR0AhrhR64UeuR0AnafvnbItEh3JILAAAR7/ok3S8an76R0AhLxqfvnbJR0AlmRaHKwIMh3JJLAAARz/5AgxJul41R0AjNkWhysCDR0Al987ZFocrh3JKLAAAR7/7HrhR64UfR0AizlYEGJN1R0AlnCj1wo9ch3JLLAAAR7/pkWhysCDFR0Ad6n752yLRR0AkHKwIMSbph3JMLAAAR7//ul41P3zuR0AcP3ztkWhzR0AikvGp++dth3JNLAAAR8AJHKwIMSbpR0AbCDEm6XjVR0AkffO2RaHLh3JOLAAAR7/6l41P3ztkR0AXcKPXCj1xR0Agul41P3zuh3JPLAAAR8AQ0euFHrhSR0AddLxqfvnbR0AkQ5WBBiTdh3JQLAAAR7/jQ5WBBiTdR0AY/fO2RaHLR0AdOl41P3zuh3JRLAAAR8AHfvnbItDlR0AVbpeNT987R0AepN0vGp++h3JSLAAAR79QYk3S8an8R0AUNkWhysCDR0AaP3ztkWhzh3JTLAAAR8AHTdLxqfvnR0AXkWhysCDFR0Amedsi0OVgh3JULAAAR8APhysCDEm6R0AV9si0OVgQR0AoaXjU/fO2h3JVLAAAR8AR3Cj1wo9cR0AavXCj1wo9R0AqCbpeNT99h3JWLAAAR8ALFHrhR64UR0ARjlYEGJN1R0AqQAAAAAAAh3JXLAAAR8AWsi0OVgQZR0AbTdLxqfvnR0AqcSbpeNT+h3JYLAAAR8AJEGJN0vGqR0AInbItDlYER0AovXCj1wo9h3JZLAAAR8AQAAAAAAAAR0AFYk3S8an8R0AnHztkWhysh3JaLAAAR8AAfvnbItDlR0ADrAgxJul5R0ApEWhysCDFh3JbLAAAR8AMocrAgxJvR0Aecan752yLR0Aq0GJN0vGqh3JcLAAAR8APj1wo9cKPR0Ahqn752yLRR0AsRJul41P4h3JdLAAAR8AT987ZFocrR0AjUvGp++dtR0AqyDEm6XjVh3JeLAAAR8AFfvnbItDlR0AjVYEGJN0vR0As1YEGJN0vh3JfLAAAR8AXhiTdLxqgR0AkbItDlYEGR0AsD1wo9cKPh3JgLAAAR8AH2yLQ5WBCR0Aln752yLQ5R0AuzMzMzMzNh3JhLAAAR7/8QYk3S8aoR0AncrAgxJumR0AvKwIMSbpeh3JiLAAAR7/5xqfvnbItR0ApU3S8an76R0As6PXCj1wph3JjLAAARz/YUeuFHrhSR0ArMan752yLR0AuOVgQYk3Th3JkLAAAR7/k/fO2RaHLR0AsuFHrhR64R0AqkOVgQYk3h3JlLAAAR7/kMSbpeNT+R0ArEGJN0vGqR0Ask3S8an76h3JmLAAAR8AThiTdLxqgR0AjjMzMzMzNR0AoItDlYEGJh3JnLAAAR8AXHKwIMSbpR0AlN0vGp++eR0AmiDEm6XjVh3JoLAAAR8AcEGJN0vGqR0AjrZFocrAhR0AljU/fO2Rah3JpLAAAR8AT987ZFocrR0Ama4UeuFHsR0AkMrAgxJumh3JqLAAAR8AgO+dsi0OWR0AkvnbItDlYR0AlvnbItDlYh3JrLAAAR8APl41P3ztkR0AoeVgQYk3TR0AlBqfvnbIth3JsLAAAR8AFeNT987ZGR0An5ul41P30R0AkqHKwIMSch3JtLAAAR8AQ6HKwIMScR0AqnCj1wo9cR0AmEOVgQYk3h3JuLAAAR8AbbpeNT987R0AhMrAgxJumR0AklgQYk3S8h3JvLAAAR8Af0vGp++dtR0AfXjU/fO2RR0AjUGJN0vGqh3JwLAAAR8AhlHrhR64UR0AcG6XjU/fPR0AlTtkWhysCh3JxLAAAR8Adwo9cKPXDR0Ab4UeuFHrhR0Ag9si0OVgQh3JyLAAAR8Aj2JN0vGp/R0AarxqfvnbJR0Aks7ZFocrBh3JzLAAAR8AawYk3S8aoR0AfXS8an753R0AdzMzMzMzNh3J0LAAAR8AhOFHrhR64R0AY4k3S8an8R0AfRJul41P4h3J1LAAAR8AY87ZFocrBR0AcaXjU/fO2R0AYvXCj1wo9h3J2LAAAR8AgjdLxqfvnR0Aa64UeuFHsR0AntT987ZFoh3J3LAAAR8AiAo9cKPXDR0AXp++dsi0OR0ApsSbpeNT+h3J4LAAAR8Aie+dsi0OWR0AaaHKwIMScR0AsWJN0vGp/h3J5LAAAR8AgfO2RaHKwR0ASgQYk3S8bR0AqP3ztkWhzh3J6LAAAR8AknKwIMSbpR0AZyLQ5WBBiR0Atg5WBBiTdh3J7LAAAR8AgSLQ5WBBiR0AN8an752yLR0AnyDEm6XjVh3J8LAAAR8AdT987ZFodR0AEYk3S8an8R0AorZFocrAhh3J9LAAAR8AcwYk3S8aoRz/5jU/fO2RaR0AmXjU/fO2Rh3J+LAAAR8AYaXjU/fO2Rz/lysCDEm6YR0AnBBiTdLxqh3J/LAAAR8AgdT987ZFoR0AdMi0OVgQZR0AtXztkWhysh3KALAAAR8AgiTdLxqfwR0AfYEGJN0vHR0AwDEm6XjU/h3KBLAAAR8AhvXCj1wo9R0AigIMSbpeNR0AwHO2RaHKwh3KCLAAAR8AbcrAgxJumR0Afa4UeuFHsR0Awp64UeuFIh3KDLAAAR8AinztkWhysR0AjXCj1wo9cR0AxLdLxqfvnh3KELAAAR8AYvGp++dsjR0AZ64UeuFHsR0AwsKPXCj1xh3KFLAAAR8AR0/fO2RaHR0AaFYEGJN0vR0AxQAAAAAAAh3KGLAAAR8ASsSbpeNT+R0AcHKwIMSbpR0Ay+hysCDEnh3KHLAAAR8AhuuFHrhR7R0Aj+uFHrhR7R0At/3ztkWhzh3KILAAAR8Ai9kWhysCDR0AmocrAgxJvR0AtzEm6XjU/h3KJLAAAR8AmBBiTdLxqR0AmYUeuFHrhR0At0euFHrhSh3KKLAAAR8Ah7peNT987R0AoAgxJul41R0ArQgxJul41h3KLLAAAR8AnHCj1wo9cR0AkaHKwIMScR0As3Cj1wo9ch3KMLAAAR8AifGp++dsjR0ArBaHKwIMSR0ArKwIMSbpeh3KNLAAAR8AhszMzMzMzR0AsEm6XjU/fR0AoZ++dsi0Oh3KOLAAAR8AiFgQYk3S8R0AvGRaHKwIMR0AoLAgxJul5h3KPLAAAR8AhjU/fO2RaR0Av7hR64UeuR0AlYUeuFHrhh3KQLAAAR8AnY9cKPXCkR0AoaHKwIMScR0Au3ztkWhysh3KRLAAAR8AqU3S8an76R0Aoi8an752yR0Au8CDEm6Xjh3KSLAAAR8ArPfO2RaHLR0ArOl41P3zuR0AtvfO2RaHLh3KTLAAAR8ArZul41P30R0AoKXjU/fO2R0Aw5qfvnbIth3KULAAAR8Aqu2RaHKwIR0AtTU/fO2RaR0Au+VgQYk3Th3KVLAAAR8AueNT987ZGR0AoFocrAgxKR0Aw5iTdLxqgh3KWLAAAR8AqaPXCj1wpR0Alij1wo9cKR0Axhul41P30h3KXLAAAR8AskWhysCDFR0ArQxJul41QR0ArZWBBiTdMh3KYLAAAR8As+2RaHKwIR0Ao/Gp++dsjR0ApmBBiTdLyh3KZLAAAR8AqUeuFHrhSR0An9LxqfvnbR0AoafvnbItEh3KaLAAAR8Au0euFHrhSR0AqCTdLxqfwR0AnYk3S8an8h3KbLAAAR8AobhR64UeuR0ApiLQ5WBBiR0AoKwIMSbpeh3KcLAAAR8AuEm6XjU/fR0As/XCj1wo9R0AnN0vGp++eh3KdLAAAR8AtgYk3S8aoR0AttkWhysCDR0AqIUeuFHrhh3KeLAAAR8AqIMSbpeNUR0AlYk3S8an8R0AnqHKwIMSch3KfLAAAR8Anudsi0OVgR0AkUvGp++dtR0AmYk3S8an8h3KgLAAAR8AnaHKwIMScR0Alb52yLQ5WR0AjjtkWhysCh3KhLAAAR8AoA5WBBiTdR0AhSLQ5WBBiR0Ama4UeuFHsh3KiLAAAR8ApXrhR64UfR0AlhiTdLxqgR0AiFP3ztkWih3KjLAAAR8Aqb52yLQ5WR0Agr52yLQ5WR0AoK4UeuFHsh3KkLAAAR8AsEOVgQYk3R0AjQQYk3S8bR0AoF41P3ztkh3KlLAAAR8Ak/vnbItDlR0AmRaHKwIMSR0AixiTdLxqgh3KmLAAAR8Akf3ztkWhzR0AnQxJul41QR0AgDlYEGJN1h3KnLAAAR8Aktsi0OVgQR0Ak8zMzMzMzR0AcE3S8an76h3KoLAAAR8Ahv3ztkWhzR0Aook3S8an8R0AfrQ5WBBiTh3KpLAAAR8AjnrhR64UfR0AizU/fO2RaR0AdDU/fO2Rah3KqLAAAR8AhlgQYk3S8R0ArT1wo9cKPR0AhUeuFHrhSh3KrLAAAR8AjqXjU/fO2R0AsqfvnbItER0AhtT987ZFoh3KsLAAAR8AevGp++dsjR0AsItDlYEGJR0AiKPXCj1wph3KtLAAAR8Al/vnbItDlR0AlT1wo9cKPR0AXZ2yLQ5WBh3KuLAAAR8AmVP3ztkWiR0AjI9cKPXCkR0ATjlYEGJN1h3KvLAAAR8AjxBiTdLxqR0AilYEGJN0vR0AQWBBiTdLyh3KwLAAAR8AopFocrAgxR0AkEeuFHrhSR0AQAgxJul41h3KxLAAAR8AjsCDEm6XjR0AgrpeNT987R0AKcKPXCj1xh3KyLAAAR8AoNsi0OVgQR0AnFwo9cKPXR0APi0OVgQYlh3KzLAAAR8AnMCDEm6XjR0Anwo9cKPXDR0AVYEGJN0vHh3K0LAAAR8AhtDlYEGJOR0AkQ5WBBiTdR0AQ8an752yLh3K1LAAAR8AeZ2yLQ5WBR0AkMCDEm6XjR0AL4UeuFHrhh3K2LAAAR8AZ3ztkWhysR0AlibpeNT99R0ARE3S8an76h3K3LAAAR8AfS8an752yR0AlqPXCj1wpR0ABMSbpeNT+h3K4LAAAR8AaoMSbpeNUR0AnpWBBiTdMR0ATfvnbItDlh3K5LAAAR8AaUvGp++dtR0Al8CDEm6XjRz/z52yLQ5WBh3K6LAAAR8AZHbItDlYER0AjY9cKPXCkRz/eJN0vGp++h3K7LAAAR8AbNkWhysCDR0AoGp++dsi0Rz/KHKwIMSbph3K8LAAAR8AVCDEm6XjVR0AkdT987ZFoR0AQgQYk3S8bh3K9LAAAR8AQAxJul41QR0Al7peNT987R0ARR64UeuFIh3K+LAAAR8AIysCDEm6YR0AloMSbpeNUR0AI1P3ztkWih3K/LAAAR8AKAAAAAAAAR0AlF41P3ztkR0AWXjU/fO2Rh3LALAAAR8AIl41P3ztkR0AjhysCDEm6R0ADo9cKPXCkh3LBLAAAR8AQWhysCDEnR0AlocrAgxJvR0AbWhysCDEnh3LCLAAAR8AGP3ztkWhzR0AiLQ5WBBiTR0AWXS8an753h3LDLAAAR8ACfvnbItDlR0AnsKPXCj1xR0AGfvnbItDlh3LELAAAR7/y/fO2RaHLR0AnbAgxJul5Rz/+SbpeNT99h3LFLAAAR7+QYk3S8an8R0AmFgQYk3S8R0AEwo9cKPXDh3LGLAAAR7/pN0vGp++eR0AqIcrAgxJvRz/04UeuFHrhh3LHLAAARz/HjU/fO2RaR0AmaXjU/fO2R0AOYEGJN0vHh3LILAAAR7/941P3ztkXR0ArU/fO2RaHRz/bpeNT987Zh3LJLAAAR8AC+dsi0OVgR0Ap3S8an753R7/lLxqfvnbJh3LKLAAAR8ADMSbpeNT+R0At26XjU/fPRz/nfO2RaHKwh3LLLAAAR8ALjU/fO2RaR0Aq4EGJN0vHR7/2p++dsi0Oh3LMLAAAR8ALlYEGJN0vR0Au5N0vGp++R7+mBBiTdLxqh3LNLAAAR8AP9cKPXCj2R0AtX752yLQ5R7/xaHKwIMSch3LOLAAARz/o7ZFocrAhR0AknS8an753Rz/9R64UeuFIh3LPLAAAR0AAEm6XjU/fR0AjZFocrAgxR0ACi0OVgQYlh3LQLAAAR0AJRaHKwIMSR0AkmZmZmZmaRz/4j1wo9cKPh3LRLAAARz//ZFocrAgxR0AgUeuFHrhSR0ACHKwIMSbph3LSLAAAR0AJR64UeuFIR0Akij1wo9cKRz/TlYEGJN0vh3LTLAAARz/oOVgQYk3TR0AenKwIMSbpR0AItDlYEGJOh3LULAAAR0AKVgQYk3S8R0AeZWBBiTdMR0AGaHKwIMSch3LVLAAARz/gk3S8an76R0AYmp++dsi0R0AHxqfvnbIth3LWLAAAR0AQggxJul41R0AlvnbItDlYR0ACAAAAAAAAh3LXLAAAR0AVLhR64UeuR0AnAQYk3S8bRz/6LQ5WBBiTh3LYLAAAR0AaQYk3S8aoR0Al7Q5WBBiTR0ACItDlYEGJh3LZLAAAR0AUtDlYEGJOR0AqDlYEGJN1Rz/7lYEGJN0vh3LaLAAAR0AbXztkWhysR0Ama4UeuFHsR0ALgxJul41Qh3LbLAAAR0AZQYk3S8aoR0ArcKPXCj1xRz/uuFHrhR64h3LcLAAAR0AYXztkWhysR0Aud0vGp++eRz/t0vGp++dth3LdLAAAR0Ac4k3S8an8R0Av3bItDlYERz/STdLxqfvnh3LeLAAAR0AYp++dsi0OR0Ax87ZFocrBRz+SbpeNT987h3LfLAAAR0AghaHKwIMSR0AxvKwIMSbpR7/lmZmZmZmah3LgLAAAR0Ac3Cj1wo9cR0AxMi0OVgQZR7+9cKPXCj1xh3LhLAAAR0AdZWBBiTdMR0AkiTdLxqfwRz/3P3ztkWhzh3LiLAAAR0AhRiTdLxqgR0AjawIMSbpeRz/9ocrAgxJvh3LjLAAAR0AjkvGp++dtR0AlJ++dsi0ORz/1P3ztkWhzh3LkLAAAR0AhgIMSbpeNR0AgffO2RaHLRz/2TdLxqfvnh3LlLAAAR0AjWhysCDEnR0AmVwo9cKPXRz/PvnbItDlYh3LmLAAAR0AehiTdLxqgR0Ade+dsi0OWRz//nbItDlYEh3LnLAAAR0AdvXCj1wo9R0AdztkWhysCR0AORaHKwIMSh3LoLAAAR0AhmBBiTdLyR0AZnrhR64UfR0ARWRaHKwIMh3LpLAAAR0Alz987ZFodR0AlX752yLQ5R0AAhR64UeuFh3LqLAAAR0AoMi0OVgQZR0AmsKPXCj1xRz/4tDlYEGJOh3LrLAAAR0ApU/fO2RaHR0AlGyLQ5WBCRz/WyLQ5WBBih3LsLAAAR0AqItDlYEGJR0Am03S8an76R0AFztkWhysCh3LtLAAAR0ApDMzMzMzNR0AiqwIMSbpeRz/Sn752yLQ5h3LuLAAAR0ApXjU/fO2RR0AkY1P3ztkXR0AMfO2RaHKwh3LvLAAAR0AmWJN0vGp/R0AkLAgxJul5R0AK64UeuFHsh3LwLAAAR0Aqt0vGp++eR0AmdLxqfvnbR7/iDEm6XjU/h3LxLAAAR0Ar1ocrAgxKR0AlLpeNT987R7/8TdLxqfvnh3LyLAAAR0AtxqfvnbItR0Ai4k3S8an8R7/3O2RaHKwIh3LzLAAAR0AtTlYEGJN1R0AnSDEm6XjVR8AE8an752yLh3L0LAAAR0At752yLQ5WR0Ag8KPXCj1xR8ABj1wo9cKPh3L1LAAAR0ArhJul41P4R0AphR64UeuFR8AJXCj1wo9ch3L2LAAAR0AtSLQ5WBBiR0ArpWBBiTdMR8AOiTdLxqfwh3L3LAAAR0Apd87ZFocrR0AodcKPXCj2R8AQszMzMzMzh3L4LAAAR0AvKwIMSbpeR0AjDMzMzMzNR7/UOVgQYk3Th3L5LAAAR0Awe6XjU/fPR0Ag9LxqfvnbRz/HjU/fO2Rah3L6LAAAR0AvjMzMzMzNR0AcszMzMzMzRz/iVgQYk3S8h3L7LAAAR0AxPztkWhysR0AiBqfvnbItRz/2WhysCDEnh3L8LAAAR0AwcOVgQYk3R0AYtkWhysCDRz/qwIMSbpeNh3L9LAAAR0AwWRaHKwIMR0Ai8an752yLR0ADKwIMSbpeh3L+LAAAR0As4crAgxJvR0AcuVgQYk3TRz/kUeuFHrhSh3L/LAAAR0ArLZFocrAhR0AYKwIMSbpeRz/vlYEGJN0vh3IALQAAR0ApmZmZmZmaR0AV/vnbItDlR7/LAgxJul41h3IBLQAAR0ApW6XjU/fPR0AZ0vGp++dtR0ABQ5WBBiTdh3ICLQAAR0An1ocrAgxKR0ASrAgxJul5R7+Yk3S8an76h3IDLQAAR0Aq0m6XjU/fR0AaffO2RaHLR0AMAgxJul41h3IELQAAR0ArwgxJul41R0AVG6XjU/fPR0AQQo9cKPXDh3IFLQAAR0AsrpeNT987R0AVmJN0vGp/R0AWFHrhR64Uh3IGLQAAR0AtE3S8an76R0AQLhR64UeuR0AYbItDlYEGh3IHLQAAR0AqMKPXCj1xR0AXybpeNT99R7/27ZFocrAhh3IILQAAR0ApAxJul41QR0AVYEGJN0vHR8AFCDEm6XjVh3IJLQAAR0AqFYEGJN0vR0APZmZmZmZmR8AGmZmZmZmah3IKLQAAR0ApkOVgQYk3R0AY0OVgQYk3R8AO987ZFocrh3ILLQAAR0AsfnbItDlYR0ANeNT987ZGR8AF752yLQ5Wh3IMLQAAR0AoPvnbItDlR0AeXS8an753R8AOzMzMzMzNh3INLQAAR0Ao+FHrhR64R0Agr52yLQ5WR8AUhR64UeuFh3IOLQAAR0AlM7ZFocrBR0AeFYEGJN0vR8AN++dsi0OWh3IPLQAAR0AoRysCDEm6R0AIAAAAAAAAR8AJDlYEGJN1h3IQLQAAR0Ao987ZFocrRz/51wo9cKPXR8ALo9cKPXCkh3IRLQAAR0ApM7ZFocrBRz/3xqfvnbItR8AT2RaHKwIMh3ISLQAAR0Am4EGJN0vHRz/lJul41P30R8AG87ZFocrBh3ITLQAAR0AnaXjU/fO2Rz/+euFHrhR7R8AWv3ztkWhzh3IULQAAR0AnRaHKwIMSR7/pR64UeuFIR8AKj1wo9cKPh3IVLQAAR0AnCbpeNT99Rz/nGp++dsi0R7/1eNT987ZGh3IWLQAAR0ArYk3S8an8Rz/s/fO2RaHLR8AVysCDEm6Yh3IXLQAAR0Ary0OVgQYlRz/lmZmZmZmaR8AbgAAAAAAAh3IYLQAAR0ArOVgQYk3TR7/o9cKPXCj2R8Ac3ztkWhysh3IZLQAAR0AunKwIMSbpRz/xtkWhysCDR8AdHKwIMSbph3IaLQAAR0AsKwIMSbpeR7/7AgxJul41R8AaJeNT987Zh3IbLQAAR0AvDEm6XjU/R0AErAgxJul5R8AcwYk3S8aoh3IcLQAAR0Av++dsi0OWR0AKCDEm6XjVR8AYcan752yLh3IdLQAAR0AudLxqfvnbR0AMysCDEm6YR8AgY1P3ztkXh3IeLQAAR0AvKPXCj1wpR0ATgAAAAAAAR8AepeNT987Zh3IfLQAAR0AtX752yLQ5R0AMjU/fO2RaR8Ai/vnbItDlh3IgLQAAR0AwCHKwIMScR0ASbItDlYEGR8AZjU/fO2Rah3IhLQAAR0AtztkWhysCR0AX+uFHrhR7R8AjZN0vGp++h3IiLQAAR0Au2p++dsi0R0AYPnbItDlYR8AgybpeNT99h3IjLQAAR0AtD1wo9cKPR0ATBBiTdLxqR8AkfO2RaHKwh3IkLQAAR0Apsi0OVgQZR7/wBBiTdLxqR8AgkGJN0vGqh3IlLQAAR0ApD987ZFodR8ACsi0OVgQZR8AhlYEGJN0vh3ImLQAAR0Ao8KPXCj1xR8ACnbItDlYER8Ako9cKPXCkh3InLQAAR0AmfO2RaHKwR8AHAAAAAAAAR8AgRysCDEm6h3IoLQAAR0ApRqfvnbItR7/0l41P3ztkR8Al64UeuFHsh3IpLQAAR0Aj8an752yLR8ABgxJul41QR8AhPfO2RaHLh3IqLQAAR0AmNsi0OVgQR8AQ++dsi0OWR8Ag2hysCDEnh3IrLQAAR0AoiLQ5WBBiR8AL+dsi0OVgR8Al1gQYk3S8h3IsLQAAR0An+l41P3zuR8ANN0vGp++eR8AosCDEm6Xjh3ItLQAAR0AlLhR64UeuR8AQ5FocrAgxR8ApFP3ztkWih3IuLQAAR0AqEm6XjU/fR8ASJ++dsi0OR8AqBBiTdLxqh3IvLQAAR0AkhBiTdLxqR8AVEm6XjU/fR8An+VgQYk3Th3IwLQAAR0AskOVgQYk3R8AO/fO2RaHLR8AqAQYk3S8bh3IxLQAAR0Ajij1wo9cKR8AMWhysCDEnR8AqrItDlYEGh3IyLQAAR0Ag0OVgQYk3R8APocrAgxJvR8ArTU/fO2Rah3IzLQAAR0AgwxJul41QR8AS0vGp++dtR8At+FHrhR64h3I0LQAAR0AeE3S8an76R8AFk3S8an76R8ArT1wo9cKPh3I1LQAAR0Ahn752yLQ5R8AQoMSbpeNUR8Av/nbItDlYh3I2LQAAR0AYEWhysCDFR8AH4UeuFHrhR8ArnjU/fO2Rh3I3LQAAR0AVybpeNT99R8ANul41P3zuR8ApMKPXCj1xh3I4LQAAR0AU9si0OVgQR7/60OVgQYk3R8Ar2RaHKwIMh3I5LQAAR0AfbItDlYEGR8AXvGp++dsjR8At/vnbItDlh3I6LQAAR0AeT987ZFodR8AanrhR64UfR8AwPnbItDlYh3I7LQAAR0AZQIMSbpeNR8AYbpeNT987R8Aw5R64UeuFh3I8LQAAR0AdtDlYEGJOR8AgT1wo9cKPR8Av/XCj1wo9h3I9LQAAR0AVAQYk3S8bR8AYUOVgQYk3R8AwRaHKwIMSh3I+LQAAR0Adp++dsi0OR8AhsCDEm6XjR8AxOuFHrhR7h3I/LQAAR0AZtDlYEGJOR8AWpN0vGp++R8AyJJul41P4h3JALQAAR0AVU/fO2RaHR8AURqfvnbItR8Ay6wIMSbpeh3JBLQAAR0AVF41P3ztkR8AW752yLQ5WR8A0SbpeNT99h3JCLQAAR0AWIMSbpeNUR8AMXjU/fO2RR8AzDMzMzMzNh3JDLQAAR0AZPnbItDlYR8AYIcrAgxJvR8A04MSbpeNUh3JELQAAR0AWUeuFHrhSR8AHAAAAAAAAR8AxqTdLxqfwh3JFLQAAR0ARuFHrhR64R8AHSbpeNT99R8Az6n752yLRh3JGLQAAR0AXMCDEm6XjR7/13ztkWhysR8AxwtDlYEGJh3JHLQAAR0AQP3ztkWhzR8AXvGp++dsjR8A0z987ZFodh3JILQAAR0AO752yLQ5WR8AZn752yLQ5R8A2LtkWhysCh3JJLQAAR0AODEm6XjU/R8AU+uFHrhR7R8A3LtkWhysCh3JKLQAAR0AFbItDlYEGR8Ade+dsi0OWR8A2RJul41P4h3JLLQAAR0AIuFHrhR64R8AQ+NT987ZGR8A27U/fO2Rah3JMLQAARz/2+dsi0OVgR8AaztkWhysCR8A2XnbItDlYh3JNLQAAR0ARiTdLxqfwR8AVdLxqfvnbR8A4WVgQYk3Th3JOLQAAR0AQWhysCDEnR8ASKfvnbItER8A5heNT987Zh3JPLQAAR0APfO2RaHKwR8AV7ItDlYEGR8A6t41P3ztkh3JQLQAAR0AUocrAgxJvR8ALtkWhysCDR8A5vvnbItDlh3JRLQAAR0ATpul41P30R8AX64UeuFHsR8A7R2yLQ5WBh3JSLQAAR0AFfO2RaHKwR8AXI9cKPXCkR8A7EKPXCj1xh3JTLQAAR0AC8an752yLR8AbTdLxqfvnR8A8CPXCj1wph3JULQAAR0AFdsi0OVgQR8Agb52yLQ5WR8A7fKwIMSbph3JVLQAAR0ABSbpeNT99R8AhOVgQYk3TR8A6c3S8an76h3JWLQAAR0AMGp++dsi0R8Ah8zMzMzMzR8A8M/fO2RaHh3JXLQAAR0APXCj1wo9cR8AkrItDlYEGR8A703S8an76h3JYLQAAR0AUt0vGp++eR8AkysCDEm6YR8A69T987ZFoh3JZLQAAR0AQhR64UeuFR8AmU/fO2RaHR8A9GNT987ZGh3JaLQAAR0AWan752yLRR8Am+NT987ZGR8A6lYEGJN0vh3JbLQAAR0AUTMzMzMzNR8AlEGJN0vGqR8A98euFHrhSh3JcLQAAR0AXOl41P3zuR8AigQYk3S8bR8A6rxqfvnbJh3JdLQAAR0AcVP3ztkWiR8AiW6XjU/fPR8A5+VgQYk3Th3JeLQAAR0AbkWhysCDFR8AhPGp++dsjR8A4krAgxJumh3JfLQAAR0AgKXjU/fO2R8AgpWBBiTdMR8A6wUeuFHrhh3JgLQAAR0AYmp++dsi0R8AenKwIMSbpR8A4Yo9cKPXDh3JhLQAAR0AgpFocrAgxR8Ahyj1wo9cKR8A8B64UeuFIh3JiLQAAR0Aecan752yLR8AiYcrAgxJvR8A3nCj1wo9ch3JjLQAAR0AfBR64UeuFR8AhQo9cKPXDR8A2RaHKwIMSh3JkLQAAR0AiMSbpeNT+R8AfqfvnbItER8A2JeNT987Zh3JlLQAAR0AeYEGJN0vHR8Aja4UeuFHsR8A1MvGp++dth3JmLQAAR0AkNsi0OVgQR8AgvfO2RaHLR8A2rxqfvnbJh3JnLQAAR0AYtDlYEGJOR8AkczMzMzMzR8A1FYEGJN0vh3JoLQAAR0AVGZmZmZmaR8AjN87ZFocrR8A0MeuFHrhSh3JpLQAAR0AXAgxJul41R8AmnrhR64UfR8A13752yLQ5h3JqLQAAR0APqfvnbItER8AkLQ5WBBiTR8A0FcKPXCj2h3JrLQAAR0ARul41P3zuR8AnkGJN0vGqR8A1xN0vGp++h3JsLQAAR0AMS8an752yR8AmWJN0vGp/R8A033ztkWhzh3JtLQAAR0AiNcKPXCj2R8AbNT987ZFoR8A1blYEGJN1h3JuLQAAR0AknrhR64UfR8AYMSbpeNT+R8A1HnbItDlYh3JvLQAAR0AkkGJN0vGqR8AWcrAgxJumR8AzqDEm6XjVh3JwLQAAR0Ak9T987ZFoR8ATeuFHrhR7R8A2Fwo9cKPXh3JxLQAAR0AicCDEm6XjR8AVtDlYEGJOR8AzEOVgQYk3h3JyLQAAR0AinjU/fO2RR8APQYk3S8aoR8A2IcrAgxJvh3JzLQAAR0AgTdLxqfvnR8AQ9LxqfvnbR8A22+dsi0OWh3J0LQAAR0AiuuFHrhR7R8AFgQYk3S8bR8A1b1wo9cKPh3J1LQAAR0AcLxqfvnbJR8ALCDEm6XjVR8A22NT987ZGh3J2LQAAR0Agi8an752yR7/83S8an753R8A1fGp++dsjh3J3LQAAR0Acb52yLQ5WR8ABO2RaHKwIR8A2LU/fO2Rah3J4LQAAR0Am8i0OVgQZR8AV5FocrAgxR8AzFHrhR64Uh3J5LQAAR0AnU/fO2RaHR8AT9LxqfvnbR8AxuJN0vGp/h3J6LQAAR0AnzU/fO2RaR8AL2yLQ5WBCR8Axw9cKPXCkh3J7LQAAR0ApsCDEm6XjR8AW7peNT987R8AxEm6XjU/fh3J8LQAAR0Apudsi0OVgR8AINT987ZFoR8AyYk3S8an8h3J9LQAAR0ApN87ZFocrR8Ac8rAgxJumR8Aw10vGp++eh3J+LQAAR0ArwIMSbpeNR8AfdLxqfvnbR8AwQo9cKPXDh3J/LQAAR0Am52yLQ5WBR8AeCDEm6XjVR8AvwQYk3S8bh3KALQAAR0AmE3S8an76R8AFsi0OVgQZR8AxG2RaHKwIh3KBLQAAR0AmffO2RaHLR7/0gxJul41QR8Aw6j1wo9cKh3KCLQAAR0Anf3ztkWhzR7/vhR64UeuFR8AvBJul41P4h3KDLQAAR0Aj6n752yLRR7/ffO2RaHKwR8AxJR64UeuFh3KELQAAR0AmJul41P30R7/152yLQ5WBR8AtGhysCDEnh3KFLQAAR0AjAIMSbpeNR7/Y9cKPXCj2R8AymZmZmZmah3KGLQAAR0AgyTdLxqfwRz/lDlYEGJN1R8AynztkWhysh3KHLQAAR0AlMzMzMzMzRz+5FocrAgxKR8AzjhR64Ueuh3KILQAAR0AptkWhysCDR7/OuFHrhR64R8AutcKPXCj2h3KJLQAAR0AqdkWhysCDRz/RmZmZmZmaR8AsGhysCDEnh3KKLQAAR0AoVgQYk3S8Rz/0PXCj1wo9R8ArIcrAgxJvh3KLLQAAR0AtMSbpeNT+Rz/t2yLQ5WBCR8AsfvnbItDlh3KMLQAAR0AncrAgxJumR0ABKPXCj1wpR8AsnztkWhysh3KNLQAAR0AtHrhR64UfRz/2OVgQYk3TR8AvafvnbItEh3KOLQAAR0ArcCDEm6XjRz/UGJN0vGp/R8AwZFocrAgxh3KPLQAAR0Ani8an752yRz/yLQ5WBBiTR8AonS8an753h3KQLQAAR0Alq4UeuFHsR0AAXjU/fO2RR8AnWJN0vGp/h3KRLQAAR0AmY1P3ztkXR0ACXjU/fO2RR8AkawIMSbpeh3KSLQAAR0Aiz1wo9cKPRz/4ZmZmZmZmR8Anv3ztkWhzh3KTLQAAR0AnpmZmZmZmRz/3dLxqfvnbR8AjGRaHKwIMh3KULQAAR0AiQAAAAAAAR7+x64UeuFHsR8AmI9cKPXCkh3KVLQAAR0Alk3S8an76R0ALsi0OVgQZR8AjbAgxJul5h3KWLQAAR0AloEGJN0vHR0AOKwIMSbpeR8AgkeuFHrhSh3KXLQAAR0Ai1wo9cKPXR0AM1wo9cKPXR8Aev3ztkWhzh3KYLQAAR0AmzdLxqfvnR0AUnbItDlYER8AgBaHKwIMSh3KZLQAAR0Ag0vGp++dtR0APRaHKwIMSR8Agp2yLQ5WBh3KaLQAAR0AlSsCDEm6YR0AYwIMSbpeNR8AhOVgQYk3Th3KbLQAAR0AivO2RaHKwR0AI41P3ztkXR8AZ0vGp++dth3KcLQAAR0AgTU/fO2RaR0AGVgQYk3S8R8AW3jU/fO2Rh3KdLQAAR0AgS0OVgQYlR0AMp++dsi0OR8ARrQ5WBBiTh3KeLQAAR0AgCTdLxqfwRz/0euFHrhR7R8AVxqfvnbIth3KfLQAAR0AiSLQ5WBBiR0ANAgxJul41R8ANhysCDEm6h3KgLQAAR0Aacan752yLRz/uVgQYk3S8R8ATuVgQYk3Th3KhLQAAR0AgjdLxqfvnRz/dLxqfvnbJR8Aa1gQYk3S8h3KiLQAAR0AcDlYEGJN1R0AQ3S8an753R8AQhysCDEm6h3KjLQAAR0AbBBiTdLxqR0AThBiTdLxqR8AG0OVgQYk3h3KkLQAAR0AVF41P3ztkR0ATHbItDlYER8AEGJN0vGp/h3KlLQAAR0Ac1P3ztkWiR0AZZWBBiTdMR8AHCj1wo9cKh3KmLQAAR0ARxqfvnbItR0ATt0vGp++eR8ALS8an752yh3KnLQAAR0AZ9LxqfvnbR0AdAAAAAAAAR8APGp++dsi0h3KoLQAAR0AcRJul41P4R0AbxaHKwIMSR7/5ul41P3zuh3KpLQAAR0ATjlYEGJN1R0ASTMzMzMzNR7/z52yLQ5WBh3KqLQAAR0AMNT987ZFoR0ATfvnbItDlR7/qfvnbItDlh3KrLQAAR0AKCDEm6XjVR0AZffO2RaHLR7/wj1wo9cKPh3KsLQAAR0ALmZmZmZmaR0ARxaHKwIMSRz/kUeuFHrhSh3KtLQAAR0AQkm6XjU/fR0AczdLxqfvnR7/qJN0vGp++h3KuLQAAR0ATij1wo9cKR0AShR64UeuFRz/yIMSbpeNUh3KvLQAAR0AW41P3ztkXR0ARC0OVgQYlR7+2yLQ5WBBih3KwLQAAR0AAYk3S8an8R0Aa3S8an753R7/3ysCDEm6Yh3KxLQAARz/6fvnbItDlR0AgL52yLQ5WR7/87ZFocrAhh3KyLQAARz/XrhR64UeuR0AhGp++dsi0R7/xtkWhysCDh3KzLQAARz/5Cj1wo9cKR0Age+dsi0OWR8AKsCDEm6Xjh3K0LQAARz/C0OVgQYk3R0AjgQYk3S8bR7/uLQ5WBBiTh3K1LQAARz/RN0vGp++eR0Ac0euFHrhSR8AQP3ztkWhzh3K2LQAAR7/e2RaHKwIMR0Aee+dsi0OWR7/lqfvnbItEh3K3LQAAR7/7MzMzMzMzR0AfrAgxJul5Rz+xqfvnbItEh3K4LQAAR8ABfvnbItDlR0AawIMSbpeNRz/rAgxJul41h3K5LQAAR8AGOVgQYk3TR0AgyTdLxqfwR7/tN0vGp++eh3K6LQAAR7/+Yk3S8an8R0AWPGp++dsjRz/c3S8an753h3K7LQAAR8AHwo9cKPXDR0Abn752yLQ5Rz/+WhysCDEnh3K8LQAAR8AOk3S8an76R0AXjEm6XjU/R0AD++dsi0OWh3K9LQAAR8AU987ZFocrR0AZv3ztkWhzR0AE+dsi0OVgh3K+LQAAR8AKHrhR64UfR0AVuFHrhR64R0AOysCDEm6Yh3K/LQAAR8AVpeNT987ZR0AeRaHKwIMSR0AIk3S8an76h3LALQAAR8AY/fO2RaHLR0AWpul41P30R0ABwo9cKPXDh3LBLQAAR8AelocrAgxKR0AYWyLQ5WBCR0ACGp++dsi0h3LCLQAAR8AhHKwIMSbpR0AUFYEGJN0vR0AG2yLQ5WBCh3LDLQAAR8AgP3ztkWhzR0AaI9cKPXCkRz/r987ZFocrh3LELQAAR8AgjU/fO2RaR0AOmZmZmZmaR0AGQ5WBBiTdh3LFLQAAR8Agq4UeuFHsR0AVtDlYEGJOR7/BJul41P30h3LGLQAAR8Ac+dsi0OVgR0ATqwIMSbpeR7/rjU/fO2Rah3LHLQAAR8AjQYk3S8aoR0ATsSbpeNT+R7/XnbItDlYEh3LILQAAR8Adx64UeuFIR0APT987ZFodR7/9MzMzMzMzh3LJLQAAR8Ajp2yLQ5WBR0APSbpeNT99R7/1LxqfvnbJh3LKLQAAR8AheNT987ZGR0ALQYk3S8aoR8AAbItDlYEGh3LLLQAAR8AjT987ZFodR0AV6n752yLRR0ALgxJul41Qh3LMLQAAR8AlW6XjU/fPR0ASm6XjU/fPR0AQPGp++dsjh3LNLQAAR8AnJ2yLQ5WBR0AQH752yLQ5R0AH2yLQ5WBCh3LOLQAAR8Am7Q5WBBiTR0AWO2RaHKwIR0AUE3S8an76h3LPLQAAR8AodT987ZFoR0AS/fO2RaHLR0AByLQ5WBBih3LQLQAAR8Ao++dsi0OWR0ATIcrAgxJvR0AXVwo9cKPXh3LRLQAAR8Aq2p++dsi0R0AXFYEGJN0vR0AcJul41P30h3LSLQAAR8AsqfvnbItER0Abpul41P30R0AX2BBiTdLyh3LTLQAAR8AnTtkWhysCR0AFk3S8an76R0AHaHKwIMSch3LULQAAR8ApHCj1wo9cRz//MzMzMzMzR0AASbpeNT99h3LVLQAAR8ArWJN0vGp/Rz/01P3ztkWiR0AGvGp++dsjh3LWLQAAR8Ane+dsi0OWRz/taHKwIMScRz/zysCDEm6Yh3LXLQAAR8Aq1wo9cKPXRz/j987ZFocrR0AOrhR64Ueuh3LYLQAAR8ApOl41P3zuRz+gYk3S8an8Rz/VcKPXCj1xh3LZLQAAR8Anedsi0OVgR7/u+dsi0OVgR7/a4UeuFHrhh3LaLQAAR8ApEGJN0vGqR7//FocrAgxKR7/zJul41P30h3LbLQAAR8AljMzMzMzNR8AKxqfvnbItR7/5tkWhysCDh3LcLQAAR8ApgAAAAAAAR8AO9cKPXCj2R8ADlYEGJN0vh3LdLQAAR8AoDlYEGJN1R8AIS8an752yR7/7++dsi0OWh3LeLQAAR8At0m6XjU/fRz/3ocrAgxJvR0ADGJN0vGp/h3LfLQAAR8AwDxqfvnbJRz/n987ZFocrR0AHZmZmZmZmh3LgLQAAR8Av2p++dsi0R7/oAAAAAAAAR0AFKPXCj1wph3LhLQAAR8AxWZmZmZmaRz/0sCDEm6XjR0ACcrAgxJumh3LiLQAAR8AvWyLQ5WBCR7/yVgQYk3S8Rz/4DEm6XjU/h3LjLQAAR8AylHrhR64URz/fCj1wo9cKR0AFZFocrAgxh3LkLQAAR8AzCbpeNT99R7/hJul41P30Rz/9Em6XjU/fh3LlLQAAR8AzPfO2RaHLRz/nbItDlYEGR0APHKwIMSbph3LmLQAAR8A0LEm6XjU/R7/0tDlYEGJOR0ABS8an752yh3LnLQAAZShHwDRij1wo9cNHv5BiTdLxqfxHQBDqfvnbItGHcugtAABHwDX41P3ztkZHv/uNT987ZFpHQA2PXCj1wo+HcuktAABHwDTbItDlYEJHv/BeNT987ZFHQArpeNT987aHcuotAABHwDAkGJN0vGpHv/krAgxJul5HQA1eNT987ZGHcustAABHwDAsCDEm6XlHwAg7ZFocrAhHQAxDlYEGJN2HcuwtAABHwDGaXjU/fO5HwAxeNT987ZFHQAy0OVgQYk6Hcu0tAABHwC6AAAAAAABHwA2ZmZmZmZpHQBJItDlYEGKHcu4tAABHwDITtkWhysFHwBCOVgQYk3VHQATxqfvnbIuHcu8tAABHwCuN0vGp++dHwAoKPXCj1wpHQBG3S8an756HcvAtAABHwC62yLQ5WBBHwBTpeNT987ZHQBHS8an7522HcvEtAABHwCpNT987ZFpHwAxWBBiTdLxHQAhul41P3zuHcvItAABHwDJItDlYEGJHwArbItDlYEJHQBLkWhysCDGHcvMtAABHwDOdsi0OVgRHwA9kWhysCDFHQBPcKPXCj1yHcvQtAABHwDRLQ5WBBiVHwAoAAAAAAABHQBifvnbItDmHcvUtAABHwDN1P3ztkWhHwBXEm6XjU/hHQBSzMzMzMzOHcvYtAABHwDOgAAAAAABHwAXbItDlYEJHQBwyLQ5WBBmHcvctAABHwDTBBiTdLxtHwBkIMSbpeNVHQBQ1P3ztkWiHcvgtAABHwDRcan752yNHwB71wo9cKPZHQBPdLxqfvneHcvktAABHwDWJN0vGp/BHwCFsCDEm6XlHQBN87ZFocrCHcvotAABHwDUGp++dsi1HwCQ1wo9cKPZHQBQGJN0vGqCHcvstAABHwDWfO2RaHKxHwAo9cKPXCj1HQBi3S8an756HcvwtAABHwDZuVgQYk3VHwAaTdLxqfvpHQB0+dsi0OViHcv0tAABHwDcC0OVgQYlHwBAQYk3S8apHQCAeNT987ZGHcv4tAABHwDeQ5WBBiTdHv/5aHKwIMSdHQBt2yLQ5WBCHcv8tAABHwDd0vGp++dtHwBPmZmZmZmZHQB22RaHKwIOHcgAuAABHwDcR64UeuFJHv+km6XjU/fRHQBiNT987ZFqHcgEuAABHwDcNkWhysCFHwA9si0OVgQZHQCLFocrAgxKHcgIuAABHwDeJul41P31HwBP2yLQ5WBBHQCSHKwIMSbqHcgMuAABHwDiij1wo9cNHwBHJul41P31HQCZgxJul41SHcgQuAABHwDZggxJul41HwBZgQYk3S8dHQCYiTdLxqfyHcgUuAABHwDhan752yLRHwAyj1wo9cKRHQCgMzMzMzM2HcgYuAABHwDVU/fO2RaJHwBkgxJul41RHQCRrAgxJul6HcgcuAABHwDVcKPXCj1xHwB65WBBiTdNHQCQMzMzMzM2HcgguAABHwDRRaHKwIMVHwBYQYk3S8apHQCM2RaHKwIOHcgkuAABHwDReNT987ZFHwCCeuFHrhR9HQCJ87ZFocrCHcgouAABHwDNUvGp++dtHwBiNT987ZFpHQCGl41P3ztmHcgsuAABHwDJeuFHrhR9HwCA752yLQ5ZHQB+euFHrhR+HcgwuAABHwDNZFocrAgxHwB4l41P3ztlHQCFMSbpeNT+Hcg0uAABHwDnjU/fO2RdHwBOl41P3ztlHQCYZmZmZmZqHcg4uAABHwDro9cKPXClHwBLZFocrAgxHQCghysCDEm+Hcg8uAABHwDq2yLQ5WBBHwBb3ztkWhytHQCpfO2RaHKyHchAuAABHwDw752yLQ5ZHwBOJN0vGp/BHQCalYEGJN0yHchEuAABHwDrEWhysCDFHwBvHrhR64UhHQCnhysCDEm+HchIuAABHwDvocrAgxJxHwBebpeNT989HQCR0OVgQYk6HchMuAABHwDpszMzMzM1HwBauFHrhR65HQCPZFocrAgyHchQuAABHwDp9si0OVgRHwBUZmZmZmZpHQCzSbpeNT9+HchUuAABHwDo5FocrAgxHwBh1wo9cKPZHQC8o9cKPXCmHchYuAABHwDtm6XjU/fRHwBgsCDEm6XlHQDCMzMzMzM2HchcuAABHwDjlYEGJN0xHwBbItDlYEGJHQDA/vnbItDmHchguAABHwDvXjU/fO2RHwBPP3ztkWh1HQDDrQ5WBBiWHchkuAABHwDewYk3S8apHwBb752yLQ5ZHQC6RaHKwIMWHchouAABHwDihR64UeuFHwBpP3ztkWh1HQDF5WBBiTdOHchsuAABHwDdbpeNT989HwBx++dsi0OVHQC1hysCDEm+HchwuAABHwDvi0OVgQYlHwBzXCj1wo9dHQDD8KPXCj1yHch0uAABHwDzzdLxqfvpHwB1wo9cKPXFHQDH9LxqfvneHch4uAABHwDxY1P3ztkZHwB/AgxJul41HQDNEWhysCDGHch8uAABHwD4ZWBBiTdNHwCB987ZFoctHQDF2RaHKwIOHciAuAABHwDvGJN0vGqBHwCIN0vGp++dHQDM+uFHrhR+HciEuAABHwD84k3S8an9HwCDGp++dsi1HQDKAQYk3S8eHciIuAABHwD63jU/fO2RHwB6l41P3ztlHQDAvGp++dsmHciMuAABHwDx8an752yNHwBzmZmZmZmZHQDRjU/fO2ReHciQuAABHwDvbpeNT989HwB5peNT987ZHQDWoMSbpeNWHciUuAABHwDpTtkWhysFHwB4AAAAAAABHQDWiDEm6XjWHciYuAABHwDnAxJul41RHwBsk3S8an75HQDTRJul41P6HcicuAABHwDmotDlYEGJHwCBl41P3ztlHQDaNT987ZFqHciguAABHwDgwo9cKPXFHwCCJN0vGp/BHQDaYk3S8an+HcikuAABHwDe6HKwIMSdHwCM5WBBiTdNHQDYOVgQYk3WHciouAABHwDelHrhR64VHwCASbpeNT99HQDgCj1wo9cOHcisuAABHwDf41P3ztkZHwCVGp++dsi1HQDawYk3S8aqHciwuAABHwDYdsi0OVgRHwCABBiTdLxtHQDgNDlYEGJOHci0uAABHwDgXS8an755HwBsrAgxJul5HQDiBBiTdLxuHci4uAABHwDcPXCj1wo9HwCM3S8an755HQDTnKwIMSbqHci8uAABHwDagQYk3S8dHwCWl41P3ztlHQDQysCDEm6aHcjAuAABHwDUzMzMzMzNHwCVdsi0OVgRHQDOsi0OVgQaHcjEuAABHwDeYEGJN0vJHwCZwIMSbpeNHQDMPXCj1wo+HcjIuAABHwDS7peNT989HwCMqfvnbItFHQDNggxJul42HcjMuAABHwDj++dsi0OVHwCcWhysCDEpHQDOYk3S8an+HcjQuAABHwDe7ItDlYEJHwCRDlYEGJN1HQDH+dsi0OViHcjUuAABHwDSAAAAAAABHwCefO2RaHKxHQDOSsCDEm6aHcjYuAABHwDM+NT987ZFHwCfS8an7521HQDLUvGp++duHcjcuAABHwDORqfvnbItHwChXjU/fO2RHQDFbpeNT98+HcjguAABHwDJc7ZFocrBHwCoJN0vGp/BHQDNvnbItDlaHcjkuAABHwDQLhR64UexHwCp/fO2RaHNHQDEBBiTdLxuHcjouAABHwDD++dsi0OVHwCowIMSbpeNHQDK+NT987ZGHcjsuAABHwDAmJN0vGqBHwCyFocrAgxJHQDNE3S8an76HcjwuAABHwDBeNT987ZFHwC7WBBiTdLxHQDLQo9cKPXGHcj0uAABHwC5vGp++dslHwCwAAAAAAABHQDQOl41P3zuHcj4uAABHwDNRJul41P5HwCZcrAgxJulHQDCCDEm6XjWHcj8uAABHwDOcKPXCj1xHwCZ/fO2RaHNHQC4n752yLQ6HckAuAABHwDJVP3ztkWhHwCcbItDlYEJHQCyR64UeuFKHckEuAABHwDRJul41P31HwCPgxJul41RHQC1LQ5WBBiWHckIuAABHwDE+dsi0OVhHwCYk3S8an75HQC087ZFocrCHckMuAABHwDTE3S8an75HwCPP3ztkWh1HQCpeuFHrhR+HckQuAABHwDXjlYEGJN1HwCXR64UeuFJHQCm64UeuFHuHckUuAABHwDYn752yLQ5HwCY3S8an755HQCdQ5WBBiTeHckYuAABHwDZ1gQYk3S9HwCb752yLQ5ZHQCugxJul41SHckcuAABHwDJ2BBiTdLxHwCi1P3ztkWhHQCpyLQ5WBBmHckguAABHwDFbZFocrAhHwCk87ZFocrBHQCiS8an7522HckkuAABHwDFeNT987ZFHwCcmZmZmZmZHQCZaHKwIMSeHckouAABHwDFrxqfvnbJHwCwUeuFHrhRHQCdwIMSbpeOHcksuAABHwDJAQYk3S8dHwCcgQYk3S8dHQCSk3S8an76HckwuAABHwDA987ZFoctHwCy1wo9cKPZHQCWZFocrAgyHck0uAABHwDFeNT987ZFHwC3peNT987ZHQCmWhysCDEqHck4uAABHwDBcan752yNHwCVtDlYEGJNHQCZgQYk3S8eHck8uAABHwDArhR64UexHwCM64UeuFHtHQCR/fO2RaHOHclAuAABHwC54UeuFHrhHwCQGJN0vGqBHQCI1wo9cKPaHclEuAABHwC8wIMSbpeNHwCDR64UeuFJHQCX/fO2RaHOHclIuAABHwCy+dsi0OVhHwCW987ZFoctHQCKKPXCj1wqHclMuAABHwDBwIMSbpeNHwB/O2RaHKwJHQChgQYk3S8eHclQuAABHwDIhR64UeuFHwB4UeuFHrhRHQCd752yLQ5aHclUuAABHwDKqfvnbItFHwBthR64UeuFHQCqgQYk3S8eHclYuAABHwC7BBiTdLxtHwCK1P3ztkWhHQB/R64UeuFKHclcuAABHwC0cKPXCj1xHwCMan752yLRHQBsAAAAAAACHclguAABHwCsan752yLRHwCDRaHKwIMVHQBok3S8an76HclkuAABHwC7nbItDlYFHwCM3ztkWhytHQBYGJN0vGqCHclouAABHwCvTdLxqfvpHwBz2yLQ5WBBHQBrAgxJul42HclsuAABHwDBoMSbpeNVHwCWeuFHrhR9HQBW+dsi0OViHclwuAABHwDFc7ZFocrBHwCVeuFHrhR9HQBDvnbItDlaHcl0uAABHwDKLxqfvnbJHwCYvnbItDlZHQBFxqfvnbIuHcl4uAABHwDDztkWhysFHwCQ8an752yNHQAmFHrhR64WHcl8uAABHwCieuFHrhR9HwCF0OVgQYk5HQBiKPXCj1wqHcmAuAABHwCaO2RaHKwJHwB8j1wo9cKRHQBaLQ5WBBiWHcmEuAABHwCV52yLQ5WBHwCCgQYk3S8dHQBFGp++dsi2HcmIuAABHwCQxJul41P5HwB4KPXCj1wpHQBpul41P3zuHcmMuAABHwCWN0vGp++dHwCMHKwIMSbpHQBA2RaHKwIOHcmQuAABHwCLKPXCj1wpHwCGItDlYEGJHQByVgQYk3S+HcmUuAABHwCCR64UeuFJHwCDxJul41P5HQCBZmZmZmZqHcmYuAABHwB4WhysCDEpHwCOMzMzMzM1HQCDvGp++dsmHcmcuAABHwBlxqfvnbItHwCM4UeuFHrhHQCLBiTdLxqiHcmguAABHwCRxqfvnbItHwB2zMzMzMzNHQAvZFocrAgyHcmkuAABHwCMmZmZmZmZHwB8gxJul41RHQAG+dsi0OViHcmouAABHwCAdLxqfvndHwB8bpeNT989HQAMKPXCj1wqHcmsuAABHwCQj1wo9cKRHwBtqfvnbItFHP/GZmZmZmZqHcmwuAABHwB4TdLxqfvpHwBvT987ZFodHQAjnbItDlYGHcm0uAABHwCcyLQ5WBBlHwBtQ5WBBiTdHP+1HrhR64UiHcm4uAABHwChztkWhysFHwCBk3S8an75HP+MSbpeNT9+Hcm8uAABHwCuDEm6XjVBHwCAkWhysCDFHP+O2RaHKwIOHcnAuAABHwCzdsi0OVgRHwCLFocrAgxJHP95FocrAgxKHcnEuAABHwB1rhR64UexHwCFWhysCDEpHP/sOVgQYk3WHcnIuAABHwBeNT987ZFpHwCF9cKPXCj1HP/qwIMSbpeOHcnMuAABHwBWTdLxqfvpHwCFhR64UeuFHP81P3ztkWh2HcnQuAABHwBW8an752yNHwCQAgxJul41HQANqfvnbItGHcnUuAABHwBhDlYEGJN1HwCJXjU/fO2RHv+XCj1wo9cOHcnYuAABHwA9R64UeuFJHwCR9cKPXCj1HQAL987ZFocuHcncuAABHwAx++dsi0OVHwCbSbpeNT99HQApeNT987ZGHcnguAABHwACDEm6XjVBHwCdvnbItDlZHQAsIMSbpeNWHcnkuAABHv/0CDEm6XjVHwCmEm6XjU/hHQBGk3S8an76HcnouAABHwBDpeNT987ZHwCArAgxJul5HP5iTdLxqfvqHcnsuAABHwAz3ztkWhytHwB+5WBBiTdNHv/S8an752yOHcnwuAABHwBCxJul41P5HwBsCDEm6XjVHwADO2RaHKwKHcn0uAABHwBLWBBiTdLxHwBcrAgxJul5Hv/iXjU/fO2SHcn4uAABHwA/1wo9cKPZHwBsxJul41P5HwAtkWhysCDGHcn8uAABHwBGsCDEm6XlHwBblYEGJN0xHwBFQ5WBBiTeHcoAuAABHwBezMzMzMzNHwBYUeuFHrhRHwBEZmZmZmZqHcoEuAABHwBAfvnbItDlHwBgyLQ5WBBlHwBccrAgxJumHcoIuAABHwBqp++dsi0RHwBn64UeuFHtHwBERaHKwIMWHcoMuAABHwARaHKwIMSdHwBigxJul41RHwBgFHrhR64WHcoQuAABHv/uZmZmZmZpHwBQsCDEm6XlHwBcIMSbpeNWHcoUuAABHv/+VgQYk3S9HwB1ztkWhysFHwBnJul41P32HcoYuAABHv9UvGp++dslHwBSbpeNT989HwBeDEm6XjVCHcocuAABHv+KwIMSbpeNHwB3KwIMSbphHwBp2yLQ5WBCHcoguAABHP864UeuFHrhHwBlsi0OVgQZHwBlCj1wo9cOHcokuAABHwBmRaHKwIMVHwBEYk3S8an9HwBFQ5WBBiTeHcoouAABHwB9XCj1wo9dHwBAwIMSbpeNHwBHqfvnbItGHcosuAABHwCCjU/fO2RdHwBHMzMzMzM1HwBd752yLQ5aHcowuAABHwCCTdLxqfvpHwAT52yLQ5WBHwBCan752yLSHco0uAABHwB45WBBiTdNHwBGrAgxJul5HwBteNT987ZGHco4uAABHwB65WBBiTdNHwACDEm6XjVBHwAb1wo9cKPaHco8uAABHwB/iTdLxqfxHv/w1P3ztkWhHwBTXCj1wo9eHcpAuAABHwCM6XjU/fO5HwBLztkWhysFHwBgGJN0vGqCHcpEuAABHwCSBBiTdLxtHwBQUeuFHrhRHwB00OVgQYk6HcpIuAABHwCQ1wo9cKPZHwA8o9cKPXClHwCCtkWhysCGHcpMuAABHwCd41P3ztkZHwBVKwIMSbphHwBxWBBiTdLyHcpQuAABHwCRwIMSbpeNHwBCZmZmZmZpHwCMTdLxqfvqHcpUuAABHwCjIMSbpeNVHwBDP3ztkWh1HwBoLQ5WBBiWHcpYuAABHwCOVgQYk3S9HwAVJul41P31HwB+l41P3ztmHcpcuAABHwCL+dsi0OVhHv/iDEm6XjVBHwCGeuFHrhR+HcpguAABHwCBgxJul41RHv/tocrAgxJxHwCMrAgxJul6HcpkuAABHwCL2yLQ5WBBHv8rhR64UeuFHwCAJul41P32HcpouAABHwCARaHKwIMVHv/G2RaHKwINHwCVItDlYEGKHcpsuAABHwCWrhR64UexHP8bpeNT987ZHwB2Yk3S8an+HcpwuAABHwCfGp++dsi1HP95mZmZmZmZHwCD0OVgQYk6Hcp0uAABHwCpJN0vGp/BHP/AIMSbpeNVHwB+bpeNT98+Hcp4uAABHwCubItDlYEJHQAIUeuFHrhRHwCNtDlYEGJOHcp8uAABHwC4VgQYk3S9HQAIcrAgxJulHwB9wo9cKPXGHcqAuAABHwCv87ZFocrBHP/0zMzMzMzNHwCD++dsi0OWHcqEuAABHwB0UeuFHrhRHwARysCDEm6ZHwCI2RaHKwIOHcqIuAABHwBhFocrAgxJHwAdgQYk3S8dHwCOyLQ5WBBmHcqMuAABHwBlR64UeuFJHwBCfvnbItDlHwCVvnbItDlaHcqQuAABHwBOKPXCj1wpHwAjU/fO2RaJHwCHItDlYEGKHcqUuAABHwBj987ZFoctHwBU4UeuFHrhHwCSLxqfvnbKHcqYuAABHwAxT987ZFodHwAnGp++dsi1HwCMuFHrhR66HcqcuAABHwAUGJN0vGqBHwBDiTdLxqfxHwCJo9cKPXCmHcqguAABHwAlsi0OVgQZHwAJ87ZFocrBHwCU1wo9cKPaHcqkuAABHv/XztkWhysFHwBE/fO2RaHNHwCOp++dsi0SHcqouAABHv/8SbpeNT99HwAN0vGp++dtHwCaEGJN0vGqHcqsuAABHv/CsCDEm6XlHwAuBBiTdLxtHwCXCDEm6XjWHcqwuAABHwBqhysCDEm9HwA9LxqfvnbJHwCf4UeuFHriHcq0uAABHwBxbItDlYEJHwBO8an752yNHwCnmZmZmZmaHcq4uAABHwBfsi0OVgQZHwBWKPXCj1wpHwCvSbpeNT9+Hcq8uAABHwCCwo9cKPXFHwBHT987ZFodHwCteuFHrhR+HcrAuAABHwBkLQ5WBBiVHwBgDEm6XjVBHwC3fO2RaHKyHcrEuAABHwCA3ztkWhytHwAmsCDEm6XlHwCycrAgxJumHcrIuAABHwBLcKPXCj1xHwBRfO2RaHKxHwCsvnbItDlaHcrMuAABHwAyJN0vGp/BHwBZMzMzMzM1HwCy3ztkWhyuHcrQuAABHwAvItDlYEGJHwBx1wo9cKPZHwCy987ZFocuHcrUuAABHwAJgQYk3S8dHwBOzMzMzMzNHwCubpeNT98+HcrYuAABHwBBP3ztkWh1HwB8xJul41P5HwCsSbpeNT9+HcrcuAABHwAWZmZmZmZpHwB6gxJul41RHwC6iTdLxqfyHcrguAABHwAP3ztkWhytHwCI0vGp++dtHwC7i0OVgQYmHcrkuAABHv/w1P3ztkWhHwCNgQYk3S8dHwCx2yLQ5WBCHcrouAABHv/w1P3ztkWhHwCLmZmZmZmZHwDC/fO2RaHOHcrsuAABHv/GuFHrhR65HwCHvGp++dslHwCrzMzMzMzOHcrwuAABHv9cKPXCj1wpHwCKqfvnbItFHwDCedsi0OViHcr0uAABHv/2VgQYk3S9HwCYDEm6XjVBHwCwdsi0OVgSHcr4uAABHv/KsCDEm6XlHwCd4UeuFHrhHwCn1P3ztkWiHcr8uAABHP9YUeuFHrhRHwCcAgxJul41HwCoAgxJul42HcsAuAABHv/dsi0OVgQZHwCp4UeuFHrhHwCo2yLQ5WBCHcsEuAABHP+5N0vGp++dHwCabItDlYEJHwCfmZmZmZmaHcsIuAABHv+xJul41P31HwCwk3S8an75HwCfwIMSbpeOHcsMuAABHwAblYEGJN0xHwCrbItDlYEJHwCoocrAgxJyHcsQuAABHP+6wIMSbpeNHwCbk3S8an75HwCxeNT987ZGHcsUuAABHQAM1P3ztkWhHwCZ3ztkWhytHwCy++dsi0OWHcsYuAABHQAasCDEm6XlHwCOn752yLQ5HwCvgQYk3S8eHcscuAABHQAZaHKwIMSdHwCbfvnbItDlHwC+ztkWhysGHcsguAABHQA7hR64UeuFHwCNQYk3S8apHwCqJul41P32HcskuAABHQAOTdLxqfvpHwCmhR64UeuFHwDBxqfvnbIuHcsouAABHP+5FocrAgxJHwCoJul41P31HwDC3jU/fO2SHcssuAABHP+Cj1wo9cKRHwCxhR64UeuFHwDDDEm6XjVCHcswuAABHP8rAgxJul41HwCf/fO2RaHNHwDDOFHrhR66Hcs0uAABHQAA7ZFocrAhHwCGgxJul41RHwCyLxqfvnbKHcs4uAABHQAIo9cKPXClHwB2+dsi0OVhHwCupeNT987aHcs8uAABHQAC0OVgQYk5HwB1lYEGJN0xHwCij1wo9cKSHctAuAABHP/WJN0vGp/BHwBnItDlYEGJHwC0iTdLxqfyHctEuAABHQAeNT987ZFpHwBswIMSbpeNHwCdFocrAgxKHctIuAABHP/uRaHKwIMVHwBmNT987ZFpHwDAPXCj1wo+HctMuAABHP/c/fO2RaHNHwBQj1wo9cKRHwCvmZmZmZmaHctQuAABHP+PO2RaHKwJHwBcl41P3ztlHwDDtDlYEGJOHctUuAABHP/AtDlYEGJNHwB+5WBBiTdNHwCeP3ztkWh2HctYuAABHP+f3ztkWhytHwB/jU/fO2RdHwCSsi0OVgQaHctcuAABHP/4gxJul41RHwCFJN0vGp/BHwCMjU/fO2ReHctguAABHv+KfvnbItDlHwCFdsi0OVgRHwCQpeNT987aHctkuAABHQAKBBiTdLxtHwCA3S8an755HwCEbpeNT98+HctouAABHv/wgxJul41RHwB8OVgQYk3VHwCTP3ztkWh2HctsuAABHwAip++dsi0RHwCDnbItDlYFHwCQ752yLQ5aHctwuAABHwBDeNT987ZFHwB3nbItDlYFHwCTKwIMSbpiHct0uAABHwBYn752yLQ5HwCA2RaHKwINHwCRocrAgxJyHct4uAABHQANiTdLxqfxHwCN7ZFocrAhHwCQtDlYEGJOHct8uAABHQAyZmZmZmZpHwCTR64UeuFJHwCMAgxJul42HcuAuAABHQBNEm6XjU/hHwCMCDEm6XjVHwCLqfvnbItGHcuEuAABHQA6wIMSbpeNHwCdn752yLQ5HwCSRaHKwIMWHcuIuAABHQBXnbItDlYFHwCLLxqfvnbJHwCDaHKwIMSeHcuMuAABHQBRaHKwIMSdHwCGQ5WBBiTdHwCUYk3S8an+HcuQuAABHQBjYEGJN0vJHwB9ZFocrAgxHwCU/fO2RaHOHcuUuAABHQBgVgQYk3S9HwBp752yLQ5ZHwCNocrAgxJyHcuYuAABHQBl++dsi0OVHwB1peNT987ZHwCggQYk3S8eHcucuAABHQBvXCj1wo9dHwBibpeNT989HwCIfvnbItDmHcuguAABHQBo/fO2RaHNHwCDaHKwIMSdHwCnsCDEm6XmHcukuAABHQBMl41P3ztlHwBh41P3ztkZHwCM2RaHKwIOHcuouAABHQBGZmZmZmZpHwBQ/fO2RaHNHwCFTdLxqfvqHcusuAABHQBKRaHKwIMVHwBYWhysCDEpHwBzrhR64UeyHcuwuAABHQAd2yLQ5WBBHwBKfvnbItDlHwCHJul41P32Hcu0uAABHQBTGp++dsi1HwBL++dsi0OVHwBnItDlYEGKHcu4uAABHQAJ2yLQ5WBBHwA6DEm6XjVBHwB8k3S8an76Hcu8uAABHQAaZmZmZmZpHwA5++dsi0OVHwCRT987ZFoeHcvAuAABHQBFFocrAgxJHwBsXjU/fO2RHwBuYk3S8an+HcvEuAABHQBH52yLQ5WBHwB1BiTdLxqhHwBY0OVgQYk6HcvIuAABHQBeuFHrhR65HwBzYEGJN0vJHwBQgxJul41SHcvMuAABHQA+j1wo9cKRHwCF3ztkWhytHwBXU/fO2RaKHcvQuAABHQBiFHrhR64VHwBr52yLQ5WBHwA9T987ZFoeHcvUuAABHQARqfvnbItFHwCFPXCj1wo9HwBY9cKPXCj2HcvYuAABHQBuo9cKPXClHwB3++dsi0OVHwBd++dsi0OWHcvcuAABHQCCo9cKPXClHwB0wIMSbpeNHwBYbpeNT98+HcvguAABHQCFEm6XjU/hHwBdocrAgxJxHwBR2yLQ5WBCHcvkuAABHQCJuFHrhR65HwB6vGp++dslHwBrlYEGJN0yHcvouAABHQCLAAAAAAABHwBZ64UeuFHtHwBCn752yLQ6HcvsuAABHQCVn752yLQ5HwB6uFHrhR65HwBmJN0vGp/CHcvwuAABHQCHItDlYEGJHwCHsi0OVgQZHwBy9cKPXCj2Hcv0uAABHQCAYk3S8an9HwBN987ZFoctHwBdAgxJul42Hcv4uAABHQCB+dsi0OVhHwAuhysCDEm9HwBYXjU/fO2SHcv8uAABHQB7XCj1wo9dHwAhLxqfvnbJHwBCgxJul41SHcgAvAABHQCDlYEGJN0xHwAOVgQYk3S9HwArxqfvnbIuHcgEvAABHQBnKwIMSbphHwArfO2RaHKxHwA7O2RaHKwKHcgIvAABHQBd2yLQ5WBBHwAeHKwIMSbpHwASbpeNT98+HcgMvAABHQBmxJul41P5HwA4SbpeNT99Hv/aDEm6XjVCHcgQvAABHQBFT987ZFodHwAc7ZFocrAhHwATnbItDlYGHcgUvAABHQBpN0vGp++dHwAmTdLxqfvpHv9UvGp++dsmHcgYvAABHQA0vGp++dslHwBDdLxqfvndHwAJqfvnbItGHcgcvAABHQAkIMSbpeNVHwBQKPXCj1wpHwAquFHrhR66HcggvAABHQAvnbItDlYFHwBJ987ZFoctHv+7ZFocrAgyHcgkvAABHQAPQ5WBBiTdHwBjiTdLxqfxHwAg/fO2RaHOHcgovAABHQAbvnbItDlZHwBdhR64UeuFHv+VP3ztkWh2HcgsvAABHQAL987ZFoctHwBqan752yLRHv/s3S8an756HcgwvAABHQBtaHKwIMSdHwBQSbpeNT99Hv/ml41P3ztmHcg0vAABHQB5XCj1wo9dHwBcNT987ZFpHv+KHKwIMSbqHcg4vAABHQCHHKwIMSbpHwBRAgxJul41Hv8fO2RaHKwKHcg8vAABHQB+PXCj1wo9HwBy9cKPXCj1Hv/EeuFHrhR+HchAvAABHQCJ3S8an755HwBQUeuFHrhRHP+/Gp++dsi2HchEvAABHQBrmZmZmZmZHwCBO2RaHKwJHv/LMzMzMzM2HchIvAABHQBX++dsi0OVHwB+xJul41P5Hv+CbpeNT98+HchMvAABHQBueuFHrhR9HwCK0OVgQYk5Hv/5Jul41P32HchQvAABHQBHkWhysCDFHwCHCDEm6XjVHv+KwIMSbpeOHchUvAABHQBeCDEm6XjVHwCSeNT987ZFHv/8/fO2RaHOHchYvAABHQBKk3S8an75HwCQlYEGJN0xHv/S0OVgQYk6HchcvAABHQCMtDlYEGJNHwBHGp++dsi1Hv/JFocrAgxKHchgvAABHQCV52yLQ5WBHwAzKwIMSbphHv+pWBBiTdLyHchkvAABHQCS4UeuFHrhHwAMgxJul41RHP6aHKwIMSbqHchovAABHQCZGp++dsi1Hv//jU/fO2RdHP+03S8an756HchsvAABHQCJR64UeuFJHv/0zMzMzMzNHv8HKwIMSbpiHchwvAABHQCFHKwIMSbpHv+i8an752yNHP+eVgQYk3S+Hch0vAABHQCCdsi0OVgRHv/UKPXCj1wpHQAEQYk3S8aqHch4vAABHQB2tDlYEGJNHv7WBBiTdLxtHP7wo9cKPXCmHch8vAABHQCGKwIMSbphHv+dkWhysCDFHQAjdLxqfvneHciAvAABHQB9mZmZmZmZHP+qHKwIMSbpHv/ZqfvnbItGHciEvAABHQB5jU/fO2RdHwAOLQ5WBBiVHQAHnbItDlYGHciIvAABHQB0gxJul41RHwAiyLQ5WBBlHQAw1P3ztkWiHciMvAABHQCEan752yLRHwArdLxqfvndHQBFmZmZmZmaHciQvAABHQBo8an752yNHwBG9cKPXCj1HQAqNT987ZFqHciUvAABHQCEgQYk3S8dHwAlaHKwIMSdHQBY+dsi0OViHciYvAABHQBTO2RaHKwJHwBGdsi0OVgRHQATZFocrAgyHcicvAABHQBB41P3ztkZHwA1T987ZFodHQAsan752yLSHcigvAABHQA7O2RaHKwJHwAP3ztkWhytHQAhocrAgxJyHcikvAABHQAu4UeuFHrhHwBECDEm6XjVHQBEeuFHrhR+HciovAABHQCNKPXCj1wpHwA4UeuFHrhRHQA2LQ5WBBiWHcisvAABHQCXQ5WBBiTdHwBBXCj1wo9dHQBFqfvnbItGHciwvAABHQCd5WBBiTdNHwAblYEGJN0xHQBMvGp++dsmHci0vAABHQCdsi0OVgQZHwBPhR64UeuFHQAsk3S8an76Hci4vAABHQClJN0vGp/BHwAgIMSbpeNVHQBZ3ztkWhyuHci8vAABHQCb/fO2RaHNHv/rItDlYEGJHQBDqfvnbItGHcjAvAABHQCjItDlYEGJHv+BR64UeuFJHQBGXjU/fO2SHcjEvAABHQCd1wo9cKPZHP+eVgQYk3S9HQBP2yLQ5WBCHcjIvAABHQCodLxqfvndHv8aHKwIMSbpHQAh64UeuFHuHcjMvAABHQCjeuFHrhR9HP/q0OVgQYk5HQBWxJul41P6HcjQvAABHQCg4UeuFHrhHP82RaHKwIMVHQADEm6XjU/iHcjUvAABHQCTKwIMSbphHP+i0OVgQYk5HQBQFHrhR64WHcjYvAABHQCMlYEGJN0xHP/564UeuFHtHQBWo9cKPXCmHcjcvAABHQCF8an752yNHP/j987ZFoctHQBqgxJul41SHcjgvAABHQCFP3ztkWh1HQAK4UeuFHrhHQBEDEm6XjVCHcjkvAABHQCDMzMzMzM1HP9p++dsi0OVHQBuYk3S8an+HcjovAABHQCKtkWhysCFHQARkWhysCDFHQAcYk3S8an+HcjsvAABHQCCuFHrhR65HQAk1P3ztkWhHP/5iTdLxqfyHcjwvAABHQCUeuFHrhR9HQAuuFHrhR65HQAeTdLxqfvqHcj0vAABHQCDAgxJul41HQASwIMSbpeNHQB22RaHKwIOHcj4vAABHQB3S8an7521HQAN++dsi0OVHQCEjU/fO2ReHcj8vAABHQBfrhR64UexHQANwo9cKPXFHQCBGp++dsi2HckAvAABHQB73ztkWhytHQAybpeNT989HQCMdLxqfvneHckEvAABHQBRbItDlYEJHQADdLxqfvndHQCHWhysCDEqHckIvAABHQBweuFHrhR9HQAs/fO2RaHNHQCXRaHKwIMWHckMvAABHQB2RaHKwIMVHQBH752yLQ5ZHQCfYk3S8an+HckQvAABHQBpocrAgxJxHQBKi0OVgQYlHQCnDEm6XjVCHckUvAABHQCDKPXCj1wpHQBTZFocrAgxHQCdo9cKPXCmHckYvAABHQBbS8an7521HQAaJN0vGp/BHQBuTdLxqfvqHckcvAABHQBGPXCj1wo9HQAVeNT987ZFHQBkbpeNT98+HckgvAABHQBFMzMzMzM1HP/SbpeNT989HQBak3S8an76HckkvAABHQBCj1wo9cKRHQA4IMSbpeNVHQBTfO2RaHKyHckovAABHQBQuFHrhR65HP/BFocrAgxJHQBLLxqfvnbKHcksvAABHQAcQYk3S8apHQAwMSbpeNT9HQBGl41P3ztmHckwvAABHQBBGp++dsi1HQBSGJN0vGqBHQBeJN0vGp/CHck0vAABHQAuNT987ZFpHP9zMzMzMzM1HQBjKwIMSbpiHck4vAABHQAo5WBBiTdNHv+3Cj1wo9cNHQBcCDEm6XjWHck8vAABHP/zlYEGJN0xHv/Rul41P3ztHQBZbItDlYEKHclAvAABHQA+sCDEm6XlHv/8OVgQYk3VHQBrFocrAgxKHclEvAABHP+3S8an7521Hv+d87ZFocrBHQBkXjU/fO2SHclIvAABHQBWm6XjU/fRHv/l0vGp++dtHQBwDEm6XjVCHclMvAABHQAok3S8an75HwAAk3S8an75HQB+wIMSbpeOHclQvAABHP/haHKwIMSdHwAICDEm6XjVHQBLtkWhysCGHclUvAABHP8si0OVgQYlHwAc3S8an755HQBK2RaHKwIOHclYvAABHv7jU/fO2RaJHwA0OVgQYk3VHQBful41P3zuHclcvAABHP7ocrAgxJulHwA8o9cKPXClHQAwvGp++dsmHclgvAABHv/QgxJul41RHwA4tDlYEGJNHQBlKwIMSbpiHclkvAABHP9yLQ5WBBiVHwAp0vGp++dtHQAFBiTdLxqiHclovAABHP+141P3ztkZHwBQIMSbpeNVHQA4SbpeNT9+HclsvAABHP+0vGp++dslHwBBU/fO2RaJHQBrvnbItDlaHclwvAABHP+b52yLQ5WBHwBMJN0vGp/BHQCAMSbpeNT+Hcl0vAABHP9CDEm6XjVBHwBjcKPXCj1xHQB+n752yLQ6Hcl4vAABHP8kWhysCDEpHwBuYk3S8an9HQCHan752yLSHcl8vAABHv3R64UeuFHtHwBrO2RaHKwJHQBrLxqfvnbKHcmAvAABHv8ZmZmZmZmZHwCBAAAAAAABHQBnDlYEGJN2HcmEvAABHP/LtkWhysCFHwCGkWhysCDFHQBlkWhysCDGHcmIvAABHv+41P3ztkWhHwCCrAgxJul5HQBSGJN0vGqCHcmMvAABHQAEAAAAAAABHwCCXjU/fO2RHQBcFHrhR64WHcmQvAABHwAN64UeuFHtHwCAwo9cKPXFHQBTcKPXCj1yHcmUvAABHwAntkWhysCFHwCH0vGp++dtHQBfWBBiTdLyHcmYvAABHwAg1P3ztkWhHwBv987ZFoctHQBI6XjU/fO6HcmcvAABHwBKBBiTdLxtHwCGHrhR64UhHQBgwIMSbpeOHcmgvAABHwBGm6XjU/fRHwBsl41P3ztlHQBKWhysCDEqHcmkvAABHwBTaHKwIMSdHwB6rAgxJul5HQBWWhysCDEqHcmovAABHP/PjU/fO2RdHwCQeNT987ZFHQBtP3ztkWh2HcmsvAABHQAKn752yLQ5HwCX1wo9cKPZHQBoLQ5WBBiWHcmwvAABHQAAzMzMzMzNHwCdhysCDEm9HQBS6XjU/fO6Hcm0vAABHQASBBiTdLxtHwCfqfvnbItFHQB6wIMSbpeOHcm4vAABHP+5N0vGp++dHwCiN0vGp++dHQBP64UeuFHuHcm8vAABHQAhkWhysCDFHwCZxJul41P5HQCHfO2RaHKyHcnAvAABHQAqJN0vGp/BHwChKPXCj1wpHQCRFHrhR64WHcnEvAABHQA5WBBiTdLxHwCc7ZFocrAhHQCZVgQYk3S+HcnIvAABHQAhiTdLxqfxHwCq41P3ztkZHQCQNT987ZFqHcnMvAABHQAesCDEm6XlHwCcztkWhysFHQBDul41P3zuHcnQvAABHQAb1wo9cKPZHwCiEGJN0vGpHQAdysCDEm6aHcnUvAABHQA+JN0vGp/BHwCqsCDEm6XlHQAaVgQYk3S+HcnYvAABHQAggxJul41RHwCZ++dsi0OVHP/yXjU/fO2SHcncvAABHQBSIMSbpeNVHwCoUeuFHrhRHQAa4UeuFHriHcngvAABHP/+BBiTdLxtHwCRP3ztkWh1HP/xFocrAgxKHcnkvAABHP+XjU/fO2RdHwCTOVgQYk3VHP/PrhR64UeyHcnovAABHQAJaHKwIMSdHwCHDlYEGJN1HQAIOVgQYk3WHcnsvAABHv9FYEGJN0vJHwCK7ZFocrAhHP/MrAgxJul6HcnwvAABHP/W2RaHKwINHwB9gQYk3S8dHQAF41P3ztkaHcn0vAABHv+rZFocrAgxHwBxHrhR64UhHP/nCj1wo9cOHcn4vAABHP7HrhR64UexHwCAn752yLQ5HP/qLQ5WBBiWHcn8vAABHQAwMSbpeNT9HwC0qfvnbItFHQAVqfvnbItGHcoAvAABHQBGZmZmZmZpHwC9wIMSbpeNHQANaHKwIMSeHcoEvAABHQBLYEGJN0vJHwC+64UeuFHtHP+2RaHKwIMWHcoIvAABHQA3peNT987ZHwDD/vnbItDlHQAePXCj1wo+HcoMvAABHQBcan752yLRHwDBXS8an755HP+EeuFHrhR+HcoQvAABHQAvtkWhysCFHwDDzMzMzMzNHQBHaHKwIMSeHcoUvAABHQAbpeNT987ZHwDI9si0OVgRHQBQNT987ZFqHcoYvAABHQAZ2yLQ5WBBHwDJdcKPXCj1HQBkFHrhR64WHcocvAABHQANiTdLxqfxHwDMWBBiTdLxHQBDO2RaHKwKHcogvAABHQA5HrhR64UhHwC7U/fO2RaJHP7MzMzMzMzOHcokvAABHQA7Cj1wo9cNHwC8gxJul41RHv/XztkWhysGHcoovAABHQAz1wo9cKPZHwCx3S8an755HwAC0OVgQYk6HcosvAABHQAaBBiTdLxtHwDCYk3S8an9Hv/2dsi0OVgSHcowvAABHQAkk3S8an75HwCp64UeuFHtHv/iLQ5WBBiWHco0vAABHQAiLQ5WBBiVHwDIDEm6XjVBHv/T987ZFocuHco4vAABHQAD52yLQ5WBHwDMOFHrhR65Hv/7dLxqfvneHco8vAABHQAL3ztkWhytHwDRC0OVgQYlHv/tkWhysCDGHcpAvAABHP/LtkWhysCFHwDKnKwIMSbpHwAVDlYEGJN2HcpEvAABHQA+PXCj1wo9HwCx0vGp++dtHwAsGJN0vGqCHcpIvAABHQA1qfvnbItFHwCoxJul41P5HwBELQ5WBBiWHcpMvAABHQAFsi0OVgQZHwCmhysCDEm9HwBFeNT987ZGHcpQvAABHQBD0vGp++dtHwCrLxqfvnbJHwBaXjU/fO2SHcpUvAABHP/Yo9cKPXClHwCtYEGJN0vJHwBLul41P3zuHcpYvAABHQBAdsi0OVgRHwCiMSbpeNT9HwBqUeuFHrhSHcpcvAABHQBaIMSbpeNVHwCsYk3S8an9HwBYeuFHrhR+HcpgvAABHP/yLQ5WBBiVHwCco9cKPXClHwBAp++dsi0SHcpkvAABHP9jU/fO2RaJHwCZO2RaHKwJHwBCn752yLQ6HcpovAABHP5WBBiTdLxtHwCYQYk3S8apHwBaPXCj1wo+HcpsvAABHP8FocrAgxJxHwCOvGp++dslHwAs5WBBiTdOHcpwvAABHP+hR64UeuFJHwCTl41P3ztlHwBm6XjU/fO6Hcp0vAABHv/VYEGJN0vJHwCLWBBiTdLxHwAuZmZmZmZqHcp4vAABHP+CsCDEm6XlHwCP++dsi0OVHv/7xqfvnbIuHcp8vAABHv/IUeuFHrhRHwCcm6XjU/fRHwBgdsi0OVgSHcqAvAABHv/paHKwIMSdHwCb41P3ztkZHwB2i0OVgQYmHcqEvAABHwAkrAgxJul5HwCZi0OVgQYlHwB3qfvnbItGHcqIvAABHv/WNT987ZFpHwCmGp++dsi1HwCBm6XjU/fSHcqMvAABHwA2VgQYk3S9HwCX2yLQ5WBBHwCEeNT987ZGHcqQvAABHP8LxqfvnbItHwCoAgxJul41HwCDUeuFHrhSHcqUvAABHv/4crAgxJulHwCu87ZFocrBHwB4QYk3S8aqHcqYvAABHwA6n752yLQ5HwCZFocrAgxJHwBldLxqfvneHcqcvAABHwBUfvnbItDlHwCXn752yLQ5HwBkan752yLSHcqgvAABHwBbeNT987ZFHwCSul41P3ztHwBPFocrAgxKHcqkvAABHwBfpeNT987ZHwCiZFocrAgxHwBocrAgxJumHcqovAABHwBOan752yLRHwCRbItDlYEJHwBAhysCDEm+HcqsvAABHwBYvGp++dslHwCqTdLxqfvpHwBZ52yLQ5WCHcqwvAABHwBv87ZFocrBHwCPwIMSbpeNHwBN752yLQ5aHcq0vAABHwB6yLQ5WBBlHwCNFocrAgxJHwAzztkWhysGHcq4vAABHwCBmZmZmZmZHwCXbpeNT989HwAfvnbItDlaHcq8vAABHwCG1wo9cKPZHwCFWhysCDEpHwA7peNT987aHcrAvAABHwCHvnbItDlZHwCdO2RaHKwJHwA0GJN0vGqCHcrEvAABHwCK8an752yNHwCAlYEGJN0xHwARYEGJN0vKHcrIvAABHwCRxJul41P5HwBs7ZFocrAhHwAXnbItDlYGHcrMvAABHwCa7ZFocrAhHwBtvnbItDlZHwAnlYEGJN0yHcrQvAABHwCOHKwIMSbpHwBbdLxqfvndHwAKp++dsi0SHcrUvAABHwB9ZFocrAgxHwCZp++dsi0RHv/vvnbItDlaHcrYvAABHwCDdsi0OVgRHwCiWBBiTdLxHv+6wIMSbpeOHcrcvAABHwCKBBiTdLxtHwCdxJul41P5HP8iTdLxqfvqHcrgvAABHwB2JN0vGp/BHwCqdsi0OVgRHv98an752yLSHcrkvAABHwCJQ5WBBiTdHwCUS8an7521HP+B64UeuFHuHcrovAABHwBqWhysCDEpHwCvo9cKPXClHv/qLQ5WBBiWHcrsvAABHwBm2RaHKwINHwClkWhysCDFHP9WRaHKwIMWHcrwvAABHwCQ987ZFoctHwCkT987ZFodHP+keuFHrhR+Hcr0vAABHwCXMSbpeNT9HwChP3ztkWh1HP/+NT987ZFqHcr4vAABHwCTS8an7521HwCnuFHrhR65HQAlJul41P32Hcr8vAABHwCjPXCj1wo9HwCizMzMzMzNHP/wEGJN0vGqHcsAvAABHwCS1P3ztkWhHwCxgQYk3S8dHQAisCDEm6XmHcsEvAABHwCqFocrAgxJHwCevnbItDlZHQAdLxqfvnbKHcsIvAABHwCmPXCj1wo9HwCc64UeuFHtHP+NLxqfvnbKHcsMvAABHwCQtkWhysCFHwCiPXCj1wo9HQBD++dsi0OWHcsQvAABHwCOqfvnbItFHwCm+dsi0OVhHQBY8an752yOHcsUvAABHwCXi0OVgQYlHwCjkWhysCDFHQBoYk3S8an+HcsYvAABHwCDpeNT987ZHwCjocrAgxJxHQBhgQYk3S8eHcscvAABHwCdaHKwIMSdHwCb41P3ztkZHQBkWhysCDEqHcsgvAABHwB0RaHKwIMVHwCn41P3ztkZHQBUan752yLSHcskvAABHwBehysCDEm9HwClOVgQYk3VHQBexJul41P6HcsovAABHwBN987ZFoctHwCoztkWhysFHQBV987ZFocuHcssvAABHwBeXjU/fO2RHwCfVgQYk3S9HQBvBiTdLxqiHcswvAABHwCYi0OVgQYlHwCpKPXCj1wpHQB6WhysCDEqHcs0vAABHwCgjU/fO2RdHwCmn752yLQ5HQCFWBBiTdLyHcs4vAABHwCbdsi0OVgRHwClLQ5WBBiVHQCQSbpeNT9+Hcs8vAABHwCpYk3S8an9HwCvIMSbpeNVHQCF+dsi0OViHctAvAABHwCTsi0OVgQZHwCqn752yLQ5HQCS3ztkWhyuHctEvAABHwCv2RaHKwINHwCwCDEm6XjVHQB3R64UeuFKHctIvAABHwCk6XjU/fO5HwC5Q5WBBiTdHQCILxqfvnbKHctMvAABHwCgGp++dsi1HwCeTdLxqfvpHQCW9cKPXCj2HctQvAABHwCdj1wo9cKRHwCdm6XjU/fRHQCiYEGJN0vKHctUvAABHwCn2yLQ5WBBHwCc4UeuFHrhHQCo41P3ztkaHctYvAABHwCWEGJN0vGpHwCULxqfvnbJHQCk0vGp++duHctcvAABHwCweNT987ZFHwCa987ZFoctHQCklYEGJN0yHctgvAABHwCbXjU/fO2RHwCJcrAgxJulHQClGJN0vGqCHctkvAABHwCei0OVgQYlHwCD+dsi0OVhHQCt5WBBiTdOHctovAABHwCej1wo9cKRHwCC6XjU/fO5HQCcEm6XjU/iHctsvAABHwCjysCDEm6ZHwBzBiTdLxqhHQCf7ZFocrAiHctwvAABHwCdmZmZmZmZHwCEItDlYEGJHQCQ++dsi0OWHct0vAABHwCjgxJul41RHwB1ItDlYEGJHQCq3S8an756Hct4vAABHwCnFocrAgxJHwBmdsi0OVgRHQCOFocrAgxKHct8vAABHwCoFocrAgxJHwBjaHKwIMSdHQCZIMSbpeNWHcuAvAABHwChwIMSbpeNHwB4hysCDEm9HQCKSbpeNT9+HcuEvAABHwCnCDEm6XjVHwCegQYk3S8dHQCzXCj1wo9eHcuIvAABHwCwJN0vGp/BHwCeAAAAAAABHQC6rAgxJul6HcuMvAABHwCvztkWhysFHwCTul41P3ztHQDAl41P3ztmHcuQvAABHwCwMSbpeNT9HwCn/fO2RaHNHQDA2RaHKwIOHcuUvAABHwCnR64UeuFJHwCQlYEGJN0xHQDCfO2RaHKyHcuYvAABHwCz/fO2RaHNHwCxxJul41P5HQC7S8an7522HcucvAABHwCyLxqfvnbJHwC72RaHKwINHQDA++dsi0OWHcugvAABHwC52RaHKwINHwDCY1P3ztkZHQC+nbItDlYGHcukvAABHwC9Em6XjU/hHwDFdcKPXCj1HQDEG6XjU/fSHcuovAABHwC5AgxJul41HwCOlYEGJN0xHQDBRaHKwIMWHcusvAABHwC6JN0vGp/BHwCFFocrAgxJHQDEnrhR64UiHcuwvAABHwDCSLQ5WBBlHwCFo9cKPXClHQDHy8an7522Hcu0vAABHwC5gxJul41RHwB152yLQ5WBHQDBIcrAgxJyHcu4vAABHwDGlHrhR64VHwCHPXCj1wo9HQDFi0OVgQYmHcu8vAABHwC50OVgQYk5HwBhaHKwIMSdHQDEiTdLxqfyHcvAvAABHwC4KPXCj1wpHwBM2RaHKwINHQDBWBBiTdLyHcvEvAABHwC4KPXCj1wpHwA1R64UeuFJHQDD+dsi0OViHcvIvAABHwC22yLQ5WBBHwBMXjU/fO2RHQC5BBiTdLxuHcvMvAABHwDB7ZFocrAhHwCD2yLQ5WBBHQDNCTdLxqfyHcvQvAABHwDGrAgxJul5HwCCpeNT987ZHQDQa4UeuFHuHcvUvAABHwDJEGJN0vGpHwBvHrhR64UhHQDPqPXCj1wqHcvYvAABHwDFcKPXCj1xHwCExqfvnbItHQDWUvGp++duHcvcvAABHwDGan752yLRHwBe+dsi0OVhHQDQrhR64UeyHcvgvAABHwDKgAAAAAABHwCFCDEm6XjVHQDZwYk3S8aqHcvkvAABHwDC/fO2RaHNHwCO3ztkWhytHQDWwYk3S8aqHcvovAABHwDOGp++dsi1HwBuVgQYk3S9HQDN+NT987ZGHcvsvAABHwDROVgQYk3VHwBawIMSbpeNHQDNY1P3ztkaHcvwvAABHwDWPGp++dslHwBb2yLQ5WBBHQDQ3S8an756Hcv0vAABHwDSn752yLQ5HwBXBiTdLxqhHQDHeuFHrhR+Hcv4vAABHwDYVgQYk3S9HwBtCj1wo9cNHQDR/vnbItDmHcv8vAABHwDN0euFHrhRHwBStDlYEGJNHQDDx64UeuFKHcgAwAABHwDP9cKPXCj1HwBOyLQ5WBBlHQC8U/fO2RaKHcgEwAABHwDKm6XjU/fRHwA9qfvnbItFHQDFXztkWhyuHcgIwAABHwDYEWhysCDFHwBJMzMzMzM1HQDSnbItDlYGHcgMwAABHwDdMzMzMzM1HwBGcrAgxJulHQDVWyLQ5WBCHcgQwAABHwDhhR64UeuFHwBAQYk3S8apHQDRWRaHKwIOHcgUwAABHwDcvGp++dslHwArxqfvnbItHQDZ3S8an756HcgYwAABHwDgYUeuFHrhHwA6LQ5WBBiVHQDMotDlYEGKHcgcwAABHwDY4EGJN0vJHwA6RaHKwIMVHQDePXCj1wo+HcggwAABHwDaocrAgxJxHwAEeuFHrhR9HQDYEGJN0vGqHcgkwAABHwDme+dsi0OVHwA8o9cKPXClHQDTMSbpeNT+HcgowAABHwDq/vnbItDlHwAyn752yLQ5HQDPt0vGp++eHcgswAABHwDqLhR64UexHwAH52yLQ5WBHQDMysCDEm6aHcgwwAABHwDwH752yLQ5HwAy4UeuFHrhHQDTD1wo9cKSHcg0wAABHwDoocrAgxJxHv/O+dsi0OVhHQDPLhR64UeyHcg4wAABHwD1LAgxJul5HwAu+dsi0OVhHQDPmp++dsi2Hcg8wAABHwD6WBBiTdLxHwAzGp++dsi1HQDS4EGJN0vKHchAwAABHwD+lYEGJN0xHwAnfO2RaHKxHQDQqfvnbItGHchEwAABHwD6C0OVgQYlHwBBcKPXCj1xHQDXeNT987ZGHchIwAABHwDrMi0OVgQZHwAICDEm6XjVHQDHj1wo9cKSHchMwAABHwDqmJN0vGqBHv/EzMzMzMzNHQDELAgxJul6HchQwAABHwDpjlYEGJN1Hv/aLQ5WBBiVHQC8n752yLQ6HchUwAABHwDpGp++dsi1HwASBBiTdLxtHQC5bpeNT98+HchYwAABHwDpJul41P31Hv9edsi0OVgRHQC2CDEm6XjWHchcwAABHwDneuFHrhR9Hv98rAgxJul5HQCq0vGp++duHchgwAABHwDhw5WBBiTdHP3BiTdLxqfxHQCpm6XjU/fSHchkwAABHwDrOFHrhR65HP9NT987ZFodHQCjhR64UeuGHchowAABHwDgfO2RaHKxHP/HztkWhysFHQCs52yLQ5WCHchswAABHwDwXCj1wo9dHv9HrhR64UexHQCjysCDEm6aHchwwAABHwDeYk3S8an9Hv+pWBBiTdLxHQCkyLQ5WBBmHch0wAABHwDYrhR64UexHv+I1P3ztkWhHQCjuFHrhR66Hch4wAABHwDW87ZFocrBHv+Ik3S8an75HQCYBiTdLxqiHch8wAABHwDVlYEGJN0xHv/m6XjU/fO5HQCqMzMzMzM2HciAwAABHwDZOl41P3ztHv/RR64UeuFJHQCRU/fO2RaKHciEwAABHwDWZWBBiTdNHv/fS8an7521HQC2LQ5WBBiWHciIwAABHwDSybpeNT99Hv+el41P3ztlHQC8Yk3S8an+HciMwAABHwDavnbItDlZHwAEMSbpeNT9HQC7JN0vGp/CHciQwAABHwDTPGp++dslHv+cKPXCj1wpHQDDysCDEm6aHciUwAABHwDbaXjU/fO5HwABT987ZFodHQDDJeNT987aHciYwAABHwDX1wo9cKPZHv/WFHrhR64VHQDLuFHrhR66HcicwAABHwDXj1wo9cKRHv/X3ztkWhytHQDGSbpeNT9+HcigwAABHwDS0/fO2RaJHP8wIMSbpeNVHQCVsCDEm6XmHcikwAABHwDQE3S8an75HP9CDEm6XjVBHQCLaHKwIMSeHciowAABHwDKSsCDEm6ZHv8TdLxqfvndHQCNR64UeuFKHciswAABHwDQXztkWhytHP/qLQ5WBBiVHQCGQYk3S8aqHciwwAABHwDHl41P3ztlHP9lHrhR64UhHQCUMzMzMzM2Hci0wAABHwDWN0vGp++dHQAEi0OVgQYlHQCE752yLQ5aHci4wAABHwDNd87ZFoctHP/l41P3ztkZHQB22RaHKwIOHci8wAABHwDWpeNT987ZHQAywIMSbpeNHQCA2yLQ5WBCHcjAwAABHwDIan752yLRHv/IQYk3S8apHQCHBiTdLxqiHcjEwAABHwDC1gQYk3S9Hv/kCDEm6XjVHQCG++dsi0OWHcjIwAABHwC/6XjU/fO5Hv+1wo9cKPXFHQB7LxqfvnbKHcjMwAABHwDCZWBBiTdNHwAjAgxJul41HQCG0OVgQYk6HcjQwAABHwDBo9cKPXClHv/CbpeNT989HQBop++dsi0SHcjUwAABHwC5LxqfvnbJHwAyVgQYk3S9HQCGJN0vGp/CHcjYwAABHwDEy8an7521HwA1ysCDEm6ZHQCRFocrAgxKHcjcwAABHwC3DEm6XjVBHv9Em6XjU/fRHQCAKPXCj1wqHcjgwAABHwCvfvnbItDlHP9NT987ZFodHQBxQ5WBBiTeHcjkwAABHwCkwo9cKPXFHv9rQ5WBBiTdHQByxJul41P6HcjowAABHwCuMzMzMzM1HP/y8an752yNHQB1xqfvnbIuHcjswAABHwCiDEm6XjVBHv/Ak3S8an75HQCBk3S8an76HcjwwAABHwC4HKwIMSbpHQAT3ztkWhytHQBxO2RaHKwKHcj0wAABHwC67ZFocrAhHQAdDlYEGJN1HQBb87ZFocrCHcj4wAABHwC+bpeNT989HQAjlYEGJN0xHQCBEGJN0vGqHcj8wAABHwDCAQYk3S8dHQA164UeuFHtHQBXYEGJN0vKHckAwAABHwDDul41P3ztHQA9Jul41P31HQB9qfvnbItGHckEwAABHwDJbItDlYEJHQBPocrAgxJxHQBjxqfvnbIuHckIwAABHwDFGJN0vGqBHQBDR64UeuFJHQBoRaHKwIMWHckMwAABHwCei0OVgQYlHv9ZmZmZmZmZHQBhocrAgxJyHckQwAABHwCTi0OVgQYlHv+qPXCj1wo9HQBgxJul41P6HckUwAABHwCM5WBBiTdNHP8T987ZFoctHQBT++dsi0OWHckYwAABHwCTfvnbItDlHwAG0OVgQYk5HQBWYk3S8an+HckcwAABHwCQxqfvnbItHP+Zul41P3ztHQBD++dsi0OWHckgwAABHwCIbItDlYEJHwAbfO2RaHKxHQBWk3S8an76HckkwAABHwCIYk3S8an9HwBDvnbItDlZHQBMQYk3S8aqHckowAABHwB/U/fO2RaJHwBPCj1wo9cNHQBOYk3S8an+HckswAABHwCP987ZFoctHwBLMzMzMzM1HQBCVgQYk3S+HckwwAABHwCC+dsi0OVhHP9rQ5WBBiTdHQBam6XjU/fSHck0wAABHwB4j1wo9cKRHP/V41P3ztkZHQBOo9cKPXCmHck4wAABHwBup++dsi0RHP+TlYEGJN0xHQA2bpeNT98+Hck8wAABHwBoRaHKwIMVHQAA5WBBiTdNHQBdT987ZFoeHclAwAABHwBpdLxqfvndHv+EWhysCDEpHQA2j1wo9cKSHclEwAABHwBzZFocrAgxHQAa0OVgQYk5HQBugxJul41SHclIwAABHwBqBBiTdLxtHQAf3ztkWhytHQCAgQYk3S8eHclMwAABHwCCU/fO2RaJHQArvnbItDlZHQBrcKPXCj1yHclQwAABHwBrztkWhysFHP/bpeNT987ZHQAUm6XjU/fSHclUwAABHwBgyLQ5WBBlHP/CHKwIMSbpHP/a8an752yOHclYwAABHwBN1wo9cKPZHP/9si0OVgQZHP/PO2RaHKwKHclcwAABHwBwDEm6XjVBHP/F87ZFocrBHP8wo9cKPXCmHclgwAABHwBQp++dsi0RHQAlysCDEm6ZHP/LdLxqfvneHclkwAABHwBkl41P3ztlHP+jU/fO2RaJHv/GVgQYk3S+HclowAABHwCBSbpeNT99HP7lYEGJN0vJHP9e+dsi0OViHclswAABHwA1R64UeuFJHP/ZmZmZmZmZHP/H752yLQ5aHclwwAABHwAOn752yLQ5HQAEgxJul41RHP+hysCDEm6aHcl0wAABHwALlYEGJN0xHQAF41P3ztkZHv+g5WBBiTdOHcl4wAABHv/MKPXCj1wpHP/h++dsi0OVHP/ZqfvnbItGHcl8wAABHwAPztkWhysFHP/Kj1wo9cKRHv/bpeNT987aHcmAwAABHv/UvGp++dslHP/hWBBiTdLxHQAeFHrhR64WHcmEwAABHP687ZFocrAhHQAKhysCDEm9HP+87ZFocrAiHcmIwAABHv8IMSbpeNT9HP+uVgQYk3S9HQA01P3ztkWiHcmMwAABHwADdLxqfvndHQArvnbItDlZHv/TU/fO2RaKHcmQwAABHv/yTdLxqfvpHQAxul41P3ztHwAW2RaHKwIOHcmUwAABHv9G6XjU/fO5HQA22RaHKwINHwAbAgxJul42HcmYwAABHwAReNT987ZFHQBL752yLQ5ZHwAqPXCj1wo+HcmcwAABHP9O2RaHKwINHQBJwo9cKPXFHwAHfO2RaHKyHcmgwAABHwAKn752yLQ5HQBM8an752yNHwBNZFocrAgyHcmkwAABHwBA5WBBiTdNHQBKIMSbpeNVHwAidsi0OVgSHcmowAABHP9YEGJN0vGpHQAbnbItDlYFHwA07ZFocrAiHcmswAABHP/vnbItDlYFHQAfXCj1wo9dHwBA3S8an756HcmwwAABHP/10vGp++dtHQAzrhR64UexHwBXAgxJul42Hcm0wAABHQAOBBiTdLxtHP/nKwIMSbphHwBAXjU/fO2SHcm4wAABHP/HztkWhysFHQAnZFocrAgxHwBltkWhysCGHcm8wAABHQAS4UeuFHrhHP/B2yLQ5WBBHwAUQYk3S8aqHcnAwAABHQA5WBBiTdLxHP/MKPXCj1wpHv/6XjU/fO2SHcnEwAABHP/g1P3ztkWhHP9U/fO2RaHNHwABysCDEm6aHcnIwAABHQA9R64UeuFJHP+UGJN0vGqBHv+ONT987ZFqHcnMwAABHP/oYk3S8an9Hv8fvnbItDlZHv+g5WBBiTdOHcnQwAABHQAbfO2RaHKxHv+E/fO2RaHNHP/OhysCDEm+HcnUwAABHQAadsi0OVgRHv6DlYEGJN0xHv5++dsi0OViHcnYwAABHQAYGJN0vGqBHQBJCj1wo9cNHwBZqfvnbItGHcncwAABHQAjCj1wo9cNHQBShysCDEm9HwBuJN0vGp/CHcngwAABHQBFgQYk3S8dHQBHkWhysCDFHwB3N0vGp++eHcnkwAABHQApP3ztkWh1HQBqn752yLQ5HwBq+dsi0OViHcnowAABHQBWyLQ5WBBlHQBI2RaHKwINHwBt2yLQ5WBCHcnswAABHQBDGp++dsi1HQA6sCDEm6XlHwCE3ztkWhyuHcnwwAABHQBUm6XjU/fRHQApDlYEGJN1HwCLP3ztkWh2Hcn0wAABHQBaIMSbpeNVHQBExJul41P5HwCT5WBBiTdOHcn4wAABHQBOHKwIMSbpHP/752yLQ5WBHwCQLxqfvnbKHcn8wAABHQBNpeNT987ZHQBHqfvnbItFHwCbYEGJN0vKHcoAwAABHQBNR64UeuFJHP+lP3ztkWh1HwCIS8an7522HcoEwAABHQBcPXCj1wo9Hv9C0OVgQYk5HwCI752yLQ5aHcoIwAABHQA7MzMzMzM1HP+k3S8an755HwCAN0vGp++eHcoMwAABHQBb87ZFocrBHv/TEm6XjU/hHwCBTdLxqfvqHcoQwAABHQA7U/fO2RaJHv8xJul41P31HwBw5WBBiTdOHcoUwAABHQBMOVgQYk3VHwAGFHrhR64VHwBiRaHKwIMWHcoYwAABHQBM7ZFocrAhHv/QAAAAAAABHwBxxqfvnbIuHcocwAABHQBsWhysCDEpHQBPlYEGJN0xHwCS2RaHKwIOHcogwAABHQBzul41P3ztHQBf52yLQ5WBHwCaan752yLSHcokwAABHQCB752yLQ5ZHQBWl41P3ztlHwCiU/fO2RaKHcoowAABHQB9fO2RaHKxHQBzCj1wo9cNHwCUkWhysCDGHcoswAABHQCJvnbItDlZHQBMeuFHrhR9HwCfHrhR64UiHcowwAABHQBuQYk3S8apHQB84UeuFHrhHwCNxqfvnbIuHco0wAABHQCALQ5WBBiVHQBaWhysCDEpHwCsp++dsi0SHco4wAABHQCGj1wo9cKRHQBSIMSbpeNVHwC1k3S8an76Hco8wAABHQCJvnbItDlZHQBkZmZmZmZpHwC9KPXCj1wqHcpAwAABHQCAAAAAAAABHQBBgQYk3S8dHwC7zMzMzMzOHcpEwAABHQCC52yLQ5WBHQBxnbItDlYFHwC/1wo9cKPaHcpIwAABHQB9KwIMSbphHQAZJul41P31HwC1qfvnbItGHcpMwAABHQBltkWhysCFHP/1P3ztkWh1HwC5ZmZmZmZqHcpQwAABHQBSk3S8an75HQAT3ztkWhytHwCwiTdLxqfyHcpUwAABHQCTwo9cKPXFHQBlMzMzMzM1HwDAhiTdLxqiHcpYwAABHQCXcrAgxJulHQB1rhR64UexHwDEPnbItDlaHcpcwAABHQCTn752yLQ5HQBw2RaHKwINHwDJ+NT987ZGHcpgwAABHQCjo9cKPXClHQB1peNT987ZHwDDm6XjU/fSHcpkwAABHQCZztkWhysFHQBp++dsi0OVHwDNY1P3ztkaHcpowAABHQCmItDlYEGJHQBeHKwIMSbpHwDCedsi0OViHcpswAABHQCcj1wo9cKRHQBW4UeuFHrhHwC+Q5WBBiTeHcpwwAABHQCJP3ztkWh1HQBztkWhysCFHwDK9cKPXCj2Hcp0wAABHQCEBiTdLxqhHQBvlYEGJN0xHwDQGZmZmZmaHcp4wAABHQB/iTdLxqfxHQCCGp++dsi1HwDSj1wo9cKSHcp8wAABHQB1cKPXCj1xHQBf41P3ztkZHwDPUeuFHrhSHcqAwAABHQB3bItDlYEJHQCI/fO2RaHNHwDPtDlYEGJOHcqEwAABHQB70vGp++dtHQBJFocrAgxJHwDNtT987ZFqHcqIwAABHQBnU/fO2RaJHQA5ul41P3ztHwDMWyLQ5WBCHcqMwAABHQCD52yLQ5WBHQA7peNT987ZHwDSO2RaHKwKHcqQwAABHQCAFocrAgxJHQCC4UeuFHrhHwDX3jU/fO2SHcqUwAABHQB2AAAAAAABHQCLkWhysCDFHwDa4k3S8an+HcqYwAABHQBdpeNT987ZHQCKDEm6XjVBHwDbQYk3S8aqHcqcwAABHQB/gQYk3S8dHQCMpeNT987ZHwDgiTdLxqfyHcqgwAABHQBVysCDEm6ZHQCBDlYEGJN1HwDapN0vGp/CHcqkwAABHQCL8an752yNHQCNfvnbItDlHwDghiTdLxqiHcqowAABHQB5vnbItDlZHQCD5WBBiTdNHwDjybpeNT9+HcqswAABHQBRO2RaHKwJHQCSgxJul41RHwDcgxJul41SHcqwwAABHQA0SbpeNT99HQCRiTdLxqfxHwDda4UeuFHuHcq0wAABHQAoIMSbpeNVHQCI9cKPXCj1HwDhk3S8an76Hcq4wAABHQAl2yLQ5WBBHQCctDlYEGJNHwDfMi0OVgQaHcq8wAABHQAKBBiTdLxtHQCC2RaHKwINHwDgu2RaHKwKHcrAwAABHQBDFocrAgxJHQCkItDlYEGJHwDcgxJul41SHcrEwAABHQBXysCDEm6ZHQCdtDlYEGJNHwDcwIMSbpeOHcrIwAABHQBAUeuFHrhRHQCIAAAAAAABHwDl7ZFocrAiHcrMwAABHQA4Yk3S8an9HQCAFocrAgxJHwDqJ++dsi0SHcrQwAABHQA/ztkWhysFHQBpItDlYEGJHwDoQYk3S8aqHcrUwAABHQBKj1wo9cKRHQCCbpeNT989HwDu/vnbItDmHcrYwAABHQAnKwIMSbphHQBafvnbItDlHwDpij1wo9cOHcrcwAABHQBFbItDlYEJHQCNFocrAgxJHwDxt0vGp++eHcrgwAABHQAlqfvnbItFHQCQsi0OVgQZHwDxQYk3S8aqHcrkwAABHQBUdsi0OVgRHQCRj1wo9cKRHwD0IMSbpeNWHcrowAABHQBQbpeNT989HQBlysCDEm6ZHwDk+dsi0OViHcrswAABHQBUi0OVgQYlHQBREm6XjU/hHwDid87ZFocuHcrwwAABHQBCtDlYEGJNHQBLMzMzMzM1HwDehysCDEm+Hcr0wAABHQBqOVgQYk3VHQBRdLxqfvndHwDfn752yLQ6Hcr4wAABHQA3AgxJul41HQAxwo9cKPXFHwDehR64UeuGHcr8wAABHQB9O2RaHKwJHQBSEGJN0vGpHwDjhR64UeuGHcsAwAABHQCJN0vGp++dHQBV41P3ztkZHwDgpN0vGp/CHcsEwAABHQCR752yLQ5ZHQBM9cKPXCj1HwDiij1wo9cOHcsIwAABHQCJ8an752yNHQBg/fO2RaHNHwDcp++dsi0SHcsMwAABHQA1cKPXCj1xHQBam6XjU/fRHwDbY1P3ztkaHcsQwAABHQAQ3S8an755HQBXWBBiTdLxHwDXvnbItDlaHcsUwAABHP/Sj1wo9cKRHQBP52yLQ5WBHwDaybpeNT9+HcsYwAABHQAG8an752yNHQBrztkWhysFHwDUhysCDEm+HcscwAABHP+WhysCDEm9HQBACDEm6XjVHwDZOl41P3zuHcsgwAABHP+z987ZFoctHQBqVgQYk3S9HwDRXCj1wo9eHcskwAABHQAqwIMSbpeNHQBvtkWhysCFHwDQgQYk3S8eHcsowAABHP+5++dsi0OVHQBaj1wo9cKRHwDfNkWhysCGHcsswAABHv8j1wo9cKPZHQBUn752yLQ5HwDiiTdLxqfyHcswwAABHv62yLQ5WBBlHQA7tkWhysCFHwDkxJul41P6Hcs0wAABHv9WhysCDEm9HQBlJul41P31HwDnDlYEGJN2Hcs4wAABHv/AMSbpeNT9HQAihysCDEm9HwDkgAAAAAACHcs8wAABHv+nztkWhysFHQB60OVgQYk5HwDlEWhysCDGHctAwAABHv9+dsi0OVgRHQCF3ztkWhytHwDn5mZmZmZqHctEwAABHv/fbItDlYEJHQB8xJul41P5HwDhDEm6XjVCHctIwAABHP/IgxJul41RHQAweuFHrhR9HwDmu2RaHKwKHctMwAABHP/bZFocrAgxHQAFkWhysCDFHwDo1wo9cKPaHctQwAABHP/SPXCj1wo9HP/Gl41P3ztlHwDkgQYk3S8eHctUwAABHQAbAgxJul41HQAEOVgQYk3VHwDrN0vGp++eHctYwAABHP+Um6XjU/fRHP7DlYEGJN0xHwDlZFocrAgyHctcwAABHQAlHrhR64UhHP+keuFHrhR9HwDt0vGp++duHctgwAABHQAfXCj1wo9dHQAjrhR64UexHwDvOVgQYk3WHctkwAABHP/0SbpeNT99HP/Wl41P3ztlHwDftkWhysCGHctowAABHP/vS8an7521HP9locrAgxJxHwDbR64UeuFKHctswAABHP9NkWhysCDFHP89cKPXCj1xHwDZSLQ5WBBmHctwwAABHQAWp++dsi0RHP+k3S8an755HwDWv3ztkWh2Hct0wAABHv8IMSbpeNT9Hv+xR64UeuFJHwDYiDEm6XjWHct4wAABHQBCk3S8an75HP+N87ZFocrBHwDYtkWhysCGHct8wAABHQAOuFHrhR65Hv7ztkWhysCFHwDR2yLQ5WBCHcuAwAABHQBTQ5WBBiTdHP/PnbItDlYFHwDVBR64UeuGHcuEwAABHv9xqfvnbItFHP/Vsi0OVgQZHwDYl41P3ztmHcuIwAABHv/2VgQYk3S9HP/SDEm6XjVBHwDW752yLQ5aHcuMwAABHwAXQ5WBBiTdHP+GBBiTdLxtHwDbAAAAAAACHcuQwAABHwAMOVgQYk3VHQAWn752yLQ5HwDWG6XjU/fSHcuUwAABHwA03S8an755Hv8PXCj1wo9dHwDZaXjU/fO6HcuYwAABHwACHKwIMSbpHQAo1P3ztkWhHwDQpN0vGp/CHcucwAABHwAEYk3S8an9HQBJQ5WBBiTdHwDQLAgxJul6HcugwAABHv/zxqfvnbItHQASTdLxqfvpHwDMyLQ5WBBmHcukwAABHwANwo9cKPXFHP+VP3ztkWh1HwDgLxqfvnbKHcuowAABHwAkan752yLRHv7U/fO2RaHNHwDkU/fO2RaKHcuswAABHwAf752yLQ5ZHv/ml41P3ztlHwDjk3S8an76HcuwwAABHwAUEGJN0vGpHP9d87ZFocrBHwDp0euFHrhSHcu0wAABHwA/U/fO2RaJHwAKuFHrhR65HwDkFHrhR64WHcu4wAABHwAnGp++dsi1Hv9si0OVgQYlHwDuY1P3ztkaHcu8wAABHwAP752yLQ5ZHv/fKwIMSbphHwDwrAgxJul6HcvAwAABHwBIRaHKwIMVHv764UeuFHrhHwDwO2RaHKwKHcvEwAABHwAiJN0vGp/BHwAIEGJN0vGpHwD0ztkWhysGHcvIwAABHwBRbItDlYEJHv+wxJul41P5HwD0YEGJN0vKHcvMwAABHwBOo9cKPXClHwAV0vGp++dtHwD6qwIMSbpiHcvQwAABHwBF2yLQ5WBBHv/8rAgxJul5HwD2p++dsi0SHcvUwAABHv/zItDlYEGJHwACj1wo9cKRHwDiMi0OVgQaHcvYwAABHv/i0OVgQYk5HwAwIMSbpeNVHwDhPGp++dsmHcvcwAABHv/5aHKwIMSdHwA+4UeuFHrhHwDbjEm6XjVCHcvgwAABHv7U/fO2RaHNHwA564UeuFHtHwDip++dsi0SHcvkwAABHwAGDEm6XjVBHwBSQYk3S8apHwDavGp++dsmHcvowAABHP8UeuFHrhR9HwA3KwIMSbphHwDolocrAgxKHcvswAABHP+5N0vGp++dHwAaHKwIMSbpHwDrO2RaHKwKHcvwwAABHv9kGJN0vGqBHwBIzMzMzMzNHwDsYUeuFHriHcv0wAABHP6WBBiTdLxtHwBCZmZmZmZpHwDxNDlYEGJOHcv4wAABHP+vXCj1wo9dHwAjXCj1wo9dHwDwtDlYEGJOHcv8wAABHv/6TdLxqfvpHwAhsi0OVgQZHwDXpul41P32HcgAxAABHwADdLxqfvndHwArO2RaHKwJHwDR+NT987ZGHcgExAABHwAj987ZFoctHwAMEGJN0vGpHwDPdsi0OVgSHcgIxAABHv+hJul41P31HwAqhysCDEm9HwDPAQYk3S8eHcgMxAABHwAYzMzMzMzNHv/nvnbItDlZHwDL0euFHrhSHcgQxAABHP9YUeuFHrhRHwBBP3ztkWh1HwDR1P3ztkWiHcgUxAABHP/Em6XjU/fRHwAsOVgQYk3VHwDVKfvnbItGHcgYxAABHP+HKwIMSbphHwBURaHKwIMVHwDRJ++dsi0SHcgcxAABHwBGSbpeNT99HwAMEGJN0vGpHwDRP3ztkWh2HcggxAABHwBWDEm6XjVBHv/YQYk3S8apHwDPij1wo9cOHcgkxAABHwBZocrAgxJxHv/WuFHrhR65HwDJdcKPXCj2HcgoxAABHwBqeuFHrhR9Hv/uRaHKwIMVHwDSpN0vGp/CHcgsxAABHwBeMSbpeNT9Hv9NkWhysCDFHwDHMzMzMzM2HcgwxAABHwBnvnbItDlZHwAmRaHKwIMVHwDUJ++dsi0SHcg0xAABHwBPrhR64UexHwAp2yLQ5WBBHwDVDlYEGJN2Hcg4xAABHwBWeuFHrhR9HwAPpeNT987ZHwDGvGp++dsmHcg8xAABHwBYj1wo9cKRHwATGp++dsi1HwDA64UeuFHuHchAxAABHwBGk3S8an75Hv/8zMzMzMzNHwC7Q5WBBiTeHchExAABHwBIj1wo9cKRHv/4MSbpeNT9HwCxfO2RaHKyHchIxAABHwAqZmZmZmZpHv/ep++dsi0RHwDAKPXCj1wqHchMxAABHwAIo9cKPXClHv+bZFocrAgxHwC62yLQ5WBCHchQxAABHwAVaHKwIMSdHP+e2RaHKwINHwC41wo9cKPaHchUxAABHv+8i0OVgQYlHv+bItDlYEGJHwDAtT987ZFqHchYxAABHwAIEGJN0vGpHP/UOVgQYk3VHwCw1wo9cKPaHchcxAABHv9PGp++dsi1HwACwIMSbpeNHwDA7ZFocrAiHchgxAABHP/Q1P3ztkWhHwADnbItDlYFHwDEk3S8an76HchkxAABHQAJHrhR64UhHv/HO2RaHKwJHwDAJN0vGp/CHchoxAABHwAup++dsi0RHP/VgQYk3S8dHwDACDEm6XjWHchsxAABHwA7jU/fO2RdHQAXztkWhysFHwC/n752yLQ6HchwxAABHwAViTdLxqfxHQA2p++dsi0RHwC9wIMSbpeOHch0xAABHwBQDEm6XjVBHQAcWhysCDEpHwC3cKPXCj1yHch4xAABHwAWJN0vGp/BHQBIfvnbItDlHwC2ZFocrAgyHch8xAABHwBb1wo9cKPZHQBDWBBiTdLxHwC4N0vGp++eHciAxAABHwBpU/fO2RaJHQBIIMSbpeNVHwCwhysCDEm+HciExAABHwBaNT987ZFpHQBPgQYk3S8dHwC/ysCDEm6aHciIxAABHv/nXCj1wo9dHQAyp++dsi0RHwDCIMSbpeNWHciMxAABHv91P3ztkWh1HQBHqfvnbItFHwDB4k3S8an+HciQxAABHv+vGp++dsi1HQBefvnbItDlHwDDQo9cKPXGHciUxAABHP+S8an752yNHQBAwIMSbpeNHwDFy8an7522HciYxAABHv/krAgxJul5HQBian752yLRHwDHLAgxJul6HcicxAABHP/bU/fO2RaJHQAZwo9cKPXFHwDEFYEGJN0yHcigxAABHQAIEGJN0vGpHQAJcKPXCj1xHwDIxqfvnbIuHcikxAABHQANN0vGp++dHQAkeuFHrhR9HwC/RaHKwIMWHcioxAABHv9aHKwIMSbpHQBtztkWhysFHwDANDlYEGJOHcisxAABHv+L52yLQ5WBHQCCU/fO2RaJHwDBBBiTdLxuHciwxAABHP+c7ZFocrAhHQCIAgxJul41HwDBul41P3zuHci0xAABHv/WhysCDEm9HQCGvGp++dslHwC4YEGJN0vKHci4xAABHP/mBBiTdLxtHQCHNT987ZFpHwC8lYEGJN0yHci8xAABHwAYzMzMzMzNHQCCN0vGp++dHwC4DEm6XjVCHcjAxAABHwAsan752yLRHQCEQYk3S8apHwCtGJN0vGqCHcjExAABHwBMhysCDEm9HQCAkWhysCDFHwCs2yLQ5WBCHcjIxAABHwBbysCDEm6ZHQCQul41P3ztHwCwkWhysCDGHcjMxAABHwBwk3S8an75HQCDAgxJul41HwCsGp++dsi2HcjQxAABHwBdfO2RaHKxHQCGtDlYEGJNHwCt64UeuFHuHcjUxAABHP+wQYk3S8apHQCN5WBBiTdNHwDGFYEGJN0yHcjYxAABHQAAan752yLRHQCVGJN0vGqBHwDGk3S8an76HcjcxAABHP/ztkWhysCFHQCeztkWhysFHwDC64UeuFHuHcjgxAABHQAGp++dsi0RHQCYMSbpeNT9HwDMbItDlYEKHcjkxAABHP+ggxJul41RHQCj3ztkWhytHwDDIMSbpeNWHcjoxAABHQAvhR64UeuFHQCeZFocrAgxHwDNMzMzMzM2HcjsxAABHQAuNT987ZFpHQCpmZmZmZmZHwDNvnbItDlaHcjwxAABHQBLeNT987ZFHQCY87ZFocrBHwDNKwIMSbpiHcj0xAABHQBKMSbpeNT9HQCvZFocrAgxHwDOdcKPXCj2Hcj4xAABHQBegxJul41RHQCewo9cKPXFHwDNysCDEm6aHcj8xAABHQBwbpeNT989HQCvDlYEGJN1HwDPaXjU/fO6HckAxAABHQBd1wo9cKPZHQCp4UeuFHrhHwDOiDEm6XjWHckExAABHQAZmZmZmZmZHQChSbpeNT99HwC/KwIMSbpiHckIxAABHQAZT987ZFodHQCqT987ZFodHwC3peNT987aHckMxAABHQA7ztkWhysFHQCyT987ZFodHwC7KwIMSbpiHckQxAABHQAfjU/fO2RdHQCmgxJul41RHwCsCj1wo9cOHckUxAABHQBQ2RaHKwINHQCwocrAgxJxHwC45WBBiTdOHckYxAABHQAdgQYk3S8dHQCwDEm6XjVBHwCkT987ZFoeHckcxAABHP/49cKPXCj1HQCekWhysCDFHwCouFHrhR66HckgxAABHQAvztkWhysFHQC6+dsi0OVhHwDAb52yLQ5aHckkxAABHQBHKwIMSbphHQDBPGp++dslHwDCz987ZFoeHckoxAABHQBWZmZmZmZpHQDD2RaHKwINHwC9l41P3ztmHcksxAABHQAzAgxJul41HQDFffO2RaHNHwDFmp++dsi2HckwxAABHQBpN0vGp++dHQDEjEm6XjVBHwDAAAAAAAACHck0xAABHQAJqfvnbItFHQDCi0OVgQYlHwDG8rAgxJumHck4xAABHQAEi0OVgQYlHQC9crAgxJulHwDCPnbItDlaHck8xAABHQBOn752yLQ5HQDFHbItDlYFHwCz++dsi0OWHclAxAABHQBan752yLQ5HQDH9cKPXCj1HwCrrAgxJul6HclExAABHQBuMSbpeNT9HQDEz987ZFodHwCnul41P3zuHclIxAABHQBL987ZFoctHQDJJeNT987ZHwCiFHrhR64WHclMxAABHQB9WBBiTdLxHQDHMi0OVgQZHwCjwo9cKPXGHclQxAABHQAwIMSbpeNVHQDMn752yLQ5HwCkQ5WBBiTeHclUxAABHQAI5WBBiTdNHQDJl41P3ztlHwCoYk3S8an+HclYxAABHP/GyLQ5WBBlHQDL7peNT989HwCn0OVgQYk6HclcxAABHQAKyLQ5WBBlHQDFHKwIMSbpHwCsP3ztkWh2HclgxAABHQBuAAAAAAABHQC/AAAAAAABHwCo7ZFocrAiHclkxAABHQB/hR64UeuFHQC3yLQ5WBBlHwCluFHrhR66HcloxAABHQCEWhysCDEpHQCxm6XjU/fRHwCvS8an7522HclsxAABHQB4VgQYk3S9HQCwYEGJN0vJHwCcfO2RaHKyHclwxAABHQCKiTdLxqfxHQCqFHrhR64VHwCt0OVgQYk6Hcl0xAABHQBnfO2RaHKxHQCoQ5WBBiTdHwCgbItDlYEKHcl4xAABHQBwPXCj1wo9HQC3O2RaHKwJHwCTHrhR64UiHcl8xAABHQBdCj1wo9cNHQChT987ZFodHwCX0vGp++duHcmAxAABHQCBDEm6XjVBHQC0iTdLxqfxHwC5EGJN0vGqHcmExAABHQCElYEGJN0xHQCv2RaHKwINHwDBmZmZmZmaHcmIxAABHQCE3S8an755HQCjgQYk3S8dHwDBhBiTdLxuHcmMxAABHQCPP3ztkWh1HQC1LQ5WBBiVHwDDHKwIMSbqHcmQxAABHQCMxqfvnbItHQCej1wo9cKRHwDDE3S8an76HcmUxAABHQCSeuFHrhR9HQCy++dsi0OVHwDI2RaHKwIOHcmYxAABHQCcAgxJul41HQCvEGJN0vGpHwDJybpeNT9+HcmcxAABHQCMpeNT987ZHQC1Gp++dsi1HwDMlocrAgxKHcmgxAABHQB5DlYEGJN1HQCehR64UeuFHwC+k3S8an76HcmkxAABHQB4BBiTdLxtHQCS52yLQ5WBHwC8752yLQ5aHcmoxAABHQBhQ5WBBiTdHQCOvGp++dslHwC+Yk3S8an+HcmsxAABHQB/qfvnbItFHQCPul41P3ztHwCxsCDEm6XmHcmwxAABHQBRqfvnbItFHQCUXjU/fO2RHwC8R64UeuFKHcm0xAABHQCKZFocrAgxHQCTIMSbpeNVHwCvZFocrAgyHcm4xAABHQBfU/fO2RaJHQCEmZmZmZmZHwDAtT987ZFqHcm8xAABHQBLeNT987ZFHQB9P3ztkWh1HwDARJul41P6HcnAxAABHQBI0OVgQYk5HQB0dsi0OVgRHwC1N0vGp++eHcnExAABHQBLocrAgxJxHQBrN0vGp++dHwDEWBBiTdLyHcnIxAABHQBYNT987ZFpHQBstDlYEGJNHwCwfO2RaHKyHcnMxAABHQAqp++dsi0RHQB1FocrAgxJHwCxCDEm6XjWHcnQxAABHQAfxqfvnbItHQBtBiTdLxqhHwCmbpeNT98+HcnUxAABHP/3KwIMSbphHQBc2RaHKwINHwCnU/fO2RaKHcnYxAABHQAVBiTdLxqhHQB/MzMzMzM1HwCekWhysCDGHcncxAABHP+qPXCj1wo9HQBhN0vGp++dHwCsP3ztkWh2HcngxAABHQAPtkWhysCFHQB2TdLxqfvpHwCTNT987ZFqHcnkxAABHQA43S8an755HQCH/fO2RaHNHwCeLQ5WBBiWHcnoxAABHQAB0vGp++dtHQBKLQ5WBBiVHwCieNT987ZGHcnsxAABHP/AEGJN0vGpHQA1WBBiTdLxHwCgMSbpeNT+HcnwxAABHP+XS8an7521HQA3bItDlYEJHwCUQ5WBBiTeHcn0xAABHP/can752yLRHQAIgxJul41RHwCjtkWhysCGHcn4xAABHP/kzMzMzMzNHQAyPXCj1wo9HwCNm6XjU/fSHcn8xAABHP9752yLQ5WBHP/J64UeuFHtHwCgT987ZFoeHcoAxAABHP+3ztkWhysFHv95mZmZmZmZHwClgQYk3S8eHcoExAABHQAOLQ5WBBiVHv+mBBiTdLxtHwCd3S8an756HcoIxAABHv+LAgxJul41HQA+yLQ5WBBlHwCRn752yLQ6HcoMxAABHv/EWhysCDEpHQA+n752yLQ5HwCGm6XjU/fSHcoQxAABHv/oxJul41P5HQASbpeNT989HwCD/fO2RaHOHcoUxAABHwACp++dsi0RHQBRWBBiTdLxHwCFAAAAAAACHcoYxAABHwAQzMzMzMzNHQACsCDEm6XlHwCJjU/fO2ReHcocxAABHv/fO2RaHKwJHQBnhR64UeuFHwCGWhysCDEqHcogxAABHv+YcrAgxJulHQBweuFHrhR9HwB8bpeNT98+HcokxAABHv/tLxqfvnbJHQBzCj1wo9cNHwCP3S8an756HcooxAABHv8DlYEGJN0xHQCCfO2RaHKxHwB/Cj1wo9cOHcosxAABHv/JaHKwIMSdHQCDwIMSbpeNHwCRKwIMSbpiHcowxAABHv9d87ZFocrBHQCIRaHKwIMVHwCI++dsi0OWHco0xAABHv/GJN0vGp/BHP/8WhysCDEpHwB3ZFocrAgyHco4xAABHv/Z++dsi0OVHP+Ik3S8an75HwBxJul41P32Hco8xAABHwABT987ZFodHP+H752yLQ5ZHwBa2RaHKwIOHcpAxAABHv8QYk3S8an9Hv9SbpeNT989HwBxtkWhysCGHcpExAABHv/Vwo9cKPXFHP+lwo9cKPXFHwBLGp++dsi2HcpIxAABHv+BiTdLxqfxHv/wk3S8an75HwBrhR64UeuGHcpMxAABHP95FocrAgxJHv9ZFocrAgxJHwCECj1wo9cOHcpQxAABHwArQ5WBBiTdHP9MzMzMzMzNHwBZJul41P32HcpUxAABHwBBKwIMSbphHP8tkWhysCDFHwBE7ZFocrAiHcpYxAABHwA+wIMSbpeNHv/MGJN0vGqBHwA2BBiTdLxuHcpcxAABHwBYNT987ZFpHP+KwIMSbpeNHwBKtDlYEGJOHcpgxAABHwBFLxqfvnbJHwAF87ZFocrBHwBFJul41P32HcpkxAABHwBagxJul41RHP7dLxqfvnbJHwBhxqfvnbIuHcpoxAABHwBEUeuFHrhRHP9HrhR64UexHwBrFocrAgxKHcpsxAABHwAweuFHrhR9Hv/QxJul41P5HwAN41P3ztkaHcpwxAABHwAqRaHKwIMVHwAPvnbItDlZHv/pmZmZmZmaHcp0xAABHwBAUeuFHrhRHwAK+dsi0OVhHv9LxqfvnbIuHcp4xAABHv/0OVgQYk3VHwAZ0vGp++dtHv/dsi0OVgQaHcp8xAABHwA8EGJN0vGpHv/UWhysCDEpHP9edsi0OVgSHcqAxAABHv/EzMzMzMzNHwAYMSbpeNT9HwAaNT987ZFqHcqExAABHv/pul41P3ztHwBC+dsi0OVhHv+mJN0vGp/CHcqIxAABHP9l41P3ztkZHwAlWBBiTdLxHwAY3S8an756HcqMxAABHwBMo9cKPXClHwArO2RaHKwJHP70vGp++dsmHcqQxAABHwBXwo9cKPXFHwAqn752yLQ5HP/ZqfvnbItGHcqUxAABHwBHxqfvnbItHwAt87ZFocrBHQASTdLxqfvqHcqYxAABHwBoYk3S8an9HwBHXCj1wo9dHP/ceuFHrhR+HcqcxAABHwAw5WBBiTdNHwBDU/fO2RaJHQAQKPXCj1wqHcqgxAABHwB5kWhysCDFHwBF87ZFocrBHP9fvnbItDlaHcqkxAABHwB5S8an7521HwBUbpeNT989Hv+KHKwIMSbqHcqoxAABHwCDrhR64UexHwAwCDEm6XjVHP9euFHrhR66HcqsxAABHwBLrhR64UexHwAV41P3ztkZHQA0zMzMzMzOHcqwxAABHwA+NT987ZFpHwAV87ZFocrBHQBOUeuFHrhSHcq0xAABHwBKJN0vGp/BHwAxocrAgxJxHQBfU/fO2RaKHcq4xAABHwA352yLQ5WBHv/OBBiTdLxtHQBVT987ZFoeHcq8xAABHwBdxqfvnbItHwAysCDEm6XlHQBgMSbpeNT+HcrAxAABHwAWuFHrhR65Hv/AxJul41P5HQBnJul41P32HcrExAABHwARR64UeuFJHP93jU/fO2RdHQBszMzMzMzOHcrIxAABHv/m2RaHKwINHP+T1wo9cKPZHQB+7ZFocrAiHcrMxAABHwAadsi0OVgRHQAGwIMSbpeNHQCIo9cKPXCmHcrQxAABHv++uFHrhR65HP/b52yLQ5WBHQCQAAAAAAACHcrUxAABHv/y0OVgQYk5HP/cOVgQYk3VHQCH1wo9cKPaHcrYxAABHwA8OVgQYk3VHwBEUeuFHrhRHQBsm6XjU/fSHcrcxAABHwBGan752yLRHwBSOVgQYk3VHQB9lYEGJN0yHcrgxAABHwBNItDlYEGJHwBFfO2RaHKxHQCIn752yLQ6HcrkxAABHwAtkWhysCDFHwBj41P3ztkZHQCCJN0vGp/CHcroxAABHwBCuFHrhR65HwBFQ5WBBiTdHQCRAAAAAAACHcrsxAABHwBCrAgxJul5HwB0IMSbpeNVHQCJOVgQYk3WHcrwxAABHwBWn752yLQ5HwByeuFHrhR9HQCKOVgQYk3WHcr0xAABHwAydsi0OVgRHwCCDEm6XjVBHQCM2yLQ5WBCHcr4xAABHwBdztkWhysFHwAxkWhysCDFHQCHMzMzMzM2Hcr8xAABHwBik3S8an75HwAQo9cKPXClHQCO7ZFocrAiHcsAxAABHwB6bpeNT989HwAECDEm6XjVHQCPItDlYEGKHcsExAABHwBSGJN0vGqBHv/afvnbItDlHQCMhR64UeuGHcsIxAABHwB/ZFocrAgxHv+49cKPXCj1HQCQjU/fO2ReHcsMxAABHwBZWBBiTdLxHv9dLxqfvnbJHQCEdsi0OVgSHcsQxAABHwBleNT987ZFHv+XS8an7521HQB5752yLQ5aHcsUxAABHwBSk3S8an75HP+mZmZmZmZpHQCGBiTdLxqiHcsYxAABHwCExJul41P5HwAiXjU/fO2RHQCN41P3ztkaHcscxAABHwCQDlYEGJN1HwAXhR64UeuFHQCNocrAgxJyHcsgxAABHwCTwIMSbpeNHwADdLxqfvndHQCYMSbpeNT+HcskxAABHwCV3S8an755HwBAsCDEm6XlHQCLXjU/fO2SHcsoxAABHwCPfvnbItDlHwAMUeuFHrhRHQCgztkWhysGHcssxAABHwCOo9cKPXClHwBRKwIMSbphHQCQ0OVgQYk6HcswxAABHwCDgxJul41RHwBIZmZmZmZpHQCOdsi0OVgSHcs0xAABHwCb52yLQ5WBHv/QxJul41P5HQCXi0OVgQYmHcs4xAABHwCgp++dsi0RHv+ONT987ZFpHQCgztkWhysGHcs8xAABlKEfAKydsi0OVgUe/2Yk3S8an8EdAJ85WBBiTdYdy0DEAAEfAJrZFocrAg0c/5n752yLQ5UdAKNLxqfvnbYdy0TEAAEfALC2RaHKwIUe/1bItDlYEGUdAJZFocrAgxYdy0jEAAEfAJwAAAAAAAEc//G6XjU/fO0dAJrU/fO2RaIdy0zEAAEfAJXItDlYEGUc/+3S8an7520dAJFwo9cKPXIdy1DEAAEfAKMIMSbpeNUdABt0vGp++d0dAJx41P3ztkYdy1TEAAEfAJZN0vGp++kdABgxJul41P0dAInpeNT987ody1jEAAEfAKOJN0vGp/EdADy0OVgQYk0dAJTrhR64Ue4dy1zEAAEfAJ0KPXCj1w0dADtcKPXCj10dAIvCj1wo9cYdy2DEAAEfALI1P3ztkWke/0l41P3ztkUdAKgzMzMzMzYdy2TEAAEfAL3dLxqfvnke/00OVgQYk3UdAKiHKwIMSb4dy2jEAAEfAMDocrAgxJ0c/8BBiTdLxqkdAK1iTdLxqf4dy2zEAAEfAMDmZmZmZmke/+G6XjU/fO0dAK7Q5WBBiTody3DEAAEfAL6HKwIMSb0c/9dLxqfvnbUdALYxJul41P4dy3TEAAEfAMbpeNT987ke/+ysCDEm6XkdAK2uFHrhR7Idy3jEAAEfAL0KPXCj1w0fABZFocrAgxUdAKql41P3ztody3zEAAEfAMSBBiTdLx0c/+xaHKwIMSkdAKfKwIMSbpody4DEAAEfAMdEm6XjU/kdAByTdLxqfvkdAKubpeNT99Idy4TEAAEfAM0zMzMzMzUdABLxqfvnbI0dAK0zMzMzMzYdy4jEAAEfAMZ++dsi0OUdAEDQ5WBBiTkdAKOj1wo9cKYdy4zEAAEfAM964UeuFH0c//D1wo9cKPUdAKdysCDEm6Ydy5DEAAEfAMCo9cKPXCkdAEep++dsi0UdAKHGp++dsi4dy5TEAAEfAMCOVgQYk3UdAFqPXCj1wpEdAJoCDEm6XjYdy5jEAAEfALu2RaHKwIUdAE6PXCj1wpEdAKwYk3S8aoIdy5zEAAEfAM/WBBiTdL0dACiDEm6XjVEdALTEm6XjU/ody6DEAAEfANWyLQ5WBBkdACcCDEm6XjUdALVT987ZFoody6TEAAEfANgEGJN0vG0dAEIMSbpeNUEdAKzEm6XjU/ody6jEAAEfANe6XjU/fO0dADNLxqfvnbUdAMA6XjU/fO4dy6zEAAEfANXYEGJN0vEdAFLpeNT987kdAKpYEGJN0vIdy7DEAAEfANZcKPXCj10dABDMzMzMzM0dAMRT987ZFoody7TEAAEfANhHrhR64UkdAB4EGJN0vG0dAMnjU/fO2Rody7jEAAEfANiSbpeNT+Ec//EGJN0vGqEdAM1ysCDEm6Ydy7zEAAEfAN3aHKwIMSkdABZ++dsi0OUdANPwo9cKPXIdy8DEAAEfANveNT987ZEc/4T987ZFoc0dANRU/fO2RaIdy8TEAAEfANtdLxqfvnkc/+tkWhysCDEdANHnbItDlYIdy8jEAAEfANyk3S8an8EdADgYk3S8aoEdAKiHKwIMSb4dy8zEAAEfAN9nbItDlYEdAEhN0vGp++kdAKA5WBBiTdYdy9DEAAEfAOCyLQ5WBBkdAF+BBiTdLx0dAKOJN0vGp/Idy9TEAAEfAOSLQ5WBBiUdADhqfvnbItEdAJ1wo9cKPXIdy9jEAAEfAOEbpeNT99EdAG2uFHrhR7EdAJzQ5WBBiTody9zEAAEfAOb2yLQ5WBEdAEQEGJN0vG0dAJMi0OVgQYody+DEAAEfAOrZFocrAg0dAFRR64UeuFEdAJMm6XjU/fYdy+TEAAEfAOT3ztkWhy0dADedsi0OVgUdAIl64UeuFH4dy+jEAAEfAOyyLQ5WBBkdAFy8an752yUdAIlocrAgxJ4dy+zEAAEfAOa6XjU/fO0dAERmZmZmZmkdAH+FHrhR64Ydy/DEAAEfAOw4UeuFHrkdAF1wo9cKPXEdAGzMzMzMzM4dy/TEAAEfAOqWhysCDEkdAFTZFocrAg0dAH941P3ztkYdy/jEAAEfAOFfO2RaHK0dAGMzMzMzMzUdAK3ztkWhysIdy/zEAAEfAOJ752yLQ5UdAHgxJul41P0dALKl41P3ztodyADIAAEfAN187ZFocrEdAIMcrAgxJukdALQ5WBBiTdYdyATIAAEfAOV0vGp++d0dAHTEm6XjU/kdAL1HrhR64UodyAjIAAEfAN4NT987ZF0dAIyBBiTdLx0dALbxqfvnbI4dyAzIAAEfAOHjU/fO2RkdAGotDlYEGJUdAMLpeNT987odyBDIAAEfAOTU/fO2RaEdAGTAgxJul40dAMgPXCj1wpIdyBTIAAEfAOHwo9cKPXEdAGGZmZmZmZkdAMxhR64UeuIdyBjIAAEfAOmtDlYEGJUdAGL52yLQ5WEdAMhbItDlYEIdyBzIAAEfANitDlYEGJUdAH1HrhR64UkdALL52yLQ5WIdyCDIAAEfANO2RaHKwIUdAISJN0vGp/EdALSwIMSbpeYdyCTIAAEfANKan752yLUdAIv52yLQ5WEdAKstDlYEGJYdyCjIAAEfAM752yLQ5WEdAHnrhR64Ue0dALbZFocrAg4dyCzIAAEfANP0vGp++d0dAIml41P3ztkdAKH3ztkWhy4dyDDIAAEfAM+euFHrhSEdAGvbItDlYEEdAMBtkWhysCIdyDTIAAEfANLGp++dsi0dAHGhysCDEnEdAMQPXCj1wpIdyDjIAAEfAMz752yLQ5UdAFrItDlYEGUdAMCXjU/fO2YdyDzIAAEfANAPXCj1wpEdAJUan752yLUdAK1WBBiTdL4dyEDIAAEfAM6AAAAAAAEdAJyDEm6XjVEdAKTpeNT987odyETIAAEfAMo3S8an750dAJdqfvnbItEdAJ20OVgQYk4dyEjIAAEfAMycrAgxJukdAKcMSbpeNUEdAKntkWhysCIdyEzIAAEfAMYCDEm6XjUdAJP3ztkWhy0dAKF64UeuFH4dyFDIAAEfAMs5WBBiTdUdAJdFocrAgxUdAJM9cKPXCj4dyFTIAAEfAMd987ZFoc0dAJM7ZFocrAkdAIsrAgxJumIdyFjIAAEfAMfocrAgxJ0dAJnMzMzMzM0dAIDhR64UeuIdyFzIAAEfAMhlYEGJN00dAIcxJul41P0dAIlBiTdLxqodyGDIAAEfAMwGJN0vGqEdAJ7fO2RaHK0dAH187ZFocrIdyGTIAAEfAM2FHrhR64UdAISNT987ZF0dAIMan752yLYdyGjIAAEfAMQQYk3S8akdAILQ5WBBiTkdAIOPXCj1wpIdyGzIAAEfAMOVgQYk3TEdAJnXCj1wo9kdAHVkWhysCDIdyHDIAAEfAMN3ztkWhy0dAJ41P3ztkWkdAF++dsi0OVodyHTIAAEfAMUeuFHrhSEdAJWl41P3ztkdAE+yLQ5WBBodyHjIAAEfALu4UeuFHrkdAKJaHKwIMSkdAFqTdLxqfvodyHzIAAEfAMSCDEm6XjUdAIwUeuFHrhUdAFPO2RaHKwYdyIDIAAEfALftkWhysCEdAKsk3S8an8EdAGjlYEGJN04dyITIAAEfALDO2RaHKwUdAKoUeuFHrhUdAHjlYEGJN04dyIjIAAEfALsAAAAAAAEdALZcKPXCj10dAGkCDEm6XjYdyIzIAAEfALVT987ZFokdALuj1wo9cKUdAHnKwIMSbpodyJDIAAEfAMD0vGp++d0dALydsi0OVgUdAFxiTdLxqf4dyJTIAAEfAK8CDEm6XjUdALPGp++dsi0dAIFT987ZFoodyJjIAAEfAL2j1wo9cKUdAMZHrhR64UkdAHE3S8an754dyJzIAAEfALaZmZmZmZkdAMNJul41P30dAH4EGJN0vG4dyKDIAAEfAMGdsi0OVgUdAMPN0vGp++kdAGBiTdLxqf4dyKTIAAEfAMb52yLQ5WEdAJkOVgQYk3UdADnjU/fO2RodyKjIAAEfAMeIMSbpeNUdAJF41P3ztkUdABbItDlYEGYdyKzIAAEfAMH3ztkWhy0dAI1HrhR64UkdAAlYEGJN0vIdyLDIAAEfAMqzMzMzMzUdAJZaHKwIMSkc/+MzMzMzMzYdyLTIAAEfALxFocrAgxUdAJOHKwIMSb0dAAbZFocrAg4dyLjIAAEfANC5WBBiTdUdAJdFocrAgxUc//YEGJN0vG4dyLzIAAEfANLS8an7520dAJEi0OVgQYkdABZWBBiTdL4dyMDIAAEfANNWBBiTdL0dAJ3XCj1wo9kc/8o9cKPXCj4dyMTIAAEfAMFjU/fO2RkdAIK+dsi0OVkdAAFYEGJN0vIdyMjIAAEfALi+dsi0OVkdAHxJul41P30c/+SLQ5WBBiYdyMzIAAEfALTEm6XjU/kdAIN64UeuFH0c/0l41P3ztkYdyNDIAAEfALsCDEm6XjUdAGR++dsi0OUc/9Yk3S8an8IdyNTIAAEfALsIMSbpeNUdAIZDlYEGJN0e/4yLQ5WBBiYdyNjIAAEfAMINT987ZF0dAF/jU/fO2RkdAAo9cKPXCj4dyNzIAAEfAMVHrhR64UkdAHSXjU/fO2UdAAlYEGJN0vIdyODIAAEfAKo1P3ztkWkdAISNT987ZF0c/w5WBBiTdL4dyOTIAAEfAKVsi0OVgQkdAIiwIMSbpeUe/8UvGp++dsodyOjIAAEfAKX52yLQ5WEdAIAk3S8an8EfAAWBBiTdLx4dyOzIAAEfAJnpeNT987kdAIyyLQ5WBBke/63S8an7524dyPDIAAEfAKHQ5WBBiTkdAG6fvnbItDkfAACTdLxqfvodyPTIAAEfAJTXCj1wo9kdAJCn752yLREfAAU3S8an754dyPjIAAEfAJnAgxJul40dAJYeuFHrhSEc/v752yLQ5WIdyPzIAAEfAKrGp++dsi0dAILztkWhysEfACnjU/fO2RodyQDIAAEfAKrbItDlYEEdAHhJul41P30fAEf3ztkWhy4dyQTIAAEfAJ+ZmZmZmZkdAHYcrAgxJukfAFGBBiTdLx4dyQjIAAEfALKVgQYk3TEdAICVgQYk3TEfAFjhR64UeuIdyQzIAAEfAJoQYk3S8akdAIL987ZFoc0fAFWFHrhR64YdyRDIAAEfAL5ocrAgxJ0dAH7Em6XjU/kfAFKXjU/fO2YdyRTIAAEfAMEQYk3S8akdAGdcKPXCj10fAFC0OVgQYk4dyRjIAAEfAMUi0OVgQYkdAGOyLQ5WBBkfAEW6XjU/fO4dyRzIAAEfAL0OVgQYk3UdAFkzMzMzMzUfAFrEm6XjU/odySDIAAEfAJxeNT987ZEdAGJFocrAgxUfAFYMSbpeNUIdySTIAAEfAJGRaHKwIMUdAF0rAgxJumEfAF2RaHKwIMYdySjIAAEfAI5wo9cKPXEdAGlwo9cKPXEfAHHztkWhysIdySzIAAEfAJDO2RaHKwUdAETxqfvnbI0fAGEvGp++dsodyTDIAAEfAIW6XjU/fO0dAHKTdLxqfvkfAHMOVgQYk3YdyTTIAAEfAIYtDlYEGJUdADxBiTdLxqkfAGqLQ5WBBiYdyTjIAAEfAIWFHrhR64UdAC7peNT987kfAIAIMSbpeNYdyTzIAAEfAHmyLQ5WBBkdAD+uFHrhR7EfAF4IMSbpeNYdyUDIAAEfAHcOVgQYk3UdACS0OVgQYk0fAISHKwIMSb4dyUTIAAEfAGWp++dsi0UdADZ2yLQ5WBEfAGci0OVgQYodyUjIAAEfAFDdLxqfvnkdACJ++dsi0OUfAIKuFHrhR7IdyUzIAAEfAGReNT987ZEdACk/fO2RaHUfAHyj1wo9cKYdyVDIAAEfAJWdsi0OVgUdAGqTdLxqfvkfAIDhR64UeuIdyVTIAAEfAJNul41P3z0dAHV41P3ztkUfAIsMSbpeNUIdyVjIAAEfAJHO2RaHKwUdAIbZFocrAg0fAIl87ZFocrIdyVzIAAEfAJxmZmZmZmkdAHCfvnbItDkfAJMcrAgxJuodyWDIAAEfAIq2RaHKwIUdAIun752yLREfAI5kWhysCDIdyWTIAAEfAJyPXCj1wpEdAFj52yLQ5WEfAJZ41P3ztkYdyWjIAAEfAJPGp++dsi0dAE/vnbItDlkfAJgeuFHrhSIdyWzIAAEfAKVul41P3z0dAE+6XjU/fO0fAJcm6XjU/fYdyXDIAAEfAJftkWhysCEdAIu+dsi0OVkfAII1P3ztkWodyXTIAAEfAJahysCDEnEdAJb987ZFoc0fAH4tDlYEGJYdyXjIAAEfAIvjU/fO2RkdAJjnbItDlYEfAHMi0OVgQYodyXzIAAEfAJ+8an752yUdAJp0vGp++d0fAG9LxqfvnbYdyYDIAAEfAIZaHKwIMSkdAKChysCDEnEfAHhaHKwIMSodyYTIAAEfAKml41P3ztkdAJl2yLQ5WBEfAHoIMSbpeNYdyYjIAAEfAIihysCDEnEdAJGl41P3ztkfAGTU/fO2RaIdyYzIAAEfAHyj1wo9cKUdAJI1P3ztkWkfAFnfO2RaHK4dyZDIAAEfAGnfO2RaHK0dAJGyLQ5WBBkfAGmhysCDEnIdyZTIAAEfAHtgQYk3S8kdAIlBiTdLxqkfAEkKPXCj1w4dyZjIAAEfAFvvnbItDlkdAJidsi0OVgUfAGj987ZFoc4dyZzIAAEfAGW+dsi0OVkdAIhul41P3z0fADrQ5WBBiTodyaDIAAEfAF/O2RaHKwUdAJLItDlYEGUfACOVgQYk3TIdyaTIAAEfAGan752yLREdAH6XjU/fO2UfABpmZmZmZmodyajIAAEfAGlP3ztkWh0dAInfO2RaHK0fAHgtDlYEGJYdyazIAAEfAFcm6XjU/fUdAIjCj1wo9cUfAIOJN0vGp/IdybDIAAEfAFYo9cKPXCkdAJHXCj1wo9kfAIvAgxJul44dybTIAAEfAFasCDEm6XkdAHuBBiTdLx0fAIkOVgQYk3YdybjIAAEfAESsCDEm6XkdAJUcrAgxJukfAI7fO2RaHK4dybzIAAEfAGotDlYEGJUdAHfvnbItDlkfAJBgQYk3S8odycDIAAEfAFRul41P3z0dAGnvnbItDlkfAICJN0vGp/IdycTIAAEfAGmBBiTdLx0dAGM/fO2RaHUfAJbrhR64Ue4dycjIAAEfAGiPXCj1wpEdAJY9cKPXCj0fAI8OVgQYk3YdyczIAAEfAGlYEGJN0vEdAJ/tkWhysCEfAJWfvnbItDodydDIAAEfAF7xqfvnbI0dAKlT987ZFokfAI+wIMSbpeYdydTIAAEfAIBmZmZmZmkdAKKbpeNT99EfAJhiTdLxqf4dydjIAAEfAFGJN0vGp/EdAK71wo9cKPUfAJQxJul41P4dydzIAAEfAIVocrAgxJ0dAJubpeNT99EfAKDztkWhysIdyeDIAAEfAI/ItDlYEGUdAJpLxqfvnbUfAKDdLxqfvnodyeTIAAEfAIA9cKPXCj0dAJeTdLxqfvkfAKgo9cKPXCodyejIAAEfAGSPXCj1wpEdAKrCj1wo9cUfAIV87ZFocrIdyezIAAEfAFuyLQ5WBBkdALM1P3ztkWkfAH2ZmZmZmZodyfDIAAEfAEOl41P3ztkdALGyLQ5WBBkfAHmBBiTdLx4dyfTIAAEfAGisCDEm6XkdALPEm6XjU/kfAGjU/fO2RaIdyfjIAAEfAC752yLQ5WEdALlaHKwIMSkfAHudsi0OVgYdyfzIAAEfAGESbpeNT+EdALx64UeuFH0fAFnrhR64Ue4dygDIAAEfAE+l41P3ztkdALpmZmZmZmkfAExaHKwIMSodygTIAAEfAGrdLxqfvnkdAMNT987ZFokfAFnztkWhysIdygjIAAEfAEe2RaHKwIUdAMFEm6XjU/kfAD5mZmZmZmodygzIAAEfAGMzMzMzMzUdAMdkWhysCDEfAExFocrAgxYdyhDIAAEfAEj1wo9cKPUdAMoDEm6XjVEfACMi0OVgQYodyhTIAAEfAFF41P3ztkUdAMZT987ZFokfAD3jU/fO2RodyhjIAAEfADjU/fO2RaEdAKfrhR64Ue0fAHSXjU/fO2YdyhzIAAEfAAt87ZFocrEdAKVR64UeuFEfAHErAgxJumIdyiDIAAEe/+D1wo9cKPUdAKdBiTdLxqkfAIKl41P3ztodyiTIAAEfAAcSbpeNT+EdAJmJN0vGp/EfAGpN0vGp++odyijIAAEe/2TdLxqfvnkdAKs5WBBiTdUfAIHMzMzMzM4dyizIAAEfABawIMSbpeUdAJbpeNT987kfAFONT987ZF4dyjDIAAEfABdcKPXCj10dAIrEm6XjU/kfAFCbpeNT99IdyjTIAAEe//MSbpeNT+EdAJudsi0OVgUfAEJR64UeuFIdyjjIAAEfAAFgQYk3S8kdAKSl41P3ztkfAIweuFHrhSIdyjzIAAEe/9ggxJul41UdAKbhR64UeuEfAJZLxqfvnbYdykDIAAEe/9I9cKPXCj0dALLztkWhysEfAJibpeNT99IdykTIAAEfAAQo9cKPXCkdAKECDEm6XjUfAJ85WBBiTdYdykjIAAEe/0m6XjU/fO0dALaZmZmZmZkfAJz987ZFoc4dykzIAAEfAAmZmZmZmZkdALkvGp++dskfAJWLQ5WBBiYdylDIAAEfAAmJN0vGp/EdAMJnbItDlYEfAJbdLxqfvnodylTIAAEe/9qfvnbItDkdAMVT987ZFokfAI6bpeNT99IdyljIAAEfADgQYk3S8akdAMRU/fO2RaEfAJZ2yLQ5WBIdylzIAAEe/7Q5WBBiTdUdAMml41P3ztkfAJD52yLQ5WIdymDIAAEe/82hysCDEnEdAML52yLQ5WEfAIUgxJul41YdymTIAAEe/4OVgQYk3TEdAMV2yLQ5WBEfAHgMSbpeNUIdymjIAAEc/4987ZFocrEdAMH41P3ztkUfAG9gQYk3S8odymzIAAEe/+PXCj1wo9kdAMbItDlYEGUfAGaTdLxqfvodynDIAAEc/4hR64UeuFEdAMAxJul41P0fAFztkWhysCIdynTIAAEfABSj1wo9cKUdAMqFHrhR64UfAG5Jul41P34dynjIAAEfADk/fO2RaHUdAMhpeNT987kfAHQUeuFHrhYdynzIAAEfAA752yLQ5WEdAM9T987ZFokfAG9LxqfvnbYdyoDIAAEc/+vXCj1wo9kdAMDysCDEm6UfAHvvnbItDlodyoTIAAEdABjlYEGJN00dALr987ZFoc0fAHTlYEGJN04dyojIAAEdAC87ZFocrAkdAL7bItDlYEEfAGBysCDEm6YdyozIAAEdADcan752yLUdALnO2RaHKwUfAIP3ztkWhy4dypDIAAEdADxR64UeuFEdALgtDlYEGJUfAFOdsi0OVgYdypTIAAEdACu+dsi0OVkdAMGUeuFHrhUfAItHrhR64UodypjIAAEc//nKwIMSbpkdAMLFocrAgxUfAIjfO2RaHK4dypzIAAEdAC+NT987ZF0dAMSrAgxJumEfAFwUeuFHrhYdyqDIAAEdAEEOVgQYk3UdAMcTdLxqfvkfAEibpeNT99IdyqTIAAEdAC3Cj1wo9cUdAMVCj1wo9cUfACci0OVgQYodyqjIAAEdAEBN0vGp++kdAM0rAgxJumEfAEqfvnbItDodyqzIAAEdAEBJul41P30dAMX41P3ztkUfAATMzMzMzM4dyrDIAAEdABWRaHKwIMUdAM7rhR64Ue0fAEx++dsi0OYdyrTIAAEdAAfnbItDlYEdAMLDlYEGJN0fACjtkWhysCIdyrjIAAEc/+UeuFHrhSEdAMBwo9cKPXEfAANkWhysCDIdyrzIAAEdAAcKPXCj1w0dALZeNT987ZEe/+nKwIMSbpodysDIAAEc/tYEGJN0vG0dAL9iTdLxqf0fAAz1wo9cKPYdysTIAAEdAAYEGJN0vG0dALQIMSbpeNUe/3ZFocrAgxYdysjIAAEe/5Q5WBBiTdUdAMT++dsi0OUfABSbpeNT99IdyszIAAEe/7UeuFHrhSEdAMhMzMzMzM0e/9euFHrhR7IdytDIAAEe/+752yLQ5WEdAM0/fO2RaHUe//G6XjU/fO4dytTIAAEfABDU/fO2RaEdAM+zMzMzMzUe/5bItDlYEGYdytjIAAEdABpFocrAgxUdALA9cKPXCj0fABIUeuFHrhYdytzIAAEdACo9cKPXCj0dAKVqfvnbItEfAAjdLxqfvnodyuDIAAEdAExqfvnbItEdAKODEm6XjVEfABWyLQ5WBBodyuTIAAEdAAztkWhysCEdAJ1P3ztkWh0fAB64UeuFHrodyujIAAEdAFcvGp++dskdAJyyLQ5WBBkfAAMan752yLYdyuzIAAEdAApul41P3z0dAJ3Cj1wo9cUfAEdYEGJN0vIdyvDIAAEc/9t0vGp++d0dAKN0vGp++d0fAFLU/fO2RaIdyvTIAAEdACVHrhR64UkdAJhLxqfvnbUfAFcan752yLYdyvjIAAEdABZul41P3z0dAJsGJN0vGqEfAGwAAAAAAAIdyvzIAAEdAERul41P3z0dAJFeNT987ZEfAFXbItDlYEIdywDIAAEc/+c7ZFocrAkdAKGLQ5WBBiUfAGhiTdLxqf4dywTIAAEdAEa4UeuFHrkdAJBT987ZFokfAHzdLxqfvnodywjIAAEdACoEGJN0vG0dAJc1P3ztkWkfAH6wIMSbpeYdywzIAAEdAE5eNT987ZEdAI1si0OVgQkfAGh++dsi0OYdyxDIAAEdAFSwIMSbpeUdAKmdsi0OVgUfADR64UeuFH4dyxTIAAEdAGq4UeuFHrkdAKjtkWhysCEfAEHXCj1wo9odyxjIAAEdAHf3ztkWhy0dALIGJN0vGqEfADDdLxqfvnodyxzIAAEdAGrU/fO2RaEdAKiuFHrhR7EfAFpmZmZmZmodyyDIAAEdAHBiTdLxqf0dALr52yLQ5WEfACsKPXCj1w4dyyTIAAEdAHvrhR64Ue0dAKDlYEGJN00fAGKHKwIMSb4dyyjIAAEdAHztkWhysCEdAKESbpeNT+EfAHsKPXCj1w4dyyzIAAEdAIlaHKwIMSkdAJ8an752yLUfAIF64UeuFH4dyzDIAAEdAIZcKPXCj10dAJUan752yLUfAJC0OVgQYk4dyzTIAAEdAJZmZmZmZmkdAJwan752yLUfAI10vGp++d4dyzjIAAEdAIyPXCj1wpEdAJq8an752yUfAIp++dsi0OYdyzzIAAEdAIXtkWhysCEdAK+bpeNT99EfACU/fO2RaHYdy0DIAAEdAIyyLQ5WBBkdALc3S8an750fAA3rhR64Ue4dy0TIAAEdAJNsi0OVgQkdAL6dsi0OVgUfACpFocrAgxYdy0jIAAEdAJOBBiTdLx0dALFcKPXCj10e/9lYEGJN0vIdy0zIAAEdAJeDEm6XjVEdAMNAgxJul40fABmp++dsi0Ydy1DIAAEdAIzXCj1wo9kdAK5WBBiTdL0e/1AgxJul41Ydy1TIAAEdAJRysCDEm6UdALw9cKPXCj0fAEnO2RaHKwYdy1jIAAEdAJq2RaHKwIUdAMD3ztkWhy0fAFpJul41P34dy1zIAAEdAJPnbItDlYEdAMRLxqfvnbUfAGn752yLQ5Ydy2DIAAEdAKGbpeNT99EdALnU/fO2RaEfAGcCDEm6XjYdy2TIAAEdAJg9cKPXCj0dAMZiTdLxqf0fAHmJN0vGp/Idy2jIAAEdAJs1P3ztkWkdALDU/fO2RaEfAHHCj1wo9cYdy2zIAAEdAJH987ZFoc0dAK7nbItDlYEfAGsrAgxJumIdy3DIAAEdAJ987ZFocrEdAKrbItDlYEEfAH9ocrAgxJ4dy3TIAAEdAIlsi0OVgQkdAMS4UeuFHrkfAGZeNT987ZIdy3jIAAEdAIHMzMzMzM0dAMeeuFHrhSEfAHQYk3S8aoIdy3zIAAEdAHyTdLxqfvkdAMz87ZFocrEfAGsan752yLYdy4DIAAEdAHAEGJN0vG0dAMQn752yLREfAHfO2RaHKwYdy4TIAAEdAHoYk3S8aoEdAM1AgxJul40fAFczMzMzMzYdy4jIAAEdAGdP3ztkWh0dAMNR64UeuFEfAGN0vGp++d4dy4zIAAEdAHbU/fO2RaEdANBjU/fO2RkfAHhysCDEm6Ydy5DIAAGVqKwkAAEsAdUsGfXLlMgAAKEsAXXLmMgAAKEfADHCj1wo9cUfAM1YEGJN0vEfAIyHKwIMSb4dy5zIAAEfAEqbpeNT99EfAM6VgQYk3TEfAIUeuFHrhSIdy6DIAAEfAE8WhysCDEkfAMlYEGJN0vEfAH7Q5WBBiTody6TIAAEfAEQ5WBBiTdUfANMo9cKPXCkfAHrU/fO2RaIdy6jIAAEfAEC0OVgQYk0fAMd3ztkWhy0fAHPnbItDlYIdy6zIAAEfAFblYEGJN00fANbocrAgxJ0fAHWRaHKwIMYdy7DIAAEfAFCsCDEm6XkfANwrAgxJumEfAGJul41P3z4dy7TIAAEfADvO2RaHKwUfAOBYEGJN0vEfAHECDEm6XjYdy7jIAAEfAGDZFocrAg0fAMal41P3ztkfAIHQ5WBBiTody7zIAAEfAGVYEGJN0vEfAMFWBBiTdL0fAHp2yLQ5WBIdy8DIAAEfAGw1P3ztkWkfAMHeNT987ZEfAGL1wo9cKPYdy8TIAAEfAHaXjU/fO2UfALzEm6XjU/kfAIO0OVgQYk4dy8jIAAEfAHe6XjU/fO0fAMWsCDEm6XkfAF26XjU/fO4dy8zIAAEfAG5N0vGp++kfALmNT987ZF0fAI7Q5WBBiTody9DIAAEfAH6bpeNT99EfALM/fO2RaHUfAJWHKwIMSb4dy9TIAAEfAHfS8an7520fAK/XCj1wo9kfAJ5HrhR64Uody9jIAAEfAIiwIMSbpeUfALI/fO2RaHUfAJIk3S8an8Idy9zIAAEfAGUm6XjU/fUfALyLQ5WBBiUfAFSXjU/fO2Ydy+DIAAEfAGvO2RaHKwUfALznbItDlYEfADyj1wo9cKYdy+TIAAEfAIHU/fO2RaEfALok3S8an8EfADlYEGJN0vIdy+jIAAEfAF0m6XjU/fUfALUEGJN0vG0fACUGJN0vGqIdy+zIAAEfAIVDlYEGJN0fALFFocrAgxUfAEGl41P3ztody/DIAAEfAFaj1wo9cKUfAKz52yLQ5WEfAEO+dsi0OVody/TIAAEfAFa4UeuFHrkfALORaHKwIMUfAFhWBBiTdL4dy/jIAAEfAIhN0vGp++kfAMDiTdLxqf0fACpul41P3z4dy/zIAAEfAJLfO2RaHK0fAL8/fO2RaHUfABk/fO2RaHYdyADMAAEfAJExJul41P0fALmPXCj1wpEe/9ybpeNT99IdyATMAAEfAJmBBiTdLx0fAMTFocrAgxUfABQQYk3S8aodyAjMAAEfAI4vGp++dskfAL6sCDEm6Xke/3bItDlYEGYdyAzMAAEfAJ43S8an750fAMbN0vGp++kfAD3Cj1wo9cYdyBDMAAEfAJ8o9cKPXCkfAMv987ZFoc0fAEFwo9cKPXIdyBTMAAEfAKGFHrhR64UfAMPS8an7520fAEzItDlYEGYdyBjMAAEfAJL987ZFoc0fAK8QYk3S8ake/9m6XjU/fO4dyBzMAAEfAJJHrhR64UkfAKjKwIMSbpke/xT987ZFoc4dyCDMAAEfAJ0zMzMzMzUfAKlYEGJN0vEc/4RaHKwIMSodyCTMAAEfAI5LxqfvnbUfAJ1N0vGp++ke/3Q5WBBiTdYdyCjMAAEfAKVul41P3z0fAKZWBBiTdL0e/mZmZmZmZmodyCzMAAEfAINR64UeuFEfAJ2uFHrhR7Ee/8tT987ZFoodyDDMAAEfAI141P3ztkUfAJb1wo9cKPUc/66XjU/fO2YdyDTMAAEfAH2p++dsi0UfAJLAgxJul40e/+UeuFHrhSIdyDjMAAEfAJ2j1wo9cKUfAK2BBiTdLx0c//C0OVgQYk4dyDzMAAEfAKfItDlYEGUfAK8KPXCj1w0dAA9T987ZFoodyEDMAAEfAKp2yLQ5WBEfAKUcrAgxJukdACm6XjU/fO4dyETMAAEfAKgMSbpeNUEfALlmZmZmZmkdACo1P3ztkWodyEjMAAEfAKgAAAAAAAEfAKR0vGp++d0dAEfGp++dsi4dyEzMAAEfAKVWBBiTdL0fAMGfvnbItDkdAA5eNT987ZIdyFDMAAEfALM5WBBiTdUfALqwIMSbpeUdAD6fvnbItDodyFTMAAEfAKTKwIMSbpkfAMbgQYk3S8kdACedsi0OVgYdyFjMAAEfAK/rhR64Ue0fAJ1FocrAgxUdABci0OVgQYodyFzMAAEfALM9cKPXCj0fAJPGp++dsi0dAC9cKPXCj14dyGDMAAEfALyBBiTdLx0fAJZ++dsi0OUdAEbU/fO2RaIdyGTMAAEfALXxqfvnbI0fAIq6XjU/fO0dABBaHKwIMSodyGjMAAEfAMKrAgxJumEfAJkMSbpeNUEdAD/vnbItDlodyGzMAAEfALqFHrhR64UfAID3ztkWhy0dACaXjU/fO2YdyHDMAAEfAKu2RaHKwIUfAIa2RaHKwIUc//TtkWhysCIdyHTMAAEfALrbItDlYEEfAJXU/fO2RaEdAFvrhR64Ue4dyHjMAAEfAMHhR64UeuEfAJedsi0OVgUdAGq8an752yYdyHzMAAEfAMWcrAgxJukfAI3bItDlYEEdAGrAgxJul44dyIDMAAEfAMAGJN0vGqEfAJq4UeuFHrkdAICp++dsi0YdyITMAAEfAMPfO2RaHK0fAITbItDlYEEdAG7Em6XjU/odyIjMAAEfALeRaHKwIMUfAKNsi0OVgQkdAIDCj1wo9cYdyIzMAAEfAK3peNT987kfAKDztkWhysEdAIP3ztkWhy4dyJDMAAEfALmDEm6XjVEfAKyNT987ZF0dAHvfO2RaHK4dyJTMAAEfAMrDlYEGJN0fAI++dsi0OVkdAGa0OVgQYk4dyJjMAAEfAM8CDEm6XjUfAIfhR64UeuEdAGnjU/fO2RodyJzMAAEfANJcKPXCj10fAIsUeuFHrhUdAH1kWhysCDIdyKDMAAEfANJlYEGJN00fAIaJN0vGp/EdAFWFHrhR64YdyKTMAAEfANLR64UeuFEfAJR64UeuFH0dAIGDEm6XjVIdyKjMAAEfAM8sCDEm6XkfAIGNT987ZF0dAEMGJN0vGqIdyKzMAAEfANKdsi0OVgUfAHztkWhysCEdAB+VgQYk3TIdyLDMAAEfANA8an752yUfAHR64UeuFH0c//wo9cKPXCodyLTMAAEfANd2yLQ5WBEfAH8SbpeNT+EdAB8KPXCj1w4dyLjMAAEfANS6XjU/fO0fAIMxJul41P0dAIQSbpeNT+IdyLzMAAEfANg+dsi0OVkfAITItDlYEGUdAI1R64UeuFIdyMDMAAEfAN2AAAAAAAEfAIogxJul41UdAInfO2RaHK4dyMTMAAEfANkrAgxJumEfAHQEGJN0vG0dAJLlYEGJN04dyMjMAAEfAOF0vGp++d0fAIS8an752yUdAIe2RaHKwIYdyMzMAAEfANriTdLxqf0fAGR64UeuFH0dAItqfvnbItIdyNDMAAEfAN1P3ztkWh0fAJS2RaHKwIUdAIiNT987ZF4dyNTMAAEfAOGwIMSbpeUfAJyTdLxqfvkdAIcvGp++dsodyNjMAAEfAN+Yk3S8aoEfAKdWBBiTdL0dAILdLxqfvnodyNzMAAEfAOY6XjU/fO0fAJi4UeuFHrkdAH+uFHrhR7IdyODMAAEfAOKVgQYk3TEfAK8euFHrhSEdAIKDEm6XjVIdyOTMAAEfAOQ/fO2RaHUfAJPtkWhysCEdAGzhR64UeuIdyOjMAAEfANp2yLQ5WBEfAKgMSbpeNUEdAH/fO2RaHK4dyOzMAAEfANf41P3ztkUfALG8an752yUdAHd87ZFocrIdyPDMAAEfANLP3ztkWh0fAK8tDlYEGJUdAGt41P3ztkYdyPTMAAEfANHaHKwIMSkfAKYUeuFHrhUdAGTxqfvnbI4dyPjMAAEfAM9jU/fO2RkfALczMzMzMzUdAGiPXCj1wpIdyPzMAAEfAMrAgxJul40fALYzMzMzMzUdAFpysCDEm6YdyQDMAAEfAMzGp++dsi0fALWbpeNT99EdAENcKPXCj14dyQTMAAEfAMbvnbItDlkfAL+6XjU/fO0dAF1cKPXCj14dyQjMAAEfAM6MSbpeNUEfAL2yLQ5WBBkdADVgQYk3S8odyQzMAAEfAMUWhysCDEkfAMCm6XjU/fUdAHR++dsi0OYdyRDMAAEfAMBMzMzMzM0fAMRlYEGJN00dAHWp++dsi0YdyRTMAAEfALd0vGp++d0fAMJ0vGp++d0dAHyDEm6XjVIdyRjMAAEfAMCXjU/fO2UfAMkRaHKwIMUdAHBBiTdLxqodyRzMAAEfAMyj1wo9cKUfAKwtDlYEGJUdADLZFocrAg4dySDMAAEfAM2i0OVgQYkfAKs9cKPXCj0dAATMzMzMzM4dySTMAAEfAMg3S8an750fAKmn752yLREc/9987ZFocrIdySjMAAEfANGVgQYk3TEfAKJN0vGp++kc//HrhR64Ue4dySzMAAEfAMX87ZFocrEfAKDvnbItDlkc/+XztkWhysIdyTDMAAEfANKXjU/fO2UfAKJocrAgxJ0c/0OVgQYk3TIdyTTMAAEfANb41P3ztkUfAKP52yLQ5WEdAA9si0OVgQodyTjMAAEfAMXrhR64Ue0fALHfO2RaHK0c/6wo9cKPXCodyTzMAAEfAMDdLxqfvnkfALB41P3ztkUc/w/fO2RaHK4dyUDMAAEfAME/fO2RaHUfAKci0OVgQYke/6n752yLQ5YdyUTMAAEfAL8euFHrhSEfALs7ZFocrAke/364UeuFHrodyUjMAAEfAMT++dsi0OUfAKZ41P3ztkUe/+ffO2RaHK4dyUzMAAEfAMT41P3ztkUfAMBxqfvnbI0e/4l41P3ztkYdyVDMAAEfAMgQYk3S8akfALyFHrhR64Uc/49cKPXCj14dyVTMAAEfALrdLxqfvnkfAJ/Cj1wo9cUe/587ZFocrAodyVjMAAEfALo/fO2RaHUfAJbAgxJul40e/+ocrAgxJuodyVzMAAEfALJiTdLxqf0fAJmbpeNT99EfABgIMSbpeNYdyWDMAAEfALa6XjU/fO0fAIy4UeuFHrke/7cKPXCj1w4dyWTMAAEfAKkeuFHrhSEfAJxDlYEGJN0fABA5WBBiTdYdyWjMAAEfALVWBBiTdL0fAILlYEGJN00e//JN0vGp++odyWzMAAEfAKtT987ZFokfAICDEm6XjVEfAAtkWhysCDIdyXDMAAEfAL4m6XjU/fUfAHhJul41P30fAABaHKwIMSodyXTMAAEfAKpHrhR64UkfAG8GJN0vGqEfACX752yLQ5YdyXjMAAEfAL0KPXCj1w0fAGY5WBBiTdUfABqPXCj1wpIdyXzMAAEfALMi0OVgQYkfAGG+dsi0OVkfAC2RaHKwIMYdyYDMAAEfALYk3S8an8EfAJjlYEGJN00fAD9si0OVgQodyYTMAAEfAK8tDlYEGJUfAJoMSbpeNUEfAFIYk3S8aoIdyYjMAAEfAKtR64UeuFEfAI8MSbpeNUEfAFkSbpeNT+IdyYzMAAEfALUeuFHrhSEfAJ/Cj1wo9cUfAGQEGJN0vG4dyZDMAAEfALHdLxqfvnkfAIfXCj1wo9kfAFwEGJN0vG4dyZTMAAEfAK3KwIMSbpkfAKIk3S8an8EfAHR++dsi0OYdyZjMAAEfAKDjU/fO2RkfAI3vnbItDlkfAF0KPXCj1w4dyZzMAAEfAJxwo9cKPXEfAIRsi0OVgQkfAGeBBiTdLx4dyaDMAAEfAKGp++dsi0UfAIJwo9cKPXEfAH2BBiTdLx4dyaTMAAEfAJA1P3ztkWkfAIWNT987ZF0fAGlcKPXCj14dyajMAAEfAKL987ZFoc0fAHJ++dsi0OUfAIHpeNT987odyazMAAEfAIo1P3ztkWkfAIWZmZmZmZkfAFPbItDlYEIdybDMAAEfAH0CDEm6XjUfAIjKwIMSbpkfAFafvnbItDodybTMAAEfAIo/fO2RaHUfAHUWhysCDEkfAEmBBiTdLx4dybjMAAEfAKWwIMSbpeUfAIrU/fO2RaEfAIQQYk3S8aodybzMAAEfAKvCj1wo9cUfAIn987ZFoc0fAI4Yk3S8aoIdycDMAAEfALZkWhysCDEfAIPZFocrAg0fAI0CDEm6XjYdycTMAAEfAK2VgQYk3TEfAJVR64UeuFEfAJKXjU/fO2YdycjMAAEfALsMSbpeNUEfAIChysCDEnEfAJUKPXCj1w4dyczMAAEfAKMrAgxJumEfAJq0OVgQYk0fAJXS8an7524dydDMAAEfAKGhysCDEnEfAKTO2RaHKwUfAJNul41P3z4dydTMAAEfAJw3S8an750fAJXKwIMSbpkfAJp0vGp++d4dydjMAAEfALpDlYEGJN0fAIIMSbpeNUEfAIMxJul41P4dydzMAAEfAMIIMSbpeNUfAHgEGJN0vG0fAIEGJN0vGqIdyeDMAAEfAMD987ZFoc0fAGB++dsi0OUfAHw5WBBiTdYdyeTMAAEfAMVBiTdLxqkfAIHMzMzMzM0fAHCfvnbItDodyejMAAEfAMTR64UeuFEfAFT52yLQ5WEfAHdP3ztkWh4dyezMAAEfAMdU/fO2RaEfAIyj1wo9cKUfAHel41P3ztodyfDMAAEfAMik3S8an8EfAJN64UeuFH0fAGij1wo9cKYdyfTMAAEfAMgCDEm6XjUfAI8an752yLUfAIUm6XjU/fYdyfjMAAEfALfjU/fO2RkfAFlcKPXCj10fAHyfvnbItDodyfzMAAEfALUAAAAAAAEfAEM/fO2RaHUfAHfnbItDlYIdygDMAAEfALsGJN0vGqEfACdLxqfvnbUfAIM1P3ztkWodygTMAAEfAKjdLxqfvnkfAD/O2RaHKwUfAHo9cKPXCj4dygjMAAEfALvnbItDlYEfAC0m6XjU/fUfAIzpeNT987odygzMAAEfAKI3S8an750fAElLxqfvnbUfAGfS8an7524dyhDMAAEfAJZWBBiTdL0fAEkKPXCj1w0fAG2NT987ZF4dyhTMAAEfAKNYEGJN0vEfADhJul41P30fAFOBBiTdLx4dyhjMAAEfAL8QYk3S8akfAATtkWhysCEfAHy8an752yYdyhzMAAEfAMIdsi0OVgUe/8QIMSbpeNUfAIQzMzMzMzYdyiDMAAEfALvU/fO2RaEe/wtDlYEGJN0fAIkgxJul41YdyiTMAAEfAMXnbItDlYEe/0n752yLQ5UfAHmZmZmZmZodyijMAAEfALOLQ5WBBiUc/vO2RaHKwIUfAIQ7ZFocrAodyizMAAEfAMorAgxJumEe/8m6XjU/fO0fAG564UeuFH4dyjDMAAEfAM2NT987ZF0e//3S8an7520fAH49cKPXCj4dyjTMAAEfANG5WBBiTdUfABgo9cKPXCkfAHGdsi0OVgYdyjjMAAEfANSIMSbpeNUfADbhR64UeuEfAH+2RaHKwIYdyjzMAAEfAL5HrhR64Ukc/1ysCDEm6XkfAJKhysCDEnIdykDMAAEfALfvnbItDlkc/9hR64UeuFEfAJgm6XjU/fYdykTMAAEfALzS8an7520dABffO2RaHK0fAJWp++dsi0YdykjMAAEfALdR64UeuFEc/8ZFocrAgxUfAKRHrhR64UodykzMAAEfAMNHrhR64UkdAB0euFHrhSEfAJZiTdLxqf4dylDMAAEfALLO2RaHKwUe/1DlYEGJN00fAKZ87ZFocrIdylTMAAEfALBR64UeuFEdAAU3S8an750fAKm8an752yYdyljMAAEfALMo9cKPXCke/5ztkWhysCEfALJJul41P34dylzMAAEfALYan752yLUdADaPXCj1wpEfAJKj1wo9cKYdymDMAAEfALkxJul41P0dAFFLxqfvnbUfAI/52yLQ5WIdymTMAAEfALHrhR64Ue0dAGFsi0OVgQkfAJV87ZFocrIdymjMAAEfALkGJN0vGqEdAFVHrhR64UkfAIPS8an7524dymzMAAEfAKiFHrhR64UdAF0CDEm6XjUfAJdYEGJN0vIdynDMAAEfAMCyLQ5WBBkdAEe+dsi0OVkfAHwYk3S8aoIdynTMAAEfAK4tDlYEGJUdAFEi0OVgQYkfAHz52yLQ5WIdynjMAAEfALYSbpeNT+EdAHSn752yLREfAJd87ZFocrIdynzMAAEfALBBiTdLxqkdAIKbpeNT99EfAJ164UeuFH4dyoDMAAEfAKyHKwIMSb0dAIwMSbpeNUEfAJZysCDEm6YdyoTMAAEfALdYEGJN0vEdAIadsi0OVgUfAKawIMSbpeYdyojMAAEfAKc5WBBiTdUdAJNqfvnbItEfAJpP3ztkWh4dyozMAAEfALqNT987ZF0dAHwcrAgxJukfAK7rhR64Ue4dypDMAAEfALRiTdLxqf0dAGzU/fO2RaEfALDbItDlYEIdypTMAAEfAMGfvnbItDkdAH8vGp++dskfALObpeNT99IdypjMAAEfAK+RaHKwIMUdAIxgQYk3S8kfAIwrAgxJumIdypzMAAEfAK1P3ztkWh0dAJV0vGp++d0fAIUSbpeNT+IdyqDMAAEfAK1iTdLxqf0dAJJ64UeuFH0fAHIk3S8an8IdyqTMAAEfALVeNT987ZEdAJ52yLQ5WBEfAIel41P3ztodyqjMAAEfALDItDlYEGUdAInKwIMSbpkfAGvO2RaHKwYdyqzMAAEfAMBiTdLxqf0dAJstDlYEGJUfAIUvGp++dsodyrDMAAEfAMO6XjU/fO0dAJmn752yLREfAI0WhysCDEodyrTMAAEfAMHBiTdLxqkdAJnMzMzMzM0fAHfnbItDlYIdyrjMAAEfAKm0OVgQYk0dAJnnbItDlYEfAGSHKwIMSb4dyrzMAAEfAKnCj1wo9cUdAJh41P3ztkUfAE0zMzMzMzYdysDMAAEfALTxqfvnbI0dAJbztkWhysEfAEN41P3ztkYdysTMAAEfAKTZFocrAg0dAKJN0vGp++kfAEIgxJul41YdysjMAAEfALW6XjU/fO0dAJFul41P3z0fACafvnbItDodyszMAAEfAJjO2RaHKwUdAKJul41P3z0fAEFP3ztkWh4dytDMAAEfAJPXCj1wo9kdAJvCj1wo9cUfACj1wo9cKPYdytTMAAEfAJPCj1wo9cUdAKkGJN0vGqEfAEtLxqfvnbYdytjMAAEfAL1FocrAgxUdAJwYk3S8aoEfAEwcrAgxJuodytzMAAEfAMQFHrhR64UdAJuyLQ5WBBkfAELpeNT987odyuDMAAEfAMZQ5WBBiTkdAJBeNT987ZEfAEQ9cKPXCj4dyuTMAAEfAMetDlYEGJUdAKPhR64UeuEfAE4EGJN0vG4dyujMAAEfAMf1wo9cKPUdAIv3ztkWhy0fACfnbItDlYIdyuzMAAEfAM1WBBiTdL0dAKOn752yLREfAEXS8an7524dyvDMAAEfANGGJN0vGqEdAJ3jU/fO2RkfAE4QYk3S8aodyvTMAAEfAM87ZFocrAkdAKkm6XjU/fUfACisCDEm6XodyvjMAAEfANRwo9cKPXEdAKbItDlYEGUfACQgxJul41YdyvzMAAEfANYFHrhR64UdAKAEGJN0vG0fAEFkWhysCDIdywDMAAEfAMYQYk3S8akdAItul41P3z0fAFcan752yLYdywTMAAEfAMgHKwIMSb0dAICFHrhR64UfAFqj1wo9cKYdywjMAAEfAMTP3ztkWh0dAHDEm6XjU/kfAE2NT987ZF4dywzMAAEfAMek3S8an8EdAHuVgQYk3TEfAHKHKwIMSb4dyxDMAAEfAMcGJN0vGqEdAGIxJul41P0fAEOhysCDEnIdyxTMAAEfAMr41P3ztkUdAIUo9cKPXCkfAIBocrAgxJ4dyxjMAAEfAM8GJN0vGqEdAImLQ5WBBiUfAHkSbpeNT+IdyxzMAAEfAMlEm6XjU/kdAIbGp++dsi0fAImuFHrhR7IdyyDMAAEfAL8UeuFHrhUdAHPnbItDlYEfAEx64UeuFH4dyyTMAAEfALgQYk3S8akdAGabpeNT99EfAD8KPXCj1w4dyyjMAAEfALp++dsi0OUdAGhmZmZmZmkfAA8rAgxJumIdyyzMAAEfAKyfvnbItDkdAG1wo9cKPXEfAEP752yLQ5YdyzDMAAEfALsgxJul41UdAFgk3S8an8Ee//JeNT987ZIdyzTMAAEfALwAAAAAAAEdAHvbItDlYEEe//0OVgQYk3YdyzjMAAEfAL8Yk3S8aoEdAH987ZFocrEe/4fvnbItDlodyzzMAAEfAMUIMSbpeNUdAHXO2RaHKwUe/0NT987ZFoody0DMAAEfAL/tkWhysCEdAIu6XjU/fO0e/0KPXCj1wpIdy0TMAAEfAMXBiTdLxqkdAGwcrAgxJukc/6XCj1wo9cYdy0jMAAEfALVqfvnbItEdAJG4UeuFHrke/u6XjU/fO2Ydy0zMAAEfAK0rAgxJumEdAI1iTdLxqf0c/1xqfvnbItIdy1DMAAEfALW0OVgQYk0dAJun752yLREe/yLQ5WBBiTody1TMAAEfAMjeNT987ZEdAHhFocrAgxUe/8uFHrhR64Ydy1jMAAEfAM4l41P3ztkdAG7ItDlYEGUe/8IcrAgxJuody1zMAAEfAM2l41P3ztkdAFabpeNT99Ee/6yLQ5WBBiYdy2DMAAEfANG9cKPXCj0dAHRqfvnbItEfAAcan752yLYdy2TMAAEfAM9lYEGJN00dAE5BiTdLxqkc/xiTdLxqfvody2jMAAEfANcp++dsi0UdAGpysCDEm6UfAAQQYk3S8aody2zMAAEfANjHrhR64UkdAFiTdLxqfvkfABjMzMzMzM4dy3DMAAEfANurAgxJumEdAHD987ZFoc0e/9LQ5WBBiTody3TMAAEfAN/rhR64Ue0dAGIYk3S8aoEe/9752yLQ5WIdy3jMAAEfANyQYk3S8akdAID752yLQ5Ue/2PXCj1wo9ody3zMAAEfAN3xqfvnbI0dAFONT987ZF0fAAysCDEm6Xody4DMAAEfAOWWhysCDEkdAHT52yLQ5WEc/tP3ztkWhy4dy4TMAAEfAOTR64UeuFEdAGPnbItDlYEe/6fvnbItDlody4jMAAEfAOF3ztkWhy0dAIH3ztkWhy0c/0rAgxJul44dy4zMAAEfAMrmZmZmZmkdAEuNT987ZF0e//CTdLxqfvody5DMAAEfAMpaHKwIMSkdACh64UeuFH0e/+5WBBiTdL4dy5TMAAEfAMb41P3ztkUdABhJul41P30e/4aHKwIMSb4dy5jMAAEfAMgFHrhR64UdABlwo9cKPXEfACHrhR64Ue4dy5zMAAEfAMiDEm6XjVEc//MSbpeNT+Ec/vCj1wo9cKYdy6DMAAEfAMvjU/fO2RkdAB6wIMSbpeUfAEPvnbItDlody6TMAAEfAMjU/fO2RaEdABW6XjU/fO0fAFh64UeuFH4dy6jMAAEfANCfvnbItDkc//87ZFocrAkfAEMm6XjU/fYdy6zMAAEfAMJ3ztkWhy0dAC0GJN0vGqEe/0IMSbpeNUIdy7DMAAEfAL1R64UeuFEdAB1wo9cKPXEc/6DEm6XjU/ody7TMAAEfAMAGJN0vGqEdACt87ZFocrEdAAW6XjU/fO4dy7jMAAEfALG8an752yUdACmp++dsi0Uc/2wIMSbpeNYdy7zMAAEfALvCj1wo9cUdABlocrAgxJ0dACQgxJul41Ydy8DMAAEfAK3tkWhysCEdABan752yLREe/7O2RaHKwIYdy8TMAAEfALCTdLxqfvkdAEs/fO2RaHUc/1vnbItDlYIdy8jMAAEfAMOan752yLUdAEV41P3ztkUdAAvO2RaHKwYdy8zMAAEfAMTWBBiTdL0dAE5Jul41P30dADaHKwIMSb4dy9DMAAEfAMq7ZFocrAkdAE8i0OVgQYkdAEDItDlYEGYdy9TMAAEfAMK4UeuFHrkdAGUWhysCDEkdADrAgxJul44dy9jMAAEfAMwj1wo9cKUdAEq4UeuFHrkdAFMvGp++dsody9zMAAEfALm+dsi0OVkdAGfjU/fO2RkdAC4EGJN0vG4dy+DMAAEfALesCDEm6XkdAH+yLQ5WBBkdADDU/fO2RaIdy+TMAAEfAKvvnbItDlkdAII5WBBiTdUdACszMzMzMzYdy+jMAAEfAKs3S8an750dAI24UeuFHrkdACJul41P3z4dy+zMAAEfAM4TdLxqfvkdAFYo9cKPXCkdACOl41P3ztody/DMAAEfANO1P3ztkWkdAFsvGp++dskdACxJul41P34dy/TMAAEfANdsi0OVgQkdAEij1wo9cKUdACEOVgQYk3Ydy/jMAAEfANViTdLxqf0dAG+BBiTdLx0dABRBiTdLxqody/zMAAEfANuPXCj1wpEdAEYMSbpeNUEdADWZmZmZmZodyADQAAEfANHocrAgxJ0dAIFsi0OVgQkdAB/fO2RaHK4dyATQAAEfANRU/fO2RaEdAI3hR64UeuEdAAmBBiTdLx4dyAjQAAEfAM9U/fO2RaEdAJcKPXCj1w0dAB26XjU/fO4dyAzQAAEfANXgQYk3S8kdADcSbpeNT+EdAAHS8an7524dyBDQAAEfANjsi0OVgQkdABJFocrAgxUc/+dcKPXCj14dyBTQAAEfANldLxqfvnkc/+FYEGJN0vEdABdDlYEGJN4dyBjQAAEfANZpeNT987kdAACDEm6XjVEc/1LxqfvnbI4dyBzQAAEfANYBBiTdLx0c/9wYk3S8aoEdADRBiTdLxqodyCDQAAEfANop++dsi0Uc/8aHKwIMSb0e/3BiTdLxqf4dyCTQAAEfANgXjU/fO2Uc/yuFHrhR64Ue/8/O2RaHKwYdyCjQAAEfAN8EGJN0vG0c/8ztkWhysCEe/1U/fO2RaHYdyCzQAAEfAN2XjU/fO2Uc/5wIMSbpeNUdABUm6XjU/fYdyDDQAAEfAN5ocrAgxJ0e/2TdLxqfvnkdADJFocrAgxYdyDTQAAEfAOAUeuFHrhUe/+lHrhR64UkdABkGJN0vGqIdyDjQAAEfAOKCDEm6XjUe/hocrAgxJukdAEpN0vGp++odyDzQAAEfAOSTdLxqfvke/+t0vGp++d0dAAjtkWhysCIdyEDQAAEfAOLDlYEGJN0e/8SLQ5WBBiUdAFul41P3ztodyETQAAEfAOc4UeuFHrke/8wo9cKPXCkdAGaHKwIMSb4dyEjQAAEfAN71wo9cKPUe//JeNT987ZEdAGAEGJN0vG4dyEzQAAEfANygxJul41UfABWBBiTdLx0dABXztkWhysIdyFDQAAEfANchysCDEnEfABdT987ZFokdACafvnbItDodyFTQAAEfANNjU/fO2Rke/+52yLQ5WBEdABAYk3S8aoIdyFjQAAEfANVfO2RaHK0fAELU/fO2RaEdAB9DlYEGJN4dyFzQAAEfANSLQ5WBBiUe/9ItDlYEGJUc/9kGJN0vGqIdyGDQAAEfANiCDEm6XjUfAEk3S8an750c/+52yLQ5WBIdyGTQAAEfAN3WBBiTdL0fADudsi0OVgUc//pul41P3z4dyGjQAAEfAM7rhR64Ue0e/9bItDlYEGUdACSbpeNT99IdyGzQAAEfAMq4UeuFHrke/464UeuFHrkdAA2RaHKwIMYdyHDQAAEfAMfgQYk3S8ke/+MCDEm6XjUc/90OVgQYk3YdyHTQAAEfAMaTdLxqfvkc/up++dsi0OUdACocrAgxJuodyHjQAAEfAMc8an752yUfABedsi0OVgUc/+5mZmZmZmodyHzQAAEfAMOUeuFHrhUe/6j1wo9cKPUdAES4UeuFHrodyIDQAAEfAMlnbItDlYEc/864UeuFHrkdAEEm6XjU/fYdyITQAAEfALzItDlYEGUe/zItDlYEGJUdAE2l41P3ztodyIjQAAEfAMX87ZFocrEe/70vGp++dskc/1tkWhysCDIdyIzQAAEfAMI3S8an750e/+mZmZmZmZke/4MSbpeNT+IdyJDQAAEfALk7ZFocrAke/+ZFocrAgxUc/vbItDlYEGYdyJTQAAEfAMJGp++dsi0e/78an752yLUe//pN0vGp++odyJjQAAEfALWHKwIMSb0e/4Em6XjU/fUc/3qfvnbItDodyJzQAAEfAMeyLQ5WBBke/8VgQYk3S8kfABSLQ5WBBiYdyKDQAAEfAMljU/fO2RkfABAYk3S8aoEfACH752yLQ5YdyKTQAAEfAM3U/fO2RaEfABPGp++dsi0fADRR64UeuFIdyKjQAAEfAMY9cKPXCj0fAC6HKwIMSb0fABt87ZFocrIdyKzQAAEfALOj1wo9cKUfABel41P3ztkc/0ZmZmZmZmodyLDQAAEfAKjlYEGJN00fABhysCDEm6Uc/63S8an7524dyLTQAAEfAKCbpeNT99EfAAOFHrhR64Ue/r752yLQ5WIdyLjQAAEfAKZ2yLQ5WBEfAEPztkWhysEc/8XCj1wo9cYdyLzQAAEfAJg5WBBiTdUe/+t0vGp++d0c/2hysCDEm6YdyMDQAAEfAKzpeNT987kfAE8GJN0vGqEe/gm6XjU/fO4dyMTQAAEfALb3ztkWhy0fAEFLxqfvnbUe/u2RaHKwIMYdyMjQAAEfAKLdLxqfvnkfAABysCDEm6Ue/9cKPXCj1w4dyMzQAAEfAJxsi0OVgQke/9Jul41P3z0fAApul41P3z4dyNDQAAEfAKNDlYEGJN0e/6zMzMzMzM0fADDU/fO2RaIdyNTQAAEfAJLpeNT987kfAAVocrAgxJ0fABfO2RaHKwYdyNjQAAEfAKw7ZFocrAke/9SLQ5WBBiUfADbZFocrAg4dyNzQAAEfAJ7vnbItDlkc/pHrhR64Ue0fAEWl41P3ztodyODQAAEfAKOJN0vGp/Ec/3jU/fO2RaEfAFok3S8an8IdyOTQAAEfAJqsCDEm6Xkc/5UeuFHrhSEfAGqn752yLRIdyOjQAAEfAKo5WBBiTdUc//DlYEGJN00fAFgQYk3S8aodyOzQAAEfAJGRaHKwIMUc/75WBBiTdL0fAGUWhysCDEodyPDQAAEfALRJul41P30c/+OFHrhR64UfAEpysCDEm6YdyPTQAAEfAKPnbItDlYEdAB4UeuFHrhUfAE6bpeNT99IdyPjQAAEfAJ1cKPXCj10c/4AAAAAAAAEfAH8SbpeNT+IdyPzQAAEfAJZaHKwIMSkc/6k3S8an750fAIiTdLxqfvodyQDQAAEfAJhWBBiTdL0dAAjMzMzMzM0fAIuuFHrhR7IdyQTQAAEfAJh2yLQ5WBEe/wCDEm6XjVEfAJIKPXCj1w4dyQjQAAEfAKGHKwIMSb0dABYUeuFHrhUfAIzEm6XjU/odyQzQAAEfAJZT987ZFoke/+WyLQ5WBBkfAI62RaHKwIYdyRDQAAEfAJGLQ5WBBiUc/0JN0vGp++kfAJu8an752yYdyRTQAAEfAJoAAAAAAAEfABLpeNT987kfAJctDlYEGJYdyRjQAAEfAI/S8an7520dACF41P3ztkUfAI0/fO2RaHYdyRzQAAEfAJCdsi0OVgUdAEcSbpeNT+EfAJCp++dsi0YdySDQAAEfAI5LxqfvnbUdAEgEGJN0vG0fAJyfvnbItDodySTQAAEfAIkSbpeNT+EdAFWZmZmZmZkfAIom6XjU/fYdySjQAAEfAIU9cKPXCj0dAERqfvnbItEfAJ/1wo9cKPYdySzQAAEfAIufvnbItDkdAFR2yLQ5WBEfAHwgxJul41YdyTDQAAEfAIoAAAAAAAEdAGzU/fO2RaEfAI4vGp++dsodyTTQAAEfAIKZmZmZmZ
```
