## Supplementary Data 1 for "Mining folded proteomes in the era of accurate structure prediction": dictyostelium.py (part 3 of 3)

```
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'))
	surfInfo = {'category': (0, None, {}), 'probeRadius': (0, None, {}), 'pointSize': (0, None, {}), 'name': [], 'density': (0, None, {}), 'colorMode': (0, None, {}), 'useLighting': (0, None, {}), 'transparencyBlendMode': (0, None, {}), 'molecule': [], 'smoothLines': (0, None, {}), 'lineWidth': (0, None, {}), 'allComponents': (0, None, {}), 'twoSidedLighting': (0, None, {}), 'customVisibility': [], 'drawMode': (0, None, {}), 'display': (0, None, {}), 'customColors': []}
	vrmlInfo = {'subid': (0, None, {}), 'display': (0, None, {}), 'id': (0, None, {}), 'vrmlString': [], 'name': (0, None, {})}
	colors = {u'': ((0.258824, 0, 0.4), 1, u''), u'Ru': ((0.141176, 0.560784, 0.560784), 1, u'default'), u'gold': ((1, 0.843137, 0), 1, u'default'), u'Re': ((0.14902, 0.490196, 0.670588), 1, u'default'), u'Rf': ((0.8, 0, 0.34902), 1, u'default'), u'Ra': ((0, 0.490196, 0), 1, u'default'), u'Rb': ((0.439216, 0.180392, 0.690196), 1, u'default'), u'Rn': ((0.258824, 0.509804, 0.588235), 1, u'default'), u'Rh': ((0.0392157, 0.490196, 0.54902), 1, u'default'), u'Be': ((0.760784, 1, 0), 1, u'default'), u'Ba': ((0, 0.788235, 0), 1, u'default'), u'Bh': ((0.878431, 0, 0.219608), 1, u'default'), u'Bi': ((0.619608, 0.309804, 0.709804), 1, u'default'), u'Bk': ((0.541176, 0.309804, 0.890196), 1, u'default'), u'Br': ((0.65098, 0.160784, 0.160784), 1, u'default'), u'H': ((1, 1, 1), 1, u'default'), u'P': ((1, 0.501961, 0), 1, u'default'), u'Os': ((0.14902, 0.4, 0.588235), 1, u'default'), u'Ge': ((0.4, 0.560784, 0.560784), 1, u'default'), u'Gd': ((0.270588, 1, 0.780392), 1, u'default'), u'Ga': ((0.760784, 0.560784, 0.560784), 1, u'default'), u'Pr': ((0.85098, 1, 0.780392), 1, u'default'),
u'deep pink': ((1, 0.0784314, 0.576471), 1, u'default'), u'Pt': ((0.815686, 0.815686, 0.878431), 1, u'default'), u'Pu': ((0, 0.419608, 1), 1, u'default'), u'Mg': ((0.541176, 1, 0), 1, u'default'), u'Pb': ((0.341176, 0.34902, 0.380392), 1, u'default'), u'Pa': ((0, 0.631373, 1), 1, u'default'), u'Pd': ((0, 0.411765, 0.521569), 1, u'default'), u'Cd': ((1, 0.85098, 0.560784), 1, u'default'), u'Po': ((0.670588, 0.360784, 0), 1, u'default'), u'Pm': ((0.639216, 1, 0.780392), 1, u'default'), u'purple': ((0.627451, 0.12549, 0.941176), 1, u'default'), u'Hs': ((0.901961, 0, 0.180392), 1, u'default'), u'Ho': ((0, 1, 0.611765), 1, u'default'), u'Hf': ((0.301961, 0.760784, 1), 1, u'default'), u'Hg': ((0.721569, 0.721569, 0.815686), 1, u'default'), u'He': ((0.85098, 1, 1), 1, u'default'), u'Md': ((0.701961, 0.0509804, 0.65098), 1, u'default'), u'C': ((0.564706, 0.564706, 0.564706), 1, u'default'), u'K': ((0.560784, 0.25098, 0.831373), 1, u'default'), u'Mn': ((0.611765, 0.478431, 0.780392), 1, u'default'), u'O': ((1, 0.0509804, 0.0509804), 1, u'default'), u'Mt': ((0.921569, 0, 0.14902), 1, u'default'),
u'S': ((1, 1, 0.188235), 1, u'default'), u'W': ((0.129412, 0.580392, 0.839216), 1, u'default'), u'sky blue': ((0.529412, 0.807843, 0.921569), 1, u'default'), u'Zn': ((0.490196, 0.501961, 0.690196), 1, u'default'), u'plum': ((0.866667, 0.627451, 0.866667), 1, u'default'), u'Eu': ((0.380392, 1, 0.780392), 1, u'default'), u'Es': ((0.701961, 0.121569, 0.831373), 1, u'default'), u'Er': ((0, 0.901961, 0.458824), 1, u'default'), u'Ni': ((0.313725, 0.815686, 0.313725), 1, u'default'), u'No': ((0.741176, 0.0509804, 0.529412), 1, u'default'), u'Na': ((0.670588, 0.360784, 0.94902), 1, u'default'), u'Nb': ((0.45098, 0.760784, 0.788235), 1, u'default'), u'Nd': ((0.780392, 1, 0.780392), 1, u'default'), u'Ne': ((0.701961, 0.890196, 0.960784), 1, u'default'), u'dodger blue': ((0.117647, 0.564706, 1), 1, u'default'), u'Np': ((0, 0.501961, 1), 1, u'default'), u'Fr': ((0.258824, 0, 0.4), 1, u'default'), u'Fe': ((0.878431, 0.4, 0.2), 1, u'default'), u'Fm': ((0.701961, 0.121569, 0.729412), 1, u'default'), u'B': ((1, 0.709804, 0.709804), 1, u'default'), u'F': ((0.564706, 0.878431, 0.313725), 1, u'default'),
u'Sr': ((0, 1, 0), 1, u'default'), u'N': ((0.188235, 0.313725, 0.972549), 1, u'default'), u'Kr': ((0.360784, 0.721569, 0.819608), 1, u'default'), u'Si': ((0.941176, 0.784314, 0.627451), 1, u'default'), u'Sn': ((0.4, 0.501961, 0.501961), 1, u'default'), u'Sm': ((0.560784, 1, 0.780392), 1, u'default'), u'V': ((0.65098, 0.65098, 0.670588), 1, u'default'), u'Sc': ((0.901961, 0.901961, 0.901961), 1, u'default'), u'Sb': ((0.619608, 0.388235, 0.709804), 1, u'default'), u'Sg': ((0.85098, 0, 0.270588), 1, u'default'), u'Se': ((1, 0.631373, 0), 1, u'default'), u'Co': ((0.941176, 0.564706, 0.627451), 1, u'default'), u'Cm': ((0.470588, 0.360784, 0.890196), 1, u'default'), u'Cl': ((0.121569, 0.941176, 0.121569), 1, u'default'), u'Ca': ((0.239216, 1, 0), 1, u'default'), u'Cf': ((0.631373, 0.211765, 0.831373), 1, u'default'), u'Ce': ((1, 1, 0.780392), 1, u'default'), u'Xe': ((0.258824, 0.619608, 0.690196), 1, u'default'), u'Lu': ((0, 0.670588, 0.141176), 1, u'default'), u'light green': ((0.564706, 0.933333, 0.564706), 1, u'default'), u'Cs': ((0.341176, 0.0901961, 0.560784), 1, u'default'),
u'Cr': ((0.541176, 0.6, 0.780392), 1, u'default'), u'Cu': ((0.784314, 0.501961, 0.2), 1, u'default'), u'La': ((0.439216, 0.831373, 1), 1, u'default'), u'Li': ((0.8, 0.501961, 1), 1, u'default'), u'Tl': ((0.65098, 0.329412, 0.301961), 1, u'default'), u'Tm': ((0, 0.831373, 0.321569), 1, u'default'), u'Lr': ((0.780392, 0, 0.4), 1, u'default'), u'Th': ((0, 0.729412, 1), 1, u'default'), u'Ti': ((0.74902, 0.760784, 0.780392), 1, u'default'), u'tan': ((0.823529, 0.705882, 0.54902), 1, u'default'), u'Te': ((0.831373, 0.478431, 0), 1, u'default'), u'Tb': ((0.188235, 1, 0.780392), 1, u'default'), u'Tc': ((0.231373, 0.619608, 0.619608), 1, u'default'), u'Ta': ((0.301961, 0.65098, 1), 1, u'default'), u'Yb': ((0, 0.74902, 0.219608), 1, u'default'), u'Db': ((0.819608, 0, 0.309804), 1, u'default'), u'Zr': ((0.580392, 0.878431, 0.878431), 1, u'default'), u'Dy': ((0.121569, 1, 0.780392), 1, u'default'), u'I': ((0.580392, 0, 0.580392), 1, u'default'), u'salmon': ((0.980392, 0.501961, 0.447059), 1, u'default'), u'U': ((0, 0.560784, 1), 1, u'default'), u'Y': ((0.580392, 1, 1), 1, u'default'),
u'Ac': ((0.439216, 0.670588, 0.980392), 1, u'default'), u'Ag': ((0.752941, 0.752941, 0.752941), 1, u'default'), u'Ir': ((0.0901961, 0.329412, 0.529412), 1, u'default'), u'Am': ((0.329412, 0.360784, 0.94902), 1, u'default'), u'Al': ((0.74902, 0.65098, 0.65098), 1, u'default'), u'As': ((0.741176, 0.501961, 0.890196), 1, u'default'), u'Ar': ((0.501961, 0.819608, 0.890196), 1, u'default'), u'Au': ((1, 0.819608, 0.137255), 1, u'default'), u'At': ((0.458824, 0.309804, 0.270588), 1, u'default'), u'In': ((0.65098, 0.458824, 0.45098), 1, u'default'), u'Mo': ((0.329412, 0.709804, 0.709804), 1, u'default'), u'light gray': ((0.827451, 0.827451, 0.827451), 1, u'default')}
	materials = {u'': ((0.255, 0.255, 0.255), 76), u'default': ((0.85, 0.85, 0.85), 30)}
	pbInfo = {'category': [u'distance monitor'], 'bondInfo': [{'color': (0, None, {}), 'atoms': [], 'label': (0, None, {}), 'halfbond': (0, None, {}), 'labelColor': (0, None, {}), 'labelOffset': (0, None, {}), 'drawMode': (0, None, {}), 'display': (0, None, {})}], 'lineType': (1, 2, {}), 'color': (1, 13, {}), 'optional': {'fixedLabels': (True, False, (1, False, {}))}, 'display': (1, True, {}), 'showStubBonds': (1, False, {}), 'lineWidth': (1, 1, {}), 'stickScale': (1, 1, {}), 'id': [-2]}
	modelAssociations = {}
	colorInfo = (16, (u'deep pink', (1, 0.0784314, 0.576471, 1)), {(u'S', (1, 1, 0.188235, 1)): [12], (u'green', (0, 1, 0, 1)): [15], (u'light green', (0.564706, 0.933333, 0.564706, 1)): [3], (u'dodger blue', (0.117647, 0.564706, 1, 1)): [8], (u'N', (0.188235, 0.313725, 0.972549, 1)): [10], (u'purple', (0.627451, 0.12549, 0.941176, 1)): [9], (u'gold', (1, 0.843137, 0, 1)): [7], (u'sky blue', (0.529412, 0.807843, 0.921569, 1)): [1], (u'tan', (0.823529, 0.705882, 0.54902, 1)): [0], (u'O', (1, 0.0509804, 0.0509804, 1)): [11], (u'plum', (0.866667, 0.627451, 0.866667, 1)): [2], (u'light gray', (0.827451, 0.827451, 0.827451, 1)): [5], (u'', (1, 1, 1, 0)): [14], (u'salmon', (0.980392, 0.501961, 0.447059, 1)): [4], (u'yellow', (1, 1, 0, 1)): [13]})
	viewerInfo = {'cameraAttrs': {'center': (-4.531, 0.27099998569489, 32.052000038147), 'fieldOfView': 33.36973446592, 'nearFar': (98.974843933542, -49.679380382186), 'ortho': False, 'eyeSeparation': 50.8, 'focal': 32.052000038147}, 'viewerAttrs': {'silhouetteColor': None, 'clipping': False, 'showSilhouette': False, 'showShadows': False, 'viewSize': 35.947999957085, 'labelsOnTop': True, 'depthCueRange': (0.5, 1), 'silhouetteWidth': 2, 'singleLayerTransparency': True, 'shadowTextureSize': 2048, 'backgroundImage': [None, 1, 2, 1, 0, 0], 'backgroundGradient': [('Chimera default', [(1, 1, 1, 1), (0, 0, 1, 1)], 1), 1, 0, 0], 'depthCue': True, 'highlight': 0, 'scaleFactor': 0.42696047698683, 'angleDependentTransparency': True, 'backgroundMethod': 0}, 'viewerHL': 15, 'cameraMode': 'mono', 'detail': 1.5, 'viewerFog': None, 'viewerBG': 14}

	replyobj.status("Initializing session restore...", blankAfter=0,
		secondary=True)
	from SimpleSession.versions.v65 import expandSummary
	init(dict(enumerate(expandSummary(colorInfo))))
	replyobj.status("Restoring colors...", blankAfter=0,
		secondary=True)
	restoreColors(colors, materials)
	replyobj.status("Restoring molecules...", blankAfter=0,
		secondary=True)
	restoreMolecules(molInfo, resInfo, atomInfo, bondInfo, crdInfo)
	replyobj.status("Restoring surfaces...", blankAfter=0,
		secondary=True)
	restoreSurfaces(surfInfo)
	replyobj.status("Restoring VRML models...", blankAfter=0,
		secondary=True)
	restoreVRML(vrmlInfo)
	replyobj.status("Restoring pseudobond groups...", blankAfter=0,
		secondary=True)
	restorePseudoBondGroups(pbInfo)
	replyobj.status("Restoring model associations...", blankAfter=0,
		secondary=True)
	restoreModelAssociations(modelAssociations)
	replyobj.status("Restoring camera...", blankAfter=0,
		secondary=True)
	restoreViewer(viewerInfo)

try:
	restoreCoreModels()
except:
	reportRestoreError("Error restoring core models")

	replyobj.status("Restoring extension info...", blankAfter=0,
		secondary=True)


try:
	import StructMeasure
	from StructMeasure.DistMonitor import restoreDistances
	registerAfterModelsCB(restoreDistances, 1)
except:
	reportRestoreError("Error restoring distances in session")


def restoreMidasBase():
	formattedPositions = {'session-start': (1.0, 35.947999957085, (-4.531, 0.27099998569489, 32.052000038147), (98.887842679005, -93.477842679005), 32.052000038147, {(9, 0): ((0.0, 0.0, 0.0), (0.0, 0.0, 1.0, 0.0)), (0, 0): ((0.0, 0.0, 0.0), (0.0, 0.0, 1.0, 0.0)), (7, 0): ((0.0, 0.0, 0.0), (0.0, 0.0, 1.0, 0.0)), (12, 0): ((0.0, 0.0, 0.0), (0.0, 0.0, 1.0, 0.0)), (3, 0): ((0.0, 0.0, 0.0), (0.0, 0.0, 1.0, 0.0)), (8, 0): ((0.0, 0.0, 0.0), (0.0, 0.0, 1.0, 0.0)), (6, 0): ((0.0, 0.0, 0.0), (0.0, 0.0, 1.0, 0.0)), (11, 0): ((0.0, 0.0, 0.0), (0.0, 0.0, 1.0, 0.0)), (2, 0): ((0.0, 0.0, 0.0), (0.0, 0.0, 1.0, 0.0)), (5, 0): ((0.0, 0.0, 0.0), (0.0, 0.0, 1.0, 0.0)), (10, 0): ((0.0, 0.0, 0.0), (0.0, 0.0, 1.0, 0.0)), (1, 0): ((0.0, 0.0, 0.0), (0.0, 0.0, 1.0, 0.0)), (4, 0): ((0.0, 0.0, 0.0), (0.0, 0.0, 1.0, 0.0))}, {(3, 0, 'Molecule'): (False, 0.0, 0.0, 0.0, 0.0, 0.0, 0.0, False, 5.0), (2, 0, 'Molecule'): (False, 0.0, 0.0, 0.0, 0.0, 0.0, 0.0, False, 5.0), (1, 0, 'Molecule'): (False, 0.0, 0.0, 0.0, 0.0, 0.0, 0.0, False, 5.0), (0, 0, 'Molecule'): (False, 0.0, 0.0, 0.0, 0.0, 0.0, 0.0, False, 5.0), (7, 0, 'Molecule'): (False, 0.0, 0.0, 0.0, 0.0, 0.0, 0.0, False, 5.0), (9, 0, 'Molecule'): (False, 0.0, 0.0, 0.0, 0.0, 0.0, 0.0, False, 5.0), (6, 0, 'Molecule'): (False, 0.0, 0.0, 0.0, 0.0, 0.0, 0.0, False, 5.0), (8, 0, 'Molecule'): (False, 0.0, 0.0, 0.0, 0.0, 0.0, 0.0, False, 5.0), (5, 0, 'Molecule'): (False, 0.0, 0.0, 0.0, 0.0, 0.0, 0.0, False, 5.0), (4, 0, 'Molecule'): (False, 0.0, 0.0, 0.0, 0.0, 0.0, 0.0, False, 5.0)}, 4, (-4.531, 0.27099998569489, 56.41400011938438), False, 33.36973446592)}
	import Midas
	Midas.restoreMidasBase(formattedPositions)
try:
	restoreMidasBase()
except:
	reportRestoreError('Error restoring Midas base state')


def restoreMidasText():
	from Midas import midas_text
	midas_text.aliases = {}
	midas_text.userSurfCategories = {}

try:
	restoreMidasText()
except:
	reportRestoreError('Error restoring Midas text state')


def restore_cap_attributes():
 cap_attributes = \
  {
   'cap_attributes': [ ],
   'cap_color': None,
   'cap_offset': 0.01,
   'class': 'Caps_State',
   'default_cap_offset': 0.01,
   'mesh_style': False,
   'shown': True,
   'subdivision_factor': 1.0,
   'version': 1,
  }
 import SurfaceCap.session
 SurfaceCap.session.restore_cap_attributes(cap_attributes)
registerAfterModelsCB(restore_cap_attributes)


def restore_volume_data():
 volume_data_state = \
  {
   'class': 'Volume_Manager_State',
   'data_and_regions_state': [ ],
   'version': 2,
  }
 from VolumeViewer import session
 session.restore_volume_data_state(volume_data_state)

try:
  restore_volume_data()
except:
  reportRestoreError('Error restoring volume data')

geomData = {'AxisManager': {}, 'CentroidManager': {}, 'PlaneManager': {}}

try:
	from StructMeasure.Geometry import geomManager
	geomManager._restoreSession(geomData)
except:
	reportRestoreError("Error restoring geometry objects in session")


def restoreSession_RibbonStyleEditor():
	import SimpleSession
	import RibbonStyleEditor
	userScalings = [('licorice', [[0.35, 0.35], [0.35, 0.35], [0.35, 0.35], [0.35, 0.35, 0.35, 0.35], [0.35, 0.35]])]
	userXSections = []
	userResidueClasses = []
	residueData = [(10, 'Chimera default', 'rounded', u'amino acid'), (11, 'Chimera default', 'rounded', u'amino acid'), (12, 'Chimera default', 'rounded', u'amino acid'), (13, 'Chimera default', 'rounded', u'amino acid'), (14, 'Chimera default', 'rounded', u'amino acid'), (15, 'Chimera default', 'rounded', u'amino acid'), (16, 'Chimera default', 'rounded', u'amino acid'), (17, 'Chimera default', 'rounded', u'amino acid'), (18, 'Chimera default', 'rounded', u'amino acid'), (19, 'Chimera default', 'rounded', u'amino acid'), (20, 'Chimera default', 'rounded', u'amino acid'), (21, 'Chimera default', 'rounded', u'amino acid'), (22, 'Chimera default', 'rounded', u'amino acid'), (23, 'Chimera default', 'rounded', u'amino acid'), (24, 'Chimera default', 'rounded', u'amino acid'), (25, 'Chimera default', 'rounded', u'amino acid'), (26, 'Chimera default', 'rounded', u'amino acid'), (27, 'Chimera default', 'rounded', u'amino acid'), (28, 'Chimera default', 'rounded', u'amino acid'), (29, 'Chimera default', 'rounded', u'amino acid'), (30, 'Chimera default', 'rounded', u'amino acid'),
(31, 'Chimera default', 'rounded', u'amino acid'), (32, 'Chimera default', 'rounded', u'amino acid'), (33, 'Chimera default', 'rounded', u'amino acid'), (34, 'Chimera default', 'rounded', u'amino acid'), (35, 'Chimera default', 'rounded', u'amino acid'), (36, 'Chimera default', 'rounded', u'amino acid'), (37, 'Chimera default', 'rounded', u'amino acid'), (38, 'Chimera default', 'rounded', u'amino acid'), (39, 'Chimera default', 'rounded', u'amino acid'), (40, 'Chimera default', 'rounded', u'amino acid'), (41, 'Chimera default', 'rounded', u'amino acid'), (42, 'Chimera default', 'rounded', u'amino acid'), (43, 'Chimera default', 'rounded', u'amino acid'), (44, 'Chimera default', 'rounded', u'amino acid'), (45, 'Chimera default', 'rounded', u'amino acid'), (46, 'Chimera default', 'rounded', u'amino acid'), (47, 'Chimera default', 'rounded', u'amino acid'), (48, 'Chimera default', 'rounded', u'amino acid'), (49, 'Chimera default', 'rounded', u'amino acid'), (50, 'Chimera default', 'rounded', u'amino acid'), (51, 'Chimera default', 'rounded', u'amino acid'),
(52, 'Chimera default', 'rounded', u'amino acid'), (53, 'Chimera default', 'rounded', u'amino acid'), (54, 'Chimera default', 'rounded', u'amino acid'), (55, 'Chimera default', 'rounded', u'amino acid'), (56, 'Chimera default', 'rounded', u'amino acid'), (57, 'Chimera default', 'rounded', u'amino acid'), (58, 'Chimera default', 'rounded', u'amino acid'), (59, 'Chimera default', 'rounded', u'amino acid'), (60, 'Chimera default', 'rounded', u'amino acid'), (61, 'Chimera default', 'rounded', u'amino acid'), (62, 'Chimera default', 'rounded', u'amino acid'), (63, 'Chimera default', 'rounded', u'amino acid'), (64, 'Chimera default', 'rounded', u'amino acid'), (65, 'Chimera default', 'rounded', u'amino acid'), (66, 'Chimera default', 'rounded', u'amino acid'), (67, 'Chimera default', 'rounded', u'amino acid'), (68, 'Chimera default', 'rounded', u'amino acid'), (69, 'Chimera default', 'rounded', u'amino acid'), (70, 'Chimera default', 'rounded', u'amino acid'), (71, 'Chimera default', 'rounded', u'amino acid'), (72, 'Chimera default', 'rounded', u'amino acid'),
(73, 'Chimera default', 'rounded', u'amino acid'), (74, 'Chimera default', 'rounded', u'amino acid'), (75, 'Chimera default', 'rounded', u'amino acid'), (76, 'Chimera default', 'rounded', u'amino acid'), (77, 'Chimera default', 'rounded', u'amino acid'), (78, 'Chimera default', 'rounded', u'amino acid'), (79, 'Chimera default', 'rounded', u'amino acid'), (80, 'Chimera default', 'rounded', u'amino acid'), (81, 'Chimera default', 'rounded', u'amino acid'), (82, 'Chimera default', 'rounded', u'amino acid'), (83, 'Chimera default', 'rounded', u'amino acid'), (84, 'Chimera default', 'rounded', u'amino acid'), (85, 'Chimera default', 'rounded', u'amino acid'), (86, 'Chimera default', 'rounded', u'amino acid'), (87, 'Chimera default', 'rounded', u'amino acid'), (88, 'Chimera default', 'rounded', u'amino acid'), (89, 'Chimera default', 'rounded', u'amino acid'), (90, 'Chimera default', 'rounded', u'amino acid'), (91, 'Chimera default', 'rounded', u'amino acid'), (92, 'Chimera default', 'rounded', u'amino acid'), (93, 'Chimera default', 'rounded', u'amino acid'),
(94, 'Chimera default', 'rounded', u'amino acid'), (95, 'Chimera default', 'rounded', u'amino acid'), (96, 'Chimera default', 'rounded', u'amino acid'), (97, 'Chimera default', 'rounded', u'amino acid'), (98, 'Chimera default', 'rounded', u'amino acid'), (99, 'Chimera default', 'rounded', u'amino acid'), (100, 'Chimera default', 'rounded', u'amino acid'), (101, 'Chimera default', 'rounded', u'amino acid'), (102, 'Chimera default', 'rounded', u'amino acid'), (103, 'Chimera default', 'rounded', u'amino acid'), (104, 'Chimera default', 'rounded', u'amino acid'), (105, 'Chimera default', 'rounded', u'amino acid'), (106, 'Chimera default', 'rounded', u'amino acid'), (107, 'Chimera default', 'rounded', u'amino acid'), (108, 'Chimera default', 'rounded', u'amino acid'), (109, 'Chimera default', 'rounded', u'amino acid'), (110, 'Chimera default', 'rounded', u'amino acid'), (111, 'Chimera default', 'rounded', u'amino acid'), (112, 'Chimera default', 'rounded', u'amino acid'), (113, 'Chimera default', 'rounded', u'amino acid'), (114, 'Chimera default', 'rounded', u'amino acid'),
(115, 'Chimera default', 'rounded', u'amino acid'), (116, 'Chimera default', 'rounded', u'amino acid'), (117, 'Chimera default', 'rounded', u'amino acid'), (118, 'Chimera default', 'rounded', u'amino acid'), (119, 'Chimera default', 'rounded', u'amino acid'), (120, 'Chimera default', 'rounded', u'amino acid'), (121, 'Chimera default', 'rounded', u'amino acid'), (122, 'Chimera default', 'rounded', u'amino acid'), (123, 'Chimera default', 'rounded', u'amino acid'), (124, 'Chimera default', 'rounded', u'amino acid'), (125, 'Chimera default', 'rounded', u'amino acid'), (126, 'Chimera default', 'rounded', u'amino acid'), (127, 'Chimera default', 'rounded', u'amino acid'), (128, 'Chimera default', 'rounded', u'amino acid'), (129, 'Chimera default', 'rounded', u'amino acid'), (130, 'Chimera default', 'rounded', u'amino acid'), (131, 'Chimera default', 'rounded', u'amino acid'), (132, 'Chimera default', 'rounded', u'amino acid'), (133, 'Chimera default', 'rounded', u'amino acid'), (134, 'Chimera default', 'rounded', u'amino acid'), (135, 'Chimera default', 'rounded', u'amino acid'),
(136, 'Chimera default', 'rounded', u'amino acid'), (137, 'Chimera default', 'rounded', u'amino acid'), (138, 'Chimera default', 'rounded', u'amino acid'), (139, 'Chimera default', 'rounded', u'amino acid'), (140, 'Chimera default', 'rounded', u'amino acid'), (141, 'Chimera default', 'rounded', u'amino acid'), (142, 'Chimera default', 'rounded', u'amino acid'), (143, 'Chimera default', 'rounded', u'amino acid'), (144, 'Chimera default', 'rounded', u'amino acid'), (145, 'Chimera default', 'rounded', u'amino acid'), (146, 'Chimera default', 'rounded', u'amino acid'), (147, 'Chimera default', 'rounded', u'amino acid'), (148, 'Chimera default', 'rounded', u'amino acid'), (149, 'Chimera default', 'rounded', u'amino acid'), (150, 'Chimera default', 'rounded', u'amino acid'), (151, 'Chimera default', 'rounded', u'amino acid'), (152, 'Chimera default', 'rounded', u'amino acid'), (153, 'Chimera default', 'rounded', u'amino acid'), (154, 'Chimera default', 'rounded', u'amino acid'), (155, 'Chimera default', 'rounded', u'amino acid'), (156, 'Chimera default', 'rounded', u'amino acid'),
(157, 'Chimera default', 'rounded', u'amino acid'), (158, 'Chimera default', 'rounded', u'amino acid'), (159, 'Chimera default', 'rounded', u'amino acid'), (160, 'Chimera default', 'rounded', u'amino acid'), (161, 'Chimera default', 'rounded', u'amino acid'), (162, 'Chimera default', 'rounded', u'amino acid'), (163, 'Chimera default', 'rounded', u'amino acid'), (164, 'Chimera default', 'rounded', u'amino acid'), (165, 'Chimera default', 'rounded', u'amino acid'), (166, 'Chimera default', 'rounded', u'amino acid'), (167, 'Chimera default', 'rounded', u'amino acid'), (168, 'Chimera default', 'rounded', u'amino acid'), (169, 'Chimera default', 'rounded', u'amino acid'), (170, 'Chimera default', 'rounded', u'amino acid'), (171, 'Chimera default', 'rounded', u'amino acid'), (172, 'Chimera default', 'rounded', u'amino acid'), (173, 'Chimera default', 'rounded', u'amino acid'), (174, 'Chimera default', 'rounded', u'amino acid'), (175, 'Chimera default', 'rounded', u'amino acid'), (176, 'Chimera default', 'rounded', u'amino acid'), (177, 'Chimera default', 'rounded', u'amino acid'),
(178, 'Chimera default', 'rounded', u'amino acid'), (179, 'Chimera default', 'rounded', u'amino acid'), (180, 'Chimera default', 'rounded', u'amino acid'), (181, 'Chimera default', 'rounded', u'amino acid'), (182, 'Chimera default', 'rounded', u'amino acid'), (183, 'Chimera default', 'rounded', u'amino acid'), (184, 'Chimera default', 'rounded', u'amino acid'), (185, 'Chimera default', 'rounded', u'amino acid'), (186, 'Chimera default', 'rounded', u'amino acid'), (187, 'Chimera default', 'rounded', u'amino acid'), (188, 'Chimera default', 'rounded', u'amino acid'), (189, 'Chimera default', 'rounded', u'amino acid'), (190, 'Chimera default', 'rounded', u'amino acid'), (191, 'Chimera default', 'rounded', u'amino acid'), (192, 'Chimera default', 'rounded', u'amino acid'), (193, 'Chimera default', 'rounded', u'amino acid'), (194, 'Chimera default', 'rounded', u'amino acid'), (195, 'Chimera default', 'rounded', u'amino acid'), (196, 'Chimera default', 'rounded', u'amino acid'), (197, 'Chimera default', 'rounded', u'amino acid'), (198, 'Chimera default', 'rounded', u'amino acid'),
(199, 'Chimera default', 'rounded', u'amino acid'), (200, 'Chimera default', 'rounded', u'amino acid'), (201, 'Chimera default', 'rounded', u'amino acid'), (202, 'Chimera default', 'rounded', u'amino acid'), (203, 'Chimera default', 'rounded', u'amino acid'), (204, 'Chimera default', 'rounded', u'amino acid'), (205, 'Chimera default', 'rounded', u'amino acid'), (206, 'Chimera default', 'rounded', u'amino acid'), (207, 'Chimera default', 'rounded', u'amino acid'), (208, 'Chimera default', 'rounded', u'amino acid'), (209, 'Chimera default', 'rounded', u'amino acid'), (210, 'Chimera default', 'rounded', u'amino acid'), (211, 'Chimera default', 'rounded', u'amino acid'), (212, 'Chimera default', 'rounded', u'amino acid'), (213, 'Chimera default', 'rounded', u'amino acid'), (214, 'Chimera default', 'rounded', u'amino acid'), (215, 'Chimera default', 'rounded', u'amino acid'), (216, 'Chimera default', 'rounded', u'amino acid'), (217, 'Chimera default', 'rounded', u'amino acid'), (218, 'Chimera default', 'rounded', u'amino acid'), (219, 'Chimera default', 'rounded', u'amino acid'),
(220, 'Chimera default', 'rounded', u'amino acid'), (221, 'Chimera default', 'rounded', u'amino acid'), (222, 'Chimera default', 'rounded', u'amino acid'), (223, 'Chimera default', 'rounded', u'amino acid'), (224, 'Chimera default', 'rounded', u'amino acid'), (225, 'Chimera default', 'rounded', u'amino acid'), (226, 'Chimera default', 'rounded', u'amino acid'), (227, 'Chimera default', 'rounded', u'amino acid'), (228, 'Chimera default', 'rounded', u'amino acid'), (229, 'Chimera default', 'rounded', u'amino acid'), (230, 'Chimera default', 'rounded', u'amino acid'), (231, 'Chimera default', 'rounded', u'amino acid'), (232, 'Chimera default', 'rounded', u'amino acid'), (233, 'Chimera default', 'rounded', u'amino acid'), (234, 'Chimera default', 'rounded', u'amino acid'), (235, 'Chimera default', 'rounded', u'amino acid'), (236, 'Chimera default', 'rounded', u'amino acid'), (237, 'Chimera default', 'rounded', u'amino acid'), (238, 'Chimera default', 'rounded', u'amino acid'), (239, 'Chimera default', 'rounded', u'amino acid'), (240, 'Chimera default', 'rounded', u'amino acid'),
(241, 'Chimera default', 'rounded', u'amino acid'), (242, 'Chimera default', 'rounded', u'amino acid'), (243, 'Chimera default', 'rounded', u'amino acid'), (244, 'Chimera default', 'rounded', u'amino acid'), (245, 'Chimera default', 'rounded', u'amino acid'), (246, 'Chimera default', 'rounded', u'amino acid'), (247, 'Chimera default', 'rounded', u'amino acid'), (248, 'Chimera default', 'rounded', u'amino acid'), (249, 'Chimera default', 'rounded', u'amino acid'), (250, 'Chimera default', 'rounded', u'amino acid'), (251, 'Chimera default', 'rounded', u'amino acid'), (252, 'Chimera default', 'rounded', u'amino acid'), (253, 'Chimera default', 'rounded', u'amino acid'), (254, 'Chimera default', 'rounded', u'amino acid'), (255, 'Chimera default', 'rounded', u'amino acid'), (256, 'Chimera default', 'rounded', u'amino acid'), (257, 'Chimera default', 'rounded', u'amino acid'), (258, 'Chimera default', 'rounded', u'amino acid'), (259, 'Chimera default', 'rounded', u'amino acid'), (260, 'Chimera default', 'rounded', u'amino acid'), (261, 'Chimera default', 'rounded', u'amino acid'),
(262, 'Chimera default', 'rounded', u'amino acid'), (263, 'Chimera default', 'rounded', u'amino acid'), (264, 'Chimera default', 'rounded', u'amino acid'), (265, 'Chimera default', 'rounded', u'amino acid'), (266, 'Chimera default', 'rounded', u'amino acid'), (267, 'Chimera default', 'rounded', u'amino acid'), (268, 'Chimera default', 'rounded', u'amino acid'), (269, 'Chimera default', 'rounded', u'amino acid'), (270, 'Chimera default', 'rounded', u'amino acid'), (271, 'Chimera default', 'rounded', u'amino acid'), (272, 'Chimera default', 'rounded', u'amino acid'), (273, 'Chimera default', 'rounded', u'amino acid'), (274, 'Chimera default', 'rounded', u'amino acid'), (275, 'Chimera default', 'rounded', u'amino acid'), (276, 'Chimera default', 'rounded', u'amino acid'), (277, 'Chimera default', 'rounded', u'amino acid'), (278, 'Chimera default', 'rounded', u'amino acid'), (279, 'Chimera default', 'rounded', u'amino acid'), (280, 'Chimera default', 'rounded', u'amino acid'), (281, 'Chimera default', 'rounded', u'amino acid'), (282, 'Chimera default', 'rounded', u'amino acid'),
(283, 'Chimera default', 'rounded', u'amino acid'), (284, 'Chimera default', 'rounded', u'amino acid'), (285, 'Chimera default', 'rounded', u'amino acid'), (286, 'Chimera default', 'rounded', u'amino acid'), (287, 'Chimera default', 'rounded', u'amino acid'), (288, 'Chimera default', 'rounded', u'amino acid'), (289, 'Chimera default', 'rounded', u'amino acid'), (290, 'Chimera default', 'rounded', u'amino acid'), (291, 'Chimera default', 'rounded', u'amino acid'), (292, 'Chimera default', 'rounded', u'amino acid'), (293, 'Chimera default', 'rounded', u'amino acid'), (294, 'Chimera default', 'rounded', u'amino acid'), (295, 'Chimera default', 'rounded', u'amino acid'), (296, 'Chimera default', 'rounded', u'amino acid'), (297, 'Chimera default', 'rounded', u'amino acid'), (298, 'Chimera default', 'rounded', u'amino acid'), (299, 'Chimera default', 'rounded', u'amino acid'), (300, 'Chimera default', 'rounded', u'amino acid'), (301, 'Chimera default', 'rounded', u'amino acid'), (302, 'Chimera default', 'rounded', u'amino acid'), (303, 'Chimera default', 'rounded', u'amino acid'),
(304, 'Chimera default', 'rounded', u'amino acid'), (305, 'Chimera default', 'rounded', u'amino acid'), (306, 'Chimera default', 'rounded', u'amino acid'), (307, 'Chimera default', 'rounded', u'amino acid'), (308, 'Chimera default', 'rounded', u'amino acid'), (309, 'Chimera default', 'rounded', u'amino acid'), (310, 'Chimera default', 'rounded', u'amino acid'), (311, 'Chimera default', 'rounded', u'amino acid'), (312, 'Chimera default', 'rounded', u'amino acid'), (313, 'Chimera default', 'rounded', u'amino acid'), (314, 'Chimera default', 'rounded', u'amino acid'), (315, 'Chimera default', 'rounded', u'amino acid'), (316, 'Chimera default', 'rounded', u'amino acid'), (317, 'Chimera default', 'rounded', u'amino acid'), (318, 'Chimera default', 'rounded', u'amino acid'), (319, 'Chimera default', 'rounded', u'amino acid'), (320, 'Chimera default', 'rounded', u'amino acid'), (321, 'Chimera default', 'rounded', u'amino acid'), (322, 'Chimera default', 'rounded', u'amino acid'), (323, 'Chimera default', 'rounded', u'amino acid'), (324, 'Chimera default', 'rounded', u'amino acid'),
(325, 'Chimera default', 'rounded', u'amino acid'), (326, 'Chimera default', 'rounded', u'amino acid'), (327, 'Chimera default', 'rounded', u'amino acid'), (328, 'Chimera default', 'rounded', u'amino acid'), (329, 'Chimera default', 'rounded', u'amino acid'), (330, 'Chimera default', 'rounded', u'amino acid'), (331, 'Chimera default', 'rounded', u'amino acid'), (332, 'Chimera default', 'rounded', u'amino acid'), (333, 'Chimera default', 'rounded', u'amino acid'), (334, 'Chimera default', 'rounded', u'amino acid'), (335, 'Chimera default', 'rounded', u'amino acid'), (336, 'Chimera default', 'rounded', u'amino acid'), (337, 'Chimera default', 'rounded', u'amino acid'), (338, 'Chimera default', 'rounded', u'amino acid'), (339, 'Chimera default', 'rounded', u'amino acid'), (340, 'Chimera default', 'rounded', u'amino acid'), (341, 'Chimera default', 'rounded', u'amino acid'), (342, 'Chimera default', 'rounded', u'amino acid'), (343, 'Chimera default', 'rounded', u'amino acid'), (344, 'Chimera default', 'rounded', u'amino acid'), (345, 'Chimera default', 'rounded', u'amino acid'),
(346, 'Chimera default', 'rounded', u'amino acid'), (347, 'Chimera default', 'rounded', u'amino acid'), (348, 'Chimera default', 'rounded', u'amino acid'), (349, 'Chimera default', 'rounded', u'amino acid'), (350, 'Chimera default', 'rounded', u'amino acid'), (351, 'Chimera default', 'rounded', u'amino acid'), (352, 'Chimera default', 'rounded', u'amino acid'), (353, 'Chimera default', 'rounded', u'amino acid'), (354, 'Chimera default', 'rounded', u'amino acid'), (355, 'Chimera default', 'rounded', u'amino acid'), (356, 'Chimera default', 'rounded', u'amino acid'), (357, 'Chimera default', 'rounded', u'amino acid'), (358, 'Chimera default', 'rounded', u'amino acid'), (359, 'Chimera default', 'rounded', u'amino acid'), (360, 'Chimera default', 'rounded', u'amino acid'), (361, 'Chimera default', 'rounded', u'amino acid'), (362, 'Chimera default', 'rounded', u'amino acid'), (363, 'Chimera default', 'rounded', u'amino acid'), (364, 'Chimera default', 'rounded', u'amino acid'), (365, 'Chimera default', 'rounded', u'amino acid'), (366, 'Chimera default', 'rounded', u'amino acid'),
(367, 'Chimera default', 'rounded', u'amino acid'), (368, 'Chimera default', 'rounded', u'amino acid'), (369, 'Chimera default', 'rounded', u'amino acid'), (370, 'Chimera default', 'rounded', u'amino acid'), (371, 'Chimera default', 'rounded', u'amino acid'), (372, 'Chimera default', 'rounded', u'amino acid'), (373, 'Chimera default', 'rounded', u'amino acid'), (374, 'Chimera default', 'rounded', u'amino acid'), (375, 'Chimera default', 'rounded', u'amino acid'), (376, 'Chimera default', 'rounded', u'amino acid'), (377, 'Chimera default', 'rounded', u'amino acid'), (378, 'Chimera default', 'rounded', u'amino acid'), (379, 'Chimera default', 'rounded', u'amino acid'), (380, 'Chimera default', 'rounded', u'amino acid'), (381, 'Chimera default', 'rounded', u'amino acid'), (382, 'Chimera default', 'rounded', u'amino acid'), (383, 'Chimera default', 'rounded', u'amino acid'), (384, 'Chimera default', 'rounded', u'amino acid'), (385, 'Chimera default', 'rounded', u'amino acid'), (386, 'Chimera default', 'rounded', u'amino acid'), (387, 'Chimera default', 'rounded', u'amino acid'),
(388, 'Chimera default', 'rounded', u'amino acid'), (389, 'Chimera default', 'rounded', u'amino acid'), (390, 'Chimera default', 'rounded', u'amino acid'), (391, 'Chimera default', 'rounded', u'amino acid'), (392, 'Chimera default', 'rounded', u'amino acid'), (393, 'Chimera default', 'rounded', u'amino acid'), (394, 'Chimera default', 'rounded', u'amino acid'), (395, 'Chimera default', 'rounded', u'amino acid'), (396, 'Chimera default', 'rounded', u'amino acid'), (397, 'Chimera default', 'rounded', u'amino acid'), (398, 'Chimera default', 'rounded', u'amino acid'), (399, 'Chimera default', 'rounded', u'amino acid'), (400, 'Chimera default', 'rounded', u'amino acid'), (401, 'Chimera default', 'rounded', u'amino acid'), (402, 'Chimera default', 'rounded', u'amino acid'), (403, 'Chimera default', 'rounded', u'amino acid'), (404, 'Chimera default', 'rounded', u'amino acid'), (405, 'Chimera default', 'rounded', u'amino acid'), (406, 'Chimera default', 'rounded', u'amino acid'), (407, 'Chimera default', 'rounded', u'amino acid'), (408, 'Chimera default', 'rounded', u'amino acid'),
(409, 'Chimera default', 'rounded', u'amino acid'), (410, 'Chimera default', 'rounded', u'amino acid'), (411, 'Chimera default', 'rounded', u'amino acid'), (412, 'Chimera default', 'rounded', u'amino acid'), (413, 'Chimera default', 'rounded', u'amino acid'), (414, 'Chimera default', 'rounded', u'amino acid'), (415, 'Chimera default', 'rounded', u'amino acid'), (416, 'Chimera default', 'rounded', u'amino acid'), (417, 'Chimera default', 'rounded', u'amino acid'), (418, 'Chimera default', 'rounded', u'amino acid'), (419, 'Chimera default', 'rounded', u'amino acid'), (420, 'Chimera default', 'rounded', u'amino acid'), (421, 'Chimera default', 'rounded', u'amino acid'), (422, 'Chimera default', 'rounded', u'amino acid'), (423, 'Chimera default', 'rounded', u'amino acid'), (424, 'Chimera default', 'rounded', u'amino acid'), (425, 'Chimera default', 'rounded', u'amino acid'), (426, 'Chimera default', 'rounded', u'amino acid'), (427, 'Chimera default', 'rounded', u'amino acid'), (428, 'Chimera default', 'rounded', u'amino acid'), (429, 'Chimera default', 'rounded', u'amino acid'),
(430, 'Chimera default', 'rounded', u'amino acid'), (431, 'Chimera default', 'rounded', u'amino acid'), (432, 'Chimera default', 'rounded', u'amino acid'), (433, 'Chimera default', 'rounded', u'amino acid'), (434, 'Chimera default', 'rounded', u'amino acid'), (435, 'Chimera default', 'rounded', u'amino acid'), (436, 'Chimera default', 'rounded', u'amino acid'), (437, 'Chimera default', 'rounded', u'amino acid'), (438, 'Chimera default', 'rounded', u'amino acid'), (439, 'Chimera default', 'rounded', u'amino acid'), (440, 'Chimera default', 'rounded', u'amino acid'), (441, 'Chimera default', 'rounded', u'amino acid'), (442, 'Chimera default', 'rounded', u'amino acid'), (443, 'Chimera default', 'rounded', u'amino acid'), (444, 'Chimera default', 'rounded', u'amino acid'), (445, 'Chimera default', 'rounded', u'amino acid'), (446, 'Chimera default', 'rounded', u'amino acid'), (447, 'Chimera default', 'rounded', u'amino acid'), (448, 'Chimera default', 'rounded', u'amino acid'), (449, 'Chimera default', 'rounded', u'amino acid'), (450, 'Chimera default', 'rounded', u'amino acid'),
(451, 'Chimera default', 'rounded', u'amino acid'), (452, 'Chimera default', 'rounded', u'amino acid'), (453, 'Chimera default', 'rounded', u'amino acid'), (454, 'Chimera default', 'rounded', u'amino acid'), (455, 'Chimera default', 'rounded', u'amino acid'), (456, 'Chimera default', 'rounded', u'amino acid'), (457, 'Chimera default', 'rounded', u'amino acid'), (458, 'Chimera default', 'rounded', u'amino acid'), (459, 'Chimera default', 'rounded', u'amino acid'), (460, 'Chimera default', 'rounded', u'amino acid'), (461, 'Chimera default', 'rounded', u'amino acid'), (462, 'Chimera default', 'rounded', u'amino acid'), (463, 'Chimera default', 'rounded', u'amino acid'), (464, 'Chimera default', 'rounded', u'amino acid'), (465, 'Chimera default', 'rounded', u'amino acid'), (466, 'Chimera default', 'rounded', u'amino acid'), (467, 'Chimera default', 'rounded', u'amino acid'), (468, 'Chimera default', 'rounded', u'amino acid'), (469, 'Chimera default', 'rounded', u'amino acid'), (470, 'Chimera default', 'rounded', u'amino acid'), (471, 'Chimera default', 'rounded', u'amino acid'),
(472, 'Chimera default', 'rounded', u'amino acid'), (473, 'Chimera default', 'rounded', u'amino acid'), (474, 'Chimera default', 'rounded', u'amino acid'), (475, 'Chimera default', 'rounded', u'amino acid'), (476, 'Chimera default', 'rounded', u'amino acid'), (477, 'Chimera default', 'rounded', u'amino acid'), (478, 'Chimera default', 'rounded', u'amino acid'), (479, 'Chimera default', 'rounded', u'amino acid'), (480, 'Chimera default', 'rounded', u'amino acid'), (481, 'Chimera default', 'rounded', u'amino acid'), (482, 'Chimera default', 'rounded', u'amino acid'), (483, 'Chimera default', 'rounded', u'amino acid'), (484, 'Chimera default', 'rounded', u'amino acid'), (485, 'Chimera default', 'rounded', u'amino acid'), (486, 'Chimera default', 'rounded', u'amino acid'), (487, 'Chimera default', 'rounded', u'amino acid'), (488, 'Chimera default', 'rounded', u'amino acid'), (489, 'Chimera default', 'rounded', u'amino acid'), (490, 'Chimera default', 'rounded', u'amino acid'), (491, 'Chimera default', 'rounded', u'amino acid'), (492, 'Chimera default', 'rounded', u'amino acid'),
(493, 'Chimera default', 'rounded', u'amino acid'), (494, 'Chimera default', 'rounded', u'amino acid'), (495, 'Chimera default', 'rounded', u'amino acid'), (496, 'Chimera default', 'rounded', u'amino acid'), (497, 'Chimera default', 'rounded', u'amino acid'), (498, 'Chimera default', 'rounded', u'amino acid'), (499, 'Chimera default', 'rounded', u'amino acid'), (500, 'Chimera default', 'rounded', u'amino acid'), (501, 'Chimera default', 'rounded', u'amino acid'), (502, 'Chimera default', 'rounded', u'amino acid'), (503, 'Chimera default', 'rounded', u'amino acid'), (504, 'Chimera default', 'rounded', u'amino acid'), (505, 'Chimera default', 'rounded', u'amino acid'), (506, 'Chimera default', 'rounded', u'amino acid'), (507, 'Chimera default', 'rounded', u'amino acid'), (508, 'Chimera default', 'rounded', u'amino acid'), (509, 'Chimera default', 'rounded', u'amino acid'), (510, 'Chimera default', 'rounded', u'amino acid'), (511, 'Chimera default', 'rounded', u'amino acid'), (512, 'Chimera default', 'rounded', u'amino acid'), (513, 'Chimera default', 'rounded', u'amino acid'),
(514, 'Chimera default', 'rounded', u'amino acid'), (515, 'Chimera default', 'rounded', u'amino acid'), (516, 'Chimera default', 'rounded', u'amino acid'), (517, 'Chimera default', 'rounded', u'amino acid'), (518, 'Chimera default', 'rounded', u'amino acid'), (519, 'Chimera default', 'rounded', u'amino acid'), (520, 'Chimera default', 'rounded', u'amino acid'), (521, 'Chimera default', 'rounded', u'amino acid'), (522, 'Chimera default', 'rounded', u'amino acid'), (523, 'Chimera default', 'rounded', u'amino acid'), (524, 'Chimera default', 'rounded', u'amino acid'), (525, 'Chimera default', 'rounded', u'amino acid'), (526, 'Chimera default', 'rounded', u'amino acid'), (527, 'Chimera default', 'rounded', u'amino acid'), (528, 'Chimera default', 'rounded', u'amino acid'), (529, 'Chimera default', 'rounded', u'amino acid'), (530, 'Chimera default', 'rounded', u'amino acid'), (531, 'Chimera default', 'rounded', u'amino acid'), (532, 'Chimera default', 'rounded', u'amino acid'), (533, 'Chimera default', 'rounded', u'amino acid'), (534, 'Chimera default', 'rounded', u'amino acid'),
(535, 'Chimera default', 'rounded', u'amino acid'), (536, 'Chimera default', 'rounded', u'amino acid'), (537, 'Chimera default', 'rounded', u'amino acid'), (538, 'Chimera default', 'rounded', u'amino acid'), (539, 'Chimera default', 'rounded', u'amino acid'), (540, 'Chimera default', 'rounded', u'amino acid'), (541, 'Chimera default', 'rounded', u'amino acid'), (542, 'Chimera default', 'rounded', u'amino acid'), (543, 'Chimera default', 'rounded', u'amino acid'), (544, 'Chimera default', 'rounded', u'amino acid'), (545, 'Chimera default', 'rounded', u'amino acid'), (546, 'Chimera default', 'rounded', u'amino acid'), (547, 'Chimera default', 'rounded', u'amino acid'), (548, 'Chimera default', 'rounded', u'amino acid'), (549, 'Chimera default', 'rounded', u'amino acid'), (550, 'Chimera default', 'rounded', u'amino acid'), (551, 'Chimera default', 'rounded', u'amino acid'), (552, 'Chimera default', 'rounded', u'amino acid'), (553, 'Chimera default', 'rounded', u'amino acid'), (554, 'Chimera default', 'rounded', u'amino acid'), (555, 'Chimera default', 'rounded', u'amino acid'),
(556, 'Chimera default', 'rounded', u'amino acid'), (557, 'Chimera default', 'rounded', u'amino acid'), (558, 'Chimera default', 'rounded', u'amino acid'), (559, 'Chimera default', 'rounded', u'amino acid'), (560, 'Chimera default', 'rounded', u'amino acid'), (561, 'Chimera default', 'rounded', u'amino acid'), (562, 'Chimera default', 'rounded', u'amino acid'), (563, 'Chimera default', 'rounded', u'amino acid'), (564, 'Chimera default', 'rounded', u'amino acid'), (565, 'Chimera default', 'rounded', u'amino acid'), (566, 'Chimera default', 'rounded', u'amino acid'), (567, 'Chimera default', 'rounded', u'amino acid'), (568, 'Chimera default', 'rounded', u'amino acid'), (569, 'Chimera default', 'rounded', u'amino acid'), (570, 'Chimera default', 'rounded', u'amino acid'), (571, 'Chimera default', 'rounded', u'amino acid'), (572, 'Chimera default', 'rounded', u'amino acid'), (573, 'Chimera default', 'rounded', u'amino acid'), (574, 'Chimera default', 'rounded', u'amino acid'), (575, 'Chimera default', 'rounded', u'amino acid'), (576, 'Chimera default', 'rounded', u'amino acid'),
(577, 'Chimera default', 'rounded', u'amino acid'), (578, 'Chimera default', 'rounded', u'amino acid'), (579, 'Chimera default', 'rounded', u'amino acid'), (580, 'Chimera default', 'rounded', u'amino acid'), (581, 'Chimera default', 'rounded', u'amino acid'), (582, 'Chimera default', 'rounded', u'amino acid'), (583, 'Chimera default', 'rounded', u'amino acid'), (584, 'Chimera default', 'rounded', u'amino acid'), (585, 'Chimera default', 'rounded', u'amino acid'), (586, 'Chimera default', 'rounded', u'amino acid'), (587, 'Chimera default', 'rounded', u'amino acid'), (588, 'Chimera default', 'rounded', u'amino acid'), (589, 'Chimera default', 'rounded', u'amino acid'), (590, 'Chimera default', 'rounded', u'amino acid'), (591, 'Chimera default', 'rounded', u'amino acid'), (592, 'Chimera default', 'rounded', u'amino acid'), (593, 'Chimera default', 'rounded', u'amino acid'), (594, 'Chimera default', 'rounded', u'amino acid'), (595, 'Chimera default', 'rounded', u'amino acid'), (596, 'Chimera default', 'rounded', u'amino acid'), (597, 'Chimera default', 'rounded', u'amino acid'),
(598, 'Chimera default', 'rounded', u'amino acid'), (599, 'Chimera default', 'rounded', u'amino acid'), (600, 'Chimera default', 'rounded', u'amino acid'), (601, 'Chimera default', 'rounded', u'amino acid'), (602, 'Chimera default', 'rounded', u'amino acid'), (603, 'Chimera default', 'rounded', u'amino acid'), (604, 'Chimera default', 'rounded', u'amino acid'), (605, 'Chimera default', 'rounded', u'amino acid'), (606, 'Chimera default', 'rounded', u'amino acid'), (607, 'Chimera default', 'rounded', u'amino acid'), (608, 'Chimera default', 'rounded', u'amino acid'), (609, 'Chimera default', 'rounded', u'amino acid'), (610, 'Chimera default', 'rounded', u'amino acid'), (611, 'Chimera default', 'rounded', u'amino acid'), (612, 'Chimera default', 'rounded', u'amino acid'), (613, 'Chimera default', 'rounded', u'amino acid'), (614, 'Chimera default', 'rounded', u'amino acid'), (615, 'Chimera default', 'rounded', u'amino acid'), (616, 'Chimera default', 'rounded', u'amino acid'), (617, 'Chimera default', 'rounded', u'amino acid'), (618, 'Chimera default', 'rounded', u'amino acid'),
(619, 'Chimera default', 'rounded', u'amino acid'), (620, 'Chimera default', 'rounded', u'amino acid'), (621, 'Chimera default', 'rounded', u'amino acid'), (622, 'Chimera default', 'rounded', u'amino acid'), (623, 'Chimera default', 'rounded', u'amino acid'), (624, 'Chimera default', 'rounded', u'amino acid'), (625, 'Chimera default', 'rounded', u'amino acid'), (626, 'Chimera default', 'rounded', u'amino acid'), (627, 'Chimera default', 'rounded', u'amino acid'), (628, 'Chimera default', 'rounded', u'amino acid'), (629, 'Chimera default', 'rounded', u'amino acid'), (630, 'Chimera default', 'rounded', u'amino acid'), (631, 'Chimera default', 'rounded', u'amino acid'), (632, 'Chimera default', 'rounded', u'amino acid'), (633, 'Chimera default', 'rounded', u'amino acid'), (634, 'Chimera default', 'rounded', u'amino acid'), (635, 'Chimera default', 'rounded', u'amino acid'), (636, 'Chimera default', 'rounded', u'amino acid'), (637, 'Chimera default', 'rounded', u'amino acid'), (638, 'Chimera default', 'rounded', u'amino acid'), (639, 'Chimera default', 'rounded', u'amino acid'),
(640, 'Chimera default', 'rounded', u'amino acid'), (641, 'Chimera default', 'rounded', u'amino acid'), (642, 'Chimera default', 'rounded', u'amino acid'), (643, 'Chimera default', 'rounded', u'amino acid'), (644, 'Chimera default', 'rounded', u'amino acid'), (645, 'Chimera default', 'rounded', u'amino acid'), (646, 'Chimera default', 'rounded', u'amino acid'), (647, 'Chimera default', 'rounded', u'amino acid'), (648, 'Chimera default', 'rounded', u'amino acid'), (649, 'Chimera default', 'rounded', u'amino acid'), (650, 'Chimera default', 'rounded', u'amino acid'), (651, 'Chimera default', 'rounded', u'amino acid'), (652, 'Chimera default', 'rounded', u'amino acid'), (653, 'Chimera default', 'rounded', u'amino acid'), (654, 'Chimera default', 'rounded', u'amino acid'), (655, 'Chimera default', 'rounded', u'amino acid'), (656, 'Chimera default', 'rounded', u'amino acid'), (657, 'Chimera default', 'rounded', u'amino acid'), (658, 'Chimera default', 'rounded', u'amino acid'), (659, 'Chimera default', 'rounded', u'amino acid'), (660, 'Chimera default', 'rounded', u'amino acid'),
(661, 'Chimera default', 'rounded', u'amino acid'), (662, 'Chimera default', 'rounded', u'amino acid'), (663, 'Chimera default', 'rounded', u'amino acid'), (664, 'Chimera default', 'rounded', u'amino acid'), (665, 'Chimera default', 'rounded', u'amino acid'), (666, 'Chimera default', 'rounded', u'amino acid'), (667, 'Chimera default', 'rounded', u'amino acid'), (668, 'Chimera default', 'rounded', u'amino acid'), (669, 'Chimera default', 'rounded', u'amino acid'), (670, 'Chimera default', 'rounded', u'amino acid'), (671, 'Chimera default', 'rounded', u'amino acid'), (672, 'Chimera default', 'rounded', u'amino acid'), (673, 'Chimera default', 'rounded', u'amino acid'), (674, 'Chimera default', 'rounded', u'amino acid'), (675, 'Chimera default', 'rounded', u'amino acid'), (676, 'Chimera default', 'rounded', u'amino acid'), (677, 'Chimera default', 'rounded', u'amino acid'), (678, 'Chimera default', 'rounded', u'amino acid'), (679, 'Chimera default', 'rounded', u'amino acid'), (680, 'Chimera default', 'rounded', u'amino acid'), (681, 'Chimera default', 'rounded', u'amino acid'),
(682, 'Chimera default', 'rounded', u'amino acid'), (683, 'Chimera default', 'rounded', u'amino acid'), (684, 'Chimera default', 'rounded', u'amino acid'), (685, 'Chimera default', 'rounded', u'amino acid'), (686, 'Chimera default', 'rounded', u'amino acid'), (687, 'Chimera default', 'rounded', u'amino acid'), (688, 'Chimera default', 'rounded', u'amino acid'), (689, 'Chimera default', 'rounded', u'amino acid'), (690, 'Chimera default', 'rounded', u'amino acid'), (691, 'Chimera default', 'rounded', u'amino acid'), (692, 'Chimera default', 'rounded', u'amino acid'), (693, 'Chimera default', 'rounded', u'amino acid'), (694, 'Chimera default', 'rounded', u'amino acid'), (695, 'Chimera default', 'rounded', u'amino acid'), (696, 'Chimera default', 'rounded', u'amino acid'), (697, 'Chimera default', 'rounded', u'amino acid'), (698, 'Chimera default', 'rounded', u'amino acid'), (699, 'Chimera default', 'rounded', u'amino acid'), (700, 'Chimera default', 'rounded', u'amino acid'), (701, 'Chimera default', 'rounded', u'amino acid'), (702, 'Chimera default', 'rounded', u'amino acid'),
(703, 'Chimera default', 'rounded', u'amino acid'), (704, 'Chimera default', 'rounded', u'amino acid'), (705, 'Chimera default', 'rounded', u'amino acid'), (706, 'Chimera default', 'rounded', u'amino acid'), (707, 'Chimera default', 'rounded', u'amino acid'), (708, 'Chimera default', 'rounded', u'amino acid'), (709, 'Chimera default', 'rounded', u'amino acid'), (710, 'Chimera default', 'rounded', u'amino acid'), (711, 'Chimera default', 'rounded', u'amino acid'), (712, 'Chimera default', 'rounded', u'amino acid'), (713, 'Chimera default', 'rounded', u'amino acid'), (714, 'Chimera default', 'rounded', u'amino acid'), (715, 'Chimera default', 'rounded', u'amino acid'), (716, 'Chimera default', 'rounded', u'amino acid'), (717, 'Chimera default', 'rounded', u'amino acid'), (718, 'Chimera default', 'rounded', u'amino acid'), (719, 'Chimera default', 'rounded', u'amino acid'), (720, 'Chimera default', 'rounded', u'amino acid'), (721, 'Chimera default', 'rounded', u'amino acid'), (722, 'Chimera default', 'rounded', u'amino acid'), (723, 'Chimera default', 'rounded', u'amino acid'),
(724, 'Chimera default', 'rounded', u'amino acid'), (725, 'Chimera default', 'rounded', u'amino acid'), (726, 'Chimera default', 'rounded', u'amino acid'), (727, 'Chimera default', 'rounded', u'amino acid'), (728, 'Chimera default', 'rounded', u'amino acid'), (729, 'Chimera default', 'rounded', u'amino acid'), (730, 'Chimera default', 'rounded', u'amino acid'), (731, 'Chimera default', 'rounded', u'amino acid'), (732, 'Chimera default', 'rounded', u'amino acid'), (733, 'Chimera default', 'rounded', u'amino acid'), (734, 'Chimera default', 'rounded', u'amino acid'), (735, 'Chimera default', 'rounded', u'amino acid'), (736, 'Chimera default', 'rounded', u'amino acid'), (737, 'Chimera default', 'rounded', u'amino acid'), (738, 'Chimera default', 'rounded', u'amino acid'), (739, 'Chimera default', 'rounded', u'amino acid'), (740, 'Chimera default', 'rounded', u'amino acid'), (741, 'Chimera default', 'rounded', u'amino acid'), (742, 'Chimera default', 'rounded', u'amino acid'), (743, 'Chimera default', 'rounded', u'amino acid'), (744, 'Chimera default', 'rounded', u'amino acid'),
(745, 'Chimera default', 'rounded', u'amino acid'), (746, 'Chimera default', 'rounded', u'amino acid'), (747, 'Chimera default', 'rounded', u'amino acid'), (748, 'Chimera default', 'rounded', u'amino acid'), (749, 'Chimera default', 'rounded', u'amino acid'), (750, 'Chimera default', 'rounded', u'amino acid'), (751, 'Chimera default', 'rounded', u'amino acid'), (752, 'Chimera default', 'rounded', u'amino acid'), (753, 'Chimera default', 'rounded', u'amino acid'), (754, 'Chimera default', 'rounded', u'amino acid'), (755, 'Chimera default', 'rounded', u'amino acid'), (756, 'Chimera default', 'rounded', u'amino acid'), (757, 'Chimera default', 'rounded', u'amino acid'), (758, 'Chimera default', 'rounded', u'amino acid'), (759, 'Chimera default', 'rounded', u'amino acid'), (760, 'Chimera default', 'rounded', u'amino acid'), (761, 'Chimera default', 'rounded', u'amino acid'), (762, 'Chimera default', 'rounded', u'amino acid'), (763, 'Chimera default', 'rounded', u'amino acid'), (764, 'Chimera default', 'rounded', u'amino acid'), (765, 'Chimera default', 'rounded', u'amino acid'),
(766, 'Chimera default', 'rounded', u'amino acid'), (767, 'Chimera default', 'rounded', u'amino acid'), (768, 'Chimera default', 'rounded', u'amino acid'), (769, 'Chimera default', 'rounded', u'amino acid'), (770, 'Chimera default', 'rounded', u'amino acid'), (771, 'Chimera default', 'rounded', u'amino acid'), (772, 'Chimera default', 'rounded', u'amino acid'), (773, 'Chimera default', 'rounded', u'amino acid'), (774, 'Chimera default', 'rounded', u'amino acid'), (775, 'Chimera default', 'rounded', u'amino acid'), (776, 'Chimera default', 'rounded', u'amino acid'), (777, 'Chimera default', 'rounded', u'amino acid'), (778, 'Chimera default', 'rounded', u'amino acid'), (779, 'Chimera default', 'rounded', u'amino acid'), (780, 'Chimera default', 'rounded', u'amino acid'), (781, 'Chimera default', 'rounded', u'amino acid'), (782, 'Chimera default', 'rounded', u'amino acid'), (783, 'Chimera default', 'rounded', u'amino acid'), (784, 'Chimera default', 'rounded', u'amino acid'), (785, 'Chimera default', 'rounded', u'amino acid'), (786, 'Chimera default', 'rounded', u'amino acid'),
(787, 'Chimera default', 'rounded', u'amino acid'), (788, 'Chimera default', 'rounded', u'amino acid'), (789, 'Chimera default', 'rounded', u'amino acid'), (790, 'Chimera default', 'rounded', u'amino acid'), (791, 'Chimera default', 'rounded', u'amino acid'), (792, 'Chimera default', 'rounded', u'amino acid'), (793, 'Chimera default', 'rounded', u'amino acid'), (794, 'Chimera default', 'rounded', u'amino acid'), (795, 'Chimera default', 'rounded', u'amino acid'), (796, 'Chimera default', 'rounded', u'amino acid'), (797, 'Chimera default', 'rounded', u'amino acid'), (798, 'Chimera default', 'rounded', u'amino acid'), (799, 'Chimera default', 'rounded', u'amino acid'), (800, 'Chimera default', 'rounded', u'amino acid'), (801, 'Chimera default', 'rounded', u'amino acid'), (802, 'Chimera default', 'rounded', u'amino acid'), (803, 'Chimera default', 'rounded', u'amino acid'), (804, 'Chimera default', 'rounded', u'amino acid'), (805, 'Chimera default', 'rounded', u'amino acid'), (806, 'Chimera default', 'rounded', u'amino acid'), (807, 'Chimera default', 'rounded', u'amino acid'),
(808, 'Chimera default', 'rounded', u'amino acid'), (809, 'Chimera default', 'rounded', u'amino acid'), (810, 'Chimera default', 'rounded', u'amino acid'), (811, 'Chimera default', 'rounded', u'amino acid'), (812, 'Chimera default', 'rounded', u'amino acid'), (813, 'Chimera default', 'rounded', u'amino acid'), (814, 'Chimera default', 'rounded', u'amino acid'), (815, 'Chimera default', 'rounded', u'amino acid'), (816, 'Chimera default', 'rounded', u'amino acid'), (817, 'Chimera default', 'rounded', u'amino acid'), (818, 'Chimera default', 'rounded', u'amino acid'), (819, 'Chimera default', 'rounded', u'amino acid'), (820, 'Chimera default', 'rounded', u'amino acid'), (821, 'Chimera default', 'rounded', u'amino acid'), (822, 'Chimera default', 'rounded', u'amino acid'), (823, 'Chimera default', 'rounded', u'amino acid'), (824, 'Chimera default', 'rounded', u'amino acid'), (825, 'Chimera default', 'rounded', u'amino acid'), (826, 'Chimera default', 'rounded', u'amino acid'), (827, 'Chimera default', 'rounded', u'amino acid'), (828, 'Chimera default', 'rounded', u'amino acid'),
(829, 'Chimera default', 'rounded', u'amino acid'), (830, 'Chimera default', 'rounded', u'amino acid'), (831, 'Chimera default', 'rounded', u'amino acid'), (832, 'Chimera default', 'rounded', u'amino acid'), (833, 'Chimera default', 'rounded', u'amino acid'), (834, 'Chimera default', 'rounded', u'amino acid'), (835, 'Chimera default', 'rounded', u'amino acid'), (836, 'Chimera default', 'rounded', u'amino acid'), (837, 'Chimera default', 'rounded', u'amino acid'), (838, 'Chimera default', 'rounded', u'amino acid'), (839, 'Chimera default', 'rounded', u'amino acid'), (840, 'Chimera default', 'rounded', u'amino acid'), (841, 'Chimera default', 'rounded', u'amino acid'), (842, 'Chimera default', 'rounded', u'amino acid'), (843, 'Chimera default', 'rounded', u'amino acid'), (844, 'Chimera default', 'rounded', u'amino acid'), (845, 'Chimera default', 'rounded', u'amino acid'), (846, 'Chimera default', 'rounded', u'amino acid'), (847, 'Chimera default', 'rounded', u'amino acid'), (848, 'Chimera default', 'rounded', u'amino acid'), (849, 'Chimera default', 'rounded', u'amino acid'),
(850, 'Chimera default', 'rounded', u'amino acid'), (851, 'Chimera default', 'rounded', u'amino acid'), (852, 'Chimera default', 'rounded', u'amino acid'), (853, 'Chimera default', 'rounded', u'amino acid'), (854, 'Chimera default', 'rounded', u'amino acid'), (855, 'Chimera default', 'rounded', u'amino acid'), (856, 'Chimera default', 'rounded', u'amino acid'), (857, 'Chimera default', 'rounded', u'amino acid'), (858, 'Chimera default', 'rounded', u'amino acid'), (859, 'Chimera default', 'rounded', u'amino acid'), (860, 'Chimera default', 'rounded', u'amino acid'), (861, 'Chimera default', 'rounded', u'amino acid'), (862, 'Chimera default', 'rounded', u'amino acid'), (863, 'Chimera default', 'rounded', u'amino acid'), (864, 'Chimera default', 'rounded', u'amino acid'), (865, 'Chimera default', 'rounded', u'amino acid'), (866, 'Chimera default', 'rounded', u'amino acid'), (867, 'Chimera default', 'rounded', u'amino acid'), (868, 'Chimera default', 'rounded', u'amino acid'), (869, 'Chimera default', 'rounded', u'amino acid'), (870, 'Chimera default', 'rounded', u'amino acid'),
(871, 'Chimera default', 'rounded', u'amino acid'), (872, 'Chimera default', 'rounded', u'amino acid'), (873, 'Chimera default', 'rounded', u'amino acid'), (874, 'Chimera default', 'rounded', u'amino acid'), (875, 'Chimera default', 'rounded', u'amino acid'), (876, 'Chimera default', 'rounded', u'amino acid'), (877, 'Chimera default', 'rounded', u'amino acid'), (878, 'Chimera default', 'rounded', u'amino acid'), (879, 'Chimera default', 'rounded', u'amino acid'), (880, 'Chimera default', 'rounded', u'amino acid'), (881, 'Chimera default', 'rounded', u'amino acid'), (882, 'Chimera default', 'rounded', u'amino acid'), (883, 'Chimera default', 'rounded', u'amino acid'), (884, 'Chimera default', 'rounded', u'amino acid'), (885, 'Chimera default', 'rounded', u'amino acid'), (886, 'Chimera default', 'rounded', u'amino acid'), (887, 'Chimera default', 'rounded', u'amino acid'), (888, 'Chimera default', 'rounded', u'amino acid'), (889, 'Chimera default', 'rounded', u'amino acid'), (890, 'Chimera default', 'rounded', u'amino acid'), (891, 'Chimera default', 'rounded', u'amino acid'),
(892, 'Chimera default', 'rounded', u'amino acid'), (893, 'Chimera default', 'rounded', u'amino acid'), (894, 'Chimera default', 'rounded', u'amino acid'), (895, 'Chimera default', 'rounded', u'amino acid'), (896, 'Chimera default', 'rounded', u'amino acid'), (897, 'Chimera default', 'rounded', u'amino acid'), (898, 'Chimera default', 'rounded', u'amino acid'), (899, 'Chimera default', 'rounded', u'amino acid'), (900, 'Chimera default', 'rounded', u'amino acid'), (901, 'Chimera default', 'rounded', u'amino acid'), (902, 'Chimera default', 'rounded', u'amino acid'), (903, 'Chimera default', 'rounded', u'amino acid'), (904, 'Chimera default', 'rounded', u'amino acid'), (905, 'Chimera default', 'rounded', u'amino acid'), (906, 'Chimera default', 'rounded', u'amino acid'), (907, 'Chimera default', 'rounded', u'amino acid'), (908, 'Chimera default', 'rounded', u'amino acid'), (909, 'Chimera default', 'rounded', u'amino acid'), (910, 'Chimera default', 'rounded', u'amino acid'), (911, 'Chimera default', 'rounded', u'amino acid'), (912, 'Chimera default', 'rounded', u'amino acid'),
(913, 'Chimera default', 'rounded', u'amino acid'), (914, 'Chimera default', 'rounded', u'amino acid'), (915, 'Chimera default', 'rounded', u'amino acid'), (916, 'Chimera default', 'rounded', u'amino acid'), (917, 'Chimera default', 'rounded', u'amino acid'), (918, 'Chimera default', 'rounded', u'amino acid'), (919, 'Chimera default', 'rounded', u'amino acid'), (920, 'Chimera default', 'rounded', u'amino acid'), (921, 'Chimera default', 'rounded', u'amino acid'), (922, 'Chimera default', 'rounded', u'amino acid'), (923, 'Chimera default', 'rounded', u'amino acid'), (924, 'Chimera default', 'rounded', u'amino acid'), (925, 'Chimera default', 'rounded', u'amino acid'), (926, 'Chimera default', 'rounded', u'amino acid'), (927, 'Chimera default', 'rounded', u'amino acid'), (928, 'Chimera default', 'rounded', u'amino acid'), (929, 'Chimera default', 'rounded', u'amino acid'), (930, 'Chimera default', 'rounded', u'amino acid'), (931, 'Chimera default', 'rounded', u'amino acid'), (932, 'Chimera default', 'rounded', u'amino acid'), (933, 'Chimera default', 'rounded', u'amino acid'),
(934, 'Chimera default', 'rounded', u'amino acid'), (935, 'Chimera default', 'rounded', u'amino acid'), (936, 'Chimera default', 'rounded', u'amino acid'), (937, 'Chimera default', 'rounded', u'amino acid'), (938, 'Chimera default', 'rounded', u'amino acid'), (939, 'Chimera default', 'rounded', u'amino acid'), (940, 'Chimera default', 'rounded', u'amino acid'), (941, 'Chimera default', 'rounded', u'amino acid'), (942, 'Chimera default', 'rounded', u'amino acid'), (943, 'Chimera default', 'rounded', u'amino acid'), (944, 'Chimera default', 'rounded', u'amino acid'), (945, 'Chimera default', 'rounded', u'amino acid'), (946, 'Chimera default', 'rounded', u'amino acid'), (947, 'Chimera default', 'rounded', u'amino acid'), (948, 'Chimera default', 'rounded', u'amino acid'), (949, 'Chimera default', 'rounded', u'amino acid'), (950, 'Chimera default', 'rounded', u'amino acid'), (951, 'Chimera default', 'rounded', u'amino acid'), (952, 'Chimera default', 'rounded', u'amino acid'), (953, 'Chimera default', 'rounded', u'amino acid'), (954, 'Chimera default', 'rounded', u'amino acid'),
(955, 'Chimera default', 'rounded', u'amino acid'), (956, 'Chimera default', 'rounded', u'amino acid'), (957, 'Chimera default', 'rounded', u'amino acid'), (958, 'Chimera default', 'rounded', u'amino acid'), (959, 'Chimera default', 'rounded', u'amino acid'), (960, 'Chimera default', 'rounded', u'amino acid'), (961, 'Chimera default', 'rounded', u'amino acid'), (962, 'Chimera default', 'rounded', u'amino acid'), (963, 'Chimera default', 'rounded', u'amino acid'), (964, 'Chimera default', 'rounded', u'amino acid'), (965, 'Chimera default', 'rounded', u'amino acid'), (966, 'Chimera default', 'rounded', u'amino acid'), (967, 'Chimera default', 'rounded', u'amino acid'), (968, 'Chimera default', 'rounded', u'amino acid'), (969, 'Chimera default', 'rounded', u'amino acid'), (970, 'Chimera default', 'rounded', u'amino acid'), (971, 'Chimera default', 'rounded', u'amino acid'), (972, 'Chimera default', 'rounded', u'amino acid'), (973, 'Chimera default', 'rounded', u'amino acid'), (974, 'Chimera default', 'rounded', u'amino acid'), (975, 'Chimera default', 'rounded', u'amino acid'),
(976, 'Chimera default', 'rounded', u'amino acid'), (977, 'Chimera default', 'rounded', u'amino acid'), (978, 'Chimera default', 'rounded', u'amino acid'), (979, 'Chimera default', 'rounded', u'amino acid'), (980, 'Chimera default', 'rounded', u'amino acid'), (981, 'Chimera default', 'rounded', u'amino acid'), (982, 'Chimera default', 'rounded', u'amino acid'), (983, 'Chimera default', 'rounded', u'amino acid'), (984, 'Chimera default', 'rounded', u'amino acid'), (985, 'Chimera default', 'rounded', u'amino acid'), (986, 'Chimera default', 'rounded', u'amino acid'), (987, 'Chimera default', 'rounded', u'amino acid'), (988, 'Chimera default', 'rounded', u'amino acid'), (989, 'Chimera default', 'rounded', u'amino acid'), (990, 'Chimera default', 'rounded', u'amino acid'), (991, 'Chimera default', 'rounded', u'amino acid'), (992, 'Chimera default', 'rounded', u'amino acid'), (993, 'Chimera default', 'rounded', u'amino acid'), (994, 'Chimera default', 'rounded', u'amino acid'), (995, 'Chimera default', 'rounded', u'amino acid'), (996, 'Chimera default', 'rounded', u'amino acid'),
(997, 'Chimera default', 'rounded', u'amino acid'), (998, 'Chimera default', 'rounded', u'amino acid'), (999, 'Chimera default', 'rounded', u'amino acid'), (1000, 'Chimera default', 'rounded', u'amino acid'), (1001, 'Chimera default', 'rounded', u'amino acid'), (1002, 'Chimera default', 'rounded', u'amino acid'), (1003, 'Chimera default', 'rounded', u'amino acid'), (1004, 'Chimera default', 'rounded', u'amino acid'), (1005, 'Chimera default', 'rounded', u'amino acid'), (1006, 'Chimera default', 'rounded', u'amino acid'), (1007, 'Chimera default', 'rounded', u'amino acid'), (1008, 'Chimera default', 'rounded', u'amino acid'), (1009, 'Chimera default', 'rounded', u'amino acid'), (1010, 'Chimera default', 'rounded', u'amino acid'), (1011, 'Chimera default', 'rounded', u'amino acid'), (1012, 'Chimera default', 'rounded', u'amino acid'), (1013, 'Chimera default', 'rounded', u'amino acid'), (1014, 'Chimera default', 'rounded', u'amino acid'), (1015, 'Chimera default', 'rounded', u'amino acid'), (1016, 'Chimera default', 'rounded', u'amino acid'), (1017, 'Chimera default', 'rounded', u'amino acid'),
(1018, 'Chimera default', 'rounded', u'amino acid'), (1019, 'Chimera default', 'rounded', u'amino acid'), (1020, 'Chimera default', 'rounded', u'amino acid'), (1021, 'Chimera default', 'rounded', u'amino acid'), (1022, 'Chimera default', 'rounded', u'amino acid'), (1023, 'Chimera default', 'rounded', u'amino acid'), (1024, 'Chimera default', 'rounded', u'amino acid'), (1025, 'Chimera default', 'rounded', u'amino acid'), (1026, 'Chimera default', 'rounded', u'amino acid'), (1027, 'Chimera default', 'rounded', u'amino acid'), (1028, 'Chimera default', 'rounded', u'amino acid'), (1029, 'Chimera default', 'rounded', u'amino acid'), (1030, 'Chimera default', 'rounded', u'amino acid'), (1031, 'Chimera default', 'rounded', u'amino acid'), (1032, 'Chimera default', 'rounded', u'amino acid'), (1033, 'Chimera default', 'rounded', u'amino acid'), (1034, 'Chimera default', 'rounded', u'amino acid'), (1035, 'Chimera default', 'rounded', u'amino acid'), (1036, 'Chimera default', 'rounded', u'amino acid'), (1037, 'Chimera default', 'rounded', u'amino acid'), (1038, 'Chimera default', 'rounded', u'amino acid'),
(1039, 'Chimera default', 'rounded', u'amino acid'), (1040, 'Chimera default', 'rounded', u'amino acid'), (1041, 'Chimera default', 'rounded', u'amino acid'), (1042, 'Chimera default', 'rounded', u'amino acid'), (1043, 'Chimera default', 'rounded', u'amino acid'), (1044, 'Chimera default', 'rounded', u'amino acid'), (1045, 'Chimera default', 'rounded', u'amino acid'), (1046, 'Chimera default', 'rounded', u'amino acid'), (1047, 'Chimera default', 'rounded', u'amino acid'), (1048, 'Chimera default', 'rounded', u'amino acid'), (1049, 'Chimera default', 'rounded', u'amino acid'), (1050, 'Chimera default', 'rounded', u'amino acid'), (1051, 'Chimera default', 'rounded', u'amino acid'), (1052, 'Chimera default', 'rounded', u'amino acid'), (1053, 'Chimera default', 'rounded', u'amino acid'), (1054, 'Chimera default', 'rounded', u'amino acid'), (1055, 'Chimera default', 'rounded', u'amino acid'), (1056, 'Chimera default', 'rounded', u'amino acid'), (1057, 'Chimera default', 'rounded', u'amino acid'), (1058, 'Chimera default', 'rounded', u'amino acid'), (1059, 'Chimera default', 'rounded', u'amino acid'),
(1060, 'Chimera default', 'rounded', u'amino acid'), (1061, 'Chimera default', 'rounded', u'amino acid'), (1062, 'Chimera default', 'rounded', u'amino acid'), (1063, 'Chimera default', 'rounded', u'amino acid'), (1064, 'Chimera default', 'rounded', u'amino acid'), (1065, 'Chimera default', 'rounded', u'amino acid'), (1066, 'Chimera default', 'rounded', u'amino acid'), (1067, 'Chimera default', 'rounded', u'amino acid'), (1068, 'Chimera default', 'rounded', u'amino acid'), (1069, 'Chimera default', 'rounded', u'amino acid'), (1070, 'Chimera default', 'rounded', u'amino acid'), (1071, 'Chimera default', 'rounded', u'amino acid'), (1072, 'Chimera default', 'rounded', u'amino acid'), (1073, 'Chimera default', 'rounded', u'amino acid'), (1074, 'Chimera default', 'rounded', u'amino acid'), (1075, 'Chimera default', 'rounded', u'amino acid'), (1076, 'Chimera default', 'rounded', u'amino acid'), (1077, 'Chimera default', 'rounded', u'amino acid'), (1078, 'Chimera default', 'rounded', u'amino acid'), (1079, 'Chimera default', 'rounded', u'amino acid'), (1080, 'Chimera default', 'rounded', u'amino acid'),
(1081, 'Chimera default', 'rounded', u'amino acid'), (1082, 'Chimera default', 'rounded', u'amino acid'), (1083, 'Chimera default', 'rounded', u'amino acid'), (1084, 'Chimera default', 'rounded', u'amino acid'), (1085, 'Chimera default', 'rounded', u'amino acid'), (1086, 'Chimera default', 'rounded', u'amino acid'), (1087, 'Chimera default', 'rounded', u'amino acid'), (1088, 'Chimera default', 'rounded', u'amino acid'), (1089, 'Chimera default', 'rounded', u'amino acid'), (1090, 'Chimera default', 'rounded', u'amino acid'), (1091, 'Chimera default', 'rounded', u'amino acid'), (1092, 'Chimera default', 'rounded', u'amino acid'), (1093, 'Chimera default', 'rounded', u'amino acid'), (1094, 'Chimera default', 'rounded', u'amino acid'), (1095, 'Chimera default', 'rounded', u'amino acid'), (1096, 'Chimera default', 'rounded', u'amino acid'), (1097, 'Chimera default', 'rounded', u'amino acid'), (1098, 'Chimera default', 'rounded', u'amino acid'), (1099, 'Chimera default', 'rounded', u'amino acid'), (1100, 'Chimera default', 'rounded', u'amino acid'), (1101, 'Chimera default', 'rounded', u'amino acid'),
(1102, 'Chimera default', 'rounded', u'amino acid'), (1103, 'Chimera default', 'rounded', u'amino acid'), (1104, 'Chimera default', 'rounded', u'amino acid'), (1105, 'Chimera default', 'rounded', u'amino acid'), (1106, 'Chimera default', 'rounded', u'amino acid'), (1107, 'Chimera default', 'rounded', u'amino acid'), (1108, 'Chimera default', 'rounded', u'amino acid'), (1109, 'Chimera default', 'rounded', u'amino acid'), (1110, 'Chimera default', 'rounded', u'amino acid'), (1111, 'Chimera default', 'rounded', u'amino acid'), (1112, 'Chimera default', 'rounded', u'amino acid'), (1113, 'Chimera default', 'rounded', u'amino acid'), (1114, 'Chimera default', 'rounded', u'amino acid'), (1115, 'Chimera default', 'rounded', u'amino acid'), (1116, 'Chimera default', 'rounded', u'amino acid'), (1117, 'Chimera default', 'rounded', u'amino acid'), (1118, 'Chimera default', 'rounded', u'amino acid'), (1119, 'Chimera default', 'rounded', u'amino acid'), (1120, 'Chimera default', 'rounded', u'amino acid'), (1121, 'Chimera default', 'rounded', u'amino acid'), (1122, 'Chimera default', 'rounded', u'amino acid'),
(1123, 'Chimera default', 'rounded', u'amino acid'), (1124, 'Chimera default', 'rounded', u'amino acid'), (1125, 'Chimera default', 'rounded', u'amino acid'), (1126, 'Chimera default', 'rounded', u'amino acid'), (1127, 'Chimera default', 'rounded', u'amino acid'), (1128, 'Chimera default', 'rounded', u'amino acid'), (1129, 'Chimera default', 'rounded', u'amino acid'), (1130, 'Chimera default', 'rounded', u'amino acid'), (1131, 'Chimera default', 'rounded', u'amino acid'), (1132, 'Chimera default', 'rounded', u'amino acid'), (1133, 'Chimera default', 'rounded', u'amino acid'), (1134, 'Chimera default', 'rounded', u'amino acid'), (1135, 'Chimera default', 'rounded', u'amino acid'), (1136, 'Chimera default', 'rounded', u'amino acid'), (1137, 'Chimera default', 'rounded', u'amino acid'), (1138, 'Chimera default', 'rounded', u'amino acid'), (1139, 'Chimera default', 'rounded', u'amino acid'), (1140, 'Chimera default', 'rounded', u'amino acid'), (1141, 'Chimera default', 'rounded', u'amino acid'), (1142, 'Chimera default', 'rounded', u'amino acid'), (1143, 'Chimera default', 'rounded', u'amino acid'),
(1144, 'Chimera default', 'rounded', u'amino acid'), (1145, 'Chimera default', 'rounded', u'amino acid'), (1146, 'Chimera default', 'rounded', u'amino acid'), (1147, 'Chimera default', 'rounded', u'amino acid'), (1148, 'Chimera default', 'rounded', u'amino acid'), (1149, 'Chimera default', 'rounded', u'amino acid'), (1150, 'Chimera default', 'rounded', u'amino acid'), (1151, 'Chimera default', 'rounded', u'amino acid'), (1152, 'Chimera default', 'rounded', u'amino acid'), (1153, 'Chimera default', 'rounded', u'amino acid'), (1154, 'Chimera default', 'rounded', u'amino acid'), (1155, 'Chimera default', 'rounded', u'amino acid'), (1156, 'Chimera default', 'rounded', u'amino acid'), (1157, 'Chimera default', 'rounded', u'amino acid'), (1158, 'Chimera default', 'rounded', u'amino acid'), (1159, 'Chimera default', 'rounded', u'amino acid'), (1160, 'Chimera default', 'rounded', u'amino acid'), (1161, 'Chimera default', 'rounded', u'amino acid'), (1162, 'Chimera default', 'rounded', u'amino acid'), (1163, 'Chimera default', 'rounded', u'amino acid'), (1164, 'Chimera default', 'rounded', u'amino acid'),
(1165, 'Chimera default', 'rounded', u'amino acid'), (1166, 'Chimera default', 'rounded', u'amino acid'), (1167, 'Chimera default', 'rounded', u'amino acid'), (1168, 'Chimera default', 'rounded', u'amino acid'), (1169, 'Chimera default', 'rounded', u'amino acid'), (1170, 'Chimera default', 'rounded', u'amino acid'), (1171, 'Chimera default', 'rounded', u'amino acid'), (1172, 'Chimera default', 'rounded', u'amino acid'), (1173, 'Chimera default', 'rounded', u'amino acid'), (1174, 'Chimera default', 'rounded', u'amino acid'), (1175, 'Chimera default', 'rounded', u'amino acid'), (1176, 'Chimera default', 'rounded', u'amino acid'), (1177, 'Chimera default', 'rounded', u'amino acid'), (1178, 'Chimera default', 'rounded', u'amino acid'), (1179, 'Chimera default', 'rounded', u'amino acid'), (1180, 'Chimera default', 'rounded', u'amino acid'), (1181, 'Chimera default', 'rounded', u'amino acid'), (1182, 'Chimera default', 'rounded', u'amino acid'), (1183, 'Chimera default', 'rounded', u'amino acid'), (1184, 'Chimera default', 'rounded', u'amino acid'), (1185, 'Chimera default', 'rounded', u'amino acid'),
(1186, 'Chimera default', 'rounded', u'amino acid'), (1187, 'Chimera default', 'rounded', u'amino acid'), (1188, 'Chimera default', 'rounded', u'amino acid'), (1189, 'Chimera default', 'rounded', u'amino acid'), (1190, 'Chimera default', 'rounded', u'amino acid'), (1191, 'Chimera default', 'rounded', u'amino acid'), (1192, 'Chimera default', 'rounded', u'amino acid'), (1193, 'Chimera default', 'rounded', u'amino acid'), (1194, 'Chimera default', 'rounded', u'amino acid'), (1195, 'Chimera default', 'rounded', u'amino acid'), (1196, 'Chimera default', 'rounded', u'amino acid'), (1197, 'Chimera default', 'rounded', u'amino acid'), (1198, 'Chimera default', 'rounded', u'amino acid'), (1199, 'Chimera default', 'rounded', u'amino acid'), (1200, 'Chimera default', 'rounded', u'amino acid'), (1201, 'Chimera default', 'rounded', u'amino acid'), (1202, 'Chimera default', 'rounded', u'amino acid'), (1203, 'Chimera default', 'rounded', u'amino acid'), (1204, 'Chimera default', 'rounded', u'amino acid'), (1205, 'Chimera default', 'rounded', u'amino acid'), (1206, 'Chimera default', 'rounded', u'amino acid'),
(1207, 'Chimera default', 'rounded', u'amino acid'), (1208, 'Chimera default', 'rounded', u'amino acid'), (1209, 'Chimera default', 'rounded', u'amino acid'), (1210, 'Chimera default', 'rounded', u'amino acid'), (1211, 'Chimera default', 'rounded', u'amino acid'), (1212, 'Chimera default', 'rounded', u'amino acid'), (1213, 'Chimera default', 'rounded', u'amino acid'), (1214, 'Chimera default', 'rounded', u'amino acid'), (1215, 'Chimera default', 'rounded', u'amino acid'), (1216, 'Chimera default', 'rounded', u'amino acid'), (1217, 'Chimera default', 'rounded', u'amino acid'), (1218, 'Chimera default', 'rounded', u'amino acid'), (1219, 'Chimera default', 'rounded', u'amino acid'), (1220, 'Chimera default', 'rounded', u'amino acid'), (1221, 'Chimera default', 'rounded', u'amino acid'), (1222, 'Chimera default', 'rounded', u'amino acid'), (1223, 'Chimera default', 'rounded', u'amino acid'), (1224, 'Chimera default', 'rounded', u'amino acid'), (1225, 'Chimera default', 'rounded', u'amino acid'), (1226, 'Chimera default', 'rounded', u'amino acid'), (1227, 'Chimera default', 'rounded', u'amino acid'),
(1228, 'Chimera default', 'rounded', u'amino acid'), (1229, 'Chimera default', 'rounded', u'amino acid'), (1230, 'Chimera default', 'rounded', u'amino acid'), (1231, 'Chimera default', 'rounded', u'amino acid'), (1232, 'Chimera default', 'rounded', u'amino acid'), (1233, 'Chimera default', 'rounded', u'amino acid'), (1234, 'Chimera default', 'rounded', u'amino acid'), (1235, 'Chimera default', 'rounded', u'amino acid'), (1236, 'Chimera default', 'rounded', u'amino acid'), (1237, 'Chimera default', 'rounded', u'amino acid'), (1238, 'Chimera default', 'rounded', u'amino acid'), (1239, 'Chimera default', 'rounded', u'amino acid'), (1240, 'Chimera default', 'rounded', u'amino acid'), (1241, 'Chimera default', 'rounded', u'amino acid'), (1242, 'Chimera default', 'rounded', u'amino acid'), (1243, 'Chimera default', 'rounded', u'amino acid'), (1244, 'Chimera default', 'rounded', u'amino acid'), (1245, 'Chimera default', 'rounded', u'amino acid'), (1246, 'Chimera default', 'rounded', u'amino acid'), (1247, 'Chimera default', 'rounded', u'amino acid'), (1248, 'Chimera default', 'rounded', u'amino acid'),
(1249, 'Chimera default', 'rounded', u'amino acid'), (1250, 'Chimera default', 'rounded', u'amino acid'), (1251, 'Chimera default', 'rounded', u'amino acid'), (1252, 'Chimera default', 'rounded', u'amino acid'), (1253, 'Chimera default', 'rounded', u'amino acid'), (1254, 'Chimera default', 'rounded', u'amino acid'), (1255, 'Chimera default', 'rounded', u'amino acid'), (1256, 'Chimera default', 'rounded', u'amino acid'), (1257, 'Chimera default', 'rounded', u'amino acid'), (1258, 'Chimera default', 'rounded', u'amino acid'), (1259, 'Chimera default', 'rounded', u'amino acid'), (1260, 'Chimera default', 'rounded', u'amino acid'), (1261, 'Chimera default', 'rounded', u'amino acid'), (1262, 'Chimera default', 'rounded', u'amino acid'), (1263, 'Chimera default', 'rounded', u'amino acid'), (1264, 'Chimera default', 'rounded', u'amino acid'), (1265, 'Chimera default', 'rounded', u'amino acid'), (1266, 'Chimera default', 'rounded', u'amino acid'), (1267, 'Chimera default', 'rounded', u'amino acid'), (1268, 'Chimera default', 'rounded', u'amino acid'), (1269, 'Chimera default', 'rounded', u'amino acid'),
(1270, 'Chimera default', 'rounded', u'amino acid'), (1271, 'Chimera default', 'rounded', u'amino acid'), (1272, 'Chimera default', 'rounded', u'amino acid'), (1273, 'Chimera default', 'rounded', u'amino acid'), (1274, 'Chimera default', 'rounded', u'amino acid'), (1275, 'Chimera default', 'rounded', u'amino acid'), (1276, 'Chimera default', 'rounded', u'amino acid'), (1277, 'Chimera default', 'rounded', u'amino acid'), (1278, 'Chimera default', 'rounded', u'amino acid'), (1279, 'Chimera default', 'rounded', u'amino acid'), (1280, 'Chimera default', 'rounded', u'amino acid'), (1281, 'Chimera default', 'rounded', u'amino acid'), (1282, 'Chimera default', 'rounded', u'amino acid'), (1283, 'Chimera default', 'rounded', u'amino acid'), (1284, 'Chimera default', 'rounded', u'amino acid'), (1285, 'Chimera default', 'rounded', u'amino acid'), (1286, 'Chimera default', 'rounded', u'amino acid'), (1287, 'Chimera default', 'rounded', u'amino acid'), (1288, 'Chimera default', 'rounded', u'amino acid'), (1289, 'Chimera default', 'rounded', u'amino acid'), (1290, 'Chimera default', 'rounded', u'amino acid'),
(1291, 'Chimera default', 'rounded', u'amino acid'), (1292, 'Chimera default', 'rounded', u'amino acid'), (1293, 'Chimera default', 'rounded', u'amino acid'), (1294, 'Chimera default', 'rounded', u'amino acid'), (1295, 'Chimera default', 'rounded', u'amino acid'), (1296, 'Chimera default', 'rounded', u'amino acid'), (1297, 'Chimera default', 'rounded', u'amino acid'), (1298, 'Chimera default', 'rounded', u'amino acid'), (1299, 'Chimera default', 'rounded', u'amino acid'), (1300, 'Chimera default', 'rounded', u'amino acid'), (1301, 'Chimera default', 'rounded', u'amino acid'), (1302, 'Chimera default', 'rounded', u'amino acid'), (1303, 'Chimera default', 'rounded', u'amino acid'), (1304, 'Chimera default', 'rounded', u'amino acid'), (1305, 'Chimera default', 'rounded', u'amino acid'), (1306, 'Chimera default', 'rounded', u'amino acid'), (1307, 'Chimera default', 'rounded', u'amino acid'), (1308, 'Chimera default', 'rounded', u'amino acid'), (1309, 'Chimera default', 'rounded', u'amino acid'), (1310, 'Chimera default', 'rounded', u'amino acid'), (1311, 'Chimera default', 'rounded', u'amino acid'),
(1312, 'Chimera default', 'rounded', u'amino acid'), (1313, 'Chimera default', 'rounded', u'amino acid'), (1314, 'Chimera default', 'rounded', u'amino acid'), (1315, 'Chimera default', 'rounded', u'amino acid'), (1316, 'Chimera default', 'rounded', u'amino acid'), (1317, 'Chimera default', 'rounded', u'amino acid'), (1318, 'Chimera default', 'rounded', u'amino acid'), (1319, 'Chimera default', 'rounded', u'amino acid'), (1320, 'Chimera default', 'rounded', u'amino acid'), (1321, 'Chimera default', 'rounded', u'amino acid'), (1322, 'Chimera default', 'rounded', u'amino acid'), (1323, 'Chimera default', 'rounded', u'amino acid'), (1324, 'Chimera default', 'rounded', u'amino acid'), (1325, 'Chimera default', 'rounded', u'amino acid'), (1326, 'Chimera default', 'rounded', u'amino acid'), (1327, 'Chimera default', 'rounded', u'amino acid'), (1328, 'Chimera default', 'rounded', u'amino acid'), (1329, 'Chimera default', 'rounded', u'amino acid'), (1330, 'Chimera default', 'rounded', u'amino acid'), (1331, 'Chimera default', 'rounded', u'amino acid'), (1332, 'Chimera default', 'rounded', u'amino acid'),
(1333, 'Chimera default', 'rounded', u'amino acid'), (1334, 'Chimera default', 'rounded', u'amino acid'), (1335, 'Chimera default', 'rounded', u'amino acid'), (1336, 'Chimera default', 'rounded', u'amino acid'), (1337, 'Chimera default', 'rounded', u'amino acid'), (1338, 'Chimera default', 'rounded', u'amino acid'), (1339, 'Chimera default', 'rounded', u'amino acid'), (1340, 'Chimera default', 'rounded', u'amino acid'), (1341, 'Chimera default', 'rounded', u'amino acid'), (1342, 'Chimera default', 'rounded', u'amino acid'), (1343, 'Chimera default', 'rounded', u'amino acid'), (1344, 'Chimera default', 'rounded', u'amino acid'), (1345, 'Chimera default', 'rounded', u'amino acid'), (1346, 'Chimera default', 'rounded', u'amino acid'), (1347, 'Chimera default', 'rounded', u'amino acid'), (1348, 'Chimera default', 'rounded', u'amino acid'), (1349, 'Chimera default', 'rounded', u'amino acid'), (1350, 'Chimera default', 'rounded', u'amino acid'), (1351, 'Chimera default', 'rounded', u'amino acid'), (1352, 'Chimera default', 'rounded', u'amino acid'), (1353, 'Chimera default', 'rounded', u'amino acid'),
(1354, 'Chimera default', 'rounded', u'amino acid'), (1355, 'Chimera default', 'rounded', u'amino acid'), (1356, 'Chimera default', 'rounded', u'amino acid'), (1357, 'Chimera default', 'rounded', u'amino acid'), (1358, 'Chimera default', 'rounded', u'amino acid'), (1359, 'Chimera default', 'rounded', u'amino acid'), (1360, 'Chimera default', 'rounded', u'amino acid'), (1361, 'Chimera default', 'rounded', u'amino acid'), (1362, 'Chimera default', 'rounded', u'amino acid'), (1363, 'Chimera default', 'rounded', u'amino acid'), (1364, 'Chimera default', 'rounded', u'amino acid'), (1365, 'Chimera default', 'rounded', u'amino acid'), (1366, 'Chimera default', 'rounded', u'amino acid'), (1367, 'Chimera default', 'rounded', u'amino acid'), (1368, 'Chimera default', 'rounded', u'amino acid'), (1369, 'Chimera default', 'rounded', u'amino acid'), (1370, 'Chimera default', 'rounded', u'amino acid'), (1371, 'Chimera default', 'rounded', u'amino acid'), (1372, 'Chimera default', 'rounded', u'amino acid'), (1373, 'Chimera default', 'rounded', u'amino acid'), (1374, 'Chimera default', 'rounded', u'amino acid'),
(1375, 'Chimera default', 'rounded', u'amino acid'), (1376, 'Chimera default', 'rounded', u'amino acid'), (1377, 'Chimera default', 'rounded', u'amino acid'), (1378, 'Chimera default', 'rounded', u'amino acid'), (1379, 'Chimera default', 'rounded', u'amino acid'), (1380, 'Chimera default', 'rounded', u'amino acid'), (1381, 'Chimera default', 'rounded', u'amino acid'), (1382, 'Chimera default', 'rounded', u'amino acid'), (1383, 'Chimera default', 'rounded', u'amino acid'), (1384, 'Chimera default', 'rounded', u'amino acid'), (1385, 'Chimera default', 'rounded', u'amino acid'), (1386, 'Chimera default', 'rounded', u'amino acid'), (1387, 'Chimera default', 'rounded', u'amino acid'), (1388, 'Chimera default', 'rounded', u'amino acid'), (1389, 'Chimera default', 'rounded', u'amino acid'), (1390, 'Chimera default', 'rounded', u'amino acid'), (1391, 'Chimera default', 'rounded', u'amino acid'), (1392, 'Chimera default', 'rounded', u'amino acid'), (1393, 'Chimera default', 'rounded', u'amino acid'), (1394, 'Chimera default', 'rounded', u'amino acid'), (1395, 'Chimera default', 'rounded', u'amino acid'),
(1396, 'Chimera default', 'rounded', u'amino acid'), (1397, 'Chimera default', 'rounded', u'amino acid'), (1398, 'Chimera default', 'rounded', u'amino acid'), (1399, 'Chimera default', 'rounded', u'amino acid'), (1400, 'Chimera default', 'rounded', u'amino acid'), (1401, 'Chimera default', 'rounded', u'amino acid'), (1402, 'Chimera default', 'rounded', u'amino acid'), (1403, 'Chimera default', 'rounded', u'amino acid'), (1404, 'Chimera default', 'rounded', u'amino acid'), (1405, 'Chimera default', 'rounded', u'amino acid'), (1406, 'Chimera default', 'rounded', u'amino acid'), (1407, 'Chimera default', 'rounded', u'amino acid'), (1408, 'Chimera default', 'rounded', u'amino acid'), (1409, 'Chimera default', 'rounded', u'amino acid'), (1410, 'Chimera default', 'rounded', u'amino acid'), (1411, 'Chimera default', 'rounded', u'amino acid'), (1412, 'Chimera default', 'rounded', u'amino acid'), (1413, 'Chimera default', 'rounded', u'amino acid'), (1414, 'Chimera default', 'rounded', u'amino acid'), (1415, 'Chimera default', 'rounded', u'amino acid'), (1416, 'Chimera default', 'rounded', u'amino acid'),
(1417, 'Chimera default', 'rounded', u'amino acid'), (1418, 'Chimera default', 'rounded', u'amino acid'), (1419, 'Chimera default', 'rounded', u'amino acid'), (1420, 'Chimera default', 'rounded', u'amino acid'), (1421, 'Chimera default', 'rounded', u'amino acid'), (1422, 'Chimera default', 'rounded', u'amino acid'), (1423, 'Chimera default', 'rounded', u'amino acid'), (1424, 'Chimera default', 'rounded', u'amino acid'), (1425, 'Chimera default', 'rounded', u'amino acid'), (1426, 'Chimera default', 'rounded', u'amino acid'), (1427, 'Chimera default', 'rounded', u'amino acid'), (1428, 'Chimera default', 'rounded', u'amino acid'), (1429, 'Chimera default', 'rounded', u'amino acid'), (1430, 'Chimera default', 'rounded', u'amino acid'), (1431, 'Chimera default', 'rounded', u'amino acid'), (1432, 'Chimera default', 'rounded', u'amino acid'), (1433, 'Chimera default', 'rounded', u'amino acid'), (1434, 'Chimera default', 'rounded', u'amino acid'), (1435, 'Chimera default', 'rounded', u'amino acid'), (1436, 'Chimera default', 'rounded', u'amino acid'), (1437, 'Chimera default', 'rounded', u'amino acid'),
(1438, 'Chimera default', 'rounded', u'amino acid'), (1439, 'Chimera default', 'rounded', u'amino acid'), (1440, 'Chimera default', 'rounded', u'amino acid'), (1441, 'Chimera default', 'rounded', u'amino acid'), (1442, 'Chimera default', 'rounded', u'amino acid'), (1443, 'Chimera default', 'rounded', u'amino acid'), (1444, 'Chimera default', 'rounded', u'amino acid'), (1445, 'Chimera default', 'rounded', u'amino acid'), (1446, 'Chimera default', 'rounded', u'amino acid'), (1447, 'Chimera default', 'rounded', u'amino acid'), (1448, 'Chimera default', 'rounded', u'amino acid'), (1449, 'Chimera default', 'rounded', u'amino acid'), (1450, 'Chimera default', 'rounded', u'amino acid'), (1451, 'Chimera default', 'rounded', u'amino acid'), (1452, 'Chimera default', 'rounded', u'amino acid'), (1453, 'Chimera default', 'rounded', u'amino acid'), (1454, 'Chimera default', 'rounded', u'amino acid'), (1455, 'Chimera default', 'rounded', u'amino acid'), (1456, 'Chimera default', 'rounded', u'amino acid'), (1457, 'Chimera default', 'rounded', u'amino acid'), (1458, 'Chimera default', 'rounded', u'amino acid'),
(1459, 'Chimera default', 'rounded', u'amino acid'), (1460, 'Chimera default', 'rounded', u'amino acid'), (1461, 'Chimera default', 'rounded', u'amino acid'), (1462, 'Chimera default', 'rounded', u'amino acid'), (1463, 'Chimera default', 'rounded', u'amino acid'), (1464, 'Chimera default', 'rounded', u'amino acid'), (1465, 'Chimera default', 'rounded', u'amino acid'), (1466, 'Chimera default', 'rounded', u'amino acid'), (1467, 'Chimera default', 'rounded', u'amino acid'), (1468, 'Chimera default', 'rounded', u'amino acid'), (1469, 'Chimera default', 'rounded', u'amino acid'), (1470, 'Chimera default', 'rounded', u'amino acid'), (1471, 'Chimera default', 'rounded', u'amino acid'), (1472, 'Chimera default', 'rounded', u'amino acid'), (1473, 'Chimera default', 'rounded', u'amino acid'), (1474, 'Chimera default', 'rounded', u'amino acid'), (1475, 'Chimera default', 'rounded', u'amino acid'), (1476, 'Chimera default', 'rounded', u'amino acid'), (1477, 'Chimera default', 'rounded', u'amino acid'), (1478, 'Chimera default', 'rounded', u'amino acid'), (1479, 'Chimera default', 'rounded', u'amino acid'),
(1480, 'Chimera default', 'rounded', u'amino acid'), (1481, 'Chimera default', 'rounded', u'amino acid'), (1482, 'Chimera default', 'rounded', u'amino acid'), (1483, 'Chimera default', 'rounded', u'amino acid'), (1484, 'Chimera default', 'rounded', u'amino acid'), (1485, 'Chimera default', 'rounded', u'amino acid'), (1486, 'Chimera default', 'rounded', u'amino acid'), (1487, 'Chimera default', 'rounded', u'amino acid'), (1488, 'Chimera default', 'rounded', u'amino acid'), (1489, 'Chimera default', 'rounded', u'amino acid'), (1490, 'Chimera default', 'rounded', u'amino acid'), (1491, 'Chimera default', 'rounded', u'amino acid'), (1492, 'Chimera default', 'rounded', u'amino acid'), (1493, 'Chimera default', 'rounded', u'amino acid'), (1494, 'Chimera default', 'rounded', u'amino acid'), (1495, 'Chimera default', 'rounded', u'amino acid'), (1496, 'Chimera default', 'rounded', u'amino acid'), (1497, 'Chimera default', 'rounded', u'amino acid'), (1498, 'Chimera default', 'rounded', u'amino acid'), (1499, 'Chimera default', 'rounded', u'amino acid'), (1500, 'Chimera default', 'rounded', u'amino acid'),
(1501, 'Chimera default', 'rounded', u'amino acid'), (1502, 'Chimera default', 'rounded', u'amino acid'), (1503, 'Chimera default', 'rounded', u'amino acid'), (1504, 'Chimera default', 'rounded', u'amino acid'), (1505, 'Chimera default', 'rounded', u'amino acid'), (1506, 'Chimera default', 'rounded', u'amino acid'), (1507, 'Chimera default', 'rounded', u'amino acid'), (1508, 'Chimera default', 'rounded', u'amino acid'), (1509, 'Chimera default', 'rounded', u'amino acid'), (1510, 'Chimera default', 'rounded', u'amino acid'), (1511, 'Chimera default', 'rounded', u'amino acid'), (1512, 'Chimera default', 'rounded', u'amino acid'), (1513, 'Chimera default', 'rounded', u'amino acid'), (1514, 'Chimera default', 'rounded', u'amino acid'), (1515, 'Chimera default', 'rounded', u'amino acid'), (1516, 'Chimera default', 'rounded', u'amino acid'), (1517, 'Chimera default', 'rounded', u'amino acid'), (1518, 'Chimera default', 'rounded', u'amino acid'), (1519, 'Chimera default', 'rounded', u'amino acid'), (1520, 'Chimera default', 'rounded', u'amino acid'), (1521, 'Chimera default', 'rounded', u'amino acid'),
(1522, 'Chimera default', 'rounded', u'amino acid'), (1523, 'Chimera default', 'rounded', u'amino acid'), (1524, 'Chimera default', 'rounded', u'amino acid'), (1525, 'Chimera default', 'rounded', u'amino acid'), (1526, 'Chimera default', 'rounded', u'amino acid'), (1527, 'Chimera default', 'rounded', u'amino acid'), (1528, 'Chimera default', 'rounded', u'amino acid'), (1529, 'Chimera default', 'rounded', u'amino acid'), (1530, 'Chimera default', 'rounded', u'amino acid'), (1531, 'Chimera default', 'rounded', u'amino acid'), (1532, 'Chimera default', 'rounded', u'amino acid'), (1533, 'Chimera default', 'rounded', u'amino acid'), (1534, 'Chimera default', 'rounded', u'amino acid'), (1535, 'Chimera default', 'rounded', u'amino acid'), (1536, 'Chimera default', 'rounded', u'amino acid'), (1537, 'Chimera default', 'rounded', u'amino acid'), (1538, 'Chimera default', 'rounded', u'amino acid'), (1539, 'Chimera default', 'rounded', u'amino acid'), (1540, 'Chimera default', 'rounded', u'amino acid'), (1541, 'Chimera default', 'rounded', u'amino acid'), (1542, 'Chimera default', 'rounded', u'amino acid'),
(1543, 'Chimera default', 'rounded', u'amino acid'), (1544, 'Chimera default', 'rounded', u'amino acid'), (1545, 'Chimera default', 'rounded', u'amino acid'), (1546, 'Chimera default', 'rounded', u'amino acid'), (1547, 'Chimera default', 'rounded', u'amino acid'), (1548, 'Chimera default', 'rounded', u'amino acid'), (1549, 'Chimera default', 'rounded', u'amino acid'), (1550, 'Chimera default', 'rounded', u'amino acid'), (1551, 'Chimera default', 'rounded', u'amino acid'), (1552, 'Chimera default', 'rounded', u'amino acid'), (1553, 'Chimera default', 'rounded', u'amino acid'), (1554, 'Chimera default', 'rounded', u'amino acid'), (1555, 'Chimera default', 'rounded', u'amino acid'), (1556, 'Chimera default', 'rounded', u'amino acid'), (1557, 'Chimera default', 'rounded', u'amino acid'), (1558, 'Chimera default', 'rounded', u'amino acid'), (1559, 'Chimera default', 'rounded', u'amino acid'), (1560, 'Chimera default', 'rounded', u'amino acid'), (1561, 'Chimera default', 'rounded', u'amino acid'), (1562, 'Chimera default', 'rounded', u'amino acid'), (1563, 'Chimera default', 'rounded', u'amino acid'),
(1564, 'Chimera default', 'rounded', u'amino acid'), (1565, 'Chimera default', 'rounded', u'amino acid'), (1566, 'Chimera default', 'rounded', u'amino acid'), (1567, 'Chimera default', 'rounded', u'amino acid'), (1568, 'Chimera default', 'rounded', u'amino acid'), (1569, 'Chimera default', 'rounded', u'amino acid'), (1570, 'Chimera default', 'rounded', u'amino acid'), (1571, 'Chimera default', 'rounded', u'amino acid'), (1572, 'Chimera default', 'rounded', u'amino acid'), (1573, 'Chimera default', 'rounded', u'amino acid'), (1574, 'Chimera default', 'rounded', u'amino acid'), (1575, 'Chimera default', 'rounded', u'amino acid'), (1576, 'Chimera default', 'rounded', u'amino acid'), (1577, 'Chimera default', 'rounded', u'amino acid'), (1578, 'Chimera default', 'rounded', u'amino acid'), (1579, 'Chimera default', 'rounded', u'amino acid'), (1580, 'Chimera default', 'rounded', u'amino acid'), (1581, 'Chimera default', 'rounded', u'amino acid'), (1582, 'Chimera default', 'rounded', u'amino acid'), (1583, 'Chimera default', 'rounded', u'amino acid'), (1584, 'Chimera default', 'rounded', u'amino acid'),
(1585, 'Chimera default', 'rounded', u'amino acid'), (1586, 'Chimera default', 'rounded', u'amino acid'), (1587, 'Chimera default', 'rounded', u'amino acid'), (1588, 'Chimera default', 'rounded', u'amino acid'), (1589, 'Chimera default', 'rounded', u'amino acid'), (1590, 'Chimera default', 'rounded', u'amino acid'), (1591, 'Chimera default', 'rounded', u'amino acid'), (1592, 'Chimera default', 'rounded', u'amino acid'), (1593, 'Chimera default', 'rounded', u'amino acid'), (1594, 'Chimera default', 'rounded', u'amino acid'), (1595, 'Chimera default', 'rounded', u'amino acid'), (1596, 'Chimera default', 'rounded', u'amino acid'), (1597, 'Chimera default', 'rounded', u'amino acid'), (1598, 'Chimera default', 'rounded', u'amino acid'), (1599, 'Chimera default', 'rounded', u'amino acid'), (1600, 'Chimera default', 'rounded', u'amino acid'), (1601, 'Chimera default', 'rounded', u'amino acid'), (1602, 'Chimera default', 'rounded', u'amino acid'), (1603, 'Chimera default', 'rounded', u'amino acid'), (1604, 'Chimera default', 'rounded', u'amino acid'), (1605, 'Chimera default', 'rounded', u'amino acid'),
(1606, 'Chimera default', 'rounded', u'amino acid'), (1607, 'Chimera default', 'rounded', u'amino acid'), (1608, 'Chimera default', 'rounded', u'amino acid'), (1609, 'Chimera default', 'rounded', u'amino acid'), (1610, 'Chimera default', 'rounded', u'amino acid'), (1611, 'Chimera default', 'rounded', u'amino acid'), (1612, 'Chimera default', 'rounded', u'amino acid'), (1613, 'Chimera default', 'rounded', u'amino acid'), (1614, 'Chimera default', 'rounded', u'amino acid'), (1615, 'Chimera default', 'rounded', u'amino acid'), (1616, 'Chimera default', 'rounded', u'amino acid'), (1617, 'Chimera default', 'rounded', u'amino acid'), (1618, 'Chimera default', 'rounded', u'amino acid'), (1619, 'Chimera default', 'rounded', u'amino acid'), (1620, 'Chimera default', 'rounded', u'amino acid'), (1621, 'Chimera default', 'rounded', u'amino acid'), (1622, 'Chimera default', 'rounded', u'amino acid'), (1623, 'Chimera default', 'rounded', u'amino acid'), (1624, 'Chimera default', 'rounded', u'amino acid'), (1625, 'Chimera default', 'rounded', u'amino acid'), (1626, 'Chimera default', 'rounded', u'amino acid'),
(1627, 'Chimera default', 'rounded', u'amino acid'), (1628, 'Chimera default', 'rounded', u'amino acid'), (1629, 'Chimera default', 'rounded', u'amino acid'), (1630, 'Chimera default', 'rounded', u'amino acid'), (1631, 'Chimera default', 'rounded', u'amino acid'), (1632, 'Chimera default', 'rounded', u'amino acid'), (1633, 'Chimera default', 'rounded', u'amino acid'), (1634, 'Chimera default', 'rounded', u'amino acid'), (1635, 'Chimera default', 'rounded', u'amino acid'), (1636, 'Chimera default', 'rounded', u'amino acid'), (1637, 'Chimera default', 'rounded', u'amino acid'), (1638, 'Chimera default', 'rounded', u'amino acid'), (1639, 'Chimera default', 'rounded', u'amino acid'), (1640, 'Chimera default', 'rounded', u'amino acid'), (1641, 'Chimera default', 'rounded', u'amino acid'), (1642, 'Chimera default', 'rounded', u'amino acid'), (1643, 'Chimera default', 'rounded', u'amino acid'), (1644, 'Chimera default', 'rounded', u'amino acid'), (1645, 'Chimera default', 'rounded', u'amino acid'), (1646, 'Chimera default', 'rounded', u'amino acid'), (1647, 'Chimera default', 'rounded', u'amino acid'),
(1648, 'Chimera default', 'rounded', u'amino acid'), (1649, 'Chimera default', 'rounded', u'amino acid'), (1650, 'Chimera default', 'rounded', u'amino acid'), (1651, 'Chimera default', 'rounded', u'amino acid'), (1652, 'Chimera default', 'rounded', u'amino acid'), (1653, 'Chimera default', 'rounded', u'amino acid'), (1654, 'Chimera default', 'rounded', u'amino acid'), (1655, 'Chimera default', 'rounded', u'amino acid'), (1656, 'Chimera default', 'rounded', u'amino acid'), (1657, 'Chimera default', 'rounded', u'amino acid'), (1658, 'Chimera default', 'rounded', u'amino acid'), (1659, 'Chimera default', 'rounded', u'amino acid'), (1660, 'Chimera default', 'rounded', u'amino acid'), (1661, 'Chimera default', 'rounded', u'amino acid'), (1662, 'Chimera default', 'rounded', u'amino acid'), (1663, 'Chimera default', 'rounded', u'amino acid'), (1664, 'Chimera default', 'rounded', u'amino acid'), (1665, 'Chimera default', 'rounded', u'amino acid'), (1666, 'Chimera default', 'rounded', u'amino acid'), (1667, 'Chimera default', 'rounded', u'amino acid'), (1668, 'Chimera default', 'rounded', u'amino acid'),
(1669, 'Chimera default', 'rounded', u'amino acid'), (1670, 'Chimera default', 'rounded', u'amino acid'), (1671, 'Chimera default', 'rounded', u'amino acid'), (1672, 'Chimera default', 'rounded', u'amino acid'), (1673, 'Chimera default', 'rounded', u'amino acid'), (1674, 'Chimera default', 'rounded', u'amino acid'), (1675, 'Chimera default', 'rounded', u'amino acid'), (1676, 'Chimera default', 'rounded', u'amino acid'), (1677, 'Chimera default', 'rounded', u'amino acid'), (1678, 'Chimera default', 'rounded', u'amino acid'), (1679, 'Chimera default', 'rounded', u'amino acid'), (1680, 'Chimera default', 'rounded', u'amino acid'), (1681, 'Chimera default', 'rounded', u'amino acid'), (1682, 'Chimera default', 'rounded', u'amino acid'), (1683, 'Chimera default', 'rounded', u'amino acid'), (1684, 'Chimera default', 'rounded', u'amino acid'), (1685, 'Chimera default', 'rounded', u'amino acid'), (1686, 'Chimera default', 'rounded', u'amino acid'), (1687, 'Chimera default', 'rounded', u'amino acid'), (1688, 'Chimera default', 'rounded', u'amino acid'), (1689, 'Chimera default', 'rounded', u'amino acid'),
(1690, 'Chimera default', 'rounded', u'amino acid'), (1691, 'Chimera default', 'rounded', u'amino acid'), (1692, 'Chimera default', 'rounded', u'amino acid'), (1693, 'Chimera default', 'rounded', u'amino acid'), (1694, 'Chimera default', 'rounded', u'amino acid'), (1695, 'Chimera default', 'rounded', u'amino acid'), (1696, 'Chimera default', 'rounded', u'amino acid'), (1697, 'Chimera default', 'rounded', u'amino acid'), (1698, 'Chimera default', 'rounded', u'amino acid'), (1699, 'Chimera default', 'rounded', u'amino acid'), (1700, 'Chimera default', 'rounded', u'amino acid'), (1701, 'Chimera default', 'rounded', u'amino acid'), (1702, 'Chimera default', 'rounded', u'amino acid'), (1703, 'Chimera default', 'rounded', u'amino acid'), (1704, 'Chimera default', 'rounded', u'amino acid'), (1705, 'Chimera default', 'rounded', u'amino acid'), (1706, 'Chimera default', 'rounded', u'amino acid'), (1707, 'Chimera default', 'rounded', u'amino acid'), (1708, 'Chimera default', 'rounded', u'amino acid'), (1709, 'Chimera default', 'rounded', u'amino acid'), (1710, 'Chimera default', 'rounded', u'amino acid'),
(1711, 'Chimera default', 'rounded', u'amino acid'), (1712, 'Chimera default', 'rounded', u'amino acid'), (1713, 'Chimera default', 'rounded', u'amino acid'), (1714, 'Chimera default', 'rounded', u'amino acid'), (1715, 'Chimera default', 'rounded', u'amino acid'), (1716, 'Chimera default', 'rounded', u'amino acid'), (1717, 'Chimera default', 'rounded', u'amino acid'), (1718, 'Chimera default', 'rounded', u'amino acid'), (1719, 'Chimera default', 'rounded', u'amino acid'), (1720, 'Chimera default', 'rounded', u'amino acid'), (1721, 'Chimera default', 'rounded', u'amino acid'), (1722, 'Chimera default', 'rounded', u'amino acid'), (1723, 'Chimera default', 'rounded', u'amino acid'), (1724, 'Chimera default', 'rounded', u'amino acid'), (1725, 'Chimera default', 'rounded', u'amino acid'), (1726, 'Chimera default', 'rounded', u'amino acid'), (1727, 'Chimera default', 'rounded', u'amino acid'), (1728, 'Chimera default', 'rounded', u'amino acid'), (1729, 'Chimera default', 'rounded', u'amino acid'), (1730, 'Chimera default', 'rounded', u'amino acid'), (1731, 'Chimera default', 'rounded', u'amino acid'),
(1732, 'Chimera default', 'rounded', u'amino acid'), (1733, 'Chimera default', 'rounded', u'amino acid'), (1734, 'Chimera default', 'rounded', u'amino acid'), (1735, 'Chimera default', 'rounded', u'amino acid'), (1736, 'Chimera default', 'rounded', u'amino acid'), (1737, 'Chimera default', 'rounded', u'amino acid'), (1738, 'Chimera default', 'rounded', u'amino acid'), (1739, 'Chimera default', 'rounded', u'amino acid'), (1740, 'Chimera default', 'rounded', u'amino acid'), (1741, 'Chimera default', 'rounded', u'amino acid'), (1742, 'Chimera default', 'rounded', u'amino acid'), (1743, 'Chimera default', 'rounded', u'amino acid'), (1744, 'Chimera default', 'rounded', u'amino acid'), (1745, 'Chimera default', 'rounded', u'amino acid'), (1746, 'Chimera default', 'rounded', u'amino acid'), (1747, 'Chimera default', 'rounded', u'amino acid'), (1748, 'Chimera default', 'rounded', u'amino acid'), (1749, 'Chimera default', 'rounded', u'amino acid'), (1750, 'Chimera default', 'rounded', u'amino acid'), (1751, 'Chimera default', 'rounded', u'amino acid'), (1752, 'Chimera default', 'rounded', u'amino acid'),
(1753, 'Chimera default', 'rounded', u'amino acid'), (1754, 'Chimera default', 'rounded', u'amino acid'), (1755, 'Chimera default', 'rounded', u'amino acid'), (1756, 'Chimera default', 'rounded', u'amino acid'), (1757, 'Chimera default', 'rounded', u'amino acid'), (1758, 'Chimera default', 'rounded', u'amino acid'), (1759, 'Chimera default', 'rounded', u'amino acid'), (1760, 'Chimera default', 'rounded', u'amino acid'), (1761, 'Chimera default', 'rounded', u'amino acid'), (1762, 'Chimera default', 'rounded', u'amino acid'), (1763, 'Chimera default', 'rounded', u'amino acid'), (1764, 'Chimera default', 'rounded', u'amino acid'), (1765, 'Chimera default', 'rounded', u'amino acid'), (1766, 'Chimera default', 'rounded', u'amino acid'), (1767, 'Chimera default', 'rounded', u'amino acid'), (1768, 'Chimera default', 'rounded', u'amino acid'), (1769, 'Chimera default', 'rounded', u'amino acid'), (1770, 'Chimera default', 'rounded', u'amino acid'), (1771, 'Chimera default', 'rounded', u'amino acid'), (1772, 'Chimera default', 'rounded', u'amino acid'), (1773, 'Chimera default', 'rounded', u'amino acid'),
(1774, 'Chimera default', 'rounded', u'amino acid'), (1775, 'Chimera default', 'rounded', u'amino acid'), (1776, 'Chimera default', 'rounded', u'amino acid'), (1777, 'Chimera default', 'rounded', u'amino acid'), (1778, 'Chimera default', 'rounded', u'amino acid'), (1779, 'Chimera default', 'rounded', u'amino acid'), (1780, 'Chimera default', 'rounded', u'amino acid'), (1781, 'Chimera default', 'rounded', u'amino acid'), (1782, 'Chimera default', 'rounded', u'amino acid'), (1783, 'Chimera default', 'rounded', u'amino acid'), (1784, 'Chimera default', 'rounded', u'amino acid'), (1785, 'Chimera default', 'rounded', u'amino acid'), (1786, 'Chimera default', 'rounded', u'amino acid'), (1787, 'Chimera default', 'rounded', u'amino acid'), (1788, 'Chimera default', 'rounded', u'amino acid'), (1789, 'Chimera default', 'rounded', u'amino acid'), (1790, 'Chimera default', 'rounded', u'amino acid'), (1791, 'Chimera default', 'rounded', u'amino acid'), (1792, 'Chimera default', 'rounded', u'amino acid'), (1793, 'Chimera default', 'rounded', u'amino acid'), (1794, 'Chimera default', 'rounded', u'amino acid'),
(1795, 'Chimera default', 'rounded', u'amino acid'), (1796, 'Chimera default', 'rounded', u'amino acid'), (1797, 'Chimera default', 'rounded', u'amino acid'), (1798, 'Chimera default', 'rounded', u'amino acid'), (1799, 'Chimera default', 'rounded', u'amino acid'), (1800, 'Chimera default', 'rounded', u'amino acid'), (1801, 'Chimera default', 'rounded', u'amino acid'), (1802, 'Chimera default', 'rounded', u'amino acid'), (1803, 'Chimera default', 'rounded', u'amino acid'), (1804, 'Chimera default', 'rounded', u'amino acid'), (1805, 'Chimera default', 'rounded', u'amino acid'), (1806, 'Chimera default', 'rounded', u'amino acid'), (1807, 'Chimera default', 'rounded', u'amino acid'), (1808, 'Chimera default', 'rounded', u'amino acid'), (1809, 'Chimera default', 'rounded', u'amino acid'), (1810, 'Chimera default', 'rounded', u'amino acid'), (1811, 'Chimera default', 'rounded', u'amino acid'), (1812, 'Chimera default', 'rounded', u'amino acid'), (1813, 'Chimera default', 'rounded', u'amino acid'), (1814, 'Chimera default', 'rounded', u'amino acid'), (1815, 'Chimera default', 'rounded', u'amino acid'),
(1816, 'Chimera default', 'rounded', u'amino acid'), (1817, 'Chimera default', 'rounded', u'amino acid'), (1818, 'Chimera default', 'rounded', u'amino acid'), (1819, 'Chimera default', 'rounded', u'amino acid'), (1820, 'Chimera default', 'rounded', u'amino acid'), (1821, 'Chimera default', 'rounded', u'amino acid'), (1822, 'Chimera default', 'rounded', u'amino acid'), (1823, 'Chimera default', 'rounded', u'amino acid'), (1824, 'Chimera default', 'rounded', u'amino acid'), (1825, 'Chimera default', 'rounded', u'amino acid'), (1826, 'Chimera default', 'rounded', u'amino acid'), (1827, 'Chimera default', 'rounded', u'amino acid'), (1828, 'Chimera default', 'rounded', u'amino acid'), (1829, 'Chimera default', 'rounded', u'amino acid'), (1830, 'Chimera default', 'rounded', u'amino acid'), (1831, 'Chimera default', 'rounded', u'amino acid'), (1832, 'Chimera default', 'rounded', u'amino acid'), (1833, 'Chimera default', 'rounded', u'amino acid'), (1834, 'Chimera default', 'rounded', u'amino acid'), (1835, 'Chimera default', 'rounded', u'amino acid'), (1836, 'Chimera default', 'rounded', u'amino acid'),
(1837, 'Chimera default', 'rounded', u'amino acid'), (1838, 'Chimera default', 'rounded', u'amino acid'), (1839, 'Chimera default', 'rounded', u'amino acid'), (1840, 'Chimera default', 'rounded', u'amino acid'), (1841, 'Chimera default', 'rounded', u'amino acid'), (1842, 'Chimera default', 'rounded', u'amino acid'), (1843, 'Chimera default', 'rounded', u'amino acid'), (1844, 'Chimera default', 'rounded', u'amino acid'), (1845, 'Chimera default', 'rounded', u'amino acid'), (1846, 'Chimera default', 'rounded', u'amino acid'), (1847, 'Chimera default', 'rounded', u'amino acid'), (1848, 'Chimera default', 'rounded', u'amino acid'), (1849, 'Chimera default', 'rounded', u'amino acid'), (1850, 'Chimera default', 'rounded', u'amino acid'), (1851, 'Chimera default', 'rounded', u'amino acid'), (1852, 'Chimera default', 'rounded', u'amino acid'), (1853, 'Chimera default', 'rounded', u'amino acid'), (1854, 'Chimera default', 'rounded', u'amino acid'), (1855, 'Chimera default', 'rounded', u'amino acid'), (1856, 'Chimera default', 'rounded', u'amino acid'), (1857, 'Chimera default', 'rounded', u'amino acid'),
(1858, 'Chimera default', 'rounded', u'amino acid'), (1859, 'Chimera default', 'rounded', u'amino acid'), (1860, 'Chimera default', 'rounded', u'amino acid'), (1861, 'Chimera default', 'rounded', u'amino acid'), (1862, 'Chimera default', 'rounded', u'amino acid'), (1863, 'Chimera default', 'rounded', u'amino acid'), (1864, 'Chimera default', 'rounded', u'amino acid'), (1865, 'Chimera default', 'rounded', u'amino acid'), (1866, 'Chimera default', 'rounded', u'amino acid'), (1867, 'Chimera default', 'rounded', u'amino acid'), (1868, 'Chimera default', 'rounded', u'amino acid'), (1869, 'Chimera default', 'rounded', u'amino acid'), (1870, 'Chimera default', 'rounded', u'amino acid'), (1871, 'Chimera default', 'rounded', u'amino acid'), (1872, 'Chimera default', 'rounded', u'amino acid'), (1873, 'Chimera default', 'rounded', u'amino acid'), (1874, 'Chimera default', 'rounded', u'amino acid'), (1875, 'Chimera default', 'rounded', u'amino acid'), (1876, 'Chimera default', 'rounded', u'amino acid'), (1877, 'Chimera default', 'rounded', u'amino acid'), (1878, 'Chimera default', 'rounded', u'amino acid'),
(1879, 'Chimera default', 'rounded', u'amino acid'), (1880, 'Chimera default', 'rounded', u'amino acid'), (1881, 'Chimera default', 'rounded', u'amino acid'), (1882, 'Chimera default', 'rounded', u'amino acid'), (1883, 'Chimera default', 'rounded', u'amino acid'), (1884, 'Chimera default', 'rounded', u'amino acid'), (1885, 'Chimera default', 'rounded', u'amino acid'), (1886, 'Chimera default', 'rounded', u'amino acid'), (1887, 'Chimera default', 'rounded', u'amino acid'), (1888, 'Chimera default', 'rounded', u'amino acid'), (1889, 'Chimera default', 'rounded', u'amino acid'), (1890, 'Chimera default', 'rounded', u'amino acid'), (1891, 'Chimera default', 'rounded', u'amino acid'), (1892, 'Chimera default', 'rounded', u'amino acid'), (1893, 'Chimera default', 'rounded', u'amino acid'), (1894, 'Chimera default', 'rounded', u'amino acid'), (1895, 'Chimera default', 'rounded', u'amino acid'), (1896, 'Chimera default', 'rounded', u'amino acid'), (1897, 'Chimera default', 'rounded', u'amino acid'), (1898, 'Chimera default', 'rounded', u'amino acid'), (1899, 'Chimera default', 'rounded', u'amino acid'),
(1900, 'Chimera default', 'rounded', u'amino acid'), (1901, 'Chimera default', 'rounded', u'amino acid'), (1902, 'Chimera default', 'rounded', u'amino acid'), (1903, 'Chimera default', 'rounded', u'amino acid'), (1904, 'Chimera default', 'rounded', u'amino acid'), (1905, 'Chimera default', 'rounded', u'amino acid'), (1906, 'Chimera default', 'rounded', u'amino acid'), (1907, 'Chimera default', 'rounded', u'amino acid'), (1908, 'Chimera default', 'rounded', u'amino acid'), (1909, 'Chimera default', 'rounded', u'amino acid'), (1910, 'Chimera default', 'rounded', u'amino acid'), (1911, 'Chimera default', 'rounded', u'amino acid'), (1912, 'Chimera default', 'rounded', u'amino acid'), (1913, 'Chimera default', 'rounded', u'amino acid'), (1914, 'Chimera default', 'rounded', u'amino acid'), (1915, 'Chimera default', 'rounded', u'amino acid'), (1916, 'Chimera default', 'rounded', u'amino acid'), (1917, 'Chimera default', 'rounded', u'amino acid'), (1918, 'Chimera default', 'rounded', u'amino acid'), (1919, 'Chimera default', 'rounded', u'amino acid'), (1920, 'Chimera default', 'rounded', u'amino acid'),
(1921, 'Chimera default', 'rounded', u'amino acid'), (1922, 'Chimera default', 'rounded', u'amino acid'), (1923, 'Chimera default', 'rounded', u'amino acid'), (1924, 'Chimera default', 'rounded', u'amino acid'), (1925, 'Chimera default', 'rounded', u'amino acid'), (1926, 'Chimera default', 'rounded', u'amino acid'), (1927, 'Chimera default', 'rounded', u'amino acid'), (1928, 'Chimera default', 'rounded', u'amino acid'), (1929, 'Chimera default', 'rounded', u'amino acid'), (1930, 'Chimera default', 'rounded', u'amino acid'), (1931, 'Chimera default', 'rounded', u'amino acid'), (1932, 'Chimera default', 'rounded', u'amino acid'), (1933, 'Chimera default', 'rounded', u'amino acid'), (1934, 'Chimera default', 'rounded', u'amino acid'), (1935, 'Chimera default', 'rounded', u'amino acid'), (1936, 'Chimera default', 'rounded', u'amino acid'), (1937, 'Chimera default', 'rounded', u'amino acid'), (1938, 'Chimera default', 'rounded', u'amino acid'), (1939, 'Chimera default', 'rounded', u'amino acid'), (1940, 'Chimera default', 'rounded', u'amino acid'), (1941, 'Chimera default', 'rounded', u'amino acid'),
(1942, 'Chimera default', 'rounded', u'amino acid'), (1943, 'Chimera default', 'rounded', u'amino acid'), (1944, 'Chimera default', 'rounded', u'amino acid'), (1945, 'Chimera default', 'rounded', u'amino acid'), (1946, 'Chimera default', 'rounded', u'amino acid'), (1947, 'Chimera default', 'rounded', u'amino acid'), (1948, 'Chimera default', 'rounded', u'amino acid'), (1949, 'Chimera default', 'rounded', u'amino acid'), (1950, 'Chimera default', 'rounded', u'amino acid'), (1951, 'Chimera default', 'rounded', u'amino acid'), (1952, 'Chimera default', 'rounded', u'amino acid'), (1953, 'Chimera default', 'rounded', u'amino acid'), (1954, 'Chimera default', 'rounded', u'amino acid'), (1955, 'Chimera default', 'rounded', u'amino acid'), (1956, 'Chimera default', 'rounded', u'amino acid'), (1957, 'Chimera default', 'rounded', u'amino acid'), (1958, 'Chimera default', 'rounded', u'amino acid'), (1959, 'Chimera default', 'rounded', u'amino acid'), (1960, 'Chimera default', 'rounded', u'amino acid'), (1961, 'Chimera default', 'rounded', u'amino acid'), (1962, 'Chimera default', 'rounded', u'amino acid'),
(1963, 'Chimera default', 'rounded', u'amino acid'), (1964, 'Chimera default', 'rounded', u'amino acid'), (1965, 'Chimera default', 'rounded', u'amino acid'), (1966, 'Chimera default', 'rounded', u'amino acid'), (1967, 'Chimera default', 'rounded', u'amino acid'), (1968, 'Chimera default', 'rounded', u'amino acid'), (1969, 'Chimera default', 'rounded', u'amino acid'), (1970, 'Chimera default', 'rounded', u'amino acid'), (1971, 'Chimera default', 'rounded', u'amino acid'), (1972, 'Chimera default', 'rounded', u'amino acid'), (1973, 'Chimera default', 'rounded', u'amino acid'), (1974, 'Chimera default', 'rounded', u'amino acid'), (1975, 'Chimera default', 'rounded', u'amino acid'), (1976, 'Chimera default', 'rounded', u'amino acid'), (1977, 'Chimera default', 'rounded', u'amino acid'), (1978, 'Chimera default', 'rounded', u'amino acid'), (1979, 'Chimera default', 'rounded', u'amino acid'), (1980, 'Chimera default', 'rounded', u'amino acid'), (1981, 'Chimera default', 'rounded', u'amino acid'), (1982, 'Chimera default', 'rounded', u'amino acid'), (1983, 'Chimera default', 'rounded', u'amino acid'),
(1984, 'Chimera default', 'rounded', u'amino acid'), (1985, 'Chimera default', 'rounded', u'amino acid'), (1986, 'Chimera default', 'rounded', u'amino acid'), (1987, 'Chimera default', 'rounded', u'amino acid'), (1988, 'Chimera default', 'rounded', u'amino acid'), (1989, 'Chimera default', 'rounded', u'amino acid'), (1990, 'Chimera default', 'rounded', u'amino acid'), (1991, 'Chimera default', 'rounded', u'amino acid'), (1992, 'Chimera default', 'rounded', u'amino acid'), (1993, 'Chimera default', 'rounded', u'amino acid'), (1994, 'Chimera default', 'rounded', u'amino acid'), (1995, 'Chimera default', 'rounded', u'amino acid'), (1996, 'Chimera default', 'rounded', u'amino acid'), (1997, 'Chimera default', 'rounded', u'amino acid'), (1998, 'Chimera default', 'rounded', u'amino acid'), (1999, 'Chimera default', 'rounded', u'amino acid'), (2000, 'Chimera default', 'rounded', u'amino acid'), (2001, 'Chimera default', 'rounded', u'amino acid'), (2002, 'Chimera default', 'rounded', u'amino acid'), (2003, 'Chimera default', 'rounded', u'amino acid'), (2004, 'Chimera default', 'rounded', u'amino acid'),
(2005, 'Chimera default', 'rounded', u'amino acid'), (2006, 'Chimera default', 'rounded', u'amino acid'), (2007, 'Chimera default', 'rounded', u'amino acid'), (2008, 'Chimera default', 'rounded', u'amino acid'), (2009, 'Chimera default', 'rounded', u'amino acid'), (2010, 'Chimera default', 'rounded', u'amino acid'), (2011, 'Chimera default', 'rounded', u'amino acid'), (2012, 'Chimera default', 'rounded', u'amino acid'), (2013, 'Chimera default', 'rounded', u'amino acid'), (2014, 'Chimera default', 'rounded', u'amino acid'), (2015, 'Chimera default', 'rounded', u'amino acid'), (2016, 'Chimera default', 'rounded', u'amino acid'), (2017, 'Chimera default', 'rounded', u'amino acid'), (2018, 'Chimera default', 'rounded', u'amino acid'), (2019, 'Chimera default', 'rounded', u'amino acid'), (2020, 'Chimera default', 'rounded', u'amino acid'), (2021, 'Chimera default', 'rounded', u'amino acid'), (2022, 'Chimera default', 'rounded', u'amino acid'), (2023, 'Chimera default', 'rounded', u'amino acid'), (2024, 'Chimera default', 'rounded', u'amino acid'), (2025, 'Chimera default', 'rounded', u'amino acid'),
(2026, 'Chimera default', 'rounded', u'amino acid'), (2027, 'Chimera default', 'rounded', u'amino acid'), (2028, 'Chimera default', 'rounded', u'amino acid'), (2029, 'Chimera default', 'rounded', u'amino acid'), (2030, 'Chimera default', 'rounded', u'amino acid'), (2031, 'Chimera default', 'rounded', u'amino acid'), (2032, 'Chimera default', 'rounded', u'amino acid'), (2033, 'Chimera default', 'rounded', u'amino acid'), (2034, 'Chimera default', 'rounded', u'amino acid'), (2035, 'Chimera default', 'rounded', u'amino acid'), (2036, 'Chimera default', 'rounded', u'amino acid'), (2037, 'Chimera default', 'rounded', u'amino acid'), (2038, 'Chimera default', 'rounded', u'amino acid'), (2039, 'Chimera default', 'rounded', u'amino acid'), (2040, 'Chimera default', 'rounded', u'amino acid'), (2041, 'Chimera default', 'rounded', u'amino acid'), (2042, 'Chimera default', 'rounded', u'amino acid'), (2043, 'Chimera default', 'rounded', u'amino acid'), (2044, 'Chimera default', 'rounded', u'amino acid'), (2045, 'Chimera default', 'rounded', u'amino acid'), (2046, 'Chimera default', 'rounded', u'amino acid'),
(2047, 'Chimera default', 'rounded', u'amino acid'), (2048, 'Chimera default', 'rounded', u'amino acid'), (2049, 'Chimera default', 'rounded', u'amino acid'), (2050, 'Chimera default', 'rounded', u'amino acid'), (2051, 'Chimera default', 'rounded', u'amino acid'), (2052, 'Chimera default', 'rounded', u'amino acid'), (2053, 'Chimera default', 'rounded', u'amino acid'), (2054, 'Chimera default', 'rounded', u'amino acid'), (2055, 'Chimera default', 'rounded', u'amino acid'), (2056, 'Chimera default', 'rounded', u'amino acid'), (2057, 'Chimera default', 'rounded', u'amino acid'), (2058, 'Chimera default', 'rounded', u'amino acid'), (2059, 'Chimera default', 'rounded', u'amino acid'), (2060, 'Chimera default', 'rounded', u'amino acid'), (2061, 'Chimera default', 'rounded', u'amino acid'), (2062, 'Chimera default', 'rounded', u'amino acid'), (2063, 'Chimera default', 'rounded', u'amino acid'), (2064, 'Chimera default', 'rounded', u'amino acid'), (2065, 'Chimera default', 'rounded', u'amino acid'), (2066, 'Chimera default', 'rounded', u'amino acid'), (2067, 'Chimera default', 'rounded', u'amino acid'),
(2068, 'Chimera default', 'rounded', u'amino acid'), (2069, 'Chimera default', 'rounded', u'amino acid'), (2070, 'Chimera default', 'rounded', u'amino acid'), (2071, 'Chimera default', 'rounded', u'amino acid'), (2072, 'Chimera default', 'rounded', u'amino acid'), (2073, 'Chimera default', 'rounded', u'amino acid'), (2074, 'Chimera default', 'rounded', u'amino acid'), (2075, 'Chimera default', 'rounded', u'amino acid'), (2076, 'Chimera default', 'rounded', u'amino acid'), (2077, 'Chimera default', 'rounded', u'amino acid'), (2078, 'Chimera default', 'rounded', u'amino acid'), (2079, 'Chimera default', 'rounded', u'amino acid'), (2080, 'Chimera default', 'rounded', u'amino acid'), (2081, 'Chimera default', 'rounded', u'amino acid'), (2082, 'Chimera default', 'rounded', u'amino acid'), (2083, 'Chimera default', 'rounded', u'amino acid'), (2084, 'Chimera default', 'rounded', u'amino acid'), (2085, 'Chimera default', 'rounded', u'amino acid'), (2086, 'Chimera default', 'rounded', u'amino acid'), (2087, 'Chimera default', 'rounded', u'amino acid'), (2088, 'Chimera default', 'rounded', u'amino acid'),
(2089, 'Chimera default', 'rounded', u'amino acid'), (2090, 'Chimera default', 'rounded', u'amino acid'), (2091, 'Chimera default', 'rounded', u'amino acid'), (2092, 'Chimera default', 'rounded', u'amino acid'), (2093, 'Chimera default', 'rounded', u'amino acid'), (2094, 'Chimera default', 'rounded', u'amino acid'), (2095, 'Chimera default', 'rounded', u'amino acid'), (2096, 'Chimera default', 'rounded', u'amino acid'), (2097, 'Chimera default', 'rounded', u'amino acid'), (2098, 'Chimera default', 'rounded', u'amino acid'), (2099, 'Chimera default', 'rounded', u'amino acid'), (2100, 'Chimera default', 'rounded', u'amino acid'), (2101, 'Chimera default', 'rounded', u'amino acid'), (2102, 'Chimera default', 'rounded', u'amino acid'), (2103, 'Chimera default', 'rounded', u'amino acid'), (2104, 'Chimera default', 'rounded', u'amino acid'), (2105, 'Chimera default', 'rounded', u'amino acid'), (2106, 'Chimera default', 'rounded', u'amino acid'), (2107, 'Chimera default', 'rounded', u'amino acid'), (2108, 'Chimera default', 'rounded', u'amino acid'), (2109, 'Chimera default', 'rounded', u'amino acid'),
(2110, 'Chimera default', 'rounded', u'amino acid'), (2111, 'Chimera default', 'rounded', u'amino acid'), (2112, 'Chimera default', 'rounded', u'amino acid'), (2113, 'Chimera default', 'rounded', u'amino acid'), (2114, 'Chimera default', 'rounded', u'amino acid'), (2115, 'Chimera default', 'rounded', u'amino acid'), (2116, 'Chimera default', 'rounded', u'amino acid'), (2117, 'Chimera default', 'rounded', u'amino acid'), (2118, 'Chimera default', 'rounded', u'amino acid'), (2119, 'Chimera default', 'rounded', u'amino acid'), (2120, 'Chimera default', 'rounded', u'amino acid'), (2121, 'Chimera default', 'rounded', u'amino acid'), (2122, 'Chimera default', 'rounded', u'amino acid'), (2123, 'Chimera default', 'rounded', u'amino acid'), (2124, 'Chimera default', 'rounded', u'amino acid'), (2125, 'Chimera default', 'rounded', u'amino acid'), (2126, 'Chimera default', 'rounded', u'amino acid'), (2127, 'Chimera default', 'rounded', u'amino acid'), (2128, 'Chimera default', 'rounded', u'amino acid'), (2129, 'Chimera default', 'rounded', u'amino acid'), (2130, 'Chimera default', 'rounded', u'amino acid'),
(2131, 'Chimera default', 'rounded', u'amino acid'), (2132, 'Chimera default', 'rounded', u'amino acid'), (2133, 'Chimera default', 'rounded', u'amino acid'), (2134, 'Chimera default', 'rounded', u'amino acid'), (2135, 'Chimera default', 'rounded', u'amino acid'), (2136, 'Chimera default', 'rounded', u'amino acid'), (2137, 'Chimera default', 'rounded', u'amino acid'), (2138, 'Chimera default', 'rounded', u'amino acid'), (2139, 'Chimera default', 'rounded', u'amino acid'), (2140, 'Chimera default', 'rounded', u'amino acid'), (2141, 'Chimera default', 'rounded', u'amino acid'), (2142, 'Chimera default', 'rounded', u'amino acid'), (2143, 'Chimera default', 'rounded', u'amino acid'), (2144, 'Chimera default', 'rounded', u'amino acid'), (2145, 'Chimera default', 'rounded', u'amino acid'), (2146, 'Chimera default', 'rounded', u'amino acid'), (2147, 'Chimera default', 'rounded', u'amino acid'), (2148, 'Chimera default', 'rounded', u'amino acid'), (2149, 'Chimera default', 'rounded', u'amino acid'), (2150, 'Chimera default', 'rounded', u'amino acid'), (2151, 'Chimera default', 'rounded', u'amino acid'),
(2152, 'Chimera default', 'rounded', u'amino acid'), (2153, 'Chimera default', 'rounded', u'amino acid'), (2154, 'Chimera default', 'rounded', u'amino acid'), (2155, 'Chimera default', 'rounded', u'amino acid'), (2156, 'Chimera default', 'rounded', u'amino acid'), (2157, 'Chimera default', 'rounded', u'amino acid'), (2158, 'Chimera default', 'rounded', u'amino acid'), (2159, 'Chimera default', 'rounded', u'amino acid'), (2160, 'Chimera default', 'rounded', u'amino acid'), (2161, 'Chimera default', 'rounded', u'amino acid'), (2162, 'Chimera default', 'rounded', u'amino acid'), (2163, 'Chimera default', 'rounded', u'amino acid'), (2164, 'Chimera default', 'rounded', u'amino acid'), (2165, 'Chimera default', 'rounded', u'amino acid'), (2166, 'Chimera default', 'rounded', u'amino acid'), (2167, 'Chimera default', 'rounded', u'amino acid'), (2168, 'Chimera default', 'rounded', u'amino acid'), (2169, 'Chimera default', 'rounded', u'amino acid'), (2170, 'Chimera default', 'rounded', u'amino acid'), (2171, 'Chimera default', 'rounded', u'amino acid'), (2172, 'Chimera default', 'rounded', u'amino acid'),
(2173, 'Chimera default', 'rounded', u'amino acid'), (2174, 'Chimera default', 'rounded', u'amino acid'), (2175, 'Chimera default', 'rounded', u'amino acid'), (2176, 'Chimera default', 'rounded', u'amino acid'), (2177, 'Chimera default', 'rounded', u'amino acid'), (2178, 'Chimera default', 'rounded', u'amino acid'), (2179, 'Chimera default', 'rounded', u'amino acid'), (2180, 'Chimera default', 'rounded', u'amino acid'), (2181, 'Chimera default', 'rounded', u'amino acid'), (2182, 'Chimera default', 'rounded', u'amino acid'), (2183, 'Chimera default', 'rounded', u'amino acid'), (2184, 'Chimera default', 'rounded', u'amino acid'), (2185, 'Chimera default', 'rounded', u'amino acid'), (2186, 'Chimera default', 'rounded', u'amino acid'), (2187, 'Chimera default', 'rounded', u'amino acid'), (2188, 'Chimera default', 'rounded', u'amino acid'), (2189, 'Chimera default', 'rounded', u'amino acid'), (2190, 'Chimera default', 'rounded', u'amino acid'), (2191, 'Chimera default', 'rounded', u'amino acid'), (2192, 'Chimera default', 'rounded', u'amino acid'), (2193, 'Chimera default', 'rounded', u'amino acid'),
(2194, 'Chimera default', 'rounded', u'amino acid'), (2195, 'Chimera default', 'rounded', u'amino acid'), (2196, 'Chimera default', 'rounded', u'amino acid'), (2197, 'Chimera default', 'rounded', u'amino acid'), (2198, 'Chimera default', 'rounded', u'amino acid'), (2199, 'Chimera default', 'rounded', u'amino acid'), (2200, 'Chimera default', 'rounded', u'amino acid'), (2201, 'Chimera default', 'rounded', u'amino acid'), (2202, 'Chimera default', 'rounded', u'amino acid'), (2203, 'Chimera default', 'rounded', u'amino acid'), (2204, 'Chimera default', 'rounded', u'amino acid'), (2205, 'Chimera default', 'rounded', u'amino acid'), (2206, 'Chimera default', 'rounded', u'amino acid'), (2207, 'Chimera default', 'rounded', u'amino acid'), (2208, 'Chimera default', 'rounded', u'amino acid'), (2209, 'Chimera default', 'rounded', u'amino acid'), (2210, 'Chimera default', 'rounded', u'amino acid'), (2211, 'Chimera default', 'rounded', u'amino acid'), (2212, 'Chimera default', 'rounded', u'amino acid'), (2213, 'Chimera default', 'rounded', u'amino acid'), (2214, 'Chimera default', 'rounded', u'amino acid'),
(2215, 'Chimera default', 'rounded', u'amino acid'), (2216, 'Chimera default', 'rounded', u'amino acid'), (2217, 'Chimera default', 'rounded', u'amino acid'), (2218, 'Chimera default', 'rounded', u'amino acid'), (2219, 'Chimera default', 'rounded', u'amino acid'), (2220, 'Chimera default', 'rounded', u'amino acid'), (2221, 'Chimera default', 'rounded', u'amino acid'), (2222, 'Chimera default', 'rounded', u'amino acid'), (2223, 'Chimera default', 'rounded', u'amino acid'), (2224, 'Chimera default', 'rounded', u'amino acid'), (2225, 'Chimera default', 'rounded', u'amino acid'), (2226, 'Chimera default', 'rounded', u'amino acid'), (2227, 'Chimera default', 'rounded', u'amino acid'), (2228, 'Chimera default', 'rounded', u'amino acid'), (2229, 'Chimera default', 'rounded', u'amino acid'), (2230, 'Chimera default', 'rounded', u'amino acid'), (2231, 'Chimera default', 'rounded', u'amino acid'), (2232, 'Chimera default', 'rounded', u'amino acid'), (2233, 'Chimera default', 'rounded', u'amino acid'), (2234, 'Chimera default', 'rounded', u'amino acid'), (2235, 'Chimera default', 'rounded', u'amino acid'),
(2236, 'Chimera default', 'rounded', u'amino acid'), (2237, 'Chimera default', 'rounded', u'amino acid'), (2238, 'Chimera default', 'rounded', u'amino acid'), (2239, 'Chimera default', 'rounded', u'amino acid'), (2240, 'Chimera default', 'rounded', u'amino acid'), (2241, 'Chimera default', 'rounded', u'amino acid'), (2242, 'Chimera default', 'rounded', u'amino acid'), (2243, 'Chimera default', 'rounded', u'amino acid'), (2244, 'Chimera default', 'rounded', u'amino acid'), (2245, 'Chimera default', 'rounded', u'amino acid'), (2246, 'Chimera default', 'rounded', u'amino acid'), (2247, 'Chimera default', 'rounded', u'amino acid'), (2248, 'Chimera default', 'rounded', u'amino acid'), (2249, 'Chimera default', 'rounded', u'amino acid'), (2250, 'Chimera default', 'rounded', u'amino acid'), (2251, 'Chimera default', 'rounded', u'amino acid'), (2252, 'Chimera default', 'rounded', u'amino acid'), (2253, 'Chimera default', 'rounded', u'amino acid'), (2254, 'Chimera default', 'rounded', u'amino acid'), (2255, 'Chimera default', 'rounded', u'amino acid'), (2256, 'Chimera default', 'rounded', u'amino acid'),
(2257, 'Chimera default', 'rounded', u'amino acid'), (2258, 'Chimera default', 'rounded', u'amino acid'), (2259, 'Chimera default', 'rounded', u'amino acid'), (2260, 'Chimera default', 'rounded', u'amino acid'), (2261, 'Chimera default', 'rounded', u'amino acid'), (2262, 'Chimera default', 'rounded', u'amino acid'), (2263, 'Chimera default', 'rounded', u'amino acid'), (2264, 'Chimera default', 'rounded', u'amino acid'), (2265, 'Chimera default', 'rounded', u'amino acid'), (2266, 'Chimera default', 'rounded', u'amino acid'), (2267, 'Chimera default', 'rounded', u'amino acid'), (2268, 'Chimera default', 'rounded', u'amino acid'), (2269, 'Chimera default', 'rounded', u'amino acid'), (2270, 'Chimera default', 'rounded', u'amino acid'), (2271, 'Chimera default', 'rounded', u'amino acid'), (2272, 'Chimera default', 'rounded', u'amino acid'), (2273, 'Chimera default', 'rounded', u'amino acid'), (2274, 'Chimera default', 'rounded', u'amino acid'), (2275, 'Chimera default', 'rounded', u'amino acid'), (2276, 'Chimera default', 'rounded', u'amino acid'), (2277, 'Chimera default', 'rounded', u'amino acid'),
(2278, 'Chimera default', 'rounded', u'amino acid'), (2279, 'Chimera default', 'rounded', u'amino acid'), (2280, 'Chimera default', 'rounded', u'amino acid'), (2281, 'Chimera default', 'rounded', u'amino acid'), (2282, 'Chimera default', 'rounded', u'amino acid'), (2283, 'Chimera default', 'rounded', u'amino acid'), (2284, 'Chimera default', 'rounded', u'amino acid'), (2285, 'Chimera default', 'rounded', u'amino acid'), (2286, 'Chimera default', 'rounded', u'amino acid'), (2287, 'Chimera default', 'rounded', u'amino acid'), (2288, 'Chimera default', 'rounded', u'amino acid'), (2289, 'Chimera default', 'rounded', u'amino acid'), (2290, 'Chimera default', 'rounded', u'amino acid'), (2291, 'Chimera default', 'rounded', u'amino acid'), (2292, 'Chimera default', 'rounded', u'amino acid'), (2293, 'Chimera default', 'rounded', u'amino acid'), (2294, 'Chimera default', 'rounded', u'amino acid'), (2295, 'Chimera default', 'rounded', u'amino acid'), (2296, 'Chimera default', 'rounded', u'amino acid'), (2297, 'Chimera default', 'rounded', u'amino acid'), (2298, 'Chimera default', 'rounded', u'amino acid'),
(2299, 'Chimera default', 'rounded', u'amino acid'), (2300, 'Chimera default', 'rounded', u'amino acid'), (2301, 'Chimera default', 'rounded', u'amino acid'), (2302, 'Chimera default', 'rounded', u'amino acid'), (2303, 'Chimera default', 'rounded', u'amino acid'), (2304, 'Chimera default', 'rounded', u'amino acid'), (2305, 'Chimera default', 'rounded', u'amino acid'), (2306, 'Chimera default', 'rounded', u'amino acid'), (2307, 'Chimera default', 'rounded', u'amino acid'), (2308, 'Chimera default', 'rounded', u'amino acid'), (2309, 'Chimera default', 'rounded', u'amino acid'), (2310, 'Chimera default', 'rounded', u'amino acid'), (2311, 'Chimera default', 'rounded', u'amino acid'), (2312, 'Chimera default', 'rounded', u'amino acid'), (2313, 'Chimera default', 'rounded', u'amino acid'), (2314, 'Chimera default', 'rounded', u'amino acid'), (2315, 'Chimera default', 'rounded', u'amino acid'), (2316, 'Chimera default', 'rounded', u'amino acid'), (2317, 'Chimera default', 'rounded', u'amino acid'), (2318, 'Chimera default', 'rounded', u'amino acid'), (2319, 'Chimera default', 'rounded', u'amino acid'),
(2320, 'Chimera default', 'rounded', u'amino acid'), (2321, 'Chimera default', 'rounded', u'amino acid'), (2322, 'Chimera default', 'rounded', u'amino acid'), (2323, 'Chimera default', 'rounded', u'amino acid'), (2324, 'Chimera default', 'rounded', u'amino acid'), (2325, 'Chimera default', 'rounded', u'amino acid'), (2326, 'Chimera default', 'rounded', u'amino acid'), (2327, 'Chimera default', 'rounded', u'amino acid'), (2328, 'Chimera default', 'rounded', u'amino acid'), (2329, 'Chimera default', 'rounded', u'amino acid'), (2330, 'Chimera default', 'rounded', u'amino acid'), (2331, 'Chimera default', 'rounded', u'amino acid'), (2332, 'Chimera default', 'rounded', u'amino acid'), (2333, 'Chimera default', 'rounded', u'amino acid'), (2334, 'Chimera default', 'rounded', u'amino acid'), (2335, 'Chimera default', 'rounded', u'amino acid'), (2336, 'Chimera default', 'rounded', u'amino acid'), (2337, 'Chimera default', 'rounded', u'amino acid'), (2338, 'Chimera default', 'rounded', u'amino acid'), (2339, 'Chimera default', 'rounded', u'amino acid'), (2340, 'Chimera default', 'rounded', u'amino acid'),
(2341, 'Chimera default', 'rounded', u'amino acid'), (2342, 'Chimera default', 'rounded', u'amino acid'), (2343, 'Chimera default', 'rounded', u'amino acid'), (2344, 'Chimera default', 'rounded', u'amino acid'), (2345, 'Chimera default', 'rounded', u'amino acid'), (2346, 'Chimera default', 'rounded', u'amino acid'), (2347, 'Chimera default', 'rounded', u'amino acid'), (2348, 'Chimera default', 'rounded', u'amino acid'), (2349, 'Chimera default', 'rounded', u'amino acid'), (2350, 'Chimera default', 'rounded', u'amino acid'), (2351, 'Chimera default', 'rounded', u'amino acid'), (2352, 'Chimera default', 'rounded', u'amino acid'), (2353, 'Chimera default', 'rounded', u'amino acid'), (2354, 'Chimera default', 'rounded', u'amino acid'), (2355, 'Chimera default', 'rounded', u'amino acid'), (2356, 'Chimera default', 'rounded', u'amino acid'), (2357, 'Chimera default', 'rounded', u'amino acid'), (2358, 'Chimera default', 'rounded', u'amino acid'), (2359, 'Chimera default', 'rounded', u'amino acid'), (2360, 'Chimera default', 'rounded', u'amino acid'), (2361, 'Chimera default', 'rounded', u'amino acid'),
(2362, 'Chimera default', 'rounded', u'amino acid'), (2363, 'Chimera default', 'rounded', u'amino acid'), (2364, 'Chimera default', 'rounded', u'amino acid'), (2365, 'Chimera default', 'rounded', u'amino acid'), (2366, 'Chimera default', 'rounded', u'amino acid'), (2367, 'Chimera default', 'rounded', u'amino acid'), (2368, 'Chimera default', 'rounded', u'amino acid'), (2369, 'Chimera default', 'rounded', u'amino acid'), (2370, 'Chimera default', 'rounded', u'amino acid'), (2371, 'Chimera default', 'rounded', u'amino acid'), (2372, 'Chimera default', 'rounded', u'amino acid'), (2373, 'Chimera default', 'rounded', u'amino acid'), (2374, 'Chimera default', 'rounded', u'amino acid'), (2375, 'Chimera default', 'rounded', u'amino acid'), (2376, 'Chimera default', 'rounded', u'amino acid'), (2377, 'Chimera default', 'rounded', u'amino acid'), (2378, 'Chimera default', 'rounded', u'amino acid'), (2379, 'Chimera default', 'rounded', u'amino acid'), (2380, 'Chimera default', 'rounded', u'amino acid'), (2381, 'Chimera default', 'rounded', u'amino acid'), (2382, 'Chimera default', 'rounded', u'amino acid'),
(2383, 'Chimera default', 'rounded', u'amino acid'), (2384, 'Chimera default', 'rounded', u'amino acid'), (2385, 'Chimera default', 'rounded', u'amino acid'), (2386, 'Chimera default', 'rounded', u'amino acid'), (2387, 'Chimera default', 'rounded', u'amino acid'), (2388, 'Chimera default', 'rounded', u'amino acid'), (2389, 'Chimera default', 'rounded', u'amino acid'), (2390, 'Chimera default', 'rounded', u'amino acid'), (2391, 'Chimera default', 'rounded', u'amino acid'), (2392, 'Chimera default', 'rounded', u'amino acid'), (2393, 'Chimera default', 'rounded', u'amino acid'), (2394, 'Chimera default', 'rounded', u'amino acid'), (2395, 'Chimera default', 'rounded', u'amino acid'), (2396, 'Chimera default', 'rounded', u'amino acid'), (2397, 'Chimera default', 'rounded', u'amino acid'), (2398, 'Chimera default', 'rounded', u'amino acid'), (2399, 'Chimera default', 'rounded', u'amino acid'), (2400, 'Chimera default', 'rounded', u'amino acid'), (2401, 'Chimera default', 'rounded', u'amino acid'), (2402, 'Chimera default', 'rounded', u'amino acid'), (2403, 'Chimera default', 'rounded', u'amino acid'),
(2404, 'Chimera default', 'rounded', u'amino acid'), (2405, 'Chimera default', 'rounded', u'amino acid'), (2406, 'Chimera default', 'rounded', u'amino acid'), (2407, 'Chimera default', 'rounded', u'amino acid'), (2408, 'Chimera default', 'rounded', u'amino acid'), (2409, 'Chimera default', 'rounded', u'amino acid'), (2410, 'Chimera default', 'rounded', u'amino acid'), (2411, 'Chimera default', 'rounded', u'amino acid'), (2412, 'Chimera default', 'rounded', u'amino acid'), (2413, 'Chimera default', 'rounded', u'amino acid'), (2414, 'Chimera default', 'rounded', u'amino acid'), (2415, 'Chimera default', 'rounded', u'amino acid'), (2416, 'Chimera default', 'rounded', u'amino acid'), (2417, 'Chimera default', 'rounded', u'amino acid'), (2418, 'Chimera default', 'rounded', u'amino acid'), (2419, 'Chimera default', 'rounded', u'amino acid'), (2420, 'Chimera default', 'rounded', u'amino acid'), (2421, 'Chimera default', 'rounded', u'amino acid'), (2422, 'Chimera default', 'rounded', u'amino acid'), (2423, 'Chimera default', 'rounded', u'amino acid'), (2424, 'Chimera default', 'rounded', u'amino acid'),
(2425, 'Chimera default', 'rounded', u'amino acid'), (2426, 'Chimera default', 'rounded', u'amino acid'), (2427, 'Chimera default', 'rounded', u'amino acid'), (2428, 'Chimera default', 'rounded', u'amino acid'), (2429, 'Chimera default', 'rounded', u'amino acid'), (2430, 'Chimera default', 'rounded', u'amino acid'), (2431, 'Chimera default', 'rounded', u'amino acid'), (2432, 'Chimera default', 'rounded', u'amino acid'), (2433, 'Chimera default', 'rounded', u'amino acid'), (2434, 'Chimera default', 'rounded', u'amino acid'), (2435, 'Chimera default', 'rounded', u'amino acid'), (2436, 'Chimera default', 'rounded', u'amino acid'), (2437, 'Chimera default', 'rounded', u'amino acid'), (2438, 'Chimera default', 'rounded', u'amino acid'), (2439, 'Chimera default', 'rounded', u'amino acid'), (2440, 'Chimera default', 'rounded', u'amino acid'), (2441, 'Chimera default', 'rounded', u'amino acid'), (2442, 'Chimera default', 'rounded', u'amino acid'), (2443, 'Chimera default', 'rounded', u'amino acid'), (2444, 'Chimera default', 'rounded', u'amino acid'), (2445, 'Chimera default', 'rounded', u'amino acid'),
(2446, 'Chimera default', 'rounded', u'amino acid'), (2447, 'Chimera default', 'rounded', u'amino acid'), (2448, 'Chimera default', 'rounded', u'amino acid'), (2449, 'Chimera default', 'rounded', u'amino acid'), (2450, 'Chimera default', 'rounded', u'amino acid'), (2451, 'Chimera default', 'rounded', u'amino acid'), (2452, 'Chimera default', 'rounded', u'amino acid'), (2453, 'Chimera default', 'rounded', u'amino acid'), (2454, 'Chimera default', 'rounded', u'amino acid'), (2455, 'Chimera default', 'rounded', u'amino acid'), (2456, 'Chimera default', 'rounded', u'amino acid'), (2457, 'Chimera default', 'rounded', u'amino acid'), (2458, 'Chimera default', 'rounded', u'amino acid'), (2459, 'Chimera default', 'rounded', u'amino acid'), (2460, 'Chimera default', 'rounded', u'amino acid'), (2461, 'Chimera default', 'rounded', u'amino acid'), (2462, 'Chimera default', 'rounded', u'amino acid'), (2463, 'Chimera default', 'rounded', u'amino acid'), (2464, 'Chimera default', 'rounded', u'amino acid'), (2465, 'Chimera default', 'rounded', u'amino acid'), (2466, 'Chimera default', 'rounded', u'amino acid'),
(2467, 'Chimera default', 'rounded', u'amino acid'), (2468, 'Chimera default', 'rounded', u'amino acid'), (2469, 'Chimera default', 'rounded', u'amino acid'), (2470, 'Chimera default', 'rounded', u'amino acid'), (2471, 'Chimera default', 'rounded', u'amino acid'), (2472, 'Chimera default', 'rounded', u'amino acid'), (2473, 'Chimera default', 'rounded', u'amino acid'), (2474, 'Chimera default', 'rounded', u'amino acid'), (2475, 'Chimera default', 'rounded', u'amino acid'), (2476, 'Chimera default', 'rounded', u'amino acid'), (2477, 'Chimera default', 'rounded', u'amino acid'), (2478, 'Chimera default', 'rounded', u'amino acid'), (2479, 'Chimera default', 'rounded', u'amino acid'), (2480, 'Chimera default', 'rounded', u'amino acid'), (2481, 'Chimera default', 'rounded', u'amino acid'), (2482, 'Chimera default', 'rounded', u'amino acid'), (2483, 'Chimera default', 'rounded', u'amino acid'), (2484, 'Chimera default', 'rounded', u'amino acid'), (2485, 'Chimera default', 'rounded', u'amino acid'), (2486, 'Chimera default', 'rounded', u'amino acid'), (2487, 'Chimera default', 'rounded', u'amino acid'),
(2488, 'Chimera default', 'rounded', u'amino acid'), (2489, 'Chimera default', 'rounded', u'amino acid'), (2490, 'Chimera default', 'rounded', u'amino acid'), (2491, 'Chimera default', 'rounded', u'amino acid'), (2492, 'Chimera default', 'rounded', u'amino acid'), (2493, 'Chimera default', 'rounded', u'amino acid'), (2494, 'Chimera default', 'rounded', u'amino acid'), (2495, 'Chimera default', 'rounded', u'amino acid'), (2496, 'Chimera default', 'rounded', u'amino acid'), (2497, 'Chimera default', 'rounded', u'amino acid'), (2498, 'Chimera default', 'rounded', u'amino acid'), (2499, 'Chimera default', 'rounded', u'amino acid'), (2500, 'Chimera default', 'rounded', u'amino acid'), (2501, 'Chimera default', 'rounded', u'amino acid'), (2502, 'Chimera default', 'rounded', u'amino acid'), (2503, 'Chimera default', 'rounded', u'amino acid'), (2504, 'Chimera default', 'rounded', u'amino acid'), (2505, 'Chimera default', 'rounded', u'amino acid'), (2506, 'Chimera default', 'rounded', u'amino acid'), (2507, 'Chimera default', 'rounded', u'amino acid'), (2508, 'Chimera default', 'rounded', u'amino acid'),
(2509, 'Chimera default', 'rounded', u'amino acid'), (2510, 'Chimera default', 'rounded', u'amino acid'), (2511, 'Chimera default', 'rounded', u'amino acid'), (2512, 'Chimera default', 'rounded', u'amino acid'), (2513, 'Chimera default', 'rounded', u'amino acid'), (2514, 'Chimera default', 'rounded', u'amino acid'), (2515, 'Chimera default', 'rounded', u'amino acid'), (2516, 'Chimera default', 'rounded', u'amino acid'), (2517, 'Chimera default', 'rounded', u'amino acid'), (2518, 'Chimera default', 'rounded', u'amino acid'), (2519, 'Chimera default', 'rounded', u'amino acid'), (2520, 'Chimera default', 'rounded', u'amino acid'), (2521, 'Chimera default', 'rounded', u'amino acid'), (2522, 'Chimera default', 'rounded', u'amino acid'), (2523, 'Chimera default', 'rounded', u'amino acid'), (2524, 'Chimera default', 'rounded', u'amino acid'), (2525, 'Chimera default', 'rounded', u'amino acid'), (2526, 'Chimera default', 'rounded', u'amino acid'), (2527, 'Chimera default', 'rounded', u'amino acid'), (2528, 'Chimera default', 'rounded', u'amino acid'), (2529, 'Chimera default', 'rounded', u'amino acid'),
(2530, 'Chimera default', 'rounded', u'amino acid'), (2531, 'Chimera default', 'rounded', u'amino acid'), (2532, 'Chimera default', 'rounded', u'amino acid'), (2533, 'Chimera default', 'rounded', u'amino acid'), (2534, 'Chimera default', 'rounded', u'amino acid'), (2535, 'Chimera default', 'rounded', u'amino acid'), (2536, 'Chimera default', 'rounded', u'amino acid'), (2537, 'Chimera default', 'rounded', u'amino acid'), (2538, 'Chimera default', 'rounded', u'amino acid'), (2539, 'Chimera default', 'rounded', u'amino acid'), (2540, 'Chimera default', 'rounded', u'amino acid'), (2541, 'Chimera default', 'rounded', u'amino acid'), (2542, 'Chimera default', 'rounded', u'amino acid'), (2543, 'Chimera default', 'rounded', u'amino acid'), (2544, 'Chimera default', 'rounded', u'amino acid'), (2545, 'Chimera default', 'rounded', u'amino acid'), (2546, 'Chimera default', 'rounded', u'amino acid'), (2547, 'Chimera default', 'rounded', u'amino acid'), (2548, 'Chimera default', 'rounded', u'amino acid'), (2549, 'Chimera default', 'rounded', u'amino acid'), (2550, 'Chimera default', 'rounded', u'amino acid'),
(2551, 'Chimera default', 'rounded', u'amino acid'), (2552, 'Chimera default', 'rounded', u'amino acid'), (2553, 'Chimera default', 'rounded', u'amino acid'), (2554, 'Chimera default', 'rounded', u'amino acid'), (2555, 'Chimera default', 'rounded', u'amino acid'), (2556, 'Chimera default', 'rounded', u'amino acid'), (2557, 'Chimera default', 'rounded', u'amino acid'), (2558, 'Chimera default', 'rounded', u'amino acid'), (2559, 'Chimera default', 'rounded', u'amino acid'), (2560, 'Chimera default', 'rounded', u'amino acid'), (2561, 'Chimera default', 'rounded', u'amino acid'), (2562, 'Chimera default', 'rounded', u'amino acid'), (2563, 'Chimera default', 'rounded', u'amino acid'), (2564, 'Chimera default', 'rounded', u'amino acid'), (2565, 'Chimera default', 'rounded', u'amino acid'), (2566, 'Chimera default', 'rounded', u'amino acid'), (2567, 'Chimera default', 'rounded', u'amino acid'), (2568, 'Chimera default', 'rounded', u'amino acid'), (2569, 'Chimera default', 'rounded', u'amino acid'), (2570, 'Chimera default', 'rounded', u'amino acid'), (2571, 'Chimera default', 'rounded', u'amino acid'),
(2572, 'Chimera default', 'rounded', u'amino acid'), (2573, 'Chimera default', 'rounded', u'amino acid'), (2574, 'Chimera default', 'rounded', u'amino acid'), (2575, 'Chimera default', 'rounded', u'amino acid'), (2576, 'Chimera default', 'rounded', u'amino acid'), (2577, 'Chimera default', 'rounded', u'amino acid'), (2578, 'Chimera default', 'rounded', u'amino acid'), (2579, 'Chimera default', 'rounded', u'amino acid'), (2580, 'Chimera default', 'rounded', u'amino acid'), (2581, 'Chimera default', 'rounded', u'amino acid'), (2582, 'Chimera default', 'rounded', u'amino acid'), (2583, 'Chimera default', 'rounded', u'amino acid'), (2584, 'Chimera default', 'rounded', u'amino acid'), (2585, 'Chimera default', 'rounded', u'amino acid'), (2586, 'Chimera default', 'rounded', u'amino acid'), (2587, 'Chimera default', 'rounded', u'amino acid'), (2588, 'Chimera default', 'rounded', u'amino acid'), (2589, 'Chimera default', 'rounded', u'amino acid'), (2590, 'Chimera default', 'rounded', u'amino acid'), (2591, 'Chimera default', 'rounded', u'amino acid'), (2592, 'Chimera default', 'rounded', u'amino acid'),
(2593, 'Chimera default', 'rounded', u'amino acid'), (2594, 'Chimera default', 'rounded', u'amino acid'), (2595, 'Chimera default', 'rounded', u'amino acid'), (2596, 'Chimera default', 'rounded', u'amino acid'), (2597, 'Chimera default', 'rounded', u'amino acid'), (2598, 'Chimera default', 'rounded', u'amino acid'), (2599, 'Chimera default', 'rounded', u'amino acid'), (2600, 'Chimera default', 'rounded', u'amino acid'), (2601, 'Chimera default', 'rounded', u'amino acid'), (2602, 'Chimera default', 'rounded', u'amino acid'), (2603, 'Chimera default', 'rounded', u'amino acid'), (2604, 'Chimera default', 'rounded', u'amino acid'), (2605, 'Chimera default', 'rounded', u'amino acid'), (2606, 'Chimera default', 'rounded', u'amino acid'), (2607, 'Chimera default', 'rounded', u'amino acid'), (2608, 'Chimera default', 'rounded', u'amino acid'), (2609, 'Chimera default', 'rounded', u'amino acid'), (2610, 'Chimera default', 'rounded', u'amino acid'), (2611, 'Chimera default', 'rounded', u'amino acid'), (2612, 'Chimera default', 'rounded', u'amino acid'), (2613, 'Chimera default', 'rounded', u'amino acid'),
(2614, 'Chimera default', 'rounded', u'amino acid'), (2615, 'Chimera default', 'rounded', u'amino acid'), (2616, 'Chimera default', 'rounded', u'amino acid'), (2617, 'Chimera default', 'rounded', u'amino acid'), (2618, 'Chimera default', 'rounded', u'amino acid'), (2619, 'Chimera default', 'rounded', u'amino acid'), (2620, 'Chimera default', 'rounded', u'amino acid'), (2621, 'Chimera default', 'rounded', u'amino acid'), (2622, 'Chimera default', 'rounded', u'amino acid'), (2623, 'Chimera default', 'rounded', u'amino acid'), (2624, 'Chimera default', 'rounded', u'amino acid'), (2625, 'Chimera default', 'rounded', u'amino acid'), (2626, 'Chimera default', 'rounded', u'amino acid'), (2627, 'Chimera default', 'rounded', u'amino acid'), (2628, 'Chimera default', 'rounded', u'amino acid'), (2629, 'Chimera default', 'rounded', u'amino acid'), (2630, 'Chimera default', 'rounded', u'amino acid'), (2631, 'Chimera default', 'rounded', u'amino acid'), (2632, 'Chimera default', 'rounded', u'amino acid'), (2633, 'Chimera default', 'rounded', u'amino acid'), (2634, 'Chimera default', 'rounded', u'amino acid'),
(2635, 'Chimera default', 'rounded', u'amino acid'), (2636, 'Chimera default', 'rounded', u'amino acid'), (2637, 'Chimera default', 'rounded', u'amino acid'), (2638, 'Chimera default', 'rounded', u'amino acid'), (2639, 'Chimera default', 'rounded', u'amino acid'), (2640, 'Chimera default', 'rounded', u'amino acid'), (2641, 'Chimera default', 'rounded', u'amino acid'), (2642, 'Chimera default', 'rounded', u'amino acid'), (2643, 'Chimera default', 'rounded', u'amino acid'), (2644, 'Chimera default', 'rounded', u'amino acid'), (2645, 'Chimera default', 'rounded', u'amino acid'), (2646, 'Chimera default', 'rounded', u'amino acid'), (2647, 'Chimera default', 'rounded', u'amino acid'), (2648, 'Chimera default', 'rounded', u'amino acid'), (2649, 'Chimera default', 'rounded', u'amino acid'), (2650, 'Chimera default', 'rounded', u'amino acid'), (2651, 'Chimera default', 'rounded', u'amino acid'), (2652, 'Chimera default', 'rounded', u'amino acid'), (2653, 'Chimera default', 'rounded', u'amino acid'), (2654, 'Chimera default', 'rounded', u'amino acid'), (2655, 'Chimera default', 'rounded', u'amino acid'),
(2656, 'Chimera default', 'rounded', u'amino acid'), (2657, 'Chimera default', 'rounded', u'amino acid'), (2658, 'Chimera default', 'rounded', u'amino acid'), (2659, 'Chimera default', 'rounded', u'amino acid'), (2660, 'Chimera default', 'rounded', u'amino acid'), (2661, 'Chimera default', 'rounded', u'amino acid'), (2662, 'Chimera default', 'rounded', u'amino acid'), (2663, 'Chimera default', 'rounded', u'amino acid'), (2664, 'Chimera default', 'rounded', u'amino acid'), (2665, 'Chimera default', 'rounded', u'amino acid'), (2666, 'Chimera default', 'rounded', u'amino acid'), (2667, 'Chimera default', 'rounded', u'amino acid'), (2668, 'Chimera default', 'rounded', u'amino acid'), (2669, 'Chimera default', 'rounded', u'amino acid'), (2670, 'Chimera default', 'rounded', u'amino acid'), (2671, 'Chimera default', 'rounded', u'amino acid'), (2672, 'Chimera default', 'rounded', u'amino acid'), (2673, 'Chimera default', 'rounded', u'amino acid'), (2674, 'Chimera default', 'rounded', u'amino acid'), (2675, 'Chimera default', 'rounded', u'amino acid'), (2676, 'Chimera default', 'rounded', u'amino acid'),
(2677, 'Chimera default', 'rounded', u'amino acid'), (2678, 'Chimera default', 'rounded', u'amino acid'), (2679, 'Chimera default', 'rounded', u'amino acid'), (2680, 'Chimera default', 'rounded', u'amino acid'), (2681, 'Chimera default', 'rounded', u'amino acid'), (2682, 'Chimera default', 'rounded', u'amino acid'), (2683, 'Chimera default', 'rounded', u'amino acid'), (2684, 'Chimera default', 'rounded', u'amino acid'), (2685, 'Chimera default', 'rounded', u'amino acid'), (2686, 'Chimera default', 'rounded', u'amino acid'), (2687, 'Chimera default', 'rounded', u'amino acid'), (2688, 'Chimera default', 'rounded', u'amino acid'), (2689, 'Chimera default', 'rounded', u'amino acid'), (2690, 'Chimera default', 'rounded', u'amino acid'), (2691, 'Chimera default', 'rounded', u'amino acid'), (2692, 'Chimera default', 'rounded', u'amino acid'), (2693, 'Chimera default', 'rounded', u'amino acid'), (2694, 'Chimera default', 'rounded', u'amino acid'), (2695, 'Chimera default', 'rounded', u'amino acid')]
	flags = RibbonStyleEditor.NucleicDefault1
	SimpleSession.registerAfterModelsCB(RibbonStyleEditor.restoreState,
				(userScalings, userXSections,
				userResidueClasses, residueData, flags))
try:
	restoreSession_RibbonStyleEditor()
except:
	reportRestoreError("Error restoring RibbonStyleEditor state")

trPickle = 'gAJjQW5pbWF0ZS5UcmFuc2l0aW9ucwpUcmFuc2l0aW9ucwpxASmBcQJ9cQMoVQxjdXN0b21fc2NlbmVxBGNBbmltYXRlLlRyYW5zaXRpb24KVHJhbnNpdGlvbgpxBSmBcQZ9cQcoVQZmcmFtZXNxCEsBVQ1kaXNjcmV0ZUZyYW1lcQlLAVUKcHJvcGVydGllc3EKXXELVQNhbGxxDGFVBG5hbWVxDVUMY3VzdG9tX3NjZW5lcQ5VBG1vZGVxD1UGbGluZWFycRB1YlUIa2V5ZnJhbWVxEWgFKYFxEn1xEyhoCEsUaAlLAWgKXXEUaAxhaA1VCGtleWZyYW1lcRVoD2gQdWJVBXNjZW5lcRZoBSmBcRd9cRgoaAhLAWgJSwFoCl1xGWgMYWgNVQVzY2VuZXEaaA9oEHVidWIu'
scPickle = 'gAJjQW5pbWF0ZS5TY2VuZXMKU2NlbmVzCnEBKYFxAn1xA1UHbWFwX2lkc3EEfXNiLg=='
kfPickle = 'gAJjQW5pbWF0ZS5LZXlmcmFtZXMKS2V5ZnJhbWVzCnEBKYFxAn1xA1UHZW50cmllc3EEXXEFc2Iu'
def restoreAnimation():
	'A method to unpickle and restore animation objects'
	# Scenes must be unpickled after restoring transitions, because each
	# scene links to a 'scene' transition. Likewise, keyframes must be 
	# unpickled after restoring scenes, because each keyframe links to a scene.
	# The unpickle process is left to the restore* functions, it's 
	# important that it doesn't happen prior to calling those functions.
	import SimpleSession
	from Animate.Session import restoreTransitions
	from Animate.Session import restoreScenes
	from Animate.Session import restoreKeyframes
	SimpleSession.registerAfterModelsCB(restoreTransitions, trPickle)
	SimpleSession.registerAfterModelsCB(restoreScenes, scPickle)
	SimpleSession.registerAfterModelsCB(restoreKeyframes, kfPickle)
try:
	restoreAnimation()
except:
	reportRestoreError('Error in Animate.Session')

def restoreLightController():
	import Lighting
	Lighting._setFromParams({'ratio': 1.25, 'brightness': 1.16, 'material': [30.0, (0.85, 0.85, 0.85), 1.0], 'back': [(0.3574067443365933, 0.6604015517481455, -0.6604015517481456), (1.0, 1.0, 1.0), 0.0], 'mode': 'two-point', 'key': [(-0.3574067443365933, 0.6604015517481455, 0.6604015517481456), (1.0, 1.0, 1.0), 1.0], 'contrast': 0.83, 'fill': [(0.2505628070857316, 0.2505628070857316, 0.9351131265310294), (1.0, 1.0, 1.0), 0.0]})
try:
	restoreLightController()
except:
	reportRestoreError("Error restoring lighting parameters")


def restoreRemainder():
	from SimpleSession.versions.v65 import restoreWindowSize, \
	     restoreOpenStates, restoreSelections, restoreFontInfo, \
	     restoreOpenModelsAttrs, restoreModelClip, restoreSilhouettes

	curSelIds =  []
	savedSels = []
	openModelsAttrs = { 'cofrMethod': 4 }
	windowSize = (1180, 987)
	xformMap = {0: (((0.065219864002839, -0.82214666495924, 0.56552739158758), 171.1959694121), (-9.8214560161468, 9.5623338433932, 28.005856644971), True), 1: (((-0.98244411219353, 0.16399646049915, 0.088931025857223), 76.988502464513), (-6.0021260088442, 12.168784433889, 26.874364717159), True), 2: (((0.3186922123321, 0.94766649426241, 0.019065399320754), 159.87298655648), (-11.506994217728, 11.560994565015, 25.149344261758), True), 3: (((0.013577943027778, -0.923080209447, 0.38436774889475), 168.33806381041), (-10.480661204894, 11.262562367719, 26.221912614237), True), 4: (((0.54020821689961, 0.79570956103897, 0.27390030460975), 132.08347974371), (-9.500353569508, 10.862584248672, 25.047557417564), True), 5: (((0.42080392358141, 0.90629320425275, -0.039454858050221), 157.28688501931), (-14.115453489717, 11.607392828607, 22.787131109674), True), 6: (((0.31661998512758, -0.67144036459573, 0.6700146429813), 153.98121757504), (-10.039029553104, 8.0567234943528, 30.173949032343), True), 7: (((0.69012193595963, 0.23049568326872, 0.68600543255999), 132.58405926965), (-9.7008078385198, 13.457347050374, 24.194685944871), True),
8: (((-0.014287290502041, -0.39845462847927, -0.91707675925931), 78.661767236439), (-13.143395027306, 8.1743287219112, 29.068229549805), True), 9: (((0.694653682309, 0.4919385085471, 0.52483594147409), 134.87825810787), (-9.4001335441074, 14.933456661772, 24.307977745395), True)}
	fontInfo = {'face': ('Sans Serif', 'Normal', 16)}
	clipPlaneInfo = {}
	silhouettes = {0: True, 1: True, 2: True, 3: True, 4: True, 5: True, 6: True, 7: True, 8: True, 9: True, 46425: True}

	replyobj.status("Restoring window...", blankAfter=0,
		secondary=True)
	restoreWindowSize(windowSize)
	replyobj.status("Restoring open states...", blankAfter=0,
		secondary=True)
	restoreOpenStates(xformMap)
	replyobj.status("Restoring font info...", blankAfter=0,
		secondary=True)
	restoreFontInfo(fontInfo)
	replyobj.status("Restoring selections...", blankAfter=0,
		secondary=True)
	restoreSelections(curSelIds, savedSels)
	replyobj.status("Restoring openModel attributes...", blankAfter=0,
		secondary=True)
	restoreOpenModelsAttrs(openModelsAttrs)
	replyobj.status("Restoring model clipping...", blankAfter=0,
		secondary=True)
	restoreModelClip(clipPlaneInfo)
	replyobj.status("Restoring per-model silhouettes...", blankAfter=0,
		secondary=True)
	restoreSilhouettes(silhouettes)

	replyobj.status("Restoring remaining extension info...", blankAfter=0,
		secondary=True)
try:
	restoreRemainder()
except:
	reportRestoreError("Error restoring post-model state")
from SimpleSession.versions.v65 import makeAfterModelsCBs
makeAfterModelsCBs()

from SimpleSession.versions.v65 import endRestore
replyobj.status('Finishing restore...', blankAfter=0, secondary=True)
endRestore({})
replyobj.status('', secondary=True)
replyobj.status('Restore finished.')
```
