## Supplementary Data 1 for "Mining folded proteomes in the era of accurate structure prediction": maize.py (part 1 of 2)

```
import cPickle, base64
try:
	from SimpleSession.versions.v65 import beginRestore,\
	    registerAfterModelsCB, reportRestoreError, checkVersion
except ImportError:
	from chimera import UserError
	raise UserError('Cannot open session that was saved in a'
	    ' newer version of Chimera; update your version')
checkVersion([1, 13, 1, 41940])
import chimera
from chimera import replyobj
replyobj.status('Restoring session...', \
    blankAfter=0)
replyobj.status('Beginning session restore...', \
    blankAfter=0, secondary=True)
beginRestore()

def restoreCoreModels():
	from SimpleSession.versions.v65 import init, restoreViewer, \
	     restoreMolecules, restoreColors, restoreSurfaces, \
	     restoreVRML, restorePseudoBondGroups, restoreModelAssociations
	molInfo = cPickle.loads(base64.b64decode('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'))
	resInfo = cPickle.loads(base64.b64decode('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'))
	atomInfo = cPickle.loads(base64.b64decode('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'))
	bondInfo = cPickle.loads(base64.b64decode('gAJ9cQEoVQVjb2xvcnECTcYuTn2HVQVhdG9tc3EDXXEEKF1xBShN2QVN2gVlXXEGKE3aBU3cBWVdcQcoTdoFTdsFZV1xCChN2wVN3QVlXXEJKE3cBU3eBWVdcQooTd4FTd8FZV1xCyhN3wVN4AVlXXEMKE3hBU3iBWVdcQ0oTeIFTeMFZV1xDihN4gVN5AVlXXEPKE3jBU3lBWVdcRAoTeQFTeYFZV1xEShN5gVN6AVlXXESKE3mBU3nBWVdcRMoTecFTekFZV1xFChN6AVN6gVlXXEVKE3pBU3sBWVdcRYoTeoFTewFZV1xFyhN6wVN7AVlXXEYKE3bBU3hBWVdcRkoTe0FTe4FZV1xGihN7gVN8AVlXXEbKE3uBU3vBWVdcRwoTe8FTfEFZV1xHShN4wVN7QVlXXEeKE3yBU3zBWVdcR8oTfMFTfUFZV1xIChN8wVN9AVlXXEhKE30BU32BWVdcSIoTfUFTfgFZV1xIyhN9QVN9wVlXXEkKE3vBU3yBWVdcSUoTfkFTfoFZV1xJihN+gVN/AVlXXEnKE36BU37BWVdcSgoTfsFTf0FZV1xKShN/AVN/gVlXXEqKE3+BU3/BWVdcSsoTf8FTQAGZV1xLChNAAZNAQZlXXEtKE30BU35BWVdcS4oTQIGTQgGZV1xLyhNAgZNAwZlXXEwKE0DBk0FBmVdcTEoTQMGTQQGZV1xMihNBAZNBgZlXXEzKE0FBk0HBmVdcTQoTQcGTQgGZV1xNShN+wVNAgZlXXE2KE0JBk0KBmVdcTcoTQoGTQwGZV1xOChNCgZNCwZlXXE5KE0LBk0NBmVdcTooTQwGTQ4GZV1xOyhNDgZNDwZlXXE8KE0OBk0QBmVdcT0oTQQGTQkGZV1xPihNEQZNEgZlXXE/KE0SBk0UBmVdcUAoTRIGTRMGZV1xQShNEwZNFQZlXXFCKE0UBk0WBmVdcUMoTQsGTREGZV1xRChNFwZNGAZlXXFFKE0YBk0aBmVdcUYoTRgGTRkGZV1xRyhNGQZNGwZlXXFIKE0aBk0cBmVdcUkoTRwGTR0GZV1xSihNHAZNHgZlXXFLKE0TBk0XBmVdcUwoTR8GTSAGZV1xTShNIAZNIgZlXXFOKE0gBk0hBmVdcU8oTSEGTSMGZV1xUChNIgZNJAZlXXFRKE0kBk0lBmVdcVIoTSQGTSYGZV1xUyhNJQZNJwZlXXFUKE0mBk0oBmVdcVUoTScGTSkGZV1xVihNKAZNKQZlXXFXKE0ZBk0fBmVdcVgoTSoGTSsGZV1xWShNKwZNLQZlXXFaKE0rBk0sBmVdcVsoTSwGTS4GZV1xXChNLQZNLwZlXXFdKE0vBk0wBmVdcV4oTTAGTTEGZV1xXyhNMQZNMgZlXXFgKE0hBk0qBmVdcWEoTTMGTTQGZV1xYihNNAZNNgZlXXFjKE00Bk01BmVdcWQoTTUGTTcGZV1xZShNNgZNOAZlXXFmKE0sBk0zBmVdcWcoTTkGTToGZV1xaChNOgZNPAZlXXFpKE06Bk07BmVdcWooTTsGTT0GZV1xayhNPAZNPgZlXXFsKE0+Bk1ABmVdcW0oTT4GTT8GZV1xbihNPwZNQgZlXXFvKE1ABk1BBmVdcXAoTUEGTUIGZV1xcShNNQZNOQZlXXFyKE1DBk1JBmVdcXMoTUMGTUQGZV1xdChNRAZNRgZlXXF1KE1EBk1FBmVdcXYoTUUGTUcGZV1xdyhNRgZNSAZlXXF4KE1IBk1JBmVdcXkoTTsGTUMGZV1xeihNSgZNSwZlXXF7KE1LBk1NBmVdcXwoTUsGTUwGZV1xfShNTAZNTgZlXXF+KE1NBk1PBmVdcX8oTU8GTVAGZV1xgChNUAZNUQZlXXGBKE1QBk1SBmVdcYIoTUUGTUoGZV1xgyhNUwZNVAZlXXGEKE1UBk1WBmVdcYUoTVQGTVUGZV1xhihNVQZNVwZlXXGHKE1MBk1TBmVdcYgoTVgGTVkGZV1xiShNWQZNWwZlXXGKKE1ZBk1aBmVdcYsoTVoGTVwGZV1xjChNVQZNWAZlXXGNKE1dBk1eBmVdcY4oTV4GTWAGZV1xjyhNXgZNXwZlXXGQKE1fBk1hBmVdcZEoTWAGTWIGZV1xkihNWgZNXQZlXXGTKE1jBk1kBmVdcZQoTWQGTWUGZV1xlShNZAZNZgZlXXGWKE1lBk1nBmVdcZcoTWYGTWgGZV1xmChNaAZNaQZlXXGZKE1pBk1qBmVdcZooTWoGTW0GZV1xmyhNawZNbQZlXXGcKE1sBk1tBmVdcZ0oTV8GTWMGZV1xnihNbgZNdAZlXXGfKE1uBk1vBmVdcaAoTW8GTXEGZV1xoShNbwZNcAZlXXGiKE1wBk1yBmVdcaMoTXEGTXMGZV1xpChNcwZNdAZlXXGlKE1lBk1uBmVdcaYoTXUGTXsGZV1xpyhNdQZNdgZlXXGoKE12Bk14BmVdcakoTXYGTXcGZV1xqihNdwZNeQZlXXGrKE14Bk16BmVdcawoTXoGTXsGZV1xrShNcAZNdQZlXXGuKE18Bk2CBmVdca8oTXwGTX0GZV1xsChNfQZNfwZlXXGxKE19Bk1+BmVdcbIoTX4GTYAGZV1xsyhNfwZNgQZlXXG0KE2BBk2CBmVdcbUoTXcGTXwGZV1xtihNgwZNhAZlXXG3KE2EBk2GBmVdcbgoTYQGTYUGZV1xuShNhQZNhwZlXXG6KE2GBk2IBmVdcbsoTYgGTYkGZV1xvChNiQZNigZlXXG9KE2JBk2LBmVdcb4oTX4GTYMGZV1xvyhNjAZNjQZlXXHAKE2NBk2OBmVdccEoTY4GTY8GZV1xwihNhQZNjAZlXXHDKE2QBk2RBmVdccQoTZEGTZIGZV1xxShNkQZNkwZlXXHGKE2SBk2UBmVdcccoTZMGTZUGZV1xyChNlQZNlgZlXXHJKE2WBk2XBmVdccooTZcGTZoGZV1xyyhNmAZNmgZlXXHMKE2ZBk2aBmVdcc0oTY4GTZAGZV1xzihNmwZNnAZlXXHPKE2cBk2eBmVdcdAoTZwGTZ0GZV1x0ShNnQZNnwZlXXHSKE2eBk2gBmVdcdMoTaAGTaIGZV1x1ChNoAZNoQZlXXHVKE2SBk2bBmVdcdYoTaMGTaQGZV1x1yhNpAZNpgZlXXHYKE2kBk2lBmVdcdkoTaUGTacGZV1x2ihNpgZNqAZlXXHbKE2dBk2jBmVdcdwoTakGTaoGZV1x3ShNqgZNqwZlXXHeKE2rBk2sBmVdcd8oTaUGTakGZV1x4ChNrQZNrgZlXXHhKE2uBk2vBmVdceIoTa4GTbAGZV1x4yhNrwZNsQZlXXHkKE2wBk2yBmVdceUoTbIGTbQGZV1x5ihNsgZNswZlXXHnKE2zBk21BmVdcegoTbQGTbYGZV1x6ShNtQZNuAZlXXHqKE22Bk24BmVdcesoTbcGTbgGZV1x7ChNqwZNrQZlXXHtKE25Bk26BmVdce4oTboGTbwGZV1x7yhNugZNuwZlXXHwKE27Bk29BmVdcfEoTbwGTb4GZV1x8ihNvgZNvwZlXXHzKE2+Bk3ABmVdcfQoTa8GTbkGZV1x9ShNwQZNwgZlXXH2KE3CBk3EBmVdcfcoTcIGTcMGZV1x+ChNwwZNxQZlXXH5KE3EBk3GBmVdcfooTcQGTccGZV1x+yhNuwZNwQZlXXH8KE3IBk3JBmVdcf0oTckGTcsGZV1x/ihNyQZNygZlXXH/KE3KBk3MBmVdcgABAAAoTcsGTc0GZV1yAQEAAChNywZNzgZlXXICAQAAKE3DBk3IBmVdcgMBAAAoTc8GTdAGZV1yBAEAAChN0AZN0gZlXXIFAQAAKE3QBk3RBmVdcgYBAAAoTdEGTdMGZV1yBwEAAChN0gZN1AZlXXIIAQAAKE3UBk3VBmVdcgkBAAAoTdUGTdYGZV1yCgEAAChN1gZN1wZlXXILAQAAKE3KBk3PBmVdcgwBAAAoTdgGTdkGZV1yDQEAAChN2QZN2gZlXXIOAQAAKE3aBk3bBmVdcg8BAAAoTdEGTdgGZV1yEAEAAChN3AZN3QZlXXIRAQAAKE3dBk3fBmVdchIBAAAoTd0GTd4GZV1yEwEAAChN3gZN4AZlXXIUAQAAKE3aBk3cBmVdchUBAAAoTeEGTeIGZV1yFgEAAChN4gZN5AZlXXIXAQAAKE3iBk3jBmVdchgBAAAoTeMGTeUGZV1yGQEAAChN5AZN5gZlXXIaAQAAKE3mBk3nBmVdchsBAAAoTeYGTegGZV1yHAEAAChN3gZN4QZlXXIdAQAAKE3pBk3qBmVdch4BAAAoTeoGTewGZV1yHwEAAChN6gZN6wZlXXIgAQAAKE3rBk3tBmVdciEBAAAoTewGTe4GZV1yIgEAAChN7gZN7wZlXXIjAQAAKE3uBk3wBmVdciQBAAAoTeMGTekGZV1yJQEAAChN8QZN8gZlXXImAQAAKE3yBk30BmVdcicBAAAoTfIGTfMGZV1yKAEAAChN8wZN9QZlXXIpAQAAKE30Bk32BmVdcioBAAAoTfYGTfcGZV1yKwEAAChN9wZN+AZlXXIsAQAAKE33Bk35BmVdci0BAAAoTesGTfEGZV1yLgEAAChN+gZN+wZlXXIvAQAAKE37Bk38BmVdcjABAAAoTfwGTf0GZV1yMQEAAChN8wZN+gZlXXIyAQAAKE3+Bk3/BmVdcjMBAAAoTf8GTQAHZV1yNAEAAChNAAdNAQdlXXI1AQAAKE38Bk3+BmVdcjYBAAAoTQIHTQMHZV1yNwEAAChNAwdNBQdlXXI4AQAAKE0DB00EB2VdcjkBAAAoTQQHTQYHZV1yOgEAAChNBQdNBwdlXXI7AQAAKE0HB00IB2VdcjwBAAAoTQcHTQkHZV1yPQEAAChNAAdNAgdlXXI+AQAAKE0KB00LB2Vdcj8BAAAoTQsHTQ0HZV1yQAEAAChNCwdNDAdlXXJBAQAAKE0MB00OB2VdckIBAAAoTQ0HTQ8HZV1yQwEAAChNDwdNEAdlXXJEAQAAKE0PB00RB2VdckUBAAAoTQQHTQoHZV1yRgEAAChNEgdNEwdlXXJHAQAAKE0TB00VB2VdckgBAAAoTRMHTRQHZV1ySQEAAChNFAdNFgdlXXJKAQAAKE0VB00XB2VdcksBAAAoTRcHTRgHZV1yTAEAAChNGAdNGQdlXXJNAQAAKE0YB00aB2Vdck4BAAAoTQwHTRIHZV1yTwEAAChNGwdNHAdlXXJQAQAAKE0cB00eB2VdclEBAAAoTRwHTR0HZV1yUgEAAChNHQdNHwdlXXJTAQAAKE0eB00hB2VdclQBAAAoTR4HTSAHZV1yVQEAAChNFAdNGwdlXXJWAQAAKE0iB00jB2VdclcBAAAoTSMHTSUHZV1yWAEAAChNIwdNJAdlXXJZAQAAKE0kB00mB2VdcloBAAAoTSUHTScHZV1yWwEAAChNHQdNIgdlXXJcAQAAKE0oB00pB2Vdcl0BAAAoTSkHTSsHZV1yXgEAAChNKQdNKgdlXXJfAQAAKE0qB00sB2VdcmABAAAoTSsHTS0HZV1yYQEAAChNJAdNKAdlXXJiAQAAKE0uB00vB2VdcmMBAAAoTS8HTTAHZV1yZAEAAChNLwdNMQdlXXJlAQAAKE0wB00yB2VdcmYBAAAoTTEHTTMHZV1yZwEAAChNMwdNNAdlXXJoAQAAKE0zB001B2VdcmkBAAAoTTQHTTgHZV1yagEAAChNNQdNNgdlXXJrAQAAKE01B003B2VdcmwBAAAoTTYHTTgHZV1ybQEAAChNNgdNOgdlXXJuAQAAKE03B007B2Vdcm8BAAAoTTkHTToHZV1ycAEAAChNOQdNOwdlXXJxAQAAKE0qB00uB2VdcnIBAAAoTTwHTT0HZV1ycwEAAChNPQdNPgdlXXJ0AQAAKE0+B00/B2VdcnUBAAAoTTAHTTwHZV1ydgEAAChNQAdNQQdlXXJ3AQAAKE1BB01DB2VdcngBAAAoTUEHTUIHZV1yeQEAAChNQgdNRAdlXXJ6AQAAKE1DB01GB2VdcnsBAAAoTUMHTUUHZV1yfAEAAChNPgdNQAdlXXJ9AQAAKE1HB01IB2Vdcn4BAAAoTUgHTUoHZV1yfwEAAChNSAdNSQdlXXKAAQAAKE1JB01LB2VdcoEBAAAoTUoHTUwHZV1yggEAAChNQgdNRwdlXXKDAQAAKE1NB01OB2VdcoQBAAAoTU4HTU8HZV1yhQEAAChNTwdNUAdlXXKGAQAAKE1JB01NB2VdcocBAAAoTVEHTVIHZV1yiAEAAChNUgdNUwdlXXKJAQAAKE1TB01UB2VdcooBAAAoTU8HTVEHZV1yiwEAAChNVQdNVgdlXXKMAQAAKE1WB01YB2Vdco0BAAAoTVYHTVcHZV1yjgEAAChNVwdNWQdlXXKPAQAAKE1YB01aB2VdcpABAAAoTVMHTVUHZV1ykQEAAChNWwdNXAdlXXKSAQAAKE1cB01dB2VdcpMBAAAoTVwHTV4HZV1ylAEAAChNXQdNXwdlXXKVAQAAKE1eB01gB2VdcpYBAAAoTWAHTWEHZV1ylwEAAChNYQdNYgdlXXKYAQAAKE1iB01lB2VdcpkBAAAoTWMHTWUHZV1ymgEAAChNZAdNZQdlXXKbAQAAKE1XB01bB2VdcpwBAAAoTWYHTWcHZV1ynQEAAChNZwdNaQdlXXKeAQAAKE1nB01oB2Vdcp8BAAAoTWgHTWoHZV1yoAEAAChNaQdNawdlXXKhAQAAKE1pB01sB2VdcqIBAAAoTV0HTWYHZV1yowEAAChNbQdNbgdlXXKkAQAAKE1uB01vB2VdcqUBAAAoTW4HTXAHZV1ypgEAAChNbwdNcQdlXXKnAQAAKE1wB01yB2VdcqgBAAAoTXIHTXMHZV1yqQEAAChNcwdNdAdlXXKqAQAAKE10B013B2VdcqsBAAAoTXUHTXcHZV1yrAEAAChNdgdNdwdlXXKtAQAAKE1oB01tB2Vdcq4BAAAoTXgHTXkHZV1yrwEAAChNeQdNewdlXXKwAQAAKE15B016B2VdcrEBAAAoTXoHTXwHZV1ysgEAAChNewdNfQdlXXKzAQAAKE19B01+B2VdcrQBAAAoTX4HTX8HZV1ytQEAAChNfgdNgAdlXXK2AQAAKE1vB014B2VdcrcBAAAoTYEHTYIHZV1yuAEAAChNggdNhAdlXXK5AQAAKE2CB02DB2VdcroBAAAoTYMHTYUHZV1yuwEAAChNhAdNhgdlXXK8AQAAKE2GB02HB2Vdcr0BAAAoTYYHTYgHZV1yvgEAAChNegdNgQdlXXK/AQAAKE2JB02PB2VdcsABAAAoTYkHTYoHZV1ywQEAAChNigdNjAdlXXLCAQAAKE2KB02LB2VdcsMBAAAoTYsHTY0HZV1yxAEAAChNjAdNjgdlXXLFAQAAKE2OB02PB2VdcsYBAAAoTYMHTYkHZV1yxwEAAChNkAdNkQdlXXLIAQAAKE2RB02TB2VdcskBAAAoTZEHTZIHZV1yygEAAChNkgdNlAdlXXLLAQAAKE2TB02VB2VdcswBAAAoTZUHTZYHZV1yzQEAAChNlQdNlwdlXXLOAQAAKE2WB02YB2Vdcs8BAAAoTZcHTZkHZV1y0AEAAChNmAdNmgdlXXLRAQAAKE2ZB02aB2VdctIBAAAoTYsHTZAHZV1y0wEAAChNmwdNoQdlXXLUAQAAKE2bB02cB2VdctUBAAAoTZwHTZ4HZV1y1gEAAChNnAdNnQdlXXLXAQAAKE2dB02fB2VdctgBAAAoTZ4HTaAHZV1y2QEAAChNoAdNoQdlXXLaAQAAKE2SB02bB2VdctsBAAAoTaIHTaMHZV1y3AEAAChNowdNpQdlXXLdAQAAKE2jB02kB2Vdct4BAAAoTaQHTaYHZV1y3wEAAChNpQdNpwdlXXLgAQAAKE2nB02oB2VdcuEBAAAoTagHTaoHZV1y4gEAAChNqAdNqQdlXXLjAQAAKE2dB02iB2VdcuQBAAAoTasHTawHZV1y5QEAAChNrAdNrgdlXXLmAQAAKE2sB02tB2VdcucBAAAoTa0HTa8HZV1y6AEAAChNrgdNsAdlXXLpAQAAKE2wB02yB2VdcuoBAAAoTbAHTbEHZV1y6wEAAChNpAdNqwdlXXLsAQAAKE2zB020B2Vdcu0BAAAoTbQHTbUHZV1y7gEAAChNtAdNtgdlXXLvAQAAKE21B023B2VdcvABAAAoTbYHTbgHZV1y8QEAAChNuAdNuQdlXXLyAQAAKE25B026B2VdcvMBAAAoTboHTb0HZV1y9AEAAChNuwdNvQdlXXL1AQAAKE28B029B2VdcvYBAAAoTa0HTbMHZV1y9wEAAChNvgdNvwdlXXL4AQAAKE2/B03BB2VdcvkBAAAoTb8HTcAHZV1y+gEAAChNwAdNwgdlXXL7AQAAKE3BB03DB2VdcvwBAAAoTcEHTcQHZV1y/QEAAChNtQdNvgdlXXL+AQAAKE3FB03GB2Vdcv8BAAAoTcYHTcgHZV1yAAIAAChNxgdNxwdlXXIBAgAAKE3HB03JB2VdcgICAAAoTcgHTcoHZV1yAwIAAChNygdNywdlXXIEAgAAKE3KB03MB2VdcgUCAAAoTcAHTcUHZV1yBgIAAChNzQdNzgdlXXIHAgAAKE3OB03QB2VdcggCAAAoTc4HTc8HZV1yCQIAAChNzwdN0QdlXXIKAgAAKE3QB03TB2VdcgsCAAAoTdAHTdIHZV1yDAIAAChNxwdNzQdlXXINAgAAKE3UB03VB2Vdcg4CAAAoTdUHTdcHZV1yDwIAAChN1QdN1gdlXXIQAgAAKE3WB03YB2VdchECAAAoTdcHTdkHZV1yEgIAAChN1wdN2gdlXXITAgAAKE3PB03UB2VdchQCAAAoTdsHTdwHZV1yFQIAAChN3AdN3QdlXXIWAgAAKE3cB03eB2VdchcCAAAoTd0HTd8HZV1yGAIAAChN3gdN4AdlXXIZAgAAKE3gB03hB2VdchoCAAAoTeEHTeIHZV1yGwIAAChN4gdN5QdlXXIcAgAAKE3jB03lB2Vdch0CAAAoTeQHTeUHZV1yHgIAAChN1gdN2wdlXXIfAgAAKE3mB03nB2VdciACAAAoTecHTegHZV1yIQIAAChN5wdN6QdlXXIiAgAAKE3oB03qB2VdciMCAAAoTekHTesHZV1yJAIAAChN6wdN7QdlXXIlAgAAKE3rB03sB2VdciYCAAAoTewHTe4HZV1yJwIAAChN7QdN7wdlXXIoAgAAKE3uB03xB2VdcikCAAAoTe8HTfEHZV1yKgIAAChN8AdN8QdlXXIrAgAAKE3dB03mB2VdciwCAAAoTfIHTfMHZV1yLQIAAChN8wdN9QdlXXIuAgAAKE3zB030B2Vdci8CAAAoTfQHTfYHZV1yMAIAAChN9QdN+AdlXXIxAgAAKE31B033B2VdcjICAAAoTegHTfIHZV1yMwIAAChN+QdN+gdlXXI0AgAAKE36B038B2VdcjUCAAAoTfoHTfsHZV1yNgIAAChN+wdN/QdlXXI3AgAAKE38B03+B2VdcjgCAAAoTf4HTf8HZV1yOQIAAChN/wdNAAhlXXI6AgAAKE3/B00BCGVdcjsCAAAoTfQHTfkHZV1yPAIAAChNAghNAwhlXXI9AgAAKE0DCE0FCGVdcj4CAAAoTQMITQQIZV1yPwIAAChNBAhNBghlXXJAAgAAKE0FCE0HCGVdckECAAAoTQcITQkIZV1yQgIAAChNBwhNCAhlXXJDAgAAKE0ICE0LCGVdckQCAAAoTQkITQoIZV1yRQIAAChNCghNCwhlXXJGAgAAKE37B00CCGVdckcCAAAoTQwITQ0IZV1ySAIAAChNDQhNDwhlXXJJAgAAKE0NCE0OCGVdckoCAAAoTQ4ITRAIZV1ySwIAAChNDwhNEQhlXXJMAgAAKE0RCE0TCGVdck0CAAAoTREITRIIZV1yTgIAAChNEghNFQhlXXJPAgAAKE0TCE0UCGVdclACAAAoTRQITRUIZV1yUQIAAChNBAhNDAhlXXJSAgAAKE0WCE0XCGVdclMCAAAoTRcITRgIZV1yVAIAAChNGAhNGQhlXXJVAgAAKE0OCE0WCGVdclYCAAAoTRoITRsIZV1yVwIAAChNGwhNHQhlXXJYAgAAKE0bCE0cCGVdclkCAAAoTRwITR4IZV1yWgIAAChNHQhNHwhlXXJbAgAAKE0fCE0gCGVdclwCAAAoTSAITSEIZV1yXQIAAChNIAhNIghlXXJeAgAAKE0YCE0aCGVdcl8CAAAoTSMITSQIZV1yYAIAAChNJAhNJghlXXJhAgAAKE0kCE0lCGVdcmICAAAoTSUITScIZV1yYwIAAChNJghNKAhlXXJkAgAAKE0cCE0jCGVdcmUCAAAoTSkITSoIZV1yZgIAAChNKghNLAhlXXJnAgAAKE0qCE0rCGVdcmgCAAAoTSsITS0IZV1yaQIAAChNLAhNLghlXXJqAgAAKE0lCE0pCGVdcmsCAAAoTS8ITTAIZV1ybAIAAChNMAhNMghlXXJtAgAAKE0wCE0xCGVdcm4CAAAoTTEITTMIZV1ybwIAAChNMghNNAhlXXJwAgAAKE0rCE0vCGVdcnECAAAoTTUITTYIZV1ycgIAAChNNghNOAhlXXJzAgAAKE02CE03CGVdcnQCAAAoTTcITTkIZV1ydQIAAChNOAhNOwhlXXJ2AgAAKE04CE06CGVdcncCAAAoTTEITTUIZV1yeAIAAChNPAhNPQhlXXJ5AgAAKE09CE0+CGVdcnoCAAAoTT0ITT8IZV1yewIAAChNPghNQAhlXXJ8AgAAKE0/CE1BCGVdcn0CAAAoTUEITUMIZV1yfgIAAChNQQhNQghlXXJ/AgAAKE1CCE1ECGVdcoACAAAoTUMITUUIZV1ygQIAAChNRAhNRwhlXXKCAgAAKE1FCE1HCGVdcoMCAAAoTUYITUcIZV1yhAIAAChNNwhNPAhlXXKFAgAAKE1ICE1JCGVdcoYCAAAoTUkITUsIZV1yhwIAAChNSQhNSghlXXKIAgAAKE1KCE1MCGVdcokCAAAoTT4ITUgIZV1yigIAAChNTQhNTghlXXKLAgAAKE1OCE1QCGVdcowCAAAoTU4ITU8IZV1yjQIAAChNTwhNUQhlXXKOAgAAKE1QCE1SCGVdco8CAAAoTVIITVMIZV1ykAIAAChNUghNVAhlXXKRAgAAKE1KCE1NCGVdcpICAAAoTVUITVYIZV1ykwIAAChNVghNWAhlXXKUAgAAKE1WCE1XCGVdcpUCAAAoTVcITVkIZV1ylgIAAChNTwhNVQhlXXKXAgAAKE1aCE1bCGVdcpgCAAAoTVsITV0IZV1ymQIAAChNWwhNXAhlXXKaAgAAKE1cCE1eCGVdcpsCAAAoTV0ITV8IZV1ynAIAAChNXQhNYAhlXXKdAgAAKE1XCE1aCGVdcp4CAAAoTWEITWIIZV1ynwIAAChNYghNZAhlXXKgAgAAKE1iCE1jCGVdcqECAAAoTWMITWUIZV1yogIAAChNZAhNZghlXXKjAgAAKE1kCE1nCGVdcqQCAAAoTVwITWEIZV1ypQIAAChNaAhNaQhlXXKmAgAAKE1pCE1rCGVdcqcCAAAoTWkITWoIZV1yqAIAAChNaghNbAhlXXKpAgAAKE1rCE1tCGVdcqoCAAAoTW0ITW4IZV1yqwIAAChNbQhNbwhlXXKsAgAAKE1uCE1wCGVdcq0CAAAoTW8ITXEIZV1yrgIAAChNcAhNcghlXXKvAgAAKE1xCE1yCGVdcrACAAAoTWMITWgIZV1ysQIAAChNcwhNdAhlXXKyAgAAKE10CE12CGVdcrMCAAAoTXQITXUIZV1ytAIAAChNdQhNdwhlXXK1AgAAKE12CE14CGVdcrYCAAAoTXYITXkIZV1ytwIAAChNaghNcwhlXXK4AgAAKE16CE2ACGVdcrkCAAAoTXoITXsIZV1yugIAAChNewhNfQhlXXK7AgAAKE17CE18CGVdcrwCAAAoTXwITX4IZV1yvQIAAChNfQhNfwhlXXK+AgAAKE1/CE2ACGVdcr8CAAAoTXUITXoIZV1ywAIAAChNgQhNgghlXXLBAgAAKE2CCE2ECGVdcsICAAAoTYIITYMIZV1ywwIAAChNgwhNhQhlXXLEAgAAKE2ECE2GCGVdcsUCAAAoTYQITYcIZV1yxgIAAChNfAhNgQhlXXLHAgAAKE2ICE2OCGVdcsgCAAAoTYgITYkIZV1yyQIAAChNiQhNiwhlXXLKAgAAKE2JCE2KCGVdcssCAAAoTYoITYwIZV1yzAIAAChNiwhNjQhlXXLNAgAAKE2NCE2OCGVdcs4CAAAoTYMITYgIZV1yzwIAAChNjwhNkAhlXXLQAgAAKE2QCE2SCGVdctECAAAoTZAITZEIZV1y0gIAAChNkQhNkwhlXXLTAgAAKE2SCE2UCGVdctQCAAAoTZQITZUIZV1y1QIAAChNlAhNlghlXXLWAgAAKE2KCE2PCGVdctcCAAAoTZcITZgIZV1y2AIAAChNmAhNmghlXXLZAgAAKE2YCE2ZCGVdctoCAAAoTZkITZsIZV1y2wIAAChNmghNnAhlXXLcAgAAKE2cCE2dCGVdct0CAAAoTZ0ITZ8IZV1y3gIAAChNnQhNnghlXXLfAgAAKE2RCE2XCGVdcuACAAAoTaAITaYIZV1y4QIAAChNoAhNoQhlXXLiAgAAKE2hCE2jCGVdcuMCAAAoTaEITaIIZV1y5AIAAChNoghNpAhlXXLlAgAAKE2jCE2lCGVdcuYCAAAoTaUITaYIZV1y5wIAAChNmQhNoAhlXXLoAgAAKE2nCE2oCGVdcukCAAAoTagITaoIZV1y6gIAAChNqAhNqQhlXXLrAgAAKE2pCE2rCGVdcuwCAAAoTaoITawIZV1y7QIAAChNrAhNrQhlXXLuAgAAKE2sCE2uCGVdcu8CAAAoTaIITacIZV1y8AIAAChNrwhNsAhlXXLxAgAAKE2wCE2yCGVdcvICAAAoTbAITbEIZV1y8wIAAChNsQhNswhlXXL0AgAAKE2pCE2vCGVdcvUCAAAoTbQITbUIZV1y9gIAAChNtQhNtwhlXXL3AgAAKE21CE22CGVdcvgCAAAoTbYITbgIZV1y+QIAAChNtwhNuQhlXXL6AgAAKE2xCE20CGVdcvsCAAAoTboITbsIZV1y/AIAAChNuwhNvQhlXXL9AgAAKE27CE28CGVdcv4CAAAoTbwITb4IZV1y/wIAAChNvQhNvwhlXXIAAwAAKE2/CE3BCGVdcgEDAAAoTb8ITcAIZV1yAgMAAChNtghNughlXXIDAwAAKE3CCE3DCGVdcgQDAAAoTcMITcQIZV1yBQMAAChNwwhNxQhlXXIGAwAAKE3ECE3GCGVdcgcDAAAoTcUITccIZV1yCAMAAChNxwhNyAhlXXIJAwAAKE3ICE3JCGVdcgoDAAAoTckITcwIZV1yCwMAAChNyghNzAhlXXIMAwAAKE3LCE3MCGVdcg0DAAAoTbwITcIIZV1yDgMAAChNzQhNzghlXXIPAwAAKE3OCE3PCGVdchADAAAoTc4ITdAIZV1yEQMAAChNzwhN0QhlXXISAwAAKE3QCE3SCGVdchMDAAAoTdIITdQIZV1yFAMAAChN0ghN0whlXXIVAwAAKE3TCE3VCGVdchYDAAAoTdQITdYIZV1yFwMAAChN1QhN2AhlXXIYAwAAKE3WCE3YCGVdchkDAAAoTdcITdgIZV1yGgMAAChNxAhNzQhlXXIbAwAAKE3ZCE3aCGVdchwDAAAoTdoITdsIZV1yHQMAAChN2ghN3AhlXXIeAwAAKE3bCE3dCGVdch8DAAAoTdwITd4IZV1yIAMAAChN3ghN4AhlXXIhAwAAKE3eCE3fCGVdciIDAAAoTd8ITeEIZV1yIwMAAChN4AhN4ghlXXIkAwAAKE3hCE3kCGVdciUDAAAoTeIITeQIZV1yJgMAAChN4whN5AhlXXInAwAAKE3PCE3ZCGVdcigDAAAoTeUITesIZV1yKQMAAChN5QhN5ghlXXIqAwAAKE3mCE3oCGVdcisDAAAoTeYITecIZV1yLAMAAChN5whN6QhlXXItAwAAKE3oCE3qCGVdci4DAAAoTeoITesIZV1yLwMAAChN2whN5QhlXXIwAwAAKE3sCE3tCGVdcjEDAAAoTe0ITe8IZV1yMgMAAChN7QhN7ghlXXIzAwAAKE3uCE3wCGVdcjQDAAAoTe8ITfEIZV1yNQMAAChN7whN8ghlXXI2AwAAKE3nCE3sCGVdcjcDAAAoTfMITfQIZV1yOAMAAChN9AhN9ghlXXI5AwAAKE30CE31CGVdcjoDAAAoTfUITfcIZV1yOwMAAChN9ghN+QhlXXI8AwAAKE32CE34CGVdcj0DAAAoTfgITfoIZV1yPgMAAChN7ghN8whlXXI/AwAAKE37CE38CGVdckADAAAoTfwITf4IZV1yQQMAAChN/AhN/QhlXXJCAwAAKE39CE3/CGVdckMDAAAoTfUITfsIZV1yRAMAAChNAAlNAQllXXJFAwAAKE0BCU0DCWVdckYDAAAoTQEJTQIJZV1yRwMAAChNAglNBAllXXJIAwAAKE0DCU0GCWVdckkDAAAoTQMJTQUJZV1ySgMAAChN/QhNAAllXXJLAwAAKE0HCU0ICWVdckwDAAAoTQgJTQkJZV1yTQMAAChNCQlNCgllXXJOAwAAKE0CCU0HCWVdck8DAAAoTQsJTQwJZV1yUAMAAChNDAlNDgllXXJRAwAAKE0MCU0NCWVdclIDAAAoTQ0JTQ8JZV1yUwMAAChNDglNEAllXXJUAwAAKE0QCU0RCWVdclUDAAAoTREJTRIJZV1yVgMAAChNEglNEwllXXJXAwAAKE0JCU0LCWVdclgDAAAoTRQJTRUJZV1yWQMAAChNFQlNFwllXXJaAwAAKE0VCU0WCWVdclsDAAAoTRYJTRgJZV1yXAMAAChNFwlNGQllXXJdAwAAKE0ZCU0bCWVdcl4DAAAoTRkJTRoJZV1yXwMAAChNGglNHQllXXJgAwAAKE0bCU0cCWVdcmEDAAAoTRwJTR0JZV1yYgMAAChNDQlNFAllXXJjAwAAKE0eCU0fCWVdcmQDAAAoTR8JTSEJZV1yZQMAAChNHwlNIAllXXJmAwAAKE0gCU0iCWVdcmcDAAAoTSEJTSMJZV1yaAMAAChNIwlNJAllXXJpAwAAKE0kCU0lCWVdcmoDAAAoTSUJTSYJZV1yawMAAChNFglNHgllXXJsAwAAKE0nCU0oCWVdcm0DAAAoTSgJTSkJZV1ybgMAAChNKQlNKgllXXJvAwAAKE0gCU0nCWVdcnADAAAoTSsJTSwJZV1ycQMAAChNLAlNLgllXXJyAwAAKE0sCU0tCWVdcnMDAAAoTS0JTS8JZV1ydAMAAChNLglNMAllXXJ1AwAAKE0wCU0xCWVdcnYDAAAoTTAJTTIJZV1ydwMAAChNKQlNKwllXXJ4AwAAKE0zCU00CWVdcnkDAAAoTTQJTTYJZV1yegMAAChNNAlNNQllXXJ7AwAAKE01CU03CWVdcnwDAAAoTTYJTTgJZV1yfQMAAChNNglNOQllXXJ+AwAAKE0tCU0zCWVdcn8DAAAoTToJTTsJZV1ygAMAAChNOwlNPAllXXKBAwAAKE07CU09CWVdcoIDAAAoTTwJTT4JZV1ygwMAAChNPQlNPwllXXKEAwAAKE0/CU1ACWVdcoUDAAAoTUAJTUEJZV1yhgMAAChNQQlNRAllXXKHAwAAKE1CCU1ECWVdcogDAAAoTUMJTUQJZV1yiQMAAChNNQlNOgllXXKKAwAAKE1FCU1GCWVdcosDAAAoTUYJTUgJZV1yjAMAAChNRglNRwllXXKNAwAAKE1HCU1JCWVdco4DAAAoTTwJTUUJZV1yjwMAAChNSglNSwllXXKQAwAAKE1LCU1NCWVdcpEDAAAoTUsJTUwJZV1ykgMAAChNTAlNTgllXXKTAwAAKE1NCU1PCWVdcpQDAAAoTUcJTUoJZV1ylQMAAChNUAlNUQllXXKWAwAAKE1RCU1TCWVdcpcDAAAoTVEJTVIJZV1ymAMAAChNUglNVAllXXKZAwAAKE1TCU1VCWVdcpoDAAAoTUwJTVAJZV1ymwMAAChNVglNVwllXXKcAwAAKE1XCU1ZCWVdcp0DAAAoTVcJTVgJZV1yngMAAChNWAlNWgllXXKfAwAAKE1ZCU1cCWVdcqADAAAoTVkJTVsJZV1yoQMAAChNUglNVgllXXKiAwAAKE1dCU1eCWVdcqMDAAAoTV4JTWAJZV1ypAMAAChNXglNXwllXXKlAwAAKE1fCU1hCWVdcqYDAAAoTWAJTWIJZV1ypwMAAChNYglNYwllXXKoAwAAKE1jCU1kCWVdcqkDAAAoTWMJTWUJZV1yqgMAAChNWAlNXQllXXKrAwAAKE1mCU1nCWVdcqwDAAAoTWcJTWkJZV1yrQMAAChNZwlNaAllXXKuAwAAKE1oCU1qCWVdcq8DAAAoTWkJTWsJZV1ysAMAAChNawlNbAllXXKxAwAAKE1sCU1tCWVdcrIDAAAoTWwJTW4JZV1yswMAAChNXwlNZgllXXK0AwAAKE1vCU1wCWVdcrUDAAAoTXAJTXIJZV1ytgMAAChNcAlNcQllXXK3AwAAKE1xCU1zCWVdcrgDAAAoTXIJTXQJZV1yuQMAAChNdAlNdQllXXK6AwAAKE10CU12CWVdcrsDAAAoTWgJTW8JZV1yvAMAAChNdwlNeAllXXK9AwAAKE14CU16CWVdcr4DAAAoTXgJTXkJZV1yvwMAAChNeQlNewllXXLAAwAAKE16CU18CWVdcsEDAAAoTXwJTX0JZV1ywgMAAChNfQlNfgllXXLDAwAAKE1xCU13CWVdcsQDAAAoTX8JTYAJZV1yxQMAAChNgAlNggllXXLGAwAAKE2ACU2BCWVdcscDAAAoTYEJTYMJZV1yyAMAAChNgglNhAllXXLJAwAAKE2CCU2FCWVdcsoDAAAoTXkJTX8JZV1yywMAAChNhglNhwllXXLMAwAAKE2HCU2JCWVdcs0DAAAoTYcJTYgJZV1yzgMAAChNiAlNigllXXLPAwAAKE2JCU2LCWVdctADAAAoTYsJTYwJZV1y0QMAAChNjAlNjgllXXLSAwAAKE2MCU2NCWVdctMDAAAoTYEJTYYJZV1y1AMAAChNjwlNkAllXXLVAwAAKE2QCU2SCWVdctYDAAAoTZAJTZEJZV1y1wMAAChNkQlNkwllXXLYAwAAKE2SCU2UCWVdctkDAAAoTYgJTY8JZV1y2gMAAChNlQlNlgllXXLbAwAAKE2WCU2YCWVdctwDAAAoTZYJTZcJZV1y3QMAAChNlwlNmQllXXLeAwAAKE2YCU2aCWVdct8DAAAoTZEJTZUJZV1y4AMAAChNmwlNnAllXXLhAwAAKE2cCU2eCWVdcuIDAAAoTZwJTZ0JZV1y4wMAAChNnQlNnwllXXLkAwAAKE2eCU2gCWVdcuUDAAAoTaAJTaEJZV1y5gMAAChNoAlNogllXXLnAwAAKE2hCU2jCWVdcugDAAAoTaIJTaQJZV1y6QMAAChNowlNpQllXXLqAwAAKE2kCU2lCWVdcusDAAAoTZcJTZsJZV1y7AMAAChNpglNpwllZShdcu0DAAAoTacJTakJZV1y7gMAAChNpwlNqAllXXLvAwAAKE2oCU2qCWVdcvADAAAoTakJTasJZV1y8QMAAChNnQlNpgllXXLyAwAAKE2sCU2tCWVdcvMDAAAoTa0JTa4JZV1y9AMAAChNrQlNrwllXXL1AwAAKE2uCU2wCWVdcvYDAAAoTa8JTbEJZV1y9wMAAChNsQlNsgllXXL4AwAAKE2yCU2zCWVdcvkDAAAoTbMJTbYJZV1y+gMAAChNtAlNtgllXXL7AwAAKE21CU22CWVdcvwDAAAoTagJTawJZV1y/QMAAChNtwlNuAllXXL+AwAAKE24CU26CWVdcv8DAAAoTbgJTbkJZV1yAAQAAChNuQlNuwllXXIBBAAAKE26CU28CWVdcgIEAAAoTa4JTbcJZV1yAwQAAChNvQlNvgllXXIEBAAAKE2+CU3ACWVdcgUEAAAoTb4JTb8JZV1yBgQAAChNvwlNwQllXXIHBAAAKE3ACU3DCWVdcggEAAAoTcAJTcIJZV1yCQQAAChNwglNxAllXXIKBAAAKE25CU29CWVdcgsEAAAoTcUJTcYJZV1yDAQAAChNxglNyAllXXINBAAAKE3GCU3HCWVdcg4EAAAoTccJTckJZV1yDwQAAChNyAlNygllXXIQBAAAKE2/CU3FCWVdchEEAAAoTcsJTcwJZV1yEgQAAChNzAlNzgllXXITBAAAKE3MCU3NCWVdchQEAAAoTc0JTc8JZV1yFQQAAChNzglN0AllXXIWBAAAKE3QCU3RCWVdchcEAAAoTdAJTdIJZV1yGAQAAChNxwlNywllXXIZBAAAKE3TCU3UCWVdchoEAAAoTdQJTdYJZV1yGwQAAChN1AlN1QllXXIcBAAAKE3VCU3XCWVdch0EAAAoTdYJTdgJZV1yHgQAAChN1glN2QllXXIfBAAAKE3NCU3TCWVdciAEAAAoTdoJTdsJZV1yIQQAAChN2wlN3QllXXIiBAAAKE3bCU3cCWVdciMEAAAoTdwJTd4JZV1yJAQAAChN3QlN3wllXXIlBAAAKE3fCU3gCWVdciYEAAAoTd8JTeEJZV1yJwQAAChN1QlN2gllXXIoBAAAKE3iCU3oCWVdcikEAAAoTeIJTeMJZV1yKgQAAChN4wlN5QllXXIrBAAAKE3jCU3kCWVdciwEAAAoTeQJTeYJZV1yLQQAAChN5QlN5wllXXIuBAAAKE3nCU3oCWVdci8EAAAoTdwJTeIJZV1yMAQAAChN6QlN6gllXXIxBAAAKE3qCU3rCWVdcjIEAAAoTeoJTewJZV1yMwQAAChN6wlN7QllXXI0BAAAKE3sCU3uCWVdcjUEAAAoTe4JTe8JZV1yNgQAAChN7wlN8AllXXI3BAAAKE3wCU3zCWVdcjgEAAAoTfEJTfMJZV1yOQQAAChN8glN8wllXXI6BAAAKE3kCU3pCWVdcjsEAAAoTfQJTfoJZV1yPAQAAChN9AlN9QllXXI9BAAAKE31CU33CWVdcj4EAAAoTfUJTfYJZV1yPwQAAChN9glN+AllXXJABAAAKE33CU35CWVdckEEAAAoTfkJTfoJZV1yQgQAAChN6wlN9AllXXJDBAAAKE37CU38CWVdckQEAAAoTfwJTf4JZV1yRQQAAChN/AlN/QllXXJGBAAAKE39CU3/CWVdckcEAAAoTf4JTQAKZV1ySAQAAChNAApNAQplXXJJBAAAKE0ACk0CCmVdckoEAAAoTQEKTQMKZV1ySwQAAChNAgpNBAplXXJMBAAAKE0DCk0FCmVdck0EAAAoTQQKTQUKZV1yTgQAAChN9glN+wllXXJPBAAAKE0GCk0HCmVdclAEAAAoTQcKTQkKZV1yUQQAAChNBwpNCAplXXJSBAAAKE0ICk0KCmVdclMEAAAoTQkKTQsKZV1yVAQAAChNCwpNDAplXXJVBAAAKE0LCk0NCmVdclYEAAAoTf0JTQYKZV1yVwQAAChNDgpNFAplXXJYBAAAKE0OCk0PCmVdclkEAAAoTQ8KTREKZV1yWgQAAChNDwpNEAplXXJbBAAAKE0QCk0SCmVdclwEAAAoTREKTRMKZV1yXQQAAChNEwpNFAplXXJeBAAAKE0ICk0OCmVdcl8EAAAoTRUKTRYKZV1yYAQAAChNFgpNGAplXXJhBAAAKE0WCk0XCmVdcmIEAAAoTRcKTRkKZV1yYwQAAChNEApNFQplXXJkBAAAKE0aCk0bCmVdcmUEAAAoTRsKTR0KZV1yZgQAAChNGwpNHAplXXJnBAAAKE0cCk0eCmVdcmgEAAAoTR0KTR8KZV1yaQQAAChNHwpNIAplXXJqBAAAKE0fCk0hCmVdcmsEAAAoTRcKTRoKZV1ybAQAAChNIgpNIwplXXJtBAAAKE0jCk0lCmVdcm4EAAAoTSMKTSQKZV1ybwQAAChNJApNJgplXXJwBAAAKE0lCk0oCmVdcnEEAAAoTSUKTScKZV1ycgQAAChNJwpNKQplXXJzBAAAKE0cCk0iCmVdcnQEAAAoTSoKTSsKZV1ydQQAAChNKwpNLAplXXJ2BAAAKE0rCk0tCmVdcncEAAAoTSwKTS4KZV1yeAQAAChNLQpNLwplXXJ5BAAAKE0vCk0xCmVdcnoEAAAoTS8KTTAKZV1yewQAAChNMApNMgplXXJ8BAAAKE0xCk0zCmVdcn0EAAAoTTIKTTUKZV1yfgQAAChNMwpNNQplXXJ/BAAAKE00Ck01CmVdcoAEAAAoTSQKTSoKZV1ygQQAAChNNgpNNwplXXKCBAAAKE03Ck05CmVdcoMEAAAoTTcKTTgKZV1yhAQAAChNOApNOgplXXKFBAAAKE05Ck07CmVdcoYEAAAoTTsKTTwKZV1yhwQAAChNPApNPgplXXKIBAAAKE08Ck09CmVdcokEAAAoTSwKTTYKZV1yigQAAChNPwpNQAplXXKLBAAAKE1ACk1CCmVdcowEAAAoTUAKTUEKZV1yjQQAAChNQQpNQwplXXKOBAAAKE1CCk1ECmVdco8EAAAoTUQKTUUKZV1ykAQAAChNRQpNRwplXXKRBAAAKE1FCk1GCmVdcpIEAAAoTTgKTT8KZV1ykwQAAChNSApNSQplXXKUBAAAKE1JCk1LCmVdcpUEAAAoTUkKTUoKZV1ylgQAAChNSgpNTAplXXKXBAAAKE1LCk1NCmVdcpgEAAAoTUsKTU4KZV1ymQQAAChNQQpNSAplXXKaBAAAKE1PCk1QCmVdcpsEAAAoTVAKTVIKZV1ynAQAAChNUApNUQplXXKdBAAAKE1RCk1TCmVdcp4EAAAoTVIKTVQKZV1ynwQAAChNVApNVQplXXKgBAAAKE1VCk1WCmVdcqEEAAAoTVUKTVcKZV1yogQAAChNSgpNTwplXXKjBAAAKE1YCk1ZCmVdcqQEAAAoTVkKTVsKZV1ypQQAAChNWQpNWgplXXKmBAAAKE1aCk1cCmVdcqcEAAAoTVsKTV4KZV1yqAQAAChNWwpNXQplXXKpBAAAKE1dCk1fCmVdcqoEAAAoTVEKTVgKZV1yqwQAAChNYApNYQplXXKsBAAAKE1hCk1jCmVdcq0EAAAoTWEKTWIKZV1yrgQAAChNYgpNZAplXXKvBAAAKE1jCk1lCmVdcrAEAAAoTWMKTWYKZV1ysQQAAChNWgpNYAplXXKyBAAAKE1nCk1oCmVdcrMEAAAoTWgKTWoKZV1ytAQAAChNaApNaQplXXK1BAAAKE1pCk1rCmVdcrYEAAAoTWoKTWwKZV1ytwQAAChNbApNbQplXXK4BAAAKE1tCk1vCmVdcrkEAAAoTW0KTW4KZV1yugQAAChNYgpNZwplXXK7BAAAKE1wCk1xCmVdcrwEAAAoTXEKTXIKZV1yvQQAAChNcQpNcwplXXK+BAAAKE1yCk10CmVdcr8EAAAoTXMKTXUKZV1ywAQAAChNdQpNdgplXXLBBAAAKE12Ck13CmVdcsIEAAAoTXcKTXoKZV1ywwQAAChNeApNegplXXLEBAAAKE15Ck16CmVdcsUEAAAoTWkKTXAKZV1yxgQAAChNewpNfAplXXLHBAAAKE18Ck19CmVdcsgEAAAoTXwKTX4KZV1yyQQAAChNfQpNfwplXXLKBAAAKE1+Ck2ACmVdcssEAAAoTYAKTYEKZV1yzAQAAChNgQpNggplXXLNBAAAKE2CCk2FCmVdcs4EAAAoTYMKTYUKZV1yzwQAAChNhApNhQplXXLQBAAAKE1yCk17CmVdctEEAAAoTYYKTYcKZV1y0gQAAChNhwpNiAplXXLTBAAAKE2HCk2JCmVdctQEAAAoTYgKTYoKZV1y1QQAAChNiQpNiwplXXLWBAAAKE2LCk2MCmVdctcEAAAoTYwKTY0KZV1y2AQAAChNjQpNkAplXXLZBAAAKE2OCk2QCmVdctoEAAAoTY8KTZAKZV1y2wQAAChNfQpNhgplXXLcBAAAKE2RCk2SCmVdct0EAAAoTZIKTZMKZV1y3gQAAChNkwpNlAplXXLfBAAAKE2ICk2RCmVdcuAEAAAoTZUKTZYKZV1y4QQAAChNlgpNlwplXXLiBAAAKE2WCk2YCmVdcuMEAAAoTZcKTZkKZV1y5AQAAChNmApNmgplXXLlBAAAKE2aCk2bCmVdcuYEAAAoTZsKTZwKZV1y5wQAAChNnApNnwplXXLoBAAAKE2dCk2fCmVdcukEAAAoTZ4KTZ8KZV1y6gQAAChNkwpNlQplXXLrBAAAKE2gCk2hCmVdcuwEAAAoTaEKTaMKZV1y7QQAAChNoQpNogplXXLuBAAAKE2iCk2kCmVdcu8EAAAoTaMKTaUKZV1y8AQAAChNpQpNpgplXXLxBAAAKE2lCk2nCmVdcvIEAAAoTaYKTagKZV1y8wQAAChNpwpNqQplXXL0BAAAKE2oCk2qCmVdcvUEAAAoTakKTaoKZV1y9gQAAChNlwpNoAplXXL3BAAAKE2rCk2sCmVdcvgEAAAoTawKTa4KZV1y+QQAAChNrApNrQplXXL6BAAAKE2tCk2vCmVdcvsEAAAoTa4KTbEKZV1y/AQAAChNrgpNsAplXXL9BAAAKE2iCk2rCmVdcv4EAAAoTbIKTbMKZV1y/wQAAChNswpNtQplXXIABQAAKE2zCk20CmVdcgEFAAAoTbQKTbYKZV1yAgUAAChNrQpNsgplXXIDBQAAKE23Ck24CmVdcgQFAAAoTbgKTbkKZV1yBQUAAChNuApNugplXXIGBQAAKE25Ck27CmVdcgcFAAAoTboKTbwKZV1yCAUAAChNvApNvQplXXIJBQAAKE29Ck2+CmVdcgoFAAAoTb4KTcEKZV1yCwUAAChNvwpNwQplXXIMBQAAKE3ACk3BCmVdcg0FAAAoTbQKTbcKZV1yDgUAAChNwgpNwwplXXIPBQAAKE3DCk3FCmVdchAFAAAoTcMKTcQKZV1yEQUAAChNxApNxgplXXISBQAAKE25Ck3CCmVdchMFAAAoTccKTcgKZV1yFAUAAChNyApNygplXXIVBQAAKE3ICk3JCmVdchYFAAAoTckKTcsKZV1yFwUAAChNygpNzAplXXIYBQAAKE3KCk3NCmVdchkFAAAoTcQKTccKZV1yGgUAAChNzgpNzwplXXIbBQAAKE3PCk3RCmVdchwFAAAoTc8KTdAKZV1yHQUAAChN0ApN0gplXXIeBQAAKE3JCk3OCmVdch8FAAAoTdMKTdkKZV1yIAUAAChN0wpN1AplXXIhBQAAKE3UCk3WCmVdciIFAAAoTdQKTdUKZV1yIwUAAChN1QpN1wplXXIkBQAAKE3WCk3YCmVdciUFAAAoTdgKTdkKZV1yJgUAAChN0ApN0wplXXInBQAAKE3aCk3bCmVdcigFAAAoTdsKTd0KZV1yKQUAAChN2wpN3AplXXIqBQAAKE3cCk3eCmVdcisFAAAoTd0KTd8KZV1yLAUAAChN3wpN4AplXXItBQAAKE3fCk3hCmVdci4FAAAoTdUKTdoKZV1yLwUAAChN4gpN4wplXXIwBQAAKE3jCk3kCmVdcjEFAAAoTeQKTeUKZV1yMgUAAChN3ApN4gplXXIzBQAAKE3mCk3nCmVdcjQFAAAoTecKTekKZV1yNQUAAChN5wpN6AplXXI2BQAAKE3oCk3qCmVdcjcFAAAoTekKTesKZV1yOAUAAChN6wpN7AplXXI5BQAAKE3rCk3tCmVdcjoFAAAoTewKTe4KZV1yOwUAAChN7QpN7wplXXI8BQAAKE3uCk3wCmVdcj0FAAAoTe8KTfAKZV1yPgUAAChN5ApN5gplXXI/BQAAKE3xCk33CmVdckAFAAAoTfEKTfIKZV1yQQUAAChN8gpN9AplXXJCBQAAKE3yCk3zCmVdckMFAAAoTfMKTfUKZV1yRAUAAChN9ApN9gplXXJFBQAAKE32Ck33CmVdckYFAAAoTegKTfEKZV1yRwUAAChN+ApN+QplXXJIBQAAKE35Ck36CmVdckkFAAAoTfkKTfsKZV1ySgUAAChN+gpN/AplXXJLBQAAKE37Ck39CmVdckwFAAAoTf0KTf8KZV1yTQUAAChN/QpN/gplXXJOBQAAKE3+Ck0AC2Vdck8FAAAoTf8KTQELZV1yUAUAAChNAAtNAwtlXXJRBQAAKE0BC00DC2VdclIFAAAoTQILTQMLZV1yUwUAAChN8wpN+AplXXJUBQAAKE0EC00FC2VdclUFAAAoTQULTQcLZV1yVgUAAChNBQtNBgtlXXJXBQAAKE0GC00IC2VdclgFAAAoTQcLTQkLZV1yWQUAAChNCQtNCgtlXXJaBQAAKE0JC00LC2VdclsFAAAoTQoLTQwLZV1yXAUAAChNCwtNDQtlXXJdBQAAKE0MC00OC2Vdcl4FAAAoTQ0LTQ4LZV1yXwUAAChN+gpNBAtlXXJgBQAAKE0PC00QC2VdcmEFAAAoTRALTRILZV1yYgUAAChNEAtNEQtlXXJjBQAAKE0RC00TC2VdcmQFAAAoTRILTRQLZV1yZQUAAChNFAtNFQtlXXJmBQAAKE0UC00WC2VdcmcFAAAoTQYLTQ8LZV1yaAUAAChNFwtNGAtlXXJpBQAAKE0YC00ZC2VdcmoFAAAoTRgLTRoLZV1yawUAAChNGQtNGwtlXXJsBQAAKE0aC00cC2Vdcm0FAAAoTRwLTR4LZV1ybgUAAChNHAtNHQtlXXJvBQAAKE0dC00fC2VdcnAFAAAoTR4LTSALZV1ycQUAAChNHwtNIgtlXXJyBQAAKE0gC00iC2VdcnMFAAAoTSELTSILZV1ydAUAAChNEQtNFwtlXXJ1BQAAKE0jC00kC2VdcnYFAAAoTSQLTSULZV1ydwUAAChNJAtNJgtlXXJ4BQAAKE0lC00nC2VdcnkFAAAoTSYLTSgLZV1yegUAAChNKAtNKQtlXXJ7BQAAKE0pC00qC2VdcnwFAAAoTSoLTS0LZV1yfQUAAChNKwtNLQtlXXJ+BQAAKE0sC00tC2Vdcn8FAAAoTRkLTSMLZV1ygAUAAChNLgtNLwtlXXKBBQAAKE0vC00xC2VdcoIFAAAoTS8LTTALZV1ygwUAAChNMAtNMgtlXXKEBQAAKE0xC00zC2VdcoUFAAAoTTMLTTQLZV1yhgUAAChNNAtNNQtlXXKHBQAAKE01C002C2VdcogFAAAoTSULTS4LZV1yiQUAAChNNwtNOAtlXXKKBQAAKE04C006C2VdcosFAAAoTTgLTTkLZV1yjAUAAChNOQtNOwtlXXKNBQAAKE06C008C2Vdco4FAAAoTTwLTT0LZV1yjwUAAChNPQtNPgtlXXKQBQAAKE0+C00/C2VdcpEFAAAoTTALTTcLZV1ykgUAAChNQAtNQQtlXXKTBQAAKE1BC01CC2VdcpQFAAAoTUELTUMLZV1ylQUAAChNQgtNRAtlXXKWBQAAKE1DC01FC2VdcpcFAAAoTUULTUcLZV1ymAUAAChNRQtNRgtlXXKZBQAAKE1GC01IC2VdcpoFAAAoTUcLTUkLZV1ymwUAAChNSAtNSwtlXXKcBQAAKE1JC01LC2Vdcp0FAAAoTUoLTUsLZV1yngUAAChNOQtNQAtlXXKfBQAAKE1MC01NC2VdcqAFAAAoTU0LTU4LZV1yoQUAAChNTQtNTwtlXXKiBQAAKE1OC01QC2VdcqMFAAAoTU8LTVELZV1ypAUAAChNUQtNUgtlXXKlBQAAKE1RC01TC2VdcqYFAAAoTVILTVYLZV1ypwUAAChNUwtNVAtlXXKoBQAAKE1TC01VC2VdcqkFAAAoTVQLTVYLZV1yqgUAAChNVAtNWAtlXXKrBQAAKE1VC01ZC2VdcqwFAAAoTVcLTVgLZV1yrQUAAChNVwtNWQtlXXKuBQAAKE1CC01MC2Vdcq8FAAAoTVoLTVsLZV1ysAUAAChNWwtNXAtlXXKxBQAAKE1bC01dC2VdcrIFAAAoTVwLTV4LZV1yswUAAChNXQtNXwtlXXK0BQAAKE1fC01gC2VdcrUFAAAoTWALTWELZV1ytgUAAChNYQtNZAtlXXK3BQAAKE1iC01kC2VdcrgFAAAoTWMLTWQLZV1yuQUAAChNTgtNWgtlXXK6BQAAKE1lC01mC2VdcrsFAAAoTWYLTWgLZV1yvAUAAChNZgtNZwtlXXK9BQAAKE1nC01pC2Vdcr4FAAAoTWgLTWoLZV1yvwUAAChNaAtNawtlXXLABQAAKE1cC01lC2VdcsEFAAAoTWwLTW0LZV1ywgUAAChNbQtNbgtlXXLDBQAAKE1tC01vC2VdcsQFAAAoTW4LTXALZV1yxQUAAChNbwtNcQtlXXLGBQAAKE1xC01zC2VdcscFAAAoTXELTXILZV1yyAUAAChNcgtNdAtlXXLJBQAAKE1zC011C2VdcsoFAAAoTXQLTXcLZV1yywUAAChNdQtNdwtlXXLMBQAAKE12C013C2Vdcs0FAAAoTWcLTWwLZV1yzgUAAChNeAtNeQtlXXLPBQAAKE15C017C2VdctAFAAAoTXkLTXoLZV1y0QUAAChNegtNfAtlXXLSBQAAKE1uC014C2VdctMFAAAoTX0LTX4LZV1y1AUAAChNfgtNgAtlXXLVBQAAKE1+C01/C2VdctYFAAAoTX8LTYELZV1y1wUAAChNgAtNggtlXXLYBQAAKE16C019C2VdctkFAAAoTYMLTYQLZV1y2gUAAChNhAtNhgtlXXLbBQAAKE2EC02FC2VdctwFAAAoTYULTYcLZV1y3QUAAChNhgtNiAtlXXLeBQAAKE2IC02JC2Vdct8FAAAoTYkLTYoLZV1y4AUAAChNigtNiwtlXXLhBQAAKE1/C02DC2VdcuIFAAAoTYwLTZILZV1y4wUAAChNjAtNjQtlXXLkBQAAKE2NC02PC2VdcuUFAAAoTY0LTY4LZV1y5gUAAChNjgtNkAtlXXLnBQAAKE2PC02RC2VdcugFAAAoTZELTZILZV1y6QUAAChNhQtNjAtlXXLqBQAAKE2TC02UC2VdcusFAAAoTZQLTZYLZV1y7AUAAChNlAtNlQtlXXLtBQAAKE2VC02XC2Vdcu4FAAAoTZYLTZgLZV1y7wUAAChNmAtNmQtlXXLwBQAAKE2ZC02aC2VdcvEFAAAoTZoLTZsLZV1y8gUAAChNjgtNkwtlXXLzBQAAKE2cC02dC2VdcvQFAAAoTZ0LTZ8LZV1y9QUAAChNnQtNngtlXXL2BQAAKE2eC02gC2VdcvcFAAAoTZ8LTaELZV1y+AUAAChNoQtNowtlXXL5BQAAKE2hC02iC2VdcvoFAAAoTZULTZwLZV1y+wUAAChNpAtNpQtlXXL8BQAAKE2lC02nC2Vdcv0FAAAoTaULTaYLZV1y/gUAAChNpgtNqAtlXXL/BQAAKE2nC02pC2VdcgAGAAAoTakLTaoLZV1yAQYAAChNqQtNqwtlXXICBgAAKE2qC02sC2VdcgMGAAAoTasLTa0LZV1yBAYAAChNrAtNrgtlXXIFBgAAKE2tC02uC2VdcgYGAAAoTZ4LTaQLZV1yBwYAAChNrwtNsAtlXXIIBgAAKE2wC02yC2VdcgkGAAAoTbALTbELZV1yCgYAAChNsQtNswtlXXILBgAAKE2yC020C2VdcgwGAAAoTbQLTbULZV1yDQYAAChNtAtNtgtlXXIOBgAAKE2mC02vC2Vdcg8GAAAoTbcLTbgLZV1yEAYAAChNuAtNugtlXXIRBgAAKE24C025C2VdchIGAAAoTbkLTbsLZV1yEwYAAChNugtNvAtlXXIUBgAAKE28C029C2VdchUGAAAoTbwLTb4LZV1yFgYAAChNsQtNtwtlXXIXBgAAKE2/C03AC2VdchgGAAAoTcALTcELZV1yGQYAAChNwQtNwgtlXXIaBgAAKE25C02/C2VdchsGAAAoTcMLTcQLZV1yHAYAAChNxAtNxgtlXXIdBgAAKE3EC03FC2Vdch4GAAAoTcULTccLZV1yHwYAAChNxgtNyAtlXXIgBgAAKE3IC03JC2VdciEGAAAoTckLTcoLZV1yIgYAAChNyQtNywtlXXIjBgAAKE3BC03DC2VdciQGAAAoTcwLTc0LZV1yJQYAAChNzQtNzwtlXXImBgAAKE3NC03OC2VdcicGAAAoTc4LTdALZV1yKAYAAChNxQtNzAtlXXIpBgAAKE3RC03SC2VdcioGAAAoTdILTdMLZV1yKwYAAChN0gtN1AtlXXIsBgAAKE3TC03VC2Vdci0GAAAoTdQLTdYLZV1yLgYAAChN1gtN1wtlXXIvBgAAKE3XC03YC2VdcjAGAAAoTdgLTdsLZV1yMQYAAChN2QtN2wtlXXIyBgAAKE3aC03bC2VdcjMGAAAoTc4LTdELZV1yNAYAAChN3AtN3QtlXXI1BgAAKE3dC03eC2VdcjYGAAAoTd4LTd8LZV1yNwYAAChN0wtN3AtlXXI4BgAAKE3gC03hC2VdcjkGAAAoTeELTeMLZV1yOgYAAChN4QtN4gtlXXI7BgAAKE3iC03kC2VdcjwGAAAoTeMLTeULZV1yPQYAAChN5QtN5gtlXXI+BgAAKE3lC03nC2Vdcj8GAAAoTd4LTeALZV1yQAYAAChN6AtN6QtlXXJBBgAAKE3pC03rC2VdckIGAAAoTekLTeoLZV1yQwYAAChN6gtN7AtlXXJEBgAAKE3rC03tC2VdckUGAAAoTe0LTe4LZV1yRgYAAChN7QtN7wtlXXJHBgAAKE3iC03oC2VdckgGAAAoTfALTfELZV1ySQYAAChN8QtN8wtlXXJKBgAAKE3xC03yC2VdcksGAAAoTfILTfQLZV1yTAYAAChN6gtN8AtlXXJNBgAAKE31C032C2Vdck4GAAAoTfYLTfgLZV1yTwYAAChN9gtN9wtlXXJQBgAAKE33C035C2VdclEGAAAoTfILTfULZV1yUgYAAChN+gtN+wtlXXJTBgAAKE37C039C2VdclQGAAAoTfsLTfwLZV1yVQYAAChN/AtN/gtlXXJWBgAAKE39C03/C2VdclcGAAAoTf8LTQAMZV1yWAYAAChN/wtNAQxlXXJZBgAAKE33C036C2VdcloGAAAoTQIMTQMMZV1yWwYAAChNAwxNBAxlXXJcBgAAKE0DDE0FDGVdcl0GAAAoTQQMTQYMZV1yXgYAAChNBQxNBwxlXXJfBgAAKE0HDE0IDGVdcmAGAAAoTQgMTQkMZV1yYQYAAChNCQxNDAxlXXJiBgAAKE0KDE0MDGVdcmMGAAAoTQsMTQwMZV1yZAYAAChN/AtNAgxlXXJlBgAAKE0NDE0ODGVdcmYGAAAoTQ4MTRAMZV1yZwYAAChNDgxNDwxlXXJoBgAAKE0PDE0RDGVdcmkGAAAoTRAMTRIMZV1yagYAAChNBAxNDQxlXXJrBgAAKE0TDE0UDGVdcmwGAAAoTRQMTRUMZV1ybQYAAChNFAxNFgxlXXJuBgAAKE0VDE0XDGVdcm8GAAAoTRYMTRgMZV1ycAYAAChNGAxNGQxlXXJxBgAAKE0ZDE0aDGVdcnIGAAAoTRoMTR0MZV1ycwYAAChNGwxNHQxlXXJ0BgAAKE0cDE0dDGVdcnUGAAAoTQ8MTRMMZV1ydgYAAChNHgxNHwxlXXJ3BgAAKE0fDE0hDGVdcngGAAAoTR8MTSAMZV1yeQYAAChNIAxNIgxlXXJ6BgAAKE0hDE0jDGVdcnsGAAAoTSMMTSQMZV1yfAYAAChNJAxNJgxlXXJ9BgAAKE0kDE0lDGVdcn4GAAAoTRUMTR4MZV1yfwYAAChNJwxNKAxlXXKABgAAKE0oDE0qDGVdcoEGAAAoTSgMTSkMZV1yggYAAChNKQxNKwxlXXKDBgAAKE0qDE0sDGVdcoQGAAAoTSwMTS0MZV1yhQYAAChNLAxNLgxlXXKGBgAAKE0gDE0nDGVdcocGAAAoTS8MTTAMZV1yiAYAAChNMAxNMgxlXXKJBgAAKE0wDE0xDGVdcooGAAAoTTEMTTMMZV1yiwYAAChNMgxNNAxlXXKMBgAAKE0pDE0vDGVdco0GAAAoTTUMTTYMZV1yjgYAAChNNgxNOAxlXXKPBgAAKE02DE03DGVdcpAGAAAoTTcMTTkMZV1ykQYAAChNOAxNOgxlXXKSBgAAKE06DE07DGVdcpMGAAAoTToMTTwMZV1ylAYAAChNMQxNNQxlXXKVBgAAKE09DE0+DGVdcpYGAAAoTT4MTUAMZV1ylwYAAChNPgxNPwxlXXKYBgAAKE0/DE1BDGVdcpkGAAAoTTcMTT0MZV1ymgYAAChNQgxNQwxlXXKbBgAAKE1DDE1FDGVdcpwGAAAoTUMMTUQMZV1ynQYAAChNRAxNRgxlXXKeBgAAKE0/DE1CDGVdcp8GAAAoTUcMTUgMZV1yoAYAAChNSAxNSgxlXXKhBgAAKE1IDE1JDGVdcqIGAAAoTUkMTUsMZV1yowYAAChNSgxNTAxlXXKkBgAAKE1EDE1HDGVdcqUGAAAoTU0MTU4MZV1ypgYAAChNTgxNUAxlXXKnBgAAKE1ODE1PDGVdcqgGAAAoTU8MTVEMZV1yqQYAAChNUAxNUgxlXXKqBgAAKE1QDE1TDGVdcqsGAAAoTUkMTU0MZV1yrAYAAChNVAxNVQxlXXKtBgAAKE1VDE1XDGVdcq4GAAAoTVUMTVYMZV1yrwYAAChNVgxNWAxlXXKwBgAAKE1XDE1ZDGVdcrEGAAAoTVkMTVoMZV1ysgYAAChNWQxNWwxlXXKzBgAAKE1PDE1UDGVdcrQGAAAoTVwMTV0MZV1ytQYAAChNXQxNXwxlXXK2BgAAKE1dDE1eDGVdcrcGAAAoTV4MTWAMZV1yuAYAAChNXwxNYQxlXXK5BgAAKE1hDE1iDGVdcroGAAAoTWEMTWMMZV1yuwYAAChNVgxNXAxlXXK8BgAAKE1kDE1lDGVdcr0GAAAoTWUMTWcMZV1yvgYAAChNZQxNZgxlXXK/BgAAKE1mDE1oDGVdcsAGAAAoTV4MTWQMZV1ywQYAAChNaQxNagxlXXLCBgAAKE1qDE1sDGVdcsMGAAAoTWoMTWsMZV1yxAYAAChNawxNbQxlXXLFBgAAKE1sDE1uDGVdcsYGAAAoTW4MTW8MZV1yxwYAAChNbgxNcAxlXXLIBgAAKE1vDE1xDGVdcskGAAAoTXAMTXIMZV1yygYAAChNcQxNcwxlXXLLBgAAKE1yDE1zDGVdcswGAAAoTWYMTWkMZV1yzQYAAChNdAxNegxlXXLOBgAAKE10DE11DGVdcs8GAAAoTXUMTXcMZV1y0AYAAChNdQxNdgxlXXLRBgAAKE12DE14DGVdctIGAAAoTXcMTXkMZV1y0wYAAChNeQxNegxlXXLUBgAAKE1rDE10DGVdctUGAAAoTXsMTXwMZV1y1gYAAChNfAxNfgxlXXLXBgAAKE18DE19DGVdctgGAAAoTX0MTX8MZV1y2QYAAChNdgxNewxlXXLaBgAAKE2ADE2GDGVdctsGAAAoTYAMTYEMZV1y3AYAAChNgQxNgwxlXXLdBgAAKE2BDE2CDGVdct4GAAAoTYIMTYQMZV1y3wYAAChNgwxNhQxlXXLgBgAAKE2FDE2GDGVdcuEGAAAoTX0MTYAMZV1y4gYAAChNhwxNiAxlXXLjBgAAKE2IDE2KDGVdcuQGAAAoTYgMTYkMZV1y5QYAAChNiQxNiwxlXXLmBgAAKE2CDE2HDGVdcucGAAAoTYwMTY0MZV1y6AYAAChNjQxNjgxlXXLpBgAAKE2NDE2PDGVdcuoGAAAoTY4MTZAMZV1y6wYAAChNjwxNkQxlXXLsBgAAKE2RDE2SDGVdcu0GAAAoTZIMTZMMZV1y7gYAAChNkwxNlgxlXXLvBgAAKE2UDE2WDGVdcvAGAAAoTZUMTZYMZV1y8QYAAChNiQxNjAxlXXLyBgAAKE2XDE2YDGVdcvMGAAAoTZgMTZoMZV1y9AYAAChNmAxNmQxlXXL1BgAAKE2ZDE2bDGVdcvYGAAAoTZoMTZwMZV1y9wYAAChNjgxNlwxlXXL4BgAAKE2dDE2eDGVdcvkGAAAoTZ4MTaAMZV1y+gYAAChNngxNnwxlXXL7BgAAKE2fDE2hDGVdcvwGAAAoTZkMTZ0MZV1y/QYAAChNogxNowxlXXL+BgAAKE2jDE2lDGVdcv8GAAAoTaMMTaQMZV1yAAcAAChNpAxNpgxlXXIBBwAAKE2lDE2nDGVdcgIHAAAoTaUMTagMZV1yAwcAAChNnwxNogxlXXIEBwAAKE2pDE2qDGVdcgUHAAAoTaoMTasMZV1yBgcAAChNqwxNrAxlXXIHBwAAKE2kDE2pDGVdcggHAAAoTa0MTa4MZV1yCQcAAChNrgxNsAxlXXIKBwAAKE2uDE2vDGVdcgsHAAAoTa8MTbEMZV1yDAcAAChNsAxNsgxlXXINBwAAKE2yDE2zDGVdcg4HAAAoTbMMTbQMZV1yDwcAAChNtAxNtQxlXXIQBwAAKE2rDE2tDGVdchEHAAAoTbYMTbcMZV1yEgcAAChNtwxNuAxlXXITBwAAKE23DE25DGVdchQHAAAoTbgMTboMZV1yFQcAAChNuQxNuwxlXXIWBwAAKE27DE28DGVdchcHAAAoTbsMTb0MZV1yGAcAAChNvAxNwAxlXXIZBwAAKE29DE2+DGVdchoHAAAoTb0MTb8MZV1yGwcAAChNvgxNwAxlXXIcBwAAKE2+DE3CDGVdch0HAAAoTb8MTcMMZV1yHgcAAChNwQxNwgxlXXIfBwAAKE3BDE3DDGVdciAHAAAoTa8MTbYMZV1yIQcAAChNxAxNxQxlXXIiBwAAKE3FDE3GDGVdciMHAAAoTcUMTccMZV1yJAcAAChNxgxNyAxlXXIlBwAAKE3HDE3JDGVdciYHAAAoTckMTcsMZV1yJwcAAChNyQxNygxlXXIoBwAAKE3KDE3MDGVdcikHAAAoTcsMTc0MZV1yKgcAAChNzAxNzwxlXXIrBwAAKE3NDE3PDGVdciwHAAAoTc4MTc8MZV1yLQcAAChNuAxNxAxlXXIuBwAAKE3QDE3RDGVdci8HAAAoTdEMTdMMZV1yMAcAAChN0QxN0gxlXXIxBwAAKE3SDE3UDGVdcjIHAAAoTdMMTdUMZV1yMwcAAChNxgxN0AxlXXI0BwAAKE3WDE3cDGVdcjUHAAAoTdYMTdcMZV1yNgcAAChN1wxN2QxlXXI3BwAAKE3XDE3YDGVdcjgHAAAoTdgMTdoMZV1yOQcAAChN2QxN2wxlXXI6BwAAKE3bDE3cDGVdcjsHAAAoTdIMTdYMZV1yPAcAAChN3QxN3gxlXXI9BwAAKE3eDE3gDGVdcj4HAAAoTd4MTd8MZV1yPwcAAChN3wxN4QxlXXJABwAAKE3gDE3iDGVdckEHAAAoTeIMTeMMZV1yQgcAAChN4gxN5AxlXXJDBwAAKE3jDE3lDGVdckQHAAAoTeQMTeYMZV1yRQcAAChN5QxN5wxlXXJGBwAAKE3mDE3nDGVdckcHAAAoTdgMTd0MZV1ySAcAAChN6AxN6QxlXXJJBwAAKE3pDE3rDGVdckoHAAAoTekMTeoMZV1ySwcAAChN6gxN7AxlXXJMBwAAKE3rDE3tDGVdck0HAAAoTe0MTe4MZV1yTgcAAChN7QxN7wxlXXJPBwAAKE3uDE3wDGVdclAHAAAoTe8MTfEMZV1yUQcAAChN8AxN8gxlXXJSBwAAKE3xDE3yDGVdclMHAAAoTd8MTegMZV1yVAcAAChN8wxN9AxlXXJVBwAAKE30DE32DGVdclYHAAAoTfQMTfUMZV1yVwcAAChN9QxN9wxlXXJYBwAAKE32DE34DGVdclkHAAAoTfgMTfkMZV1yWgcAAChN+AxN+gxlXXJbBwAAKE3qDE3zDGVdclwHAAAoTfsMTfwMZV1yXQcAAChN/AxN/gxlXXJeBwAAKE38DE39DGVdcl8HAAAoTf0MTf8MZV1yYAcAAChN/gxNAA1lXXJhBwAAKE3+DE0BDWVdcmIHAAAoTfUMTfsMZV1yYwcAAChNAg1NAw1lXXJkBwAAKE0DDU0FDWVdcmUHAAAoTQMNTQQNZV1yZgcAAChNBA1NBg1lXXJnBwAAKE0FDU0HDWVdcmgHAAAoTQcNTQgNZV1yaQcAAChNCA1NCQ1lXXJqBwAAKE0JDU0KDWVdcmsHAAAoTf0MTQINZV1ybAcAAChNCw1NDA1lXXJtBwAAKE0MDU0ODWVdcm4HAAAoTQwNTQ0NZV1ybwcAAChNDQ1NDw1lXXJwBwAAKE0ODU0QDWVdcnEHAAAoTRANTRENZV1ycgcAAChNEQ1NEg1lXXJzBwAAKE0RDU0TDWVdcnQHAAAoTQQNTQsNZV1ydQcAAChNFA1NFQ1lXXJ2BwAAKE0VDU0XDWVdcncHAAAoTRUNTRYNZV1yeAcAAChNFg1NGA1lXXJ5BwAAKE0XDU0ZDWVdcnoHAAAoTRkNTRoNZV1yewcAAChNGQ1NGw1lXXJ8BwAAKE0NDU0UDWVdcn0HAAAoTRwNTR0NZV1yfgcAAChNHQ1NHg1lXXJ/BwAAKE0eDU0fDWVdcoAHAAAoTRYNTRwNZV1ygQcAAChNIA1NIQ1lXXKCBwAAKE0hDU0jDWVdcoMHAAAoTSENTSINZV1yhAcAAChNIg1NJA1lXXKFBwAAKE0jDU0lDWVdcoYHAAAoTSMNTSYNZV1yhwcAAChNHg1NIA1lXXKIBwAAKE0nDU0oDWVdcokHAAAoTSgNTSoNZV1yigcAAChNKA1NKQ1lXXKLBwAAKE0pDU0rDWVdcowHAAAoTSINTScNZV1yjQcAAChNLA1NMg1lXXKOBwAAKE0sDU0tDWVdco8HAAAoTS0NTS8NZV1ykAcAAChNLQ1NLg1lXXKRBwAAKE0uDU0wDWVdcpIHAAAoTS8NTTENZV1ykwcAAChNMQ1NMg1lXXKUBwAAKE0pDU0sDWVdcpUHAAAoTTMNTTkNZV1ylgcAAChNMw1NNA1lXXKXBwAAKE00DU02DWVdcpgHAAAoTTQNTTUNZV1ymQcAAChNNQ1NNw1lXXKaBwAAKE02DU04DWVdcpsHAAAoTTgNTTkNZV1ynAcAAChNLg1NMw1lXXKdBwAAKE06DU07DWVdcp4HAAAoTTsNTTwNZV1ynwcAAChNOw1NPQ1lXXKgBwAAKE08DU0+DWVdcqEHAAAoTT0NTT8NZV1yogcAAChNPw1NQA1lXXKjBwAAKE1ADU1BDWVdcqQHAAAoTUENTUQNZV1ypQcAAChNQg1NRA1lXXKmBwAAKE1DDU1EDWVdcqcHAAAoTTUNTToNZV1yqAcAAChNRQ1NRg1lXXKpBwAAKE1GDU1IDWVdcqoHAAAoTUYNTUcNZV1yqwcAAChNRw1NSQ1lXXKsBwAAKE1IDU1KDWVdcq0HAAAoTUoNTUsNZV1yrgcAAChNSw1NTA1lXXKvBwAAKE1LDU1NDWVdcrAHAAAoTTwNTUUNZV1ysQcAAChNTg1NTw1lXXKyBwAAKE1PDU1RDWVdcrMHAAAoTU8NTVANZV1ytAcAAChNUA1NUg1lXXK1BwAAKE1RDU1TDWVdcrYHAAAoTVMNTVQNZV1ytwcAAChNVA1NVg1lXXK4BwAAKE1UDU1VDWVdcrkHAAAoTUcNTU4NZV1yugcAAChNVw1NWA1lXXK7BwAAKE1YDU1aDWVdcrwHAAAoTVgNTVkNZV1yvQcAAChNWQ1NWw1lXXK+BwAAKE1aDU1cDWVdcr8HAAAoTVwNTV0NZV1ywAcAAChNXQ1NXg1lXXLBBwAAKE1QDU1XDWVdcsIHAAAoTV8NTWANZV1ywwcAAChNYA1NYg1lXXLEBwAAKE1gDU1hDWVdcsUHAAAoTWENTWMNZV1yxgcAAChNYg1NZA1lXXLHBwAAKE1kDU1lDWVdcsgHAAAoTWUNTWYNZV1yyQcAAChNZQ1NZw1lXXLKBwAAKE1ZDU1fDWVdcssHAAAoTWgNTWkNZV1yzAcAAChNaQ1Nag1lXXLNBwAAKE1pDU1rDWVdcs4HAAAoTWoNTWwNZV1yzwcAAChNaw1NbQ1lXXLQBwAAKE1tDU1uDWVdctEHAAAoTW4NTW8NZV1y0gcAAChNbw1Ncg1lXXLTBwAAKE1wDU1yDWVdctQHAAAoTXENTXINZWUoXXLVBwAAKE1hDU1oDWVdctYHAAAoTXMNTXQNZV1y1wcAAChNdA1Ndg1lXXLYBwAAKE10DU11DWVdctkHAAAoTXUNTXcNZV1y2gcAAChNdg1NeA1lXXLbBwAAKE1qDU1zDWVdctwHAAAoTXkNTXoNZV1y3QcAAChNeg1NfA1lXXLeBwAAKE16DU17DWVdct8HAAAoTXsNTX0NZV1y4AcAAChNdQ1NeQ1lXXLhBwAAKE1+DU1/DWVdcuIHAAAoTX8NTYENZV1y4wcAAChNfw1NgA1lXXLkBwAAKE2ADU2CDWVdcuUHAAAoTYENTYMNZV1y5gcAAChNgw1NhA1lXXLnBwAAKE2DDU2FDWVdcugHAAAoTYQNTYYNZV1y6QcAAChNhQ1Nhw1lXXLqBwAAKE2GDU2IDWVdcusHAAAoTYcNTYgNZV1y7AcAAChNew1Nfg1lXXLtBwAAKE2JDU2KDWVdcu4HAAAoTYoNTYsNZV1y7wcAAChNig1NjA1lXXLwBwAAKE2LDU2NDWVdcvEHAAAoTYwNTY4NZV1y8gcAAChNjg1NkA1lXXLzBwAAKE2ODU2PDWVdcvQHAAAoTY8NTZENZV1y9QcAAChNkA1Nkg1lXXL2BwAAKE2RDU2UDWVdcvcHAAAoTZINTZQNZV1y+AcAAChNkw1NlA1lXXL5BwAAKE2ADU2JDWVdcvoHAAAoTZUNTZYNZV1y+wcAAChNlg1NmA1lXXL8BwAAKE2WDU2XDWVdcv0HAAAoTZcNTZkNZV1y/gcAAChNmA1Nmg1lXXL/BwAAKE2aDU2bDWVdcgAIAAAoTZsNTZwNZV1yAQgAAChNmw1NnQ1lXXICCAAAKE2LDU2VDWVdcgMIAAAoTZ4NTZ8NZV1yBAgAAChNnw1NoQ1lXXIFCAAAKE2fDU2gDWVdcgYIAAAoTaANTaINZV1yBwgAAChNoQ1Now1lXXIICAAAKE2hDU2kDWVdcgkIAAAoTZcNTZ4NZV1yCggAAChNpQ1Npg1lXXILCAAAKE2mDU2oDWVdcgwIAAAoTaYNTacNZV1yDQgAAChNpw1NqQ1lXXIOCAAAKE2oDU2rDWVdcg8IAAAoTagNTaoNZV1yEAgAAChNoA1NpQ1lXXIRCAAAKE2sDU2tDWVdchIIAAAoTa0NTa8NZV1yEwgAAChNrQ1Nrg1lXXIUCAAAKE2uDU2wDWVdchUIAAAoTa8NTbENZV1yFggAAChNsQ1Nsg1lXXIXCAAAKE2xDU2zDWVdchgIAAAoTacNTawNZV1yGQgAAChNtA1NtQ1lXXIaCAAAKE21DU23DWVdchsIAAAoTbUNTbYNZV1yHAgAAChNtg1NuA1lXXIdCAAAKE23DU25DWVdch4IAAAoTbkNTboNZV1yHwgAAChNug1Nuw1lXXIgCAAAKE26DU28DWVdciEIAAAoTa4NTbQNZV1yIggAAChNvQ1Nvg1lXXIjCAAAKE2+DU3ADWVdciQIAAAoTb4NTb8NZV1yJQgAAChNvw1NwQ1lXXImCAAAKE3ADU3CDWVdcicIAAAoTcINTcMNZV1yKAgAAChNww1NxQ1lXXIpCAAAKE3DDU3EDWVdcioIAAAoTbYNTb0NZV1yKwgAAChNxg1Nxw1lXXIsCAAAKE3HDU3IDWVdci0IAAAoTccNTckNZV1yLggAAChNyA1Nyg1lXXIvCAAAKE3JDU3LDWVdcjAIAAAoTcsNTcwNZV1yMQgAAChNzA1NzQ1lXXIyCAAAKE3NDU3QDWVdcjMIAAAoTc4NTdANZV1yNAgAAChNzw1N0A1lXXI1CAAAKE2/DU3GDWVdcjYIAAAoTdENTdINZV1yNwgAAChN0g1N0w1lXXI4CAAAKE3SDU3UDWVdcjkIAAAoTdMNTdUNZV1yOggAAChN1A1N1g1lXXI7CAAAKE3WDU3XDWVdcjwIAAAoTdYNTdgNZV1yPQgAAChN1w1N2w1lXXI+CAAAKE3YDU3ZDWVdcj8IAAAoTdgNTdoNZV1yQAgAAChN2Q1N2w1lXXJBCAAAKE3ZDU3dDWVdckIIAAAoTdoNTd4NZV1yQwgAAChN3A1N3Q1lXXJECAAAKE3cDU3eDWVdckUIAAAoTcgNTdENZV1yRggAAChN3w1N4A1lXXJHCAAAKE3gDU3hDWVdckgIAAAoTeANTeINZV1ySQgAAChN4Q1N4w1lXXJKCAAAKE3iDU3kDWVdcksIAAAoTeQNTeUNZV1yTAgAAChN5A1N5g1lXXJNCAAAKE3lDU3pDWVdck4IAAAoTeYNTecNZV1yTwgAAChN5g1N6A1lXXJQCAAAKE3nDU3pDWVdclEIAAAoTecNTesNZV1yUggAAChN6A1N7A1lXXJTCAAAKE3qDU3rDWVdclQIAAAoTeoNTewNZV1yVQgAAChN0w1N3w1lXXJWCAAAKE3tDU3uDWVdclcIAAAoTe4NTfANZV1yWAgAAChN7g1N7w1lXXJZCAAAKE3vDU3xDWVdcloIAAAoTfANTfINZV1yWwgAAChN8g1N8w1lXXJcCAAAKE3zDU30DWVdcl0IAAAoTfMNTfUNZV1yXggAAChN4Q1N7Q1lXXJfCAAAKE32DU38DWVdcmAIAAAoTfYNTfcNZV1yYQgAAChN9w1N+Q1lXXJiCAAAKE33DU34DWVdcmMIAAAoTfgNTfoNZV1yZAgAAChN+Q1N+w1lXXJlCAAAKE37DU38DWVdcmYIAAAoTe8NTfYNZV1yZwgAAChN/Q1N/g1lXXJoCAAAKE3+DU3/DWVdcmkIAAAoTf8NTQAOZV1yaggAAChN+A1N/Q1lXXJrCAAAKE0BDk0CDmVdcmwIAAAoTQIOTQQOZV1ybQgAAChNAg5NAw5lXXJuCAAAKE0DDk0FDmVdcm8IAAAoTQQOTQYOZV1ycAgAAChNBg5NCA5lXXJxCAAAKE0GDk0HDmVdcnIIAAAoTQcOTQoOZV1ycwgAAChNCA5NCQ5lXXJ0CAAAKE0JDk0KDmVdcnUIAAAoTf8NTQEOZV1ydggAAChNCw5NDA5lXXJ3CAAAKE0MDk0ODmVdcngIAAAoTQwOTQ0OZV1yeQgAAChNDQ5NDw5lXXJ6CAAAKE0DDk0LDmVdcnsIAAAoTRAOTREOZV1yfAgAAChNEQ5NEw5lXXJ9CAAAKE0RDk0SDmVdcn4IAAAoTRIOTRQOZV1yfwgAAChNEw5NFg5lXXKACAAAKE0TDk0VDmVdcoEIAAAoTQ0OTRAOZV1ygggAAChNFw5NGA5lXXKDCAAAKE0YDk0aDmVdcoQIAAAoTRgOTRkOZV1yhQgAAChNGQ5NGw5lXXKGCAAAKE0SDk0XDmVdcocIAAAoTRwOTR0OZV1yiAgAAChNHQ5NHg5lXXKJCAAAKE0eDk0fDmVdcooIAAAoTRkOTRwOZV1yiwgAAChNIA5NIQ5lXXKMCAAAKE0hDk0iDmVdco0IAAAoTSIOTSMOZV1yjggAAChNHg5NIA5lXXKPCAAAKE0kDk0qDmVdcpAIAAAoTSQOTSUOZV1ykQgAAChNJQ5NJw5lXXKSCAAAKE0lDk0mDmVdcpMIAAAoTSYOTSgOZV1ylAgAAChNJw5NKQ5lXXKVCAAAKE0pDk0qDmVdcpYIAAAoTSIOTSQOZV1ylwgAAChNKw5NLA5lXXKYCAAAKE0sDk0uDmVdcpkIAAAoTSwOTS0OZV1ymggAAChNLQ5NLw5lXXKbCAAAKE0uDk0wDmVdcpwIAAAoTTAOTTEOZV1ynQgAAChNMQ5NMg5lXXKeCAAAKE0yDk0zDmVdcp8IAAAoTSYOTSsOZV1yoAgAAChNNA5NNQ5lXXKhCAAAKE01Dk03DmVdcqIIAAAoTTUOTTYOZV1yowgAAChNNg5NOA5lXXKkCAAAKE03Dk05DmVdcqUIAAAoTTkOTToOZV1ypggAAChNOQ5NOw5lXXKnCAAAKE0tDk00DmVdcqgIAAAoTTwOTT0OZV1yqQgAAChNPQ5NPw5lXXKqCAAAKE09Dk0+DmVdcqsIAAAoTT4OTUAOZV1yrAgAAChNPw5NQQ5lXXKtCAAAKE1BDk1CDmVdcq4IAAAoTUEOTUMOZV1yrwgAAChNNg5NPA5lXXKwCAAAKE1EDk1FDmVdcrEIAAAoTUUOTUcOZV1ysggAAChNRQ5NRg5lXXKzCAAAKE1GDk1IDmVdcrQIAAAoTUcOTUkOZV1ytQgAAChNPg5NRA5lXXK2CAAAKE1KDk1LDmVdcrcIAAAoTUsOTUwOZV1yuAgAAChNSw5NTQ5lXXK5CAAAKE1MDk1ODmVdcroIAAAoTU0OTU8OZV1yuwgAAChNTw5NUA5lXXK8CAAAKE1QDk1RDmVdcr0IAAAoTVEOTVQOZV1yvggAAChNUg5NVA5lXXK/CAAAKE1TDk1UDmVdcsAIAAAoTUYOTUoOZV1ywQgAAChNVQ5NVg5lXXLCCAAAKE1WDk1XDmVdcsMIAAAoTVYOTVgOZV1yxAgAAChNVw5NWQ5lXXLFCAAAKE1YDk1aDmVdcsYIAAAoTVoOTVsOZV1yxwgAAChNWw5NXA5lXXLICAAAKE1cDk1fDmVdcskIAAAoTV0OTV8OZV1yyggAAChNXg5NXw5lXXLLCAAAKE1MDk1VDmVdcswIAAAoTWAOTWEOZV1yzQgAAChNYQ5NYw5lXXLOCAAAKE1hDk1iDmVdcs8IAAAoTWIOTWQOZV1y0AgAAChNVw5NYA5lXXLRCAAAKE1lDk1mDmVdctIIAAAoTWYOTWgOZV1y0wgAAChNZg5NZw5lXXLUCAAAKE1nDk1pDmVdctUIAAAoTWgOTWoOZV1y1ggAAChNag5Naw5lXXLXCAAAKE1qDk1sDmVdctgIAAAoTWIOTWUOZV1y2QgAAChNbQ5Nbg5lXXLaCAAAKE1uDk1wDmVdctsIAAAoTW4OTW8OZV1y3AgAAChNbw5NcQ5lXXLdCAAAKE1wDk1zDmVdct4IAAAoTXAOTXIOZV1y3wgAAChNcg5NdA5lXXLgCAAAKE1nDk1tDmVdcuEIAAAoTXUOTXYOZV1y4ggAAChNdg5Ndw5lXXLjCAAAKE13Dk14DmVdcuQIAAAoTW8OTXUOZV1y5QgAAChNeQ5Neg5lXXLmCAAAKE16Dk17DmVdcucIAAAoTXsOTXwOZV1y6AgAAChNdw5NeQ5lXXLpCAAAKE19Dk1+DmVdcuoIAAAoTX4OTYAOZV1y6wgAAChNfg5Nfw5lXXLsCAAAKE1/Dk2BDmVdcu0IAAAoTYAOTYIOZV1y7ggAAChNew5NfQ5lXXLvCAAAKE2DDk2EDmVdcvAIAAAoTYQOTYYOZV1y8QgAAChNhA5NhQ5lXXLyCAAAKE2FDk2HDmVdcvMIAAAoTYYOTYgOZV1y9AgAAChNhg5NiQ5lXXL1CAAAKE1/Dk2DDmVdcvYIAAAoTYoOTYsOZV1y9wgAAChNiw5NjQ5lXXL4CAAAKE2LDk2MDmVdcvkIAAAoTYwOTY4OZV1y+ggAAChNjQ5Njw5lXXL7CAAAKE2PDk2QDmVdcvwIAAAoTZAOTZEOZV1y/QgAAChNkA5Nkg5lXXL+CAAAKE2FDk2KDmVdcv8IAAAoTZMOTZQOZV1yAAkAAChNlA5Nlg5lXXIBCQAAKE2UDk2VDmVdcgIJAAAoTZUOTZcOZV1yAwkAAChNjA5Nkw5lXXIECQAAKE2YDk2ZDmVdcgUJAAAoTZkOTZsOZV1yBgkAAChNmQ5Nmg5lXXIHCQAAKE2aDk2cDmVdcggJAAAoTZsOTZ0OZV1yCQkAAChNnQ5Nng5lXXIKCQAAKE2eDk2fDmVdcgsJAAAoTZ8OTaAOZV1yDAkAAChNlQ5NmA5lXXINCQAAKE2hDk2iDmVdcg4JAAAoTaIOTaQOZV1yDwkAAChNog5Now5lXXIQCQAAKE2jDk2lDmVdchEJAAAoTaQOTaYOZV1yEgkAAChNpg5Npw5lXXITCQAAKE2nDk2pDmVdchQJAAAoTacOTagOZV1yFQkAAChNmg5NoQ5lXXIWCQAAKE2qDk2rDmVdchcJAAAoTasOTa0OZV1yGAkAAChNqw5NrA5lXXIZCQAAKE2sDk2uDmVdchoJAAAoTa0OTa8OZV1yGwkAAChNrw5NsA5lXXIcCQAAKE2wDk2xDmVdch0JAAAoTbAOTbIOZV1yHgkAAChNow5Nqg5lXXIfCQAAKE2zDk20DmVdciAJAAAoTbQOTbYOZV1yIQkAAChNtA5NtQ5lXXIiCQAAKE21Dk23DmVdciMJAAAoTawOTbMOZV1yJAkAAChNuA5NuQ5lXXIlCQAAKE25Dk27DmVdciYJAAAoTbkOTboOZV1yJwkAAChNug5NvA5lXXIoCQAAKE21Dk24DmVdcikJAAAoTb0OTb4OZV1yKgkAAChNvg5NwA5lXXIrCQAAKE2+Dk2/DmVdciwJAAAoTb8OTcEOZV1yLQkAAChNwA5Nwg5lXXIuCQAAKE26Dk29DmVdci8JAAAoTcMOTcQOZV1yMAkAAChNxA5Nxg5lXXIxCQAAKE3EDk3FDmVdcjIJAAAoTcUOTccOZV1yMwkAAChNxg5NyA5lXXI0CQAAKE2/Dk3DDmVdcjUJAAAoTckOTcoOZV1yNgkAAChNyg5Nyw5lXXI3CQAAKE3KDk3MDmVdcjgJAAAoTcsOTc0OZV1yOQkAAChNzA5Nzg5lXXI6CQAAKE3ODk3PDmVdcjsJAAAoTc8OTdAOZV1yPAkAAChN0A5N0w5lXXI9CQAAKE3RDk3TDmVdcj4JAAAoTdIOTdMOZV1yPwkAAChNxQ5NyQ5lXXJACQAAKE3UDk3VDmVdckEJAAAoTdUOTdcOZV1yQgkAAChN1Q5N1g5lXXJDCQAAKE3WDk3YDmVdckQJAAAoTdcOTdkOZV1yRQkAAChN2Q5N2w5lXXJGCQAAKE3ZDk3aDmVdckcJAAAoTdoOTd0OZV1ySAkAAChN2w5N3A5lXXJJCQAAKE3cDk3dDmVdckoJAAAoTcsOTdQOZV1ySwkAAChN3g5N3w5lXXJMCQAAKE3fDk3gDmVdck0JAAAoTeAOTeEOZV1yTgkAAChN1g5N3g5lXXJPCQAAKE3iDk3jDmVdclAJAAAoTeMOTeUOZV1yUQkAAChN4w5N5A5lXXJSCQAAKE3kDk3mDmVdclMJAAAoTeUOTecOZV1yVAkAAChN5w5N6A5lXXJVCQAAKE3nDk3pDmVdclYJAAAoTeAOTeIOZV1yVwkAAChN6g5N6w5lXXJYCQAAKE3rDk3tDmVdclkJAAAoTesOTewOZV1yWgkAAChN7A5N7g5lXXJbCQAAKE3kDk3qDmVdclwJAAAoTe8OTfAOZV1yXQkAAChN8A5N8Q5lXXJeCQAAKE3wDk3yDmVdcl8JAAAoTfEOTfMOZV1yYAkAAChN8g5N9A5lXXJhCQAAKE30Dk32DmVdcmIJAAAoTfQOTfUOZV1yYwkAAChN9Q5N9w5lXXJkCQAAKE32Dk34DmVdcmUJAAAoTfcOTfoOZV1yZgkAAChN+A5N+g5lXXJnCQAAKE35Dk36DmVdcmgJAAAoTewOTe8OZV1yaQkAAChN+w5N/A5lXXJqCQAAKE38Dk3+DmVdcmsJAAAoTfwOTf0OZV1ybAkAAChN/Q5N/w5lXXJtCQAAKE3+Dk0AD2Vdcm4JAAAoTf4OTQEPZV1ybwkAAChN8Q5N+w5lXXJwCQAAKE0CD00DD2VdcnEJAAAoTQMPTQQPZV1ycgkAAChNAw9NBQ9lXXJzCQAAKE0ED00GD2VdcnQJAAAoTQUPTQcPZV1ydQkAAChNBw9NCA9lXXJ2CQAAKE0HD00JD2VdcncJAAAoTQgPTQwPZV1yeAkAAChNCQ9NCg9lXXJ5CQAAKE0JD00LD2VdcnoJAAAoTQoPTQwPZV1yewkAAChNCg9NDg9lXXJ8CQAAKE0LD00PD2Vdcn0JAAAoTQ0PTQ4PZV1yfgkAAChNDQ9NDw9lXXJ/CQAAKE39Dk0CD2VdcoAJAAAoTRAPTREPZV1ygQkAAChNEQ9NEw9lXXKCCQAAKE0RD00SD2VdcoMJAAAoTRIPTRQPZV1yhAkAAChNEw9NFQ9lXXKFCQAAKE0VD00WD2VdcoYJAAAoTRUPTRcPZV1yhwkAAChNFg9NGA9lXXKICQAAKE0XD00ZD2VdcokJAAAoTRgPTRoPZV1yigkAAChNGQ9NGg9lXXKLCQAAKE0ED00QD2VdcowJAAAoTRsPTRwPZV1yjQkAAChNHA9NHQ9lXXKOCQAAKE0cD00eD2Vdco8JAAAoTR0PTR8PZV1ykAkAAChNHg9NIA9lXXKRCQAAKE0gD00hD2VdcpIJAAAoTSEPTSIPZV1ykwkAAChNIg9NJQ9lXXKUCQAAKE0jD00lD2VdcpUJAAAoTSQPTSUPZV1ylgkAAChNEg9NGw9lXXKXCQAAKE0mD00nD2VdcpgJAAAoTScPTSkPZV1ymQkAAChNJw9NKA9lXXKaCQAAKE0oD00qD2VdcpsJAAAoTR0PTSYPZV1ynAkAAChNKw9NMQ9lXXKdCQAAKE0rD00sD2Vdcp4JAAAoTSwPTS4PZV1ynwkAAChNLA9NLQ9lXXKgCQAAKE0tD00vD2VdcqEJAAAoTS4PTTAPZV1yogkAAChNMA9NMQ9lXXKjCQAAKE0oD00rD2VdcqQJAAAoTTIPTTMPZV1ypQkAAChNMw9NNQ9lXXKmCQAAKE0zD000D2VdcqcJAAAoTTQPTTYPZV1yqAkAAChNLQ9NMg9lXXKpCQAAKE03D004D2VdcqoJAAAoTTgPTToPZV1yqwkAAChNOA9NOQ9lXXKsCQAAKE05D007D2Vdcq0JAAAoTToPTT0PZV1yrgkAAChNOg9NPA9lXXKvCQAAKE00D003D2VdcrAJAAAoTT4PTT8PZV1ysQkAAChNPw9NQA9lXXKyCQAAKE1AD01BD2VdcrMJAAAoTTkPTT4PZV1ytAkAAChNQg9NQw9lXXK1CQAAKE1DD01FD2VdcrYJAAAoTUMPTUQPZV1ytwkAAChNRA9NRg9lXXK4CQAAKE1FD01HD2VdcrkJAAAoTUcPTUgPZV1yugkAAChNSA9NSg9lXXK7CQAAKE1ID01JD2VdcrwJAAAoTUAPTUIPZV1yvQkAAChNSw9NTA9lXXK+CQAAKE1MD01ND2Vdcr8JAAAoTUwPTU4PZV1ywAkAAChNTQ9NTw9lXXLBCQAAKE1OD01QD2VdcsIJAAAoTVAPTVEPZV1ywwkAAChNUQ9NUg9lXXLECQAAKE1SD01VD2VdcsUJAAAoTVMPTVUPZV1yxgkAAChNVA9NVQ9lXXLHCQAAKE1ED01LD2VdcsgJAAAoTVYPTVcPZV1yyQkAAChNVw9NWQ9lXXLKCQAAKE1XD01YD2VdcssJAAAoTVgPTVoPZV1yzAkAAChNWQ9NWw9lXXLNCQAAKE1ZD01cD2Vdcs4JAAAoTU0PTVYPZV1yzwkAAChNXQ9NXg9lXXLQCQAAKE1eD01fD2VdctEJAAAoTV8PTWAPZV1y0gkAAChNWA9NXQ9lXXLTCQAAKE1hD01iD2VdctQJAAAoTWIPTWQPZV1y1QkAAChNYg9NYw9lXXLWCQAAKE1jD01lD2VdctcJAAAoTWQPTWYPZV1y2AkAAChNZg9NZw9lXXLZCQAAKE1mD01oD2VdctoJAAAoTV8PTWEPZV1y2wkAAChNaQ9Nag9lXXLcCQAAKE1qD01sD2Vdct0JAAAoTWoPTWsPZV1y3gkAAChNaw9NbQ9lXXLfCQAAKE1sD01uD2VdcuAJAAAoTWMPTWkPZV1y4QkAAChNbw9NcA9lXXLiCQAAKE1wD01yD2VdcuMJAAAoTXAPTXEPZV1y5AkAAChNcQ9Ncw9lXXLlCQAAKE1rD01vD2VdcuYJAAAoTXQPTXUPZV1y5wkAAChNdQ9Ndw9lXXLoCQAAKE11D012D2VdcukJAAAoTXYPTXgPZV1y6gkAAChNdw9NeQ9lXXLrCQAAKE1xD010D2VdcuwJAAAoTXoPTXsPZV1y7QkAAChNew9NfQ9lXXLuCQAAKE17D018D2Vdcu8JAAAoTXwPTX4PZV1y8AkAAChNfQ9Nfw9lXXLxCQAAKE19D02AD2VdcvIJAAAoTXYPTXoPZV1y8wkAAChNgQ9Ngg9lXXL0CQAAKE2CD02DD2VdcvUJAAAoTYIPTYQPZV1y9gkAAChNgw9NhQ9lXXL3CQAAKE2ED02GD2VdcvgJAAAoTYYPTYcPZV1y+QkAAChNhg9NiA9lXXL6CQAAKE2HD02LD2VdcvsJAAAoTYgPTYkPZV1y/AkAAChNiA9Nig9lXXL9CQAAKE2JD02LD2Vdcv4JAAAoTYkPTY0PZV1y/wkAAChNig9Njg9lXXIACgAAKE2MD02ND2VdcgEKAAAoTYwPTY4PZV1yAgoAAChNfA9NgQ9lXXIDCgAAKE2PD02QD2VdcgQKAAAoTZAPTZIPZV1yBQoAAChNkA9NkQ9lXXIGCgAAKE2RD02TD2VdcgcKAAAoTZIPTZQPZV1yCAoAAChNlA9NlQ9lXXIJCgAAKE2VD02WD2VdcgoKAAAoTZUPTZcPZV1yCwoAAChNgw9Njw9lXXIMCgAAKE2YD02ZD2Vdcg0KAAAoTZkPTZoPZV1yDgoAAChNmQ9Nmw9lXXIPCgAAKE2aD02cD2VdchAKAAAoTZsPTZ0PZV1yEQoAAChNnQ9Nng9lXXISCgAAKE2eD02fD2VdchMKAAAoTZ8PTaIPZV1yFAoAAChNoA9Nog9lXXIVCgAAKE2hD02iD2VdchYKAAAoTZEPTZgPZV1yFwoAAChNow9NpA9lXXIYCgAAKE2kD02mD2VdchkKAAAoTaQPTaUPZV1yGgoAAChNpQ9Npw9lXXIbCgAAKE2mD02oD2VdchwKAAAoTagPTakPZV1yHQoAAChNqQ9Nqg9lXXIeCgAAKE2aD02jD2Vdch8KAAAoTasPTawPZV1yIAoAAChNrA9NrQ9lXXIhCgAAKE2sD02uD2VdciIKAAAoTa0PTa8PZV1yIwoAAChNrg9NsA9lXXIkCgAAKE2wD02xD2VdciUKAAAoTbEPTbIPZV1yJgoAAChNsg9NtQ9lXXInCgAAKE2zD021D2VdcigKAAAoTbQPTbUPZV1yKQoAAChNpQ9Nqw9lXXIqCgAAKE22D023D2VdcisKAAAoTbcPTbgPZV1yLAoAAChNtw9NuQ9lXXItCgAAKE24D026D2Vdci4KAAAoTbkPTbsPZV1yLwoAAChNuw9NvA9lXXIwCgAAKE27D029D2VdcjEKAAAoTbwPTcAPZV1yMgoAAChNvQ9Nvg9lXXIzCgAAKE29D02/D2VdcjQKAAAoTb4PTcAPZV1yNQoAAChNvg9Nwg9lXXI2CgAAKE2/D03DD2VdcjcKAAAoTcEPTcIPZV1yOAoAAChNwQ9Nww9lXXI5CgAAKE2tD022D2VdcjoKAAAoTcQPTcUPZV1yOwoAAChNxQ9Nxw9lXXI8CgAAKE3FD03GD2Vdcj0KAAAoTcYPTcgPZV1yPgoAAChNxw9NyQ9lXXI/CgAAKE3JD03KD2VdckAKAAAoTcoPTcsPZV1yQQoAAChNyg9NzA9lXXJCCgAAKE24D03ED2VdckMKAAAoTc0PTc4PZV1yRAoAAChNzg9N0A9lXXJFCgAAKE3OD03PD2VdckYKAAAoTc8PTdEPZV1yRwoAAChN0A9N0g9lXXJICgAAKE3SD03TD2VdckkKAAAoTdMPTdQPZV1ySgoAAChN0w9N1Q9lXXJLCgAAKE3GD03ND2VdckwKAAAoTdYPTdcPZV1yTQoAAChN1w9N2A9lXXJOCgAAKE3XD03ZD2Vdck8KAAAoTdgPTdoPZV1yUAoAAChN2Q9N2w9lXXJRCgAAKE3bD03dD2VdclIKAAAoTdsPTdwPZV1yUwoAAChN3A9N3g9lXXJUCgAAKE3dD03fD2VdclUKAAAoTd4PTeEPZV1yVgoAAChN3w9N4Q9lXXJXCgAAKE3gD03hD2VdclgKAAAoTc8PTdYPZV1yWQoAAChN4g9N4w9lXXJaCgAAKE3jD03kD2VdclsKAAAoTeMPTeUPZV1yXAoAAChN5A9N5g9lXXJdCgAAKE3lD03nD2Vdcl4KAAAoTecPTegPZV1yXwoAAChN6A9N6Q9lXXJgCgAAKE3pD03sD2VdcmEKAAAoTeoPTewPZV1yYgoAAChN6w9N7A9lXXJjCgAAKE3YD03iD2VdcmQKAAAoTe0PTe4PZV1yZQoAAChN7g9N7w9lXXJmCgAAKE3vD03wD2VdcmcKAAAoTeQPTe0PZV1yaAoAAChN8Q9N8g9lXXJpCgAAKE3yD03zD2VdcmoKAAAoTfMPTfQPZV1yawoAAChN7w9N8Q9lXXJsCgAAKE31D032D2Vdcm0KAAAoTfYPTfcPZV1ybgoAAChN9g9N+A9lXXJvCgAAKE33D035D2VdcnAKAAAoTfgPTfoPZV1ycQoAAChN+g9N+w9lXXJyCgAAKE36D038D2VdcnMKAAAoTfsPTf8PZV1ydAoAAChN/A9N/Q9lXXJ1CgAAKE38D03+D2VdcnYKAAAoTf0PTf8PZV1ydwoAAChN/Q9NARBlXXJ4CgAAKE3+D00CEGVdcnkKAAAoTQAQTQEQZV1yegoAAChNABBNAhBlXXJ7CgAAKE3zD031D2VdcnwKAAAoTQMQTQQQZV1yfQoAAChNBBBNBhBlXXJ+CgAAKE0EEE0FEGVdcn8KAAAoTQUQTQcQZV1ygAoAAChNBhBNCBBlXXKBCgAAKE0GEE0JEGVdcoIKAAAoTfcPTQMQZV1ygwoAAChNChBNCxBlXXKECgAAKE0LEE0NEGVdcoUKAAAoTQsQTQwQZV1yhgoAAChNDBBNDhBlXXKHCgAAKE0NEE0PEGVdcogKAAAoTQ8QTRAQZV1yiQoAAChNDxBNERBlXXKKCgAAKE0FEE0KEGVdcosKAAAoTRIQTRMQZV1yjAoAAChNExBNFRBlXXKNCgAAKE0TEE0UEGVdco4KAAAoTRQQTRYQZV1yjwoAAChNFRBNFxBlXXKQCgAAKE0XEE0YEGVdcpEKAAAoTRgQTRkQZV1ykgoAAChNGBBNGhBlXXKTCgAAKE0MEE0SEGVdcpQKAAAoTRsQTRwQZV1ylQoAAChNHBBNHRBlXXKWCgAAKE0dEE0eEGVdcpcKAAAoTRQQTRsQZV1ymAoAAChNHxBNIBBlXXKZCgAAKE0gEE0iEGVdcpoKAAAoTSAQTSEQZV1ymwoAAChNIRBNIxBlXXKcCgAAKE0iEE0kEGVdcp0KAAAoTSQQTSUQZV1yngoAAChNJRBNJhBlXXKfCgAAKE0lEE0nEGVdcqAKAAAoTR0QTR8QZV1yoQoAAChNKBBNKRBlXXKiCgAAKE0pEE0rEGVdcqMKAAAoTSkQTSoQZV1ypAoAAChNKhBNLBBlXXKlCgAAKE0rEE0tEGVdcqYKAAAoTS0QTS4QZV1ypwoAAChNLRBNLxBlXXKoCgAAKE0hEE0oEGVdcqkKAAAoTTAQTTYQZV1yqgoAAChNMBBNMRBlXXKrCgAAKE0xEE0zEGVdcqwKAAAoTTEQTTIQZV1yrQoAAChNMhBNNBBlXXKuCgAAKE0zEE01EGVdcq8KAAAoTTUQTTYQZV1ysAoAAChNKhBNMBBlXXKxCgAAKE03EE04EGVdcrIKAAAoTTgQTTkQZV1yswoAAChNORBNOhBlXXK0CgAAKE0yEE03EGVdcrUKAAAoTTsQTTwQZV1ytgoAAChNPBBNPhBlXXK3CgAAKE08EE09EGVdcrgKAAAoTT0QTT8QZV1yuQoAAChNPhBNQBBlXXK6CgAAKE1AEE1BEGVdcrsKAAAoTUEQTUIQZV1yvAoAAChNQhBNQxBlXXK9CgAAKE05EE07EGVdcr4KAAAoTUQQTUUQZV1yvwoAAChNRRBNRxBlXXLACgAAKE1FEE1GEGVdcsEKAAAoTUYQTUgQZV1ywgoAAChNRxBNSRBlXXLDCgAAKE1HEE1KEGVdcsQKAAAoTT0QTUQQZV1yxQoAAChNSxBNTBBlXXLGCgAAKE1MEE1NEGVdcscKAAAoTU0QTU4QZV1yyAoAAChNRhBNSxBlXXLJCgAAKE1PEE1QEGVdcsoKAAAoTVAQTVEQZV1yywoAAChNURBNUhBlXXLMCgAAKE1NEE1PEGVdcs0KAAAoTVMQTVQQZV1yzgoAAChNVBBNVRBlXXLPCgAAKE1VEE1WEGVdctAKAAAoTVEQTVMQZV1y0QoAAChNVxBNWBBlXXLSCgAAKE1YEE1aEGVdctMKAAAoTVgQTVkQZV1y1AoAAChNWRBNWxBlXXLVCgAAKE1aEE1cEGVdctYKAAAoTVUQTVcQZV1y1woAAChNXRBNXhBlXXLYCgAAKE1eEE1gEGVdctkKAAAoTV4QTV8QZV1y2goAAChNXxBNYRBlXXLbCgAAKE1gEE1iEGVdctwKAAAoTWAQTWMQZV1y3QoAAChNWRBNXRBlXXLeCgAAKE1kEE1lEGVdct8KAAAoTWUQTWcQZV1y4AoAAChNZRBNZhBlXXLhCgAAKE1mEE1oEGVdcuIKAAAoTWcQTWkQZV1y4woAAChNaRBNahBlXXLkCgAAKE1pEE1rEGVdcuUKAAAoTV8QTWQQZV1y5goAAChNbBBNbRBlXXLnCgAAKE1tEE1vEGVdcugKAAAoTW0QTW4QZV1y6QoAAChNbhBNcBBlXXLqCgAAKE1vEE1xEGVdcusKAAAoTW8QTXIQZV1y7AoAAChNZhBNbBBlXXLtCgAAKE1zEE10EGVdcu4KAAAoTXQQTXYQZV1y7woAAChNdBBNdRBlXXLwCgAAKE11EE13EGVdcvEKAAAoTXYQTXgQZV1y8goAAChNeBBNeRBlXXLzCgAAKE15EE16EGVdcvQKAAAoTXkQTXsQZV1y9QoAAChNbhBNcxBlXXL2CgAAKE18EE19EGVdcvcKAAAoTX0QTX4QZV1y+AoAAChNfRBNfxBlXXL5CgAAKE1+EE2AEGVdcvoKAAAoTX8QTYEQZV1y+woAAChNgRBNghBlXXL8CgAAKE2CEE2DEGVdcv0KAAAoTYMQTYYQZV1y/goAAChNhBBNhhBlXXL/CgAAKE2FEE2GEGVdcgALAAAoTXUQTXwQZV1yAQsAAChNhxBNiBBlXXICCwAAKE2IEE2KEGVdcgMLAAAoTYgQTYkQZV1yBAsAAChNiRBNixBlXXIFCwAAKE2KEE2MEGVdcgYLAAAoTYwQTY0QZV1yBwsAAChNjBBNjhBlXXIICwAAKE2NEE2PEGVdcgkLAAAoTY4QTZAQZV1yCgsAAChNjxBNkRBlXXILCwAAKE2QEE2REGVdcgwLAAAoTX4QTYcQZV1yDQsAAChNkhBNkxBlXXIOCwAAKE2TEE2VEGVdcg8LAAAoTZMQTZQQZV1yEAsAAChNlBBNlhBlXXIRCwAAKE2VEE2XEGVdchILAAAoTZUQTZgQZV1yEwsAAChNiRBNkhBlXXIUCwAAKE2ZEE2aEGVdchULAAAoTZoQTZwQZV1yFgsAAChNmhBNmxBlXXIXCwAAKE2bEE2dEGVdchgLAAAoTZwQTZ4QZV1yGQsAAChNnBBNnxBlXXIaCwAAKE2UEE2ZEGVdchsLAAAoTaAQTaEQZV1yHAsAAChNoRBNoxBlXXIdCwAAKE2hEE2iEGVdch4LAAAoTaIQTaQQZV1yHwsAAChNoxBNpRBlXXIgCwAAKE2lEE2mEGVdciELAAAoTaYQTacQZV1yIgsAAChNpxBNqBBlXXIjCwAAKE2bEE2gEGVdciQLAAAoTakQTaoQZV1yJQsAAChNqhBNqxBlXXImCwAAKE2qEE2sEGVdcicLAAAoTasQTa0QZV1yKAsAAChNrBBNrhBlXXIpCwAAKE2uEE2vEGVdcioLAAAoTa8QTbAQZV1yKwsAAChNsBBNsxBlXXIsCwAAKE2xEE2zEGVdci0LAAAoTbIQTbMQZV1yLgsAAChNohBNqRBlXXIvCwAAKE20EE21EGVdcjALAAAoTbUQTbcQZV1yMQsAAChNtRBNthBlXXIyCwAAKE22EE24EGVdcjMLAAAoTbcQTbkQZV1yNAsAAChNuRBNuhBlXXI1CwAAKE25EE27EGVdcjYLAAAoTasQTbQQZV1yNwsAAChNvBBNvRBlXXI4CwAAKE29EE2/EGVdcjkLAAAoTb0QTb4QZV1yOgsAAChNvhBNwBBlXXI7CwAAKE2/EE3BEGVdcjwLAAAoTcEQTcIQZV1yPQsAAChNwRBNwxBlXXI+CwAAKE22EE28EGVdcj8LAAAoTcQQTcUQZV1yQAsAAChNxRBNxhBlXXJBCwAAKE3GEE3HEGVdckILAAAoTb4QTcQQZV1yQwsAAChNyBBNyRBlXXJECwAAKE3JEE3LEGVdckULAAAoTckQTcoQZV1yRgsAAChNyhBNzBBlXXJHCwAAKE3LEE3OEGVdckgLAAAoTcsQTc0QZV1ySQsAAChNxhBNyBBlXXJKCwAAKE3PEE3QEGVdcksLAAAoTdAQTdIQZV1yTAsAAChN0BBN0RBlXXJNCwAAKE3REE3TEGVdck4LAAAoTdIQTdQQZV1yTwsAAChN0hBN1RBlXXJQCwAAKE3KEE3PEGVdclELAAAoTdYQTdcQZV1yUgsAAChN1xBN2RBlXXJTCwAAKE3XEE3YEGVdclQLAAAoTdgQTdoQZV1yVQsAAChN2RBN2xBlXXJWCwAAKE3ZEE3cEGVdclcLAAAoTdEQTdYQZV1yWAsAAChN3RBN3hBlXXJZCwAAKE3eEE3gEGVdcloLAAAoTd4QTd8QZV1yWwsAAChN3xBN4RBlXXJcCwAAKE3gEE3iEGVdcl0LAAAoTeAQTeMQZV1yXgsAAChN2BBN3RBlXXJfCwAAKE3kEE3lEGVdcmALAAAoTeUQTecQZV1yYQsAAChN5RBN5hBlXXJiCwAAKE3mEE3oEGVdcmMLAAAoTd8QTeQQZV1yZAsAAChN6RBN6hBlXXJlCwAAKE3qEE3sEGVdcmYLAAAoTeoQTesQZV1yZwsAAChN6xBN7RBlXXJoCwAAKE3sEE3uEGVdcmkLAAAoTe4QTe8QZV1yagsAAChN7hBN8BBlXXJrCwAAKE3vEE3xEGVdcmwLAAAoTfAQTfIQZV1ybQsAAChN8RBN8xBlXXJuCwAAKE3yEE3zEGVdcm8LAAAoTeYQTekQZV1ycAsAAChN9BBN9RBlXXJxCwAAKE31EE33EGVdcnILAAAoTfUQTfYQZV1ycwsAAChN9hBN+BBlXXJ0CwAAKE33EE35EGVdcnULAAAoTfkQTfoQZV1ydgsAAChN+RBN+xBlXXJ3CwAAKE3rEE30EGVdcngLAAAoTfwQTf0QZV1yeQsAAChN/RBN/xBlXXJ6CwAAKE39EE3+EGVdcnsLAAAoTf4QTQARZV1yfAsAAChN/xBNARFlXXJ9CwAAKE0BEU0CEWVdcn4LAAAoTQERTQMRZV1yfwsAAChNAhFNBBFlXXKACwAAKE0DEU0FEWVdcoELAAAoTQQRTQYRZV1yggsAAChNBRFNBhFlXXKDCwAAKE32EE38EGVdcoQLAAAoTQcRTQgRZV1yhQsAAChNCBFNChFlXXKGCwAAKE0IEU0JEWVdcocLAAAoTQkRTQsRZV1yiAsAAChNChFNDBFlXXKJCwAAKE0KEU0NEWVdcooLAAAoTf4QTQcRZV1yiwsAAChNDhFNDxFlXXKMCwAAKE0PEU0REWVdco0LAAAoTQ8RTRARZV1yjgsAAChNEBFNEhFlXXKPCwAAKE0REU0TEWVdcpALAAAoTRMRTRURZV1ykQsAAChNExFNFBFlXXKSCwAAKE0UEU0XEWVdcpMLAAAoTRURTRYRZV1ylAsAAChNFhFNFxFlXXKVCwAAKE0JEU0OEWVdcpYLAAAoTRgRTRkRZV1ylwsAAChNGRFNGxFlXXKYCwAAKE0ZEU0aEWVdcpkLAAAoTRoRTRwRZV1ymgsAAChNGxFNHRFlXXKbCwAAKE0dEU0eEWVdcpwLAAAoTR0RTR8RZV1ynQsAAChNEBFNGBFlXXKeCwAAKE0gEU0hEWVdcp8LAAAoTSERTSMRZV1yoAsAAChNIRFNIhFlXXKhCwAAKE0iEU0kEWVdcqILAAAoTSMRTSURZV1yowsAAChNJRFNJxFlXXKkCwAAKE0lEU0mEWVdcqULAAAoTRoRTSARZV1ypgsAAChNKBFNKRFlXXKnCwAAKE0pEU0rEWVdcqgLAAAoTSkRTSoRZV1yqQsAAChNKhFNLBFlXXKqCwAAKE0rEU0tEWVdcqsLAAAoTS0RTS4RZV1yrAsAAChNLhFNLxFlXXKtCwAAKE0vEU0wEWVdcq4LAAAoTSIRTSgRZV1yrwsAAChNMRFNMhFlXXKwCwAAKE0yEU00EWVdcrELAAAoTTIRTTMRZV1ysgsAAChNMxFNNRFlXXKzCwAAKE00EU02EWVdcrQLAAAoTTQRTTcRZV1ytQsAAChNKhFNMRFlXXK2CwAAKE04EU05EWVdcrcLAAAoTTkRTToRZV1yuAsAAChNORFNOxFlXXK5CwAAKE06EU08EWVdcroLAAAoTTsRTT0RZV1yuwsAAChNPRFNPhFlXXK8CwAAKE0+EU0/EWVlKF1yvQsAAChNPxFNQhFlXXK+CwAAKE1AEU1CEWVdcr8LAAAoTUERTUIRZV1ywAsAAChNMxFNOBFlXXLBCwAAKE1DEU1EEWVdcsILAAAoTUQRTUYRZV1ywwsAAChNRBFNRRFlXXLECwAAKE1FEU1HEWVdcsULAAAoTToRTUMRZV1yxgsAAChNSBFNSRFlXXLHCwAAKE1JEU1LEWVdcsgLAAAoTUkRTUoRZV1yyQsAAChNShFNTBFlXXLKCwAAKE1LEU1NEWVdcssLAAAoTU0RTU4RZV1yzAsAAChNThFNTxFlXXLNCwAAKE1PEU1QEWVdcs4LAAAoTUURTUgRZV1yzwsAAChNURFNUhFlXXLQCwAAKE1SEU1UEWVdctELAAAoTVIRTVMRZV1y0gsAAChNUxFNVRFlXXLTCwAAKE1UEU1WEWVdctQLAAAoTVYRTVcRZV1y1QsAAChNVxFNWRFlXXLWCwAAKE1XEU1YEWVdctcLAAAoTUoRTVERZV1y2AsAAChNWhFNWxFlXXLZCwAAKE1bEU1dEWVdctoLAAAoTVsRTVwRZV1y2wsAAChNXBFNXhFlXXLcCwAAKE1cEU1iEWVdct0LAAAoTV0RTV8RZV1y3gsAAChNXxFNYBFlXXLfCwAAKE1fEU1hEWVdcuALAAAoTVMRTVoRZV1y4QsAAChNYxFNZBFlXXLiCwAAKE1kEU1mEWVdcuMLAAAoTWQRTWURZV1y5AsAAChNZRFNZxFlXXLlCwAAKE1mEU1oEWVdcuYLAAAoTWgRTWkRZV1y5wsAAChNaRFNahFlXXLoCwAAKE1rEU1sEWVdcukLAAAoTWwRTW4RZV1y6gsAAChNbBFNbRFlXXLrCwAAKE1tEU1vEWVdcuwLAAAoTWURTWsRZV1y7QsAAChNcBFNcRFlXXLuCwAAKE1xEU1zEWVdcu8LAAAoTXERTXIRZV1y8AsAAChNchFNdBFlXXLxCwAAKE1zEU11EWVdcvILAAAoTXURTXcRZV1y8wsAAChNdRFNdhFlXXL0CwAAKE12EU15EWVdcvULAAAoTXcRTXgRZV1y9gsAAChNeBFNeRFlXXL3CwAAKE1tEU1wEWVdcvgLAAAoTXoRTXsRZV1y+QsAAChNexFNfRFlXXL6CwAAKE17EU18EWVdcvsLAAAoTXwRTX4RZV1y/AsAAChNfRFNfxFlXXL9CwAAKE1/EU2AEWVdcv4LAAAoTX8RTYERZV1y/wsAAChNchFNehFlXXIADAAAKE2CEU2DEWVdcgEMAAAoTYMRTYURZV1yAgwAAChNgxFNhBFlXXIDDAAAKE2EEU2GEWVdcgQMAAAoTYURTYgRZV1yBQwAAChNhRFNhxFlXXIGDAAAKE2HEU2JEWVdcgcMAAAoTXwRTYIRZV1yCAwAAChNihFNixFlXXIJDAAAKE2LEU2NEWVdcgoMAAAoTYsRTYwRZV1yCwwAAChNjBFNjhFlXXIMDAAAKE2NEU2PEWVdcg0MAAAoTYQRTYoRZV1yDgwAAChNkBFNkRFlXXIPDAAAKE2REU2TEWVdchAMAAAoTZERTZIRZV1yEQwAAChNkhFNlBFlXXISDAAAKE2TEU2VEWVdchMMAAAoTYwRTZARZV1yFAwAAChNlhFNlxFlXXIVDAAAKE2XEU2ZEWVdchYMAAAoTZcRTZgRZV1yFwwAAChNmBFNmhFlXXIYDAAAKE2SEU2WEWVdchkMAAAoTZsRTZwRZV1yGgwAAChNnBFNnhFlXXIbDAAAKE2cEU2dEWVdchwMAAAoTZ0RTZ8RZV1yHQwAAChNnhFNoRFlXXIeDAAAKE2eEU2gEWVdch8MAAAoTaARTaIRZV1yIAwAAChNmBFNmxFlXXIhDAAAKE2jEU2kEWVdciIMAAAoTaQRTaYRZV1yIwwAAChNpBFNpRFlXXIkDAAAKE2lEU2nEWVdciUMAAAoTZ0RTaMRZV1yJgwAAChNqBFNqRFlXXInDAAAKE2pEU2qEWVdcigMAAAoTaoRTasRZV1yKQwAAChNpRFNqBFlXXIqDAAAKE2sEU2tEWVdcisMAAAoTa0RTa8RZV1yLAwAAChNrRFNrhFlXXItDAAAKE2uEU2wEWVdci4MAAAoTaoRTawRZV1yLwwAAChNsRFNshFlXXIwDAAAKE2yEU2zEWVdcjEMAAAoTbMRTbQRZV1yMgwAAChNrhFNsRFlXXIzDAAAKE21EU22EWVdcjQMAAAoTbYRTbgRZV1yNQwAAChNthFNtxFlXXI2DAAAKE23EU25EWVdcjcMAAAoTbgRTboRZV1yOAwAAChNuhFNvBFlXXI5DAAAKE26EU27EWVdcjoMAAAoTbMRTbURZV1yOwwAAChNvRFNvhFlXXI8DAAAKE2+EU3AEWVdcj0MAAAoTb4RTb8RZV1yPgwAAChNvxFNwRFlXXI/DAAAKE3AEU3CEWVdckAMAAAoTcIRTcMRZV1yQQwAAChNwhFNxBFlXXJCDAAAKE23EU29EWVdckMMAAAoTcURTcYRZV1yRAwAAChNxhFNyBFlXXJFDAAAKE3GEU3HEWVdckYMAAAoTccRTckRZV1yRwwAAChNyBFNyhFlXXJIDAAAKE3IEU3LEWVdckkMAAAoTb8RTcURZV1ySgwAAChNzBFNzRFlXXJLDAAAKE3NEU3PEWVdckwMAAAoTc0RTc4RZV1yTQwAAChNzhFN0BFlXXJODAAAKE3HEU3MEWVdck8MAAAoTdERTdIRZV1yUAwAAChN0hFN1BFlXXJRDAAAKE3SEU3TEWVdclIMAAAoTdMRTdURZV1yUwwAAChN1BFN1hFlXXJUDAAAKE3WEU3XEWVdclUMAAAoTdYRTdgRZV1yVgwAAChNzhFN0RFlXXJXDAAAKE3ZEU3aEWVdclgMAAAoTdoRTdsRZV1yWQwAAChN2xFN3BFlXXJaDAAAKE3TEU3ZEWVdclsMAAAoTd0RTd4RZV1yXAwAAChN3hFN4BFlXXJdDAAAKE3eEU3fEWVdcl4MAAAoTd8RTeERZV1yXwwAAChN4BFN4xFlXXJgDAAAKE3gEU3iEWVdcmEMAAAoTeIRTeQRZV1yYgwAAChN2xFN3RFlXXJjDAAAKE3lEU3mEWVdcmQMAAAoTeYRTegRZV1yZQwAAChN5hFN5xFlXXJmDAAAKE3nEU3pEWVdcmcMAAAoTegRTeoRZV1yaAwAAChN3xFN5RFlXXJpDAAAKE3rEU3sEWVdcmoMAAAoTewRTe0RZV1yawwAAChN7RFN7hFlXXJsDAAAKE3nEU3rEWVdcm0MAAAoTe8RTfARZV1ybgwAAChN8BFN8hFlXXJvDAAAKE3wEU3xEWVdcnAMAAAoTfERTfMRZV1ycQwAAChN8hFN9BFlXXJyDAAAKE3yEU31EWVdcnMMAAAoTe0RTe8RZV1ydAwAAChN9hFN9xFlXXJ1DAAAKE33EU35EWVdcnYMAAAoTfcRTfgRZV1ydwwAAChN+BFN+hFlXXJ4DAAAKE35EU38EWVdcnkMAAAoTfkRTfsRZV1yegwAAChN8RFN9hFlXXJ7DAAAKE39EU3+EWVdcnwMAAAoTf4RTf8RZV1yfQwAAChN/xFNABJlXXJ+DAAAKE34EU39EWVdcn8MAAAoTQESTQISZV1ygAwAAChNAhJNBBJlXXKBDAAAKE0CEk0DEmVdcoIMAAAoTQMSTQUSZV1ygwwAAChNBBJNBhJlXXKEDAAAKE0EEk0HEmVdcoUMAAAoTf8RTQESZV1yhgwAAChNCBJNCRJlXXKHDAAAKE0JEk0LEmVdcogMAAAoTQkSTQoSZV1yiQwAAChNChJNDBJlXXKKDAAAKE0DEk0IEmVdcosMAAAoTQ0STQ4SZV1yjAwAAChNDhJNEBJlXXKNDAAAKE0OEk0PEmVdco4MAAAoTQ8STRESZV1yjwwAAChNEBJNEhJlXXKQDAAAKE0KEk0NEmVdcpEMAAAoTRMSTRQSZV1ykgwAAChNFBJNFhJlXXKTDAAAKE0UEk0VEmVdcpQMAAAoTRUSTRcSZV1ylQwAAChNFhJNGBJlXXKWDAAAKE0YEk0ZEmVdcpcMAAAoTRkSTRsSZV1ymAwAAChNGRJNGhJlXXKZDAAAKE0PEk0TEmVdcpoMAAAoTRwSTR0SZV1ymwwAAChNHRJNHxJlXXKcDAAAKE0dEk0eEmVdcp0MAAAoTR4STSASZV1yngwAAChNHxJNIRJlXXKfDAAAKE0fEk0iEmVdcqAMAAAoTRUSTRwSZV1yoQwAAChNIxJNJBJlXXKiDAAAKE0kEk0mEmVdcqMMAAAoTSQSTSUSZV1ypAwAAChNJRJNJxJlXXKlDAAAKE0mEk0oEmVdcqYMAAAoTSYSTSkSZV1ypwwAAChNHhJNIxJlXXKoDAAAKE0qEk0rEmVdcqkMAAAoTSsSTS0SZV1yqgwAAChNKxJNLBJlXXKrDAAAKE0sEk0uEmVdcqwMAAAoTS0STS8SZV1yrQwAAChNLxJNMBJlXXKuDAAAKE0wEk0xEmVdcq8MAAAoTTASTTISZV1ysAwAAChNJRJNKhJlXXKxDAAAKE0zEk00EmVdcrIMAAAoTTQSTTUSZV1yswwAAChNNRJNNhJlXXK0DAAAKE0sEk0zEmVdcrUMAAAoTTcSTTgSZV1ytgwAAChNOBJNOhJlXXK3DAAAKE04Ek05EmVdcrgMAAAoTTkSTTsSZV1yuQwAAChNOhJNPBJlXXK6DAAAKE06Ek09EmVdcrsMAAAoTTUSTTcSZV1yvAwAAChNPhJNPxJlXXK9DAAAKE0/Ek1BEmVdcr4MAAAoTT8STUASZV1yvwwAAChNQBJNQhJlXXLADAAAKE1BEk1DEmVdcsEMAAAoTUMSTUQSZV1ywgwAAChNRBJNRRJlXXLDDAAAKE1EEk1GEmVdcsQMAAAoTTkSTT4SZV1yxQwAAChNRxJNSBJlXXLGDAAAKE1IEk1KEmVdcscMAAAoTUgSTUkSZV1yyAwAAChNSRJNSxJlXXLJDAAAKE1KEk1MEmVdcsoMAAAoTUwSTU0SZV1yywwAAChNTBJNThJlXXLMDAAAKE1AEk1HEmVdcs0MAAAoTU8STVASZV1yzgwAAChNUBJNUhJlXXLPDAAAKE1QEk1REmVdctAMAAAoTVESTVMSZV1y0QwAAChNUhJNVRJlXXLSDAAAKE1SEk1UEmVdctMMAAAoTUkSTU8SZV1y1AwAAChNVhJNVxJlXXLVDAAAKE1XEk1ZEmVdctYMAAAoTVcSTVgSZV1y1wwAAChNWBJNWhJlXXLYDAAAKE1ZEk1bEmVdctkMAAAoTVsSTVwSZV1y2gwAAChNWxJNXRJlXXLbDAAAKE1REk1WEmVdctwMAAAoTV4STV8SZV1y3QwAAChNXxJNYBJlXXLeDAAAKE1gEk1hEmVdct8MAAAoTVgSTV4SZV1y4AwAAChNYhJNYxJlXXLhDAAAKE1jEk1lEmVdcuIMAAAoTWMSTWQSZV1y4wwAAChNZBJNZhJlXXLkDAAAKE1lEk1nEmVdcuUMAAAoTWASTWISZV1y5gwAAChNaBJNaRJlXXLnDAAAKE1pEk1rEmVdcugMAAAoTWkSTWoSZV1y6QwAAChNahJNbBJlXXLqDAAAKE1rEk1uEmVdcusMAAAoTWsSTW0SZV1y7AwAAChNbRJNbxJlXXLtDAAAKE1kEk1oEmVdcu4MAAAoTXASTXESZV1y7wwAAChNcRJNcxJlXXLwDAAAKE1xEk1yEmVdcvEMAAAoTXISTXQSZV1y8gwAAChNcxJNdRJlXXLzDAAAKE1zEk12EmVdcvQMAAAoTWoSTXASZV1y9QwAAChNdxJNeBJlXXL2DAAAKE14Ek16EmVdcvcMAAAoTXgSTXkSZV1y+AwAAChNeRJNexJlXXL5DAAAKE16Ek18EmVdcvoMAAAoTXwSTX0SZV1y+wwAAChNfRJNfhJlXXL8DAAAKE19Ek1/EmVdcv0MAAAoTXISTXcSZV1y/gwAAChNgBJNgRJlXXL/DAAAKE2BEk2DEmVdcgANAAAoTYESTYISZV1yAQ0AAChNghJNhBJlXXICDQAAKE15Ek2AEmVdcgMNAAAoTYUSTYYSZV1yBA0AAChNhhJNiBJlXXIFDQAAKE2GEk2HEmVdcgYNAAAoTYcSTYkSZV1yBw0AAChNiBJNixJlXXIIDQAAKE2IEk2KEmVdcgkNAAAoTYoSTYwSZV1yCg0AAChNghJNhRJlXXILDQAAKE2NEk2OEmVdcgwNAAAoTY4STZASZV1yDQ0AAChNjhJNjxJlXXIODQAAKE2PEk2REmVdcg8NAAAoTZASTZISZV1yEA0AAChNkhJNkxJlXXIRDQAAKE2SEk2UEmVdchINAAAoTYcSTY0SZV1yEw0AAChNlRJNlhJlXXIUDQAAKE2WEk2YEmVdchUNAAAoTZYSTZcSZV1yFg0AAChNlxJNmRJlXXIXDQAAKE2YEk2aEmVdchgNAAAoTZoSTZsSZV1yGQ0AAChNmxJNnRJlXXIaDQAAKE2bEk2cEmVdchsNAAAoTY8STZUSZV1yHA0AAChNnhJNnxJlXXIdDQAAKE2fEk2gEmVdch4NAAAoTaASTaESZV1yHw0AAChNlxJNnhJlXXIgDQAAKE2iEk2jEmVdciENAAAoTaMSTaUSZV1yIg0AAChNoxJNpBJlXXIjDQAAKE2kEk2mEmVdciQNAAAoTaUSTacSZV1yJQ0AAChNpRJNqBJlXXImDQAAKE2gEk2iEmVdcicNAAAoTakSTaoSZV1yKA0AAChNqhJNrBJlXXIpDQAAKE2qEk2rEmVdcioNAAAoTasSTa0SZV1yKw0AAChNrBJNrhJlXXIsDQAAKE2uEk2vEmVdci0NAAAoTa8STbASZV1yLg0AAChNsBJNsRJlXXIvDQAAKE2kEk2pEmVdcjANAAAoTbISTbMSZV1yMQ0AAChNsxJNtRJlXXIyDQAAKE2zEk20EmVdcjMNAAAoTbQSTbYSZV1yNA0AAChNtRJNtxJlXXI1DQAAKE23Ek24EmVdcjYNAAAoTbcSTbkSZV1yNw0AAChNqxJNshJlXXI4DQAAKE26Ek27EmVdcjkNAAAoTbsSTb0SZV1yOg0AAChNuxJNvBJlXXI7DQAAKE28Ek2+EmVdcjwNAAAoTb0STb8SZV1yPQ0AAChNvxJNwBJlXXI+DQAAKE3AEk3BEmVdcj8NAAAoTcASTcISZV1yQA0AAChNtBJNuhJlXXJBDQAAKE3DEk3EEmVdckINAAAoTcQSTcYSZV1yQw0AAChNxBJNxRJlXXJEDQAAKE3FEk3HEmVdckUNAAAoTcYSTcgSZV1yRg0AAChNyBJNyRJlXXJHDQAAKE3IEk3KEmVdckgNAAAoTbwSTcMSZV1ySQ0AAChNyxJNzBJlXXJKDQAAKE3MEk3OEmVdcksNAAAoTcwSTc0SZV1yTA0AAChNzRJNzxJlXXJNDQAAKE3OEk3QEmVdck4NAAAoTdASTdESZV1yTw0AAChN0RJN0xJlXXJQDQAAKE3REk3SEmVdclENAAAoTcUSTcsSZV1yUg0AAChN1BJN1RJlXXJTDQAAKE3VEk3XEmVdclQNAAAoTdUSTdYSZV1yVQ0AAChN1hJN2BJlXXJWDQAAKE3XEk3ZEmVdclcNAAAoTdkSTdoSZV1yWA0AAChN2RJN2xJlXXJZDQAAKE3NEk3UEmVdcloNAAAoTdwSTd0SZV1yWw0AAChN3RJN3xJlXXJcDQAAKE3dEk3eEmVdcl0NAAAoTd4STeASZV1yXg0AAChN3xJN4RJlXXJfDQAAKE3hEk3iEmVdcmANAAAoTeESTeMSZV1yYQ0AAChN1hJN3BJlXXJiDQAAKE3kEk3lEmVdcmMNAAAoTeUSTecSZV1yZA0AAChN5RJN5hJlXXJlDQAAKE3mEk3oEmVdcmYNAAAoTecSTekSZV1yZw0AAChN6RJN6hJlXXJoDQAAKE3pEk3rEmVdcmkNAAAoTd4STeQSZV1yag0AAChN7BJN8hJlXXJrDQAAKE3sEk3tEmVdcmwNAAAoTe0STe8SZV1ybQ0AAChN7RJN7hJlXXJuDQAAKE3uEk3wEmVdcm8NAAAoTe8STfESZV1ycA0AAChN8RJN8hJlXXJxDQAAKE3mEk3sEmVdcnINAAAoTfMSTfQSZV1ycw0AAChN9BJN9hJlXXJ0DQAAKE30Ek31EmVdcnUNAAAoTfUSTfcSZV1ydg0AAChN9hJN+BJlXXJ3DQAAKE34Ek35EmVdcngNAAAoTfkSTfoSZV1yeQ0AAChN+hJN+xJlXXJ6DQAAKE3uEk3zEmVdcnsNAAAoTfwSTf0SZV1yfA0AAChN/RJN/hJlXXJ9DQAAKE39Ek3/EmVdcn4NAAAoTf4STQATZV1yfw0AAChN/xJNARNlXXKADQAAKE0BE00DE2VdcoENAAAoTQETTQITZV1ygg0AAChNAhNNBBNlXXKDDQAAKE0DE00FE2VdcoQNAAAoTQQTTQcTZV1yhQ0AAChNBRNNBxNlXXKGDQAAKE0GE00HE2VdcocNAAAoTfUSTfwSZV1yiA0AAChNCBNNCRNlXXKJDQAAKE0JE00LE2VdcooNAAAoTQkTTQoTZV1yiw0AAChNChNNDBNlXXKMDQAAKE0LE00NE2Vdco0NAAAoTQsTTQ4TZV1yjg0AAChN/hJNCBNlXXKPDQAAKE0PE00QE2VdcpANAAAoTRATTRITZV1ykQ0AAChNEBNNERNlXXKSDQAAKE0RE00TE2VdcpMNAAAoTRITTRQTZV1ylA0AAChNChNNDxNlXXKVDQAAKE0VE00WE2VdcpYNAAAoTRYTTRgTZV1ylw0AAChNFhNNFxNlXXKYDQAAKE0XE00ZE2VdcpkNAAAoTRgTTRoTZV1ymg0AAChNGhNNGxNlXXKbDQAAKE0aE00cE2VdcpwNAAAoTRsTTR0TZV1ynQ0AAChNHBNNHhNlXXKeDQAAKE0dE00fE2Vdcp8NAAAoTR4TTR8TZV1yoA0AAChNERNNFRNlXXKhDQAAKE0gE00hE2VdcqINAAAoTSETTSMTZV1yow0AAChNIRNNIhNlXXKkDQAAKE0iE00kE2VdcqUNAAAoTSMTTSUTZV1ypg0AAChNJRNNJhNlXXKnDQAAKE0mE00nE2VdcqgNAAAoTScTTSgTZV1yqQ0AAChNFxNNIBNlXXKqDQAAKE0pE00qE2VdcqsNAAAoTSoTTSsTZV1yrA0AAChNKxNNLBNlXXKtDQAAKE0iE00pE2Vdcq4NAAAoTS0TTS4TZV1yrw0AAChNLhNNMBNlXXKwDQAAKE0uE00vE2VdcrENAAAoTS8TTTETZV1ysg0AAChNMBNNMhNlXXKzDQAAKE0yE00zE2VdcrQNAAAoTTITTTQTZV1ytQ0AAChNKxNNLRNlXXK2DQAAKE01E002E2VdcrcNAAAoTTYTTTgTZV1yuA0AAChNNhNNNxNlXXK5DQAAKE03E005E2VdcroNAAAoTTgTTToTZV1yuw0AAChNOhNNPBNlXXK8DQAAKE06E007E2Vdcr0NAAAoTS8TTTUTZV1yvg0AAChNPRNNPhNlXXK/DQAAKE0+E00/E2VdcsANAAAoTT8TTUATZV1ywQ0AAChNNxNNPRNlXXLCDQAAKE1BE01CE2VdcsMNAAAoTUITTUQTZV1yxA0AAChNQhNNQxNlXXLFDQAAKE1DE01FE2VdcsYNAAAoTUQTTUYTZV1yxw0AAChNRhNNRxNlXXLIDQAAKE1GE01IE2VdcskNAAAoTT8TTUETZV1yyg0AAChNSRNNShNlXXLLDQAAKE1KE01LE2VdcswNAAAoTUoTTUwTZV1yzQ0AAChNSxNNTRNlXXLODQAAKE1ME01OE2Vdcs8NAAAoTU4TTVATZV1y0A0AAChNThNNTxNlXXLRDQAAKE1PE01RE2VdctINAAAoTVATTVITZV1y0w0AAChNURNNVBNlXXLUDQAAKE1SE01UE2VdctUNAAAoTVMTTVQTZV1y1g0AAChNQxNNSRNlXXLXDQAAKE1VE01WE2VdctgNAAAoTVYTTVgTZV1y2Q0AAChNVhNNVxNlXXLaDQAAKE1XE01ZE2VdctsNAAAoTVgTTVoTZV1y3A0AAChNWhNNWxNlXXLdDQAAKE1aE01cE2Vdct4NAAAoTUsTTVUTZV1y3w0AAChNXRNNXhNlXXLgDQAAKE1eE01gE2VdcuENAAAoTV4TTV8TZV1y4g0AAChNXxNNYRNlXXLjDQAAKE1gE01iE2VdcuQNAAAoTVcTTV0TZV1y5Q0AAChNYxNNZBNlXXLmDQAAKE1kE01mE2VdcucNAAAoTWQTTWUTZV1y6A0AAChNZRNNZxNlXXLpDQAAKE1fE01jE2VdcuoNAAAoTWgTTWkTZV1y6w0AAChNaRNNahNlXXLsDQAAKE1pE01rE2Vdcu0NAAAoTWoTTWwTZV1y7g0AAChNaxNNbRNlXXLvDQAAKE1tE01uE2VdcvANAAAoTW4TTW8TZV1y8Q0AAChNbxNNchNlXXLyDQAAKE1wE01yE2VdcvMNAAAoTXETTXITZV1y9A0AAChNZRNNaBNlXXL1DQAAKE1zE010E2VdcvYNAAAoTXQTTXYTZV1y9w0AAChNdBNNdRNlXXL4DQAAKE11E013E2VdcvkNAAAoTXYTTXkTZV1y+g0AAChNdhNNeBNlXXL7DQAAKE1qE01zE2VdcvwNAAAoTXoTTXsTZV1y/Q0AAChNexNNfRNlXXL+DQAAKE17E018E2Vdcv8NAAAoTXwTTX4TZV1yAA4AAChNfRNNfxNlXXIBDgAAKE19E02AE2VdcgIOAAAoTXUTTXoTZV1yAw4AAChNgRNNghNlXXIEDgAAKE2CE02EE2VdcgUOAAAoTYITTYMTZV1yBg4AAChNgxNNhRNlXXIHDgAAKE2EE02GE2VdcggOAAAoTYYTTYcTZV1yCQ4AAChNhxNNiBNlXXIKDgAAKE2HE02JE2VdcgsOAAAoTXwTTYETZV1yDA4AAChNihNNixNlXXINDgAAKE2LE02ME2Vdcg4OAAAoTYwTTY0TZV1yDw4AAChNgxNNihNlXXIQDgAAKE2OE02PE2VdchEOAAAoTY8TTZETZV1yEg4AAChNjxNNkBNlXXITDgAAKE2QE02SE2VdchQOAAAoTZETTZMTZV1yFQ4AAChNkxNNlRNlXXIWDgAAKE2TE02UE2VdchcOAAAoTZQTTZcTZV1yGA4AAChNlRNNlhNlXXIZDgAAKE2WE02XE2VdchoOAAAoTYwTTY4TZV1yGw4AAChNmBNNnhNlXXIcDgAAKE2YE02ZE2Vdch0OAAAoTZkTTZsTZV1yHg4AAChNmRNNmhNlXXIfDgAAKE2aE02cE2VdciAOAAAoTZsTTZ0TZV1yIQ4AAChNnRNNnhNlXXIiDgAAKE2QE02YE2VdciMOAAAoTZ8TTaATZV1yJA4AAChNoBNNoRNlXXIlDgAAKE2gE02iE2VdciYOAAAoTaETTaMTZV1yJw4AAChNohNNpBNlXXIoDgAAKE2kE02mE2VdcikOAAAoTaQTTaUTZV1yKg4AAChNpRNNpxNlXXIrDgAAKE2mE02oE2VdciwOAAAoTacTTaoTZV1yLQ4AAChNqBNNqhNlXXIuDgAAKE2pE02qE2Vdci8OAAAoTZoTTZ8TZV1yMA4AAChNqxNNrBNlXXIxDgAAKE2sE02uE2VdcjIOAAAoTawTTa0TZV1yMw4AAChNrRNNrxNlXXI0DgAAKE2uE02wE2VdcjUOAAAoTbATTbETZV1yNg4AAChNsBNNshNlXXI3DgAAKE2hE02rE2VdcjgOAAAoTbMTTbQTZV1yOQ4AAChNtBNNthNlXXI6DgAAKE20E021E2VdcjsOAAAoTbUTTbcTZV1yPA4AAChNthNNuBNlXXI9DgAAKE24E025E2Vdcj4OAAAoTbkTTbsTZV1yPw4AAChNuRNNuhNlXXJADgAAKE2tE02zE2VdckEOAAAoTbwTTb0TZV1yQg4AAChNvRNNvxNlXXJDDgAAKE29E02+E2VdckQOAAAoTb4TTcATZV1yRQ4AAChNvxNNwRNlXXJGDgAAKE3BE03CE2VdckcOAAAoTcETTcMTZV1ySA4AAChNwhNNxBNlXXJJDgAAKE3DE03FE2VdckoOAAAoTcQTTcYTZV1ySw4AAChNxRNNxhNlXXJMDgAAKE21E028E2Vdck0OAAAoTccTTcgTZV1yTg4AAChNyBNNyhNlXXJPDgAAKE3IE03JE2VdclAOAAAoTckTTcsTZV1yUQ4AAChNvhNNxxNlXXJSDgAAKE3ME03NE2VdclMOAAAoTc0TTc8TZV1yVA4AAChNzRNNzhNlXXJVDgAAKE3OE03QE2VdclYOAAAoTc8TTdETZV1yVw4AAChNyRNNzBNlXXJYDgAAKE3SE03TE2VdclkOAAAoTdMTTdUTZV1yWg4AAChN0xNN1BNlXXJbDgAAKE3UE03WE2VdclwOAAAoTdUTTdcTZV1yXQ4AAChN1xNN2BNlXXJeDgAAKE3YE03ZE2Vdcl8OAAAoTdgTTdoTZV1yYA4AAChNzhNN0hNlXXJhDgAAKE3bE03cE2VdcmIOAAAoTdwTTd4TZV1yYw4AAChN3BNN3RNlXXJkDgAAKE3dE03fE2VdcmUOAAAoTd4TTeATZV1yZg4AAChN4BNN4RNlXXJnDgAAKE3gE03iE2VdcmgOAAAoTdQTTdsTZV1yaQ4AAChN4xNN5BNlXXJqDgAAKE3kE03mE2VdcmsOAAAoTeQTTeUTZV1ybA4AAChN5RNN5xNlXXJtDgAAKE3mE03pE2Vdcm4OAAAoTeYTTegTZV1ybw4AAChN6BNN6hNlXXJwDgAAKE3dE03jE2VdcnEOAAAoTesTTewTZV1ycg4AAChN7BNN7RNlXXJzDgAAKE3tE03uE2VdcnQOAAAoTeUTTesTZV1ydQ4AAChN7xNN8BNlXXJ2DgAAKE3wE03yE2VdcncOAAAoTfATTfETZV1yeA4AAChN8RNN8xNlXXJ5DgAAKE3yE030E2VdcnoOAAAoTfQTTfUTZV1yew4AAChN9BNN9hNlXXJ8DgAAKE3tE03vE2Vdcn0OAAAoTfcTTf0TZV1yfg4AAChN9xNN+BNlXXJ/DgAAKE34E036E2VdcoAOAAAoTfgTTfkTZV1ygQ4AAChN+RNN+xNlXXKCDgAAKE36E038E2VdcoMOAAAoTfwTTf0TZV1yhA4AAChN8RNN9xNlXXKFDgAAKE3+E03/E2VdcoYOAAAoTf8TTQEUZV1yhw4AAChN/xNNABRlXXKIDgAAKE0AFE0CFGVdcokOAAAoTQEUTQMUZV1yig4AAChN+RNN/hNlXXKLDgAAKE0EFE0FFGVdcowOAAAoTQUUTQcUZV1yjQ4AAChNBRRNBhRlXXKODgAAKE0GFE0IFGVdco8OAAAoTQcUTQkUZV1ykA4AAChNBxRNChRlXXKRDgAAKE0AFE0EFGVdcpIOAAAoTQsUTQwUZV1ykw4AAChNDBRNDRRlXXKUDgAAKE0MFE0OFGVdcpUOAAAoTQ0UTQ8UZV1ylg4AAChNDhRNEBRlXXKXDgAAKE0QFE0RFGVdcpgOAAAoTREUTRIUZV1ymQ4AAChNEhRNFRRlXXKaDgAAKE0TFE0VFGVdcpsOAAAoTRQUTRUUZV1ynA4AAChNBhRNCxRlXXKdDgAAKE0WFE0XFGVdcp4OAAAoTRcUTRkUZV1ynw4AAChNFxRNGBRlXXKgDgAAKE0YFE0aFGVdcqEOAAAoTRkUTRsUZV1yog4AAChNGxRNHBRlXXKjDgAAKE0bFE0dFGVdcqQOAAAoTRwUTR4UZV1ypQ4AAChNHRRNHxRlXXKmDgAAKE0eFE0gFGVdcqcOAAAoTR8UTSAUZV1yqA4AAChNDRRNFhRlXXKpDgAAKE0hFE0iFGVdcqoOAAAoTSIUTSQUZV1yqw4AAChNIhRNIxRlXXKsDgAAKE0jFE0lFGVdcq0OAAAoTSQUTScUZV1yrg4AAChNJBRNJhRlXXKvDgAAKE0mFE0oFGVdcrAOAAAoTRgUTSEUZV1ysQ4AAChNKRRNKhRlXXKyDgAAKE0qFE0sFGVdcrMOAAAoTSoUTSsUZV1ytA4AAChNKxRNLRRlXXK1DgAAKE0sFE0vFGVdcrYOAAAoTSwUTS4UZV1ytw4AAChNIxRNKRRlXXK4DgAAKE0wFE0xFGVdcrkOAAAoTTEUTTIUZV1yug4AAChNMRRNMxRlXXK7DgAAKE0yFE00FGVdcrwOAAAoTTMUTTUUZV1yvQ4AAChNNRRNNxRlXXK+DgAAKE01FE02FGVdcr8OAAAoTTYUTTgUZV1ywA4AAChNNxRNORRlXXLBDgAAKE04FE07FGVdcsIOAAAoTTkUTTsUZV1yww4AAChNOhRNOxRlXXLEDgAAKE0rFE0wFGVdcsUOAAAoTTwUTT0UZV1yxg4AAChNPRRNPxRlXXLHDgAAKE09FE0+FGVdcsgOAAAoTT4UTUAUZV1yyQ4AAChNPxRNQRRlXXLKDgAAKE1BFE1DFGVdcssOAAAoTUEUTUIUZV1yzA4AAChNMhRNPBRlXXLNDgAAKE1EFE1FFGVdcs4OAAAoTUUUTUcUZV1yzw4AAChNRRRNRhRlXXLQDgAAKE1GFE1IFGVdctEOAAAoTUcUTUkUZV1y0g4AAChNSRRNSxRlXXLTDgAAKE1JFE1KFGVdctQOAAAoTUoUTU0UZV1y1Q4AAChNSxRNTBRlXXLWDgAAKE1MFE1NFGVdctcOAAAoTT4UTUQUZV1y2A4AAChNThRNTxRlXXLZDgAAKE1PFE1RFGVdctoOAAAoTU8UTVAUZV1y2w4AAChNUBRNUhRlXXLcDgAAKE1RFE1TFGVdct0OAAAoTVMUTVQUZV1y3g4AAChNVBRNVRRlXXLfDgAAKE1VFE1WFGVdcuAOAAAoTUYUTU4UZV1y4Q4AAChNVxRNWBRlXXLiDgAAKE1YFE1aFGVdcuMOAAAoTVgUTVkUZV1y5A4AAChNWRRNWxRlXXLlDgAAKE1aFE1cFGVdcuYOAAAoTVoUTV0UZV1y5w4AAChNUBRNVxRlXXLoDgAAKE1eFE1fFGVdcukOAAAoTV8UTWEUZV1y6g4AAChNXxRNYBRlXXLrDgAAKE1gFE1iFGVdcuwOAAAoTWEUTWMUZV1y7Q4AAChNYxRNZRRlXXLuDgAAKE1jFE1kFGVdcu8OAAAoTVkUTV4UZV1y8A4AAChNZhRNZxRlXXLxDgAAKE1nFE1oFGVdcvIOAAAoTWgUTWkUZV1y8w4AAChNYBRNZhRlXXL0DgAAKE1qFE1rFGVdcvUOAAAoTWsUTW0UZV1y9g4AAChNaxRNbBRlXXL3DgAAKE1sFE1uFGVdcvgOAAAoTW0UTW8UZV1y+Q4AAChNbxRNcBRlXXL6DgAAKE1wFE1xFGVdcvsOAAAoTXEUTXIUZV1y/A4AAChNaBRNahRlXXL9DgAAKE1zFE10FGVdcv4OAAAoTXQUTXUUZV1y/w4AAChNdBRNdhRlXXIADwAAKE11FE13FGVdcgEPAAAoTXYUTXgUZV1yAg8AAChNeBRNeRRlXXIDDwAAKE15FE16FGVdcgQPAAAoTXoUTX0UZV1yBQ8AAChNexRNfRRlXXIGDwAAKE18FE19FGVdcgcPAAAoTWwUTXMUZV1yCA8AAChNfhRNfxRlXXIJDwAAKE1/FE2BFGVdcgoPAAAoTX8UTYAUZV1yCw8AAChNgBRNghRlXXIMDwAAKE2BFE2DFGVdcg0PAAAoTYEUTYQUZV1yDg8AAChNdRRNfhRlXXIPDwAAKE2FFE2GFGVdchAPAAAoTYYUTYgUZV1yEQ8AAChNhhRNhxRlXXISDwAAKE2HFE2JFGVdchMPAAAoTYgUTYoUZV1yFA8AAChNiBRNixRlXXIVDwAAKE2AFE2FFGVdchYPAAAoTYwUTY0UZV1yFw8AAChNjRRNjhRlXXIYDwAAKE2NFE2PFGVdchkPAAAoTY4UTZAUZV1yGg8AAChNjxRNkRRlXXIbDwAAKE2RFE2SFGVdchwPAAAoTZIUTZMUZV1yHQ8AAChNkxRNlhRlXXIeDwAAKE2UFE2WFGVdch8PAAAoTZUUTZYUZV1yIA8AAChNhxRNjBRlXXIhDwAAKE2XFE2YFGVdciIPAAAoTZgUTZoUZV1yIw8AAChNmBRNmRRlXXIkDwAAKE2ZFE2bFGVdciUPAAAoTZoUTZwUZV1yJg8AAChNnBRNnRRlXXInDwAAKE2cFE2eFGVdcigPAAAoTZ0UTZ8UZV1yKQ8AAChNnhRNoBRlXXIqDwAAKE2fFE2hFGVdcisPAAAoTaAUTaEUZV1yLA8AAChNjhRNlxRlXXItDwAAKE2iFE2jFGVdci4PAAAoTaMUTaUUZV1yLw8AAChNoxRNpBRlXXIwDwAAKE2kFE2mFGVdcjEPAAAoTaUUTacUZV1yMg8AAChNpxRNqBRlXXIzDwAAKE2oFE2pFGVdcjQPAAAoTakUTaoUZV1yNQ8AAChNmRRNohRlXXI2DwAAKE2rFE2sFGVdcjcPAAAoTawUTa4UZV1yOA8AAChNrBRNrRRlXXI5DwAAKE2tFE2vFGVdcjoPAAAoTa4UTbAUZV1yOw8AAChNpBRNqxRlXXI8DwAAKE2xFE2yFGVdcj0PAAAoTbIUTbQUZV1yPg8AAChNshRNsxRlXXI/DwAAKE2zFE21FGVdckAPAAAoTbQUTbYUZV1yQQ8AAChNthRNuBRlXXJCDwAAKE22FE23FGVdckMPAAAoTa0UTbEUZV1yRA8AAChNuRRNuhRlXXJFDwAAKE26FE28FGVdckYPAAAoTboUTbsUZV1yRw8AAChNuxRNvRRlXXJIDwAAKE28FE2+FGVdckkPAAAoTb4UTcAUZV1ySg8AAChNvhRNvxRlXXJLDwAAKE2/FE3CFGVdckwPAAAoTcAUTcEUZV1yTQ8AAChNwRRNwhRlXXJODwAAKE2zFE25FGVdck8PAAAoTcMUTcQUZV1yUA8AAChNxBRNxhRlXXJRDwAAKE3EFE3FFGVdclIPAAAoTcUUTccUZV1yUw8AAChNxhRNyBRlXXJUDwAAKE3IFE3JFGVdclUPAAAoTcgUTcoUZV1yVg8AAChNuxRNwxRlXXJXDwAAKE3LFE3MFGVdclgPAAAoTcwUTc0UZV1yWQ8AAChNzRRNzhRlXXJaDwAAKE3FFE3LFGVdclsPAAAoTc8UTdAUZV1yXA8AAChN0BRN0hRlXXJdDwAAKE3QFE3RFGVdcl4PAAAoTdEUTdMUZV1yXw8AAChN0hRN1BRlXXJgDwAAKE3UFE3VFGVdcmEPAAAoTdUUTdYUZV1yYg8AAChN1hRN1xRlXXJjDwAAKE3NFE3PFGVdcmQPAAAoTdgUTdkUZV1yZQ8AAChN2RRN2xRlXXJmDwAAKE3ZFE3aFGVdcmcPAAAoTdoUTdwUZV1yaA8AAChN2xRN3RRlXXJpDwAAKE3dFE3eFGVdcmoPAAAoTd0UTd8UZV1yaw8AAChN3hRN4BRlXXJsDwAAKE3fFE3hFGVdcm0PAAAoTeAUTeIUZV1ybg8AAChN4RRN4hRlXXJvDwAAKE3RFE3YFGVdcnAPAAAoTeMUTeQUZV1ycQ8AAChN5BRN5RRlXXJyDwAAKE3kFE3mFGVdcnMPAAAoTeUUTecUZV1ydA8AAChN5hRN6BRlXXJ1DwAAKE3oFE3pFGVdcnYPAAAoTegUTeoUZV1ydw8AAChN6RRN7RRlXXJ4DwAAKE3qFE3rFGVdcnkPAAAoTeoUTewUZV1yeg8AAChN6xRN7RRlXXJ7DwAAKE3rFE3vFGVdcnwPAAAoTewUTfAUZV1yfQ8AAChN7hRN7xRlXXJ+DwAAKE3uFE3wFGVdcn8PAAAoTdoUTeMUZV1ygA8AAChN8RRN8hRlXXKBDwAAKE3yFE3zFGVdcoIPAAAoTfIUTfQUZV1ygw8AAChN8xRN9RRlXXKEDwAAKE30FE32FGVdcoUPAAAoTfYUTfcUZV1yhg8AAChN9xRN+BRlXXKHDwAAKE34FE37FGVdcogPAAAoTfkUTfsUZV1yiQ8AAChN+hRN+xRlXXKKDwAAKE3lFE3xFGVdcosPAAAoTfwUTf0UZV1yjA8AAChN/RRN/hRlXXKNDwAAKE39FE3/FGVdco4PAAAoTf4UTQAVZV1yjw8AAChN/xRNARVlXXKQDwAAKE0BFU0CFWVdcpEPAAAoTQIVTQMVZV1ykg8AAChNAxVNBhVlXXKTDwAAKE0EFU0GFWVdcpQPAAAoTQUVTQYVZV1ylQ8AAChN8xRN/BRlXXKWDwAAKE0HFU0IFWVdcpcPAAAoTQgVTQoVZV1ymA8AAChNCBVNCRVlXXKZDwAAKE0JFU0LFWVdcpoPAAAoTQoVTQwVZV1ymw8AAChN/hRNBxVlXXKcDwAAKE0NFU0TFWVdcp0PAAAoTQ0VTQ4VZV1yng8AAChNDhVNEBVlXXKfDwAAKE0OFU0PFWVdcqAPAAAoTQ8VTREVZV1yoQ8AAChNEBVNEhVlXXKiDwAAKE0SFU0TFWVdcqMPAAAoTQkVTQ0VZV1ypA8AAChNFBVNFRVlZShdcqUPAAAoTRUVTRcVZV1ypg8AAChNFRVNFhVlXXKnDwAAKE0WFU0YFWVdcqgPAAAoTRcVTRkVZV1yqQ8AAChNGRVNGxVlXXKqDwAAKE0ZFU0aFWVdcqsPAAAoTQ8VTRQVZV1yrA8AAChNHBVNHRVlXXKtDwAAKE0dFU0eFWVdcq4PAAAoTR0VTR8VZV1yrw8AAChNHhVNIBVlXXKwDwAAKE0fFU0hFWVdcrEPAAAoTSEVTSIVZV1ysg8AAChNIRVNIxVlXXKzDwAAKE0iFU0mFWVdcrQPAAAoTSMVTSQVZV1ytQ8AAChNIxVNJRVlXXK2DwAAKE0kFU0mFWVdcrcPAAAoTSQVTSgVZV1yuA8AAChNJRVNKRVlXXK5DwAAKE0nFU0oFWVdcroPAAAoTScVTSkVZV1yuw8AAChNFhVNHBVlXXK8DwAAKE0qFU0rFWVdcr0PAAAoTSsVTS0VZV1yvg8AAChNKxVNLBVlXXK/DwAAKE0sFU0uFWVdcsAPAAAoTS0VTTAVZV1ywQ8AAChNLRVNLxVlXXLCDwAAKE0vFU0xFWVdcsMPAAAoTR4VTSoVZV1yxA8AAChNMhVNMxVlXXLFDwAAKE0zFU00FWVdcsYPAAAoTTMVTTUVZV1yxw8AAChNNBVNNhVlXXLIDwAAKE01FU03FWVdcskPAAAoTTcVTTgVZV1yyg8AAChNNxVNORVlXXLLDwAAKE04FU08FWVdcswPAAAoTTkVTToVZV1yzQ8AAChNORVNOxVlXXLODwAAKE06FU08FWVdcs8PAAAoTToVTT4VZV1y0A8AAChNOxVNPxVlXXLRDwAAKE09FU0+FWVdctIPAAAoTT0VTT8VZV1y0w8AAChNLBVNMhVlXXLUDwAAKE1AFU1BFWVdctUPAAAoTUEVTUMVZV1y1g8AAChNQRVNQhVlXXLXDwAAKE1CFU1EFWVdctgPAAAoTTQVTUAVZV1y2Q8AAChNRRVNRhVlXXLaDwAAKE1GFU1IFWVdctsPAAAoTUYVTUcVZV1y3A8AAChNRxVNSRVlXXLdDwAAKE1IFU1KFWVdct4PAAAoTUoVTUsVZV1y3w8AAChNShVNTBVlXXLgDwAAKE1CFU1FFWVdcuEPAAAoTU0VTU4VZV1y4g8AAChNThVNUBVlXXLjDwAAKE1OFU1PFWVdcuQPAAAoTU8VTVEVZV1y5Q8AAChNUBVNUxVlXXLmDwAAKE1QFU1SFWVdcucPAAAoTUcVTU0VZV1y6A8AAChNVBVNVRVlXXLpDwAAKE1VFU1XFWVdcuoPAAAoTVUVTVYVZV1y6w8AAChNVhVNWBVlXXLsDwAAKE1XFU1ZFWVdcu0PAAAoTVkVTVoVZV1y7g8AAChNWRVNWxVlXXLvDwAAKE1PFU1UFWVdcvAPAAAoTVwVTV0VZV1y8Q8AAChNXRVNXxVlXXLyDwAAKE1dFU1eFWVdcvMPAAAoTV4VTWAVZV1y9A8AAChNXxVNYRVlXXL1DwAAKE1hFU1iFWVdcvYPAAAoTWEVTWMVZV1y9w8AAChNVhVNXBVlXXL4DwAAKE1kFU1lFWVdcvkPAAAoTWUVTWcVZV1y+g8AAChNZRVNZhVlXXL7DwAAKE1mFU1oFWVdcvwPAAAoTWcVTWoVZV1y/Q8AAChNZxVNaRVlXXL+DwAAKE1eFU1kFWVdcv8PAAAoTWsVTWwVZV1yABAAAChNbBVNbhVlXXIBEAAAKE1sFU1tFWVdcgIQAAAoTW0VTW8VZV1yAxAAAChNbhVNcBVlXXIEEAAAKE1mFU1rFWVdcgUQAAAoTXEVTXIVZV1yBhAAAChNchVNdBVlXXIHEAAAKE1yFU1zFWVdcggQAAAoTXMVTXUVZV1yCRAAAChNdBVNdxVlXXIKEAAAKE10FU12FWVdcgsQAAAoTW0VTXEVZV1yDBAAAChNeBVNeRVlXXINEAAAKE15FU17FWVdcg4QAAAoTXkVTXoVZV1yDxAAAChNehVNfBVlXXIQEAAAKE17FU19FWVdchEQAAAoTX0VTX4VZV1yEhAAAChNfhVNfxVlXXITEAAAKE1/FU2AFWVdchQQAAAoTXMVTXgVZV1yFRAAAChNgRVNghVlXXIWEAAAKE2CFU2EFWVdchcQAAAoTYIVTYMVZV1yGBAAAChNgxVNhRVlXXIZEAAAKE2EFU2GFWVdchoQAAAoTYYVTYgVZV1yGxAAAChNhhVNhxVlXXIcEAAAKE16FU2BFWVdch0QAAAoTYkVTYoVZV1yHhAAAChNihVNjBVlXXIfEAAAKE2KFU2LFWVdciAQAAAoTYsVTY0VZV1yIRAAAChNjBVNjhVlXXIiEAAAKE2DFU2JFWVdciMQAAAoTY8VTZAVZV1yJBAAAChNkBVNkhVlXXIlEAAAKE2QFU2RFWVdciYQAAAoTZEVTZMVZV1yJxAAAChNkhVNlBVlXXIoEAAAKE2UFU2VFWVdcikQAAAoTZQVTZYVZV1yKhAAAChNixVNjxVlXXIrEAAAKE2XFU2YFWVdciwQAAAoTZgVTZoVZV1yLRAAAChNmBVNmRVlXXIuEAAAKE2ZFU2bFWVdci8QAAAoTZoVTZ0VZV1yMBAAAChNmhVNnBVlXXIxEAAAKE2RFU2XFWVdcjIQAAAoTZ4VTZ8VZV1yMxAAAChNnxVNoRVlXXI0EAAAKE2fFU2gFWVdcjUQAAAoTaAVTaIVZV1yNhAAAChNoRVNoxVlXXI3EAAAKE2jFU2kFWVdcjgQAAAoTaMVTaUVZV1yORAAAChNmRVNnhVlXXI6EAAAKE2mFU2nFWVdcjsQAAAoTacVTakVZV1yPBAAAChNpxVNqBVlXXI9EAAAKE2oFU2qFWVdcj4QAAAoTakVTasVZV1yPxAAAChNqxVNrBVlXXJAEAAAKE2rFU2tFWVdckEQAAAoTawVTa4VZV1yQhAAAChNrRVNrxVlXXJDEAAAKE2uFU2wFWVdckQQAAAoTa8VTbAVZV1yRRAAAChNoBVNphVlXXJGEAAAKE2xFU2yFWVdckcQAAAoTbIVTbQVZV1ySBAAAChNshVNsxVlXXJJEAAAKE2zFU21FWVdckoQAAAoTbQVTbYVZV1ySxAAAChNthVNtxVlXXJMEAAAKE23FU24FWVdck0QAAAoTbcVTbkVZV1yThAAAChNqBVNsRVlXXJPEAAAKE26FU27FWVdclAQAAAoTbsVTb0VZV1yURAAAChNuxVNvBVlXXJSEAAAKE28FU2+FWVdclMQAAAoTb0VTb8VZV1yVBAAAChNvRVNwBVlXXJVEAAAKE2zFU26FWVdclYQAAAoTcEVTcIVZV1yVxAAAChNwhVNxBVlXXJYEAAAKE3CFU3DFWVdclkQAAAoTcMVTcUVZV1yWhAAAChNxBVNxxVlXXJbEAAAKE3EFU3GFWVdclwQAAAoTcYVTcgVZV1yXRAAAChNvBVNwRVlXXJeEAAAKE3JFU3KFWVdcl8QAAAoTcoVTcwVZV1yYBAAAChNyhVNyxVlXXJhEAAAKE3LFU3NFWVdcmIQAAAoTcwVTc4VZV1yYxAAAChNzhVNzxVlXXJkEAAAKE3PFU3QFWVdcmUQAAAoTdAVTdEVZV1yZhAAAChNwxVNyRVlXXJnEAAAKE3SFU3TFWVdcmgQAAAoTdMVTdUVZV1yaRAAAChN0xVN1BVlXXJqEAAAKE3UFU3WFWVdcmsQAAAoTdUVTdgVZV1ybBAAAChN1RVN1xVlXXJtEAAAKE3XFU3ZFWVdcm4QAAAoTcsVTdIVZV1ybxAAAChN2hVN2xVlXXJwEAAAKE3bFU3dFWVdcnEQAAAoTdsVTdwVZV1ychAAAChN3BVN3hVlXXJzEAAAKE3dFU3fFWVdcnQQAAAoTd8VTeAVZV1ydRAAAChN3xVN4RVlXXJ2EAAAKE3UFU3aFWVdcncQAAAoTeIVTeMVZV1yeBAAAChN4xVN5RVlXXJ5EAAAKE3jFU3kFWVdcnoQAAAoTeQVTeYVZV1yexAAAChN5RVN5xVlXXJ8EAAAKE3nFU3oFWVdcn0QAAAoTegVTekVZV1yfhAAAChN6BVN6hVlXXJ/EAAAKE3cFU3iFWVdcoAQAAAoTesVTewVZV1ygRAAAChN7BVN7hVlXXKCEAAAKE3sFU3tFWVdcoMQAAAoTe0VTe8VZV1yhBAAAChN7hVN8BVlXXKFEAAAKE3wFU3xFWVdcoYQAAAoTfAVTfIVZV1yhxAAAChN5BVN6xVlXXKIEAAAKE3zFU30FWVdcokQAAAoTfQVTfUVZV1yihAAAChN9RVN9hVlXXKLEAAAKE3tFU3zFWVdcowQAAAoTfcVTfgVZV1yjRAAAChN+BVN+hVlXXKOEAAAKE34FU35FWVdco8QAAAoTfkVTfsVZV1ykBAAAChN+hVN/BVlXXKREAAAKE36FU39FWVdcpIQAAAoTfUVTfcVZV1ykxAAAChN/hVN/xVlXXKUEAAAKE3/FU0AFmVdcpUQAAAoTf8VTQEWZV1ylhAAAChNABZNAhZlXXKXEAAAKE0BFk0DFmVdcpgQAAAoTQMWTQUWZV1ymRAAAChNAxZNBBZlXXKaEAAAKE0EFk0GFmVdcpsQAAAoTQUWTQcWZV1ynBAAAChNBhZNCRZlXXKdEAAAKE0HFk0JFmVdcp4QAAAoTQgWTQkWZV1ynxAAAChN+RVN/hVlXXKgEAAAKE0KFk0LFmVdcqEQAAAoTQsWTQ0WZV1yohAAAChNCxZNDBZlXXKjEAAAKE0MFk0OFmVdcqQQAAAoTQAWTQoWZV1ypRAAAChNDxZNEBZlXXKmEAAAKE0QFk0SFmVdcqcQAAAoTRAWTREWZV1yqBAAAChNERZNExZlXXKpEAAAKE0SFk0UFmVdcqoQAAAoTRQWTRUWZV1yqxAAAChNFBZNFhZlXXKsEAAAKE0MFk0PFmVdcq0QAAAoTRcWTRgWZV1yrhAAAChNGBZNGRZlXXKvEAAAKE0YFk0aFmVdcrAQAAAoTRkWTRsWZV1ysRAAAChNGhZNHBZlXXKyEAAAKE0cFk0dFmVdcrMQAAAoTR0WTR4WZV1ytBAAAChNHhZNIRZlXXK1EAAAKE0fFk0hFmVdcrYQAAAoTSAWTSEWZV1ytxAAAChNERZNFxZlXXK4EAAAKE0iFk0jFmVdcrkQAAAoTSMWTSUWZV1yuhAAAChNIxZNJBZlXXK7EAAAKE0kFk0mFmVdcrwQAAAoTSUWTScWZV1yvRAAAChNJxZNKRZlXXK+EAAAKE0nFk0oFmVdcr8QAAAoTRkWTSIWZV1ywBAAAChNKhZNKxZlXXLBEAAAKE0rFk0tFmVdcsIQAAAoTSsWTSwWZV1ywxAAAChNLBZNLhZlXXLEEAAAKE0tFk0vFmVdcsUQAAAoTS8WTTAWZV1yxhAAAChNLxZNMRZlXXLHEAAAKE0kFk0qFmVdcsgQAAAoTTIWTTMWZV1yyRAAAChNMxZNNBZlXXLKEAAAKE00Fk01FmVdcssQAAAoTSwWTTIWZV1yzBAAAChNNhZNNxZlXXLNEAAAKE03Fk05FmVdcs4QAAAoTTcWTTgWZV1yzxAAAChNOBZNOhZlXXLQEAAAKE05Fk07FmVdctEQAAAoTTsWTT0WZV1y0hAAAChNOxZNPBZlXXLTEAAAKE00Fk02FmVdctQQAAAoTT4WTT8WZV1y1RAAAChNPxZNQRZlXXLWEAAAKE0/Fk1AFmVdctcQAAAoTUAWTUIWZV1y2BAAAChNQRZNQxZlXXLZEAAAKE1DFk1FFmVdctoQAAAoTUMWTUQWZV1y2xAAAChNOBZNPhZlXXLcEAAAKE1GFk1HFmVdct0QAAAoTUcWTUkWZV1y3hAAAChNRxZNSBZlXXLfEAAAKE1IFk1KFmVdcuAQAAAoTUkWTUsWZV1y4RAAAChNSxZNTRZlXXLiEAAAKE1LFk1MFmVdcuMQAAAoTUwWTU8WZV1y5BAAAChNTRZNThZlXXLlEAAAKE1OFk1PFmVdcuYQAAAoTUAWTUYWZV1y5xAAAChNUBZNURZlXXLoEAAAKE1RFk1TFmVdcukQAAAoTVEWTVIWZV1y6hAAAChNUhZNVBZlXXLrEAAAKE1TFk1VFmVdcuwQAAAoTVUWTVYWZV1y7RAAAChNVRZNVxZlXXLuEAAAKE1WFk1YFmVdcu8QAAAoTVcWTVkWZV1y8BAAAChNWBZNWhZlXXLxEAAAKE1ZFk1aFmVdcvIQAAAoTUgWTVAWZV1y8xAAAChNWxZNXBZlXXL0EAAAKE1cFk1eFmVdcvUQAAAoTVwWTV0WZV1y9hAAAChNXRZNXxZlXXL3EAAAKE1eFk1gFmVdcvgQAAAoTVIWTVsWZV1y+RAAAChNYRZNYhZlXXL6EAAAKE1iFk1kFmVdcvsQAAAoTWIWTWMWZV1y/BAAAChNYxZNZRZlXXL9EAAAKE1kFk1mFmVdcv4QAAAoTWYWTWgWZV1y/xAAAChNZhZNZxZlXXIAEQAAKE1nFk1qFmVdcgERAAAoTWgWTWkWZV1yAhEAAChNaRZNahZlXXIDEQAAKE1dFk1hFmVdcgQRAAAoTWsWTWwWZV1yBREAAChNbBZNbRZlXXIGEQAAKE1sFk1uFmVdcgcRAAAoTW0WTW8WZV1yCBEAAChNbhZNcBZlXXIJEQAAKE1wFk1xFmVdcgoRAAAoTXEWTXIWZV1yCxEAAChNchZNdRZlXXIMEQAAKE1zFk11FmVdcg0RAAAoTXQWTXUWZV1yDhEAAChNYxZNaxZlXXIPEQAAKE12Fk13FmVdchARAAAoTXcWTXkWZV1yEREAAChNdxZNeBZlXXISEQAAKE14Fk16FmVdchMRAAAoTXkWTXsWZV1yFBEAAChNexZNfBZlXXIVEQAAKE17Fk19FmVdchYRAAAoTW0WTXYWZV1yFxEAAChNfhZNfxZlXXIYEQAAKE1/Fk2BFmVdchkRAAAoTX8WTYAWZV1yGhEAAChNgBZNghZlXXIbEQAAKE2BFk2EFmVdchwRAAAoTYEWTYMWZV1yHREAAChNeBZNfhZlXXIeEQAAKE2FFk2GFmVdch8RAAAoTYYWTYcWZV1yIBEAAChNhhZNiBZlXXIhEQAAKE2HFk2JFmVdciIRAAAoTYgWTYoWZV1yIxEAAChNihZNjBZlXXIkEQAAKE2KFk2LFmVdciURAAAoTYsWTY0WZV1yJhEAAChNjBZNjhZlXXInEQAAKE2NFk2QFmVdcigRAAAoTY4WTZAWZV1yKREAAChNjxZNkBZlXXIqEQAAKE2AFk2FFmVdcisRAAAoTZEWTZIWZV1yLBEAAChNkhZNlBZlXXItEQAAKE2SFk2TFmVdci4RAAAoTZMWTZUWZV1yLxEAAChNlBZNlhZlXXIwEQAAKE2WFk2XFmVdcjERAAAoTZYWTZgWZV1yMhEAAChNhxZNkRZlXXIzEQAAKE2ZFk2aFmVdcjQRAAAoTZoWTZsWZV1yNREAAChNmxZNnBZlXXI2EQAAKE2TFk2ZFmVdcjcRAAAoTZ0WTZ4WZV1yOBEAAChNnhZNoBZlXXI5EQAAKE2eFk2fFmVdcjoRAAAoTZ8WTaEWZV1yOxEAAChNoBZNohZlXXI8EQAAKE2iFk2jFmVdcj0RAAAoTaMWTaQWZV1yPhEAAChNpBZNpRZlXXI/EQAAKE2bFk2dFmVdckARAAAoTaYWTacWZV1yQREAAChNpxZNqRZlXXJCEQAAKE2nFk2oFmVdckMRAAAoTagWTaoWZV1yRBEAAChNqRZNqxZlXXJFEQAAKE2rFk2sFmVdckYRAAAoTawWTa0WZV1yRxEAAChNrBZNrhZlXXJIEQAAKE2fFk2mFmVdckkRAAAoTa8WTbAWZV1yShEAAChNsBZNshZlXXJLEQAAKE2wFk2xFmVdckwRAAAoTbEWTbMWZV1yTREAAChNshZNtBZlXXJOEQAAKE2oFk2vFmVdck8RAAAoTbUWTbYWZV1yUBEAAChNthZNuBZlXXJREQAAKE22Fk23FmVdclIRAAAoTbcWTbkWZV1yUxEAAChNuBZNuhZlXXJUEQAAKE2xFk21FmVdclURAAAoTbsWTbwWZV1yVhEAAChNvBZNvhZlXXJXEQAAKE28Fk29FmVdclgRAAAoTb0WTb8WZV1yWREAAChNvhZNwBZlXXJaEQAAKE3AFk3BFmVdclsRAAAoTcAWTcIWZV1yXBEAAChNtxZNuxZlXXJdEQAAKE3DFk3EFmVdcl4RAAAoTcQWTcYWZV1yXxEAAChNxBZNxRZlXXJgEQAAKE3FFk3HFmVdcmERAAAoTcYWTcgWZV1yYhEAAChNyBZNyhZlXXJjEQAAKE3IFk3JFmVdcmQRAAAoTb0WTcMWZV1yZREAAChNyxZNzBZlXXJmEQAAKE3MFk3OFmVdcmcRAAAoTcwWTc0WZV1yaBEAAChNzRZNzxZlXXJpEQAAKE3FFk3LFmVdcmoRAAAoTdAWTdEWZV1yaxEAAChN0RZN0xZlXXJsEQAAKE3RFk3SFmVdcm0RAAAoTdIWTdQWZV1ybhEAAChN0xZN1hZlXXJvEQAAKE3TFk3VFmVdcnARAAAoTc0WTdAWZV1ycREAAChN1xZN2BZlXXJyEQAAKE3YFk3aFmVdcnMRAAAoTdgWTdkWZV1ydBEAAChN2RZN2xZlXXJ1EQAAKE3aFk3dFmVdcnYRAAAoTdoWTdwWZV1ydxEAAChN3BZN3hZlXXJ4EQAAKE3SFk3XFmVdcnkRAAAoTd8WTeUWZV1yehEAAChN3xZN4BZlXXJ7EQAAKE3gFk3iFmVdcnwRAAAoTeAWTeEWZV1yfREAAChN4RZN4xZlXXJ+EQAAKE3iFk3kFmVdcn8RAAAoTeQWTeUWZV1ygBEAAChN2RZN3xZlXXKBEQAAKE3mFk3nFmVdcoIRAAAoTecWTekWZV1ygxEAAChN5xZN6BZlXXKEEQAAKE3oFk3qFmVdcoURAAAoTekWTewWZV1yhhEAAChN6RZN6xZlXXKHEQAAKE3hFk3mFmVdcogRAAAoTe0WTe4WZV1yiREAAChN7hZN8BZlXXKKEQAAKE3uFk3vFmVdcosRAAAoTe8WTfEWZV1yjBEAAChN8BZN8xZlXXKNEQAAKE3wFk3yFmVdco4RAAAoTfIWTfQWZV1yjxEAAChN6BZN7RZlXXKQEQAAKE31Fk32FmVdcpERAAAoTfYWTfcWZV1ykhEAAChN9hZN+BZlXXKTEQAAKE33Fk35FmVdcpQRAAAoTfgWTfoWZV1ylREAAChN+hZN+xZlXXKWEQAAKE37Fk38FmVdcpcRAAAoTfwWTf8WZV1ymBEAAChN/RZN/xZlXXKZEQAAKE3+Fk3/FmVdcpoRAAAoTe8WTfUWZV1ymxEAAChNABdNARdlXXKcEQAAKE0BF00DF2Vdcp0RAAAoTQEXTQIXZV1ynhEAAChNAhdNBBdlXXKfEQAAKE0DF00FF2VdcqARAAAoTQUXTQYXZV1yoREAAChNBhdNBxdlXXKiEQAAKE0HF00IF2VdcqMRAAAoTfcWTQAXZV1ypBEAAChNCRdNChdlXXKlEQAAKE0KF00MF2VdcqYRAAAoTQoXTQsXZV1ypxEAAChNCxdNDRdlXXKoEQAAKE0MF00OF2VdcqkRAAAoTQ4XTQ8XZV1yqhEAAChNDxdNEBdlXXKrEQAAKE0PF00RF2VdcqwRAAAoTQIXTQkXZV1yrREAAChNEhdNExdlXXKuEQAAKE0TF00VF2Vdcq8RAAAoTRMXTRQXZV1ysBEAAChNFBdNFhdlXXKxEQAAKE0LF00SF2VdcrIRAAAoTRcXTRgXZV1ysxEAAChNGBdNGhdlXXK0EQAAKE0YF00ZF2VdcrURAAAoTRkXTRsXZV1ythEAAChNGhdNHBdlXXK3EQAAKE0cF00eF2VdcrgRAAAoTRwXTR0XZV1yuREAAChNHRdNIBdlXXK6EQAAKE0eF00fF2VdcrsRAAAoTR8XTSAXZV1yvBEAAChNFBdNFxdlXXK9EQAAKE0hF00iF2Vdcr4RAAAoTSIXTSQXZV1yvxEAAChNIhdNIxdlXXLAEQAAKE0jF00lF2VdcsERAAAoTSQXTScXZV1ywhEAAChNJBdNJhdlXXLDEQAAKE0mF00oF2VdcsQRAAAoTRkXTSEXZV1yxREAAChNKRdNKhdlXXLGEQAAKE0qF00sF2VdcscRAAAoTSoXTSsXZV1yyBEAAChNKxdNLRdlXXLJEQAAKE0sF00uF2VdcsoRAAAoTS4XTS8XZV1yyxEAAChNLxdNMBdlXXLMEQAAKE0wF00xF2Vdcs0RAAAoTSMXTSkXZV1yzhEAAChNMhdNMxdlXXLPEQAAKE0zF001F2VdctARAAAoTTMXTTQXZV1y0REAAChNNBdNNhdlXXLSEQAAKE01F004F2VdctMRAAAoTTUXTTcXZV1y1BEAAChNNxdNORdlXXLVEQAAKE0rF00yF2VdctYRAAAoTToXTTsXZV1y1xEAAChNOxdNPRdlXXLYEQAAKE07F008F2VdctkRAAAoTTwXTT4XZV1y2hEAAChNPRdNPxdlXXLbEQAAKE0/F01AF2VdctwRAAAoTUAXTUEXZV1y3REAAChNQBdNQhdlXXLeEQAAKE00F006F2Vdct8RAAAoTUMXTUQXZV1y4BEAAChNRBdNRhdlXXLhEQAAKE1EF01FF2VdcuIRAAAoTUUXTUcXZV1y4xEAAChNRhdNSBdlXXLkEQAAKE1IF01JF2VdcuURAAAoTUkXTUoXZV1y5hEAAChNSRdNSxdlXXLnEQAAKE08F01DF2VdcugRAAAoTUwXTU0XZV1y6REAAChNTRdNTxdlXXLqEQAAKE1NF01OF2VdcusRAAAoTU4XTVAXZV1y7BEAAChNRRdNTBdlXXLtEQAAKE1RF01SF2Vdcu4RAAAoTVIXTVQXZV1y7xEAAChNUhdNUxdlXXLwEQAAKE1TF01VF2VdcvERAAAoTVQXTVYXZV1y8hEAAChNVBdNVxdlXXLzEQAAKE1OF01RF2VdcvQRAAAoTVgXTVkXZV1y9REAAChNWRdNWxdlXXL2EQAAKE1ZF01aF2VdcvcRAAAoTVoXTVwXZV1y+BEAAChNWxdNXRdlXXL5EQAAKE1dF01eF2VdcvoRAAAoTV0XTV8XZV1y+xEAAChNUxdNWBdlXXL8EQAAKE1gF01hF2Vdcv0RAAAoTWEXTWMXZV1y/hEAAChNYRdNYhdlXXL/EQAAKE1iF01kF2VdcgASAAAoTWMXTWUXZV1yARIAAChNWhdNYBdlXXICEgAAKE1mF01nF2VdcgMSAAAoTWcXTWgXZV1yBBIAAChNZxdNaRdlXXIFEgAAKE1oF01qF2VdcgYSAAAoTWkXTWsXZV1yBxIAAChNaxdNbBdlXXIIEgAAKE1sF01tF2VdcgkSAAAoTW0XTXAXZV1yChIAAChNbhdNcBdlXXILEgAAKE1vF01wF2VdcgwSAAAoTWIXTWYXZV1yDRIAAChNcRdNchdlXXIOEgAAKE1yF010F2Vdcg8SAAAoTXIXTXMXZV1yEBIAAChNcxdNdRdlXXIREgAAKE10F012F2VdchISAAAoTXYXTXcXZV1yExIAAChNdxdNeBdlXXIUEgAAKE14F015F2VdchUSAAAoTWgXTXEXZV1yFhIAAChNehdNexdlXXIXEgAAKE17F019F2VdchgSAAAoTXsXTXwXZV1yGRIAAChNfBdNfhdlXXIaEgAAKE19F02AF2VdchsSAAAoTX0XTX8XZV1yHBIAAChNfxdNgRdlXXIdEgAAKE1zF016F2Vdch4SAAAoTYIXTYMXZV1yHxIAAChNgxdNhRdlXXIgEgAAKE2DF02EF2VdciESAAAoTYQXTYYXZV1yIhIAAChNhRdNhxdlXXIjEgAAKE18F02CF2VdciQSAAAoTYgXTYkXZV1yJRIAAChNiRdNixdlXXImEgAAKE2JF02KF2VdcicSAAAoTYoXTYwXZV1yKBIAAChNixdNjRdlXXIpEgAAKE2NF02PF2VdcioSAAAoTY0XTY4XZV1yKxIAAChNhBdNiBdlXXIsEgAAKE2QF02RF2Vdci0SAAAoTZEXTZMXZV1yLhIAAChNkRdNkhdlXXIvEgAAKE2SF02UF2VdcjASAAAoTZMXTZYXZV1yMRIAAChNkxdNlRdlXXIyEgAAKE2VF02XF2VdcjMSAAAoTYoXTZAXZV1yNBIAAChNmBdNmRdlXXI1EgAAKE2ZF02bF2VdcjYSAAAoTZkXTZoXZV1yNxIAAChNmhdNnBdlXXI4EgAAKE2bF02dF2VdcjkSAAAoTZ0XTZ4XZV1yOhIAAChNnhdNnxdlXXI7EgAAKE2eF02gF2VdcjwSAAAoTZIXTZgXZV1yPRIAAChNoRdNohdlXXI+EgAAKE2iF02jF2Vdcj8SAAAoTaIXTaQXZV1yQBIAAChNoxdNpRdlXXJBEgAAKE2kF02mF2VdckISAAAoTaYXTagXZV1yQxIAAChNphdNpxdlXXJEEgAAKE2nF02pF2VdckUSAAAoTagXTaoXZV1yRhIAAChNqRdNrBdlXXJHEgAAKE2qF02sF2VdckgSAAAoTasXTawXZV1ySRIAAChNmhdNoRdlXXJKEgAAKE2tF02uF2VdcksSAAAoTa4XTbAXZV1yTBIAAChNrhdNrxdlXXJNEgAAKE2vF02xF2Vdck4SAAAoTbAXTbIXZV1yTxIAAChNshdNtBdlXXJQEgAAKE2yF02zF2VdclESAAAoTbMXTbYXZV1yUhIAAChNtBdNtRdlXXJTEgAAKE21F022F2VdclQSAAAoTaMXTa0XZV1yVRIAAChNtxdNuBdlXXJWEgAAKE24F026F2VdclcSAAAoTbgXTbkXZV1yWBIAAChNuRdNuxdlXXJZEgAAKE26F028F2VdcloSAAAoTbwXTb0XZV1yWxIAAChNvBdNvhdlXXJcEgAAKE2vF023F2Vdcl0SAAAoTb8XTcAXZV1yXhIAAChNwBdNwhdlXXJfEgAAKE3AF03BF2VdcmASAAAoTcEXTcMXZV1yYRIAAChNwhdNxBdlXXJiEgAAKE3EF03FF2VdcmMSAAAoTcUXTcYXZV1yZBIAAChNxhdNxxdlXXJlEgAAKE25F02/F2VdcmYSAAAoTcgXTckXZV1yZxIAAChNyRdNyhdlXXJoEgAAKE3KF03LF2VdcmkSAAAoTcEXTcgXZV1yahIAAChNzBdNzRdlXXJrEgAAKE3NF03PF2VdcmwSAAAoTc0XTc4XZV1ybRIAAChNzhdN0BdlXXJuEgAAKE3KF03MF2Vdcm8SAAAoTdEXTdIXZV1ycBIAAChN0hdN1BdlXXJxEgAAKE3SF03TF2VdcnISAAAoTdMXTdUXZV1ycxIAAChN1BdN1hdlXXJ0EgAAKE3WF03XF2VdcnUSAAAoTdcXTdgXZV1ydhIAAChN2BdN2RdlXXJ3EgAAKE3OF03RF2VdcngSAAAoTdoXTdsXZV1yeRIAAChN2xdN3RdlXXJ6EgAAKE3bF03cF2VdcnsSAAAoTdwXTd4XZV1yfBIAAChN3RdN4BdlXXJ9EgAAKE3dF03fF2Vdcn4SAAAoTd8XTeEXZV1yfxIAAChN0xdN2hdlXXKAEgAAKE3iF03jF2VdcoESAAAoTeMXTeUXZV1yghIAAChN4xdN5BdlXXKDEgAAKE3kF03mF2VdcoQSAAAoTeUXTecXZV1yhRIAAChN5xdN6BdlXXKGEgAAKE3nF03pF2VdcocSAAAoTegXTeoXZV1yiBIAAChN6RdN6xdlXXKJEgAAKE3qF03sF2VdcooSAAAoTesXTewXZV1yixIAAChN3BdN4hdlXXKMEgAAKE3tF03uF2Vdco0SAAAoTe4XTfAXZV1yjhIAAChN7hdN7xdlXXKPEgAAKE3vF03xF2VdcpASAAAoTfAXTfIXZV1ykRIAAChN8hdN8xdlXXKSEgAAKE3yF030F2VdcpMSAAAoTeQXTe0XZV1ylBIAAChN9RdN9hdlXXKVEgAAKE32F034F2VdcpYSAAAoTfYXTfcXZV1ylxIAAChN9xdN+RdlXXKYEgAAKE34F036F2VdcpkSAAAoTfoXTfsXZV1ymhIAAChN+xdN/BdlXXKbEgAAKE38F039F2VdcpwSAAAoTe8XTfUXZV1ynRIAAChN/hdN/xdlXXKeEgAAKE3/F00BGGVdcp8SAAAoTf8XTQAYZV1yoBIAAChNABhNAhhlXXKhEgAAKE0BGE0DGGVdcqISAAAoTQMYTQQYZV1yoxIAAChNBBhNBRhlXXKkEgAAKE0FGE0GGGVdcqUSAAAoTfcXTf4XZV1yphIAAChNBxhNCBhlXXKnEgAAKE0IGE0KGGVdcqgSAAAoTQgYTQkYZV1yqRIAAChNCRhNCxhlXXKqEgAAKE0AGE0HGGVdcqsSAAAoTQwYTQ0YZV1yrBIAAChNDRhNDxhlXXKtEgAAKE0NGE0OGGVdcq4SAAAoTQ4YTRAYZV1yrxIAAChNDxhNERhlXXKwEgAAKE0RGE0SGGVdcrESAAAoTRIYTRMYZV1yshIAAChNExhNFBhlXXKzEgAAKE0JGE0MGGVdcrQSAAAoTRUYTRYYZV1ytRIAAChNFhhNGBhlXXK2EgAAKE0WGE0XGGVdcrcSAAAoTRcYTRkYZV1yuBIAAChNGBhNGxhlXXK5EgAAKE0YGE0aGGVdcroSAAAoTQ4YTRUYZV1yuxIAAChNHBhNHRhlXXK8EgAAKE0dGE0fGGVdcr0SAAAoTR0YTR4YZV1yvhIAAChNHhhNIBhlXXK/EgAAKE0fGE0hGGVdcsASAAAoTSEYTSIYZV1ywRIAAChNIRhNIxhlXXLCEgAAKE0XGE0cGGVdcsMSAAAoTSQYTSUYZV1yxBIAAChNJRhNJxhlXXLFEgAAKE0lGE0mGGVdcsYSAAAoTSYYTSgYZV1yxxIAAChNJxhNKhhlXXLIEgAAKE0nGE0pGGVdcskSAAAoTSkYTSsYZV1yyhIAAChNHhhNJBhlXXLLEgAAKE0sGE0tGGVdcswSAAAoTS0YTS8YZV1yzRIAAChNLRhNLhhlXXLOEgAAKE0uGE0wGGVdcs8SAAAoTS8YTTIYZV1y0BIAAChNLxhNMRhlXXLREgAAKE0mGE0sGGVdctISAAAoTTMYTTQYZV1y0xIAAChNNBhNNRhlXXLUEgAAKE00GE02GGVdctUSAAAoTTUYTTcYZV1y1hIAAChNNhhNOBhlXXLXEgAAKE04GE05GGVdctgSAAAoTTkYTToYZV1y2RIAAChNOhhNPRhlXXLaEgAAKE07GE09GGVdctsSAAAoTTwYTT0YZV1y3BIAAChNLhhNMxhlXXLdEgAAKE0+GE0/GGVdct4SAAAoTT8YTUEYZV1y3xIAAChNPxhNQBhlXXLgEgAAKE1AGE1CGGVdcuESAAAoTUEYTUMYZV1y4hIAAChNQxhNRBhlXXLjEgAAKE1EGE1FGGVdcuQSAAAoTUQYTUYYZV1y5RIAAChNNRhNPhhlXXLmEgAAKE1HGE1IGGVdcucSAAAoTUgYTUoYZV1y6BIAAChNSBhNSRhlXXLpEgAAKE1JGE1LGGVdcuoSAAAoTUAYTUcYZV1y6xIAAChNTBhNTRhlXXLsEgAAKE1NGE1PGGVdcu0SAAAoTU0YTU4YZV1y7hIAAChNThhNUBhlXXLvEgAAKE1PGE1RGGVdcvASAAAoTU8YTVIYZV1y8RIAAChNSRhNTBhlXXLyEgAAKE1TGE1UGGVdcvMSAAAoTVQYTVYYZV1y9BIAAChNVBhNVRhlXXL1EgAAKE1VGE1XGGVdcvYSAAAoTVYYTVgYZV1y9xIAAChNWBhNWhhlXXL4EgAAKE1YGE1ZGGVdcvkSAAAoTU4YTVMYZV1y+hIAAChNWxhNXBhlXXL7EgAAKE1cGE1dGGVdcvwSAAAoTV0YTV4YZV1y/RIAAChNVRhNWxhlXXL+EgAAKE1fGE1gGGVdcv8SAAAoTWAYTWIYZV1yABMAAChNYBhNYRhlXXIBEwAAKE1hGE1jGGVdcgITAAAoTWIYTWUYZV1yAxMAAChNYhhNZBhlXXIEEwAAKE1dGE1fGGVdcgUTAAAoTWYYTWcYZV1yBhMAAChNZxhNaRhlXXIHEwAAKE1nGE1oGGVdcggTAAAoTWgYTWoYZV1yCRMAAChNaRhNaxhlXXIKEwAAKE1hGE1mGGVdcgsTAAAoTWwYTW0YZV1yDBMAAChNbRhNbxhlXXINEwAAKE1tGE1uGGVdcg4TAAAoTW4YTXAYZV1yDxMAAChNbxhNchhlXXIQEwAAKE1vGE1xGGVdchETAAAoTWgYTWwYZV1yEhMAAChNcxhNdBhlXXITEwAAKE10GE12GGVdchQTAAAoTXQYTXUYZV1yFRMAAChNdRhNdxhlXXIWEwAAKE12GE14GGVdchcTAAAoTXgYTXkYZV1yGBMAAChNeBhNehhlXXIZEwAAKE1uGE1zGGVdchoTAAAoTXsYTXwYZV1yGxMAAChNfBhNfhhlXXIcEwAAKE18GE19GGVdch0TAAAoTX0YTX8YZV1yHhMAAChNfhhNgBhlXXIfEwAAKE11GE17GGVdciATAAAoTYEYTYIYZV1yIRMAAChNghhNhBhlXXIiEwAAKE2CGE2DGGVdciMTAAAoTYMYTYUYZV1yJBMAAChNhBhNhhhlXXIlEwAAKE2GGE2HGGVdciYTAAAoTYcYTYgYZV1yJxMAAChNiBhNiRhlXXIoEwAAKE19GE2BGGVdcikTAAAoTYoYTYsYZV1yKhMAAChNixhNjRhlXXIrEwAAKE2LGE2MGGVdciwTAAAoTYwYTY4YZV1yLRMAAChNjRhNkBhlXXIuEwAAKE2NGE2PGGVdci8TAAAoTYMYTYoYZV1yMBMAAChNkRhNkhhlXXIxEwAAKE2SGE2UGGVdcjITAAAoTZIYTZMYZV1yMxMAAChNkxhNlRhlXXI0EwAAKE2UGE2XGGVdcjUTAAAoTZQYTZYYZV1yNhMAAChNjBhNkRhlXXI3EwAAKE2YGE2ZGGVdcjgTAAAoTZkYTZsYZV1yORMAAChNmRhNmhhlXXI6EwAAKE2aGE2cGGVdcjsTAAAoTZsYTZ4YZV1yPBMAAChNmxhNnRhlXXI9EwAAKE2dGE2fGGVdcj4TAAAoTZMYTZgYZV1yPxMAAChNoBhNoRhlXXJAEwAAKE2hGE2jGGVdckETAAAoTaEYTaIYZV1yQhMAAChNohhNpBhlXXJDEwAAKE2jGE2mGGVdckQTAAAoTaMYTaUYZV1yRRMAAChNmhhNoBhlXXJGEwAAKE2nGE2oGGVdckcTAAAoTagYTaoYZV1ySBMAAChNqBhNqRhlXXJJEwAAKE2pGE2rGGVdckoTAAAoTaoYTawYZV1ySxMAAChNrBhNrRhlXXJMEwAAKE2sGE2uGGVdck0TAAAoTaIYTacYZV1yThMAAChNrxhNsBhlXXJPEwAAKE2wGE2yGGVdclATAAAoTbAYTbEYZV1yURMAAChNsRhNsxhlXXJSEwAAKE2yGE20GGVdclMTAAAoTbQYTbUYZV1yVBMAAChNtRhNthhlXXJVEwAAKE22GE23GGVdclYTAAAoTakYTa8YZV1yVxMAAChNuBhNuRhlXXJYEwAAKE25GE26GGVdclkTAAAoTbkYTbsYZV1yWhMAAChNuhhNvBhlXXJbEwAAKE27GE29GGVdclwTAAAoTb0YTb8YZV1yXRMAAChNvRhNvhhlXXJeEwAAKE2+GE3AGGVdcl8TAAAoTb8YTcEYZV1yYBMAAChNwBhNwxhlXXJhEwAAKE3BGE3DGGVdcmITAAAoTcIYTcMYZV1yYxMAAChNsRhNuBhlXXJkEwAAKE3EGE3FGGVdcmUTAAAoTcUYTccYZV1yZhMAAChNxRhNxhhlXXJnEwAAKE3GGE3IGGVdcmgTAAAoTccYTckYZV1yaRMAAChNuhhNxBhlXXJqEwAAKE3KGE3LGGVdcmsTAAAoTcsYTc0YZV1ybBMAAChNyxhNzBhlXXJtEwAAKE3MGE3OGGVdcm4TAAAoTc0YTc8YZV1ybxMAAChNzRhN0BhlXXJwEwAAKE3GGE3KGGVdcnETAAAoTdEYTdIYZV1ychMAAChN0hhN1BhlXXJzEwAAKE3SGE3TGGVdcnQTAAAoTdMYTdUYZV1ydRMAAChN1BhN1xhlXXJ2EwAAKE3UGE3WGGVdcncTAAAoTdYYTdgYZV1yeBMAAChNzBhN0RhlXXJ5EwAAKE3ZGE3aGGVdcnoTAAAoTdoYTdwYZV1yexMAAChN2hhN2xhlXXJ8EwAAKE3bGE3dGGVdcn0TAAAoTdwYTd4YZV1yfhMAAChN3hhN3xhlXXJ/EwAAKE3fGE3gGGVdcoATAAAoTeAYTeEYZV1ygRMAAChN0xhN2RhlXXKCEwAAKE3iGE3jGGVdcoMTAAAoTeMYTeQYZV1yhBMAAChN5BhN5RhlXXKFEwAAKE3bGE3iGGVdcoYTAAAoTeYYTecYZV1yhxMAAChN5xhN6RhlXXKIEwAAKE3nGE3oGGVdcokTAAAoTegYTeoYZV1yihMAAChN6RhN6xhlXXKLEwAAKE3rGE3sGGVdcowTAAAoTewYTe0YZWUoXXKNEwAAKE3tGE3uGGVdco4TAAAoTeQYTeYYZV1yjxMAAChN7xhN8BhlXXKQEwAAKE3wGE3yGGVdcpETAAAoTfAYTfEYZV1ykhMAAChN8RhN8xhlXXKTEwAAKE3yGE30GGVdcpQTAAAoTfQYTfUYZV1ylRMAAChN9BhN9hhlXXKWEwAAKE3oGE3vGGVdcpcTAAAoTfcYTfgYZV1ymBMAAChN+BhN+RhlXXKZEwAAKE34GE36GGVdcpoTAAAoTfkYTfsYZV1ymxMAAChN+hhN/BhlXXKcEwAAKE38GE39GGVdcp0TAAAoTfwYTf4YZV1ynhMAAChN/RhNARllXXKfEwAAKE3+GE3/GGVdcqATAAAoTf4YTQAZZV1yoRMAAChN/xhNARllXXKiEwAAKE3/GE0DGWVdcqMTAAAoTQAZTQQZZV1ypBMAAChNAhlNAxllXXKlEwAAKE0CGU0EGWVdcqYTAAAoTfEYTfcYZV1ypxMAAChNBRlNBhllXXKoEwAAKE0GGU0IGWVdcqkTAAAoTQYZTQcZZV1yqhMAAChNBxlNCRllXXKrEwAAKE0IGU0KGWVdcqwTAAAoTQoZTQsZZV1yrRMAAChNChlNDBllXXKuEwAAKE35GE0FGWVdcq8TAAAoTQ0ZTQ4ZZV1ysBMAAChNDhlNEBllXXKxEwAAKE0OGU0PGWVdcrITAAAoTQ8ZTREZZV1ysxMAAChNEBlNEhllXXK0EwAAKE0HGU0NGWVdcrUTAAAoTRMZTRQZZV1ythMAAChNFBlNFhllXXK3EwAAKE0UGU0VGWVdcrgTAAAoTRUZTRcZZV1yuRMAAChNFhlNGBllXXK6EwAAKE0PGU0TGWVdcrsTAAAoTRkZTRoZZV1yvBMAAChNGhlNHBllXXK9EwAAKE0aGU0bGWVdcr4TAAAoTRsZTR0ZZV1yvxMAAChNHBlNHhllXXLAEwAAKE0eGU0fGWVdcsETAAAoTR8ZTSAZZV1ywhMAAChNIBlNIRllXXLDEwAAKE0VGU0ZGWVdcsQTAAAoTSIZTSMZZV1yxRMAAChNIxlNJRllXXLGEwAAKE0jGU0kGWVdcscTAAAoTSQZTSYZZV1yyBMAAChNJRlNJxllXXLJEwAAKE0bGU0iGWVdcsoTAAAoTSgZTSkZZV1yyxMAAChNKRlNKxllXXLMEwAAKE0pGU0qGWVdcs0TAAAoTSoZTSwZZV1yzhMAAChNKxlNLRllXXLPEwAAKE0tGU0uGWVdctATAAAoTS4ZTS8ZZV1y0RMAAChNJBlNKBllXXLSEwAAKE0wGU0xGWVdctMTAAAoTTEZTTMZZV1y1BMAAChNMRlNMhllXXLVEwAAKE0yGU00GWVdctYTAAAoTTMZTTUZZV1y1xMAAChNNRlNNhllXXLYEwAAKE02GU03GWVdctkTAAAoTTcZTTgZZV1y2hMAAChNKhlNMBllXXLbEwAAKE05GU06GWVdctwTAAAoTToZTTwZZV1y3RMAAChNOhlNOxllXXLeEwAAKE07GU09GWVdct8TAAAoTTwZTT4ZZV1y4BMAAChNPhlNPxllXXLhEwAAKE0+GU1AGWVdcuITAAAoTTIZTTkZZV1y4xMAAChNQRlNQhllXXLkEwAAKE1CGU1DGWVdcuUTAAAoTUMZTUQZZV1y5hMAAChNOxlNQRllXXLnEwAAKE1FGU1GGWVdcugTAAAoTUYZTUgZZV1y6RMAAChNRhlNRxllXXLqEwAAKE1HGU1JGWVdcusTAAAoTUgZTUoZZV1y7BMAAChNSBlNSxllXXLtEwAAKE1DGU1FGWVdcu4TAAAoTUwZTU0ZZV1y7xMAAChNTRlNTxllXXLwEwAAKE1NGU1OGWVdcvETAAAoTU4ZTVAZZV1y8hMAAChNTxlNUhllXXLzEwAAKE1PGU1RGWVdcvQTAAAoTUcZTUwZZV1y9RMAAChNUxlNVBllXXL2EwAAKE1UGU1WGWVdcvcTAAAoTVQZTVUZZV1y+BMAAChNVRlNVxllXXL5EwAAKE1WGU1ZGWVdcvoTAAAoTVYZTVgZZV1y+xMAAChNThlNUxllXXL8EwAAKE1aGU1bGWVdcv0TAAAoTVsZTV0ZZV1y/hMAAChNWxlNXBllXXL/EwAAKE1cGU1eGWVdcgAUAAAoTV0ZTWAZZV1yARQAAChNXRlNXxllXXICFAAAKE1VGU1aGWVdcgMUAAAoTWEZTWIZZV1yBBQAAChNYhlNZBllXXIFFAAAKE1iGU1jGWVdcgYUAAAoTWMZTWUZZV1yBxQAAChNZBlNZxllXXIIFAAAKE1kGU1mGWVdcgkUAAAoTWYZTWgZZV1yChQAAChNXBlNYRllXXILFAAAKE1pGU1qGWVdcgwUAAAoTWoZTWwZZV1yDRQAAChNahlNaxllXXIOFAAAKE1rGU1tGWVdcg8UAAAoTWwZTW4ZZV1yEBQAAChNbhlNbxllXXIRFAAAKE1vGU1wGWVdchIUAAAoTW8ZTXEZZV1yExQAAChNYxlNaRllXXIUFAAAKE1yGU1zGWVdchUUAAAoTXMZTXUZZV1yFhQAAChNcxlNdBllXXIXFAAAKE10GU12GWVdchgUAAAoTWsZTXIZZV1yGRQAAChNdxlNeBllXXIaFAAAKE14GU15GWVdchsUAAAoTXkZTXoZZV1yHBQAAChNdBlNdxllXXIdFAAAKE17GU18GWVdch4UAAAoTXwZTX4ZZV1yHxQAAChNfBlNfRllXXIgFAAAKE19GU1/GWVdciEUAAAoTX4ZTYAZZV1yIhQAAChNfhlNgRllXXIjFAAAKE15GU17GWVdciQUAAAoTYIZTYgZZV1yJRQAAChNghlNgxllXXImFAAAKE2DGU2FGWVdcicUAAAoTYMZTYQZZV1yKBQAAChNhBlNhhllXXIpFAAAKE2FGU2HGWVdcioUAAAoTYcZTYgZZV1yKxQAAChNfRlNghllXXIsFAAAKE2JGU2KGWVdci0UAAAoTYoZTYwZZV1yLhQAAChNihlNixllXXIvFAAAKE2LGU2NGWVdcjAUAAAoTYwZTY4ZZV1yMRQAAChNjBlNjxllXXIyFAAAKE2EGU2JGWVdcjMUAAAoTZAZTZEZZV1yNBQAAChNkRlNkxllXXI1FAAAKE2RGU2SGWVdcjYUAAAoTZIZTZQZZV1yNxQAAChNkxlNlRllXXI4FAAAKE2TGU2WGWVdcjkUAAAoTYsZTZAZZV1yOhQAAChNlxlNmBllXXI7FAAAKE2YGU2aGWVdcjwUAAAoTZgZTZkZZV1yPRQAAChNmRlNmxllXXI+FAAAKE2aGU2cGWVdcj8UAAAoTZwZTZ0ZZV1yQBQAAChNnBlNnhllXXJBFAAAKE2SGU2XGWVdckIUAAAoTZ8ZTaUZZV1yQxQAAChNnxlNoBllXXJEFAAAKE2gGU2iGWVdckUUAAAoTaAZTaEZZV1yRhQAAChNoRlNoxllXXJHFAAAKE2iGU2kGWVdckgUAAAoTaQZTaUZZV1ySRQAAChNmRlNnxllXXJKFAAAKE2mGU2nGWVdcksUAAAoTacZTakZZV1yTBQAAChNpxlNqBllXXJNFAAAKE2oGU2qGWVdck4UAAAoTaEZTaYZZV1yTxQAAChNqxlNrBllXXJQFAAAKE2sGU2uGWVdclEUAAAoTawZTa0ZZV1yUhQAAChNrRlNrxllXXJTFAAAKE2uGU2xGWVdclQUAAAoTa4ZTbAZZV1yVRQAAChNqBlNqxllXXJWFAAAKE2yGU2zGWVdclcUAAAoTbMZTbUZZV1yWBQAAChNsxlNtBllXXJZFAAAKE20GU22GWVdcloUAAAoTbUZTbgZZV1yWxQAAChNtRlNtxllXXJcFAAAKE23GU25GWVdcl0UAAAoTa0ZTbIZZV1yXhQAAChNuhlNuxllXXJfFAAAKE27GU29GWVdcmAUAAAoTbsZTbwZZV1yYRQAAChNvBlNvhllXXJiFAAAKE29GU2/GWVdcmMUAAAoTb8ZTcAZZV1yZBQAAChNwBlNwRllXXJlFAAAKE3AGU3CGWVdcmYUAAAoTbQZTboZZV1yZxQAAChNwxlNxBllXXJoFAAAKE3EGU3GGWVdcmkUAAAoTcQZTcUZZV1yahQAAChNxRlNxxllXXJrFAAAKE3GGU3IGWVdcmwUAAAoTcYZTckZZV1ybRQAAChNvBlNwxllXXJuFAAAKE3KGU3LGWVdcm8UAAAoTcsZTc0ZZV1ycBQAAChNyxlNzBllXXJxFAAAKE3MGU3OGWVdcnIUAAAoTc0ZTc8ZZV1ycxQAAChNzxlN0BllXXJ0FAAAKE3QGU3SGWVdcnUUAAAoTdAZTdEZZV1ydhQAAChNxRlNyhllXXJ3FAAAKE3TGU3UGWVdcngUAAAoTdQZTdYZZV1yeRQAAChN1BlN1RllXXJ6FAAAKE3VGU3XGWVdcnsUAAAoTdYZTdgZZV1yfBQAAChNzBlN0xllXXJ9FAAAKE3ZGU3aGWVdcn4UAAAoTdoZTdwZZV1yfxQAAChN2hlN2xllXXKAFAAAKE3bGU3dGWVdcoEUAAAoTdwZTd4ZZV1yghQAAChN3hlN3xllXXKDFAAAKE3fGU3gGWVdcoQUAAAoTd8ZTeEZZV1yhRQAAChN1RlN2RllXXKGFAAAKE3iGU3jGWVdcocUAAAoTeMZTeUZZV1yiBQAAChN4xlN5BllXXKJFAAAKE3kGU3mGWVdcooUAAAoTeUZTecZZV1yixQAAChN5xlN6BllXXKMFAAAKE3nGU3pGWVdco0UAAAoTegZTeoZZV1yjhQAAChN6RlN6xllXXKPFAAAKE3qGU3sGWVdcpAUAAAoTesZTewZZV1ykRQAAChN2xlN4hllXXKSFAAAKE3tGU3uGWVdcpMUAAAoTe4ZTfAZZV1ylBQAAChN7hlN7xllXXKVFAAAKE3vGU3xGWVdcpYUAAAoTfAZTfIZZV1ylxQAAChN8hlN9BllXXKYFAAAKE3yGU3zGWVdcpkUAAAoTeQZTe0ZZV1ymhQAAChN9RlN9hllXXKbFAAAKE32GU34GWVdcpwUAAAoTfYZTfcZZV1ynRQAAChN9xlN+RllXXKeFAAAKE34GU36GWVdcp8UAAAoTe8ZTfUZZV1yoBQAAChN+xlN/BllXXKhFAAAKE38GU3+GWVdcqIUAAAoTfwZTf0ZZV1yoxQAAChN/RlN/xllXXKkFAAAKE3+GU0BGmVdcqUUAAAoTf4ZTQAaZV1yphQAAChN9xlN+xllXXKnFAAAKE0CGk0DGmVdcqgUAAAoTQMaTQQaZV1yqRQAAChNAxpNBRplXXKqFAAAKE0EGk0GGmVdcqsUAAAoTQUaTQcaZV1yrBQAAChNBxpNCRplXXKtFAAAKE0HGk0IGmVdcq4UAAAoTQgaTQoaZV1yrxQAAChNCRpNCxplXXKwFAAAKE0KGk0NGmVdcrEUAAAoTQsaTQ0aZV1yshQAAChNDBpNDRplXXKzFAAAKE39GU0CGmVdcrQUAAAoTQ4aTQ8aZV1ytRQAAChNDxpNERplXXK2FAAAKE0PGk0QGmVdcrcUAAAoTRAaTRIaZV1yuBQAAChNERpNExplXXK5FAAAKE0EGk0OGmVdcroUAAAoTRQaTRUaZV1yuxQAAChNFRpNFhplXXK8FAAAKE0VGk0XGmVdcr0UAAAoTRYaTRgaZV1yvhQAAChNFxpNGRplXXK/FAAAKE0ZGk0aGmVdcsAUAAAoTRkaTRsaZV1ywRQAAChNGhpNHhplXXLCFAAAKE0bGk0cGmVdcsMUAAAoTRsaTR0aZV1yxBQAAChNHBpNHhplXXLFFAAAKE0cGk0gGmVdcsYUAAAoTR0aTSEaZV1yxxQAAChNHxpNIBplXXLIFAAAKE0fGk0hGmVdcskUAAAoTRAaTRQaZV1yyhQAAChNIhpNIxplXXLLFAAAKE0jGk0kGmVdcswUAAAoTSQaTSUaZV1yzRQAAChNFhpNIhplXXLOFAAAKE0mGk0nGmVdcs8UAAAoTScaTSkaZV1y0BQAAChNJxpNKBplXXLRFAAAKE0oGk0qGmVdctIUAAAoTSkaTSsaZV1y0xQAAChNKxpNLBplXXLUFAAAKE0sGk0tGmVdctUUAAAoTSwaTS4aZV1y1hQAAChNJBpNJhplXXLXFAAAKE0vGk0wGmVdctgUAAAoTTAaTTIaZV1y2RQAAChNMBpNMRplXXLaFAAAKE0xGk0zGmVdctsUAAAoTTIaTTQaZV1y3BQAAChNKBpNLxplXXLdFAAAKE01Gk02GmVdct4UAAAoTTYaTTgaZV1y3xQAAChNNhpNNxplXXLgFAAAKE03Gk05GmVdcuEUAAAoTTgaTTsaZV1y4hQAAChNOBpNOhplXXLjFAAAKE06Gk08GmVdcuQUAAAoTTEaTTUaZV1y5RQAAChNPRpNPhplXXLmFAAAKE0+Gk1AGmVdcucUAAAoTT4aTT8aZV1y6BQAAChNPxpNQRplXXLpFAAAKE1AGk1DGmVdcuoUAAAoTUAaTUIaZV1y6xQAAChNQhpNRBplXXLsFAAAKE03Gk09GmVdcu0UAAAoTUUaTUYaZV1y7hQAAChNRhpNSBplXXLvFAAAKE1GGk1HGmVdcvAUAAAoTUcaTUkaZV1y8RQAAChNSBpNShplXXLyFAAAKE1KGk1LGmVdcvMUAAAoTUsaTUwaZV1y9BQAAChNSxpNTRplXXL1FAAAKE0/Gk1FGmVdcvYUAAAoTU4aTU8aZV1y9xQAAChNTxpNURplXXL4FAAAKE1PGk1QGmVdcvkUAAAoTVAaTVIaZV1y+hQAAChNURpNUxplXXL7FAAAKE1TGk1UGmVdcvwUAAAoTVQaTVUaZV1y/RQAAChNVRpNVhplXXL+FAAAKE1HGk1OGmVdcv8UAAAoTVcaTVgaZV1yABUAAChNWBpNWhplXXIBFQAAKE1YGk1ZGmVdcgIVAAAoTVkaTVsaZV1yAxUAAChNWhpNXBplXXIEFQAAKE1cGk1dGmVdcgUVAAAoTV0aTV4aZV1yBhUAAChNXRpNXxplXXIHFQAAKE1QGk1XGmVdcggVAAAoTWAaTWEaZV1yCRUAAChNYRpNYxplXXIKFQAAKE1hGk1iGmVdcgsVAAAoTWIaTWQaZV1yDBUAAChNYxpNZRplXXINFQAAKE1lGk1mGmVdcg4VAAAoTWYaTWcaZV1yDxUAAChNZhpNaBplXXIQFQAAKE1ZGk1gGmVdchEVAAAoTWkaTWoaZV1yEhUAAChNahpNaxplXXITFQAAKE1qGk1sGmVdchQVAAAoTWsaTW0aZV1yFRUAAChNbBpNbhplXXIWFQAAKE1uGk1wGmVdchcVAAAoTW4aTW8aZV1yGBUAAChNbxpNcRplXXIZFQAAKE1wGk1yGmVdchoVAAAoTXEaTXQaZV1yGxUAAChNchpNdBplXXIcFQAAKE1zGk10GmVdch0VAAAoTWIaTWkaZV1yHhUAAChNdRpNdhplXXIfFQAAKE12Gk14GmVdciAVAAAoTXYaTXcaZV1yIRUAAChNdxpNeRplXXIiFQAAKE14Gk16GmVdciMVAAAoTWsaTXUaZV1yJBUAAChNexpNfBplXXIlFQAAKE18Gk1+GmVdciYVAAAoTXwaTX0aZV1yJxUAAChNfRpNfxplXXIoFQAAKE1+Gk2AGmVdcikVAAAoTYAaTYIaZV1yKhUAAChNgBpNgRplXXIrFQAAKE13Gk17GmVdciwVAAAoTYMaTYQaZV1yLRUAAChNhBpNhhplXXIuFQAAKE2EGk2FGmVdci8VAAAoTYUaTYcaZV1yMBUAAChNfRpNgxplXXIxFQAAKE2IGk2JGmVdcjIVAAAoTYkaTYoaZV1yMxUAAChNiRpNixplXXI0FQAAKE2KGk2MGmVdcjUVAAAoTYsaTY0aZV1yNhUAAChNjRpNjxplXXI3FQAAKE2NGk2OGmVdcjgVAAAoTY4aTZAaZV1yORUAAChNjxpNkRplXXI6FQAAKE2QGk2TGmVdcjsVAAAoTZEaTZMaZV1yPBUAAChNkhpNkxplXXI9FQAAKE2FGk2IGmVdcj4VAAAoTZQaTZUaZV1yPxUAAChNlRpNlxplXXJAFQAAKE2VGk2WGmVdckEVAAAoTZYaTZgaZV1yQhUAAChNlxpNmRplXXJDFQAAKE2ZGk2aGmVdckQVAAAoTZoaTZsaZV1yRRUAAChNmhpNnBplXXJGFQAAKE2KGk2UGmVdckcVAAAoTZ0aTZ4aZV1ySBUAAChNnhpNoBplXXJJFQAAKE2eGk2fGmVdckoVAAAoTZ8aTaEaZV1ySxUAAChNoBpNohplXXJMFQAAKE2gGk2jGmVdck0VAAAoTZYaTZ0aZV1yThUAAChNpBpNpRplXXJPFQAAKE2lGk2nGmVdclAVAAAoTaUaTaYaZV1yURUAAChNphpNqBplXXJSFQAAKE2nGk2pGmVdclMVAAAoTacaTaoaZV1yVBUAAChNnxpNpBplXXJVFQAAKE2rGk2sGmVdclYVAAAoTawaTa4aZV1yVxUAAChNrBpNrRplXXJYFQAAKE2tGk2vGmVdclkVAAAoTa4aTbAaZV1yWhUAAChNrhpNsRplXXJbFQAAKE2mGk2rGmVdclwVAAAoTbIaTbgaZV1yXRUAAChNshpNsxplXXJeFQAAKE2zGk21GmVdcl8VAAAoTbMaTbQaZV1yYBUAAChNtBpNthplXXJhFQAAKE21Gk23GmVdcmIVAAAoTbcaTbgaZV1yYxUAAChNrRpNshplXXJkFQAAKE25Gk26GmVdcmUVAAAoTboaTbwaZV1yZhUAAChNuhpNuxplXXJnFQAAKE27Gk29GmVdcmgVAAAoTbQaTbkaZV1yaRUAAChNvhpNvxplXXJqFQAAKE2/Gk3AGmVdcmsVAAAoTb8aTcEaZV1ybBUAAChNwBpNwhplXXJtFQAAKE3BGk3DGmVdcm4VAAAoTcMaTcUaZV1ybxUAAChNwxpNxBplXXJwFQAAKE3EGk3GGmVdcnEVAAAoTcUaTccaZV1ychUAAChNxhpNyRplXXJzFQAAKE3HGk3JGmVdcnQVAAAoTcgaTckaZV1ydRUAAChNuxpNvhplXXJ2FQAAKE3KGk3LGmVdcncVAAAoTcsaTc0aZV1yeBUAAChNyxpNzBplXXJ5FQAAKE3MGk3OGmVdcnoVAAAoTc0aTc8aZV1yexUAAChNwBpNyhplXXJ8FQAAKE3QGk3RGmVdcn0VAAAoTdEaTdMaZV1yfhUAAChN0RpN0hplXXJ/FQAAKE3SGk3UGmVdcoAVAAAoTdMaTdUaZV1ygRUAAChN0xpN1hplXXKCFQAAKE3MGk3QGmVdcoMVAAAoTdcaTdgaZV1yhBUAAChN2BpN2hplXXKFFQAAKE3YGk3ZGmVdcoYVAAAoTdkaTdsaZV1yhxUAAChN2hpN3BplXXKIFQAAKE3aGk3dGmVdcokVAAAoTdIaTdcaZV1yihUAAChN3hpN3xplXXKLFQAAKE3fGk3hGmVdcowVAAAoTd8aTeAaZV1yjRUAAChN4BpN4hplXXKOFQAAKE3hGk3kGmVdco8VAAAoTeEaTeMaZV1ykBUAAChN2RpN3hplXXKRFQAAKE3lGk3mGmVdcpIVAAAoTeYaTegaZV1ykxUAAChN5hpN5xplXXKUFQAAKE3nGk3pGmVdcpUVAAAoTegaTeoaZV1ylhUAAChN6BpN6xplXXKXFQAAKE3gGk3lGmVdcpgVAAAoTewaTe0aZV1ymRUAAChN7RpN7xplXXKaFQAAKE3tGk3uGmVdcpsVAAAoTe4aTfAaZV1ynBUAAChN7xpN8RplXXKdFQAAKE3nGk3sGmVdcp4VAAAoTfIaTfMaZV1ynxUAAChN8xpN9RplXXKgFQAAKE3zGk30GmVdcqEVAAAoTfQaTfYaZV1yohUAAChN9RpN9xplXXKjFQAAKE31Gk34GmVdcqQVAAAoTe4aTfIaZV1ypRUAAChN+RpN+hplXXKmFQAAKE36Gk38GmVdcqcVAAAoTfoaTfsaZV1yqBUAAChN+xpN/RplXXKpFQAAKE38Gk3+GmVdcqoVAAAoTf4aTf8aZV1yqxUAAChN/hpNABtlXXKsFQAAKE30Gk35GmVdcq0VAAAoTQEbTQIbZV1yrhUAAChNAhtNBBtlXXKvFQAAKE0CG00DG2VdcrAVAAAoTQMbTQUbZV1ysRUAAChN+xpNARtlXXKyFQAAKE0GG00HG2VdcrMVAAAoTQcbTQkbZV1ytBUAAChNBxtNCBtlXXK1FQAAKE0IG00KG2VdcrYVAAAoTQkbTQwbZV1ytxUAAChNCRtNCxtlXXK4FQAAKE0DG00GG2VdcrkVAAAoTQ0bTQ4bZV1yuhUAAChNDhtNEBtlXXK7FQAAKE0OG00PG2VdcrwVAAAoTQ8bTREbZV1yvRUAAChNEBtNEhtlXXK+FQAAKE0SG00TG2Vdcr8VAAAoTRMbTRUbZV1ywBUAAChNExtNFBtlXXLBFQAAKE0IG00NG2VdcsIVAAAoTRYbTRcbZV1ywxUAAChNFxtNGBtlXXLEFQAAKE0YG00ZG2VdcsUVAAAoTQ8bTRYbZV1yxhUAAChNGhtNGxtlXXLHFQAAKE0bG00dG2VdcsgVAAAoTRsbTRwbZV1yyRUAAChNHBtNHhtlXXLKFQAAKE0dG00gG2VdcssVAAAoTR0bTR8bZV1yzBUAAChNHxtNIRtlXXLNFQAAKE0YG00aG2Vdcs4VAAAoTSIbTSMbZV1yzxUAAChNIxtNJRtlXXLQFQAAKE0jG00kG2VdctEVAAAoTSQbTSYbZV1y0hUAAChNJRtNJxtlXXLTFQAAKE0cG00iG2VdctQVAAAoTSgbTSkbZV1y1RUAAChNKRtNKxtlXXLWFQAAKE0pG00qG2VdctcVAAAoTSobTSwbZV1y2BUAAChNKxtNLRtlXXLZFQAAKE0tG00uG2VdctoVAAAoTS4bTTAbZV1y2xUAAChNLhtNLxtlXXLcFQAAKE0kG00oG2Vdct0VAAAoTTEbTTIbZV1y3hUAAChNMhtNNBtlXXLfFQAAKE0yG00zG2VdcuAVAAAoTTMbTTUbZV1y4RUAAChNNBtNNhtlXXLiFQAAKE00G003G2VdcuMVAAAoTSobTTEbZV1y5BUAAChNOBtNPhtlXXLlFQAAKE04G005G2VdcuYVAAAoTTkbTTsbZV1y5xUAAChNORtNOhtlXXLoFQAAKE06G008G2VdcukVAAAoTTsbTT0bZV1y6hUAAChNPRtNPhtlXXLrFQAAKE0zG004G2VdcuwVAAAoTT8bTUAbZV1y7RUAAChNQBtNQhtlXXLuFQAAKE1AG01BG2Vdcu8VAAAoTUEbTUMbZV1y8BUAAChNQhtNRBtlXXLxFQAAKE1EG01FG2VdcvIVAAAoTUQbTUYbZV1y8xUAAChNRRtNRxtlXXL0FQAAKE1GG01IG2VdcvUVAAAoTUcbTUkbZV1y9hUAAChNSBtNSRtlXXL3FQAAKE06G00/G2VdcvgVAAAoTUobTUsbZV1y+RUAAChNSxtNTRtlXXL6FQAAKE1LG01MG2VdcvsVAAAoTUwbTU4bZV1y/BUAAChNTRtNTxtlXXL9FQAAKE1BG01KG2Vdcv4VAAAoTVAbTVEbZV1y/xUAAChNURtNUhtlXXIAFgAAKE1RG01TG2VdcgEWAAAoTVIbTVQbZV1yAhYAAChNUxtNVRtlXXIDFgAAKE1VG01XG2VdcgQWAAAoTVUbTVYbZV1yBRYAAChNVhtNWBtlXXIGFgAAKE1XG01ZG2VdcgcWAAAoTVgbTVsbZV1yCBYAAChNWRtNWxtlXXIJFgAAKE1aG01bG2VdcgoWAAAoTUwbTVAbZV1yCxYAAChNXBtNXRtlXXIMFgAAKE1dG01fG2Vdcg0WAAAoTV0bTV4bZV1yDhYAAChNXhtNYBtlXXIPFgAAKE1fG01iG2VdchAWAAAoTV8bTWEbZV1yERYAAChNUhtNXBtlXXISFgAAKE1jG01kG2VdchMWAAAoTWQbTWYbZV1yFBYAAChNZBtNZRtlXXIVFgAAKE1lG01nG2VdchYWAAAoTWYbTWgbZV1yFxYAAChNaBtNaRtlXXIYFgAAKE1pG01rG2VdchkWAAAoTWkbTWobZV1yGhYAAChNXhtNYxtlXXIbFgAAKE1sG01tG2VdchwWAAAoTW0bTW8bZV1yHRYAAChNbRtNbhtlXXIeFgAAKE1uG01wG2Vdch8WAAAoTW8bTXEbZV1yIBYAAChNcRtNchtlXXIhFgAAKE1yG01zG2VdciIWAAAoTXIbTXQbZV1yIxYAAChNZRtNbBtlXXIkFgAAKE11G012G2VdciUWAAAoTXYbTXgbZV1yJhYAAChNdhtNdxtlXXInFgAAKE13G015G2VdcigWAAAoTXgbTXobZV1yKRYAAChNehtNextlXXIqFgAAKE16G018G2VdcisWAAAoTW4bTXUbZV1yLBYAAChNfRtNfhtlXXItFgAAKE1+G02AG2Vdci4WAAAoTX4bTX8bZV1yLxYAAChNfxtNgRtlXXIwFgAAKE2AG02CG2VdcjEWAAAoTYAbTYMbZV1yMhYAAChNdxtNfRtlXXIzFgAAKE2EG02FG2VdcjQWAAAoTYUbTYcbZV1yNRYAAChNhRtNhhtlXXI2FgAAKE2GG02IG2VdcjcWAAAoTYcbTYkbZV1yOBYAAChNiRtNihtlXXI5FgAAKE2JG02LG2VdcjoWAAAoTX8bTYQbZV1yOxYAAChNjBtNjRtlXXI8FgAAKE2NG02PG2Vdcj0WAAAoTY0bTY4bZV1yPhYAAChNjhtNkBtlXXI/FgAAKE2PG02SG2VdckAWAAAoTY8bTZEbZV1yQRYAAChNhhtNjBtlXXJCFgAAKE2TG02UG2VdckMWAAAoTZQbTZYbZV1yRBYAAChNlBtNlRtlXXJFFgAAKE2VG02XG2VdckYWAAAoTZYbTZkbZV1yRxYAAChNlhtNmBtlXXJIFgAAKE2OG02TG2VdckkWAAAoTZobTZsbZV1yShYAAChNmxtNnBtlXXJLFgAAKE2cG02dG2VdckwWAAAoTZUbTZobZV1yTRYAAChNnhtNnxtlXXJOFgAAKE2fG02hG2Vdck8WAAAoTZ8bTaAbZV1yUBYAAChNoBtNohtlXXJRFgAAKE2hG02jG2VdclIWAAAoTaMbTaQbZV1yUxYAAChNpBtNpRtlXXJUFgAAKE2kG02mG2VdclUWAAAoTZwbTZ4bZV1yVhYAAChNpxtNqBtlXXJXFgAAKE2oG02pG2VdclgWAAAoTagbTaobZV1yWRYAAChNqRtNqxtlXXJaFgAAKE2qG02sG2VdclsWAAAoTawbTa0bZV1yXBYAAChNrRtNrhtlXXJdFgAAKE2uG02xG2Vdcl4WAAAoTa8bTbEbZV1yXxYAAChNsBtNsRtlXXJgFgAAKE2gG02nG2VdcmEWAAAoTbIbTbMbZV1yYhYAAChNsxtNtRtlXXJjFgAAKE2zG020G2VdcmQWAAAoTbQbTbYbZV1yZRYAAChNtRtNtxtlXXJmFgAAKE23G024G2VdcmcWAAAoTbgbTbkbZV1yaBYAAChNuRtNuhtlXXJpFgAAKE2pG02yG2VdcmoWAAAoTbsbTbwbZV1yaxYAAChNvBtNvhtlXXJsFgAAKE28G029G2Vdcm0WAAAoTb0bTb8bZV1ybhYAAChNvhtNwBtlXXJvFgAAKE2+G03BG2VdcnAWAAAoTbQbTbsbZV1ycRYAAChNwhtNwxtlXXJyFgAAKE3DG03FG2VdcnMWAAAoTcMbTcQbZV1ydBYAAChNxBtNxhtlXXJ1FgAAKE3FG03HG2VdcnYWAAAoTccbTcgbZV1ydxYAAChNxxtNyRtlXXJ4FgAAKE3IG03KG2VdcnkWAAAoTckbTcsbZV1yehYAAChNyhtNzBtlXXJ7FgAAKE3LG03MG2VdcnwWAAAoTb0bTcIbZV1yfRYAAChNzRtNzhtlXXJ+FgAAKE3OG03QG2Vdcn8WAAAoTc4bTc8bZV1ygBYAAChNzxtN0RtlXXKBFgAAKE3QG03SG2VdcoIWAAAoTdIbTdMbZV1ygxYAAChN0xtN1BtlXXKEFgAAKE3UG03VG2VdcoUWAAAoTcQbTc0bZV1yhhYAAChN1htN1xtlXXKHFgAAKE3XG03ZG2VdcogWAAAoTdcbTdgbZV1yiRYAAChN2BtN2htlXXKKFgAAKE3ZG03bG2VdcosWAAAoTdsbTdwbZV1yjBYAAChN2xtN3RtlXXKNFgAAKE3cG03eG2Vdco4WAAAoTd0bTd8bZV1yjxYAAChN3htN4BtlXXKQFgAAKE3fG03gG2VdcpEWAAAoTc8bTdYbZV1ykhYAAChN4RtN4htlXXKTFgAAKE3iG03kG2VdcpQWAAAoTeIbTeMbZV1ylRYAAChN4xtN5RtlXXKWFgAAKE3kG03mG2VdcpcWAAAoTeYbTecbZV1ymBYAAChN5htN6BtlXXKZFgAAKE3YG03hG2VdcpoWAAAoTekbTeobZV1ymxYAAChN6htN7BtlXXKcFgAAKE3qG03rG2Vdcp0WAAAoTesbTe0bZV1ynhYAAChN7BtN7htlXXKfFgAAKE3uG03vG2VdcqAWAAAoTe4bTfAbZV1yoRYAAChN4xtN6RtlXXKiFgAAKE3xG03yG2VdcqMWAAAoTfIbTfMbZV1ypBYAAChN8xtN9BtlXXKlFgAAKE3rG03xG2VdcqYWAAAoTfUbTfYbZV1ypxYAAChN9htN+BtlXXKoFgAAKE32G033G2VdcqkWAAAoTfcbTfkbZV1yqhYAAChN+BtN+xtlXXKrFgAAKE34G036G2VdcqwWAAAoTfobTfwbZV1yrRYAAChN8xtN9RtlXXKuFgAAKE39G03+G2Vdcq8WAAAoTf4bTQAcZV1ysBYAAChN/htN/xtlXXKxFgAAKE3/G00BHGVdcrIWAAAoTQAcTQIcZV1ysxYAAChNAhxNAxxlXXK0FgAAKE0CHE0EHGVdcrUWAAAoTQMcTQUcZV1ythYAAChNBBxNBhxlXXK3FgAAKE0FHE0HHGVdcrgWAAAoTQYcTQccZV1yuRYAAChN9xtN/RtlXXK6FgAAKE0IHE0JHGVdcrsWAAAoTQkcTQocZV1yvBYAAChNCRxNCxxlXXK9FgAAKE0KHE0MHGVdcr4WAAAoTQscTQ0cZV1yvxYAAChNDRxNDhxlXXLAFgAAKE0OHE0PHGVdcsEWAAAoTQ8cTRIcZV1ywhYAAChNEBxNEhxlXXLDFgAAKE0RHE0SHGVdcsQWAAAoTf8bTQgcZV1yxRYAAChNExxNFBxlXXLGFgAAKE0UHE0VHGVdcscWAAAoTRUcTRYcZV1yyBYAAChNChxNExxlXXLJFgAAKE0XHE0YHGVdcsoWAAAoTRgcTRocZV1yyxYAAChNGBxNGRxlXXLMFgAAKE0ZHE0bHGVdcs0WAAAoTRocTRwcZV1yzhYAAChNGhxNHRxlXXLPFgAAKE0VHE0XHGVdctAWAAAoTR4cTR8cZV1y0RYAAChNHxxNIRxlXXLSFgAAKE0fHE0gHGVdctMWAAAoTSAcTSIcZV1y1BYAAChNIRxNIxxlXXLVFgAAKE0jHE0lHGVdctYWAAAoTSMcTSQcZV1y1xYAAChNGRxNHhxlXXLYFgAAKE0mHE0nHGVdctkWAAAoTSccTSkcZV1y2hYAAChNJxxNKBxlXXLbFgAAKE0oHE0qHGVdctwWAAAoTSkcTSscZV1y3RYAAChNIBxNJhxlXXLeFgAAKE0sHE0tHGVdct8WAAAoTS0cTS8cZV1y4BYAAChNLRxNLhxlXXLhFgAAKE0uHE0wHGVdcuIWAAAoTS8cTTEcZV1y4xYAAChNMRxNMhxlXXLkFgAAKE0xHE0zHGVdcuUWAAAoTTIcTTQcZV1y5hYAAChNMxxNNRxlXXLnFgAAKE00HE02HGVdcugWAAAoTTUcTTYcZV1y6RYAAChNKBxNLBxlXXLqFgAAKE03HE04HGVdcusWAAAoTTgcTTkcZV1y7BYAAChNORxNOhxlXXLtFgAAKE0uHE03HGVdcu4WAAAoTTscTTwcZV1y7xYAAChNPBxNPhxlXXLwFgAAKE08HE09HGVdcvEWAAAoTT0cTT8cZV1y8hYAAChNPhxNQBxlXXLzFgAAKE1AHE1BHGVdcvQWAAAoTUAcTUIcZV1y9RYAAChNQRxNQxxlXXL2FgAAKE1CHE1EHGVdcvcWAAAoTUMcTUUcZV1y+BYAAChNRBxNRRxlXXL5FgAAKE05HE07HGVdcvoWAAAoTUYcTUccZV1y+xYAAChNRxxNSRxlXXL8FgAAKE1HHE1IHGVdcv0WAAAoTUgcTUocZV1y/hYAAChNSRxNSxxlXXL/FgAAKE1LHE1MHGVdcgAXAAAoTUwcTU0cZV1yARcAAChNTRxNThxlXXICFwAAKE09HE1GHGVdcgMXAAAoTU8cTVAcZV1yBBcAAChNUBxNUhxlXXIFFwAAKE1QHE1RHGVdcgYXAAAoTVEcTVMcZV1yBxcAAChNUhxNVBxlXXIIFwAAKE1IHE1PHGVdcgkXAAAoTVUcTVYcZV1yChcAAChNVhxNWBxlXXILFwAAKE1WHE1XHGVdcgwXAAAoTVccTVkcZV1yDRcAAChNWBxNWhxlXXIOFwAAKE1aHE1bHGVdcg8XAAAoTVscTVwcZV1yEBcAAChNWxxNXRxlXXIRFwAAKE1RHE1VHGVdchIXAAAoTV4cTV8cZV1yExcAAChNXxxNYRxlXXIUFwAAKE1fHE1gHGVdchUXAAAoTWAcTWIcZV1yFhcAAChNYRxNYxxlXXIXFwAAKE1hHE1kHGVdchgXAAAoTVccTV4cZV1yGRcAAChNZRxNZhxlXXIaFwAAKE1mHE1oHGVdchsXAAAoTWYcTWccZV1yHBcAAChNZxxNaRxlXXIdFwAAKE1oHE1rHGVdch4XAAAoTWgcTWocZV1yHxcAAChNYBxNZRxlXXIgFwAAKE1sHE1tHGVdciEXAAAoTW0cTW8cZV1yIhcAAChNbRxNbhxlXXIjFwAAKE1uHE1wHGVdciQXAAAoTW8cTXEcZV1yJRcAAChNcRxNchxlXXImFwAAKE1yHE1zHGVdcicXAAAoTXIcTXQcZV1yKBcAAChNZxxNbBxlXXIpFwAAKE11HE12HGVdcioXAAAoTXYcTXccZV1yKxcAAChNdhxNeBxlXXIsFwAAKE13HE15HGVdci0XAAAoTXgcTXocZV1yLhcAAChNehxNexxlXXIvFwAAKE17HE18HGVdcjAXAAAoTXwcTX8cZV1yMRcAAChNfRxNfxxlXXIyFwAAKE1+HE1/HGVdcjMXAAAoTW4cTXUcZV1yNBcAAChNgBxNgRxlXXI1FwAAKE2BHE2DHGVdcjYXAAAoTYEcTYIcZV1yNxcAAChNghxNhBxlXXI4FwAAKE2DHE2FHGVdcjkXAAAoTYUcTYYcZV1yOhcAAChNhhxNhxxlXXI7FwAAKE2HHE2IHGVdcjwXAAAoTXccTYAcZV1yPRcAAChNiRxNihxlXXI+FwAAKE2KHE2MHGVdcj8XAAAoTYocTYscZV1yQBcAAChNixxNjRxlXXJBFwAAKE2MHE2OHGVdckIXAAAoTY4cTY8cZV1yQxcAAChNjhxNkBxlXXJEFwAAKE2CHE2JHGVdckUXAAAoTZEcTZIcZV1yRhcAAChNkhxNlBxlXXJHFwAAKE2SHE2THGVdckgXAAAoTZMcTZUcZV1ySRcAAChNlBxNlhxlXXJKFwAAKE2LHE2RHGVdcksXAAAoTZccTZgcZV1yTBcAAChNmBxNmhxlXXJNFwAAKE2YHE2ZHGVdck4XAAAoTZkcTZscZV1yTxcAAChNmhxNnBxlXXJQFwAAKE2cHE2dHGVdclEXAAAoTZ0cTZ4cZV1yUhcAAChNnhxNnxxlXXJTFwAAKE2THE2XHGVdclQXAAAoTaAcTaEcZV1yVRcAAChNoRxNoxxlXXJWFwAAKE2hHE2iHGVdclcXAAAoTaIcTaQcZV1yWBcAAChNoxxNpRxlXXJZFwAAKE2lHE2mHGVdcloXAAAoTaUcTaccZV1yWxcAAChNmRxNoBxlXXJcFwAAKE2oHE2pHGVdcl0XAAAoTakcTascZV1yXhcAAChNqRxNqhxlXXJfFwAAKE2qHE2sHGVdcmAXAAAoTascTa0cZV1yYRcAAChNrRxNrhxlXXJiFwAAKE2tHE2vHGVdcmMXAAAoTaIcTagcZV1yZBcAAChNsBxNsRxlXXJlFwAAKE2xHE2zHGVdcmYXAAAoTbEcTbIcZV1yZxcAAChNshxNtBxlXXJoFwAAKE2yHE24HGVdcmkXAAAoTbMcTbUcZV1yahcAAChNtRxNthxlXXJrFwAAKE21HE23HGVdcmwXAAAoTaocTbAcZV1ybRcAAChNuRxNuhxlXXJuFwAAKE26HE28HGVdcm8XAAAoTbocTbscZV1ycBcAAChNuxxNvRxlXXJxFwAAKE28HE2+HGVdcnIXAAAoTb4cTb8cZV1ycxcAAChNvxxNwBxlXXJ0FwAAKE3BHE3CHGVlKF1ydRcAAChNwhxNxBxlXXJ2FwAAKE3CHE3DHGVdcncXAAAoTcMcTcUcZV1yeBcAAChNuxxNwRxlXXJ5FwAAKE3GHE3HHGVdcnoXAAAoTcccTcgcZV1yexcAAChNxxxNyRxlXXJ8FwAAKE3IHE3KHGVdcn0XAAAoTckcTcscZV1yfhcAAChNyxxNzBxlXXJ/FwAAKE3MHE3NHGVdcoAXAAAoTc0cTdAcZV1ygRcAAChNzhxN0BxlXXKCFwAAKE3PHE3QHGVdcoMXAAAoTcMcTcYcZV1yhBcAAChN0RxN0hxlXXKFFwAAKE3SHE3UHGVdcoYXAAAoTdIcTdMcZV1yhxcAAChN0xxN1RxlXXKIFwAAKE3UHE3WHGVdcokXAAAoTdYcTdccZV1yihcAAChN1hxN2BxlXXKLFwAAKE3IHE3RHGVdcowXAAAoTdkcTdocZV1yjRcAAChN2hxN3BxlXXKOFwAAKE3aHE3bHGVdco8XAAAoTdscTd0cZV1ykBcAAChN3BxN3hxlXXKRFwAAKE3cHE3fHGVdcpIXAAAoTdMcTdkcZV1ykxcAAChN4BxN4RxlXXKUFwAAKE3hHE3jHGVdcpUXAAAoTeEcTeIcZV1ylhcAAChN4hxN5BxlXXKXFwAAKE3jHE3lHGVdcpgXAAAoTdscTeAcZV1ymRcAAChN5hxN5xxlXXKaFwAAKE3nHE3pHGVdcpsXAAAoTeccTegcZV1ynBcAAChN6BxN6hxlXXKdFwAAKE3pHE3rHGVdcp4XAAAoTeIcTeYcZV1ynxcAAChN7BxN7RxlXXKgFwAAKE3tHE3uHGVdcqEXAAAoTe4cTe8cZV1yohcAAChN6BxN7BxlXXKjFwAAKE3wHE3xHGVdcqQXAAAoTfEcTfMcZV1ypRcAAChN8RxN8hxlXXKmFwAAKE3yHE30HGVdcqcXAAAoTfMcTfYcZV1yqBcAAChN8xxN9RxlXXKpFwAAKE31HE33HGVdcqoXAAAoTe4cTfAcZV1yqxcAAChN+BxN+RxlXXKsFwAAKE35HE37HGVdcq0XAAAoTfkcTfocZV1yrhcAAChN+hxN/BxlXXKvFwAAKE37HE3+HGVdcrAXAAAoTfscTf0cZV1ysRcAAChN/RxN/xxlXXKyFwAAKE3yHE34HGVdcrMXAAAoTQAdTQEdZV1ytBcAAChNAR1NAh1lXXK1FwAAKE0CHU0DHWVdcrYXAAAoTfocTQAdZV1ytxcAAChNBB1NBR1lXXK4FwAAKE0FHU0HHWVdcrkXAAAoTQUdTQYdZV1yuhcAAChNBh1NCB1lXXK7FwAAKE0HHU0JHWVdcrwXAAAoTQkdTQodZV1yvRcAAChNCh1NCx1lXXK+FwAAKE0LHU0MHWVdcr8XAAAoTQIdTQQdZV1ywBcAAChNDR1NDh1lXXLBFwAAKE0OHU0PHWVdcsIXAAAoTQ8dTRAdZV1ywxcAAChNBh1NDR1lXXLEFwAAKE0RHU0SHWVdcsUXAAAoTRIdTRQdZV1yxhcAAChNEh1NEx1lXXLHFwAAKE0THU0VHWVdcsgXAAAoTRQdTRYdZV1yyRcAAChNFh1NGB1lXXLKFwAAKE0WHU0XHWVdcssXAAAoTRcdTRodZV1yzBcAAChNGB1NGR1lXXLNFwAAKE0ZHU0aHWVdcs4XAAAoTQ8dTREdZV1yzxcAAChNGx1NHB1lXXLQFwAAKE0cHU0eHWVdctEXAAAoTRwdTR0dZV1y0hcAAChNHR1NHx1lXXLTFwAAKE0eHU0gHWVdctQXAAAoTSAdTSIdZV1y1RcAAChNIB1NIR1lXXLWFwAAKE0THU0bHWVdctcXAAAoTSMdTSQdZV1y2BcAAChNJB1NJh1lXXLZFwAAKE0kHU0lHWVdctoXAAAoTSUdTScdZV1y2xcAAChNJh1NKR1lXXLcFwAAKE0mHU0oHWVdct0XAAAoTSgdTSodZV1y3hcAAChNHR1NIx1lXXLfFwAAKE0rHU0sHWVdcuAXAAAoTSwdTS4dZV1y4RcAAChNLB1NLR1lXXLiFwAAKE0tHU0vHWVdcuMXAAAoTS4dTTAdZV1y5BcAAChNMB1NMR1lXXLlFwAAKE0wHU0yHWVdcuYXAAAoTTEdTTMdZV1y5xcAAChNMh1NNB1lXXLoFwAAKE0zHU01HWVdcukXAAAoTTQdTTUdZV1y6hcAAChNJR1NKx1lXXLrFwAAKE02HU03HWVdcuwXAAAoTTcdTTkdZV1y7RcAAChNNx1NOB1lXXLuFwAAKE04HU06HWVdcu8XAAAoTTkdTTsdZV1y8BcAAChNOx1NPB1lXXLxFwAAKE07HU09HWVdcvIXAAAoTS0dTTYdZV1y8xcAAChNPh1NPx1lXXL0FwAAKE0/HU1BHWVdcvUXAAAoTT8dTUAdZV1y9hcAAChNQB1NQh1lXXL3FwAAKE1BHU1DHWVdcvgXAAAoTUMdTUQdZV1y+RcAAChNQx1NRR1lXXL6FwAAKE04HU0+HWVdcvsXAAAoTUYdTUcdZV1y/BcAAChNRx1NSB1lXXL9FwAAKE1IHU1JHWVdcv4XAAAoTUAdTUYdZV1y/xcAAChNSh1NSx1lXXIAGAAAKE1LHU1MHWVdcgEYAAAoTUwdTU0dZV1yAhgAAChNSB1NSh1lXXIDGAAAKE1OHU1PHWVdcgQYAAAoTU8dTVEdZV1yBRgAAChNTx1NUB1lXXIGGAAAKE1QHU1SHWVdcgcYAAAoTVEdTVMdZV1yCBgAAChNUx1NVB1lXXIJGAAAKE1THU1VHWVdcgoYAAAoTVQdTVYdZV1yCxgAAChNVR1NVx1lXXIMGAAAKE1WHU1YHWVdcg0YAAAoTVcdTVgdZV1yDhgAAChNTB1NTh1lXXIPGAAAKE1ZHU1aHWVdchAYAAAoTVodTVsdZV1yERgAAChNWx1NXB1lXXISGAAAKE1QHU1ZHWVdchMYAAAoTV0dTV4dZV1yFBgAAChNXh1NYB1lXXIVGAAAKE1eHU1fHWVdchYYAAAoTV8dTWEdZV1yFxgAAChNYB1NYh1lXXIYGAAAKE1iHU1jHWVdchkYAAAoTWMdTWQdZV1yGhgAAChNYx1NZR1lXXIbGAAAKE1bHU1dHWVdchwYAAAoTWYdTWcdZV1yHRgAAChNZx1NaR1lXXIeGAAAKE1nHU1oHWVdch8YAAAoTWgdTWodZV1yIBgAAChNaR1Nax1lXXIhGAAAKE1pHU1sHWVdciIYAAAoTV8dTWYdZV1yIxgAAChNbR1Nbh1lXXIkGAAAKE1uHU1wHWVdciUYAAAoTW4dTW8dZV1yJhgAAChNbx1NcR1lXXInGAAAKE1wHU1yHWVdcigYAAAoTXIdTXQdZV1yKRgAAChNch1Ncx1lXXIqGAAAKE1zHU12HWVdcisYAAAoTXQdTXUdZV1yLBgAAChNdR1Ndh1lXXItGAAAKE1oHU1tHWVdci4YAAAoTXcdTXgdZV1yLxgAAChNeB1Neh1lXXIwGAAAKE14HU15HWVdcjEYAAAoTXkdTXsdZV1yMhgAAChNbx1Ndx1lXXIzGAAAKE18HU19HWVdcjQYAAAoTX0dTX8dZV1yNRgAAChNfR1Nfh1lXXI2GAAAKE1+HU2AHWVdcjcYAAAoTX8dTYEdZV1yOBgAAChNgR1Ngh1lXXI5GAAAKE2BHU2DHWVdcjoYAAAoTXkdTXwdZV1yOxgAAChNhB1Nih1lXXI8GAAAKE2EHU2FHWVdcj0YAAAoTYUdTYcdZV1yPhgAAChNhR1Nhh1lXXI/GAAAKE2GHU2IHWVdckAYAAAoTYcdTYkdZV1yQRgAAChNiR1Nih1lXXJCGAAAKE1+HU2EHWVdckMYAAAoTYsdTYwdZV1yRBgAAChNjB1Njh1lXXJFGAAAKE2MHU2NHWVdckYYAAAoTY0dTY8dZV1yRxgAAChNjh1NkR1lXXJIGAAAKE2OHU2QHWVdckkYAAAoTZAdTZIdZV1yShgAAChNhh1Nix1lXXJLGAAAKE2THU2UHWVdckwYAAAoTZQdTZYdZV1yTRgAAChNlB1NlR1lXXJOGAAAKE2VHU2XHWVdck8YAAAoTZYdTZgdZV1yUBgAAChNmB1NmR1lXXJRGAAAKE2ZHU2aHWVdclIYAAAoTZodTZsdZV1yUxgAAChNjR1Nkx1lXXJUGAAAKE2cHU2dHWVdclUYAAAoTZ0dTZ8dZV1yVhgAAChNnR1Nnh1lXXJXGAAAKE2eHU2gHWVdclgYAAAoTZ8dTaEdZV1yWRgAAChNnx1Noh1lXXJaGAAAKE2VHU2cHWVdclsYAAAoTaMdTaQdZV1yXBgAAChNpB1Nph1lXXJdGAAAKE2kHU2lHWVdcl4YAAAoTaUdTacdZV1yXxgAAChNph1NqB1lXXJgGAAAKE2oHU2pHWVdcmEYAAAoTakdTaodZV1yYhgAAChNqR1Nqx1lXXJjGAAAKE2eHU2jHWVdcmQYAAAoTawdTa0dZV1yZRgAAChNrR1Nrh1lXXJmGAAAKE2tHU2vHWVdcmcYAAAoTa4dTbAdZV1yaBgAAChNrx1NsR1lXXJpGAAAKE2xHU2yHWVdcmoYAAAoTbIdTbMdZV1yaxgAAChNsx1Nth1lXXJsGAAAKE20HU22HWVdcm0YAAAoTbUdTbYdZV1ybhgAAChNpR1NrB1lXXJvGAAAKE23HU29HWVdcnAYAAAoTbcdTbgdZV1ycRgAAChNuB1Nuh1lXXJyGAAAKE24HU25HWVdcnMYAAAoTbkdTbsdZV1ydBgAAChNuh1NvB1lXXJ1GAAAKE28HU29HWVdcnYYAAAoTa4dTbcdZV1ydxgAAChNvh1Nvx1lXXJ4GAAAKE2/HU3BHWVdcnkYAAAoTb8dTcAdZV1yehgAAChNwB1Nwh1lXXJ7GAAAKE3BHU3DHWVdcnwYAAAoTcMdTcUdZV1yfRgAAChNwx1NxB1lXXJ+GAAAKE3EHU3HHWVdcn8YAAAoTcUdTcYdZV1ygBgAAChNxh1Nxx1lXXKBGAAAKE25HU2+HWVdcoIYAAAoTcgdTckdZV1ygxgAAChNyR1Nyx1lXXKEGAAAKE3JHU3KHWVdcoUYAAAoTcodTcwdZV1yhhgAAChNyx1NzR1lXXKHGAAAKE3NHU3OHWVdcogYAAAoTc4dTc8dZV1yiRgAAChNzx1N0B1lXXKKGAAAKE3AHU3IHWVdcosYAAAoTdEdTdIdZV1yjBgAAChN0h1N0x1lXXKNGAAAKE3SHU3UHWVdco4YAAAoTdMdTdUdZV1yjxgAAChN1B1N1h1lXXKQGAAAKE3WHU3XHWVdcpEYAAAoTdcdTdgdZV1ykhgAAChN2B1N2x1lXXKTGAAAKE3ZHU3bHWVdcpQYAAAoTdodTdsdZV1ylRgAAChNyh1N0R1lXXKWGAAAKE3cHU3iHWVdcpcYAAAoTdwdTd0dZV1ymBgAAChN3R1N3x1lXXKZGAAAKE3dHU3eHWVdcpoYAAAoTd4dTeAdZV1ymxgAAChN3x1N4R1lXXKcGAAAKE3hHU3iHWVdcp0YAAAoTdMdTdwdZV1ynhgAAChN4x1N6R1lXXKfGAAAKE3jHU3kHWVdcqAYAAAoTeQdTeYdZV1yoRgAAChN5B1N5R1lXXKiGAAAKE3lHU3nHWVdcqMYAAAoTeYdTegdZV1ypBgAAChN6B1N6R1lXXKlGAAAKE3eHU3jHWVdcqYYAAAoTeodTesdZV1ypxgAAChN6x1N7R1lXXKoGAAAKE3rHU3sHWVdcqkYAAAoTewdTe4dZV1yqhgAAChN7R1N7x1lXXKrGAAAKE3vHU3wHWVdcqwYAAAoTfAdTfIdZV1yrRgAAChN8B1N8R1lXXKuGAAAKE3lHU3qHWVdcq8YAAAoTfMdTfQdZV1ysBgAAChN9B1N9h1lXXKxGAAAKE30HU31HWVdcrIYAAAoTfUdTfcdZV1ysxgAAChN9h1N+B1lXXK0GAAAKE34HU35HWVdcrUYAAAoTfkdTfodZV1ythgAAChN+h1N+x1lXXK3GAAAKE3sHU3zHWVdcrgYAAAoTfwdTf0dZV1yuRgAAChN/R1N/x1lXXK6GAAAKE39HU3+HWVdcrsYAAAoTf4dTQAeZV1yvBgAAChN/x1NAR5lXXK9GAAAKE0BHk0CHmVdcr4YAAAoTQIeTQQeZV1yvxgAAChNAh5NAx5lXXLAGAAAKE31HU38HWVdcsEYAAAoTQUeTQYeZV1ywhgAAChNBh5NCB5lXXLDGAAAKE0GHk0HHmVdcsQYAAAoTQceTQkeZV1yxRgAAChNCB5NCh5lXXLGGAAAKE0KHk0MHmVdcscYAAAoTQoeTQseZV1yyBgAAChN/h1NBR5lXXLJGAAAKE0NHk0OHmVdcsoYAAAoTQ4eTRAeZV1yyxgAAChNDh5NDx5lXXLMGAAAKE0PHk0RHmVdcs0YAAAoTQceTQ0eZV1yzhgAAChNEh5NEx5lXXLPGAAAKE0THk0VHmVdctAYAAAoTRMeTRQeZV1y0RgAAChNFB5NFh5lXXLSGAAAKE0VHk0XHmVdctMYAAAoTRceTRgeZV1y1BgAAChNGB5NGR5lXXLVGAAAKE0YHk0aHmVdctYYAAAoTQ8eTRIeZV1y1xgAAChNGx5NHB5lXXLYGAAAKE0cHk0eHmVdctkYAAAoTRweTR0eZV1y2hgAAChNHR5NHx5lXXLbGAAAKE0eHk0gHmVdctwYAAAoTSAeTSIeZV1y3RgAAChNIB5NIR5lXXLeGAAAKE0UHk0bHmVdct8YAAAoTSMeTSQeZV1y4BgAAChNJB5NJR5lXXLhGAAAKE0lHk0mHmVdcuIYAAAoTR0eTSMeZV1y4xgAAChNJx5NKB5lXXLkGAAAKE0oHk0qHmVdcuUYAAAoTSgeTSkeZV1y5hgAAChNKR5NKx5lXXLnGAAAKE0qHk0tHmVdcugYAAAoTSoeTSweZV1y6RgAAChNJR5NJx5lXXLqGAAAKE0uHk0vHmVdcusYAAAoTS8eTTEeZV1y7BgAAChNLx5NMB5lXXLtGAAAKE0wHk0yHmVdcu4YAAAoTTEeTTQeZV1y7xgAAChNMR5NMx5lXXLwGAAAKE0pHk0uHmVdcvEYAAAoTTUeTTYeZV1y8hgAAChNNh5NOB5lXXLzGAAAKE02Hk03HmVdcvQYAAAoTTceTTkeZV1y9RgAAChNOB5NOx5lXXL2GAAAKE04Hk06HmVdcvcYAAAoTTAeTTUeZV1y+BgAAChNPB5NPR5lXXL5GAAAKE09Hk0/HmVdcvoYAAAoTT0eTT4eZV1y+xgAAChNPh5NQB5lXXL8GAAAKE0/Hk1BHmVdcv0YAAAoTUEeTUIeZV1y/hgAAChNQh5NQx5lXXL/GAAAKE1DHk1EHmVdcgAZAAAoTTceTTweZV1yARkAAChNRR5NRh5lXXICGQAAKE1GHk1IHmVdcgMZAAAoTUYeTUceZV1yBBkAAChNRx5NSR5lXXIFGQAAKE1IHk1KHmVdcgYZAAAoTUgeTUseZV1yBxkAAChNPh5NRR5lXXIIGQAAKE1MHk1NHmVdcgkZAAAoTU0eTU8eZV1yChkAAChNTR5NTh5lXXILGQAAKE1OHk1QHmVdcgwZAAAoTU8eTVEeZV1yDRkAAChNUR5NUh5lXXIOGQAAKE1RHk1THmVdcg8ZAAAoTUceTUweZV1yEBkAAChNVB5NVR5lXXIRGQAAKE1VHk1XHmVdchIZAAAoTVUeTVYeZV1yExkAAChNVh5NWB5lXXIUGQAAKE1XHk1ZHmVdchUZAAAoTVkeTVoeZV1yFhkAAChNWh5NWx5lXXIXGQAAKE1aHk1cHmVdchgZAAAoTU4eTVQeZV1yGRkAAChNXR5NYx5lXXIaGQAAKE1dHk1eHmVdchsZAAAoTV4eTWAeZV1yHBkAAChNXh5NXx5lXXIdGQAAKE1fHk1hHmVdch4ZAAAoTWAeTWIeZV1yHxkAAChNYh5NYx5lXXIgGQAAKE1WHk1dHmVdciEZAAAoTWQeTWUeZV1yIhkAAChNZR5NZx5lXXIjGQAAKE1lHk1mHmVdciQZAAAoTWYeTWgeZV1yJRkAAChNZx5NaR5lXXImGQAAKE1pHk1qHmVdcicZAAAoTWoeTWseZV1yKBkAAChNax5NbB5lXXIpGQAAKE1fHk1kHmVdcioZAAAoTW0eTW4eZV1yKxkAAChNbh5NcB5lXXIsGQAAKE1uHk1vHmVdci0ZAAAoTW8eTXEeZV1yLhkAAChNcB5Nch5lXXIvGQAAKE1yHk1zHmVdcjAZAAAoTXMeTXQeZV1yMRkAAChNcx5NdR5lXXIyGQAAKE1mHk1tHmVdcjMZAAAoTXYeTXceZV1yNBkAAChNdx5NeR5lXXI1GQAAKE13Hk14HmVdcjYZAAAoTXgeTXoeZV1yNxkAAChNeR5Nex5lXXI4GQAAKE17Hk18HmVdcjkZAAAoTXseTX0eZV1yOhkAAChNbx5Ndh5lXXI7GQAAKE1+Hk2EHmVdcjwZAAAoTX4eTX8eZV1yPRkAAChNfx5NgR5lXXI+GQAAKE1/Hk2AHmVdcj8ZAAAoTYAeTYIeZV1yQBkAAChNgR5Ngx5lXXJBGQAAKE2DHk2EHmVdckIZAAAoTXgeTX4eZV1yQxkAAChNhR5Nhh5lXXJEGQAAKE2GHk2IHmVdckUZAAAoTYYeTYceZV1yRhkAAChNhx5NiR5lXXJHGQAAKE2IHk2KHmVdckgZAAAoTYoeTYseZV1ySRkAAChNix5NjB5lXXJKGQAAKE2MHk2NHmVdcksZAAAoTYAeTYUeZV1yTBkAAChNjh5Njx5lXXJNGQAAKE2PHk2RHmVdck4ZAAAoTY8eTZAeZV1yTxkAAChNkB5Nkh5lXXJQGQAAKE2RHk2THmVdclEZAAAoTZMeTZUeZV1yUhkAAChNkx5NlB5lXXJTGQAAKE2UHk2XHmVdclQZAAAoTZUeTZYeZV1yVRkAAChNlh5Nlx5lXXJWGQAAKE2HHk2OHmVdclcZAAAoTZgeTZkeZV1yWBkAAChNmR5Nmx5lXXJZGQAAKE2ZHk2aHmVdcloZAAAoTZoeTZweZV1yWxkAAChNmx5NnR5lXXJcGQAAKE2bHk2eHmVdcl0ZAAAoTZAeTZgeZV1yXhkAAChNnx5NoB5lXXJfGQAAKE2gHk2iHmVdcmAZAAAoTaAeTaEeZV1yYRkAAChNoR5Nox5lXXJiGQAAKE2iHk2kHmVdcmMZAAAoTZoeTZ8eZV1yZBkAAChNpR5Nph5lXXJlGQAAKE2mHk2oHmVdcmYZAAAoTaYeTaceZV1yZxkAAChNpx5NqR5lXXJoGQAAKE2oHk2qHmVdcmkZAAAoTaoeTaseZV1yahkAAChNqh5NrB5lXXJrGQAAKE2rHk2tHmVdcmwZAAAoTaweTa4eZV1ybRkAAChNrR5Nrx5lXXJuGQAAKE2uHk2vHmVdcm8ZAAAoTaEeTaUeZV1ycBkAAChNsB5NsR5lXXJxGQAAKE2xHk2zHmVdcnIZAAAoTbEeTbIeZV1ycxkAAChNsh5NtB5lXXJ0GQAAKE2zHk21HmVdcnUZAAAoTbUeTbYeZV1ydhkAAChNth5Ntx5lXXJ3GQAAKE23Hk24HmVdcngZAAAoTaceTbAeZV1yeRkAAChNuR5Nuh5lXXJ6GQAAKE26Hk27HmVdcnsZAAAoTbseTbweZV1yfBkAAChNsh5NuR5lXXJ9GQAAKE29Hk2+HmVdcn4ZAAAoTb4eTcAeZV1yfxkAAChNvh5Nvx5lXXKAGQAAKE2/Hk3BHmVdcoEZAAAoTcAeTcIeZV1yghkAAChNwh5Nwx5lXXKDGQAAKE3CHk3EHmVdcoQZAAAoTbseTb0eZV1yhRkAAChNxR5Nxh5lXXKGGQAAKE3GHk3IHmVdcocZAAAoTcYeTcceZV1yiBkAAChNxx5NyR5lXXKJGQAAKE3IHk3KHmVdcooZAAAoTcoeTcweZV1yixkAAChNyh5Nyx5lXXKMGQAAKE2/Hk3FHmVdco0ZAAAoTc0eTc4eZV1yjhkAAChNzh5Nzx5lXXKPGQAAKE3PHk3QHmVdcpAZAAAoTcceTc0eZV1ykRkAAChN0R5N0h5lXXKSGQAAKE3SHk3UHmVdcpMZAAAoTdIeTdMeZV1ylBkAAChN0x5N1R5lXXKVGQAAKE3UHk3WHmVdcpYZAAAoTdYeTdceZV1ylxkAAChN1h5N2B5lXXKYGQAAKE3PHk3RHmVdcpkZAAAoTdkeTdoeZV1ymhkAAChN2h5N2x5lXXKbGQAAKE3aHk3cHmVdcpwZAAAoTdseTd0eZV1ynRkAAChN3B5N3h5lXXKeGQAAKE3eHk3gHmVdcp8ZAAAoTd4eTd8eZV1yoBkAAChN3x5N4R5lXXKhGQAAKE3gHk3iHmVdcqIZAAAoTeEeTeQeZV1yoxkAAChN4h5N5B5lXXKkGQAAKE3jHk3kHmVdcqUZAAAoTdMeTdkeZV1yphkAAChN5R5N5h5lXXKnGQAAKE3mHk3oHmVdcqgZAAAoTeYeTeceZV1yqRkAAChN5x5N6R5lXXKqGQAAKE3oHk3qHmVdcqsZAAAoTeoeTeseZV1yrBkAAChN6h5N7B5lXXKtGQAAKE3bHk3lHmVdcq4ZAAAoTe0eTe4eZV1yrxkAAChN7h5N8B5lXXKwGQAAKE3uHk3vHmVdcrEZAAAoTe8eTfEeZV1yshkAAChN8B5N8h5lXXKzGQAAKE3nHk3tHmVdcrQZAAAoTfMeTfQeZV1ytRkAAChN9B5N9h5lXXK2GQAAKE30Hk31HmVdcrcZAAAoTfUeTfceZV1yuBkAAChN7x5N8x5lXXK5GQAAKE34Hk35HmVdcroZAAAoTfkeTfoeZV1yuxkAAChN+R5N+x5lXXK8GQAAKE36Hk38HmVdcr0ZAAAoTfseTf0eZV1yvhkAAChN/R5N/h5lXXK/GQAAKE3+Hk3/HmVdcsAZAAAoTf8eTQIfZV1ywRkAAChNAB9NAh9lXXLCGQAAKE0BH00CH2VdcsMZAAAoTfUeTfgeZV1yxBkAAChNAx9NBB9lXXLFGQAAKE0EH00GH2VdcsYZAAAoTQQfTQUfZV1yxxkAAChNBR9NBx9lXXLIGQAAKE0GH00IH2VdcskZAAAoTQgfTQkfZV1yyhkAAChNCR9NCh9lXXLLGQAAKE36Hk0DH2VdcswZAAAoTQsfTQwfZV1yzRkAAChNDB9NDh9lXXLOGQAAKE0MH00NH2Vdcs8ZAAAoTQ0fTQ8fZV1y0BkAAChNDh9NEB9lXXLRGQAAKE0OH00RH2VdctIZAAAoTQUfTQsfZV1y0xkAAChNEh9NEx9lXXLUGQAAKE0TH00VH2VdctUZAAAoTRMfTRQfZV1y1hkAAChNFB9NFh9lXXLXGQAAKE0VH00XH2VdctgZAAAoTRcfTRgfZV1y2RkAAChNGB9NGR9lXXLaGQAAKE0YH00aH2VdctsZAAAoTQ0fTRIfZV1y3BkAAChNGx9NHB9lXXLdGQAAKE0cH00dH2Vdct4ZAAAoTR0fTR4fZV1y3xkAAChNFB9NGx9lXXLgGQAAKE0fH00gH2VdcuEZAAAoTSAfTSEfZV1y4hkAAChNIB9NIh9lXXLjGQAAKE0hH00jH2VdcuQZAAAoTSIfTSQfZV1y5RkAAChNJB9NJh9lXXLmGQAAKE0kH00lH2VdcucZAAAoTSUfTScfZV1y6BkAAChNJh9NKB9lXXLpGQAAKE0nH00qH2VdcuoZAAAoTSgfTSofZV1y6xkAAChNKR9NKh9lXXLsGQAAKE0dH00fH2Vdcu0ZAAAoTSsfTTEfZV1y7hkAAChNKx9NLB9lXXLvGQAAKE0sH00uH2VdcvAZAAAoTSwfTS0fZV1y8RkAAChNLR9NLx9lXXLyGQAAKE0uH00wH2VdcvMZAAAoTTAfTTEfZV1y9BkAAChNIR9NKx9lXXL1GQAAKE0yH00zH2VdcvYZAAAoTTMfTTQfZV1y9xkAAChNMx9NNR9lXXL4GQAAKE00H002H2VdcvkZAAAoTTUfTTcfZV1y+hkAAChNNx9NOR9lXXL7GQAAKE03H004H2VdcvwZAAAoTTgfTTofZV1y/RkAAChNOR9NOx9lXXL+GQAAKE06H009H2Vdcv8ZAAAoTTsfTT0fZV1yABoAAChNPB9NPR9lXXIBGgAAKE0tH00yH2VdcgIaAAAoTT4fTT8fZV1yAxoAAChNPx9NQR9lXXIEGgAAKE0/H01AH2VdcgUaAAAoTUAfTUIfZV1yBhoAAChNQR9NQx9lXXIHGgAAKE1DH01EH2VdcggaAAAoTUMfTUUfZV1yCRoAAChNNB9NPh9lXXIKGgAAKE1GH01HH2VdcgsaAAAoTUcfTUkfZV1yDBoAAChNRx9NSB9lXXINGgAAKE1IH01KH2Vdcg4aAAAoTUkfTUsfZV1yDxoAAChNSx9NTB9lXXIQGgAAKE1MH01OH2VdchEaAAAoTUwfTU0fZV1yEhoAAChNQB9NRh9lXXITGgAAKE1PH01QH2VdchQaAAAoTVAfTVIfZV1yFRoAAChNUB9NUR9lXXIWGgAAKE1RH01TH2VdchcaAAAoTVIfTVQfZV1yGBoAAChNVB9NVR9lXXIZGgAAKE1UH01WH2VdchoaAAAoTVUfTVcfZV1yGxoAAChNVh9NWB9lXXIcGgAAKE1XH01ZH2Vdch0aAAAoTVgfTVkfZV1yHhoAAChNSB9NTx9lXXIfGgAAKE1aH01bH2VdciAaAAAoTVsfTV0fZV1yIRoAAChNWx9NXB9lXXIiGgAAKE1cH01eH2VdciMaAAAoTVEfTVofZV1yJBoAAChNXx9NYB9lXXIlGgAAKE1gH01iH2VdciYaAAAoTWAfTWEfZV1yJxoAAChNYR9NYx9lXXIoGgAAKE1iH01kH2VdcikaAAAoTVwfTV8fZV1yKhoAAChNZR9NZh9lXXIrGgAAKE1mH01oH2VdciwaAAAoTWYfTWcfZV1yLRoAAChNZx9NaR9lXXIuGgAAKE1oH01qH2Vdci8aAAAoTWofTWsfZV1yMBoAAChNah9NbB9lXXIxGgAAKE1hH01lH2VdcjIaAAAoTW0fTW4fZV1yMxoAAChNbh9NcB9lXXI0GgAAKE1uH01vH2VdcjUaAAAoTW8fTXEfZV1yNhoAAChNcB9Nch9lXXI3GgAAKE1yH01zH2VdcjgaAAAoTXIfTXQfZV1yORoAAChNZx9NbR9lXXI6GgAAKE11H012H2VdcjsaAAAoTXYfTXgfZV1yPBoAAChNdh9Ndx9lXXI9GgAAKE13H015H2Vdcj4aAAAoTXgfTXsfZV1yPxoAAChNeB9Neh9lXXJAGgAAKE16H018H2VdckEaAAAoTW8fTXUfZV1yQhoAAChNfR9Nfh9lXXJDGgAAKE1+H01/H2VdckQaAAAoTX8fTYAfZV1yRRoAAChNdx9NfR9lXXJGGgAAKE2BH02CH2VdckcaAAAoTYIfTYQfZV1ySBoAAChNgh9Ngx9lXXJJGgAAKE2DH02FH2VdckoaAAAoTYQfTYYfZV1ySxoAAChNhh9Nhx9lXXJMGgAAKE2GH02IH2Vdck0aAAAoTX8fTYEfZV1yThoAAChNiR9Njx9lXXJPGgAAKE2JH02KH2VdclAaAAAoTYofTYwfZV1yURoAAChNih9Nix9lXXJSGgAAKE2LH02NH2VdclMaAAAoTYwfTY4fZV1yVBoAAChNjh9Njx9lXXJVGgAAKE2DH02JH2VdclYaAAAoTZAfTZEfZV1yVxoAAChNkR9Nkx9lXXJYGgAAKE2RH02SH2VdclkaAAAoTZIfTZQfZV1yWhoAAChNkx9NlR9lXXJbGgAAKE2LH02QH2VdclwaAAAoTZYfTZcfZV1yXRoAAChNlx9NmR9lXXJeGgAAKE2XH02YH2Vdcl8aAAAoTZgfTZofZV1yYBoAAChNmR9Nmx9lXXJhGgAAKE2ZH02cH2VdcmIaAAAoTZIfTZYfZV1yYxoAAChNnR9Nnh9lXXJkGgAAKE2eH02fH2VdcmUaAAAoTZ4fTaAfZV1yZhoAAChNnx9NoR9lXXJnGgAAKE2gH02iH2VdcmgaAAAoTaIfTaMfZV1yaRoAAChNox9NpB9lXXJqGgAAKE2kH02nH2VdcmsaAAAoTaUfTacfZV1ybBoAAChNph9Npx9lXXJtGgAAKE2YH02dH2Vdcm4aAAAoTagfTakfZV1ybxoAAChNqR9Nqx9lXXJwGgAAKE2pH02qH2VdcnEaAAAoTaofTawfZV1ychoAAChNqx9NrR9lXXJzGgAAKE2tH02uH2VdcnQaAAAoTa0fTa8fZV1ydRoAAChNrh9NsB9lXXJ2GgAAKE2vH02xH2VdcncaAAAoTbAfTbIfZV1yeBoAAChNsR9Nsh9lXXJ5GgAAKE2fH02oH2VdcnoaAAAoTbMfTbQfZV1yexoAAChNtB9Nth9lXXJ8GgAAKE20H021H2Vdcn0aAAAoTbUfTbcfZV1yfhoAAChNth9NuR9lXXJ/GgAAKE22H024H2VdcoAaAAAoTaofTbMfZV1ygRoAAChNuh9Nux9lXXKCGgAAKE27H029H2VdcoMaAAAoTbsfTbwfZV1yhBoAAChNvB9Nvh9lXXKFGgAAKE29H03AH2VdcoYaAAAoTb0fTb8fZV1yhxoAAChNtR9Nuh9lXXKIGgAAKE3BH03CH2VdcokaAAAoTcIfTcMfZV1yihoAAChNwh9NxB9lXXKLGgAAKE3DH03FH2VdcowaAAAoTcQfTcYfZV1yjRoAAChNxh9NyB9lXXKOGgAAKE3GH03HH2Vdco8aAAAoTccfTckfZV1ykBoAAChNyB9Nyh9lXXKRGgAAKE3JH03MH2VdcpIaAAAoTcofTcwfZV1ykxoAAChNyx9NzB9lXXKUGgAAKE28H03BH2VdcpUaAAAoTc0fTc4fZV1ylhoAAChNzh9N0B9lXXKXGgAAKE3OH03PH2VdcpgaAAAoTc8fTdEfZV1ymRoAAChN0B9N0h9lXXKaGgAAKE3SH03UH2VdcpsaAAAoTdIfTdMfZV1ynBoAAChNwx9NzR9lXXKdGgAAKE3VH03WH2Vdcp4aAAAoTdYfTdcfZV1ynxoAAChN1h9N2B9lXXKgGgAAKE3XH03ZH2VdcqEaAAAoTdgfTdofZV1yohoAAChN2h9N3B9lXXKjGgAAKE3aH03bH2VdcqQaAAAoTdsfTd0fZV1ypRoAAChN3B9N3h9lXXKmGgAAKE3dH03gH2VdcqcaAAAoTd4fTeAfZV1yqBoAAChN3x9N4B9lXXKpGgAAKE3PH03VH2VdcqoaAAAoTeEfTeIfZV1yqxoAAChN4h9N5B9lXXKsGgAAKE3iH03jH2Vdcq0aAAAoTeMfTeUfZV1yrhoAAChN5B9N5h9lXXKvGgAAKE3mH03nH2VdcrAaAAAoTecfTegfZV1ysRoAAChN1x9N4R9lXXKyGgAAKE3pH03qH2VdcrMaAAAoTeofTewfZV1ytBoAAChN6h9N6x9lXXK1GgAAKE3rH03tH2VdcrYaAAAoTewfTe8fZV1ytxoAAChN7B9N7h9lXXK4GgAAKE3uH03wH2VdcrkaAAAoTeMfTekfZV1yuhoAAChN8R9N8h9lXXK7GgAAKE3yH030H2VdcrwaAAAoTfIfTfMfZV1yvRoAAChN8x9N9R9lXXK+GgAAKE30H032H2Vdcr8aAAAoTfYfTfcfZV1ywBoAAChN9h9N+B9lXXLBGgAAKE3rH03xH2VdcsIaAAAoTfkfTfofZV1ywxoAAChN+h9N+x9lXXLEGgAAKE37H038H2VdcsUaAAAoTfMfTfkfZV1yxhoAAChN/R9N/h9lXXLHGgAAKE3+H00AIGVdcsgaAAAoTf4fTf8fZV1yyRoAAChN/x9NASBlXXLKGgAAKE0AIE0CIGVdcssaAAAoTQIgTQMgZV1yzBoAAChNAyBNBCBlXXLNGgAAKE0EIE0FIGVdcs4aAAAoTfsfTf0fZV1yzxoAAChNBiBNByBlXXLQGgAAKE0HIE0IIGVdctEaAAAoTQcgTQkgZV1y0hoAAChNCCBNCiBlXXLTGgAAKE0JIE0LIGVdctQaAAAoTQsgTQwgZV1y1RoAAChNDCBNDSBlXXLWGgAAKE0NIE0QIGVdctcaAAAoTQ4gTRAgZV1y2BoAAChNDyBNECBlXXLZGgAAKE3/H00GIGVdctoaAAAoTREgTRIgZV1y2xoAAChNEiBNFCBlXXLcGgAAKE0SIE0TIGVdct0aAAAoTRMgTRUgZV1y3hoAAChNFCBNFiBlXXLfGgAAKE0UIE0XIGVdcuAaAAAoTQggTREgZV1y4RoAAChNGCBNGSBlXXLiGgAAKE0ZIE0bIGVdcuMaAAAoTRkgTRogZV1y5BoAAChNGiBNHCBlXXLlGgAAKE0bIE0eIGVdcuYaAAAoTRsgTR0gZV1y5xoAAChNHSBNHyBlXXLoGgAAKE0TIE0YIGVdcukaAAAoTSAgTSEgZV1y6hoAAChNISBNIiBlXXLrGgAAKE0hIE0jIGVdcuwaAAAoTSIgTSQgZV1y7RoAAChNIyBNJSBlXXLuGgAAKE0lIE0mIGVdcu8aAAAoTSYgTScgZV1y8BoAAChNJyBNKiBlXXLxGgAAKE0oIE0qIGVdcvIaAAAoTSkgTSogZV1y8xoAAChNGiBNICBlXXL0GgAAKE0rIE0sIGVdcvUaAAAoTSwgTS4gZV1y9hoAAChNLCBNLSBlXXL3GgAAKE0tIE0vIGVdcvgaAAAoTS4gTTAgZV1y+RoAAChNLiBNMSBlXXL6GgAAKE0iIE0rIGVdcvsaAAAoTTIgTTMgZV1y/BoAAChNMyBNNSBlXXL9GgAAKE0zIE00IGVdcv4aAAAoTTQgTTYgZV1y/xoAAChNNSBNNyBlXXIAGwAAKE03IE04IGVdcgEbAAAoTTggTTkgZV1yAhsAAChNOSBNOiBlXXIDGwAAKE0tIE0yIGVdcgQbAAAoTTsgTTwgZV1yBRsAAChNPCBNPiBlXXIGGwAAKE08IE09IGVdcgcbAAAoTT0gTT8gZV1yCBsAAChNPiBNQCBlXXIJGwAAKE00IE07IGVdcgobAAAoTUEgTUIgZV1yCxsAAChNQiBNRCBlXXIMGwAAKE1CIE1DIGVdcg0bAAAoTUMgTUUgZV1yDhsAAChNRCBNRiBlXXIPGwAAKE1GIE1HIGVdchAbAAAoTUYgTUggZV1yERsAAChNPSBNQSBlXXISGwAAKE1JIE1KIGVdchMbAAAoTUogTUwgZV1yFBsAAChNSiBNSyBlXXIVGwAAKE1LIE1NIGVdchYbAAAoTUwgTU4gZV1yFxsAAChNTiBNUCBlXXIYGwAAKE1OIE1PIGVdchkbAAAoTU8gTVIgZV1yGhsAAChNUCBNUSBlXXIbGwAAKE1RIE1SIGVdchwbAAAoTUMgTUkgZV1yHRsAAChNUyBNVCBlXXIeGwAAKE1UIE1WIGVdch8bAAAoTVQgTVUgZV1yIBsAAChNVSBNVyBlXXIhGwAAKE1WIE1YIGVdciIbAAAoTVggTVkgZV1yIxsAAChNWCBNWiBlXXIkGwAAKE1ZIE1bIGVdciUbAAAoTVogTVwgZV1yJhsAAChNWyBNXSBlXXInGwAAKE1cIE1dIGVdcigbAAAoTUsgTVMgZV1yKRsAAChNXiBNXyBlXXIqGwAAKE1fIE1gIGVdcisbAAAoTWAgTWEgZV1yLBsAAChNVSBNXiBlXXItGwAAKE1iIE1jIGVdci4bAAAoTWMgTWUgZV1yLxsAAChNYyBNZCBlXXIwGwAAKE1kIE1mIGVdcjEbAAAoTWUgTWcgZV1yMhsAAChNZyBNaCBlXXIzGwAAKE1oIE1pIGVdcjQbAAAoTWkgTWogZV1yNRsAAChNYCBNYiBlXXI2GwAAKE1rIE1sIGVdcjcbAAAoTWwgTW4gZV1yOBsAAChNbCBNbSBlXXI5GwAAKE1tIE1vIGVdcjobAAAoTW4gTXAgZV1yOxsAAChNcCBNcSBlXXI8GwAAKE1wIE1yIGVdcj0bAAAoTXEgTXMgZV1yPhsAAChNciBNdCBlXXI/GwAAKE1zIE11IGVdckAbAAAoTXQgTXUgZV1yQRsAAChNZCBNayBlXXJCGwAAKE12IE13IGVdckMbAAAoTXcgTXggZV1yRBsAAChNdyBNeSBlXXJFGwAAKE14IE16IGVdckYbAAAoTXkgTXsgZV1yRxsAAChNeyBNfCBlXXJIGwAAKE17IE19IGVdckkbAAAoTXwgTYAgZV1yShsAAChNfSBNfiBlXXJLGwAAKE19IE1/IGVdckwbAAAoTX4gTYAgZV1yTRsAAChNfiBNgiBlXXJOGwAAKE1/IE2DIGVdck8bAAAoTYEgTYIgZV1yUBsAAChNgSBNgyBlXXJRGwAAKE1tIE12IGVdclIbAAAoTYQgTYUgZV1yUxsAAChNhSBNhiBlXXJUGwAAKE2FIE2HIGVdclUbAAAoTYYgTYggZV1yVhsAAChNhyBNiSBlXXJXGwAAKE2JIE2KIGVdclgbAAAoTYogTYsgZV1yWRsAAChNiyBNjiBlXXJaGwAAKE2MIE2OIGVdclsbAAAoTY0gTY4gZV1yXBsAAChNeCBNhCBlZShdcl0bAAAoTY8gTZAgZV1yXhsAAChNkCBNkSBlXXJfGwAAKE2QIE2SIGVdcmAbAAAoTZEgTZMgZV1yYRsAAChNkiBNlCBlXXJiGwAAKE2UIE2VIGVdcmMbAAAoTZUgTZYgZV1yZBsAAChNliBNmSBlXXJlGwAAKE2XIE2ZIGVdcmYbAAAoTZggTZkgZV1yZxsAAChNhiBNjyBlXXJoGwAAKE2aIE2bIGVdcmkbAAAoTZsgTZ0gZV1yahsAAChNmyBNnCBlXXJrGwAAKE2cIE2eIGVdcmwbAAAoTZ0gTZ8gZV1ybRsAAChNkSBNmiBlXXJuGwAAKE2gIE2mIGVdcm8bAAAoTaAgTaEgZV1ycBsAAChNoSBNoyBlXXJxGwAAKE2hIE2iIGVdcnIbAAAoTaIgTaQgZV1ycxsAAChNoyBNpSBlXXJ0GwAAKE2lIE2mIGVdcnUbAAAoTZwgTaAgZV1ydhsAAChNpyBNqCBlXXJ3GwAAKE2oIE2qIGVdcngbAAAoTaggTakgZV1yeRsAAChNqSBNqyBlXXJ6GwAAKE2qIE2sIGVdcnsbAAAoTawgTa4gZV1yfBsAAChNrCBNrSBlXXJ9GwAAKE2iIE2nIGVdcn4bAAAoTa8gTbAgZV1yfxsAAChNsCBNsSBlXXKAGwAAKE2wIE2yIGVdcoEbAAAoTbEgTbMgZV1yghsAAChNsiBNtCBlXXKDGwAAKE20IE21IGVdcoQbAAAoTbQgTbYgZV1yhRsAAChNtSBNuSBlXXKGGwAAKE22IE23IGVdcocbAAAoTbYgTbggZV1yiBsAAChNtyBNuSBlXXKJGwAAKE23IE27IGVdcoobAAAoTbggTbwgZV1yixsAAChNuiBNuyBlXXKMGwAAKE26IE28IGVdco0bAAAoTakgTa8gZV1yjhsAAChNvSBNviBlXXKPGwAAKE2+IE3AIGVdcpAbAAAoTb4gTb8gZV1ykRsAAChNvyBNwSBlXXKSGwAAKE3AIE3DIGVdcpMbAAAoTcAgTcIgZV1ylBsAAChNwiBNxCBlXXKVGwAAKE2xIE29IGVdcpYbAAAoTcUgTcYgZV1ylxsAAChNxiBNxyBlXXKYGwAAKE3GIE3IIGVdcpkbAAAoTccgTckgZV1ymhsAAChNyCBNyiBlXXKbGwAAKE3KIE3LIGVdcpwbAAAoTcogTcwgZV1ynRsAAChNyyBNzyBlXXKeGwAAKE3MIE3NIGVdcp8bAAAoTcwgTc4gZV1yoBsAAChNzSBNzyBlXXKhGwAAKE3NIE3RIGVdcqIbAAAoTc4gTdIgZV1yoxsAAChN0CBN0SBlXXKkGwAAKE3QIE3SIGVdcqUbAAAoTb8gTcUgZV1yphsAAChN0yBN1CBlXXKnGwAAKE3UIE3WIGVdcqgbAAAoTdQgTdUgZV1yqRsAAChN1SBN1yBlXXKqGwAAKE3WIE3YIGVdcqsbAAAoTccgTdMgZV1yrBsAAChN2SBN2iBlXXKtGwAAKE3aIE3cIGVdcq4bAAAoTdogTdsgZV1yrxsAAChN2yBN3SBlXXKwGwAAKE3cIE3eIGVdcrEbAAAoTd4gTd8gZV1yshsAAChN3iBN4CBlXXKzGwAAKE3VIE3ZIGVdcrQbAAAoTeEgTeIgZV1ytRsAAChN4iBN5CBlXXK2GwAAKE3iIE3jIGVdcrcbAAAoTeMgTeUgZV1yuBsAAChN5CBN5yBlXXK5GwAAKE3kIE3mIGVdcrobAAAoTdsgTeEgZV1yuxsAAChN6CBN6SBlXXK8GwAAKE3pIE3rIGVdcr0bAAAoTekgTeogZV1yvhsAAChN6iBN7CBlXXK/GwAAKE3rIE3tIGVdcsAbAAAoTe0gTe4gZV1ywRsAAChN7SBN7yBlXXLCGwAAKE3jIE3oIGVdcsMbAAAoTfAgTfEgZV1yxBsAAChN8SBN8yBlXXLFGwAAKE3xIE3yIGVdcsYbAAAoTfIgTfQgZV1yxxsAAChN8yBN9SBlXXLIGwAAKE31IE32IGVdcskbAAAoTfUgTfcgZV1yyhsAAChN6iBN8CBlXXLLGwAAKE34IE35IGVdcswbAAAoTfkgTfsgZV1yzRsAAChN+SBN+iBlXXLOGwAAKE36IE38IGVdcs8bAAAoTfsgTf4gZV1y0BsAAChN+yBN/SBlXXLRGwAAKE3yIE34IGVdctIbAAAoTf8gTQAhZV1y0xsAAChNACFNAiFlXXLUGwAAKE0AIU0BIWVdctUbAAAoTQEhTQMhZV1y1hsAAChNAiFNBCFlXXLXGwAAKE36IE3/IGVdctgbAAAoTQUhTQYhZV1y2RsAAChNBiFNCCFlXXLaGwAAKE0GIU0HIWVdctsbAAAoTQchTQkhZV1y3BsAAChNCCFNCyFlXXLdGwAAKE0IIU0KIWVdct4bAAAoTQEhTQUhZV1y3xsAAChNDCFNDSFlXXLgGwAAKE0NIU0PIWVdcuEbAAAoTQ0hTQ4hZV1y4hsAAChNDiFNECFlXXLjGwAAKE0PIU0RIWVdcuQbAAAoTREhTRIhZV1y5RsAAChNESFNEyFlXXLmGwAAKE0HIU0MIWVdcucbAAAoTRQhTRUhZV1y6BsAAChNFSFNFyFlXXLpGwAAKE0VIU0WIWVdcuobAAAoTRYhTRghZV1y6xsAAChNFyFNGSFlXXLsGwAAKE0ZIU0bIWVdcu0bAAAoTRkhTRohZV1y7hsAAChNDiFNFCFlXXLvGwAAKE0cIU0dIWVdcvAbAAAoTR0hTR4hZV1y8RsAAChNHSFNHyFlXXLyGwAAKE0eIU0gIWVdcvMbAAAoTR8hTSEhZV1y9BsAAChNISFNIiFlXXL1GwAAKE0iIU0jIWVdcvYbAAAoTSMhTSYhZV1y9xsAAChNJCFNJiFlXXL4GwAAKE0lIU0mIWVdcvkbAAAoTRYhTRwhZV1y+hsAAChNJyFNKCFlXXL7GwAAKE0oIU0qIWVdcvwbAAAoTSghTSkhZV1y/RsAAChNKSFNKyFlXXL+GwAAKE0qIU0sIWVdcv8bAAAoTSwhTS0hZV1yABwAAChNLCFNLiFlXXIBHAAAKE0eIU0nIWVdcgIcAAAoTS8hTTAhZV1yAxwAAChNMCFNMiFlXXIEHAAAKE0wIU0xIWVdcgUcAAAoTTEhTTMhZV1yBhwAAChNMiFNNSFlXXIHHAAAKE0yIU00IWVdcggcAAAoTSkhTS8hZV1yCRwAAChNNiFNNyFlXXIKHAAAKE03IU05IWVdcgscAAAoTTchTTghZV1yDBwAAChNOCFNOiFlXXINHAAAKE05IU07IWVdcg4cAAAoTTshTTwhZV1yDxwAAChNOyFNPSFlXXIQHAAAKE0xIU02IWVdchEcAAAoTT4hTT8hZV1yEhwAAChNPyFNQSFlXXITHAAAKE0/IU1AIWVdchQcAAAoTUAhTUIhZV1yFRwAAChNQSFNQyFlXXIWHAAAKE1DIU1EIWVdchccAAAoTUMhTUUhZV1yGBwAAChNRCFNRiFlXXIZHAAAKE1FIU1HIWVdchocAAAoTUYhTUghZV1yGxwAAChNRyFNSCFlXXIcHAAAKE04IU0+IWVdch0cAAAoTUkhTUohZV1yHhwAAChNSiFNTCFlXXIfHAAAKE1KIU1LIWVdciAcAAAoTUshTU0hZV1yIRwAAChNTCFNTiFlXXIiHAAAKE1OIU1PIWVdciMcAAAoTU8hTVAhZV1yJBwAAChNTyFNUSFlXXIlHAAAKE1AIU1JIWVdciYcAAAoTVIhTVMhZV1yJxwAAChNUyFNVSFlXXIoHAAAKE1TIU1UIWVdcikcAAAoTVQhTVYhZV1yKhwAAChNVSFNVyFlXXIrHAAAKE1VIU1YIWVdciwcAAAoTUshTVIhZV1yLRwAAChNWSFNWiFlXXIuHAAAKE1aIU1cIWVdci8cAAAoTVohTVshZV1yMBwAAChNWyFNXSFlXXIxHAAAKE1cIU1eIWVdcjIcAAAoTVwhTV8hZV1yMxwAAChNVCFNWSFlXXI0HAAAKE1gIU1hIWVdcjUcAAAoTWEhTWIhZV1yNhwAAChNYSFNYyFlXXI3HAAAKE1iIU1kIWVdcjgcAAAoTWMhTWUhZV1yORwAAChNZSFNZiFlXXI6HAAAKE1mIU1nIWVdcjscAAAoTWchTWohZV1yPBwAAChNaCFNaiFlXXI9HAAAKE1pIU1qIWVdcj4cAAAoTVshTWAhZV1yPxwAAChNayFNbCFlXXJAHAAAKE1sIU1uIWVdckEcAAAoTWwhTW0hZV1yQhwAAChNbSFNbyFlXXJDHAAAKE1uIU1wIWVdckQcAAAoTW4hTXEhZV1yRRwAAChNYiFNayFlXXJGHAAAKE1yIU1zIWVdckccAAAoTXMhTXQhZV1ySBwAAChNdCFNdSFlXXJJHAAAKE1tIU1yIWVdckocAAAoTXYhTXchZV1ySxwAAChNdyFNeSFlXXJMHAAAKE13IU14IWVdck0cAAAoTXghTXohZV1yThwAAChNeSFNeyFlXXJPHAAAKE17IU18IWVdclAcAAAoTXshTX0hZV1yURwAAChNdCFNdiFlXXJSHAAAKE1+IU1/IWVdclMcAAAoTX8hTYEhZV1yVBwAAChNfyFNgCFlXXJVHAAAKE2AIU2CIWVdclYcAAAoTYEhTYMhZV1yVxwAAChNgyFNhCFlXXJYHAAAKE2DIU2FIWVdclkcAAAoTXghTX4hZV1yWhwAAChNhiFNhyFlXXJbHAAAKE2HIU2JIWVdclwcAAAoTYchTYghZV1yXRwAAChNiCFNiiFlXXJeHAAAKE2AIU2GIWVdcl8cAAAoTYshTYwhZV1yYBwAAChNjCFNjiFlXXJhHAAAKE2MIU2NIWVdcmIcAAAoTY0hTY8hZV1yYxwAAChNjiFNkCFlXXJkHAAAKE2QIU2RIWVdcmUcAAAoTZAhTZIhZV1yZhwAAChNiCFNiyFlXXJnHAAAKE2TIU2UIWVdcmgcAAAoTZQhTZYhZV1yaRwAAChNlCFNlSFlXXJqHAAAKE2VIU2XIWVdcmscAAAoTY0hTZMhZV1ybBwAAChNmCFNmSFlXXJtHAAAKE2ZIU2bIWVdcm4cAAAoTZkhTZohZV1ybxwAAChNmiFNnCFlXXJwHAAAKE2bIU2dIWVdcnEcAAAoTZshTZ4hZV1ychwAAChNlSFNmCFlXXJzHAAAKE2fIU2gIWVdcnQcAAAoTaAhTaEhZV1ydRwAAChNoCFNoiFlXXJ2HAAAKE2hIU2jIWVdcnccAAAoTaIhTaQhZV1yeBwAAChNpCFNpiFlXXJ5HAAAKE2kIU2lIWVdcnocAAAoTaUhTachZV1yexwAAChNpiFNqCFlXXJ8HAAAKE2nIU2qIWVdcn0cAAAoTaghTaohZV1yfhwAAChNqSFNqiFlXXJ/HAAAKE2aIU2fIWVdcoAcAAAoTashTawhZV1ygRwAAChNrCFNrSFlXXKCHAAAKE2tIU2uIWVdcoMcAAAoTaEhTashZV1yhBwAAChNryFNsCFlXXKFHAAAKE2wIU2yIWVdcoYcAAAoTbAhTbEhZV1yhxwAAChNsSFNsyFlXXKIHAAAKE2yIU20IWVdcokcAAAoTbQhTbUhZV1yihwAAChNtCFNtiFlXXKLHAAAKE2tIU2vIWVdcowcAAAoTbchTbghZV1yjRwAAChNuCFNuSFlXXKOHAAAKE24IU26IWVdco8cAAAoTbkhTbshZV1ykBwAAChNuiFNvCFlXXKRHAAAKE28IU29IWVdcpIcAAAoTb0hTb4hZV1ykxwAAChNviFNwSFlXXKUHAAAKE2/IU3BIWVdcpUcAAAoTcAhTcEhZV1ylhwAAChNsSFNtyFlXXKXHAAAKE3CIU3DIWVdcpgcAAAoTcMhTcUhZV1ymRwAAChNwyFNxCFlXXKaHAAAKE3EIU3GIWVdcpscAAAoTcUhTcchZV1ynBwAAChNxyFNySFlXXKdHAAAKE3HIU3IIWVdcp4cAAAoTbkhTcIhZV1ynxwAAChNyiFNyyFlXXKgHAAAKE3LIU3NIWVdcqEcAAAoTcshTcwhZV1yohwAAChNzCFNziFlXXKjHAAAKE3NIU3PIWVdcqQcAAAoTc8hTdAhZV1ypRwAAChNzyFN0SFlXXKmHAAAKE3EIU3KIWVdcqccAAAoTdIhTdMhZV1yqBwAAChN0yFN1CFlXXKpHAAAKE3UIU3VIWVdcqocAAAoTcwhTdIhZV1yqxwAAChN1iFN1yFlXXKsHAAAKE3XIU3ZIWVdcq0cAAAoTdchTdghZV1yrhwAAChN2CFN2iFlXXKvHAAAKE3ZIU3bIWVdcrAcAAAoTdshTd0hZV1ysRwAAChN2yFN3CFlXXKyHAAAKE3UIU3WIWVdcrMcAAAoTd4hTd8hZV1ytBwAAChN3yFN4SFlXXK1HAAAKE3fIU3gIWVdcrYcAAAoTeAhTeIhZV1ytxwAAChN4SFN4yFlXXK4HAAAKE3jIU3lIWVdcrkcAAAoTeMhTeQhZV1yuhwAAChN2CFN3iFlXXK7HAAAKE3mIU3nIWVdcrwcAAAoTechTekhZV1yvRwAAChN5yFN6CFlXXK+HAAAKE3oIU3qIWVdcr8cAAAoTekhTeshZV1ywBwAAChN6yFN7SFlXXLBHAAAKE3rIU3sIWVdcsIcAAAoTewhTe8hZV1ywxwAAChN7SFN7iFlXXLEHAAAKE3uIU3vIWVdcsUcAAAoTeAhTeYhZV1yxhwAAChN8CFN8SFlXXLHHAAAKE3xIU3zIWVdcsgcAAAoTfEhTfIhZV1yyRwAAChN8iFN9CFlXXLKHAAAKE3zIU32IWVdcsscAAAoTfMhTfUhZV1yzBwAAChN9SFN9yFlXXLNHAAAKE3oIU3wIWVdcs4cAAAoTfghTfkhZV1yzxwAAChN+SFN+yFlXXLQHAAAKE35IU36IWVdctEcAAAoTfohTfwhZV1y0hwAAChN+yFN/SFlXXLTHAAAKE3yIU34IWVdctQcAAAoTf4hTf8hZV1y1RwAAChN/yFNASJlXXLWHAAAKE3/IU0AImVdctccAAAoTQAiTQIiZV1y2BwAAChNASJNAyJlXXLZHAAAKE0DIk0FImVdctocAAAoTQMiTQQiZV1y2xwAAChNBCJNByJlXXLcHAAAKE0FIk0GImVdct0cAAAoTQYiTQciZV1y3hwAAChN+iFN/iFlXXLfHAAAKE0IIk0JImVdcuAcAAAoTQkiTQoiZV1y4RwAAChNCSJNCyJlXXLiHAAAKE0KIk0MImVdcuMcAAAoTQsiTQ0iZV1y5BwAAChNDSJNDiJlXXLlHAAAKE0OIk0PImVdcuYcAAAoTQ8iTRIiZV1y5xwAAChNECJNEiJlXXLoHAAAKE0RIk0SImVdcukcAAAoTQAiTQgiZV1y6hwAAChNEyJNFCJlXXLrHAAAKE0UIk0WImVdcuwcAAAoTRQiTRUiZV1y7RwAAChNFSJNFyJlXXLuHAAAKE0WIk0YImVdcu8cAAAoTRgiTRkiZV1y8BwAAChNGCJNGiJlXXLxHAAAKE0KIk0TImVdcvIcAAAoTRsiTRwiZV1y8xwAAChNHCJNHiJlXXL0HAAAKE0cIk0dImVdcvUcAAAoTR0iTR8iZV1y9hwAAChNHiJNISJlXXL3HAAAKE0eIk0gImVdcvgcAAAoTRUiTRsiZV1y+RwAAChNIiJNIyJlXXL6HAAAKE0jIk0kImVdcvscAAAoTSMiTSUiZV1y/BwAAChNJCJNJiJlXXL9HAAAKE0lIk0nImVdcv4cAAAoTSciTSkiZV1y/xwAAChNJyJNKCJlXXIAHQAAKE0oIk0qImVdcgEdAAAoTSkiTSsiZV1yAh0AAChNKiJNLSJlXXIDHQAAKE0rIk0tImVdcgQdAAAoTSwiTS0iZV1yBR0AAChNHSJNIiJlXXIGHQAAKE0uIk0vImVdcgcdAAAoTS8iTTEiZV1yCB0AAChNLyJNMCJlXXIJHQAAKE0wIk0yImVdcgodAAAoTTEiTTMiZV1yCx0AAChNMyJNNCJlXXIMHQAAKE00Ik01ImVdcg0dAAAoTTQiTTYiZV1yDh0AAChNJCJNLiJlXXIPHQAAKE03Ik04ImVdchAdAAAoTTgiTTkiZV1yER0AAChNOSJNOiJlXXISHQAAKE0wIk03ImVdchMdAAAoTTsiTTwiZV1yFB0AAChNPCJNPiJlXXIVHQAAKE08Ik09ImVdchYdAAAoTT0iTT8iZV1yFx0AAChNPiJNQCJlXXIYHQAAKE1AIk1BImVdchkdAAAoTUEiTUIiZV1yGh0AAChNQiJNQyJlXXIbHQAAKE05Ik07ImVdchwdAAAoTUQiTUUiZV1yHR0AAChNRSJNRyJlXXIeHQAAKE1FIk1GImVdch8dAAAoTUYiTUgiZV1yIB0AAChNRyJNSSJlXXIhHQAAKE1JIk1KImVdciIdAAAoTUoiTUsiZV1yIx0AAChNSiJNTCJlXXIkHQAAKE09Ik1EImVdciUdAAAoTU0iTU4iZV1yJh0AAChNTiJNUCJlXXInHQAAKE1OIk1PImVdcigdAAAoTU8iTVEiZV1yKR0AAChNUCJNUiJlXXIqHQAAKE1GIk1NImVdcisdAAAoTVMiTVQiZV1yLB0AAChNVCJNViJlXXItHQAAKE1UIk1VImVdci4dAAAoTVUiTVciZV1yLx0AAChNViJNWCJlXXIwHQAAKE1PIk1TImVdcjEdAAAoTVkiTVoiZV1yMh0AAChNWiJNXCJlXXIzHQAAKE1aIk1bImVdcjQdAAAoTVsiTV0iZV1yNR0AAChNXCJNXiJlXXI2HQAAKE1eIk1fImVdcjcdAAAoTV4iTWAiZV1yOB0AAChNVSJNWSJlXXI5HQAAKE1hIk1iImVdcjodAAAoTWIiTWQiZV1yOx0AAChNYiJNYyJlXXI8HQAAKE1jIk1lImVdcj0dAAAoTWQiTWYiZV1yPh0AAChNZiJNaCJlXXI/HQAAKE1mIk1nImVdckAdAAAoTVsiTWEiZV1yQR0AAChNaSJNaiJlXXJCHQAAKE1qIk1sImVdckMdAAAoTWoiTWsiZV1yRB0AAChNayJNbSJlXXJFHQAAKE1jIk1pImVdckYdAAAoTW4iTW8iZV1yRx0AAChNbyJNcSJlXXJIHQAAKE1vIk1wImVdckkdAAAoTXAiTXIiZV1ySh0AAChNcSJNcyJlXXJLHQAAKE1rIk1uImVdckwdAAAoTXQiTXUiZV1yTR0AAChNdSJNdyJlXXJOHQAAKE11Ik12ImVdck8dAAAoTXYiTXgiZV1yUB0AAChNdyJNeiJlXXJRHQAAKE13Ik15ImVdclIdAAAoTXkiTXsiZV1yUx0AAChNcCJNdCJlXXJUHQAAKE18Ik2CImVdclUdAAAoTXwiTX0iZV1yVh0AAChNfSJNfyJlXXJXHQAAKE19Ik1+ImVdclgdAAAoTX4iTYAiZV1yWR0AAChNfyJNgSJlXXJaHQAAKE2BIk2CImVdclsdAAAoTXYiTXwiZV1yXB0AAChNgyJNhCJlXXJdHQAAKE2EIk2GImVdcl4dAAAoTYQiTYUiZV1yXx0AAChNhSJNhyJlXXJgHQAAKE2GIk2IImVdcmEdAAAoTX4iTYMiZV1yYh0AAChNiSJNiiJlXXJjHQAAKE2KIk2MImVdcmQdAAAoTYoiTYsiZV1yZR0AAChNiyJNjSJlXXJmHQAAKE2MIk2OImVdcmcdAAAoTYwiTY8iZV1yaB0AAChNhSJNiSJlXXJpHQAAKE2QIk2RImVdcmodAAAoTZEiTZIiZV1yax0AAChNkSJNkyJlXXJsHQAAKE2SIk2UImVdcm0dAAAoTZMiTZUiZV1ybh0AAChNlSJNliJlXXJvHQAAKE2WIk2XImVdcnAdAAAoTZciTZoiZV1ycR0AAChNmCJNmiJlXXJyHQAAKE2ZIk2aImVdcnMdAAAoTYsiTZAiZV1ydB0AAChNmyJNnCJlXXJ1HQAAKE2cIk2eImVdcnYdAAAoTZwiTZ0iZV1ydx0AAChNnSJNnyJlXXJ4HQAAKE2eIk2gImVdcnkdAAAoTaAiTaEiZV1yeh0AAChNoSJNoiJlXXJ7HQAAKE2iIk2jImVdcnwdAAAoTZIiTZsiZV1yfR0AAChNpCJNpSJlXXJ+HQAAKE2lIk2nImVdcn8dAAAoTaUiTaYiZV1ygB0AAChNpiJNqCJlXXKBHQAAKE2nIk2pImVdcoIdAAAoTakiTaoiZV1ygx0AAChNqiJNqyJlXXKEHQAAKE2qIk2sImVdcoUdAAAoTZ0iTaQiZV1yhh0AAChNrSJNriJlXXKHHQAAKE2uIk2wImVdcogdAAAoTa4iTa8iZV1yiR0AAChNryJNsSJlXXKKHQAAKE2mIk2tImVdcosdAAAoTbIiTbMiZV1yjB0AAChNsyJNtSJlXXKNHQAAKE2zIk20ImVdco4dAAAoTbQiTbYiZV1yjx0AAChNtSJNtyJlXXKQHQAAKE23Ik24ImVdcpEdAAAoTbgiTboiZV1ykh0AAChNuCJNuSJlXXKTHQAAKE2vIk2yImVdcpQdAAAoTbsiTbwiZV1ylR0AAChNvCJNviJlXXKWHQAAKE28Ik29ImVdcpcdAAAoTb0iTb8iZV1ymB0AAChNviJNwCJlXXKZHQAAKE3AIk3BImVdcpodAAAoTcAiTcIiZV1ymx0AAChNtCJNuyJlXXKcHQAAKE3DIk3EImVdcp0dAAAoTcQiTcYiZV1ynh0AAChNxCJNxSJlXXKfHQAAKE3FIk3HImVdcqAdAAAoTcYiTcgiZV1yoR0AAChNyCJNySJlXXKiHQAAKE3JIk3KImVdcqMdAAAoTcoiTcsiZV1ypB0AAChNvSJNwyJlXXKlHQAAKE3MIk3NImVdcqYdAAAoTc0iTc8iZV1ypx0AAChNzSJNziJlXXKoHQAAKE3OIk3QImVdcqkdAAAoTc8iTdIiZV1yqh0AAChNzyJN0SJlXXKrHQAAKE3RIk3TImVdcqwdAAAoTcUiTcwiZV1yrR0AAChN1CJN1SJlXXKuHQAAKE3VIk3XImVdcq8dAAAoTdUiTdYiZV1ysB0AAChN1iJN2CJlXXKxHQAAKE3XIk3ZImVdcrIdAAAoTdkiTdoiZV1ysx0AAChN2iJN2yJlXXK0HQAAKE3aIk3cImVdcrUdAAAoTc4iTdQiZV1yth0AAChN3SJN3iJlXXK3HQAAKE3eIk3gImVdcrgdAAAoTd4iTd8iZV1yuR0AAChN3yJN4SJlXXK6HQAAKE3gIk3iImVdcrsdAAAoTeIiTeMiZV1yvB0AAChN4yJN5CJlXXK9HQAAKE3jIk3lImVdcr4dAAAoTdYiTd0iZV1yvx0AAChN5iJN5yJlXXLAHQAAKE3nIk3pImVdcsEdAAAoTeciTegiZV1ywh0AAChN6CJN6iJlXXLDHQAAKE3fIk3mImVdcsQdAAAoTesiTewiZV1yxR0AAChN7CJN7iJlXXLGHQAAKE3sIk3tImVdcscdAAAoTe0iTe8iZV1yyB0AAChN7iJN8CJlXXLJHQAAKE3uIk3xImVdcsodAAAoTegiTesiZV1yyx0AAChN8iJN8yJlXXLMHQAAKE3zIk31ImVdcs0dAAAoTfMiTfQiZV1yzh0AAChN9CJN9iJlXXLPHQAAKE31Ik33ImVdctAdAAAoTfciTfgiZV1y0R0AAChN9yJN+SJlXXLSHQAAKE3tIk3yImVdctMdAAAoTfoiTfsiZV1y1B0AAChN+yJN/SJlXXLVHQAAKE37Ik38ImVdctYdAAAoTfwiTf4iZV1y1x0AAChN/SJN/yJlXXLYHQAAKE3/Ik0AI2VdctkdAAAoTf8iTQEjZV1y2h0AAChN9CJN+iJlXXLbHQAAKE0CI00DI2VdctwdAAAoTQMjTQQjZV1y3R0AAChNAyNNBSNlXXLeHQAAKE0EI00GI2Vdct8dAAAoTQUjTQcjZV1y4B0AAChNByNNCCNlXXLhHQAAKE0II00JI2VdcuIdAAAoTQkjTQwjZV1y4x0AAChNCiNNDCNlXXLkHQAAKE0LI00MI2VdcuUdAAAoTfwiTQIjZV1y5h0AAChNDSNNDiNlXXLnHQAAKE0OI00QI2VdcugdAAAoTQ4jTQ8jZV1y6R0AAChNDyNNESNlXXLqHQAAKE0QI00SI2VdcusdAAAoTRIjTRMjZV1y7B0AAChNEyNNFCNlXXLtHQAAKE0UI00VI2Vdcu4dAAAoTQQjTQ0jZV1y7x0AAChNFiNNFyNlXXLwHQAAKE0XI00ZI2VdcvEdAAAoTRcjTRgjZV1y8h0AAChNGCNNGiNlXXLzHQAAKE0ZI00cI2VdcvQdAAAoTRkjTRsjZV1y9R0AAChNGyNNHSNlXXL2HQAAKE0PI00WI2VdcvcdAAAoTR4jTR8jZV1y+B0AAChNHyNNICNlXXL5HQAAKE0fI00hI2VdcvodAAAoTSAjTSIjZV1y+x0AAChNISNNIyNlXXL8HQAAKE0jI00lI2Vdcv0dAAAoTSMjTSQjZV1y/h0AAChNJCNNJiNlXXL/HQAAKE0lI00nI2VdcgAeAAAoTSYjTSkjZV1yAR4AAChNJyNNKSNlXXICHgAAKE0oI00pI2VdcgMeAAAoTRgjTR4jZV1yBB4AAChNKiNNKyNlXXIFHgAAKE0rI00sI2VdcgYeAAAoTSwjTS0jZV1yBx4AAChNICNNKiNlXXIIHgAAKE0uI00vI2VdcgkeAAAoTS8jTTEjZV1yCh4AAChNLyNNMCNlXXILHgAAKE0wI00yI2VdcgweAAAoTTEjTTMjZV1yDR4AAChNMSNNNCNlXXIOHgAAKE0sI00uI2Vdcg8eAAAoTTUjTTYjZV1yEB4AAChNNiNNOCNlXXIRHgAAKE02I003I2VdchIeAAAoTTcjTTkjZV1yEx4AAChNOCNNOiNlXXIUHgAAKE06I007I2VdchUeAAAoTTojTTwjZV1yFh4AAChNMCNNNSNlXXIXHgAAKE09I00+I2VdchgeAAAoTT4jTT8jZV1yGR4AAChNPiNNQCNlXXIaHgAAKE0/I01BI2VdchseAAAoTUAjTUIjZV1yHB4AAChNQiNNRCNlXXIdHgAAKE1CI01DI2Vdch4eAAAoTUMjTUUjZV1yHx4AAChNRCNNRiNlXXIgHgAAKE1FI01II2VdciEeAAAoTUYjTUgjZV1yIh4AAChNRyNNSCNlXXIjHgAAKE03I009I2VdciQeAAAoTUkjTUojZV1yJR4AAChNSiNNTCNlXXImHgAAKE1KI01LI2VdciceAAAoTUsjTU0jZV1yKB4AAChNTCNNTiNlXXIpHgAAKE1OI01QI2VdcioeAAAoTU4jTU8jZV1yKx4AAChNTyNNUiNlXXIsHgAAKE1QI01RI2Vdci0eAAAoTVEjTVIjZV1yLh4AAChNPyNNSSNlXXIvHgAAKE1TI01UI2VdcjAeAAAoTVQjTVYjZV1yMR4AAChNVCNNVSNlXXIyHgAAKE1VI01XI2VdcjMeAAAoTVYjTVgjZV1yNB4AAChNWCNNWSNlXXI1HgAAKE1YI01aI2VdcjYeAAAoTUsjTVMjZV1yNx4AAChNWyNNXCNlXXI4HgAAKE1cI01eI2VdcjkeAAAoTVwjTV0jZV1yOh4AAChNXSNNXyNlXXI7HgAAKE1eI01gI2VdcjweAAAoTWAjTWEjZV1yPR4AAChNYSNNYiNlXXI+HgAAKE1iI01jI2Vdcj8eAAAoTVUjTVsjZV1yQB4AAChNZCNNZSNlXXJBHgAAKE1lI01nI2VdckIeAAAoTWUjTWYjZV1yQx4AAChNZiNNaCNlXXJEHgAAKE1nI01pI2VdckUeAAAoTWkjTWojZV1yRh4AAChNaSNNayNlXXJHHgAAKE1dI01kI2VdckgeAAAoTWwjTW0jZV1ySR4AAChNbSNNbyNlXXJKHgAAKE1tI01uI2VdckseAAAoTW4jTXAjZV1yTB4AAChNZiNNbCNlXXJNHgAAKE1xI01yI2Vdck4eAAAoTXIjTXQjZV1yTx4AAChNciNNcyNlXXJQHgAAKE1zI011I2VdclEeAAAoTXQjTXYjZV1yUh4AAChNdiNNdyNlXXJTHgAAKE13I014I2VdclQeAAAoTXgjTXkjZV1yVR4AAChNbiNNcSNlXXJWHgAAKE16I017I2VdclceAAAoTXsjTX0jZV1yWB4AAChNeyNNfCNlXXJZHgAAKE18I01+I2VdcloeAAAoTX0jTYAjZV1yWx4AAChNfSNNfyNlXXJcHgAAKE1/I02BI2Vdcl0eAAAoTXMjTXojZV1yXh4AAChNgiNNgyNlXXJfHgAAKE2DI02FI2VdcmAeAAAoTYMjTYQjZV1yYR4AAChNhCNNhiNlXXJiHgAAKE2FI02HI2VdcmMeAAAoTYcjTYgjZV1yZB4AAChNhyNNiSNlXXJlHgAAKE18I02CI2VdcmYeAAAoTYojTYsjZV1yZx4AAChNiyNNjSNlXXJoHgAAKE2LI02MI2VdcmkeAAAoTYwjTY4jZV1yah4AAChNjSNNjyNlXXJrHgAAKE2PI02RI2VdcmweAAAoTY8jTZAjZV1ybR4AAChNhCNNiiNlXXJuHgAAKE2SI02TI2Vdcm8eAAAoTZMjTZUjZV1ycB4AAChNkyNNlCNlXXJxHgAAKE2UI02WI2VdcnIeAAAoTZUjTZcjZV1ycx4AAChNlyNNmSNlXXJ0HgAAKE2XI02YI2VdcnUeAAAoTYwjTZIjZV1ydh4AAChNmiNNmyNlXXJ3HgAAKE2bI02dI2VdcngeAAAoTZsjTZwjZV1yeR4AAChNnCNNniNlXXJ6HgAAKE2dI02fI2VdcnseAAAoTZ8jTaAjZV1yfB4AAChNoCNNoSNlXXJ9HgAAKE2hI02iI2Vdcn4eAAAoTZQjTZojZV1yfx4AAChNoyNNpCNlXXKAHgAAKE2kI02mI2VdcoEeAAAoTaQjTaUjZV1ygh4AAChNpSNNpyNlXXKDHgAAKE2mI02oI2VdcoQeAAAoTaYjTakjZV1yhR4AAChNnCNNoyNlXXKGHgAAKE2qI02rI2VdcoceAAAoTasjTawjZV1yiB4AAChNqyNNrSNlXXKJHgAAKE2sI02uI2VdcooeAAAoTa0jTa8jZV1yix4AAChNryNNsCNlXXKMHgAAKE2wI02xI2Vdco0eAAAoTbEjTbQjZV1yjh4AAChNsiNNtCNlXXKPHgAAKE2zI020I2VdcpAeAAAoTaUjTaojZV1ykR4AAChNtSNNtiNlXXKSHgAAKE22I024I2VdcpMeAAAoTbYjTbcjZV1ylB4AAChNtyNNuSNlXXKVHgAAKE24I027I2VdcpYeAAAoTbgjTbojZV1ylx4AAChNrCNNtSNlXXKYHgAAKE28I029I2VdcpkeAAAoTb0jTb8jZV1ymh4AAChNvSNNviNlXXKbHgAAKE2+I03AI2VdcpweAAAoTb8jTcEjZV1ynR4AAChNwSNNwiNlXXKeHgAAKE3BI03DI2Vdcp8eAAAoTbcjTbwjZV1yoB4AAChNxCNNxSNlXXKhHgAAKE3FI03HI2VdcqIeAAAoTcUjTcYjZV1yox4AAChNxiNNyCNlXXKkHgAAKE3HI03JI2VdcqUeAAAoTccjTcojZV1yph4AAChNviNNxCNlXXKnHgAAKE3LI03MI2VdcqgeAAAoTcwjTc4jZV1yqR4AAChNzCNNzSNlXXKqHgAAKE3NI03PI2VdcqseAAAoTc4jTdEjZV1yrB4AAChNziNN0CNlXXKtHgAAKE3GI03LI2Vdcq4eAAAoTdIjTdMjZV1yrx4AAChN0yNN1CNlXXKwHgAAKE3TI03VI2VdcrEeAAAoTdQjTdYjZV1ysh4AAChN1SNN1yNlXXKzHgAAKE3XI03YI2VdcrQeAAAoTdgjTdkjZV1ytR4AAChN2SNN3CNlXXK2HgAAKE3aI03cI2VdcrceAAAoTdsjTdwjZV1yuB4AAChNzSNN0iNlXXK5HgAAKE3dI03eI2VdcroeAAAoTd4jTeAjZV1yux4AAChN3iNN3yNlXXK8HgAAKE3fI03hI2Vdcr0eAAAoTeAjTeIjZV1yvh4AAChN4iNN4yNlXXK/HgAAKE3jI03kI2VdcsAeAAAoTeMjTeUjZV1ywR4AAChN1CNN3SNlXXLCHgAAKE3mI03nI2VdcsMeAAAoTecjTekjZV1yxB4AAChN5yNN6CNlXXLFHgAAKE3oI03qI2VdcsYeAAAoTd8jTeYjZV1yxx4AAChN6yNN7CNlXXLIHgAAKE3sI03uI2VdcskeAAAoTewjTe0jZV1yyh4AAChN7SNN7yNlXXLLHgAAKE3uI03wI2VdcsweAAAoTe4jTfEjZV1yzR4AAChN6CNN6yNlXXLOHgAAKE3yI03zI2Vdcs8eAAAoTfMjTfUjZV1y0B4AAChN8yNN9CNlXXLRHgAAKE30I032I2VdctIeAAAoTfUjTfcjZV1y0x4AAChN9yNN+SNlXXLUHgAAKE33I034I2VdctUeAAAoTe0jTfIjZV1y1h4AAChN+iNN+yNlXXLXHgAAKE37I039I2VdctgeAAAoTfsjTfwjZV1y2R4AAChN/CNN/iNlXXLaHgAAKE30I036I2VdctseAAAoTf8jTQAkZV1y3B4AAChNACRNASRlXXLdHgAAKE0BJE0CJGVdct4eAAAoTfwjTf8jZV1y3x4AAChNAyRNBCRlXXLgHgAAKE0EJE0GJGVdcuEeAAAoTQQkTQUkZV1y4h4AAChNBSRNByRlXXLjHgAAKE0GJE0IJGVdcuQeAAAoTQEkTQMkZV1y5R4AAChNCSRNCiRlXXLmHgAAKE0KJE0MJGVdcuceAAAoTQokTQskZV1y6B4AAChNCyRNDSRlXXLpHgAAKE0MJE0OJGVdcuoeAAAoTQ4kTQ8kZV1y6x4AAChNDyRNECRlXXLsHgAAKE0FJE0JJGVdcu0eAAAoTREkTRckZV1y7h4AAChNESRNEiRlXXLvHgAAKE0SJE0UJGVdcvAeAAAoTRIkTRMkZV1y8R4AAChNEyRNFSRlXXLyHgAAKE0UJE0WJGVdcvMeAAAoTRYkTRckZV1y9B4AAChNCyRNESRlXXL1HgAAKE0YJE0ZJGVdcvYeAAAoTRkkTRskZV1y9x4AAChNGSRNGiRlXXL4HgAAKE0aJE0cJGVdcvkeAAAoTRskTR0kZV1y+h4AAChNEyRNGCRlXXL7HgAAKE0eJE0fJGVdcvweAAAoTR8kTSEkZV1y/R4AAChNHyRNICRlXXL+HgAAKE0gJE0iJGVdcv8eAAAoTSEkTSMkZV1yAB8AAChNIyRNJCRlXXIBHwAAKE0kJE0lJGVdcgIfAAAoTSUkTSYkZV1yAx8AAChNGiRNHiRlXXIEHwAAKE0nJE0oJGVdcgUfAAAoTSgkTSokZV1yBh8AAChNKCRNKSRlXXIHHwAAKE0pJE0rJGVdcggfAAAoTSokTSwkZV1yCR8AAChNLCRNLiRlXXIKHwAAKE0sJE0tJGVdcgsfAAAoTSAkTSckZV1yDB8AAChNLyRNMCRlXXINHwAAKE0wJE0yJGVdcg4fAAAoTTAkTTEkZV1yDx8AAChNMSRNMyRlXXIQHwAAKE0yJE01JGVdchEfAAAoTTIkTTQkZV1yEh8AAChNKSRNLyRlXXITHwAAKE02JE03JGVdchQfAAAoTTckTTkkZV1yFR8AAChNNyRNOCRlXXIWHwAAKE04JE06JGVdchcfAAAoTTkkTTskZV1yGB8AAChNOyRNPCRlXXIZHwAAKE07JE09JGVdchofAAAoTTEkTTYkZV1yGx8AAChNPiRNPyRlXXIcHwAAKE0/JE1BJGVdch0fAAAoTT8kTUAkZV1yHh8AAChNQCRNQiRlXXIfHwAAKE1BJE1EJGVdciAfAAAoTUEkTUMkZV1yIR8AAChNOCRNPiRlXXIiHwAAKE1FJE1GJGVdciMfAAAoTUYkTUgkZV1yJB8AAChNRiRNRyRlXXIlHwAAKE1HJE1JJGVdciYfAAAoTUgkTUokZV1yJx8AAChNSiRNSyRlXXIoHwAAKE1KJE1MJGVdcikfAAAoTUAkTUUkZV1yKh8AAChNTSRNTiRlXXIrHwAAKE1OJE1QJGVdciwfAAAoTU4kTU8kZV1yLR8AAChNTyRNUSRlXXIuHwAAKE1QJE1SJGVdci8fAAAoTVIkTVMkZV1yMB8AAChNUyRNVCRlXXIxHwAAKE1UJE1VJGVdcjIfAAAoTUckTU0kZV1yMx8AAChNViRNVyRlXXI0HwAAKE1XJE1YJGVdcjUfAAAoTVckTVkkZV1yNh8AAChNWCRNWiRlXXI3HwAAKE1ZJE1bJGVdcjgfAAAoTVskTV0kZV1yOR8AAChNWyRNXCRlXXI6HwAAKE1cJE1eJGVdcjsfAAAoTV0kTV8kZV1yPB8AAChNXiRNYSRlXXI9HwAAKE1fJE1hJGVdcj4fAAAoTWAkTWEkZV1yPx8AAChNTyRNViRlXXJAHwAAKE1iJE1jJGVdckEfAAAoTWMkTWUkZV1yQh8AAChNYyRNZCRlXXJDHwAAKE1kJE1mJGVdckQfAAAoTWUkTWckZWUoXXJFHwAAKE1lJE1oJGVdckYfAAAoTVgkTWIkZV1yRx8AAChNaSRNaiRlXXJIHwAAKE1qJE1sJGVdckkfAAAoTWokTWskZV1ySh8AAChNayRNbSRlXXJLHwAAKE1sJE1uJGVdckwfAAAoTWwkTW8kZV1yTR8AAChNZCRNaSRlXXJOHwAAKE1wJE1xJGVdck8fAAAoTXEkTXMkZV1yUB8AAChNcSRNciRlXXJRHwAAKE1yJE10JGVdclIfAAAoTXMkTXUkZV1yUx8AAChNayRNcCRlXXJUHwAAKE12JE13JGVdclUfAAAoTXckTXkkZV1yVh8AAChNdyRNeCRlXXJXHwAAKE14JE16JGVdclgfAAAoTXkkTXskZV1yWR8AAChNeyRNfSRlXXJaHwAAKE17JE18JGVdclsfAAAoTXIkTXYkZV1yXB8AAChNfiRNfyRlXXJdHwAAKE1/JE2AJGVdcl4fAAAoTYAkTYEkZV1yXx8AAChNeCRNfiRlXXJgHwAAKE2CJE2DJGVdcmEfAAAoTYMkTYUkZV1yYh8AAChNgyRNhCRlXXJjHwAAKE2EJE2GJGVdcmQfAAAoTYUkTYckZV1yZR8AAChNhyRNiCRlXXJmHwAAKE2IJE2JJGVdcmcfAAAoTYkkTYokZV1yaB8AAChNgCRNgiRlXXJpHwAAKE2LJE2MJGVdcmofAAAoTYwkTY4kZV1yax8AAChNjCRNjSRlXXJsHwAAKE2NJE2PJGVdcm0fAAAoTY4kTZEkZV1ybh8AAChNjiRNkCRlXXJvHwAAKE2QJE2SJGVdcnAfAAAoTYQkTYskZV1ycR8AAChNkyRNlCRlXXJyHwAAKE2UJE2VJGVdcnMfAAAoTZQkTZYkZV1ydB8AAChNlSRNlyRlXXJ1HwAAKE2WJE2YJGVdcnYfAAAoTZgkTZkkZV1ydx8AAChNmCRNmiRlXXJ4HwAAKE2ZJE2dJGVdcnkfAAAoTZokTZskZV1yeh8AAChNmiRNnCRlXXJ7HwAAKE2bJE2dJGVdcnwfAAAoTZskTZ8kZV1yfR8AAChNnCRNoCRlXXJ+HwAAKE2eJE2fJGVdcn8fAAAoTZ4kTaAkZV1ygB8AAChNjSRNkyRlXXKBHwAAKE2hJE2iJGVdcoIfAAAoTaIkTaQkZV1ygx8AAChNoiRNoyRlXXKEHwAAKE2jJE2lJGVdcoUfAAAoTaQkTaYkZV1yhh8AAChNpiRNpyRlXXKHHwAAKE2mJE2oJGVdcogfAAAoTZUkTaEkZV1yiR8AAChNqSRNqiRlXXKKHwAAKE2qJE2sJGVdcosfAAAoTaokTaskZV1yjB8AAChNqyRNrSRlXXKNHwAAKE2jJE2pJGVdco4fAAAoTa4kTa8kZV1yjx8AAChNryRNsSRlXXKQHwAAKE2vJE2wJGVdcpEfAAAoTbAkTbIkZV1ykh8AAChNsSRNsyRlXXKTHwAAKE2rJE2uJGVdcpQfAAAoTbQkTbUkZV1ylR8AAChNtSRNtiRlXXKWHwAAKE21JE23JGVdcpcfAAAoTbYkTbgkZV1ymB8AAChNtyRNuSRlXXKZHwAAKE25JE26JGVdcpofAAAoTbokTbskZV1ymx8AAChNuyRNviRlXXKcHwAAKE28JE2+JGVdcp0fAAAoTb0kTb4kZV1ynh8AAChNsCRNtCRlXXKfHwAAKE2/JE3AJGVdcqAfAAAoTcAkTcIkZV1yoR8AAChNwCRNwSRlXXKiHwAAKE3BJE3DJGVdcqMfAAAoTcIkTcQkZV1ypB8AAChNtiRNvyRlXXKlHwAAKE3FJE3GJGVdcqYfAAAoTcYkTcgkZV1ypx8AAChNxiRNxyRlXXKoHwAAKE3HJE3JJGVdcqkfAAAoTcgkTcokZV1yqh8AAChNyiRNyyRlXXKrHwAAKE3KJE3MJGVdcqwfAAAoTcEkTcUkZV1yrR8AAChNzSRNziRlXXKuHwAAKE3OJE3PJGVdcq8fAAAoTc4kTdAkZV1ysB8AAChNzyRN0SRlXXKxHwAAKE3QJE3SJGVdcrIfAAAoTdIkTdMkZV1ysx8AAChN0yRN1CRlXXK0HwAAKE3UJE3XJGVdcrUfAAAoTdUkTdckZV1yth8AAChN1iRN1yRlXXK3HwAAKE3HJE3NJGVdcrgfAAAoTdgkTdkkZV1yuR8AAChN2SRN2yRlXXK6HwAAKE3ZJE3aJGVdcrsfAAAoTdokTdwkZV1yvB8AAChN2yRN3SRlXXK9HwAAKE3dJE3eJGVdcr4fAAAoTd0kTd8kZV1yvx8AAChNzyRN2CRlXXLAHwAAKE3gJE3hJGVdcsEfAAAoTeEkTeIkZV1ywh8AAChN4iRN4yRlXXLDHwAAKE3aJE3gJGVdcsQfAAAoTeQkTeUkZV1yxR8AAChN5SRN5yRlXXLGHwAAKE3lJE3mJGVdcscfAAAoTeYkTegkZV1yyB8AAChN5yRN6iRlXXLJHwAAKE3nJE3pJGVdcsofAAAoTekkTeskZV1yyx8AAChN4iRN5CRlXXLMHwAAKE3sJE3tJGVdcs0fAAAoTe0kTe8kZV1yzh8AAChN7SRN7iRlXXLPHwAAKE3uJE3wJGVdctAfAAAoTe8kTfEkZV1y0R8AAChN8SRN8iRlXXLSHwAAKE3yJE3zJGVdctMfAAAoTfMkTfQkZV1y1B8AAChN5iRN7CRlXXLVHwAAKE31JE32JGVdctYfAAAoTfYkTfgkZV1y1x8AAChN9iRN9yRlXXLYHwAAKE33JE35JGVdctkfAAAoTfgkTfokZV1y2h8AAChN7iRN9SRlXXLbHwAAKE37JE38JGVdctwfAAAoTfwkTf4kZV1y3R8AAChN/CRN/SRlXXLeHwAAKE39JE3/JGVdct8fAAAoTf4kTQAlZV1y4B8AAChN9yRN+yRlXXLhHwAAKE0BJU0CJWVdcuIfAAAoTQIlTQQlZV1y4x8AAChNAiVNAyVlXXLkHwAAKE0DJU0FJWVdcuUfAAAoTQQlTQYlZV1y5h8AAChNBiVNByVlXXLnHwAAKE0GJU0IJWVdcugfAAAoTQclTQklZV1y6R8AAChNCCVNCiVlXXLqHwAAKE0JJU0LJWVdcusfAAAoTQolTQslZV1y7B8AAChN/SRNASVlXXLtHwAAKE0MJU0NJWVdcu4fAAAoTQ0lTQ8lZV1y7x8AAChNDSVNDiVlXXLwHwAAKE0OJU0QJWVdcvEfAAAoTQ8lTRElZV1y8h8AAChNESVNEiVlXXLzHwAAKE0SJU0UJWVdcvQfAAAoTRIlTRMlZV1y9R8AAChNAyVNDCVlXXL2HwAAKE0VJU0WJWVdcvcfAAAoTRYlTRglZV1y+B8AAChNFiVNFyVlXXL5HwAAKE0XJU0ZJWVdcvofAAAoTQ4lTRUlZV1y+x8AAChNGiVNGyVlXXL8HwAAKE0bJU0cJWVdcv0fAAAoTRwlTR0lZV1y/h8AAChNFyVNGiVlXXL/HwAAKE0eJU0fJWVdcgAgAAAoTR8lTSElZV1yASAAAChNHyVNICVlXXICIAAAKE0gJU0iJWVdcgMgAAAoTSElTSMlZV1yBCAAAChNISVNJCVlXXIFIAAAKE0cJU0eJWVdcgYgAAAoTSUlTSslZV1yByAAAChNJSVNJiVlXXIIIAAAKE0mJU0oJWVdcgkgAAAoTSYlTSclZV1yCiAAAChNJyVNKSVlXXILIAAAKE0oJU0qJWVdcgwgAAAoTSolTSslZV1yDSAAAChNICVNJSVlXXIOIAAAKE0sJU0tJWVdcg8gAAAoTS0lTS8lZV1yECAAAChNLSVNLiVlXXIRIAAAKE0uJU0wJWVdchIgAAAoTS8lTTElZV1yEyAAAChNMSVNMiVlXXIUIAAAKE0yJU0zJWVdchUgAAAoTTIlTTQlZV1yFiAAAChNJyVNLCVlXXIXIAAAKE01JU02JWVdchggAAAoTTYlTTglZV1yGSAAAChNNiVNNyVlXXIaIAAAKE03JU05JWVdchsgAAAoTTglTTolZV1yHCAAAChNOCVNOyVlXXIdIAAAKE0uJU01JWVdch4gAAAoTTwlTT0lZV1yHyAAAChNPSVNPyVlXXIgIAAAKE09JU0+JWVdciEgAAAoTT4lTUAlZV1yIiAAAChNPyVNQSVlXXIjIAAAKE0/JU1CJWVdciQgAAAoTTclTTwlZV1yJSAAAChNQyVNRCVlXXImIAAAKE1EJU1GJWVdcicgAAAoTUQlTUUlZV1yKCAAAChNRSVNRyVlXXIpIAAAKE1GJU1JJWVdciogAAAoTUYlTUglZV1yKyAAAChNPiVNQyVlXXIsIAAAKE1KJU1LJWVdci0gAAAoTUslTUwlZV1yLiAAAChNTCVNTSVlXXIvIAAAKE1FJU1KJWVdcjAgAAAoTU4lTU8lZV1yMSAAAChNTyVNUSVlXXIyIAAAKE1PJU1QJWVdcjMgAAAoTVAlTVIlZV1yNCAAAChNUSVNUyVlXXI1IAAAKE1MJU1OJWVdcjYgAAAoTVQlTVUlZV1yNyAAAChNVSVNVyVlXXI4IAAAKE1VJU1WJWVdcjkgAAAoTVYlTVglZV1yOiAAAChNVyVNWiVlXXI7IAAAKE1XJU1ZJWVdcjwgAAAoTVklTVslZV1yPSAAAChNUCVNVCVlXXI+IAAAKE1cJU1dJWVdcj8gAAAoTV0lTV8lZV1yQCAAAChNXSVNXiVlXXJBIAAAKE1eJU1gJWVdckIgAAAoTV8lTWIlZV1yQyAAAChNXyVNYSVlXXJEIAAAKE1WJU1cJWVdckUgAAAoTWMlTWQlZV1yRiAAAChNZCVNZiVlXXJHIAAAKE1kJU1lJWVdckggAAAoTWUlTWclZV1ySSAAAChNZiVNaCVlXXJKIAAAKE1oJU1pJWVdcksgAAAoTWglTWolZV1yTCAAAChNXiVNYyVlXXJNIAAAKE1rJU1sJWVdck4gAAAoTWwlTW4lZV1yTyAAAChNbCVNbSVlXXJQIAAAKE1tJU1vJWVdclEgAAAoTW4lTXAlZV1yUiAAAChNcCVNcSVlXXJTIAAAKE1xJU1yJWVdclQgAAAoTXElTXMlZV1yVSAAAChNZSVNayVlXXJWIAAAKE10JU11JWVdclcgAAAoTXUlTXclZV1yWCAAAChNdSVNdiVlXXJZIAAAKE12JU14JWVdclogAAAoTXclTXklZV1yWyAAAChNbSVNdCVlXXJcIAAAKE16JU17JWVdcl0gAAAoTXslTX0lZV1yXiAAAChNeyVNfCVlXXJfIAAAKE18JU1+JWVdcmAgAAAoTX0lTX8lZV1yYSAAAChNfyVNgCVlXXJiIAAAKE2AJU2BJWVdcmMgAAAoTYAlTYIlZV1yZCAAAChNdiVNeiVlXXJlIAAAKE2DJU2EJWVdcmYgAAAoTYQlTYYlZV1yZyAAAChNhCVNhSVlXXJoIAAAKE2FJU2HJWVdcmkgAAAoTYYlTYglZV1yaiAAAChNiCVNiSVlXXJrIAAAKE2IJU2KJWVdcmwgAAAoTYklTYslZV1ybSAAAChNiiVNjCVlXXJuIAAAKE2LJU2NJWVdcm8gAAAoTYwlTY0lZV1ycCAAAChNfCVNgyVlXXJxIAAAKE2OJU2PJWVdcnIgAAAoTY8lTZElZV1ycyAAAChNjyVNkCVlXXJ0IAAAKE2QJU2SJWVdcnUgAAAoTZElTZMlZV1ydiAAAChNkyVNlCVlXXJ3IAAAKE2TJU2VJWVdcnggAAAoTYUlTY4lZV1yeSAAAChNliVNlyVlXXJ6IAAAKE2XJU2ZJWVdcnsgAAAoTZclTZglZV1yfCAAAChNmCVNmiVlXXJ9IAAAKE2ZJU2cJWVdcn4gAAAoTZklTZslZV1yfyAAAChNkCVNliVlXXKAIAAAKE2dJU2eJWVdcoEgAAAoTZ4lTaAlZV1ygiAAAChNniVNnyVlXXKDIAAAKE2fJU2hJWVdcoQgAAAoTaAlTaIlZV1yhSAAAChNmCVNnSVlXXKGIAAAKE2jJU2kJWVdcocgAAAoTaQlTaUlZV1yiCAAAChNpCVNpiVlXXKJIAAAKE2lJU2nJWVdcoogAAAoTaYlTaglZV1yiyAAAChNqCVNqiVlXXKMIAAAKE2oJU2pJWVdco0gAAAoTaklTaslZV1yjiAAAChNqiVNrCVlXXKPIAAAKE2rJU2uJWVdcpAgAAAoTawlTa4lZV1ykSAAAChNrSVNriVlXXKSIAAAKE2fJU2jJWVdcpMgAAAoTa8lTbAlZV1ylCAAAChNsCVNsiVlXXKVIAAAKE2wJU2xJWVdcpYgAAAoTbElTbMlZV1ylyAAAChNsiVNtSVlXXKYIAAAKE2yJU20JWVdcpkgAAAoTbQlTbYlZV1ymiAAAChNpSVNryVlXXKbIAAAKE23JU24JWVdcpwgAAAoTbglTbklZV1ynSAAAChNuCVNuiVlXXKeIAAAKE25JU27JWVdcp8gAAAoTbolTbwlZV1yoCAAAChNvCVNvSVlXXKhIAAAKE28JU2+JWVdcqIgAAAoTb0lTcElZV1yoyAAAChNviVNvyVlXXKkIAAAKE2+JU3AJWVdcqUgAAAoTb8lTcElZV1ypiAAAChNvyVNwyVlXXKnIAAAKE3AJU3EJWVdcqggAAAoTcIlTcMlZV1yqSAAAChNwiVNxCVlXXKqIAAAKE2xJU23JWVdcqsgAAAoTcUlTcYlZV1yrCAAAChNxiVNxyVlXXKtIAAAKE3HJU3IJWVdcq4gAAAoTbklTcUlZV1yryAAAChNySVNyiVlXXKwIAAAKE3KJU3MJWVdcrEgAAAoTcolTcslZV1ysiAAAChNyyVNzSVlXXKzIAAAKE3MJU3OJWVdcrQgAAAoTc4lTc8lZV1ytSAAAChNzyVN0CVlXXK2IAAAKE3PJU3RJWVdcrcgAAAoTcclTcklZV1yuCAAAChN0iVN0yVlXXK5IAAAKE3TJU3VJWVdcrogAAAoTdMlTdQlZV1yuyAAAChN1CVN1iVlXXK8IAAAKE3VJU3XJWVdcr0gAAAoTdclTdklZV1yviAAAChN1yVN2CVlXXK/IAAAKE3LJU3SJWVdcsAgAAAoTdolTdslZV1ywSAAAChN2yVN3SVlXXLCIAAAKE3bJU3cJWVdcsMgAAAoTdwlTd4lZV1yxCAAAChN3SVN4CVlXXLFIAAAKE3dJU3fJWVdcsYgAAAoTdQlTdolZV1yxyAAAChN4SVN4iVlXXLIIAAAKE3iJU3kJWVdcskgAAAoTeIlTeMlZV1yyiAAAChN4yVN5SVlXXLLIAAAKE3kJU3mJWVdcswgAAAoTeQlTeclZV1yzSAAAChN3CVN4SVlXXLOIAAAKE3oJU3pJWVdcs8gAAAoTeklTeslZV1y0CAAAChN6SVN6iVlXXLRIAAAKE3qJU3sJWVdctIgAAAoTeslTe0lZV1y0yAAAChN7SVN7yVlXXLUIAAAKE3tJU3uJWVdctUgAAAoTeMlTeglZV1y1iAAAChN8CVN8SVlXXLXIAAAKE3xJU3zJWVdctggAAAoTfElTfIlZV1y2SAAAChN8iVN9CVlXXLaIAAAKE3zJU32JWVdctsgAAAoTfMlTfUlZV1y3CAAAChN6iVN8CVlXXLdIAAAKE33JU34JWVdct4gAAAoTfglTfolZV1y3yAAAChN+CVN+SVlXXLgIAAAKE35JU37JWVdcuEgAAAoTfolTfwlZV1y4iAAAChN/CVN/SVlXXLjIAAAKE39JU3+JWVdcuQgAAAoTf0lTf8lZV1y5SAAAChN8iVN9yVlXXLmIAAAKE0AJk0BJmVdcucgAAAoTQEmTQMmZV1y6CAAAChNASZNAiZlXXLpIAAAKE0CJk0EJmVdcuogAAAoTQMmTQUmZV1y6yAAAChNBSZNBiZlXXLsIAAAKE0GJk0HJmVdcu0gAAAoTQYmTQgmZV1y7iAAAChN+SVNACZlXXLvIAAAKE0JJk0KJmVdcvAgAAAoTQomTQwmZV1y8SAAAChNCiZNCyZlXXLyIAAAKE0LJk0NJmVdcvMgAAAoTQwmTQ4mZV1y9CAAAChNDiZNDyZlXXL1IAAAKE0OJk0QJmVdcvYgAAAoTQ8mTREmZV1y9yAAAChNECZNEiZlXXL4IAAAKE0RJk0TJmVdcvkgAAAoTRImTRMmZV1y+iAAAChNAiZNCSZlXXL7IAAAKE0UJk0VJmVdcvwgAAAoTRUmTRcmZV1y/SAAAChNFSZNFiZlXXL+IAAAKE0WJk0YJmVdcv8gAAAoTRcmTRkmZV1yACEAAChNCyZNFCZlXXIBIQAAKE0aJk0bJmVdcgIhAAAoTRsmTR0mZV1yAyEAAChNGyZNHCZlXXIEIQAAKE0cJk0eJmVdcgUhAAAoTR0mTSAmZV1yBiEAAChNHSZNHyZlXXIHIQAAKE0WJk0aJmVdcgghAAAoTSEmTSImZV1yCSEAAChNIiZNJCZlXXIKIQAAKE0iJk0jJmVdcgshAAAoTSMmTSUmZV1yDCEAAChNJCZNJiZlXXINIQAAKE0mJk0nJmVdcg4hAAAoTSYmTSgmZV1yDyEAAChNHCZNISZlXXIQIQAAKE0pJk0qJmVdchEhAAAoTSomTSsmZV1yEiEAAChNKiZNLCZlXXITIQAAKE0rJk0tJmVdchQhAAAoTSwmTS4mZV1yFSEAAChNLiZNMCZlXXIWIQAAKE0uJk0vJmVdchchAAAoTS8mTTEmZV1yGCEAAChNMCZNMiZlXXIZIQAAKE0xJk00JmVdchohAAAoTTImTTQmZV1yGyEAAChNMyZNNCZlXXIcIQAAKE0jJk0pJmVdch0hAAAoTTUmTTYmZV1yHiEAAChNNiZNOCZlXXIfIQAAKE02Jk03JmVdciAhAAAoTTcmTTkmZV1yISEAAChNOCZNOiZlXXIiIQAAKE06Jk07JmVdciMhAAAoTTsmTTwmZV1yJCEAAChNOyZNPSZlXXIlIQAAKE0rJk01JmVdciYhAAAoTT4mTT8mZV1yJyEAAChNPyZNQSZlXXIoIQAAKE0/Jk1AJmVdcikhAAAoTUAmTUImZV1yKiEAAChNQSZNQyZlXXIrIQAAKE1BJk1EJmVdciwhAAAoTTcmTT4mZV1yLSEAAChNRSZNRiZlXXIuIQAAKE1GJk1IJmVdci8hAAAoTUYmTUcmZV1yMCEAAChNRyZNSSZlXXIxIQAAKE1IJk1LJmVdcjIhAAAoTUgmTUomZV1yMyEAAChNSiZNTCZlXXI0IQAAKE1AJk1FJmVdcjUhAAAoTU0mTU4mZV1yNiEAAChNTiZNUCZlXXI3IQAAKE1OJk1PJmVdcjghAAAoTU8mTVEmZV1yOSEAAChNUCZNUiZlXXI6IQAAKE1QJk1TJmVdcjshAAAoTUcmTU0mZV1yPCEAAChNVCZNWiZlXXI9IQAAKE1UJk1VJmVdcj4hAAAoTVUmTVcmZV1yPyEAAChNVSZNViZlXXJAIQAAKE1WJk1YJmVdckEhAAAoTVcmTVkmZV1yQiEAAChNWSZNWiZlXXJDIQAAKE1PJk1UJmVdckQhAAAoTVsmTWEmZV1yRSEAAChNWyZNXCZlXXJGIQAAKE1cJk1eJmVdckchAAAoTVwmTV0mZV1ySCEAAChNXSZNXyZlXXJJIQAAKE1eJk1gJmVdckohAAAoTWAmTWEmZV1ySyEAAChNViZNWyZlXXJMIQAAKE1iJk1jJmVdck0hAAAoTWMmTWUmZV1yTiEAAChNYyZNZCZlXXJPIQAAKE1kJk1mJmVdclAhAAAoTWUmTWcmZV1yUSEAAChNZyZNaSZlXXJSIQAAKE1nJk1oJmVdclMhAAAoTWgmTWsmZV1yVCEAAChNaSZNaiZlXXJVIQAAKE1qJk1rJmVdclYhAAAoTV0mTWImZV1yVyEAAChNbCZNbSZlXXJYIQAAKE1tJk1vJmVdclkhAAAoTW0mTW4mZV1yWiEAAChNbiZNcCZlXXJbIQAAKE1vJk1yJmVdclwhAAAoTW8mTXEmZV1yXSEAAChNZCZNbCZlXXJeIQAAKE1zJk10JmVdcl8hAAAoTXQmTXYmZV1yYCEAAChNdCZNdSZlXXJhIQAAKE11Jk13JmVdcmIhAAAoTXYmTXgmZV1yYyEAAChNdiZNeSZlXXJkIQAAKE1uJk1zJmVdcmUhAAAoTXomTXsmZV1yZiEAAChNeyZNfSZlXXJnIQAAKE17Jk18JmVdcmghAAAoTXwmTX4mZV1yaSEAAChNfSZNgCZlXXJqIQAAKE19Jk1/JmVdcmshAAAoTX8mTYEmZV1ybCEAAChNdSZNeiZlXXJtIQAAKE2CJk2DJmVdcm4hAAAoTYMmTYUmZV1ybyEAAChNgyZNhCZlXXJwIQAAKE2EJk2GJmVdcnEhAAAoTYUmTYgmZV1yciEAAChNhSZNhyZlXXJzIQAAKE18Jk2CJmVdcnQhAAAoTYkmTYomZV1ydSEAAChNiiZNjCZlXXJ2IQAAKE2KJk2LJmVdcnchAAAoTYsmTY0mZV1yeCEAAChNjCZNjiZlXXJ5IQAAKE2MJk2PJmVdcnohAAAoTYQmTYkmZV1yeyEAAChNkCZNkSZlXXJ8IQAAKE2RJk2SJmVdcn0hAAAoTZEmTZMmZV1yfiEAAChNkiZNlCZlXXJ/IQAAKE2TJk2VJmVdcoAhAAAoTZUmTZYmZV1ygSEAAChNliZNlyZlXXKCIQAAKE2XJk2aJmVdcoMhAAAoTZgmTZomZV1yhCEAAChNmSZNmiZlXXKFIQAAKE2LJk2QJmVdcoYhAAAoTZsmTZwmZV1yhyEAAChNnCZNniZlXXKIIQAAKE2cJk2dJmVdcokhAAAoTZ0mTZ8mZV1yiiEAAChNniZNoSZlXXKLIQAAKE2eJk2gJmVdcowhAAAoTaAmTaImZV1yjSEAAChNkiZNmyZlXXKOIQAAKE2jJk2kJmVdco8hAAAoTaQmTaYmZV1ykCEAAChNpCZNpSZlXXKRIQAAKE2lJk2nJmVdcpIhAAAoTaYmTagmZV1ykyEAAChNqCZNqSZlXXKUIQAAKE2oJk2qJmVdcpUhAAAoTZ0mTaMmZV1yliEAAChNqyZNrCZlXXKXIQAAKE2sJk2uJmVdcpghAAAoTawmTa0mZV1ymSEAAChNrSZNryZlXXKaIQAAKE2lJk2rJmVdcpshAAAoTbAmTbEmZV1ynCEAAChNsSZNsyZlXXKdIQAAKE2xJk2yJmVdcp4hAAAoTbImTbQmZV1ynyEAAChNsyZNtiZlXXKgIQAAKE2zJk21JmVdcqEhAAAoTa0mTbAmZV1yoiEAAChNtyZNuCZlXXKjIQAAKE24Jk26JmVdcqQhAAAoTbgmTbkmZV1ypSEAAChNuSZNuyZlXXKmIQAAKE26Jk28JmVdcqchAAAoTbwmTb0mZV1yqCEAAChNvSZNvyZlXXKpIQAAKE29Jk2+JmVdcqohAAAoTbImTbcmZV1yqyEAAChNwCZNwSZlXXKsIQAAKE3BJk3CJmVdcq0hAAAoTcImTcMmZV1yriEAAChNuSZNwCZlXXKvIQAAKE3EJk3FJmVdcrAhAAAoTcUmTccmZV1ysSEAAChNxSZNxiZlXXKyIQAAKE3GJk3IJmVdcrMhAAAoTccmTcomZV1ytCEAAChNxyZNySZlXXK1IQAAKE3CJk3EJmVdcrYhAAAoTcsmTcwmZV1ytyEAAChNzCZNziZlXXK4IQAAKE3MJk3NJmVdcrkhAAAoTc0mTc8mZV1yuiEAAChNziZN0CZlXXK7IQAAKE3GJk3LJmVdcrwhAAAoTdEmTdImZV1yvSEAAChN0iZN1CZlXXK+IQAAKE3SJk3TJmVdcr8hAAAoTdMmTdUmZV1ywCEAAChN1CZN1iZlXXLBIQAAKE3WJk3XJmVdcsIhAAAoTdcmTdkmZV1ywyEAAChN1yZN2CZlXXLEIQAAKE3NJk3RJmVdcsUhAAAoTdomTdsmZV1yxiEAAChN2yZN3SZlXXLHIQAAKE3bJk3cJmVdcsghAAAoTdwmTd4mZV1yySEAAChN3SZN3yZlXXLKIQAAKE3dJk3gJmVdcsshAAAoTdMmTdomZV1yzCEAAChN4SZN5yZlXXLNIQAAKE3hJk3iJmVdcs4hAAAoTeImTeQmZV1yzyEAAChN4iZN4yZlXXLQIQAAKE3jJk3lJmVdctEhAAAoTeQmTeYmZV1y0iEAAChN5iZN5yZlXXLTIQAAKE3cJk3hJmVdctQhAAAoTegmTekmZV1y1SEAAChN6SZN6yZlXXLWIQAAKE3pJk3qJmVdctchAAAoTeomTewmZV1y2CEAAChN6yZN7SZlXXLZIQAAKE3tJk3uJmVdctohAAAoTe0mTe8mZV1y2yEAAChN7iZN8CZlXXLcIQAAKE3vJk3xJmVdct0hAAAoTfAmTfImZV1y3iEAAChN8SZN8iZlXXLfIQAAKE3jJk3oJmVdcuAhAAAoTfMmTfQmZV1y4SEAAChN9CZN9iZlXXLiIQAAKE30Jk31JmVdcuMhAAAoTfUmTfcmZV1y5CEAAChN9iZN+CZlXXLlIQAAKE3qJk3zJmVdcuYhAAAoTfkmTfomZV1y5yEAAChN+iZN+yZlXXLoIQAAKE36Jk38JmVdcukhAAAoTfsmTf0mZV1y6iEAAChN/CZN/iZlXXLrIQAAKE3+Jk0AJ2VdcuwhAAAoTf4mTf8mZV1y7SEAAChN/yZNASdlXXLuIQAAKE0AJ00CJ2Vdcu8hAAAoTQEnTQQnZV1y8CEAAChNAidNBCdlXXLxIQAAKE0DJ00EJ2VdcvIhAAAoTfUmTfkmZV1y8yEAAChNBSdNBidlXXL0IQAAKE0GJ00IJ2VdcvUhAAAoTQYnTQcnZV1y9iEAAChNBydNCSdlXXL3IQAAKE0IJ00LJ2VdcvghAAAoTQgnTQonZV1y+SEAAChN+yZNBSdlXXL6IQAAKE0MJ00NJ2VdcvshAAAoTQ0nTQ8nZV1y/CEAAChNDSdNDidlXXL9IQAAKE0OJ00QJ2Vdcv4hAAAoTQ8nTREnZV1y/yEAAChNESdNEidlXXIAIgAAKE0SJ00UJ2VdcgEiAAAoTRInTRMnZV1yAiIAAChNBydNDCdlXXIDIgAAKE0VJ00WJ2VdcgQiAAAoTRYnTRgnZV1yBSIAAChNFidNFydlXXIGIgAAKE0XJ00ZJ2VdcgciAAAoTRgnTRonZV1yCCIAAChNGidNGydlXXIJIgAAKE0bJ00cJ2VdcgoiAAAoTRsnTR0nZV1yCyIAAChNDidNFSdlXXIMIgAAKE0eJ00fJ2Vdcg0iAAAoTR8nTSEnZV1yDiIAAChNHydNICdlXXIPIgAAKE0gJ00iJ2VdchAiAAAoTSEnTSMnZV1yESIAAChNIydNJCdlXXISIgAAKE0jJ00lJ2VdchMiAAAoTRcnTR4nZV1yFCIAAChNJidNJydlXXIVIgAAKE0nJ00pJ2VdchYiAAAoTScnTSgnZV1yFyIAAChNKCdNKidlXXIYIgAAKE0pJ00sJ2VdchkiAAAoTSknTSsnZV1yGiIAAChNKydNLSdlXXIbIgAAKE0gJ00mJ2VdchwiAAAoTS4nTS8nZV1yHSIAAChNLydNMSdlXXIeIgAAKE0vJ00wJ2Vdch8iAAAoTTAnTTInZV1yICIAAChNMSdNMydlXXIhIgAAKE0zJ000J2VdciIiAAAoTTMnTTUnZV1yIyIAAChNKCdNLidlXXIkIgAAKE02J003J2VdciUiAAAoTTcnTTknZV1yJiIAAChNNydNOCdlXXInIgAAKE04J006J2VdcigiAAAoTTknTTwnZV1yKSIAAChNOSdNOydlXXIqIgAAKE0wJ002J2VdcisiAAAoTT0nTT4nZV1yLCIAAChNPidNQCdlXXItIgAAKE0+J00/J2Vdci4iAAAoTT8nTUEnZV1yLyIAAChNQCdNQydlXXIwIgAAKE1AJ01CJ2VdcjEiAAAoTTgnTT0nZV1yMiIAAChNRCdNRSdlXXIzIgAAKE1FJ01GJ2VdcjQiAAAoTUYnTUcnZV1yNSIAAChNPydNRCdlXXI2IgAAKE1IJ01JJ2VdcjciAAAoTUknTUsnZV1yOCIAAChNSSdNSidlXXI5IgAAKE1KJ01MJ2VdcjoiAAAoTUsnTU0nZV1yOyIAAChNTSdNTidlXXI8IgAAKE1OJ01PJ2Vdcj0iAAAoTU4nTVAnZV1yPiIAAChNRidNSCdlXXI/IgAAKE1RJ01SJ2VdckAiAAAoTVInTVQnZV1yQSIAAChNUidNUydlXXJCIgAAKE1TJ01VJ2VdckMiAAAoTVQnTVYnZV1yRCIAAChNVidNVydlXXJFIgAAKE1XJ01YJ2VdckYiAAAoTVgnTVknZV1yRyIAAChNSidNUSdlXXJIIgAAKE1aJ01bJ2VdckkiAAAoTVsnTV0nZV1ySiIAAChNWydNXCdlXXJLIgAAKE1cJ01eJ2VdckwiAAAoTV0nTV8nZV1yTSIAAChNXydNYCdlXXJOIgAAKE1gJ01hJ2Vdck8iAAAoTWEnTWInZV1yUCIAAChNUydNWidlXXJRIgAAKE1jJ01kJ2VdclIiAAAoTWQnTWYnZV1yUyIAAChNZCdNZSdlXXJUIgAAKE1lJ01nJ2VdclUiAAAoTWYnTWgnZV1yViIAAChNZidNaSdlXXJXIgAAKE1cJ01jJ2VdclgiAAAoTWonTWsnZV1yWSIAAChNaydNbSdlXXJaIgAAKE1rJ01sJ2VdclsiAAAoTWwnTW4nZV1yXCIAAChNbSdNcCdlXXJdIgAAKE1tJ01vJ2Vdcl4iAAAoTWUnTWonZV1yXyIAAChNcSdNcidlXXJgIgAAKE1yJ010J2VdcmEiAAAoTXInTXMnZV1yYiIAAChNcydNdSdlXXJjIgAAKE10J012J2VdcmQiAAAoTXYnTXcnZV1yZSIAAChNdydNeCdlXXJmIgAAKE14J015J2VdcmciAAAoTWwnTXEnZV1yaCIAAChNeidNeydlXXJpIgAAKE17J018J2VdcmoiAAAoTXsnTX0nZV1yayIAAChNfCdNfidlXXJsIgAAKE19J01/J2Vdcm0iAAAoTX8nTYEnZV1ybiIAAChNfydNgCdlXXJvIgAAKE2AJ02CJ2VdcnAiAAAoTYEnTYMnZV1ycSIAAChNgidNhSdlXXJyIgAAKE2DJ02FJ2VdcnMiAAAoTYQnTYUnZV1ydCIAAChNcydNeidlXXJ1IgAAKE2GJ02HJ2VdcnYiAAAoTYcnTYknZV1ydyIAAChNhydNiCdlXXJ4IgAAKE2IJ02KJ2VdcnkiAAAoTYknTYsnZV1yeiIAAChNiydNjCdlXXJ7IgAAKE2LJ02NJ2VdcnwiAAAoTXwnTYYnZV1yfSIAAChNjidNjydlXXJ+IgAAKE2PJ02RJ2Vdcn8iAAAoTY8nTZAnZV1ygCIAAChNkCdNkidlXXKBIgAAKE2RJ02TJ2VdcoIiAAAoTZMnTZQnZV1ygyIAAChNkydNlSdlXXKEIgAAKE2IJ02OJ2VdcoUiAAAoTZYnTZcnZV1yhiIAAChNlydNmCdlXXKHIgAAKE2YJ02ZJ2VdcogiAAAoTZAnTZYnZV1yiSIAAChNmidNmydlXXKKIgAAKE2bJ02dJ2VdcosiAAAoTZsnTZwnZV1yjCIAAChNnCdNnidlXXKNIgAAKE2dJ02gJ2Vdco4iAAAoTZ0nTZ8nZV1yjyIAAChNnydNoSdlXXKQIgAAKE2YJ02aJ2VdcpEiAAAoTaInTaMnZV1ykiIAAChNoydNpSdlXXKTIgAAKE2jJ02kJ2VdcpQiAAAoTaQnTaYnZV1ylSIAAChNpSdNpydlXXKWIgAAKE2nJ02oJ2VdcpciAAAoTacnTaknZV1ymCIAAChNqCdNqidlXXKZIgAAKE2pJ02rJ2VdcpoiAAAoTaonTawnZV1ymyIAAChNqydNrCdlXXKcIgAAKE2cJ02iJ2Vdcp0iAAAoTa0nTa4nZV1yniIAAChNridNrydlXXKfIgAAKE2uJ02wJ2VdcqAiAAAoTa8nTbEnZV1yoSIAAChNsCdNsidlXXKiIgAAKE2yJ02zJ2VdcqMiAAAoTbMnTbQnZV1ypCIAAChNtCdNtydlXXKlIgAAKE21J023J2VdcqYiAAAoTbYnTbcnZV1ypyIAAChNpCdNrSdlXXKoIgAAKE24J025J2VdcqkiAAAoTbknTbonZV1yqiIAAChNuidNuydlXXKrIgAAKE2vJ024J2VdcqwiAAAoTbwnTb0nZV1yrSIAAChNvSdNvydlXXKuIgAAKE29J02+J2Vdcq8iAAAoTb4nTcAnZV1ysCIAAChNvydNwSdlXXKxIgAAKE2/J03CJ2VdcrIiAAAoTbonTbwnZV1ysyIAAChNwydNxCdlXXK0IgAAKE3EJ03GJ2VdcrUiAAAoTcQnTcUnZV1ytiIAAChNxSdNxydlXXK3IgAAKE3GJ03IJ2VdcrgiAAAoTcgnTconZV1yuSIAAChNyCdNySdlXXK6IgAAKE2+J03DJ2VdcrsiAAAoTcsnTcwnZV1yvCIAAChNzCdNzidlXXK9IgAAKE3MJ03NJ2Vdcr4iAAAoTc0nTc8nZV1yvyIAAChNzidN0CdlXXLAIgAAKE3FJ03LJ2VdcsEiAAAoTdEnTdInZV1ywiIAAChN0idN1CdlXXLDIgAAKE3SJ03TJ2VdcsQiAAAoTdMnTdUnZV1yxSIAAChN1CdN1idlXXLGIgAAKE3WJ03XJ2VdcsciAAAoTdYnTdgnZV1yyCIAAChN1ydN2SdlXXLJIgAAKE3YJ03aJ2VdcsoiAAAoTdknTdsnZV1yyyIAAChN2idN2ydlXXLMIgAAKE3NJ03RJ2Vdcs0iAAAoTdwnTd0nZV1yziIAAChN3SdN3idlXXLPIgAAKE3eJ03fJ2VdctAiAAAoTdMnTdwnZV1y0SIAAChN4CdN4SdlXXLSIgAAKE3hJ03jJ2VdctMiAAAoTeEnTeInZV1y1CIAAChN4idN5CdlXXLVIgAAKE3jJ03lJ2VdctYiAAAoTeUnTeYnZV1y1yIAAChN5SdN5ydlXXLYIgAAKE3mJ03oJ2VdctkiAAAoTecnTeknZV1y2iIAAChN6CdN6idlXXLbIgAAKE3pJ03qJ2VdctwiAAAoTd4nTeAnZV1y3SIAAChN6ydN7CdlXXLeIgAAKE3sJ03uJ2Vdct8iAAAoTewnTe0nZV1y4CIAAChN7SdN7ydlXXLhIgAAKE3uJ03wJ2VdcuIiAAAoTfAnTfEnZV1y4yIAAChN8SdN8idlXXLkIgAAKE3yJ03zJ2VdcuUiAAAoTeInTesnZV1y5iIAAChN9CdN9SdlXXLnIgAAKE31J033J2VdcugiAAAoTfUnTfYnZV1y6SIAAChN9idN+CdlXXLqIgAAKE33J035J2VdcusiAAAoTe0nTfQnZV1y7CIAAChN+idN+ydlXXLtIgAAKE37J039J2Vdcu4iAAAoTfsnTfwnZV1y7yIAAChN/CdN/idlXXLwIgAAKE39J03/J2VdcvEiAAAoTf8nTQAoZV1y8iIAAChNAChNAShlXXLzIgAAKE0AKE0CKGVdcvQiAAAoTfYnTfonZV1y9SIAAChNAyhNBChlXXL2IgAAKE0EKE0GKGVdcvciAAAoTQQoTQUoZV1y+CIAAChNBShNByhlXXL5IgAAKE0GKE0IKGVdcvoiAAAoTQYoTQkoZV1y+yIAAChN/CdNAyhlXXL8IgAAKE0KKE0LKGVdcv0iAAAoTQsoTQ0oZV1y/iIAAChNCyhNDChlXXL/IgAAKE0MKE0OKGVdcgAjAAAoTQ0oTRAoZV1yASMAAChNDShNDyhlXXICIwAAKE0FKE0KKGVdcgMjAAAoTREoTRIoZV1yBCMAAChNEihNFChlXXIFIwAAKE0SKE0TKGVdcgYjAAAoTRMoTRUoZV1yByMAAChNFChNFihlXXIIIwAAKE0WKE0XKGVdcgkjAAAoTRcoTRgoZV1yCiMAAChNFyhNGShlXXILIwAAKE0MKE0RKGVdcgwjAAAoTRooTRsoZV1yDSMAAChNGyhNHChlXXIOIwAAKE0bKE0dKGVdcg8jAAAoTRwoTR4oZV1yECMAAChNHShNHyhlXXIRIwAAKE0fKE0gKGVdchIjAAAoTSAoTSEoZV1yEyMAAChNIShNJChlXXIUIwAAKE0iKE0kKGVdchUjAAAoTSMoTSQoZV1yFiMAAChNEyhNGihlXXIXIwAAKE0lKE0mKGVdchgjAAAoTSYoTSgoZV1yGSMAAChNJihNJyhlXXIaIwAAKE0nKE0pKGVdchsjAAAoTSgoTSooZV1yHCMAAChNKihNKyhlXXIdIwAAKE0rKE0sKGVdch4jAAAoTSwoTS0oZV1yHyMAAChNHChNJShlXXIgIwAAKE0uKE0vKGVdciEjAAAoTS8oTTEoZV1yIiMAAChNLyhNMChlXXIjIwAAKE0wKE0yKGVdciQjAAAoTTEoTTQoZV1yJSMAAChNMShNMyhlXXImIwAAKE0zKE01KGVdcicjAAAoTScoTS4oZV1yKCMAAChNNihNNyhlXXIpIwAAKE03KE05KGVdciojAAAoTTcoTTgoZV1yKyMAAChNOChNOihlXXIsIwAAKE05KE07KGVlKF1yLSMAAChNOyhNPShlXXIuIwAAKE07KE08KGVdci8jAAAoTTAoTTYoZV1yMCMAAChNPihNPyhlXXIxIwAAKE0/KE1AKGVdcjIjAAAoTUAoTUEoZV1yMyMAAChNOChNPihlXXI0IwAAKE1CKE1DKGVdcjUjAAAoTUMoTUUoZV1yNiMAAChNQyhNRChlXXI3IwAAKE1EKE1GKGVdcjgjAAAoTUQoTUsoZV1yOSMAAChNRShNRyhlXXI6IwAAKE1HKE1IKGVdcjsjAAAoTUgoTUkoZV1yPCMAAChNSChNSihlXXI9IwAAKE1AKE1CKGVdcj4jAAAoTUwoTU0oZV1yPyMAAChNTShNTyhlXXJAIwAAKE1NKE1OKGVdckEjAAAoTU4oTVAoZV1yQiMAAChNTyhNUShlXXJDIwAAKE1RKE1SKGVdckQjAAAoTVIoTVMoZV1yRSMAAChNVChNVShlXXJGIwAAKE1VKE1XKGVdckcjAAAoTVUoTVYoZV1ySCMAAChNVihNWChlXXJJIwAAKE1OKE1UKGVdckojAAAoTVkoTVooZV1ySyMAAChNWihNXChlXXJMIwAAKE1aKE1bKGVdck0jAAAoTVsoTV0oZV1yTiMAAChNXChNXihlXXJPIwAAKE1eKE1gKGVdclAjAAAoTV4oTV8oZV1yUSMAAChNXyhNYihlXXJSIwAAKE1gKE1hKGVdclMjAAAoTWEoTWIoZV1yVCMAAChNVihNWShlXXJVIwAAKE1jKE1kKGVdclYjAAAoTWQoTWYoZV1yVyMAAChNZChNZShlXXJYIwAAKE1lKE1nKGVdclkjAAAoTWYoTWgoZV1yWiMAAChNaChNaShlXXJbIwAAKE1oKE1qKGVdclwjAAAoTVsoTWMoZV1yXSMAAChNayhNbChlXXJeIwAAKE1sKE1uKGVdcl8jAAAoTWwoTW0oZV1yYCMAAChNbShNbyhlXXJhIwAAKE1uKE1xKGVdcmIjAAAoTW4oTXAoZV1yYyMAAChNcChNcihlXXJkIwAAKE1lKE1rKGVdcmUjAAAoTXMoTXQoZV1yZiMAAChNdChNdihlXXJnIwAAKE10KE11KGVdcmgjAAAoTXUoTXcoZV1yaSMAAChNdihNeChlXXJqIwAAKE1tKE1zKGVdcmsjAAAoTXkoTXooZV1ybCMAAChNeihNfChlXXJtIwAAKE16KE17KGVdcm4jAAAoTXsoTX0oZV1ybyMAAChNfChNfihlXXJwIwAAKE11KE15KGVdcnEjAAAoTX8oTYAoZV1yciMAAChNgChNgihlXXJzIwAAKE2AKE2BKGVdcnQjAAAoTYEoTYMoZV1ydSMAAChNeyhNfyhlXXJ2IwAAKE2EKE2FKGVdcncjAAAoTYUoTYcoZV1yeCMAAChNhShNhihlXXJ5IwAAKE2GKE2IKGVdcnojAAAoTYcoTYooZV1yeyMAAChNhyhNiShlXXJ8IwAAKE2JKE2LKGVdcn0jAAAoTYEoTYQoZV1yfiMAAChNjChNjShlXXJ/IwAAKE2NKE2PKGVdcoAjAAAoTY0oTY4oZV1ygSMAAChNjihNkChlXXKCIwAAKE2GKE2MKGVdcoMjAAAoTZEoTZIoZV1yhCMAAChNkihNkyhlXXKFIwAAKE2TKE2UKGVdcoYjAAAoTY4oTZEoZV1yhyMAAChNlShNlihlXXKIIwAAKE2WKE2YKGVdcokjAAAoTZYoTZcoZV1yiiMAAChNlyhNmShlXXKLIwAAKE2TKE2VKGVdcowjAAAoTZooTZsoZV1yjSMAAChNmyhNnChlXXKOIwAAKE2cKE2dKGVdco8jAAAoTZcoTZooZV1ykCMAAChNnihNnyhlXXKRIwAAKE2fKE2hKGVdcpIjAAAoTZ8oTaAoZV1ykyMAAChNoChNoihlXXKUIwAAKE2hKE2jKGVdcpUjAAAoTaMoTaUoZV1yliMAAChNoyhNpChlXXKXIwAAKE2cKE2eKGVdcpgjAAAoTaYoTacoZV1ymSMAAChNpyhNqShlXXKaIwAAKE2nKE2oKGVdcpsjAAAoTagoTaooZV1ynCMAAChNqShNqyhlXXKdIwAAKE2rKE2sKGVdcp4jAAAoTasoTa0oZV1ynyMAAChNoChNpihlXXKgIwAAKE2uKE2vKGVdcqEjAAAoTa8oTbEoZV1yoiMAAChNryhNsChlXXKjIwAAKE2wKE2yKGVdcqQjAAAoTbEoTbMoZV1ypSMAAChNsShNtChlXXKmIwAAKE2oKE2uKGVdcqcjAAAoTbUoTbYoZV1yqCMAAChNtihNuChlXXKpIwAAKE22KE23KGVdcqojAAAoTbcoTbkoZV1yqyMAAChNsChNtShlXXKsIwAAKE26KE27KGVdcq0jAAAoTbsoTb0oZV1yriMAAChNuyhNvChlXXKvIwAAKE28KE2+KGVdcrAjAAAoTb0oTb8oZV1ysSMAAChNvyhNwChlXXKyIwAAKE2/KE3BKGVdcrMjAAAoTbcoTbooZV1ytCMAAChNwihNwyhlXXK1IwAAKE3DKE3EKGVdcrYjAAAoTcQoTcUoZV1ytyMAAChNvChNwihlXXK4IwAAKE3GKE3HKGVdcrkjAAAoTccoTckoZV1yuiMAAChNxyhNyChlXXK7IwAAKE3IKE3KKGVdcrwjAAAoTckoTcwoZV1yvSMAAChNyShNyyhlXXK+IwAAKE3LKE3NKGVdcr8jAAAoTcQoTcYoZV1ywCMAAChNzihNzyhlXXLBIwAAKE3PKE3RKGVdcsIjAAAoTc8oTdAoZV1ywyMAAChN0ChN0ihlXXLEIwAAKE3RKE3TKGVdcsUjAAAoTcgoTc4oZV1yxiMAAChN1ChN1ShlXXLHIwAAKE3VKE3WKGVdcsgjAAAoTdYoTdcoZV1yySMAAChN0ChN1ChlXXLKIwAAKE3YKE3ZKGVdcssjAAAoTdkoTdsoZV1yzCMAAChN2ShN2ihlXXLNIwAAKE3aKE3cKGVdcs4jAAAoTdsoTd0oZV1yzyMAAChN2yhN3ihlXXLQIwAAKE3WKE3YKGVdctEjAAAoTd8oTeAoZV1y0iMAAChN4ChN4ihlXXLTIwAAKE3gKE3hKGVdctQjAAAoTeEoTeMoZV1y1SMAAChN4ihN5ShlXXLWIwAAKE3iKE3kKGVdctcjAAAoTdooTd8oZV1y2CMAAChN5ihN5yhlXXLZIwAAKE3nKE3oKGVdctojAAAoTegoTekoZV1y2yMAAChN4ShN5ihlXXLcIwAAKE3qKE3rKGVdct0jAAAoTesoTe0oZV1y3iMAAChN6yhN7ChlXXLfIwAAKE3sKE3uKGVdcuAjAAAoTe0oTe8oZV1y4SMAAChN7ShN8ChlXXLiIwAAKE3oKE3qKGVdcuMjAAAoTfEoTfIoZV1y5CMAAChN8ihN9ChlXXLlIwAAKE3yKE3zKGVdcuYjAAAoTfMoTfUoZV1y5yMAAChN7ChN8ShlXXLoIwAAKE32KE33KGVdcukjAAAoTfcoTfkoZV1y6iMAAChN9yhN+ChlXXLrIwAAKE34KE36KGVdcuwjAAAoTfkoTfsoZV1y7SMAAChN8yhN9ihlXXLuIwAAKE38KE39KGVdcu8jAAAoTf0oTf8oZV1y8CMAAChN/ShN/ihlXXLxIwAAKE3+KE0AKWVdcvIjAAAoTf8oTQEpZV1y8yMAAChNASlNAillXXL0IwAAKE0CKU0EKWVdcvUjAAAoTQIpTQMpZV1y9iMAAChN+ChN/ChlXXL3IwAAKE0FKU0GKWVdcvgjAAAoTQYpTQgpZV1y+SMAAChNBilNByllXXL6IwAAKE0HKU0JKWVdcvsjAAAoTQgpTQopZV1y/CMAAChNCClNCyllXXL9IwAAKE3+KE0FKWVdcv4jAAAoTQwpTQ0pZV1y/yMAAChNDSlNDyllXXIAJAAAKE0NKU0OKWVdcgEkAAAoTQ4pTRApZV1yAiQAAChNDylNESllXXIDJAAAKE0PKU0SKWVdcgQkAAAoTQcpTQwpZV1yBSQAAChNEylNFCllXXIGJAAAKE0UKU0WKWVdcgckAAAoTRQpTRUpZV1yCCQAAChNFSlNFyllXXIJJAAAKE0WKU0YKWVdcgokAAAoTRgpTRkpZV1yCyQAAChNGSlNGillXXIMJAAAKE0ZKU0bKWVdcg0kAAAoTQ4pTRMpZV1yDiQAAChNHClNHSllXXIPJAAAKE0dKU0eKWVdchAkAAAoTR4pTR8pZV1yESQAAChNFSlNHCllXXISJAAAKE0gKU0hKWVdchMkAAAoTSEpTSMpZV1yFCQAAChNISlNIillXXIVJAAAKE0iKU0kKWVdchYkAAAoTSMpTSUpZV1yFyQAAChNIylNJillXXIYJAAAKE0eKU0gKWVdchkkAAAoTScpTSgpZV1yGiQAAChNKClNKillXXIbJAAAKE0oKU0pKWVdchwkAAAoTSkpTSspZV1yHSQAAChNKilNLCllXXIeJAAAKE0sKU0tKWVdch8kAAAoTS0pTS4pZV1yICQAAChNLSlNLyllXXIhJAAAKE0iKU0nKWVdciIkAAAoTTApTTEpZV1yIyQAAChNMSlNMyllXXIkJAAAKE0xKU0yKWVdciUkAAAoTTIpTTQpZV1yJiQAAChNMylNNSllXXInJAAAKE01KU02KWVdcigkAAAoTTUpTTcpZV1yKSQAAChNKSlNMCllXXIqJAAAKE04KU05KWVdciskAAAoTTkpTTspZV1yLCQAAChNOSlNOillXXItJAAAKE06KU08KWVdci4kAAAoTTspTT4pZV1yLyQAAChNOylNPSllXXIwJAAAKE0yKU04KWVdcjEkAAAoTT8pTUApZV1yMiQAAChNQClNQillXXIzJAAAKE1AKU1BKWVdcjQkAAAoTUEpTUMpZV1yNSQAAChNQilNRCllXXI2JAAAKE1EKU1FKWVdcjckAAAoTUQpTUYpZV1yOCQAAChNOilNPyllXXI5JAAAKE1HKU1IKWVdcjokAAAoTUgpTUkpZV1yOyQAAChNSSlNSillXXI8JAAAKE1BKU1HKWVdcj0kAAAoTUspTUwpZV1yPiQAAChNTClNTillXXI/JAAAKE1MKU1NKWVdckAkAAAoTU0pTU8pZV1yQSQAAChNTilNUCllXXJCJAAAKE1JKU1LKWVdckMkAAAoTVEpTVIpZV1yRCQAAChNUilNVCllXXJFJAAAKE1SKU1TKWVdckYkAAAoTVMpTVUpZV1yRyQAAChNVClNVyllXXJIJAAAKE1UKU1WKWVdckkkAAAoTVYpTVgpZV1ySiQAAChNTSlNUSllXXJLJAAAKE1ZKU1aKWVdckwkAAAoTVopTVwpZV1yTSQAAChNWilNWyllXXJOJAAAKE1bKU1dKWVdck8kAAAoTVwpTV4pZV1yUCQAAChNXClNXyllXXJRJAAAKE1TKU1ZKWVdclIkAAAoTWApTWEpZV1yUyQAAChNYSlNYyllXXJUJAAAKE1hKU1iKWVdclUkAAAoTWIpTWQpZV1yViQAAChNYylNZSllXXJXJAAAKE1lKU1mKWVdclgkAAAoTWYpTWcpZV1yWSQAAChNZilNaCllXXJaJAAAKE1bKU1gKWVdclskAAAoTWkpTWopZV1yXCQAAChNailNbCllXXJdJAAAKE1qKU1rKWVdcl4kAAAoTWspTW0pZV1yXyQAAChNYilNaSllXXJgJAAAKE1uKU1vKWVdcmEkAAAoTW8pTXEpZV1yYiQAAChNbylNcCllXXJjJAAAKE1wKU1yKWVdcmQkAAAoTXEpTXQpZV1yZSQAAChNcSlNcyllXXJmJAAAKE1zKU11KWVdcmckAAAoTWspTW4pZV1yaCQAAChNdilNdyllXXJpJAAAKE13KU15KWVdcmokAAAoTXcpTXgpZV1yayQAAChNeClNeillXXJsJAAAKE15KU17KWVdcm0kAAAoTXspTXwpZV1ybiQAAChNeylNfSllXXJvJAAAKE1wKU12KWVdcnAkAAAoTX4pTX8pZV1ycSQAAChNfylNgSllXXJyJAAAKE1/KU2AKWVdcnMkAAAoTYApTYIpZV1ydCQAAChNgSlNgyllXXJ1JAAAKE2DKU2EKWVdcnYkAAAoTYQpTYYpZV1ydyQAAChNhClNhSllXXJ4JAAAKE14KU1+KWVdcnkkAAAoTYcpTYgpZV1yeiQAAChNiClNiSllXXJ7JAAAKE2JKU2KKWVdcnwkAAAoTYApTYcpZV1yfSQAAChNiylNjCllXXJ+JAAAKE2MKU2OKWVdcn8kAAAoTYwpTY0pZV1ygCQAAChNjSlNjyllXXKBJAAAKE2OKU2QKWVdcoIkAAAoTY4pTZEpZV1ygyQAAChNiSlNiyllXXKEJAAAKE2SKU2TKWVdcoUkAAAoTZMpTZUpZV1yhiQAAChNkylNlCllXXKHJAAAKE2UKU2WKWVdcogkAAAoTZUpTZcpZV1yiSQAAChNlylNmCllXXKKJAAAKE2YKU2ZKWVdcoskAAAoTZkpTZopZV1yjCQAAChNjSlNkillXXKNJAAAKE2bKU2cKWVdco4kAAAoTZwpTZ4pZV1yjyQAAChNnClNnSllXXKQJAAAKE2dKU2fKWVdcpEkAAAoTZ4pTaApZV1ykiQAAChNoClNoSllXXKTJAAAKE2gKU2iKWVdcpQkAAAoTZQpTZspZV1ylSQAAChNoylNpCllXXKWJAAAKE2kKU2mKWVdcpckAAAoTaQpTaUpZV1ymCQAAChNpSlNpyllXXKZJAAAKE2mKU2oKWVdcpokAAAoTagpTakpZV1ymyQAAChNqSlNqillXXKcJAAAKE2pKU2rKWVdcp0kAAAoTZ0pTaMpZV1yniQAAChNrClNrSllXXKfJAAAKE2tKU2vKWVdcqAkAAAoTa0pTa4pZV1yoSQAAChNrilNsCllXXKiJAAAKE2vKU2xKWVdcqMkAAAoTbEpTbIpZV1ypCQAAChNsSlNsyllXXKlJAAAKE2lKU2sKWVdcqYkAAAoTbQpTbUpZV1ypyQAAChNtSlNtyllXXKoJAAAKE21KU22KWVdcqkkAAAoTbYpTbgpZV1yqiQAAChNtylNuSllXXKrJAAAKE25KU26KWVdcqwkAAAoTbopTbwpZV1yrSQAAChNuilNuyllXXKuJAAAKE2uKU20KWVdcq8kAAAoTb0pTb4pZV1ysCQAAChNvilNwCllXXKxJAAAKE2+KU2/KWVdcrIkAAAoTb8pTcEpZV1ysyQAAChNwClNwillXXK0JAAAKE3CKU3DKWVdcrUkAAAoTcIpTcQpZV1ytiQAAChNtilNvSllXXK3JAAAKE3FKU3GKWVdcrgkAAAoTcYpTcgpZV1yuSQAAChNxilNxyllXXK6JAAAKE3HKU3JKWVdcrskAAAoTcgpTcopZV1yvCQAAChNyilNyyllXXK9JAAAKE3KKU3MKWVdcr4kAAAoTb8pTcUpZV1yvyQAAChNzSlNzillXXLAJAAAKE3OKU3QKWVdcsEkAAAoTc4pTc8pZV1ywiQAAChNzylN0SllXXLDJAAAKE3QKU3SKWVdcsQkAAAoTdIpTdMpZV1yxSQAAChN0ilN1CllXXLGJAAAKE3HKU3NKWVdcsckAAAoTdUpTdspZV1yyCQAAChN1SlN1illXXLJJAAAKE3WKU3YKWVdcsokAAAoTdYpTdcpZV1yyyQAAChN1ylN2SllXXLMJAAAKE3YKU3aKWVdcs0kAAAoTdopTdspZV1yziQAAChNzylN1SllXXLPJAAAKE3cKU3dKWVdctAkAAAoTd0pTd8pZV1y0SQAAChN3SlN3illXXLSJAAAKE3eKU3gKWVdctMkAAAoTd8pTeEpZV1y1CQAAChN4SlN4illXXLVJAAAKE3iKU3jKWVdctYkAAAoTeMpTeQpZV1y1yQAAChN1ylN3CllXXLYJAAAKE3lKU3mKWVdctkkAAAoTeYpTecpZV1y2iQAAChN5ilN6CllXXLbJAAAKE3nKU3pKWVdctwkAAAoTegpTeopZV1y3SQAAChN6ilN7CllXXLeJAAAKE3qKU3rKWVdct8kAAAoTespTe0pZV1y4CQAAChN7ClN7illXXLhJAAAKE3tKU3wKWVdcuIkAAAoTe4pTfApZV1y4yQAAChN7ylN8CllXXLkJAAAKE3eKU3lKWVdcuUkAAAoTfEpTfIpZV1y5iQAAChN8ilN9CllXXLnJAAAKE3yKU3zKWVdcugkAAAoTfMpTfUpZV1y6SQAAChN9ClN9illXXLqJAAAKE30KU33KWVdcuskAAAoTecpTfEpZV1y7CQAAChN+ClN+SllXXLtJAAAKE35KU37KWVdcu4kAAAoTfkpTfopZV1y7yQAAChN+ilN/CllXXLwJAAAKE37KU39KWVdcvEkAAAoTfMpTfgpZV1y8iQAAChN/ilN/yllXXLzJAAAKE3/KU0BKmVdcvQkAAAoTf8pTQAqZV1y9SQAAChNACpNAiplXXL2JAAAKE0BKk0DKmVdcvckAAAoTQMqTQQqZV1y+CQAAChNAypNBSplXXL5JAAAKE0EKk0GKmVdcvokAAAoTQUqTQcqZV1y+yQAAChNBipNCCplXXL8JAAAKE0HKk0IKmVdcv0kAAAoTfopTf4pZV1y/iQAAChNCSpNCiplXXL/JAAAKE0KKk0MKmVdcgAlAAAoTQoqTQsqZV1yASUAAChNCypNDSplXXICJQAAKE0MKk0OKmVdcgMlAAAoTQ4qTQ8qZV1yBCUAAChNDypNECplXXIFJQAAKE0QKk0RKmVdcgYlAAAoTQAqTQkqZV1yByUAAChNEipNEyplXXIIJQAAKE0TKk0UKmVdcgklAAAoTRQqTRUqZV1yCiUAAChNCypNEiplXXILJQAAKE0WKk0XKmVdcgwlAAAoTRcqTRkqZV1yDSUAAChNFypNGCplXXIOJQAAKE0YKk0aKmVdcg8lAAAoTRkqTRsqZV1yECUAAChNGypNHCplXXIRJQAAKE0bKk0dKmVdchIlAAAoTRQqTRYqZV1yEyUAAChNHipNHyplXXIUJQAAKE0fKk0hKmVdchUlAAAoTR8qTSAqZV1yFiUAAChNICpNIiplXXIXJQAAKE0hKk0jKmVdchglAAAoTSMqTSUqZV1yGSUAAChNIypNJCplXXIaJQAAKE0YKk0eKmVdchslAAAoTSYqTScqZV1yHCUAAChNJypNKCplXXIdJQAAKE0oKk0pKmVdch4lAAAoTSAqTSYqZV1yHyUAAChNKipNKyplXXIgJQAAKE0rKk0tKmVdciElAAAoTSsqTSwqZV1yIiUAAChNLCpNLiplXXIjJQAAKE0tKk0vKmVdciQlAAAoTS8qTTAqZV1yJSUAAChNLypNMSplXXImJQAAKE0oKk0qKmVdciclAAAoTTIqTTMqZV1yKCUAAChNMypNNCplXXIpJQAAKE0zKk01KmVdciolAAAoTTQqTTYqZV1yKyUAAChNNSpNNyplXXIsJQAAKE03Kk05KmVdci0lAAAoTTcqTTgqZV1yLiUAAChNOCpNOiplXXIvJQAAKE05Kk07KmVdcjAlAAAoTToqTT0qZV1yMSUAAChNOypNPSplXXIyJQAAKE08Kk09KmVdcjMlAAAoTSwqTTIqZV1yNCUAAChNPipNPyplXXI1JQAAKE0/Kk1BKmVdcjYlAAAoTT8qTUAqZV1yNyUAAChNQCpNQiplXXI4JQAAKE1BKk1DKmVdcjklAAAoTUMqTUQqZV1yOiUAAChNQypNRSplXXI7JQAAKE00Kk0+KmVdcjwlAAAoTUYqTUcqZV1yPSUAAChNRypNSSplXXI+JQAAKE1HKk1IKmVdcj8lAAAoTUgqTUoqZV1yQCUAAChNSSpNSyplXXJBJQAAKE1AKk1GKmVdckIlAAAoTUwqTU0qZV1yQyUAAChNTSpNTyplXXJEJQAAKE1NKk1OKmVdckUlAAAoTU4qTVAqZV1yRiUAAChNSCpNTCplXXJHJQAAKE1RKk1SKmVdckglAAAoTVIqTVMqZV1ySSUAAChNUipNVCplXXJKJQAAKE1TKk1VKmVdckslAAAoTVQqTVYqZV1yTCUAAChNVipNVyplXXJNJQAAKE1XKk1YKmVdck4lAAAoTVgqTVsqZV1yTyUAAChNWSpNWyplXXJQJQAAKE1aKk1bKmVdclElAAAoTU4qTVEqZV1yUiUAAChNXCpNXSplXXJTJQAAKE1dKk1fKmVdclQlAAAoTV0qTV4qZV1yVSUAAChNXipNYCplXXJWJQAAKE1fKk1hKmVdclclAAAoTWEqTWIqZV1yWCUAAChNYipNYyplXXJZJQAAKE1jKk1kKmVdclolAAAoTVMqTVwqZV1yWyUAAChNZSpNZiplXXJcJQAAKE1mKk1oKmVdcl0lAAAoTWYqTWcqZV1yXiUAAChNZypNaSplXXJfJQAAKE1oKk1qKmVdcmAlAAAoTWgqTWsqZV1yYSUAAChNXipNZSplXXJiJQAAKE1sKk1tKmVdcmMlAAAoTW0qTW8qZV1yZCUAAChNbSpNbiplXXJlJQAAKE1uKk1wKmVdcmYlAAAoTW8qTXEqZV1yZyUAAChNcSpNciplXXJoJQAAKE1yKk1zKmVdcmklAAAoTXIqTXQqZV1yaiUAAChNZypNbCplXXJrJQAAKE11Kk12KmVdcmwlAAAoTXYqTXcqZV1ybSUAAChNdypNeCplXXJuJQAAKE1uKk11KmVdcm8lAAAoTXkqTXoqZV1ycCUAAChNeipNfCplXXJxJQAAKE16Kk17KmVdcnIlAAAoTXsqTX0qZV1ycyUAAChNfCpNfiplXXJ0JQAAKE1+Kk2AKmVdcnUlAAAoTX4qTX8qZV1ydiUAAChNfypNgiplXXJ3JQAAKE2AKk2BKmVdcnglAAAoTYEqTYIqZV1yeSUAAChNdypNeSplXXJ6JQAAKE2DKk2JKmVdcnslAAAoTYMqTYQqZV1yfCUAAChNhCpNhiplXXJ9JQAAKE2EKk2FKmVdcn4lAAAoTYUqTYcqZV1yfyUAAChNhipNiCplXXKAJQAAKE2IKk2JKmVdcoElAAAoTXsqTYMqZV1ygiUAAChNiipNiyplXXKDJQAAKE2LKk2MKmVdcoQlAAAoTYsqTY0qZV1yhSUAAChNjCpNjiplXXKGJQAAKE2NKk2PKmVdcoclAAAoTY8qTZEqZV1yiCUAAChNjypNkCplXXKJJQAAKE2QKk2SKmVdcoolAAAoTZEqTZMqZV1yiyUAAChNkipNlSplXXKMJQAAKE2TKk2VKmVdco0lAAAoTZQqTZUqZV1yjiUAAChNhSpNiiplXXKPJQAAKE2WKk2XKmVdcpAlAAAoTZcqTZkqZV1ykSUAAChNlypNmCplXXKSJQAAKE2YKk2aKmVdcpMlAAAoTZkqTZsqZV1ylCUAAChNmypNnCplXXKVJQAAKE2bKk2dKmVdcpYlAAAoTYwqTZYqZV1ylyUAAChNnipNnyplXXKYJQAAKE2fKk2hKmVdcpklAAAoTZ8qTaAqZV1ymiUAAChNoCpNoiplXXKbJQAAKE2hKk2jKmVdcpwlAAAoTaMqTaQqZV1ynSUAAChNpCpNpiplXXKeJQAAKE2kKk2lKmVdcp8lAAAoTZgqTZ4qZV1yoCUAAChNpypNqCplXXKhJQAAKE2oKk2qKmVdcqIlAAAoTagqTakqZV1yoyUAAChNqSpNqyplXXKkJQAAKE2qKk2sKmVdcqUlAAAoTawqTa0qZV1ypiUAAChNrCpNriplXXKnJQAAKE2tKk2vKmVdcqglAAAoTa4qTbAqZV1yqSUAAChNrypNsSplXXKqJQAAKE2wKk2xKmVdcqslAAAoTaAqTacqZV1yrCUAAChNsipNsyplXXKtJQAAKE2zKk21KmVdcq4lAAAoTbMqTbQqZV1yryUAAChNtCpNtiplXXKwJQAAKE2pKk2yKmVdcrElAAAoTbcqTbgqZV1ysiUAAChNuCpNuiplXXKzJQAAKE24Kk25KmVdcrQlAAAoTbkqTbsqZV1ytSUAAChNuipNvCplXXK2JQAAKE20Kk23KmVdcrclAAAoTb0qTb4qZV1yuCUAAChNvipNvyplXXK5JQAAKE2/Kk3AKmVdcrolAAAoTbkqTb0qZV1yuyUAAChNwSpNwiplXXK8JQAAKE3CKk3EKmVdcr0lAAAoTcIqTcMqZV1yviUAAChNwypNxSplXXK/JQAAKE3EKk3GKmVdcsAlAAAoTcYqTccqZV1ywSUAAChNxipNyCplXXLCJQAAKE2/Kk3BKmVdcsMlAAAoTckqTcoqZV1yxCUAAChNyipNzCplXXLFJQAAKE3KKk3LKmVdcsYlAAAoTcsqTc0qZV1yxyUAAChNzCpNzyplXXLIJQAAKE3MKk3OKmVdcsklAAAoTc4qTdAqZV1yyiUAAChNwypNySplXXLLJQAAKE3RKk3SKmVdcswlAAAoTdIqTdMqZV1yzSUAAChN0ypN1CplXXLOJQAAKE3LKk3RKmVdcs8lAAAoTdUqTdYqZV1y0CUAAChN1ipN2CplXXLRJQAAKE3WKk3XKmVdctIlAAAoTdcqTdkqZV1y0yUAAChN2CpN2iplXXLUJQAAKE3aKk3bKmVdctUlAAAoTdoqTdwqZV1y1iUAAChN0ypN1SplXXLXJQAAKE3dKk3jKmVdctglAAAoTd0qTd4qZV1y2SUAAChN3ipN4CplXXLaJQAAKE3eKk3fKmVdctslAAAoTd8qTeEqZV1y3CUAAChN4CpN4iplXXLdJQAAKE3iKk3jKmVdct4lAAAoTdcqTd0qZV1y3yUAAChN5CpN5SplXXLgJQAAKE3lKk3nKmVdcuElAAAoTeUqTeYqZV1y4iUAAChN5ipN6CplXXLjJQAAKE3nKk3pKmVdcuQlAAAoTd8qTeQqZV1y5SUAAChN6ipN6yplXXLmJQAAKE3rKk3tKmVdcuclAAAoTesqTewqZV1y6CUAAChN7CpN7iplXXLpJQAAKE3tKk3vKmVdcuolAAAoTe0qTfAqZV1y6yUAAChN5ipN6iplXXLsJQAAKE3xKk3yKmVdcu0lAAAoTfIqTfMqZV1y7iUAAChN8ipN9CplXXLvJQAAKE3zKk31KmVdcvAlAAAoTfQqTfYqZV1y8SUAAChN9ipN9yplXXLyJQAAKE33Kk34KmVdcvMlAAAoTfgqTfsqZV1y9CUAAChN+SpN+yplXXL1JQAAKE36Kk37KmVdcvYlAAAoTewqTfEqZV1y9yUAAChN/CpN/SplXXL4JQAAKE39Kk3/KmVdcvklAAAoTf0qTf4qZV1y+iUAAChN/ipNACtlXXL7JQAAKE3/Kk0BK2VdcvwlAAAoTQErTQIrZV1y/SUAAChNAStNAytlXXL+JQAAKE0CK00EK2Vdcv8lAAAoTQMrTQUrZV1yACYAAChNBCtNBitlXXIBJgAAKE0FK00GK2VdcgImAAAoTfMqTfwqZV1yAyYAAChNBytNCCtlXXIEJgAAKE0IK00KK2VdcgUmAAAoTQgrTQkrZV1yBiYAAChNCStNCytlXXIHJgAAKE0KK00NK2VdcggmAAAoTQorTQwrZV1yCSYAAChNDCtNDitlXXIKJgAAKE3+Kk0HK2VdcgsmAAAoTQ8rTRArZV1yDCYAAChNECtNEitlXXINJgAAKE0QK00RK2Vdcg4mAAAoTRErTRMrZV1yDyYAAChNEitNFStlXXIQJgAAKE0SK00UK2VdchEmAAAoTQkrTQ8rZV1yEiYAAChNFitNFytlXXITJgAAKE0XK00YK2VdchQmAAAoTRcrTRkrZV1yFSYAAChNGCtNGitlXXIWJgAAKE0ZK00bK2VdchcmAAAoTRsrTR0rZV1yGCYAAChNGytNHCtlXXIZJgAAKE0cK00eK2VdchomAAAoTR0rTR8rZV1yGyYAAChNHitNIStlXXIcJgAAKE0fK00hK2Vdch0mAAAoTSArTSErZV1yHiYAAChNEStNFitlXXIfJgAAKE0iK00jK2VdciAmAAAoTSMrTSUrZV1yISYAAChNIytNJCtlXXIiJgAAKE0kK00mK2VdciMmAAAoTSUrTScrZV1yJCYAAChNJytNKStlXXIlJgAAKE0nK00oK2VdciYmAAAoTRgrTSIrZV1yJyYAAChNKitNKytlXXIoJgAAKE0rK00tK2VdcikmAAAoTSsrTSwrZV1yKiYAAChNLCtNLitlXXIrJgAAKE0tK00vK2VdciwmAAAoTS8rTTErZV1yLSYAAChNLytNMCtlXXIuJgAAKE0wK00zK2Vdci8mAAAoTTErTTIrZV1yMCYAAChNMitNMytlXXIxJgAAKE0kK00qK2VdcjImAAAoTTQrTTUrZV1yMyYAAChNNStNNytlXXI0JgAAKE01K002K2VdcjUmAAAoTTYrTTgrZV1yNiYAAChNNytNOStlXXI3JgAAKE05K006K2VdcjgmAAAoTTorTTsrZV1yOSYAAChNOytNPCtlXXI6JgAAKE0sK000K2VdcjsmAAAoTT0rTT4rZV1yPCYAAChNPitNQCtlXXI9JgAAKE0+K00/K2Vdcj4mAAAoTT8rTUErZV1yPyYAAChNQCtNQitlXXJAJgAAKE1AK01DK2VdckEmAAAoTTYrTT0rZV1yQiYAAChNRCtNRStlXXJDJgAAKE1FK01HK2VdckQmAAAoTUUrTUYrZV1yRSYAAChNRitNSCtlXXJGJgAAKE1HK01JK2VdckcmAAAoTUkrTUsrZV1ySCYAAChNSStNSitlXXJJJgAAKE0/K01EK2VdckomAAAoTUwrTU0rZV1ySyYAAChNTStNTitlXXJMJgAAKE1OK01PK2Vdck0mAAAoTUYrTUwrZV1yTiYAAChNUCtNUStlXXJPJgAAKE1RK01TK2VdclAmAAAoTVErTVIrZV1yUSYAAChNUitNVCtlXXJSJgAAKE1TK01VK2VdclMmAAAoTVUrTVYrZV1yVCYAAChNVitNVytlXXJVJgAAKE1XK01YK2VdclYmAAAoTU4rTVArZV1yVyYAAChNWStNWitlXXJYJgAAKE1aK01bK2VdclkmAAAoTVorTVwrZV1yWiYAAChNWytNXStlXXJbJgAAKE1cK01eK2VdclwmAAAoTV4rTV8rZV1yXSYAAChNXytNYCtlXXJeJgAAKE1gK01jK2Vdcl8mAAAoTWErTWMrZV1yYCYAAChNYitNYytlXXJhJgAAKE1SK01ZK2VdcmImAAAoTWQrTWUrZV1yYyYAAChNZStNZytlXXJkJgAAKE1lK01mK2VdcmUmAAAoTWYrTWgrZV1yZiYAAChNZytNaStlXXJnJgAAKE1nK01qK2VdcmgmAAAoTVsrTWQrZV1yaSYAAChNaytNbCtlXXJqJgAAKE1sK01uK2VdcmsmAAAoTWwrTW0rZV1ybCYAAChNbStNbytlXXJtJgAAKE1uK01wK2Vdcm4mAAAoTW4rTXErZV1ybyYAAChNZitNaytlXXJwJgAAKE1yK01zK2VdcnEmAAAoTXMrTXQrZV1yciYAAChNcytNdStlXXJzJgAAKE10K012K2VdcnQmAAAoTXUrTXcrZV1ydSYAAChNdytNeCtlXXJ2JgAAKE14K015K2VdcncmAAAoTXkrTXwrZV1yeCYAAChNeitNfCtlXXJ5JgAAKE17K018K2VdcnomAAAoTW0rTXIrZV1yeyYAAChNfStNfitlXXJ8JgAAKE1+K02AK2Vdcn0mAAAoTX4rTX8rZV1yfiYAAChNfytNgStlXXJ/JgAAKE2AK02CK2VdcoAmAAAoTYIrTYMrZV1ygSYAAChNgitNhCtlXXKCJgAAKE2DK02FK2VdcoMmAAAoTYQrTYYrZV1yhCYAAChNhStNhytlXXKFJgAAKE2GK02HK2VdcoYmAAAoTXQrTX0rZV1yhyYAAChNiCtNiStlXXKIJgAAKE2JK02LK2VdcokmAAAoTYkrTYorZV1yiiYAAChNiitNjCtlXXKLJgAAKE2LK02NK2VdcowmAAAoTY0rTY4rZV1yjSYAAChNjitNjytlXXKOJgAAKE2PK02QK2Vdco8mAAAoTX8rTYgrZV1ykCYAAChNkStNkitlXXKRJgAAKE2SK02UK2VdcpImAAAoTZIrTZMrZV1ykyYAAChNkytNlStlXXKUJgAAKE2UK02WK2VdcpUmAAAoTYorTZErZV1yliYAAChNlytNmCtlXXKXJgAAKE2YK02aK2VdcpgmAAAoTZgrTZkrZV1ymSYAAChNmStNmytlXXKaJgAAKE2aK02cK2VdcpsmAAAoTZwrTZ4rZV1ynCYAAChNnCtNnStlXXKdJgAAKE2TK02XK2Vdcp4mAAAoTZ8rTaArZV1ynyYAAChNoCtNoitlXXKgJgAAKE2gK02hK2VdcqEmAAAoTaErTaMrZV1yoiYAAChNoitNpCtlXXKjJgAAKE2kK02mK2VdcqQmAAAoTaQrTaUrZV1ypSYAAChNpStNqCtlXXKmJgAAKE2mK02nK2VdcqcmAAAoTacrTagrZV1yqCYAAChNmStNnytlXXKpJgAAKE2pK02qK2VdcqomAAAoTaorTawrZV1yqyYAAChNqitNqytlXXKsJgAAKE2rK02tK2Vdcq0mAAAoTawrTa4rZV1yriYAAChNritNrytlXXKvJgAAKE2uK02wK2VdcrAmAAAoTaErTakrZV1ysSYAAChNsStNsitlXXKyJgAAKE2yK02zK2VdcrMmAAAoTbMrTbQrZV1ytCYAAChNqytNsStlXXK1JgAAKE21K022K2VdcrYmAAAoTbYrTbgrZV1ytyYAAChNtitNtytlXXK4JgAAKE23K025K2VdcrkmAAAoTbgrTborZV1yuiYAAChNuitNuytlXXK7JgAAKE27K028K2VdcrwmAAAoTbwrTb0rZV1yvSYAAChNsytNtStlXXK+JgAAKE2+K02/K2Vdcr8mAAAoTb8rTcErZV1ywCYAAChNvytNwCtlXXLBJgAAKE3AK03CK2VdcsImAAAoTcErTcMrZV1ywyYAAChNwytNxCtlXXLEJgAAKE3DK03FK2VdcsUmAAAoTcQrTcYrZV1yxiYAAChNxStNxytlXXLHJgAAKE3GK03IK2VdcsgmAAAoTccrTcgrZV1yySYAAChNtytNvitlXXLKJgAAKE3JK03KK2VdcssmAAAoTcorTcsrZV1yzCYAAChNyitNzCtlXXLNJgAAKE3LK03NK2Vdcs4mAAAoTcwrTc4rZV1yzyYAAChNzitNzytlXXLQJgAAKE3OK03QK2VdctEmAAAoTc8rTdMrZV1y0iYAAChN0CtN0StlXXLTJgAAKE3QK03SK2VdctQmAAAoTdErTdMrZV1y1SYAAChN0StN1StlXXLWJgAAKE3SK03WK2VdctcmAAAoTdQrTdUrZV1y2CYAAChN1CtN1itlXXLZJgAAKE3AK03JK2VdctomAAAoTdcrTdgrZV1y2yYAAChN2CtN2StlXXLcJgAAKE3YK03aK2Vdct0mAAAoTdkrTdsrZV1y3iYAAChN2itN3CtlXXLfJgAAKE3cK03dK2VdcuAmAAAoTd0rTd4rZV1y4SYAAChN3itN4StlXXLiJgAAKE3fK03hK2VdcuMmAAAoTeArTeErZV1y5CYAAChNyytN1ytlXXLlJgAAKE3iK03jK2VdcuYmAAAoTeMrTeQrZV1y5yYAAChN4ytN5StlXXLoJgAAKE3kK03mK2VdcukmAAAoTeUrTecrZV1y6iYAAChN5ytN6CtlXXLrJgAAKE3oK03pK2VdcuwmAAAoTekrTewrZV1y7SYAAChN6itN7CtlXXLuJgAAKE3rK03sK2Vdcu8mAAAoTdkrTeIrZV1y8CYAAChN7StN7itlXXLxJgAAKE3uK03wK2VdcvImAAAoTe4rTe8rZV1y8yYAAChN7ytN8StlXXL0JgAAKE3wK03yK2VdcvUmAAAoTeQrTe0rZV1y9iYAAChN8ytN+StlXXL3JgAAKE3zK030K2VdcvgmAAAoTfQrTfYrZV1y+SYAAChN9CtN9StlXXL6JgAAKE31K033K2VdcvsmAAAoTfYrTfgrZV1y/CYAAChN+CtN+StlXXL9JgAAKE3vK03zK2Vdcv4mAAAoTforTfsrZV1y/yYAAChN+ytN/StlXXIAJwAAKE37K038K2VdcgEnAAAoTfwrTf4rZV1yAicAAChN/StN/ytlXXIDJwAAKE3/K00BLGVdcgQnAAAoTf8rTQAsZV1yBScAAChN9StN+itlXXIGJwAAKE0CLE0DLGVdcgcnAAAoTQMsTQQsZV1yCCcAAChNAyxNBSxlXXIJJwAAKE0ELE0GLGVdcgonAAAoTQUsTQcsZV1yCycAAChNByxNCCxlXXIMJwAAKE0HLE0JLGVdcg0nAAAoTQgsTQwsZV1yDicAAChNCSxNCixlXXIPJwAAKE0JLE0LLGVdchAnAAAoTQosTQwsZV1yEScAAChNCixNDixlXXISJwAAKE0LLE0PLGVdchMnAAAoTQ0sTQ4sZV1yFCcAAChNDSxNDyxlZShdchUnAAAoTfwrTQIsZV1yFicAAChNECxNESxlXXIXJwAAKE0RLE0TLGVdchgnAAAoTREsTRIsZV1yGScAAChNEixNFCxlXXIaJwAAKE0TLE0WLGVdchsnAAAoTRMsTRUsZV1yHCcAAChNFSxNFyxlXXIdJwAAKE0ELE0QLGVdch4nAAAoTRgsTRksZV1yHycAAChNGSxNGixlXXIgJwAAKE0ZLE0bLGVdciEnAAAoTRosTRwsZV1yIicAAChNGyxNHSxlXXIjJwAAKE0dLE0eLGVdciQnAAAoTR0sTR8sZV1yJScAAChNHixNIixlXXImJwAAKE0fLE0gLGVdcicnAAAoTR8sTSEsZV1yKCcAAChNICxNIixlXXIpJwAAKE0gLE0kLGVdcionAAAoTSEsTSUsZV1yKycAAChNIyxNJCxlXXIsJwAAKE0jLE0lLGVdci0nAAAoTRIsTRgsZV1yLicAAChNJixNJyxlXXIvJwAAKE0nLE0pLGVdcjAnAAAoTScsTSgsZV1yMScAAChNKCxNKixlXXIyJwAAKE0aLE0mLGVdcjMnAAAoTSssTSwsZV1yNCcAAChNLCxNLixlXXI1JwAAKE0sLE0tLGVdcjYnAAAoTS0sTS8sZV1yNycAAChNLixNMCxlXXI4JwAAKE0wLE0xLGVdcjknAAAoTTAsTTIsZV1yOicAAChNKCxNKyxlXXI7JwAAKE0zLE00LGVdcjwnAAAoTTQsTTYsZV1yPScAAChNNCxNNSxlXXI+JwAAKE01LE03LGVdcj8nAAAoTTYsTTksZV1yQCcAAChNNixNOCxlXXJBJwAAKE0tLE0zLGVdckInAAAoTTosTTssZV1yQycAAChNOyxNPSxlXXJEJwAAKE07LE08LGVdckUnAAAoTTwsTT4sZV1yRicAAChNPSxNPyxlXXJHJwAAKE0/LE1ALGVdckgnAAAoTT8sTUEsZV1ySScAAChNNSxNOixlXXJKJwAAKE1CLE1DLGVdcksnAAAoTUMsTUUsZV1yTCcAAChNQyxNRCxlXXJNJwAAKE1ELE1GLGVdck4nAAAoTUUsTUcsZV1yTycAAChNRyxNSCxlXXJQJwAAKE1HLE1JLGVdclEnAAAoTTwsTUIsZV1yUicAAChNSixNSyxlXXJTJwAAKE1LLE1NLGVdclQnAAAoTUssTUwsZV1yVScAAChNTCxNTixlXXJWJwAAKE1NLE1QLGVdclcnAAAoTU0sTU8sZV1yWCcAAChNRCxNSixlXXJZJwAAKE1RLE1SLGVdclonAAAoTVIsTVQsZV1yWycAAChNUixNUyxlXXJcJwAAKE1TLE1VLGVdcl0nAAAoTVQsTVYsZV1yXicAAChNTCxNUSxlXXJfJwAAKE1XLE1YLGVdcmAnAAAoTVgsTVosZV1yYScAAChNWCxNWSxlXXJiJwAAKE1ZLE1bLGVdcmMnAAAoTVosTV0sZV1yZCcAAChNWixNXCxlXXJlJwAAKE1TLE1XLGVdcmYnAAAoTV4sTV8sZV1yZycAAChNXyxNYSxlXXJoJwAAKE1fLE1gLGVdcmknAAAoTWAsTWIsZV1yaicAAChNYSxNYyxlXXJrJwAAKE1jLE1lLGVdcmwnAAAoTWMsTWQsZV1ybScAAChNWSxNXixlXXJuJwAAKE1mLE1nLGVdcm8nAAAoTWcsTWksZV1ycCcAAChNZyxNaCxlXXJxJwAAKE1oLE1qLGVdcnInAAAoTWksTWssZV1ycycAAChNayxNbSxlXXJ0JwAAKE1rLE1sLGVdcnUnAAAoTWAsTWYsZV1ydicAAChNbixNbyxlXXJ3JwAAKE1vLE1xLGVdcngnAAAoTW8sTXAsZV1yeScAAChNcCxNcixlXXJ6JwAAKE1xLE1zLGVdcnsnAAAoTWgsTW4sZV1yfCcAAChNdCxNdSxlXXJ9JwAAKE11LE13LGVdcn4nAAAoTXUsTXYsZV1yfycAAChNdixNeCxlXXKAJwAAKE13LE15LGVdcoEnAAAoTXksTXosZV1ygicAAChNeSxNeyxlXXKDJwAAKE1wLE10LGVdcoQnAAAoTXwsTX0sZV1yhScAAChNfSxNfyxlXXKGJwAAKE19LE1+LGVdcocnAAAoTX4sTYAsZV1yiCcAAChNfyxNgixlXXKJJwAAKE1/LE2BLGVdcoonAAAoTXYsTXwsZV1yiycAAChNgyxNhCxlXXKMJwAAKE2ELE2GLGVdco0nAAAoTYQsTYUsZV1yjicAAChNhSxNhyxlXXKPJwAAKE2GLE2ILGVdcpAnAAAoTYgsTYksZV1ykScAAChNiCxNiixlXXKSJwAAKE1+LE2DLGVdcpMnAAAoTYssTYwsZV1ylCcAAChNjCxNjixlXXKVJwAAKE2MLE2NLGVdcpYnAAAoTY0sTY8sZV1ylycAAChNjixNkCxlXXKYJwAAKE2QLE2RLGVdcpknAAAoTZAsTZIsZV1ymicAAChNkSxNkyxlXXKbJwAAKE2SLE2ULGVdcpwnAAAoTZMsTZUsZV1ynScAAChNlCxNlSxlXXKeJwAAKE2FLE2LLGVdcp8nAAAoTZYsTZcsZV1yoCcAAChNlyxNmSxlXXKhJwAAKE2XLE2YLGVdcqInAAAoTZgsTZosZV1yoycAAChNmSxNmyxlXXKkJwAAKE2bLE2cLGVdcqUnAAAoTZwsTZ0sZV1ypicAAChNnCxNnixlXXKnJwAAKE2NLE2WLGVdcqgnAAAoTZ8sTaAsZV1yqScAAChNoCxNoixlXXKqJwAAKE2gLE2hLGVdcqsnAAAoTaEsTaMsZV1yrCcAAChNoixNpCxlXXKtJwAAKE2kLE2lLGVdcq4nAAAoTaQsTaYsZV1yrycAAChNmCxNnyxlXXKwJwAAKE2nLE2oLGVdcrEnAAAoTagsTaosZV1ysicAAChNqCxNqSxlXXKzJwAAKE2pLE2rLGVdcrQnAAAoTaosTa0sZV1ytScAAChNqixNrCxlXXK2JwAAKE2sLE2uLGVdcrcnAAAoTaEsTacsZV1yuCcAAChNryxNsCxlXXK5JwAAKE2wLE2yLGVdcronAAAoTbAsTbEsZV1yuycAAChNsSxNsyxlXXK8JwAAKE2yLE20LGVdcr0nAAAoTbQsTbUsZV1yvicAAChNtSxNtixlXXK/JwAAKE22LE23LGVdcsAnAAAoTaksTa8sZV1ywScAAChNuCxNuSxlXXLCJwAAKE25LE27LGVdcsMnAAAoTbksTbosZV1yxCcAAChNuixNvCxlXXLFJwAAKE27LE2+LGVdcsYnAAAoTbssTb0sZV1yxycAAChNvSxNvyxlXXLIJwAAKE2xLE24LGVdcsknAAAoTcAsTcEsZV1yyicAAChNwSxNwixlXXLLJwAAKE3CLE3DLGVdcswnAAAoTbosTcAsZV1yzScAAChNxCxNxSxlXXLOJwAAKE3FLE3HLGVdcs8nAAAoTcUsTcYsZV1y0CcAAChNxixNyCxlXXLRJwAAKE3HLE3JLGVdctInAAAoTcksTcosZV1y0ycAAChNyixNyyxlXXLUJwAAKE3KLE3MLGVdctUnAAAoTcIsTcQsZV1y1icAAChNzSxNzixlXXLXJwAAKE3OLE3QLGVdctgnAAAoTc4sTc8sZV1y2ScAAChNzyxN0SxlXXLaJwAAKE3QLE3SLGVdctsnAAAoTdIsTdMsZV1y3CcAAChN0ixN1CxlXXLdJwAAKE3GLE3NLGVdct4nAAAoTdUsTdYsZV1y3ycAAChN1ixN1yxlXXLgJwAAKE3XLE3YLGVdcuEnAAAoTc8sTdUsZV1y4icAAChN2SxN2ixlXXLjJwAAKE3aLE3cLGVdcuQnAAAoTdosTdssZV1y5ScAAChN2yxN3SxlXXLmJwAAKE3cLE3eLGVdcucnAAAoTdwsTd8sZV1y6CcAAChN1yxN2SxlXXLpJwAAKE3gLE3hLGVdcuonAAAoTeEsTeIsZV1y6ycAAChN4SxN4yxlXXLsJwAAKE3iLE3kLGVdcu0nAAAoTeMsTeUsZV1y7icAAChN5SxN5yxlXXLvJwAAKE3lLE3mLGVdcvAnAAAoTeYsTegsZV1y8ScAAChN5yxN6SxlXXLyJwAAKE3oLE3rLGVdcvMnAAAoTeksTessZV1y9CcAAChN6ixN6yxlXXL1JwAAKE3bLE3gLGVdcvYnAAAoTewsTe0sZV1y9ycAAChN7SxN7yxlXXL4JwAAKE3tLE3uLGVdcvknAAAoTe4sTfAsZV1y+icAAChN4ixN7CxlXXL7JwAAKE3xLE3yLGVdcvwnAAAoTfIsTfQsZV1y/ScAAChN8ixN8yxlXXL+JwAAKE3zLE31LGVdcv8nAAAoTfQsTfYsZV1yACgAAChN9ixN9yxlXXIBKAAAKE32LE34LGVdcgIoAAAoTe4sTfEsZV1yAygAAChN+SxN+ixlXXIEKAAAKE36LE37LGVdcgUoAAAoTfosTfwsZV1yBigAAChN+yxN/SxlXXIHKAAAKE38LE3+LGVdcggoAAAoTf4sTf8sZV1yCSgAAChN/yxNAC1lXXIKKAAAKE0ALU0DLWVdcgsoAAAoTQEtTQMtZV1yDCgAAChNAi1NAy1lXXINKAAAKE3zLE35LGVdcg4oAAAoTQQtTQUtZV1yDygAAChNBS1NBy1lXXIQKAAAKE0FLU0GLWVdchEoAAAoTQYtTQgtZV1yEigAAChNBy1NCS1lXXITKAAAKE0JLU0LLWVdchQoAAAoTQktTQotZV1yFSgAAChN+yxNBC1lXXIWKAAAKE0MLU0NLWVdchcoAAAoTQ0tTQ8tZV1yGCgAAChNDS1NDi1lXXIZKAAAKE0OLU0QLWVdchooAAAoTQ8tTREtZV1yGygAAChNES1NEi1lXXIcKAAAKE0RLU0TLWVdch0oAAAoTQYtTQwtZV1yHigAAChNFC1NFS1lXXIfKAAAKE0VLU0WLWVdciAoAAAoTRYtTRctZV1yISgAAChNDi1NFC1lXXIiKAAAKE0YLU0ZLWVdciMoAAAoTRktTRstZV1yJCgAAChNGS1NGi1lXXIlKAAAKE0aLU0cLWVdciYoAAAoTRstTR0tZV1yJygAAChNHS1NHy1lXXIoKAAAKE0dLU0eLWVdcikoAAAoTRYtTRgtZV1yKigAAChNIC1NIS1lXXIrKAAAKE0hLU0jLWVdciwoAAAoTSEtTSItZV1yLSgAAChNIi1NJC1lXXIuKAAAKE0jLU0lLWVdci8oAAAoTSUtTSctZV1yMCgAAChNJS1NJi1lXXIxKAAAKE0aLU0gLWVdcjIoAAAoTSgtTSktZV1yMygAAChNKS1NKi1lXXI0KAAAKE0pLU0rLWVdcjUoAAAoTSotTSwtZV1yNigAAChNKy1NLS1lXXI3KAAAKE0tLU0vLWVdcjgoAAAoTS0tTS4tZV1yOSgAAChNLi1NMC1lXXI6KAAAKE0vLU0xLWVdcjsoAAAoTTAtTTMtZV1yPCgAAChNMS1NMy1lXXI9KAAAKE0yLU0zLWVdcj4oAAAoTSItTSgtZV1yPygAAChNNC1NNS1lXXJAKAAAKE01LU03LWVdckEoAAAoTTUtTTYtZV1yQigAAChNNi1NOC1lXXJDKAAAKE03LU05LWVdckQoAAAoTTktTTotZV1yRSgAAChNOS1NOy1lXXJGKAAAKE06LU08LWVdckcoAAAoTTstTT0tZV1ySCgAAChNPC1NPi1lXXJJKAAAKE09LU0+LWVdckooAAAoTSotTTQtZV1ySygAAChNPy1NQC1lXXJMKAAAKE1ALU1CLWVdck0oAAAoTUAtTUEtZV1yTigAAChNQS1NQy1lXXJPKAAAKE1CLU1ELWVdclAoAAAoTTYtTT8tZV1yUSgAAChNRS1NRi1lXXJSKAAAKE1GLU1ILWVdclMoAAAoTUYtTUctZV1yVCgAAChNRy1NSS1lXXJVKAAAKE1ILU1KLWVdclYoAAAoTUotTUwtZV1yVygAAChNSi1NSy1lXXJYKAAAKE1LLU1OLWVdclkoAAAoTUwtTU0tZV1yWigAAChNTS1NTi1lXXJbKAAAKE1BLU1FLWVdclwoAAAoTU8tTVAtZV1yXSgAAChNUC1NUS1lXXJeKAAAKE1QLU1SLWVdcl8oAAAoTVEtTVMtZV1yYCgAAChNUi1NVC1lXXJhKAAAKE1ULU1VLWVdcmIoAAAoTVUtTVYtZV1yYygAAChNVi1NWS1lXXJkKAAAKE1XLU1ZLWVdcmUoAAAoTVgtTVktZV1yZigAAChNRy1NTy1lXXJnKAAAKE1aLU1bLWVdcmgoAAAoTVstTV0tZV1yaSgAAChNWy1NXC1lXXJqKAAAKE1cLU1eLWVdcmsoAAAoTV0tTV8tZV1ybCgAAChNXy1NYC1lXXJtKAAAKE1fLU1hLWVdcm4oAAAoTVEtTVotZV1ybygAAChNYi1NYy1lXXJwKAAAKE1jLU1lLWVdcnEoAAAoTWMtTWQtZV1ycigAAChNZC1NZi1lXXJzKAAAKE1lLU1oLWVdcnQoAAAoTWUtTWctZV1ydSgAAChNXC1NYi1lXXJ2KAAAKE1pLU1qLWVdcncoAAAoTWotTWstZV1yeCgAAChNai1NbC1lXXJ5KAAAKE1rLU1tLWVdcnooAAAoTWwtTW4tZV1yeygAAChNbi1NcC1lXXJ8KAAAKE1uLU1vLWVdcn0oAAAoTW8tTXEtZV1yfigAAChNcC1Nci1lXXJ/KAAAKE1xLU10LWVdcoAoAAAoTXItTXQtZV1ygSgAAChNcy1NdC1lXXKCKAAAKE1kLU1pLWVdcoMoAAAoTXUtTXYtZV1yhCgAAChNdi1NeC1lXXKFKAAAKE12LU13LWVdcoYoAAAoTXctTXktZV1yhygAAChNeC1Nei1lXXKIKAAAKE16LU17LWVdcokoAAAoTXstTXwtZV1yiigAAChNey1NfS1lXXKLKAAAKE1rLU11LWVdcowoAAAoTX4tTX8tZV1yjSgAAChNfy1NgC1lXXKOKAAAKE2ALU2BLWVdco8oAAAoTXctTX4tZV1ykCgAAChNgi1Ngy1lXXKRKAAAKE2DLU2FLWVdcpIoAAAoTYMtTYQtZV1ykygAAChNhC1Nhi1lXXKUKAAAKE2FLU2HLWVdcpUoAAAoTYctTYgtZV1yligAAChNiC1NiS1lXXKXKAAAKE2JLU2KLWVdcpgoAAAoTYAtTYItZV1ymSgAAChNiy1NjC1lXXKaKAAAKE2MLU2OLWVdcpsoAAAoTYwtTY0tZV1ynCgAAChNjS1Njy1lXXKdKAAAKE2OLU2QLWVdcp4oAAAoTZAtTZEtZV1ynygAAChNkS1Nki1lXXKgKAAAKE2RLU2TLWVdcqEoAAAoTYQtTYstZV1yoigAAChNlC1NlS1lXXKjKAAAKE2VLU2XLWVdcqQoAAAoTZUtTZYtZV1ypSgAAChNli1NmC1lXXKmKAAAKE2XLU2ZLWVdcqcoAAAoTZktTZotZV1yqCgAAChNmS1Nmy1lXXKpKAAAKE2NLU2ULWVdcqooAAAoTZwtTZ0tZV1yqygAAChNnS1Nny1lXXKsKAAAKE2dLU2eLWVdcq0oAAAoTZ4tTaAtZV1yrigAAChNny1NoS1lXXKvKAAAKE2WLU2cLWVdcrAoAAAoTaItTaMtZV1ysSgAAChNoy1NpS1lXXKyKAAAKE2jLU2kLWVdcrMoAAAoTaQtTaYtZV1ytCgAAChNpS1Npy1lXXK1KAAAKE2nLU2oLWVdcrYoAAAoTactTaktZV1ytygAAChNni1Noi1lXXK4KAAAKE2qLU2rLWVdcrkoAAAoTastTa0tZV1yuigAAChNqy1NrC1lXXK7KAAAKE2sLU2uLWVdcrwoAAAoTa0tTa8tZV1yvSgAAChNry1NsS1lXXK+KAAAKE2vLU2wLWVdcr8oAAAoTaQtTaotZV1ywCgAAChNsi1Nsy1lXXLBKAAAKE2zLU21LWVdcsIoAAAoTbMtTbQtZV1ywygAAChNtC1Nti1lXXLEKAAAKE2sLU2yLWVdcsUoAAAoTbctTbgtZV1yxigAAChNuC1Nui1lXXLHKAAAKE24LU25LWVdcsgoAAAoTbktTbstZV1yySgAAChNui1NvC1lXXLKKAAAKE28LU29LWVdcssoAAAoTb0tTb4tZV1yzCgAAChNtC1Nty1lXXLNKAAAKE2/LU3ALWVdcs4oAAAoTcAtTcItZV1yzygAAChNwC1NwS1lXXLQKAAAKE3BLU3DLWVdctEoAAAoTcItTcUtZV1y0igAAChNwi1NxC1lXXLTKAAAKE3ELU3GLWVdctQoAAAoTbktTb8tZV1y1SgAAChNxy1NzS1lXXLWKAAAKE3HLU3ILWVdctcoAAAoTcgtTcotZV1y2CgAAChNyC1NyS1lXXLZKAAAKE3JLU3LLWVdctooAAAoTcotTcwtZV1y2ygAAChNzC1NzS1lXXLcKAAAKE3BLU3HLWVdct0oAAAoTc4tTc8tZV1y3igAAChNzy1N0S1lXXLfKAAAKE3PLU3QLWVdcuAoAAAoTdAtTdItZV1y4SgAAChN0S1N1C1lXXLiKAAAKE3RLU3TLWVdcuMoAAAoTcktTc4tZV1y5CgAAChN1S1N1i1lXXLlKAAAKE3WLU3YLWVdcuYoAAAoTdYtTdctZV1y5ygAAChN1y1N2S1lXXLoKAAAKE3YLU3bLWVdcukoAAAoTdgtTdotZV1y6igAAChN2i1N3C1lXXLrKAAAKE3QLU3VLWVdcuwoAAAoTd0tTd4tZV1y7SgAAChN3i1N3y1lXXLuKAAAKE3eLU3gLWVdcu8oAAAoTd8tTeEtZV1y8CgAAChN4C1N4i1lXXLxKAAAKE3iLU3jLWVdcvIoAAAoTeMtTeQtZV1y8ygAAChN5C1N5y1lXXL0KAAAKE3lLU3nLWVdcvUoAAAoTeYtTectZV1y9igAAChN1y1N3S1lXXL3KAAAKE3oLU3pLWVdcvgoAAAoTektTestZV1y+SgAAChN6S1N6i1lXXL6KAAAKE3qLU3sLWVdcvsoAAAoTestTe0tZV1y/CgAAChN7S1N7i1lXXL9KAAAKE3uLU3vLWVdcv4oAAAoTe8tTfAtZV1y/ygAAChN3y1N6C1lXXIAKQAAKE3xLU3yLWVdcgEpAAAoTfItTfQtZV1yAikAAChN8i1N8y1lXXIDKQAAKE3zLU31LWVdcgQpAAAoTfQtTfYtZV1yBSkAAChN9i1N9y1lXXIGKQAAKE33LU34LWVdcgcpAAAoTfctTfktZV1yCCkAAChN6i1N8S1lXXIJKQAAKE36LU37LWVdcgopAAAoTfstTf0tZV1yCykAAChN+y1N/C1lXXIMKQAAKE38LU3+LWVdcg0pAAAoTfMtTfotZV1yDikAAChN/y1NAC5lXXIPKQAAKE0ALk0BLmVdchApAAAoTQAuTQIuZV1yESkAAChNAS5NAy5lXXISKQAAKE0CLk0ELmVdchMpAAAoTQQuTQYuZV1yFCkAAChNBC5NBS5lXXIVKQAAKE0FLk0HLmVdchYpAAAoTQYuTQguZV1yFykAAChNBy5NCi5lXXIYKQAAKE0ILk0KLmVdchkpAAAoTQkuTQouZV1yGikAAChN/C1N/y1lXXIbKQAAKE0LLk0MLmVdchwpAAAoTQwuTQ4uZV1yHSkAAChNDC5NDS5lXXIeKQAAKE0NLk0PLmVdch8pAAAoTQ4uTRAuZV1yICkAAChNEC5NES5lXXIhKQAAKE0QLk0SLmVdciIpAAAoTQEuTQsuZV1yIykAAChNEy5NFC5lXXIkKQAAKE0ULk0WLmVdciUpAAAoTRQuTRUuZV1yJikAAChNFS5NFy5lXXInKQAAKE0WLk0YLmVdcigpAAAoTRguTRkuZV1yKSkAAChNGS5NGi5lXXIqKQAAKE0aLk0bLmVdcispAAAoTQ0uTRMuZV1yLCkAAChNHC5NHS5lXXItKQAAKE0dLk0fLmVdci4pAAAoTR0uTR4uZV1yLykAAChNHi5NIC5lXXIwKQAAKE0fLk0iLmVdcjEpAAAoTR8uTSEuZV1yMikAAChNIS5NIy5lXXIzKQAAKE0VLk0cLmVdcjQpAAAoTSQuTSUuZV1yNSkAAChNJS5NJy5lXXI2KQAAKE0lLk0mLmVdcjcpAAAoTSYuTSguZV1yOCkAAChNJy5NKS5lXXI5KQAAKE0pLk0qLmVdcjopAAAoTSouTSsuZV1yOykAAChNKi5NLC5lXXI8KQAAKE0eLk0kLmVdcj0pAAAoTS0uTS4uZV1yPikAAChNLi5NMC5lXXI/KQAAKE0uLk0vLmVdckApAAAoTS8uTTEuZV1yQSkAAChNMC5NMi5lXXJCKQAAKE0yLk0zLmVdckMpAAAoTTMuTTQuZV1yRCkAAChNMy5NNS5lXXJFKQAAKE0mLk0tLmVdckYpAAAoTTYuTTcuZV1yRykAAChNNy5NOS5lXXJIKQAAKE03Lk04LmVdckkpAAAoTTguTTouZV1ySikAAChNLy5NNi5lXXJLKQAAKE07Lk08LmVdckwpAAAoTTwuTT4uZV1yTSkAAChNPC5NPS5lXXJOKQAAKE09Lk0/LmVdck8pAAAoTT4uTUAuZV1yUCkAAChNPi5NQS5lXXJRKQAAKE04Lk07LmVdclIpAAAoTUIuTUMuZV1yUykAAChNQy5NRS5lXXJUKQAAKE1DLk1ELmVdclUpAAAoTUQuTUYuZV1yVikAAChNRS5NRy5lXXJXKQAAKE1HLk1ILmVdclgpAAAoTUcuTUkuZV1yWSkAAChNPS5NQi5lXXJaKQAAKE1KLk1LLmVdclspAAAoTUsuTU0uZV1yXCkAAChNSy5NTC5lXXJdKQAAKE1MLk1OLmVdcl4pAAAoTU0uTU8uZV1yXykAAChNRC5NSi5lXXJgKQAAKE1QLk1RLmVdcmEpAAAoTVEuTVIuZV1yYikAAChNUS5NUy5lXXJjKQAAKE1SLk1ULmVdcmQpAAAoTVMuTVUuZV1yZSkAAChNVS5NVi5lXXJmKQAAKE1WLk1XLmVdcmcpAAAoTVcuTVouZV1yaCkAAChNWC5NWi5lXXJpKQAAKE1ZLk1aLmVdcmopAAAoTUwuTVAuZV1yaykAAChNWy5NXC5lXXJsKQAAKE1cLk1eLmVdcm0pAAAoTVwuTV0uZV1ybikAAChNXS5NXy5lXXJvKQAAKE1eLk1gLmVdcnApAAAoTWAuTWEuZV1ycSkAAChNYS5NYi5lXXJyKQAAKE1iLk1jLmVdcnMpAAAoTVIuTVsuZV1ydCkAAChNZC5NZS5lXXJ1KQAAKE1lLk1nLmVdcnYpAAAoTWUuTWYuZV1ydykAAChNZi5NaC5lXXJ4KQAAKE1nLk1qLmVdcnkpAAAoTWcuTWkuZV1yeikAAChNaS5Nay5lXXJ7KQAAKE1dLk1kLmVdcnwpAAAoTWwuTW0uZV1yfSkAAChNbS5Nby5lXXJ+KQAAKE1tLk1uLmVdcn8pAAAoTW4uTXAuZV1ygCkAAChNby5NcS5lXXKBKQAAKE1mLk1sLmVdcoIpAAAoTXIuTXMuZV1ygykAAChNcy5NdS5lXXKEKQAAKE1zLk10LmVdcoUpAAAoTXQuTXYuZV1yhikAAChNdS5Ndy5lXXKHKQAAKE13Lk15LmVdcogpAAAoTXcuTXguZV1yiSkAAChNbi5Nci5lXXKKKQAAKE16Lk17LmVdcospAAAoTXsuTX0uZV1yjCkAAChNey5NfC5lXXKNKQAAKE18Lk1+LmVdco4pAAAoTX0uTYAuZV1yjykAAChNfS5Nfy5lXXKQKQAAKE1/Lk2BLmVdcpEpAAAoTXQuTXouZV1ykikAAChNgi5Ngy5lXXKTKQAAKE2DLk2FLmVdcpQpAAAoTYMuTYQuZV1ylSkAAChNhC5Nhi5lXXKWKQAAKE2FLk2HLmVdcpcpAAAoTYcuTYguZV1ymCkAAChNiC5NiS5lXXKZKQAAKE2ILk2KLmVdcpopAAAoTXwuTYIuZV1ymykAAChNiy5NjC5lXXKcKQAAKE2MLk2NLmVdcp0pAAAoTYwuTY4uZV1ynikAAChNjS5Njy5lXXKfKQAAKE2OLk2QLmVdcqApAAAoTZAuTZIuZV1yoSkAAChNkC5NkS5lXXKiKQAAKE2RLk2TLmVdcqMpAAAoTZIuTZQuZV1ypCkAAChNky5Nli5lXXKlKQAAKE2ULk2WLmVdcqYpAAAoTZUuTZYuZV1ypykAAChNhC5Niy5lXXKoKQAAKE2XLk2YLmVdcqkpAAAoTZguTZouZV1yqikAAChNmC5NmS5lXXKrKQAAKE2ZLk2bLmVdcqwpAAAoTZouTZwuZV1yrSkAAChNnC5Nni5lXXKuKQAAKE2cLk2dLmVdcq8pAAAoTZ0uTaAuZV1ysCkAAChNni5Nny5lXXKxKQAAKE2fLk2gLmVdcrIpAAAoTY0uTZcuZV1ysykAAChNoS5Noi5lXXK0KQAAKE2iLk2kLmVdcrUpAAAoTaIuTaMuZV1ytikAAChNoy5NpS5lXXK3KQAAKE2kLk2mLmVdcrgpAAAoTaYuTacuZV1yuSkAAChNpi5NqC5lXXK6KQAAKE2ZLk2hLmVdcrspAAAoTakuTaouZV1yvCkAAChNqi5NrC5lXXK9KQAAKE2qLk2rLmVdcr4pAAAoTasuTa0uZV1yvykAAChNrC5Nri5lXXLAKQAAKE2uLk2vLmVdcsEpAAAoTa8uTbAuZV1ywikAAChNsC5NsS5lXXLDKQAAKE2jLk2pLmVdcsQpAAAoTbIuTbMuZV1yxSkAAChNsy5NtC5lXXLGKQAAKE20Lk21LmVdcscpAAAoTasuTbIuZV1yyCkAAChNti5Nty5lXXLJKQAAKE23Lk25LmVdcsopAAAoTbcuTbguZV1yyykAAChNuC5Nui5lXXLMKQAAKE20Lk22LmVdcs0pAAAoTbsuTbwuZV1yzikAAChNvC5Nvi5lXXLPKQAAKE28Lk29LmVdctApAAAoTb0uTb8uZV1y0SkAAChNvi5NwC5lXXLSKQAAKE3ALk3BLmVdctMpAAAoTcEuTcIuZV1y1CkAAChNwi5Nwy5lXXLVKQAAKE24Lk27LmVdctYpAAAoTcQuTcUuZV1y1ykAAChNxS5Nxy5lXXLYKQAAKE3FLk3GLmVdctkpAAAoTcYuTcguZV1y2ikAAChNxy5Nyi5lXXLbKQAAKE3HLk3JLmVdctwpAAAoTckuTcsuZV1y3SkAAChNvS5NxC5lXXLeKQAAKE3MLk3NLmVdct8pAAAoTc0uTc8uZV1y4CkAAChNzS5Nzi5lXXLhKQAAKE3OLk3QLmVdcuIpAAAoTc8uTdEuZV1y4ykAAChN0S5N0i5lXXLkKQAAKE3RLk3TLmVdcuUpAAAoTdIuTdQuZV1y5ikAAChN0y5N1S5lXXLnKQAAKE3ULk3WLmVdcugpAAAoTdUuTdYuZV1y6SkAAChNxi5NzC5lXXLqKQAAKE3XLk3YLmVdcuspAAAoTdguTdouZV1y7CkAAChN2C5N2S5lXXLtKQAAKE3ZLk3bLmVdcu4pAAAoTdouTdwuZV1y7ykAAChN3C5N3S5lXXLwKQAAKE3cLk3eLmVdcvEpAAAoTc4uTdcuZV1y8ikAAChN3y5N4C5lXXLzKQAAKE3gLk3iLmVdcvQpAAAoTeAuTeEuZV1y9SkAAChN4S5N4y5lXXL2KQAAKE3iLk3kLmVdcvcpAAAoTeQuTeUuZV1y+CkAAChN5S5N5i5lXXL5KQAAKE3mLk3nLmVdcvopAAAoTdkuTd8uZV1y+ykAAChN6C5N6S5lXXL8KQAAKE3pLk3rLmVdcv0pAAAoTekuTeouZV1y/ikAAChN6i5N7C5lXXL/KQAAKE3rLk3tLmVdcgAqAAAoTe0uTe4uZV1yASoAAChN7i5N7y5lXXICKgAAKE3vLk3wLmVdcgMqAAAoTeEuTeguZV1yBCoAAChN8S5N8i5lXXIFKgAAKE3yLk30LmVdcgYqAAAoTfIuTfMuZV1yByoAAChN8y5N9S5lXXIIKgAAKE3qLk3xLmVdcgkqAAAoTfYuTfcuZV1yCioAAChN9y5N+S5lXXILKgAAKE33Lk34LmVdcgwqAAAoTfguTfouZV1yDSoAAChN+S5N+y5lXXIOKgAAKE37Lk38LmVdcg8qAAAoTfwuTf0uZV1yECoAAChN/S5N/i5lXXIRKgAAKE3zLk32LmVdchIqAAAoTf8uTQAvZV1yEyoAAChNAC9NAi9lXXIUKgAAKE0AL00BL2VdchUqAAAoTQEvTQMvZV1yFioAAChNAi9NBS9lXXIXKgAAKE0CL00EL2VdchgqAAAoTfguTf8uZV1yGSoAAChNBi9NBy9lXXIaKgAAKE0HL00JL2VdchsqAAAoTQcvTQgvZV1yHCoAAChNCC9NCi9lXXIdKgAAKE0JL00LL2Vdch4qAAAoTQsvTQwvZV1yHyoAAChNCy9NDS9lXXIgKgAAKE0BL00GL2VdciEqAAAoTQ4vTQ8vZV1yIioAAChNDy9NES9lXXIjKgAAKE0PL00QL2VdciQqAAAoTRAvTRIvZV1yJSoAAChNES9NFC9lXXImKgAAKE0RL00TL2VdcicqAAAoTRMvTRUvZV1yKCoAAChNCC9NDi9lXXIpKgAAKE0WL00XL2VdcioqAAAoTRcvTRkvZV1yKyoAAChNFy9NGC9lXXIsKgAAKE0YL00aL2Vdci0qAAAoTRkvTRwvZV1yLioAAChNGS9NGy9lXXIvKgAAKE0QL00WL2VdcjAqAAAoTR0vTR4vZV1yMSoAAChNHi9NHy9lXXIyKgAAKE0eL00gL2VdcjMqAAAoTR8vTSEvZV1yNCoAAChNIC9NIi9lXXI1KgAAKE0iL00jL2VdcjYqAAAoTSMvTSQvZV1yNyoAAChNJC9NJy9lXXI4KgAAKE0lL00nL2VdcjkqAAAoTSYvTScvZV1yOioAAChNGC9NHS9lXXI7KgAAKE0oL00pL2VdcjwqAAAoTSkvTSsvZV1yPSoAAChNKS9NKi9lXXI+KgAAKE0qL00sL2Vdcj8qAAAoTSsvTS0vZV1yQCoAAChNLS9NLi9lXXJBKgAAKE0uL00vL2VdckIqAAAoTS4vTTAvZV1yQyoAAChNHy9NKC9lXXJEKgAAKE0xL00yL2VdckUqAAAoTTIvTTQvZV1yRioAAChNMi9NMy9lXXJHKgAAKE0zL001L2VdckgqAAAoTSovTTEvZV1ySSoAAChNNi9NNy9lXXJKKgAAKE03L005L2VdcksqAAAoTTcvTTgvZV1yTCoAAChNOC9NOi9lXXJNKgAAKE05L007L2Vdck4qAAAoTTkvTTwvZV1yTyoAAChNMy9NNi9lXXJQKgAAKE09L00+L2VdclEqAAAoTT4vTUAvZV1yUioAAChNPi9NPy9lXXJTKgAAKE0/L01BL2VdclQqAAAoTUAvTUIvZV1yVSoAAChNQi9NRC9lXXJWKgAAKE1CL01DL2VdclcqAAAoTTgvTT0vZV1yWCoAAChNRS9NRi9lXXJZKgAAKE1GL01HL2VdcloqAAAoTUcvTUgvZV1yWyoAAChNPy9NRS9lXXJcKgAAKE1JL01KL2Vdcl0qAAAoTUovTUwvZV1yXioAAChNSi9NSy9lXXJfKgAAKE1LL01NL2VdcmAqAAAoTUwvTU8vZV1yYSoAAChNTC9NTi9lXXJiKgAAKE1HL01JL2VdcmMqAAAoTVAvTVEvZV1yZCoAAChNUS9NUy9lXXJlKgAAKE1RL01SL2VdcmYqAAAoTVIvTVQvZV1yZyoAAChNUy9NVS9lXXJoKgAAKE1LL01QL2VdcmkqAAAoTVYvTVcvZV1yaioAAChNVy9NWS9lXXJrKgAAKE1XL01YL2VdcmwqAAAoTVgvTVovZV1ybSoAAChNWS9NXC9lXXJuKgAAKE1ZL01bL2Vdcm8qAAAoTVIvTVYvZV1ycCoAAChNXS9NXi9lXXJxKgAAKE1eL01gL2VdcnIqAAAoTV4vTV8vZV1ycyoAAChNXy9NYS9lXXJ0KgAAKE1gL01iL2VdcnUqAAAoTWIvTWMvZV1ydioAAChNYi9NZC9lXXJ3KgAAKE1YL01dL2VdcngqAAAoTWUvTWYvZV1yeSoAAChNZi9NaC9lXXJ6KgAAKE1mL01nL2VdcnsqAAAoTWcvTWkvZV1yfCoAAChNaC9Nai9lXXJ9KgAAKE1fL01lL2Vdcn4qAAAoTWsvTWwvZV1yfyoAAChNbC9Nbi9lXXKAKgAAKE1sL01tL2VdcoEqAAAoTW0vTW8vZV1ygioAAChNbi9NcC9lXXKDKgAAKE1wL01xL2VdcoQqAAAoTXEvTXIvZV1yhSoAAChNci9Ncy9lXXKGKgAAKE1nL01rL2VdcocqAAAoTXQvTXUvZV1yiCoAAChNdS9Ndy9lXXKJKgAAKE11L012L2VdcooqAAAoTXYvTXgvZV1yiyoAAChNdy9Nei9lXXKMKgAAKE13L015L2Vdco0qAAAoTW0vTXQvZV1yjioAAChNey9NfC9lXXKPKgAAKE18L01+L2VdcpAqAAAoTXwvTX0vZV1ykSoAAChNfS9Nfy9lXXKSKgAAKE1+L02BL2VdcpMqAAAoTX4vTYAvZV1ylCoAAChNdi9Ney9lXXKVKgAAKE2CL02DL2VdcpYqAAAoTYMvTYUvZV1ylyoAAChNgy9NhC9lXXKYKgAAKE2EL02GL2VdcpkqAAAoTYUvTYgvZV1ymioAAChNhS9Nhy9lXXKbKgAAKE2HL02JL2VdcpwqAAAoTX0vTYIvZV1ynSoAAChNii9Niy9lXXKeKgAAKE2LL02NL2Vdcp8qAAAoTYsvTYwvZV1yoCoAAChNjC9Nji9lXXKhKgAAKE2NL02QL2VdcqIqAAAoTY0vTY8vZV1yoyoAAChNhC9Nii9lXXKkKgAAKE2RL02SL2VdcqUqAAAoTZIvTZQvZV1ypioAAChNki9Nky9lXXKnKgAAKE2TL02VL2VdcqgqAAAoTZQvTZYvZV1yqSoAAChNli9Nly9lXXKqKgAAKE2WL02YL2VdcqsqAAAoTYwvTZEvZV1yrCoAAChNmS9Nmi9lXXKtKgAAKE2aL02cL2Vdcq4qAAAoTZovTZsvZV1yryoAAChNmy9NnS9lXXKwKgAAKE2cL02eL2VdcrEqAAAoTZ4vTZ8vZV1ysioAAChNny9NoC9lXXKzKgAAKE2gL02hL2VdcrQqAAAoTZMvTZkvZV1ytSoAAChNoi9Noy9lXXK2KgAAKE2jL02kL2VdcrcqAAAoTaMvTaUvZV1yuCoAAChNpC9Npi9lXXK5KgAAKE2lL02nL2VdcroqAAAoTacvTakvZV1yuyoAAChNpy9NqC9lXXK8KgAAKE2oL02qL2Vdcr0qAAAoTakvTasvZV1yvioAAChNqi9NrS9lXXK/KgAAKE2rL02tL2VdcsAqAAAoTawvTa0vZV1ywSoAAChNmy9Noi9lXXLCKgAAKE2uL02vL2VdcsMqAAAoTa8vTbEvZV1yxCoAAChNry9NsC9lXXLFKgAAKE2wL02yL2VdcsYqAAAoTbEvTbMvZV1yxyoAAChNpC9Nri9lXXLIKgAAKE20L021L2VdcskqAAAoTbUvTbcvZV1yyioAAChNtS9Nti9lXXLLKgAAKE22L024L2VdcswqAAAoTbcvTbkvZV1yzSoAAChNty9Nui9lXXLOKgAAKE2wL020L2Vdcs8qAAAoTbsvTbwvZV1y0CoAAChNvC9Nvi9lXXLRKgAAKE28L029L2VdctIqAAAoTb0vTb8vZV1y0yoAAChNvi9NwS9lXXLUKgAAKE2+L03AL2VdctUqAAAoTcAvTcIvZV1y1ioAAChNti9Nuy9lXXLXKgAAKE3DL03EL2VdctgqAAAoTcQvTcYvZV1y2SoAAChNxC9NxS9lXXLaKgAAKE3FL03HL2VdctsqAAAoTcYvTcgvZV1y3CoAAChNyC9NyS9lXXLdKgAAKE3JL03KL2Vdct4qAAAoTcovTcsvZV1y3yoAAChNvS9Nwy9lXXLgKgAAKE3ML03NL2VdcuEqAAAoTc0vTc4vZV1y4ioAAChNzi9Nzy9lXXLjKgAAKE3FL03ML2VdcuQqAAAoTdAvTdEvZV1y5SoAAChN0S9N0y9lXXLmKgAAKE3RL03SL2VdcucqAAAoTdIvTdQvZV1y6CoAAChN0y9N1S9lXXLpKgAAKE3VL03WL2VdcuoqAAAoTdYvTdcvZV1y6yoAAChN1y9N2C9lXXLsKgAAKE3OL03QL2Vdcu0qAAAoTdkvTdovZV1y7ioAAChN2i9N3C9lXXLvKgAAKE3aL03bL2VdcvAqAAAoTdsvTd0vZV1y8SoAAChN3C9N3i9lXXLyKgAAKE3eL03fL2VdcvMqAAAoTd4vTeAvZV1y9CoAAChN0i9N2S9lXXL1KgAAKE3hL03iL2VdcvYqAAAoTeIvTeMvZV1y9yoAAChN4i9N5C9lXXL4KgAAKE3jL03lL2VdcvkqAAAoTeQvTeYvZV1y+ioAAChN5i9N5y9lXXL7KgAAKE3mL03oL2VdcvwqAAAoTecvTesvZWUoXXL9KgAAKE3oL03pL2Vdcv4qAAAoTegvTeovZV1y/yoAAChN6S9N6y9lXXIAKwAAKE3pL03tL2VdcgErAAAoTeovTe4vZV1yAisAAChN7C9N7S9lXXIDKwAAKE3sL03uL2VdcgQrAAAoTdsvTeEvZV1yBSsAAChN7y9N8C9lXXIGKwAAKE3wL03yL2VdcgcrAAAoTfAvTfEvZV1yCCsAAChN8S9N8y9lXXIJKwAAKE3yL030L2VdcgorAAAoTfQvTfUvZV1yCysAAChN9C9N9i9lXXIMKwAAKE3jL03vL2Vdcg0rAAAoTfcvTfgvZV1yDisAAChN+C9N+i9lXXIPKwAAKE34L035L2VdchArAAAoTfkvTfsvZV1yESsAAChN+i9N/C9lXXISKwAAKE3xL033L2VdchMrAAAoTf0vTf4vZV1yFCsAAChN/i9NADBlXXIVKwAAKE3+L03/L2VdchYrAAAoTf8vTQEwZV1yFysAAChNADBNAjBlXXIYKwAAKE35L039L2VdchkrAAAoTQMwTQQwZV1yGisAAChNBDBNBjBlXXIbKwAAKE0EME0FMGVdchwrAAAoTQUwTQcwZV1yHSsAAChNBjBNCDBlXXIeKwAAKE0IME0JMGVdch8rAAAoTQkwTQowZV1yICsAAChNCjBNCzBlXXIhKwAAKE3/L00DMGVdciIrAAAoTQwwTQ0wZV1yIysAAChNDTBNDzBlXXIkKwAAKE0NME0OMGVdciUrAAAoTQ4wTRAwZV1yJisAAChNDzBNETBlXXInKwAAKE0FME0MMGVdcigrAAAoTRIwTRMwZV1yKSsAAChNEzBNFTBlXXIqKwAAKE0TME0UMGVdcisrAAAoTRQwTRYwZV1yLCsAAChNFTBNFzBlXXItKwAAKE0XME0YMGVdci4rAAAoTRgwTRkwZV1yLysAAChNDjBNEjBlXXIwKwAAKE0aME0bMGVdcjErAAAoTRswTR0wZV1yMisAAChNGzBNHDBlXXIzKwAAKE0cME0eMGVdcjQrAAAoTR0wTR8wZV1yNSsAAChNHzBNIDBlXXI2KwAAKE0gME0hMGVdcjcrAAAoTSEwTSIwZV1yOCsAAChNFDBNGjBlXXI5KwAAKE0jME0kMGVdcjorAAAoTSQwTSYwZV1yOysAAChNJDBNJTBlXXI8KwAAKE0lME0nMGVdcj0rAAAoTSYwTSgwZV1yPisAAChNKDBNKTBlXXI/KwAAKE0oME0qMGVdckArAAAoTRwwTSMwZV1yQSsAAChNKzBNLDBlXXJCKwAAKE0sME0tMGVdckMrAAAoTS0wTS4wZV1yRCsAAChNJTBNKzBlXXJFKwAAKE0vME0wMGVdckYrAAAoTTAwTTIwZV1yRysAAChNMDBNMTBlXXJIKwAAKE0xME0zMGVdckkrAAAoTTIwTTQwZV1ySisAAChNMjBNNTBlXXJLKwAAKE0tME0vMGVdckwrAAAoTTYwTTcwZV1yTSsAAChNNzBNOTBlXXJOKwAAKE03ME04MGVdck8rAAAoTTgwTTowZV1yUCsAAChNOTBNPDBlXXJRKwAAKE05ME07MGVdclIrAAAoTTEwTTYwZV1yUysAAChNPTBNPjBlXXJUKwAAKE0+ME1AMGVdclUrAAAoTT4wTT8wZV1yVisAAChNPzBNQTBlXXJXKwAAKE1AME1DMGVdclgrAAAoTUAwTUIwZV1yWSsAAChNODBNPTBlXXJaKwAAKE1EME1FMGVdclsrAAAoTUUwTUcwZV1yXCsAAChNRTBNRjBlXXJdKwAAKE1GME1IMGVdcl4rAAAoTUcwTUowZV1yXysAAChNRzBNSTBlXXJgKwAAKE0/ME1EMGVdcmErAAAoTUswTUwwZV1yYisAAChNTDBNTjBlXXJjKwAAKE1MME1NMGVdcmQrAAAoTU0wTU8wZV1yZSsAAChNTjBNUTBlXXJmKwAAKE1OME1QMGVdcmcrAAAoTVAwTVIwZV1yaCsAAChNRjBNSzBlXXJpKwAAKE1TME1UMGVdcmorAAAoTVQwTVYwZV1yaysAAChNVDBNVTBlXXJsKwAAKE1VME1XMGVdcm0rAAAoTVYwTVgwZV1ybisAAChNWDBNWTBlXXJvKwAAKE1ZME1aMGVdcnArAAAoTVkwTVswZV1ycSsAAChNTTBNUzBlXXJyKwAAKE1cME1dMGVdcnMrAAAoTV0wTV8wZV1ydCsAAChNXTBNXjBlXXJ1KwAAKE1eME1gMGVdcnYrAAAoTVUwTVwwZV1ydysAAChNYTBNYjBlXXJ4KwAAKE1iME1jMGVdcnkrAAAoTWMwTWQwZV1yeisAAChNXjBNYTBlXXJ7KwAAKE1lME1mMGVdcnwrAAAoTWYwTWgwZV1yfSsAAChNZjBNZzBlXXJ+KwAAKE1nME1pMGVdcn8rAAAoTWgwTWowZV1ygCsAAChNaDBNazBlXXKBKwAAKE1jME1lMGVdcoIrAAAoTWwwTXIwZV1ygysAAChNbDBNbTBlXXKEKwAAKE1tME1vMGVdcoUrAAAoTW0wTW4wZV1yhisAAChNbjBNcDBlXXKHKwAAKE1vME1xMGVdcogrAAAoTXEwTXIwZV1yiSsAAChNZzBNbDBlXXKKKwAAKE1zME10MGVdcosrAAAoTXQwTXYwZV1yjCsAAChNdDBNdTBlXXKNKwAAKE11ME13MGVdco4rAAAoTXYwTXgwZV1yjysAAChNdjBNeTBlXXKQKwAAKE1uME1zMGVdcpErAAAoTXowTXswZV1ykisAAChNezBNfTBlXXKTKwAAKE17ME18MGVdcpQrAAAoTXwwTX4wZV1ylSsAAChNfTBNfzBlXXKWKwAAKE19ME2AMGVdcpcrAAAoTXUwTXowZV1ymCsAAChNgTBNgjBlXXKZKwAAKE2CME2EMGVdcporAAAoTYIwTYMwZV1ymysAAChNgzBNhTBlXXKcKwAAKE2EME2GMGVdcp0rAAAoTYYwTYcwZV1ynisAAChNhjBNiDBlXXKfKwAAKE18ME2BMGVdcqArAAAoTYkwTY8wZV1yoSsAAChNiTBNijBlXXKiKwAAKE2KME2MMGVdcqMrAAAoTYowTYswZV1ypCsAAChNizBNjTBlXXKlKwAAKE2MME2OMGVdcqYrAAAoTY4wTY8wZV1ypysAAChNgzBNiTBlXXKoKwAAKE2QME2RMGVdcqkrAAAoTZEwTZMwZV1yqisAAChNkTBNkjBlXXKrKwAAKE2SME2UMGVdcqwrAAAoTYswTZAwZV1yrSsAAChNlTBNljBlXXKuKwAAKE2WME2YMGVdcq8rAAAoTZYwTZcwZV1ysCsAAChNlzBNmTBlXXKxKwAAKE2YME2bMGVdcrIrAAAoTZgwTZowZV1ysysAAChNkjBNlTBlXXK0KwAAKE2cME2dMGVdcrUrAAAoTZ0wTZ8wZV1ytisAAChNnTBNnjBlXXK3KwAAKE2eME2gMGVdcrgrAAAoTZ8wTaIwZV1yuSsAAChNnzBNoTBlXXK6KwAAKE2hME2jMGVdcrsrAAAoTZcwTZwwZV1yvCsAAChNpDBNpTBlXXK9KwAAKE2lME2nMGVdcr4rAAAoTaUwTaYwZV1yvysAAChNpjBNqDBlXXLAKwAAKE2nME2pMGVdcsErAAAoTakwTaowZV1ywisAAChNqjBNqzBlXXLDKwAAKE2qME2sMGVdcsQrAAAoTZ4wTaQwZV1yxSsAAChNrTBNrjBlXXLGKwAAKE2uME2wMGVdcscrAAAoTa4wTa8wZV1yyCsAAChNrzBNsTBlXXLJKwAAKE2wME2yMGVdcsorAAAoTbAwTbMwZV1yyysAAChNpjBNrTBlXXLMKwAAKE20ME21MGVdcs0rAAAoTbUwTbcwZV1yzisAAChNtTBNtjBlXXLPKwAAKE22ME24MGVdctArAAAoTbcwTbkwZV1y0SsAAChNuTBNujBlXXLSKwAAKE26ME28MGVdctMrAAAoTbowTbswZV1y1CsAAChNrzBNtDBlXXLVKwAAKE29ME2+MGVdctYrAAAoTb4wTcAwZV1y1ysAAChNvjBNvzBlXXLYKwAAKE2/ME3BMGVdctkrAAAoTcAwTcIwZV1y2isAAChNtjBNvTBlXXLbKwAAKE3DME3EMGVdctwrAAAoTcQwTcYwZV1y3SsAAChNxDBNxTBlXXLeKwAAKE3FME3HMGVdct8rAAAoTcYwTcgwZV1y4CsAAChNyDBNyTBlXXLhKwAAKE3JME3KMGVdcuIrAAAoTckwTcswZV1y4ysAAChNvzBNwzBlXXLkKwAAKE3MME3NMGVdcuUrAAAoTc0wTc8wZV1y5isAAChNzTBNzjBlXXLnKwAAKE3OME3QMGVdcugrAAAoTc8wTdEwZV1y6SsAAChN0TBN0jBlXXLqKwAAKE3RME3TMGVdcusrAAAoTdIwTdQwZV1y7CsAAChN0zBN1TBlXXLtKwAAKE3UME3WMGVdcu4rAAAoTdUwTdYwZV1y7ysAAChNxTBNzDBlXXLwKwAAKE3XME3YMGVdcvErAAAoTdgwTdowZV1y8isAAChN2DBN2TBlXXLzKwAAKE3ZME3bMGVdcvQrAAAoTdowTdwwZV1y9SsAAChN3DBN3jBlXXL2KwAAKE3cME3dMGVdcvcrAAAoTc4wTdcwZV1y+CsAAChN3zBN4DBlXXL5KwAAKE3gME3iMGVdcvorAAAoTeAwTeEwZV1y+ysAAChN4TBN4zBlXXL8KwAAKE3iME3kMGVdcv0rAAAoTdkwTd8wZV1y/isAAChN5TBN5jBlXXL/KwAAKE3mME3oMGVdcgAsAAAoTeYwTecwZV1yASwAAChN5zBN6TBlXXICLAAAKE3oME3rMGVdcgMsAAAoTegwTeowZV1yBCwAAChN4TBN5TBlXXIFLAAAKE3sME3tMGVdcgYsAAAoTe0wTe4wZV1yBywAAChN7TBN7zBlXXIILAAAKE3uME3wMGVdcgksAAAoTe8wTfEwZV1yCiwAAChN8TBN8zBlXXILLAAAKE3xME3yMGVdcgwsAAAoTfIwTfQwZV1yDSwAAChN8zBN9TBlXXIOLAAAKE30ME33MGVdcg8sAAAoTfUwTfcwZV1yECwAAChN9jBN9zBlXXIRLAAAKE3nME3sMGVdchIsAAAoTfgwTfkwZV1yEywAAChN+TBN+zBlXXIULAAAKE35ME36MGVdchUsAAAoTfowTfwwZV1yFiwAAChN+zBN/TBlXXIXLAAAKE3uME34MGVdchgsAAAoTf4wTf8wZV1yGSwAAChN/zBNADFlXXIaLAAAKE3/ME0BMWVdchssAAAoTQAxTQIxZV1yHCwAAChNATFNAzFlXXIdLAAAKE0DMU0EMWVdch4sAAAoTQMxTQUxZV1yHywAAChNBDFNCDFlXXIgLAAAKE0FMU0GMWVdciEsAAAoTQUxTQcxZV1yIiwAAChNBjFNCDFlXXIjLAAAKE0GMU0KMWVdciQsAAAoTQcxTQsxZV1yJSwAAChNCTFNCjFlXXImLAAAKE0JMU0LMWVdcicsAAAoTfowTf4wZV1yKCwAAChNDDFNDTFlXXIpLAAAKE0NMU0OMWVdciosAAAoTQ4xTQ8xZV1yKywAAChNADFNDDFlXXIsLAAAKE0QMU0RMWVdci0sAAAoTRExTRMxZV1yLiwAAChNETFNEjFlXXIvLAAAKE0SMU0UMWVdcjAsAAAoTRMxTRUxZV1yMSwAAChNFTFNFjFlXXIyLAAAKE0WMU0XMWVdcjMsAAAoTRYxTRgxZV1yNCwAAChNDjFNEDFlXXI1LAAAKE0ZMU0aMWVdcjYsAAAoTRoxTRwxZV1yNywAAChNGjFNGzFlXXI4LAAAKE0bMU0dMWVdcjksAAAoTRwxTR4xZV1yOiwAAChNEjFNGTFlXXI7LAAAKE0fMU0gMWVdcjwsAAAoTSAxTSIxZV1yPSwAAChNIDFNITFlXXI+LAAAKE0hMU0jMWVdcj8sAAAoTSIxTSUxZV1yQCwAAChNIjFNJDFlXXJBLAAAKE0kMU0mMWVdckIsAAAoTRsxTR8xZV1yQywAAChNJzFNKDFlXXJELAAAKE0oMU0qMWVdckUsAAAoTSgxTSkxZV1yRiwAAChNKTFNKzFlXXJHLAAAKE0qMU0tMWVdckgsAAAoTSoxTSwxZV1ySSwAAChNLDFNLjFlXXJKLAAAKE0hMU0nMWVdckssAAAoTS8xTTAxZV1yTCwAAChNMDFNMjFlXXJNLAAAKE0wMU0xMWVdck4sAAAoTTExTTMxZV1yTywAAChNMjFNNDFlXXJQLAAAKE00MU01MWVdclEsAAAoTTUxTTYxZV1yUiwAAChNNTFNNzFlXXJTLAAAKE0pMU0vMWVdclQsAAAoTTgxTTkxZV1yVSwAAChNOTFNOzFlXXJWLAAAKE05MU06MWVdclcsAAAoTToxTTwxZV1yWCwAAChNOzFNPTFlXXJZLAAAKE09MU0+MWVdclosAAAoTT4xTT8xZV1yWywAAChNPzFNQDFlXXJcLAAAKE0xMU04MWVdcl0sAAAoTUExTUIxZV1yXiwAAChNQjFNRDFlXXJfLAAAKE1CMU1DMWVdcmAsAAAoTUMxTUUxZV1yYSwAAChNRDFNRjFlXXJiLAAAKE1GMU1HMWVdcmMsAAAoTUcxTUgxZV1yZCwAAChNRzFNSTFlXXJlLAAAKE06MU1BMWVdcmYsAAAoTUoxTUsxZV1yZywAAChNSzFNTTFlXXJoLAAAKE1LMU1MMWVdcmksAAAoTUwxTU4xZV1yaiwAAChNTTFNTzFlXXJrLAAAKE1PMU1QMWVdcmwsAAAoTVAxTVExZV1ybSwAAChNUDFNUjFlXXJuLAAAKE1DMU1KMWVdcm8sAAAoTVMxTVQxZV1ycCwAAChNVDFNVTFlXXJxLAAAKE1UMU1WMWVdcnIsAAAoTVUxTVcxZV1ycywAAChNVjFNWDFlXXJ0LAAAKE1YMU1aMWVdcnUsAAAoTVgxTVkxZV1ydiwAAChNWTFNWzFlXXJ3LAAAKE1aMU1cMWVdcngsAAAoTVsxTV4xZV1yeSwAAChNXDFNXjFlXXJ6LAAAKE1dMU1eMWVdcnssAAAoTUwxTVMxZV1yfCwAAChNXzFNYDFlXXJ9LAAAKE1gMU1iMWVdcn4sAAAoTWAxTWExZV1yfywAAChNYTFNYzFlXXKALAAAKE1iMU1kMWVdcoEsAAAoTVUxTV8xZV1ygiwAAChNZTFNZjFlXXKDLAAAKE1mMU1oMWVdcoQsAAAoTWYxTWcxZV1yhSwAAChNZzFNaTFlXXKGLAAAKE1oMU1qMWVdcocsAAAoTWoxTWwxZV1yiCwAAChNajFNazFlXXKJLAAAKE1hMU1lMWVdcoosAAAoTW0xTW4xZV1yiywAAChNbjFNcDFlXXKMLAAAKE1uMU1vMWVdco0sAAAoTW8xTXExZV1yjiwAAChNZzFNbTFlXXKPLAAAKE1yMU1zMWVdcpAsAAAoTXMxTXQxZV1ykSwAAChNczFNdTFlXXKSLAAAKE10MU12MWVdcpMsAAAoTXUxTXcxZV1ylCwAAChNdzFNeTFlXXKVLAAAKE13MU14MWVdcpYsAAAoTXgxTXoxZV1ylywAAChNeTFNezFlXXKYLAAAKE16MU19MWVdcpksAAAoTXsxTX0xZV1ymiwAAChNfDFNfTFlXXKbLAAAKE1vMU1yMWVdcpwsAAAoTX4xTX8xZV1ynSwAAChNfzFNgTFlXXKeLAAAKE1/MU2AMWVdcp8sAAAoTYAxTYIxZV1yoCwAAChNgTFNgzFlXXKhLAAAKE2DMU2EMWVdcqIsAAAoTYQxTYUxZV1yoywAAChNhDFNhjFlXXKkLAAAKE10MU1+MWVdcqUsAAAoTYcxTYgxZV1ypiwAAChNiDFNijFlXXKnLAAAKE2IMU2JMWVdcqgsAAAoTYkxTYsxZV1yqSwAAChNijFNjDFlXXKqLAAAKE2KMU2NMWVdcqssAAAoTYAxTYcxZV1yrCwAAChNjjFNjzFlXXKtLAAAKE2PMU2RMWVdcq4sAAAoTY8xTZAxZV1yrywAAChNkDFNkjFlXXKwLAAAKE2RMU2TMWVdcrEsAAAoTZExTZQxZV1ysiwAAChNiTFNjjFlXXKzLAAAKE2VMU2WMWVdcrQsAAAoTZYxTZgxZV1ytSwAAChNljFNlzFlXXK2LAAAKE2XMU2ZMWVdcrcsAAAoTZgxTZoxZV1yuCwAAChNmDFNmzFlXXK5LAAAKE2QMU2VMWVdcrosAAAoTZwxTaIxZV1yuywAAChNnDFNnTFlXXK8LAAAKE2dMU2fMWVdcr0sAAAoTZ0xTZ4xZV1yviwAAChNnjFNoDFlXXK/LAAAKE2fMU2hMWVdcsAsAAAoTaExTaIxZV1ywSwAAChNlzFNnDFlXXLCLAAAKE2jMU2kMWVdcsMsAAAoTaQxTaYxZV1yxCwAAChNpDFNpTFlXXLFLAAAKE2lMU2nMWVdcsYsAAAoTZ4xTaMxZV1yxywAAChNqDFNqTFlXXLILAAAKE2pMU2qMWVdcsksAAAoTakxTasxZV1yyiwAAChNqjFNrDFlXXLLLAAAKE2rMU2tMWVdcswsAAAoTa0xTa8xZV1yzSwAAChNrTFNrjFlXXLOLAAAKE2uMU2wMWVdcs8sAAAoTa8xTbExZV1y0CwAAChNsDFNszFlXXLRLAAAKE2xMU2zMWVdctIsAAAoTbIxTbMxZV1y0ywAAChNpTFNqDFlXXLULAAAKE20MU21MWVdctUsAAAoTbUxTbcxZV1y1iwAAChNtTFNtjFlXXLXLAAAKE22MU24MWVdctgsAAAoTbcxTbkxZV1y2SwAAChNqjFNtDFlXXLaLAAAKE26MU27MWVdctssAAAoTbsxTb0xZV1y3CwAAChNuzFNvDFlXXLdLAAAKE28MU2+MWVdct4sAAAoTb0xTb8xZV1y3ywAAChNvTFNwDFlXXLgLAAAKE22MU26MWVdcuEsAAAoTcExTcIxZV1y4iwAAChNwjFNxDFlXXLjLAAAKE3CMU3DMWVdcuQsAAAoTcMxTcUxZV1y5SwAAChNxDFNxjFlXXLmLAAAKE3EMU3HMWVdcucsAAAoTbwxTcExZV1y6CwAAChNyDFNyTFlXXLpLAAAKE3JMU3LMWVdcuosAAAoTckxTcoxZV1y6ywAAChNyjFNzDFlXXLsLAAAKE3LMU3OMWVdcu0sAAAoTcsxTc0xZV1y7iwAAChNwzFNyDFlXXLvLAAAKE3PMU3QMWVdcvAsAAAoTdAxTdIxZV1y8SwAAChN0DFN0TFlXXLyLAAAKE3RMU3TMWVdcvMsAAAoTdIxTdQxZV1y9CwAAChN0jFN1TFlXXL1LAAAKE3KMU3PMWVdcvYsAAAoTdYxTdcxZV1y9ywAAChN1zFN2TFlXXL4LAAAKE3XMU3YMWVdcvksAAAoTdgxTdoxZV1y+iwAAChN2TFN2zFlXXL7LAAAKE3RMU3WMWVdcvwsAAAoTdwxTd0xZV1y/SwAAChN3TFN3zFlXXL+LAAAKE3dMU3eMWVdcv8sAAAoTd4xTeAxZV1yAC0AAChN3zFN4TFlXXIBLQAAKE3fMU3iMWVdcgItAAAoTdgxTdwxZV1yAy0AAChN4zFN5DFlXXIELQAAKE3kMU3mMWVdcgUtAAAoTeQxTeUxZV1yBi0AAChN5TFN5zFlXXIHLQAAKE3mMU3oMWVdcggtAAAoTegxTekxZV1yCS0AAChN6DFN6jFlXXIKLQAAKE3eMU3jMWVdcgstAAAoTesxTewxZV1yDC0AAChN7DFN7jFlXXINLQAAKE3sMU3tMWVdcg4tAAAoTe0xTe8xZV1yDy0AAChN5TFN6zFlXXIQLQAAKE3wMU3xMWVdchEtAAAoTfExTfMxZV1yEi0AAChN8TFN8jFlXXITLQAAKE3yMU30MWVdchQtAAAoTfMxTfYxZV1yFS0AAChN8zFN9TFlXXIWLQAAKE3tMU3wMWVdchctAAAoTfcxTfgxZV1yGC0AAChN+DFN+jFlXXIZLQAAKE34MU35MWVdchotAAAoTfkxTfsxZV1yGy0AAChN+jFN/DFlXXIcLQAAKE38MU39MWVdch0tAAAoTf0xTf8xZV1yHi0AAChN/TFN/jFlXXIfLQAAKE3yMU33MWVdciAtAAAoTQAyTQEyZV1yIS0AAChNATJNAjJlXXIiLQAAKE0CMk0DMmVdciMtAAAoTfkxTQAyZV1yJC0AAChNBDJNBTJlXXIlLQAAKE0FMk0HMmVdciYtAAAoTQUyTQYyZV1yJy0AAChNBjJNCDJlXXIoLQAAKE0HMk0KMmVdciktAAAoTQcyTQkyZV1yKi0AAChNCTJNCzJlXXIrLQAAKE0CMk0EMmVdciwtAAAoTQwyTQ0yZV1yLS0AAChNDTJNDzJlXXIuLQAAKE0NMk0OMmVdci8tAAAoTQ4yTRAyZV1yMC0AAChNDzJNETJlXXIxLQAAKE0GMk0MMmVdcjItAAAoTRIyTRMyZV1yMy0AAChNEzJNFTJlXXI0LQAAKE0TMk0UMmVdcjUtAAAoTRQyTRYyZV1yNi0AAChNFTJNFzJlXXI3LQAAKE0XMk0YMmVdcjgtAAAoTRgyTRoyZV1yOS0AAChNGDJNGTJlXXI6LQAAKE0OMk0SMmVdcjstAAAoTRsyTRwyZV1yPC0AAChNHDJNHjJlXXI9LQAAKE0cMk0dMmVdcj4tAAAoTR0yTR8yZV1yPy0AAChNHjJNIDJlXXJALQAAKE0eMk0hMmVdckEtAAAoTRQyTRsyZV1yQi0AAChNIjJNKDJlXXJDLQAAKE0iMk0jMmVdckQtAAAoTSMyTSUyZV1yRS0AAChNIzJNJDJlXXJGLQAAKE0kMk0mMmVdckctAAAoTSUyTScyZV1ySC0AAChNJzJNKDJlXXJJLQAAKE0dMk0iMmVdckotAAAoTSkyTSoyZV1ySy0AAChNKjJNLDJlXXJMLQAAKE0qMk0rMmVdck0tAAAoTSsyTS0yZV1yTi0AAChNLDJNLjJlXXJPLQAAKE0uMk0vMmVdclAtAAAoTS4yTTAyZV1yUS0AAChNLzJNMTJlXXJSLQAAKE0wMk0yMmVdclMtAAAoTTEyTTMyZV1yVC0AAChNMjJNMzJlXXJVLQAAKE0kMk0pMmVdclYtAAAoTTQyTTUyZV1yVy0AAChNNTJNNzJlXXJYLQAAKE01Mk02MmVdclktAAAoTTYyTTgyZV1yWi0AAChNNzJNOTJlXXJbLQAAKE0rMk00MmVdclwtAAAoTToyTTsyZV1yXS0AAChNOzJNPDJlXXJeLQAAKE07Mk09MmVdcl8tAAAoTTwyTT4yZV1yYC0AAChNPTJNPzJlXXJhLQAAKE0/Mk1BMmVdcmItAAAoTT8yTUAyZV1yYy0AAChNQDJNQjJlXXJkLQAAKE1BMk1DMmVdcmUtAAAoTUIyTUUyZV1yZi0AAChNQzJNRTJlXXJnLQAAKE1EMk1FMmVdcmgtAAAoTTYyTToyZV1yaS0AAChNRjJNRzJlXXJqLQAAKE1HMk1JMmVdcmstAAAoTUcyTUgyZV1ybC0AAChNSDJNSjJlXXJtLQAAKE1JMk1MMmVdcm4tAAAoTUkyTUsyZV1yby0AAChNPDJNRjJlXXJwLQAAKE1NMk1OMmVdcnEtAAAoTU4yTVAyZV1yci0AAChNTjJNTzJlXXJzLQAAKE1PMk1RMmVdcnQtAAAoTVAyTVIyZV1ydS0AAChNUjJNUzJlXXJ2LQAAKE1TMk1VMmVdcnctAAAoTVMyTVQyZV1yeC0AAChNSDJNTTJlXXJ5LQAAKE1WMk1XMmVdcnotAAAoTVcyTVkyZV1yey0AAChNVzJNWDJlXXJ8LQAAKE1YMk1aMmVdcn0tAAAoTVkyTVsyZV1yfi0AAChNWzJNXDJlXXJ/LQAAKE1cMk1dMmVdcoAtAAAoTVwyTV4yZV1ygS0AAChNTzJNVjJlXXKCLQAAKE1fMk1gMmVdcoMtAAAoTWAyTWIyZV1yhC0AAChNYDJNYTJlXXKFLQAAKE1hMk1jMmVdcoYtAAAoTWIyTWQyZV1yhy0AAChNZDJNZTJlXXKILQAAKE1kMk1mMmVdcoktAAAoTVgyTV8yZV1yii0AAChNZzJNaDJlXXKLLQAAKE1oMk1qMmVdcowtAAAoTWgyTWkyZV1yjS0AAChNaTJNazJlXXKOLQAAKE1qMk1sMmVdco8tAAAoTWoyTW0yZV1ykC0AAChNYTJNZzJlXXKRLQAAKE1uMk1vMmVdcpItAAAoTW8yTXEyZV1yky0AAChNbzJNcDJlXXKULQAAKE1wMk1yMmVdcpUtAAAoTXEyTXMyZV1yli0AAChNczJNdDJlXXKXLQAAKE1zMk11MmVdcpgtAAAoTWkyTW4yZV1ymS0AAChNdjJNdzJlXXKaLQAAKE13Mk15MmVdcpstAAAoTXcyTXgyZV1ynC0AAChNeDJNejJlXXKdLQAAKE15Mk18MmVdcp4tAAAoTXkyTXsyZV1yny0AAChNcDJNdjJlXXKgLQAAKE19Mk1+MmVdcqEtAAAoTX4yTYAyZV1yoi0AAChNfjJNfzJlXXKjLQAAKE1/Mk2BMmVdcqQtAAAoTYAyTYMyZV1ypS0AAChNgDJNgjJlXXKmLQAAKE14Mk19MmVdcqctAAAoTYQyTYUyZV1yqC0AAChNhTJNhjJlXXKpLQAAKE2GMk2HMmVdcqotAAAoTX8yTYQyZV1yqy0AAChNiDJNiTJlXXKsLQAAKE2JMk2LMmVdcq0tAAAoTYkyTYoyZV1yri0AAChNijJNjDJlXXKvLQAAKE2LMk2NMmVdcrAtAAAoTY0yTY4yZV1ysS0AAChNjjJNjzJlXXKyLQAAKE2OMk2QMmVdcrMtAAAoTYYyTYgyZV1ytC0AAChNkTJNkjJlXXK1LQAAKE2SMk2TMmVdcrYtAAAoTZIyTZQyZV1yty0AAChNkzJNlTJlXXK4LQAAKE2UMk2WMmVdcrktAAAoTZYyTZcyZV1yui0AAChNlzJNmDJlXXK7LQAAKE2YMk2bMmVdcrwtAAAoTZkyTZsyZV1yvS0AAChNmjJNmzJlXXK+LQAAKE2KMk2RMmVdcr8tAAAoTZwyTZ0yZV1ywC0AAChNnTJNnzJlXXLBLQAAKE2dMk2eMmVdcsItAAAoTZ4yTaAyZV1ywy0AAChNnzJNoTJlXXLELQAAKE2hMk2iMmVdcsUtAAAoTaIyTaMyZV1yxi0AAChNozJNpDJlXXLHLQAAKE2TMk2cMmVdcsgtAAAoTaUyTaYyZV1yyS0AAChNpjJNqDJlXXLKLQAAKE2mMk2nMmVdcsstAAAoTacyTakyZV1yzC0AAChNqDJNqjJlXXLNLQAAKE2oMk2rMmVdcs4tAAAoTZ4yTaUyZV1yzy0AAChNrDJNrTJlXXLQLQAAKE2tMk2vMmVdctEtAAAoTa0yTa4yZV1y0i0AAChNrjJNsDJlXXLTLQAAKE2vMk2xMmVdctQtAAAoTbEyTbIyZV1y1S0AAChNsTJNszJlXXLWLQAAKE2yMk20MmVdctctAAAoTbMyTbUyZV1y2C0AAChNtDJNtjJlXXLZLQAAKE21Mk22MmVdctotAAAoTacyTawyZV1y2y0AAChNtzJNuDJlXXLcLQAAKE24Mk26MmVdct0tAAAoTbgyTbkyZV1y3i0AAChNuTJNuzJlXXLfLQAAKE26Mk28MmVdcuAtAAAoTbwyTb0yZV1y4S0AAChNvTJNvjJlXXLiLQAAKE2+Mk2/MmVdcuMtAAAoTa4yTbcyZV1y5C0AAChNwDJNwTJlXXLlLQAAKE3BMk3DMmVdcuYtAAAoTcEyTcIyZV1y5y0AAChNwjJNxDJlXXLoLQAAKE3DMk3FMmVdcuktAAAoTcUyTcYyZV1y6i0AAChNxTJNxzJlXXLrLQAAKE3GMk3IMmVdcuwtAAAoTccyTckyZV1y7S0AAChNyDJNyjJlXXLuLQAAKE3JMk3KMmVdcu8tAAAoTbkyTcAyZV1y8C0AAChNyzJNzDJlXXLxLQAAKE3MMk3OMmVdcvItAAAoTcwyTc0yZV1y8y0AAChNzTJNzzJlXXL0LQAAKE3OMk3QMmVdcvUtAAAoTdAyTdEyZV1y9i0AAChN0DJN0jJlXXL3LQAAKE3CMk3LMmVdcvgtAAAoTdMyTdQyZV1y+S0AAChN1DJN1jJlXXL6LQAAKE3UMk3VMmVdcvstAAAoTdUyTdcyZV1y/C0AAChN1jJN2DJlXXL9LQAAKE3YMk3ZMmVdcv4tAAAoTdgyTdoyZV1y/y0AAChNzTJN0zJlXXIALgAAKE3bMk3cMmVdcgEuAAAoTdwyTd0yZV1yAi4AAChN3TJN3jJlXXIDLgAAKE3VMk3bMmVdcgQuAAAoTd8yTeAyZV1yBS4AAChN4DJN4jJlXXIGLgAAKE3gMk3hMmVdcgcuAAAoTeEyTeMyZV1yCC4AAChN4jJN5TJlXXIJLgAAKE3iMk3kMmVdcgouAAAoTeQyTeYyZV1yCy4AAChN3TJN3zJlXXIMLgAAKE3nMk3oMmVdcg0uAAAoTegyTeoyZV1yDi4AAChN6DJN6TJlXXIPLgAAKE3pMk3rMmVdchAuAAAoTeoyTewyZV1yES4AAChN7DJN7TJlXXISLgAAKE3sMk3uMmVdchMuAAAoTe0yTe8yZV1yFC4AAChN7jJN8DJlXXIVLgAAKE3vMk3xMmVdchYuAAAoTfAyTfEyZV1yFy4AAChN4TJN5zJlXXIYLgAAKE3yMk3zMmVdchkuAAAoTfMyTfQyZV1yGi4AAChN8zJN9TJlXXIbLgAAKE30Mk32MmVdchwuAAAoTfUyTfcyZV1yHS4AAChN9zJN+DJlXXIeLgAAKE34Mk35MmVdch8uAAAoTfkyTfwyZV1yIC4AAChN+jJN/DJlXXIhLgAAKE37Mk38MmVdciIuAAAoTekyTfIyZV1yIy4AAChN/TJN/jJlXXIkLgAAKE3+Mk3/MmVdciUuAAAoTf8yTQAzZV1yJi4AAChN9DJN/TJlXXInLgAAKE0BM00CM2VdciguAAAoTQIzTQQzZV1yKS4AAChNAjNNAzNlXXIqLgAAKE0DM00FM2VdcisuAAAoTQQzTQYzZV1yLC4AAChNBDNNBzNlXXItLgAAKE3/Mk0BM2Vdci4uAAAoTQgzTQkzZV1yLy4AAChNCTNNCzNlXXIwLgAAKE0JM00KM2VdcjEuAAAoTQozTQwzZV1yMi4AAChNCzNNDTNlXXIzLgAAKE0NM00PM2VdcjQuAAAoTQ0zTQ4zZV1yNS4AAChNAzNNCDNlXXI2LgAAKE0QM00RM2VdcjcuAAAoTREzTRMzZV1yOC4AAChNETNNEjNlXXI5LgAAKE0SM00UM2VdcjouAAAoTRMzTRUzZV1yOy4AAChNCjNNEDNlXXI8LgAAKE0WM00XM2Vdcj0uAAAoTRczTRkzZV1yPi4AAChNFzNNGDNlXXI/LgAAKE0YM00aM2VdckAuAAAoTRkzTRszZV1yQS4AAChNGzNNHDNlXXJCLgAAKE0bM00dM2VdckMuAAAoTRwzTR4zZV1yRC4AAChNHTNNHzNlXXJFLgAAKE0eM00gM2VdckYuAAAoTR8zTSAzZV1yRy4AAChNEjNNFjNlXXJILgAAKE0hM00iM2VdckkuAAAoTSIzTSMzZV1ySi4AAChNIzNNJDNlXXJLLgAAKE0YM00hM2VdckwuAAAoTSUzTSYzZV1yTS4AAChNJjNNKDNlXXJOLgAAKE0mM00nM2Vdck8uAAAoTSczTSkzZV1yUC4AAChNKDNNKjNlXXJRLgAAKE0qM00rM2VdclIuAAAoTSozTSwzZV1yUy4AAChNKzNNLTNlXXJULgAAKE0sM00uM2VdclUuAAAoTS0zTS8zZV1yVi4AAChNLjNNLzNlXXJXLgAAKE0jM00lM2VdclguAAAoTTAzTTEzZV1yWS4AAChNMTNNMzNlXXJaLgAAKE0xM00yM2VdclsuAAAoTTIzTTQzZV1yXC4AAChNMzNNNTNlXXJdLgAAKE01M002M2Vdcl4uAAAoTTYzTTczZV1yXy4AAChNNzNNODNlXXJgLgAAKE0nM00wM2VdcmEuAAAoTTkzTTozZV1yYi4AAChNOjNNPDNlXXJjLgAAKE06M007M2VdcmQuAAAoTTszTT0zZV1yZS4AAChNPDNNPjNlXXJmLgAAKE0yM005M2VdcmcuAAAoTT8zTUAzZV1yaC4AAChNQDNNQjNlXXJpLgAAKE1AM01BM2VdcmouAAAoTUEzTUMzZV1yay4AAChNQjNNRDNlXXJsLgAAKE1EM01FM2Vdcm0uAAAoTUUzTUYzZV1ybi4AAChNRTNNRzNlXXJvLgAAKE07M00/M2VdcnAuAAAoTUgzTUkzZV1ycS4AAChNSTNNSzNlXXJyLgAAKE1JM01KM2VdcnMuAAAoTUozTUwzZV1ydC4AAChNSzNNTTNlXXJ1LgAAKE1LM01OM2VdcnYuAAAoTUEzTUgzZV1ydy4AAChNTzNNUDNlXXJ4LgAAKE1QM01SM2VdcnkuAAAoTVAzTVEzZV1yei4AAChNUTNNUzNlXXJ7LgAAKE1SM01VM2VdcnwuAAAoTVIzTVQzZV1yfS4AAChNSjNNTzNlXXJ+LgAAKE1WM01XM2Vdcn8uAAAoTVczTVkzZV1ygC4AAChNVzNNWDNlXXKBLgAAKE1YM01aM2VdcoIuAAAoTVkzTVszZV1ygy4AAChNWzNNXDNlXXKELgAAKE1cM01dM2VdcoUuAAAoTVwzTV4zZV1yhi4AAChNUTNNVjNlXXKHLgAAKE1fM01gM2VdcoguAAAoTWAzTWEzZV1yiS4AAChNYDNNYjNlXXKKLgAAKE1hM01jM2VdcosuAAAoTWIzTWQzZV1yjC4AAChNZDNNZTNlXXKNLgAAKE1lM01mM2Vdco4uAAAoTWYzTWkzZV1yjy4AAChNZzNNaTNlXXKQLgAAKE1oM01pM2VdcpEuAAAoTVgzTV8zZV1yki4AAChNajNNazNlXXKTLgAAKE1rM01tM2VdcpQuAAAoTWszTWwzZV1ylS4AAChNbDNNbjNlXXKWLgAAKE1tM01vM2VdcpcuAAAoTW8zTXAzZV1ymC4AAChNcDNNcTNlXXKZLgAAKE1xM01yM2VdcpouAAAoTWEzTWozZV1ymy4AAChNczNNdDNlXXKcLgAAKE10M012M2Vdcp0uAAAoTXQzTXUzZV1yni4AAChNdTNNdzNlXXKfLgAAKE12M014M2VdcqAuAAAoTXgzTXkzZV1yoS4AAChNeDNNejNlXXKiLgAAKE1sM01zM2VdcqMuAAAoTXszTXwzZV1ypC4AAChNfDNNfjNlXXKlLgAAKE18M019M2VdcqYuAAAoTX0zTX8zZV1ypy4AAChNfjNNgDNlXXKoLgAAKE11M017M2VdcqkuAAAoTYEzTYIzZV1yqi4AAChNgjNNhDNlXXKrLgAAKE2CM02DM2VdcqwuAAAoTYMzTYUzZV1yrS4AAChNhDNNhjNlXXKuLgAAKE2GM02HM2Vdcq8uAAAoTYczTYgzZV1ysC4AAChNiDNNiTNlXXKxLgAAKE19M02BM2VdcrIuAAAoTYozTYszZV1ysy4AAChNizNNjTNlXXK0LgAAKE2LM02MM2VdcrUuAAAoTYwzTY4zZV1yti4AAChNjTNNjzNlXXK3LgAAKE2PM02QM2VdcrguAAAoTY8zTZEzZV1yuS4AAChNgzNNijNlXXK6LgAAKE2SM02TM2VdcrsuAAAoTZMzTZUzZV1yvC4AAChNkzNNlDNlXXK9LgAAKE2UM02WM2Vdcr4uAAAoTZUzTZczZV1yvy4AAChNlzNNmDNlXXLALgAAKE2XM02ZM2VdcsEuAAAoTYwzTZIzZV1ywi4AAChNmjNNmzNlXXLDLgAAKE2bM02dM2VdcsQuAAAoTZszTZwzZV1yxS4AAChNnDNNnjNlXXLGLgAAKE2cM02iM2VdcscuAAAoTZ0zTZ8zZV1yyC4AAChNnzNNoDNlXXLJLgAAKE2fM02hM2VdcsouAAAoTZQzTZozZWVVBWxhYmVscssuAABNxi5YAAAAAH2HVQhoYWxmYm9uZHLMLgAATcYuiH2HVQZyYWRpdXNyzS4AAE3GLkc/yZmZoAAAAH2HVQtsYWJlbE9mZnNldHLOLgAATcYuTn2HVQhkcmF3TW9kZXLPLgAATcYuSwF9h1UIb3B0aW9uYWxy0C4AAH1VB2Rpc3BsYXly0S4AAE3GLksCfYd1Lg=='))
```
