## Supplementary Data 1 for "Mining folded proteomes in the era of accurate structure prediction": maize.py (part 2 of 2)

```
	crdInfo = cPickle.loads(base64.b64decode('gAJ9cQEoSwB9cQIoSwBdcQMoR0AFHKwIMSbpR8AFeNT987ZGR8AXhR64UeuFh3EER0AB9cKPXCj2R7/0KPXCj1wpR8AYLhR64Ueuh3EFRz/n52yLQ5WBR7/y9cKPXCj2R8AZIMSbpeNUh3EGR0AHztkWhysCR7/in752yLQ5R8Ac2RaHKwIMh3EHRz/Ik3S8an76R8ABT987ZFodR8AbC0OVgQYlh3EIR0AR7peNT987R7/fbItDlYEGR8Ab3jU/fO2Rh3EJR0AVTtkWhysCRz/lP3ztkWhzR8AgJFocrAgxh3EKR0AVrAgxJul5R7/Ol41P3ztkR8AjRBiTdLxqh3ELRz+3S8an752yR7+y8an752yLR8AXy8an752yh3EMR7/10vGp++dtRz+WhysCDEm6R8AYMi0OVgQZh3ENR7/9BiTdLxqgRz/y0OVgQYk3R8AbvnbItDlYh3EOR8AAFHrhR64URz/DdLxqfvnbR8ASsCDEm6Xjh3EPR7/3N0vGp++eR0ACmZmZmZmaR8Aax64UeuFIh3EQR7/8IMSbpeNUR7/v1wo9cKPXR8ANtDlYEGJOh3ERR8AGGp++dsi0R7//Q5WBBiTdR8ALztkWhysCh3ESR7/gm6XjU/fPR7/xmZmZmZmaR8AIbItDlYEGh3ETR8AEHKwIMSbpR8AIT987ZFodR8AE64UeuFHsh3EUR7/Q5WBBiTdMR8ABgxJul41QR8ABm6XjU/fPh3EVR7/wFHrhR64UR8AQ0/fO2RaHR7/ym6XjU/fPh3EWR7/0LQ5WBBiTR8AJSbpeNT99R7//vnbItDlYh3EXR8AFNT987ZFoRz/r987ZFocrR8AfsCDEm6Xjh3EYR8ALtDlYEGJORz/+KPXCj1wpR8AhK4UeuFHsh3EZR8ASvGp++dsjR0ABrhR64UeuR8Ae1wo9cKPXh3EaR8AOocrAgxJvRz/2FHrhR64UR8Aj90vGp++eh3EbR8AT8KPXCj1xRz/4OVgQYk3TR8Aa9si0OVgQh3EcR8AVqwIMSbpeR0AKEm6XjU/fR8AgF41P3ztkh3EdR8Aad87ZFocrR0ANeNT987ZGR8AdRJul41P4h3EeR8AfeNT987ZGR0ALysCDEm6YR8AgTdLxqfvnh3EfR8AaI9cKPXCkR0AUhysCDEm6R8AbUeuFHrhSh3EgR8AfXCj1wo9cR0AMbItDlYEGR8AixBiTdLxqh3EhR8AVv3ztkWhzR0AVUeuFHrhSR8AXJeNT987Zh3EiR8AZJ++dsi0OR0AX0vGp++dtR8AfvGp++dsjh3EjR8Ah9kWhysCDR0AJmZmZmZmaR8Ad5mZmZmZmh3EkR8AkpN0vGp++R0AJYk3S8an8R8AgHrhR64Ufh3ElR8AmjtkWhysCR0APl41P3ztkR8Acn752yLQ5h3EmR8AllocrAgxKRz/7jU/fO2RaR8Agg5WBBiTdh3EnR8AmY9cKPXCkR0AOZFocrAgxR8AXvnbItDlYh3EoR8AkBR64UeuFRz/t64UeuFHsR8AipFocrAgxh3EpR8AkafvnbItERz/341P3ztkXR8Aledsi0OVgh3EqR8Ai6XjU/fO2Rz/kOVgQYk3TR8Ango9cKPXDh3ErR8AjN87ZFocrRz/yrAgxJul5R8AqQo9cKPXDh3EsR8AoXbItDlYER0ATEm6XjU/fR8Ae1wo9cKPXh3EtR8AqU3S8an76R0AV3ztkWhysR8Abk3S8an76h3EuR8AsW6XjU/fPR0AR5WBBiTdMR8AZRJul41P4h3EvR8ArlocrAgxKR0AaAgxJul41R8AfTMzMzMzNh3EwR8AtIk3S8an8R0AMHKwIMSbpR8Ab7peNT987h3ExR8ArYk3S8an8R0AXZWBBiTdMR8AiZ2yLQ5WBh3EyR8AoxqfvnbItR0AUNkWhysCDR8AiQAAAAAAAh3EzR8AtRJul41P4R0AS0euFHrhSR8AUWBBiTdLyh3E0R8AvRR64UeuFR0AO5WBBiTdMR8ARsi0OVgQZh3E1R8Aw9ocrAgxKR0AOi0OVgQYlR8AUz987ZFodh3E2R8AvqHKwIMScR0ARjEm6XjU/R8AH64UeuFHsh3E3R8Axm2RaHKwIR0AGKPXCj1wpR8AVE3S8an76h3E4R8Aw1YEGJN0vR0AMqfvnbItER8ABJul41P30h3E5R8AwZBiTdLxqR0ABHKwIMSbpR7/+an752yLRh3E6R8AxAIMSbpeNR0ARCTdLxqfwR7/pBiTdLxqgh3E7R8AxV41P3ztkR0ATtkWhysCDR8AXXS8an753h3E8R8Ayh64UeuFIR0AULhR64UeuR8AaybpeNT99h3E9R8AyjpeNT987R0AQNDlYEGJOR8AfeNT987ZGh3E+R8AynrhR64UfR0AZ6n752yLRR8Ac64UeuFHsh3E/R8AzoxJul41QR0AM3S8an753R8AgjEm6XjU/h3FAR8AxdDlYEGJOR0AbO2RaHKwIR8Af3Cj1wo9ch3FBR8AxY9cKPXCkR0AM/fO2RaHLR8AgvO2RaHKwh3FCR8AxTAgxJul5R0AExJul41P4R8Ai0euFHrhSh3FDR8Ax4k3S8an8Rz/0TdLxqfvnR8Ah2hysCDEnh3FER8AvqPXCj1wpR0ADUeuFHrhSR8Ajq4UeuFHsh3FFR8AyqLQ5WBBiRz/k5WBBiTdMR8AjSDEm6XjVh3FGR8AvNcKPXCj2Rz/1T987ZFodR8Al0GJN0vGqh3FHR8AwO+dsi0OWRz/7ZFocrAgxR8AofvnbItDlh3FIR8AsNDlYEGJORz/yLQ5WBBiTR8AmONT987ZGh3FJR8AxkOVgQYk3Rz/rCj1wo9cKR8Aez987ZFodh3FKR8AyB++dsi0OR7/cSbpeNT99R8ActDlYEGJOh3FLR8AzfrhR64UfR7/aPXCj1wo9R8Aa7ZFocrAhh3FMR8AxHfO2RaHLR7/sIMSbpeNUR8AYHbItDlYEh3FNR8A0JaHKwIMSR7/3KwIMSbpeR8Aa2yLQ5WBCh3FOR8AvUm6XjU/fR7/vCj1wo9cKR8AZvGp++dsjh3FPR8AufO2RaHKwR7//ZFocrAgxR8AdXS8an753h3FQR8Atd87ZFocrR7+fvnbItDlYR8AXy8an752yh3FRR8ArzU/fO2RaR8AALQ5WBBiTR8AfAQYk3S8bh3FSR8AqybpeNT99R7+2BBiTdLxqR8AZdcKPXCj2h3FTR8Ap9LxqfvnbR7/xT987ZFodR8AdD1wo9cKPh3FUR8A0BysCDEm6Rz/o3S8an753R8AZp++dsi0Oh3FVR8A1dsi0OVgQRz/u0OVgQYk3R8AYnbItDlYEh3FWR8A2ThR64UeuRz/pocrAgxJvR8AdsCDEm6Xjh3FXR8A1uFHrhR64R0ACyLQ5WBBiR8AWNT987ZFoh3FYR8A3aDEm6XjVRz/RiTdLxqfwR8Adan752yLRh3FZR8A1KDEm6XjVR0AEKwIMSbpeR8AQi0OVgQYlh3FaR8A1dP3ztkWiR0APm6XjU/fPR8ANZFocrAgxh3FbR8A0+dsi0OVgR0AQ2yLQ5WBCR8AB/fO2RaHLh3FcR8A1IAAAAAAAR0AWnrhR64UfR7/+zMzMzMzNh3FdR8A1y8an752yRz/0k3S8an76R8AhHKwIMSbph3FeR8A2fjU/fO2RRz/zlYEGJN0vR8AjsrAgxJumh3FfR8A2PGp++dsjR7+1P3ztkWhzR8AlNcKPXCj2h3FgR8A2HvnbItDlR0ADeuFHrhR7R8AlbQ5WBBiTh3FhR8A3JWBBiTdMR7/jQ5WBBiTdR8Amel41P3zuh3FiR8A0two9cKPXR0AEwo9cKPXDR8AlrItDlYEGh3FjR8A1BJul41P4R7/jrhR64UeuR8AlAo9cKPXDh3FkR8A0hWBBiTdMR7/8fvnbItDlR8AmeNT987ZGh3FlR8Az0SbpeNT+R8AF8an752yLR8AkhaHKwIMSh3FmR8AzlLxqfvnbR7/0sCDEm6XjR8Aosan752yLh3FnR8AylLxqfvnbR8AGS8an752yR8AkZWBBiTdMh3FoR8A0RmZmZmZmR7/cSbpeNT99R8AqwIMSbpeNh3FpR8A01si0OVgQR7/rvnbItDlYR8AtGRaHKwIMh3FqR8A0fO2RaHKwRz/tP3ztkWhzR8Aqkm6XjU/fh3FrR8A1KPXCj1wpRz/0yLQ5WBBiR8AswxJul41Qh3FsR8A1YQYk3S8bRz/QUeuFHrhSR8AuYtDlYEGJh3FtR8A0kWhysCDFR8AL52yLQ5WBR8Ai26XjU/fPh3FuR8Az/rhR64UfR8ARe+dsi0OWR8Ag0vGp++dth3FvR8AzGVgQYk3TR8AV5FocrAgxR8AiAQYk3S8bh3FwR8A1MvGp++dtR8ATu2RaHKwIR8AelocrAgxKh3FxR8AyH752yLQ5R8AXiDEm6XjVR8AgvfO2RaHLh3FyR8A2XvnbItDlR8ATJ++dsi0OR8AhPGp++dsjh3FzR8A2BWBBiTdMR8AMTdLxqfvnR8Ai03S8an76h3F0R8AzWFHrhR64R8AXmp++dsi0R8AkeuFHrhR7h3F1R8AyhFocrAgxR8AbbItDlYEGR8Al9kWhysCDh3F2R8AxF0vGp++eR8AZZmZmZmZmR8AmfvnbItDlh3F3R8AzNocrAgxKR8AdDU/fO2RaR8Aolwo9cKPXh3F4R8AwLEm6XjU/R8Acmp++dsi0R8Am5mZmZmZmh3F5R8AzQ5WBBiTdR8AY0/fO2RaHR8Aq1gQYk3S8h3F6R8A0OuFHrhR7R8AUIcrAgxJvR8AqY1P3ztkXh3F7R8A0JeNT987ZR8AQYk3S8an8R8AsBiTdLxqgh3F8R8A0/752yLQ5R8AUMzMzMzMzR8AoaXjU/fO2h3F9R8Aw3KwIMSbpR8AUIMSbpeNUR8AmZN0vGp++h3F+R8AvC8an752yR8AR2hysCDEnR8Ammp++dsi0h3F/R8AtOdsi0OVgR8ATsCDEm6XjR8AkTMzMzMzNh3GAR8AvQIMSbpeNR8AHeuFHrhR7R8AmtkWhysCDh3GBR8AqzMzMzMzNR8AUCj1wo9cKR8AkrItDlYEGh3GCR8AuWZmZmZmaR8AVCDEm6XjVR8Ah9cKPXCj2h3GDR8As0euFHrhSR8AXFHrhR64UR8AfXztkWhysh3GER8ArvO2RaHKwR8Acwo9cKPXDR8AgKPXCj1wph3GFR8AulYEGJN0vR8AW41P3ztkXR8AaWyLQ5WBCh3GGR8ApwQYk3S8bR8AeT987ZFodR8Ad2RaHKwIMh3GHR8As/vnbItDlR8Af2yLQ5WBCR8Ah8CDEm6Xjh3GIR8AsLpeNT987R8AiqwIMSbpeR8Aimp++dsi0h3GJR8Ap3rhR64UfR8AiyTdLxqfwR8AkmRaHKwIMh3GKR8AukeuFHrhSR8AkOFHrhR64R8Ajudsi0OVgh3GLR8Aop2yLQ5WBR8Ak5mZmZmZmR8Ak6wIMSbpeh3GMR8AwWNT987ZGR8AkOdsi0OVgR8Ah2p++dsi0h3GNR8ApOVgQYk3TR8AgkGJN0vGqR8Al8an752yLh3GOR8AnCDEm6XjVR8Agd87ZFocrR8An41P3ztkXh3GPR8AkWhysCDEnR8AgG6XjU/fPR8AmcCDEm6Xjh3GQR8AngAAAAAAAR8AchR64UeuFR8Ap987ZFocrh3GRR8AkGRaHKwIMR8AcffO2RaHLR8Ak1ocrAgxKh3GSR8AqBqfvnbItR8Adl41P3ztkR8Arok3S8an8h3GTR8AqWp++dsi0R8AZXztkWhysR8At0/fO2RaHh3GUR8As2JN0vGp/R8AaN0vGp++eR8AvWRaHKwIMh3GVR8AsQxJul41QR8ATi0OVgQYlR8AxOdsi0OVgh3GWR8Av+NT987ZGR8AYfO2RaHKwR8AxRqfvnbIth3GXR8AtrQ5WBBiTR8AXbpeNT987R8AwuBBiTdLyh3GYR8AiVYEGJN0vR8AhzEm6XjU/R8Am+dsi0OVgh3GZR8AfSbpeNT99R8AhS8an752yR8Al/XCj1wo9h3GaR8Ac+uFHrhR7R8Adi0OVgQYlR8AnUeuFHrhSh3GbR8AcE3S8an76R8Ajz1wo9cKPR8AmqwIMSbpeh3GcR8Aet0vGp++eR8AcCj1wo9cKR8Apg5WBBiTdh3GdR8Ae1P3ztkWiR8Ak2hysCDEnR8ApMCDEm6Xjh3GeR8AiWRaHKwIMR8AkHKwIMSbpR8AowAAAAAAAh3GfR8AZDlYEGJN1R8Aa3ztkWhysR8AmEOVgQYk3h3GgR8AWSLQ5WBBiR8AWc7ZFocrBR8AnWhysCDEnh3GhR8ATocrAgxJvR8AYUeuFHrhSR8Ap++dsi0OWh3GiR8ASLxqfvnbJR8AUd87ZFocrR8AlUGJN0vGqh3GjR8AQ1P3ztkWiR8AcXztkWhysR8Ap/fO2RaHLh3GkR8AUF41P3ztkR8AWsSbpeNT+R8AiocrAgxJvh3GlR8AW/fO2RaHLR8Ab1P3ztkWiR8AjZFocrAgxh3GmR8AUTdLxqfvnR8AVZ2yLQ5WBR8AsOdsi0OVgh3GnR8ASIMSbpeNUR8AW8KPXCj1xR8Au2JN0vGp/h3GoR8AIFHrhR64UR8AWSsCDEm6YR8AvAYk3S8aoh3GpR8AU6HKwIMScR8ATLAgxJul5R8AwaXjU/fO2h3GqR8ADAAAAAAAAR8AX5FocrAgxR8AweJN0vGp/h3GrR8AVvnbItDlYR8AMJul41P30R8AvMCDEm6Xjh3GsR8AW+uFHrhR7R8AQRaHKwIMSR8AsaXjU/fO2h3GtR8ADdsi0OVgQR8ATvGp++dsjR8As/XCj1wo9h3GuR7/wn752yLQ5R8ASLAgxJul5R8As1P3ztkWih3GvR7+x64UeuFHsR8AW5WBBiTdMR8AsjU/fO2Rah3GwR7/up++dsi0OR8AMocrAgxJvR8AqdkWhysCDh3GxRz/xgQYk3S8bR8AWWyLQ5WBCR8AtSj1wo9cKh3GyR7/xjU/fO2RaR8ABDEm6XjU/R8ArcKPXCj1xh3GzR7/pT987ZFodR7/yAAAAAAAAR8ApO2RaHKwIh3G0R7/1mZmZmZmaR7+MrAgxJul5R8ApTlYEGJN1h3G1Rz+1gQYk3S8bR7/2hysCDEm6R8AnhqfvnbIth3G2R7/hcKPXCj1xR8AbhR64UeuFR8Arm6XjU/fPh3G3Rz/QUeuFHrhSR8AgLItDlYEGR8ArMKPXCj1xh3G4Rz/iRaHKwIMSR8AgrZFocrAhR8AoPO2RaHKwh3G5R7+6n752yLQ5R8AfSsCDEm6YR8AmdkWhysCDh3G6Rz/5hR64UeuFR8AiTdLxqfvnR8AntDlYEGJOh3G7Rz//tkWhysCDR8AjIMSbpeNUR8Ak++dsi0OWh3G8R0AD1wo9cKPXR8AgxqfvnbItR8AjR64UeuFIh3G9R0AIHrhR64UfR8AlZeNT987ZR8AlMSbpeNT+h3G+R0AH/fO2RaHLR8Adm6XjU/fPR8AkVP3ztkWih3G/R0AJ8an752yLR8Am4crAgxJvR8AiisCDEm6Yh3HAR0AQ1P3ztkWiR8ApN87ZFocrR8Ai87ZFocrBh3HBR0AR+uFHrhR7R8AqjlYEGJN1R8AgZN0vGp++h3HCR0AZ/O2RaHKwR8AsfvnbItDlR8AhkOVgQYk3h3HDR0AW2BBiTdLyR8AtAIMSbpeNR8Aa3Cj1wo9ch3HER0AWPXCj1wo9R8AsAo9cKPXDR8AfocrAgxJvh3HFR0ADAgxJul41R8AhDU/fO2RaR8AgpWBBiTdMh3HGR0AFTdLxqfvnR8AeKwIMSbpeR8AdKPXCj1wph3HHRz/987ZFocrBR8AY6HKwIMScR8Ad0OVgQYk3h3HIR0AQvnbItDlYR8AdhiTdLxqgR8AcrQ5WBBiTh3HJR0AC987ZFocrR8AUkWhysCDFR8AccrAgxJumh3HKR0ATpeNT987ZR8AhV41P3ztkR8AbRJul41P4h3HLR0AYSLQ5WBBiR8AhzEm6XjU/R8AdlYEGJN0vh3HMR0AR64UeuFHsR8Ai5FocrAgxR8AX752yLQ5Wh3HNRz/ktDlYEGJOR8AZMzMzMzMzR8Af8an752yLh3HOR7/MKPXCj1wpR8AUi0OVgQYlR8AgafvnbItEh3HPR7/5BiTdLxqgR8AVAgxJul41R8Ad7ZFocrAhh3HQR7/W+dsi0OVgR8ATOVgQYk3TR8AjZFocrAgxh3HRR8AAHrhR64UfR8AZVwo9cKPXR8AcfO2RaHKwh3HSR7/0EGJN0vGqR8AWsi0OVgQZR8AkrItDlYEGh3HTR8ABiTdLxqfwR8AQdcKPXCj2R8Acwo9cKPXDh3HUR8ALfvnbItDlR8AQPGp++dsjR8AZtT987ZFoh3HVR8AQ1wo9cKPXR8AGLxqfvnbJR8AauFHrhR64h3HWR8ANuFHrhR64R7/9kWhysCDFR8AdTtkWhysCh3HXR8AVqwIMSbpeR8AFlYEGJN0vR8AYgAAAAAAAh3HYR8AY5FocrAgxR7/3si0OVgQZR8AYfvnbItDlh3HZR8AZp++dsi0OR7/ubpeNT987R8AS0vGp++dth3HaR8AeRaHKwIMSR7/7qfvnbItER8AbQ5WBBiTdh3HbR8Aa9si0OVgQR7/7aHKwIMScR8AObItDlYEGh3HcR8Ad6HKwIMScR7/+tDlYEGJOR8AgotDlYEGJh3HdR8Abd87ZFocrR7/tmZmZmZmaR8AiNsi0OVgQh3HeR8AgC0OVgQYlR8AIiTdLxqfwR8Ah2p++dsi0h3HfR8AbJ++dsi0OR7/xO2RaHKwIR8AlAAAAAAAAh3HgR8Af6XjU/fO2R8AJp++dsi0OR8Akp++dsi0Oh3HhR8AdcKPXCj1xR8ACT987ZFodR8Ao7AgxJul5h3HiR8AddLxqfvnbR8ABqfvnbItER8AmOFHrhR64h3HjR8AZAAAAAAAARz/W2RaHKwIMR8ASFHrhR64Uh3HkR8AbFYEGJN0vRz/xaHKwIMScR8AK752yLQ5Wh3HlR8AgLQ5WBBiTRz/7752yLQ5WR8AOIMSbpeNUh3HmR8AXEGJN0vGqR0ABHrhR64UfR8AG64UeuFHsh3HnR8AgYEGJN0vHR0ADMSbpeNT+R8ATOFHrhR64h3HoR8ARrAgxJul5Rz/5S8an752yR8ADJN0vGp++h3HpR8ALztkWhysCR0AFyLQ5WBBiR8AAKwIMSbpeh3HqR8AR/O2RaHKwRz/kKPXCj1wpR7/zP3ztkWhzh3HrR8AiM7ZFocrBRz/5hR64UeuFR8AHcKPXCj1xh3HsR8AkzMzMzMzNR0AByLQ5WBBiR8AI++dsi0OWh3HtR8AkzU/fO2RaR0AMrhR64UeuR8ADkWhysCDFh3HuR8AnE3S8an76Rz/1AgxJul41R8AFLxqfvnbJh3HvR8AkK4UeuFHsR0ANsCDEm6XjR7/0OVgQYk3Th3HwR8ApybpeNT99Rz/+7ZFocrAhR8AH+dsi0OVgh3HxR8Am0OVgQYk3R7+sKPXCj1wpR8AKpeNT987Zh3HyR8Alf3ztkWhzR0ASe+dsi0OWR8AJlYEGJN0vh3HzR8AleNT987ZGR0AYCTdLxqfwR8AF2yLQ5WBCh3H0R8AoWJN0vGp/R0AaBR64UeuFR8AFKwIMSbpeh3H1R8AjtLxqfvnbR0AbhR64UeuFR8ANLQ5WBBiTh3H2R8Ap0/fO2RaHR0AZ1wo9cKPXR8ANAgxJul41h3H3R8AjkWhysCDFR0AgqwIMSbpeR8AJZFocrAgxh3H4R8Ag0m6XjU/fR0AZZFocrAgxR8ANdsi0OVgQh3H5R8ApKfvnbItER0Ab3jU/fO2RR7/3aHKwIMSch3H6R8Arudsi0OVgR0AelocrAgxKR7/0FHrhR64Uh3H7R8Arf3ztkWhzR0AiKfvnbItER7/8gxJul41Qh3H8R8Asc7ZFocrBR0AeSbpeNT99Rz/O2RaHKwIMh3H9R8ApysCDEm6YR0AjpN0vGp++R7/0i0OVgQYlh3H+R8AvS8an752yR0AgKPXCj1wpRz/e2RaHKwIMh3H/R8AwJJul41P4R0AfvnbItDlYRz/+6XjU/fO2h3IAAQAAR8AxkOVgQYk3R0AhAo9cKPXDRz/+8an752yLh3IBAQAAR8AyRJul41P4R0AhGp++dsi0R0AJ7ZFocrAhh3ICAQAAR8AtHbItDlYER0Ai3752yLQ5R8AGQ5WBBiTdh3IDAQAAR8AtJ++dsi0OR0AljdLxqfvnR8ALFHrhR64Uh3IEAQAAR8Au0GJN0vGqR0AnjtkWhysCR8AEmZmZmZmah3IFAQAAR8AwD987ZFodR0AmybpeNT99R7/5si0OVgQZh3IGAQAAR8AuzdLxqfvnR0AqGyLQ5WBCR8AH3ztkWhysh3IHAQAAR8AwN41P3ztkR0AsNsi0OVgQR8AC52yLQ5WBh3IIAQAAR8Axudsi0OVgR0Arn752yLQ5R8ADzMzMzMzNh3IJAQAAR8Avt0vGp++eR0Au5N0vGp++R8AIHrhR64Ufh3IKAQAAR8AydcKPXCj2R0Ar6XjU/fO2R7/4BBiTdLxqh3ILAQAAR8AyKn752yLRR0Aqj1wo9cKPR8AM87ZFocrBh3IMAQAAR8Azkan752yLR0Apz987ZFodR8AO64UeuFHsh3INAQAAR8A0EGJN0vGqR0AnkWhysCDFR8AHeuFHrhR7h3IOAQAAR8AzuuFHrhR7R0Ao6HKwIMScR8AVTMzMzMzNh3IPAQAAR8A1Q1P3ztkXR0AnOl41P3zuR8AFyLQ5WBBih3IQAQAAR8AzQMSbpeNUR0Aq+dsi0OVgR8AZZFocrAgxh3IRAQAAR8AzWRaHKwIMR0AtZWBBiTdMR8AYNkWhysCDh3ISAQAAR8Ayudsi0OVgR0AqE/fO2RaHR8AdjlYEGJN1h3ITAQAAR8AzJaHKwIMSR0AmBR64UeuFR8ACwo9cKPXDh3IUAQAAR8Azep++dsi0R0Aj7AgxJul5R7/2JN0vGp++h3IVAQAAR8AzlgQYk3S8R0Ak+dsi0OVgRz+xJul41P30h3IWAQAAR8AybQ5WBBiTR0AhsSbpeNT+R7/3Q5WBBiTdh3IXAQAAR8Az7xqfvnbJR0Ajb52yLQ5WRz/vGp++dsi0h3IYAQAAR8AyXXCj1wo9R0AgEeuFHrhSR8AF+dsi0OVgh3IZAQAAR8AzZaHKwIMSR0Adkm6XjU/fR8AIgQYk3S8bh3IaAQAAR8AxO+dsi0OWR0AfZmZmZmZmR8AKDlYEGJN1h3IbAQAAR8AzOJN0vGp/R0AnfnbItDlYRz/V41P3ztkXh3IcAQAAR8AzMi0OVgQZR0AooMSbpeNURz/7N0vGp++eh3IdAQAAR8A0mNT987ZGR0ApUWhysCDFR0AB1P3ztkWih3IeAQAAR8AyOdsi0OVgR0ArBysCDEm6Rz/80OVgQYk3h3IfAQAAR8A026XjU/fPR0Ao5ul41P30R0ALSbpeNT99h3IgAQAAR8AwxqfvnbItR0AqKPXCj1wpRz/4RaHKwIMSh3IhAQAAR8AvYUeuFHrhR0AsMKPXCj1xRz/+o9cKPXCkh3IiAQAAR8AtJeNT987ZR0ArNDlYEGJOR0AB52yLQ5WBh3IjAQAAR8Av3ztkWhysR0AuocrAgxJvRz/+k3S8an76h3IkAQAAR8A1haHKwIMSR0AqJ2yLQ5WBRz/1xqfvnbIth3IlAQAAR8A2xul41P30R0ArfXCj1wo9Rz/71wo9cKPXh3ImAQAAR8A38an752yLR0ApxJul41P4R0AB+dsi0OVgh3InAQAAR8A5FLxqfvnbR0Aqqn752yLRR0ABMzMzMzMzh3IoAQAAR8A3uZmZmZmaR0AnUeuFHrhSR0AF64UeuFHsh3IpAQAAR8A41T987ZFoR0Ala4UeuFHsR0AHmZmZmZmah3IqAQAAR8A5Ei0OVgQZR0AkTU/fO2RaR0ARaXjU/fO2h3IrAQAAR8A6Man752yLR0AjggxJul41R0ASjEm6XjU/h3IsAQAAR8A4DtkWhysCR0AkGZmZmZmaR0AU3ztkWhysh3ItAQAAR8A4HjU/fO2RR0AiLhR64UeuR0AZWhysCDEnh3IuAQAAR8A3dP3ztkWiR0AjKfvnbItER0AejU/fO2Rah3IvAQAAR8A3kSbpeNT+R0Ae5FocrAgxR0AXe+dsi0OWh3IwAQAAR8A26HKwIMScR0AhjMzMzMzNR0AgzdLxqfvnh3IxAQAAR8A4heNT987ZR0Abn752yLQ5R0AT+uFHrhR7h3IyAQAAR8A5v752yLQ5R0AbszMzMzMzR0AU+NT987ZGh3IzAQAAR8A4CXjU/fO2R0AYUeuFHrhSR0AQwIMSbpeNh3I0AQAAR8A3h++dsi0OR0AlxaHKwIMSR0AfqPXCj1wph3I1AQAAR8A3T987ZFodR0Am3Cj1wo9cR0AihR64UeuFh3I2AQAAR8A4fjU/fO2RR0AmCLQ5WBBiR0AkUOVgQYk3h3I3AQAAR8A3Fwo9cKPXR0Ap6PXCj1wpR0Aican752yLh3I4AQAAR8A5YMSbpeNUR0AnmJN0vGp/R0Ak/fO2RaHLh3I5AQAAR8A1vfO2RaHLR0AqwAAAAAAAR0AhPfO2RaHLh3I6AQAAR8A01LxqfvnbR0ApBysCDEm6R0AhDdLxqfvnh3I7AQAAR8A1nvnbItDlR0AtJWBBiTdMR0AglYEGJN0vh3I8AQAAR8A4jpeNT987R0AjdkWhysCDR0AlBR64UeuFh3I9AQAAR8A5cm6XjU/fR0AiiDEm6XjVR0AnItDlYEGJh3I+AQAAR8A4++dsi0OWR0Aj1wo9cKPXR0Apwo9cKPXDh3I/AQAAR8A5d0vGp++eR0Ae4UeuFHrhR0AnVHrhR64Uh3JAAQAAR8A333ztkWhzR0AjXrhR64UfR0AqtcKPXCj2h3JBAQAAR8A6RBiTdLxqR0AcEm6XjU/fR0AlFgQYk3S8h3JCAQAAR8A6QMSbpeNUR0AV3S8an753R0AlNT987ZFoh3JDAQAAR8A61wo9cKPXR0ATQo9cKPXDR0AjZWBBiTdMh3JEAQAAR8A5ml41P3zuR0ATdcKPXCj2R0Am/vnbItDlh3JFAQAAR8A51ocrAgxKR0Aldsi0OVgQR0Aq/nbItDlYh3JGAQAAR8A5s/fO2RaHR0AmNkWhysCDR0Atz987ZFodh3JHAQAAR8A50zMzMzMzR0AjotDlYEGJR0AvczMzMzMzh3JIAQAAR8A6yXjU/fO2R0AoQIMSbpeNR0AunKwIMSbph3JJAQAAR8A65eNT987ZR0AicKPXCj1xR0Avmp++dsi0h3JKAQAAR8A6b987ZFodR0ApvO2RaHKwR0Awl87ZFocrh3JLAQAAR8A67MzMzMzNR0AqNT987ZFoR0Asmp++dsi0h3JMAQAAR8A4u6XjU/fPR0AipWBBiTdMR0AwTxqfvnbJh3JNAQAAR8A40i0OVgQZR0Agcan752yLR0AxRBiTdLxqh3JOAQAAR8A5lP3ztkWiR0Ahd0vGp++eR0AygMSbpeNUh3JPAQAAR8A3abpeNT99R0Ae1gQYk3S8R0AxpJul41P4h3JQAQAAR8A5bMzMzMzNR0AjyLQ5WBBiR0Ay4gxJul41h3JRAQAAR8A2lgQYk3S8R0AaO2RaHKwIR0Awf752yLQ5h3JSAQAAR8A6UrAgxJumR0Afedsi0OVgR0AzNYEGJN0vh3JTAQAAR8A7D52yLQ5WR0AgeFHrhR64R0A0bxqfvnbJh3JUAQAAR8A6MOVgQYk3R0AhkOVgQYk3R0A1mBBiTdLyh3JVAQAAR8A75N0vGp++R0AcI9cKPXCkR0A068an752yh3JWAQAAR8A6tcKPXCj2R0AiCsCDEm6YR0A2rItDlYEGh3JXAQAAR8A8987ZFocrR0AZhiTdLxqgR0Azm6XjU/fPh3JYAQAAR8A44k3S8an8R0Ah87ZFocrBR0A1YxJul41Qh3JZAQAAR8A37U/fO2RaR0Ai/XCj1wo9R0A2XjU/fO2Rh3JaAQAAR8A268an752yR0Ak/XCj1wo9R0A1wcrAgxJvh3JbAQAAR8A3QQYk3S8bR0AgnKwIMSbpR0A3Em6XjU/fh3JcAQAAR8A10rAgxJumR0AlTdLxqfvnR0A2R64UeuFIh3JdAQAAR8A4NkWhysCDR0Adl41P3ztkR0A3yPXCj1wph3JeAQAAR8A4qXjU/fO2R0AYysCDEm6YR0A3WRaHKwIMh3JfAQAAR8A46j1wo9cKR0AenrhR64UfR0A5Cj1wo9cKh3JgAQAAR8A5xul41P30R0AaMzMzMzMzR0A5TtkWhysCh3JhAQAAR8A464UeuFHsR0AhbhR64UeuR0A5+NT987ZGh3JiAQAAR8A5k7ZFocrBR0AWwYk3S8aoR0A4QEGJN0vHh3JjAQAAR8A6ki0OVgQZR0AeO2RaHKwIR0A7WyLQ5WBCh3JkAQAAR8A6mBBiTdLyR0AZ9LxqfvnbR0A6ceuFHrhSh3JlAQAAR8A5vO2RaHKwR0AhVYEGJN0vR0A7HfO2RaHLh3JmAQAAR8A3Q1P3ztkXR0AmSsCDEm6YR0A0oxJul41Qh3JnAQAAR8A2bdLxqfvnR0AoUvGp++dtR0Az+dsi0OVgh3JoAQAAR8A2PrhR64UfR0An2JN0vGp/R0AyeZmZmZmah3JpAQAAR8A2yDEm6XjVR0Al7xqfvnbJR0Ax6bpeNT99h3JqAQAAR8A1docrAgxKR0ApjlYEGJN1R0Axz52yLQ5Wh3JrAQAAR8A1BWBBiTdMR0ApDlYEGJN1R0AwbxqfvnbJh3JsAQAAR8A0PnbItDlYR0AmbItDlYEGR0AwbAgxJul5h3JtAQAAR8A0Kn752yLRR0ArYk3S8an8R0AvxR64UeuFh3JuAQAAR8AzMeuFHrhSR0AmK4UeuFHsR0AxDpeNT987h3JvAQAAR8A1CHKwIMScR0AtyLQ5WBBiR0AvA5WBBiTdh3JwAQAAR8AzQEGJN0vHR0AsV41P3ztkR0Aw2NT987ZGh3JxAQAAR8A0wIMSbpeNR0AkXCj1wo9cR0AveFHrhR64h3JyAQAAR8Az3jU/fO2RR0AiKwIMSbpeR0AuuFHrhR64h3JzAQAAR8AywAAAAAAAR0AjjlYEGJN1R0AtIUeuFHrhh3J0AQAAR8A0l41P3ztkR0AgE/fO2RaHR0As+l41P3zuh3J1AQAAR8AzEWhysCDFR0Ak+FHrhR64R0ArO2RaHKwIh3J2AQAAR8A2VkWhysCDR0AedcKPXCj2R0AtkvGp++dth3J3AQAAR8AxeyLQ5WBCR0AjYUeuFHrhR0At752yLQ5Wh3J4AQAAR8AwYk3S8an8R0Ak7peNT987R0AsuVgQYk3Th3J5AQAAR8AwD987ZFodR0AkQQYk3S8bR0ApysCDEm6Yh3J6AQAAR8At0OVgQYk3R0Akd87ZFocrR0Ao/fO2RaHLh3J7AQAAR8AxCj1wo9cKR0AjUWhysCDFR0AoO+dsi0OWh3J8AQAAR8Aw+2RaHKwIR0AinKwIMSbpR0AlbItDlYEGh3J9AQAAR8AyTItDlYEGR0AhYcrAgxJvR0AkbZFocrAhh3J+AQAAR8AzGp++dsi0R0AgWJN0vGp/R0Al++dsi0OWh3J/AQAAR8Ayd87ZFocrR0AhYcrAgxJvR0AhyTdLxqfwh3KAAQAAR8AzpeNT987ZR0AgUeuFHrhSR0AgZmZmZmZmh3KBAQAAR8AzybpeNT99R0AajlYEGJN1R0AgpeNT987Zh3KCAQAAR8AznnbItDlYR0AhJN0vGp++R0Aa5WBBiTdMh3KDAQAAR8AyzEm6XjU/R0AXl41P3ztkR0Agm6XjU/fPh3KEAQAAR8AycWhysCDFR0AgIUeuFHrhR0AYYUeuFHrhh3KFAQAAR8A1BiTdLxqgR0AYk3S8an76R0Ag0m6XjU/fh3KGAQAAR8A1U3S8an76R0AS0/fO2RaHR0Ag7AgxJul5h3KHAQAAR8A04o9cKPXDR0AP++dsi0OWR0AcrQ5WBBiTh3KIAQAAR8A22FHrhR64R0ASSLQ5WBBiR0AhWRaHKwIMh3KJAQAAR8A1Y9cKPXCkR0ARMzMzMzMzR0AYY1P3ztkXh3KKAQAAR8A3TEm6XjU/R0AJFHrhR64UR0Ah3S8an753h3KLAQAAR8A3BFocrAgxR0AGHKwIMSbpR0AkwxJul41Qh3KMAQAAR8A3DhR64UeuRz/05WBBiTdMR0AlDtkWhysCh3KNAQAAR8A1IcrAgxJvRz/ym6XjU/fPR0AnbZFocrAhh3KOAQAAR8A2KbpeNT99R7/mPXCj1wo9R0Al/3ztkWhzh3KPAQAAR8A2HbItDlYERz/jEm6XjU/fR0AmLItDlYEGh3KQAQAAR8A0BqfvnbItR0AH0OVgQYk3R0AdBR64UeuFh3KRAQAAR8AztP3ztkWiR0ABBiTdLxqgR0AYWhysCDEnh3KSAQAAR8A0qfvnbItERz/uHKwIMSbpR0AYKPXCj1wph3KTAQAAR8AyPXCj1wo9Rz/60OVgQYk3R0AYQIMSbpeNh3KUAQAAR8A0vbItDlYERz/C8an752yLR0Ab8rAgxJumh3KVAQAAR8Ax7Em6XjU/Rz/rXCj1wo9cR0ATO2RaHKwIh3KWAQAAR8AxSj1wo9cKR0AG++dsi0OWR0AYVgQYk3S8h3KXAQAAR8A1bQ5WBBiTRz/qhysCDEm6R0ATx64UeuFIh3KYAQAAR8A2ep++dsi0R7/IEGJN0vGqR0ATKfvnbItEh3KZAQAAR8A2HztkWhysR7/1kWhysCDFR0AO52yLQ5WBh3KaAQAAR8A30CDEm6XjRz/eBBiTdLxqR0ARl41P3ztkh3KbAQAAR8A2uJN0vGp/R8ADSbpeNT99R0AQDU/fO2Rah3KcAQAAR8A4WBBiTdLyRz/2k3S8an76R0AV/O2RaHKwh3KdAQAAR8A51LxqfvnbRz/7tkWhysCDR0AVJN0vGp++h3KeAQAAR8A6WRaHKwIMR0AFqfvnbItER0AZHbItDlYEh3KfAQAAR8A6oYk3S8aoR0AR4UeuFHrhR0ATYEGJN0vHh3KgAQAAR8A7JWBBiTdMR0ATBBiTdLxqR0Ab2hysCDEnh3KhAQAAR8A6tocrAgxKR0APqfvnbItER0AYIMSbpeNUh3KiAQAAR8A1KHKwIMScR7/y0OVgQYk3R0AHwIMSbpeNh3KjAQAAR8A01T987ZFoR8AA7ZFocrAhRz/+MSbpeNT+h3KkAQAAR8AzT987ZFodR8ACEGJN0vGqRz/7ZFocrAgxh3KlAQAAR8A1hul41P30R7/6JN0vGp++Rz/jEm6XjU/fh3KmAQAAR8Ayi0OVgQYlR7/29cKPXCj2R0ABul41P3zuh3KnAQAAR8A3CHKwIMScR7//nbItDlYERz/i8an752yLh3KoAQAAR8A35eNT987ZR7/vvnbItDlYR7/KXjU/fO2Rh3KpAQAAR8A5B++dsi0OR7/nAgxJul41Rz/SLQ5WBBiTh3KqAQAAR8A3Z++dsi0OR7/dP3ztkWhzR7/zfO2RaHKwh3KrAQAAR8Ay5ysCDEm6R8AKtDlYEGJORz/wp++dsi0Oh3KsAQAAR8AxiTdLxqfwR8AMxJul41P4Rz/idsi0OVgQh3KtAQAAR8AxZR64UeuFR8AJOVgQYk3TR7/so9cKPXCkh3KuAQAAR8AxO2RaHKwIR8AUan752yLRRz/nZFocrAgxh3KvAQAAR8AyZ2yLQ5WBR8AIvGp++dsjR7/5iTdLxqfwh3KwAQAAR8AxGVgQYk3TR8AWRaHKwIMSR0ABhysCDEm6h3KxAQAAR8AxKn752yLRR8AcWyLQ5WBCR0ACbpeNT987h3KyAQAAR8Avk/fO2RaHR8AUZFocrAgxR0AGm6XjU/fPh3KzAQAAR8AwLMzMzMzNR8AHHKwIMSbpR7/2VgQYk3S8h3K0AQAAR8AtzEm6XjU/R8AG7ZFocrAhR7/lmZmZmZmah3K1AQAAR8AtgxJul41QR7/6PXCj1wo9Rz/Ol41P3ztkh3K2AQAAR8Arqn752yLRR8AG9cKPXCj2R7/8ZmZmZmZmh3K3AQAAR8AuwAAAAAAAR7/jGp++dsi0Rz+i8an752yLh3K4AQAAR8AtDMzMzMzNR8ABAAAAAAAAR8AHWBBiTdLyh3K5AQAAR8Av8an752yLR8AEn752yLQ5R8AGan752yLRh3K6AQAAR8Ar0WhysCDFR7/8FHrhR64URz/0KPXCj1wph3K7AQAAR8ArNDlYEGJOR7/kk3S8an76R0ABR64UeuFIh3K8AQAAR8ApbpeNT987Rz/bZFocrAgxRz/4BBiTdLxqh3K9AQAAR8Ap2hysCDEnR7/zfO2RaHKwR0ALQ5WBBiTdh3K+AQAAR8AnnztkWhysRz+pmZmZmZmaRz/oan752yLRh3K/AQAAR8Arpul41P30R7//P3ztkWhzR0ARlHrhR64Uh3LAAQAAR8AucSbpeNT+R7/7si0OVgQZR0AR1gQYk3S8h3LBAQAAR8AqfvnbItDlR8AHN0vGp++eR0AVCDEm6XjVh3LCAQAAR8AwBN0vGp++R8ADn752yLQ5R0AVcKPXCj1xh3LDAQAAR8AsF41P3ztkR8AM87ZFocrBR0AYqfvnbItEh3LEAQAAR8Au3jU/fO2RR8ALPXCj1wo9R0AY1wo9cKPXh3LFAQAAR8Ap0vGp++dtRz/7vnbItDlYRz/8k3S8an76h3LGAQAAR8AoFYEGJN0vR0AGZFocrAgxRz/0j1wo9cKPh3LHAQAAR8AlcSbpeNT+R0AHKPXCj1wpR0AAkWhysCDFh3LIAQAAR8Apv3ztkWhzR0AQUOVgQYk3Rz/2bpeNT987h3LJAQAAR8Alc7ZFocrBR0AHHrhR64UfR0AKaHKwIMSch3LKAQAAR8Ari0OVgQYlR0AOdLxqfvnbR0AE41P3ztkXh3LLAQAAR8AsEWhysCDFR0ACan752yLRR0AEN0vGp++eh3LMAQAAR8AjL52yLQ5WR0AIUeuFHrhSRz/141P3ztkXh3LNAQAAR8AgeVgQYk3TR0AJAAAAAAAARz/+7ZFocrAhh3LOAQAAR8Ae9si0OVgQR0ASO2RaHKwIR0ABWBBiTdLyh3LPAQAAR8Ac8an752yLR0AC0vGp++dtRz/w1P3ztkWih3LQAQAAR8AbIMSbpeNUR0AS/vnbItDlR0AHSbpeNT99h3LRAQAAR8AdQ5WBBiTdRz/quFHrhR64Rz/0Yk3S8an8h3LSAQAAR8AhJ2yLQ5WBRz/LhR64UeuFRz/mbpeNT987h3LTAQAAR8AidDlYEGJOR7/lWBBiTdLyRz/2o9cKPXCkh3LUAQAAR8Ah/3ztkWhzRz/gtDlYEGJOR7/ZaHKwIMSch3LVAQAAR8Agz987ZFodR0AWUvGp++dtRz/552yLQ5WBh3LWAQAAR8AgSsCDEm6YR0Ab9si0OVgQRz//aHKwIMSch3LXAQAAR8Ahul41P3zuR0AdvnbItDlYR0AKEGJN0vGqh3LYAQAAR8Ag7ZFocrAhR0AfmJN0vGp/Rz/oWhysCDEnh3LZAQAAR8AiLItDlYEGR0AhQgxJul41R0AL52yLQ5WBh3LaAQAAR8Aj5WBBiTdMR0AgN87ZFocrRz/gk3S8an76h3LbAQAAR8Akpul41P30R0AihiTdLxqgRz+OuFHrhR64h3LcAQAAR8AliDEm6XjVR0Ac6XjU/fO2Rz/n3ztkWhysh3LdAQAAR8Ail41P3ztkR0AZ6XjU/fO2R0AQVwo9cKPXh3LeAQAAR8AkEm6XjU/fR0AawIMSbpeNR0AVU/fO2RaHh3LfAQAAR8Ai8i0OVgQZR0AXI9cKPXCkR0AZtDlYEGJOh3LgAQAAR8AnFgQYk3S8R0AZxaHKwIMSR0AUcKPXCj1xh3LhAQAAR8Ah87ZFocrBR0ASyLQ5WBBiR0AYlocrAgxKh3LiAQAAR8AodDlYEGJOR0AdpeNT987ZR0AQeNT987ZGh3LjAQAAR8AohysCDEm6R0AhuVgQYk3TR0AShiTdLxqgh3LkAQAAR8ApzMzMzMzNR0AjoMSbpeNUR0ANfvnbItDlh3LlAQAAR8Al+2RaHKwIR0AlYUeuFHrhR0AF87ZFocrBh3LmAQAAR8Ap6XjU/fO2R0Am6fvnbItER0AAtDlYEGJOh3LnAQAAR8Aok/fO2RaHR0AlSbpeNT99R0AG0vGp++dth3LoAQAAR8AjKn752yLRR0AY6XjU/fO2R0AetDlYEGJOh3LpAQAAR8AivvnbItDlR0AVbItDlYEGR0AhrItDlYEGh3LqAQAAR8AlbhR64UeuR0AS87ZFocrBR0AiZ2yLQ5WBh3LrAQAAR8Ahci0OVgQZR0AYbZFocrAhR0AkBR64UeuFh3LsAQAAR8AncrAgxJumR0AVvXCj1wo9R0AioEGJN0vHh3LtAQAAR8AhWZmZmZmaR0AVBiTdLxqgR0Amkm6XjU/fh3LuAQAAR8AdHbItDlYER0AZ6n752yLRR0AjSsCDEm6Yh3LvAQAAR8Ald87ZFocrR0ALWBBiTdLyR0Aitsi0OVgQh3LwAQAAR8An3bItDlYER0AFLxqfvnbJR0AjSbpeNT99h3LxAQAAR8An7ZFocrAhR0AB752yLQ5WR0AmOVgQYk3Th3LyAQAAR8AoAgxJul41Rz/27ZFocrAhR0AhaXjU/fO2h3LzAQAAR8AmQ5WBBiTdRz/3fO2RaHKwR0AnJul41P30h3L0AQAAR8AoLxqfvnbJRz/8hysCDEm6R0Ac1P3ztkWih3L1AQAAR8Ao0m6XjU/fRz/gxJul41P4R0AZocrAgxJvh3L2AQAAR8AqVocrAgxKR0AGkWhysCDFR0AbkGJN0vGqh3L3AQAAR8Ap6HKwIMScR0AF52yLQ5WBR0AnsSbpeNT+h3L4AQAAR8Aqc7ZFocrBR0AChR64UeuFR0Aqb52yLQ5Wh3L5AQAAR8AsZN0vGp++Rz/yTdLxqfvnR0AqaHKwIMSch3L6AQAAR8ArggxJul41R0ALwo9cKPXDR0AsJWBBiTdMh3L7AQAAR8AuyLQ5WBBiRz/05WBBiTdMR0Ap4MSbpeNUh3L8AQAAR8ArwgxJul41R0AIk3S8an76R0AvFocrAgxKh3L9AQAAR8Apul41P3zuR0ASPGp++dsjR0AsCTdLxqfwh3L+AQAAR8ArXCj1wo9cR7+mBBiTdLxqR0ArBR64UeuFh3L/AQAAR8As9DlYEGJOR7/zsi0OVgQZR0Arn752yLQ5h3IAAgAAR8AuFP3ztkWiR7/xFocrAgxKR0Aub52yLQ5Wh3IBAgAAR8ArQQYk3S8bR8AEFocrAgxKR0Ara4UeuFHsh3ICAgAAR8Ask3S8an76R7/pocrAgxJvR0AwJN0vGp++h3IDAgAAR8As9T987ZFoR8AN87ZFocrBR0AsD1wo9cKPh3IEAgAAR8AqGZmZmZmaR8AFbpeNT987R0AomRaHKwIMh3IFAgAAR8AwWyLQ5WBCR7/zfO2RaHKwR0AuxysCDEm6h3IGAgAAR8AxECDEm6XjR7/xKwIMSbpeR0Awqn752yLRh3IHAgAAR8Ax/XCj1wo9R8ACDlYEGJN1R0Aw6j1wo9cKh3IIAgAAR8AxzlYEGJN1Rz/RmZmZmZmaR0AwsWhysCDFh3IJAgAAR8AyvGp++dsjR8AFYEGJN0vHR0AwBiTdLxqgh3IKAgAAR8Ayc/fO2RaHRz/i4UeuFHrhR0AyDZFocrAhh3ILAgAAR8AzI1P3ztkXRz//cKPXCj1xR0AyCfvnbItEh3IMAgAAR8Az3rhR64UfR0ABwIMSbpeNR0AzS0OVgQYlh3INAgAAR8A0c/fO2RaHR0ARqPXCj1wpR0Ay7Em6XjU/h3IOAgAAR8A07xqfvnbJR0ALn752yLQ5R0A04crAgxJvh3IPAgAAR8A0aj1wo9cKR0AK3ztkWhysR0AzsKPXCj1xh3IQAgAAR8Ax/jU/fO2RR8AGCDEm6XjVR0AyJFocrAgxh3IRAgAAR8Ay64UeuFHsR8AOOVgQYk3TR0AynS8an753h3ISAgAAR8AzVP3ztkWiR8ALuFHrhR64R0A0DQ5WBBiTh3ITAgAAR8AyPztkWhysR8AUl41P3ztkR0Ayg5WBBiTdh3IUAgAAR8AyfrhR64UfR8AIdLxqfvnbR0A02dsi0OVgh3IVAgAAR8AzIk3S8an8R8AZPGp++dsjR0Ay5FocrAgxh3IWAgAAR8Ay6wIMSbpeR8Ab5mZmZmZmR0A0HGp++dsjh3IXAgAAR8A0KLQ5WBBiR8Aa9LxqfvnbR0AyBqfvnbIth3IYAgAAR8AzuVgQYk3TR8AgI1P3ztkXR0A0dkWhysCDh3IZAgAAR8A0/XCj1wo9R8AfQYk3S8aoR0AyZeNT987Zh3IaAgAAR8A1lLxqfvnbR8AjAo9cKPXDR0Az/752yLQ5h3IbAgAAR8A0yLQ5WBBiR8Ag8KPXCj1xR0AzoQYk3S8bh3IcAgAAR8A0nCj1wo9cR8ANFHrhR64UR0A0XvnbItDlh3IdAgAAR8A1JBiTdLxqR8ALFocrAgxKR0A1tsi0OVgQh3IeAgAAR8A1uhysCDEnR8ASul41P3zuR0A2P3ztkWhzh3IfAgAAR8A2Kn752yLRR8AB7ZFocrAhR0A1uNT987ZGh3IgAgAAR8A2mVgQYk3TR8AVF41P3ztkR0A1nS8an753h3IhAgAAR8A2s3S8an76R7//ItDlYEGJR0A3HztkWhysh3IiAgAAR8A1j987ZFodR7/wuFHrhR64R0A1QUeuFHrhh3IjAgAAR8A1OJN0vGp/R8AUffO2RaHLR0A3ZFocrAgxh3IkAgAAR8A1xiTdLxqgR8AY5WBBiTdMR0A4LAgxJul5h3IlAgAAR8A2vrhR64UfR8AWsi0OVgQZR0A5NDlYEGJOh3ImAgAAR8A0qLQ5WBBiR8AcI9cKPXCkR0A42NT987ZGh3InAgAAR8A2d87ZFocrR8ASocrAgxJvR0A51si0OVgQh3IoAgAAR8Az3fO2RaHLR8AfIcrAgxJvR0A3xqfvnbIth3IpAgAAR8Ay03S8an76R8Ahi0OVgQYlR0A4TU/fO2Rah3IqAgAAR8AyVocrAgxKR8AjIMSbpeNUR0A3c7ZFocrBh3IrAgAAR8AyiHKwIMScR8AhhqfvnbItR0A5g1P3ztkXh3IsAgAAR8A34Yk3S8aoR8AZXztkWhysR0A5W2RaHKwIh3ItAgAAR8A44xJul41QR8AYEm6XjU/fR0A6W2RaHKwIh3IuAgAAR8A426XjU/fPR8Acc7ZFocrBR0A7bItDlYEGh3IvAgAAR8A6QUeuFHrhR8AXfvnbItDlR0A5rMzMzMzNh3IwAgAAR8A5H752yLQ5R8AgjU/fO2RaR0A7H3ztkWhzh3IxAgAAR8A6T52yLQ5WR8AS7ZFocrAhR0A4r987ZFodh3IyAgAAR8A6IYk3S8aoR8ATMSbpeNT+R0A3VHrhR64Uh3IzAgAAR8A6i4UeuFHsR8ALT987ZFodR0A4/ztkWhysh3I0AgAAR8A6g5WBBiTdR8AFo9cKPXCkR0A322RaHKwIh3I1AgAAR8A6QxJul41QR8AMCDEm6XjVR0A2zhR64Ueuh3I2AgAAR8A4gxJul41QR8Aa64UeuFHsR0A8peNT987Zh3I3AgAAR8A4ZmZmZmZmR8AeUvGp++dtR0A91DlYEGJOh3I4AgAAR8A5eJN0vGp/R8AclYEGJN0vR0A+1T987ZFoh3I5AgAAR8A2+p++dsi0R8Ad4EGJN0vHR0A+Z2yLQ5WBh3I6AgAAR8A5NT987ZFoR8AZZmZmZmZmR0A/vXCj1wo9h3I7AgAAR8A15R64UeuFR8Af7ZFocrAhR0A9frhR64Ufh3I8AgAAR8A049cKPXCkR8Ac8rAgxJumR0A88SbpeNT+h3I9AgAAR8A1vvnbItDlR8AinrhR64UfR0A9GVgQYk3Th3I+AgAAR8A0pul41P30R8AirQ5WBBiTR0A8UzMzMzMzh3I/AgAAR8A0HztkWhysR8AgOVgQYk3TR0A8M3S8an76h3JAAgAAR8A6s7ZFocrBR8Aee+dsi0OWR0A+oAAAAAAAh3JBAgAAR8A73XCj1wo9R8AcztkWhysCR0A/aXjU/fO2h3JCAgAAR8A8HKwIMSbpR8AWybpeNT99R0A/R++dsi0Oh3JDAgAAR8A8cSbpeNT+R8AU3S8an753R0A+MvGp++dth3JEAgAAR8A764UeuFHsR8AT2hysCDEnR0BAMCDEm6Xjh3JFAgAAR8A8DtkWhysCR8AL/fO2RaHLR0BANwo9cKPXh3JGAgAAR8A6zAgxJul5R8AF987ZFocrR0A/+l41P3zuh3JHAgAAR8A8aPXCj1wpR8AIsi0OVgQZR0BA7peNT987h3JIAgAAR8A622RaHKwIR7/5Cj1wo9cKR0A/o1P3ztkXh3JJAgAAR8A9yPXCj1wpR8AM8an752yLR0BBJYEGJN0vh3JKAgAAR8A+KPXCj1wpR8AJzMzMzMzNR0BB3S8an753h3JLAgAAR8A/RFocrAgxR8ANDEm6XjU/R0BCEk3S8an8h3JMAgAAR8A9WFHrhR64R8AEYk3S8an8R0BCMk3S8an8h3JNAgAAR8A5pN0vGp++R8ALVgQYk3S8R0A/8SbpeNT+h3JOAgAAR8A4YYk3S8aoR8AGgQYk3S8bR0A/hJul41P4h3JPAgAAR8A4G2RaHKwIR8AIrAgxJul5R0A+Cj1wo9cKh3JQAgAAR8A3PS8an753R8AKAAAAAAAAR0BAODEm6XjVh3JRAgAAR8A4i4UeuFHsR8AQWBBiTdLyR0A9eVgQYk3Th3JSAgAAR8A28GJN0vGqR8ASeNT987ZGR0BAJHrhR64Uh3JTAgAAR8A3X3ztkWhzR8ABiTdLxqfwR0A9X752yLQ5h3JUAgAAR8A24tDlYEGJR8ADrhR64UeuR0A8BWBBiTdMh3JVAgAAR8A1bItDlYEGR8AAkWhysCDFR0A73752yLQ5h3JWAgAAR8A3xysCDEm6R7/9O2RaHKwIR0A68i0OVgQZh3JXAgAAR8A0+yLQ5WBCR7/wrAgxJul5R0A8YYk3S8aoh3JYAgAAR8A3xN0vGp++R7/afvnbItDlR0A7AMSbpeNUh3JZAgAAR8A0qj1wo9cKR8AHPXCj1wo9R0A7LEm6XjU/h3JaAgAAR8AzPnbItDlYR8AFl41P3ztkR0A65++dsi0Oh3JbAgAAR8AzDpeNT987R8AD3S8an753R0A5afvnbItEh3JcAgAAR8AyabpeNT99R8APDEm6XjU/R0A7aTdLxqfwh3JdAgAAR8AzZqfvnbItR8AKsi0OVgQZR0A4mdsi0OVgh3JeAgAAR8AyotDlYEGJR8AQT987ZFodR0A8ywIMSbpeh3JfAgAAR8AyibpeNT99R7/1Em6XjU/fR0A5CDEm6XjVh3JgAgAAR8AyPztkWhysR7/wEGJN0vGqR0A3oUeuFHrhh3JhAgAAR8AwwgxJul41R7/yUeuFHrhSR0A3XfO2RaHLh3JiAgAAR8AyvztkWhysRz/Y5WBBiTdMR0A3PjU/fO2Rh3JjAgAAR8Av49cKPXCkR7/ceuFHrhR7R0A39gQYk3S8h3JkAgAAR8AyZmZmZmZmRz/oEGJN0vGqR0A1zMzMzMzNh3JlAgAAR8A0KLQ5WBBiRz/blYEGJN0vR0A3TtkWhysCh3JmAgAAR8AwbEm6XjU/R8AABBiTdLxqR0A2afvnbItEh3JnAgAAR8AuJmZmZmZmR8ABnbItDlYER0A16LQ5WBBih3JoAgAAR8At1HrhR64UR7/3nbItDlYER0A0k7ZFocrBh3JpAgAAR8AtoEGJN0vHR8ANnbItDlYER0A1xWBBiTdMh3JqAgAAR8AvqHKwIMScR7/3ysCDEm6YR0AzvbItDlYEh3JrAgAAR8AuFocrAgxKR8AR3Cj1wo9cR0A3DtkWhysCh3JsAgAAR8AsGJN0vGp/R8AR8rAgxJumR0A4DZFocrAhh3JtAgAAR8AwR2yLQ5WBR8AUbZFocrAhR0A3R64UeuFIh3JuAgAAR8AsjMzMzMzNR8AUrQ5WBBiTR0A5Q5WBBiTdh3JvAgAAR8Awgo9cKPXDR8AXHrhR64UfR0A4fjU/fO2Rh3JwAgAAR8AvgxJul41QR8AZ0vGp++dtR0A6p2yLQ5WBh3JxAgAAR8AvBR64UeuFR8AXQ5WBBiTdR0A5e+dsi0OWh3JyAgAAR8ArggxJul41R7/rdLxqfvnbR0A0YAAAAAAAh3JzAgAAR8Aq0/fO2RaHR7/HCj1wo9cKR0AzI1P3ztkXh3J0AgAAR8An5mZmZmZmR7/a8an752yLR0AywIMSbpeNh3J1AgAAR8Are+dsi0OWRz/1AgxJul41R0AzQgxJul41h3J2AgAAR8AmKfvnbItER7/d0vGp++dtR0AznnbItDlYh3J3AgAAR8AnX752yLQ5R7/hP3ztkWhzR0AxdDlYEGJOh3J4AgAAR8AkrZFocrAhR7/kUeuFHrhSR0Aw5FocrAgxh3J5AgAAR8AkkGJN0vGqRz/JN0vGp++eR0AvN0vGp++eh3J6AgAAR8Aj987ZFocrR8AA41P3ztkXR0Awpul41P30h3J7AgAAR8AmO2RaHKwIRz+ZmZmZmZmaR0AtbhR64Ueuh3J8AgAAR8Ag/O2RaHKwR8AC+dsi0OVgR0AwbAgxJul5h3J9AgAAR8Aek3S8an76R7/6MSbpeNT+R0Aw9wo9cKPXh3J+AgAAR8AgVgQYk3S8R8ALItDlYEGJR0AvjtkWhysCh3J/AgAAR8AisrAgxJumRz/yUeuFHrhSR0AvEeuFHrhSh3KAAgAAR8AiY1P3ztkXR0AAO2RaHKwIR0AsxJul41P4h3KBAgAAR8AgGp++dsi0Rz/4dsi0OVgQR0ArAAAAAAAAh3KCAgAAR8Ah/fO2RaHLR0ALxJul41P4R0AttcKPXCj2h3KDAgAAR8Abl41P3ztkRz/3ul41P3zuR0Ar3KwIMSbph3KEAgAAR8AgwYk3S8aoRz/yyLQ5WBBiR0AohJul41P4h3KFAgAAR8Ad2hysCDEnRz/gQYk3S8aoR0AmqfvnbItEh3KGAgAAR8AeSLQ5WBBiRz/wuFHrhR64R0Aj0WhysCDFh3KHAgAAR8AeqwIMSbpeR7/wVgQYk3S8R0AmrZFocrAhh3KIAgAAR8AhKPXCj1wpRz/5987ZFocrR0AjBiTdLxqgh3KJAgAAR8AdfO2RaHKwR7/552yLQ5WBR0ApbpeNT987h3KKAgAAR8AiJul41P30R7/3N0vGp++eR0Al03S8an76h3KLAgAAR8AaG6XjU/fPRz/qTdLxqfvnR0AiPO2RaHKwh3KMAgAAR8AaN0vGp++eRz/tocrAgxJvR0Aeo9cKPXCkh3KNAgAAR8AZ9si0OVgQR7/fvnbItDlYR0Acc7ZFocrBh3KOAgAAR8AVnKwIMSbpRz/83S8an753R0AchysCDEm6h3KPAgAAR8AV5mZmZmZmR7/yxJul41P4R0Ac/O2RaHKwh3KQAgAAR8AV52yLQ5WBRz//Em6XjU/fR0AWa4UeuFHsh3KRAgAAR8AV1P3ztkWiR0AJvGp++dsjR0Ae7ItDlYEGh3KSAgAAR8AeWyLQ5WBCR7/u2RaHKwIMR0AaFHrhR64Uh3KTAgAAR8AehR64UeuFR8ACFocrAgxKR0AXYk3S8an8h3KUAgAAR8Ab752yLQ5WR8ABCj1wo9cKR0AR4EGJN0vHh3KVAgAAR8AiKPXCj1wpR8AGAgxJul41R0AW9cKPXCj2h3KWAgAAR8AeaHKwIMScR7/5nbItDlYER0AMWhysCDEnh3KXAgAAR8AjT987ZFodR8AKPXCj1wo9R0AcI9cKPXCkh3KYAgAAR8Aidsi0OVgQR8ASF41P3ztkR0AeJul41P30h3KZAgAAR8AlRqfvnbItR8AEZFocrAgxR0Ae52yLQ5WBh3KaAgAAR8Ajl41P3ztkR8AUIcrAgxJvR0AhcKPXCj1xh3KbAgAAR8AmaXjU/fO2R8AIeuFHrhR7R0Ahz1wo9cKPh3KcAgAAR8AlkGJN0vGqR8ARNkWhysCDR0AiztkWhysCh3KdAgAAR8AW+dsi0OVgR8AEwo9cKPXDR0ARUvGp++dth3KeAgAAR8AUBR64UeuFR8AEXCj1wo9cR0AIgQYk3S8bh3KfAgAAR8AVBBiTdLxqR8AOsCDEm6XjR0ACN0vGp++eh3KgAgAAR8AMDlYEGJN1R8ACiTdLxqfwR0AKdsi0OVgQh3KhAgAAR8ATz987ZFodR8ATmp++dsi0R0AGfO2RaHKwh3KiAgAAR8AF5WBBiTdMR8ACYEGJN0vHRz//xqfvnbIth3KjAgAAR8AKR64UeuFIR7/u+dsi0OVgR0AQCTdLxqfwh3KkAgAAR8AXNkWhysCDR8AOQ5WBBiTdRz/wxJul41P4h3KlAgAAR8AYNT987ZFoR8AT5FocrAgxRz/Ol41P3ztkh3KmAgAAR8ATGp++dsi0R8AXGp++dsi0R79QYk3S8an8h3KnAgAAR8Aaj1wo9cKPR8AR5mZmZmZmR7/xYEGJN0vHh3KoAgAAR8ANvnbItDlYR8AUyLQ5WBBiR7/Odsi0OVgQh3KpAgAAR8AdC0OVgQYlR8AJFocrAgxKR7/ml41P3ztkh3KqAgAAR8AZRqfvnbItR8AE3ztkWhysRz/XnbItDlYEh3KrAgAAR8ATggxJul41R8AcaHKwIMScRz+haHKwIMSch3KsAgAAR8AOEm6XjU/fR8Af6n752yLRR7/Vsi0OVgQZh3KtAgAAR8AL+dsi0OVgR8AfUOVgQYk3R7/9nbItDlYEh3KuAgAAR8AQMzMzMzMzR8Ai4EGJN0vHRz+xJul41P30h3KvAgAAR8AR0vGp++dtR8AfcrAgxJumR8AFBBiTdLxqh3KwAgAAR8AHQYk3S8aoR8Aky0OVgQYlR7/R64UeuFHsh3KxAgAAR8AREGJN0vGqR8AjGRaHKwIMRz/5XCj1wo9ch3KyAgAAR8AB64UeuFHsR8AegxJul41QR8ACYk3S8an8h3KzAgAAR7/+zMzMzMzNR8AeE3S8an76R8ANxqfvnbIth3K0AgAAR8ABWhysCDEnR8AhtT987ZFoR8ARybpeNT99h3K1AgAAR7/docrAgxJvR8AcRaHKwIMSR8AOQYk3S8aoh3K2AgAAR8ACKPXCj1wpR8AjzlYEGJN1R8AOiTdLxqfwh3K3AgAARz/BaHKwIMScR8AeotDlYEGJR8AEDEm6XjU/h3K4AgAAR7/wSbpeNT99R8AeZ2yLQ5WBR7/4GJN0vGp/h3K5AgAAR8ACGp++dsi0R8AhoMSbpeNUR8AXGp++dsi0h3K6AgAAR8AD/fO2RaHLR8Aj87ZFocrBR8Aam6XjU/fPh3K7AgAAR8AOjU/fO2RaR8AlbhR64UeuR8AZn752yLQ5h3K8AgAAR7/0bpeNT987R8Al0OVgQYk3R8AaqPXCj1wph3K9AgAAR8AP/fO2RaHLR8AnuVgQYk3TR8AbQ5WBBiTdh3K+AgAAR7+an752yLQ5R8AkVgQYk3S8R8Acc7ZFocrBh3K/AgAAR7/D1wo9cKPXR8Aib52yLQ5WR8AfqwIMSbpeh3LAAgAARz/xeNT987ZGR8AlGRaHKwIMR8Aa0/fO2RaHh3LBAgAAR8ATEm6XjU/fR8AkGRaHKwIMR8AXAQYk3S8bh3LCAgAAR8AYbpeNT987R8AlHbItDlYER8AWBBiTdLxqh3LDAgAAR8Acn752yLQ5R8AjH752yLQ5R8AYEGJN0vGqh3LEAgAAR8AZKwIMSbpeR8AlszMzMzMzR8AQBysCDEm6h3LFAgAAR8Ab1P3ztkWiR8AgsKPXCj1xR8AXsi0OVgQZh3LGAgAAR8AVjU/fO2RaR8An9si0OVgQR8AL87ZFocrBh3LHAgAAR8AW8an752yLR8AqrQ5WBBiTR8AQZ2yLQ5WBh3LIAgAAR8ATEWhysCDFR8AsKwIMSbpeR8AST987ZFodh3LJAgAAR8AbiTdLxqfwR8Argo9cKPXDR8AQkWhysCDFh3LKAgAAR8AgmBBiTdLyR8AkFgQYk3S8R8AaKfvnbItEh3LLAgAAR8Ai2p++dsi0R8AiV41P3ztkR8AbTtkWhysCh3LMAgAAR8Aj7peNT987R8AhKXjU/fO2R8AWEm6XjU/fh3LNAgAAR8Ak5WBBiTdMR8AkIEGJN0vHR8AeJul41P30h3LOAgAAR8Aj6fvnbItER8Aie+dsi0OWR8AR5mZmZmZmh3LPAgAAR8AkVHrhR64UR8Am6PXCj1wpR8Ab5WBBiTdMh3LQAgAAR8AhT1wo9cKPR8Am4crAgxJvR8AbAAAAAAAAh3LRAgAAR8AlAAAAAAAAR8Adb52yLQ5WR8AWQIMSbpeNh3LSAgAAR8AmMKPXCj1xR8Aa2yLQ5WBCR8ARiTdLxqfwh3LTAgAAR8AojlYEGJN1R8AeD1wo9cKPR8AOiTdLxqfwh3LUAgAAR8AnD987ZFodR8AVItDlYEGJR8AS+dsi0OVgh3LVAgAAR8Ao/Gp++dsjR8AeBysCDEm6R8AE3ztkWhysh3LWAgAAR8AkvXCj1wo9R8ARKPXCj1wpR8ATszMzMzMzh3LXAgAAR8Al3752yLQ5R8AH6XjU/fO2R8AV8an752yLh3LYAgAAR8AjUm6XjU/fR8AP1P3ztkWiR8AM1wo9cKPXh3LZAgAAR8Ap+NT987ZGR8Agij1wo9cKR8ASpul41P30h3LaAgAAR8AsIk3S8an8R8AiV41P3ztkR8ARDlYEGJN1h3LbAgAAR8ArOVgQYk3TR8Akqn752yLRR8AK41P3ztkXh3LcAgAAR8Atedsi0OVgR8AjaPXCj1wpR8AWItDlYEGJh3LdAgAAR8As5mZmZmZmR8Al49cKPXCkR8AFn752yLQ5h3LeAgAAR8AonCj1wo9cR8AlQYk3S8aoR8AKUeuFHrhSh3LfAgAAR8AnhiTdLxqgR8AnKfvnbItER8ACfvnbItDlh3LgAgAAR8An0euFHrhSR8AmLZFocrAhR7/r1wo9cKPXh3LhAgAAR8Akj1wo9cKPR8AnvXCj1wo9R8AErhR64Ueuh3LiAgAAR8Anr52yLQ5WR8AnyLQ5WBBiRz+sKPXCj1wph3LjAgAAR8Ai+NT987ZGR8Ald0vGp++eR8ACZFocrAgxh3LkAgAAR8AoNLxqfvnbR8AjjdLxqfvnR7/lgQYk3S8bh3LlAgAAR8Aoci0OVgQZR8AiPfO2RaHLRz/kIMSbpeNUh3LmAgAAR8AmJul41P30R8Ai52yLQ5WBRz/5iTdLxqfwh3LnAgAAR8ArOdsi0OVgR8AixaHKwIMSRz/zlYEGJN0vh3LoAgAAR8AmkGJN0vGqR8Ai8i0OVgQZR0AGfO2RaHKwh3LpAgAAR8Atc7ZFocrBR8AiAYk3S8aoRz/RmZmZmZmah3LqAgAAR8AvMi0OVgQZR8Aj2ZmZmZmaR7+pFocrAgxKh3LrAgAAR8Ato9cKPXCkR8AfggxJul41R7/HrhR64Ueuh3LsAgAAR8AjwIMSbpeNR8AjcKPXCj1xRz/xFocrAgxKh3LtAgAAR8AhWp++dsi0R8AkAo9cKPXDRz/9xqfvnbIth3LuAgAAR8AfkWhysCDFR8Ahd0vGp++eR0ABDlYEGJN1h3LvAgAAR8AfN0vGp++eR8AmH752yLQ5Rz/y6XjU/fO2h3LwAgAAR8AeO2RaHKwIR8Af+dsi0OVgRz/zQ5WBBiTdh3LxAgAAR8AhBysCDEm6R8Ao1YEGJN0vRz/yIMSbpeNUh3LyAgAAR8AeUeuFHrhSR8Aq8SbpeNT+Rz/heNT987ZGh3LzAgAAR8AgfvnbItDlR8Atj987ZFodRz/e+dsi0OVgh3L0AgAAR8AZpul41P30R8Av/XCj1wo9R7/FYEGJN0vHh3L1AgAAR8AgvXCj1wo9R8AxBmZmZmZmRz/DMzMzMzMzh3L2AgAAR8AetDlYEGJOR8Av2BBiTdLyRz/DdLxqfvnbh3L3AgAAR8AeQ5WBBiTdR8AhAQYk3S8bR0ALLxqfvnbJh3L4AgAAR8Abij1wo9cKR8AdKfvnbItER0AOul41P3zuh3L5AgAAR8AXRJul41P4R8AeWBBiTdLyR0ATlocrAgxKh3L6AgAAR8AfpeNT987ZR8AZMCDEm6XjR0ARoMSbpeNUh3L7AgAAR8AX5WBBiTdMR8Ag/nbItDlYR0AW1P3ztkWih3L8AgAAR8AiB64UeuFIR8AXedsi0OVgR0ALn752yLQ5h3L9AgAAR8AhtDlYEGJOR8AS9si0OVgQR0AFCj1wo9cKh3L+AgAAR8AkdDlYEGJOR8AaUeuFHrhSR0ALUeuFHrhSh3L/AgAAR8AjyDEm6XjVR8ART987ZFodRz/8ZmZmZmZmh3IAAwAAR8AmjU/fO2RaR8AYrAgxJul5R0AEj1wo9cKPh3IBAwAAR8AoLQ5WBBiTR8ASmJN0vGp/Rz/scrAgxJumh3ICAwAAR8AmM7ZFocrBR8AUMSbpeNT+Rz/7vnbItDlYh3IDAwAAR8ATLxqfvnbJR8Aa7ZFocrAhR0ATv3ztkWhzh3IEAwAAR8APZFocrAgxR8AaE3S8an76R0AYWyLQ5WBCh3IFAwAAR8ASMSbpeNT+R8AVwYk3S8aoR0Ab+uFHrhR7h3IGAwAAR8AER64UeuFIR8AYWhysCDEnR0AWZmZmZmZmh3IHAwAAR8AStkWhysCDR8ARJul41P30R0AaN0vGp++eh3IIAwAAR7/9ItDlYEGJR8AchysCDEm6R0ATD1wo9cKPh3IJAwAAR7/0zMzMzMzNR8Agj1wo9cKPR0AVj1wo9cKPh3IKAwAAR7/6xJul41P4R8Ab0/fO2RaHR0AK/fO2RaHLh3ILAwAAR7/j987ZFocrR8AigQYk3S8bR0AShysCDEm6h3IMAwAAR7/v752yLQ5WR8AfuVgQYk3TR0AE41P3ztkXh3INAwAARz/EOVgQYk3TR8AkFHrhR64UR0AEJN0vGp++h3IOAwAAR7/e2RaHKwIMR8AiLItDlYEGR0AJ64UeuFHsh3IPAwAAR8AT3Cj1wo9cR8AXAAAAAAAAR0Agedsi0OVgh3IQAwAAR8AWF41P3ztkR8ATCDEm6XjVR0AiUOVgQYk3h3IRAwAAR8ARmZmZmZmaR8AP987ZFocrR0AjuVgQYk3Th3ISAwAAR8AZrhR64UeuR8AWGp++dsi0R0AkSLQ5WBBih3ITAwAAR8AOiTdLxqfwR8AR6HKwIMScR0AlrAgxJul5h3IUAwAAR8AZ7ZFocrAhR8AbwIMSbpeNR0AjItDlYEGJh3IVAwAAR8AUuVgQYk3TR8AcTtkWhysCR0Ahk/fO2RaHh3IWAwAAR8AQXCj1wo9cR8AGXjU/fO2RR0AiwAAAAAAAh3IXAwAAR8AIN0vGp++eR7//XCj1wo9cR0Aj49cKPXCkh3IYAwAAR8AMwo9cKPXDR7/weuFHrhR7R0AmAQYk3S8bh3IZAwAAR8ACfO2RaHKwR7/yOVgQYk3TR0AhvfO2RaHLh3IaAwAAR8AR9LxqfvnbR7/ONT987ZFoR0AlbpeNT987h3IbAwAAR7/xLxqfvnbJR7/d41P3ztkXR0Ai8an752yLh3IcAwAAR7/9xqfvnbItR8AABBiTdLxqR0AexqfvnbIth3IdAwAAR8AIeNT987ZGR7/xLxqfvnbJR0AobpeNT987h3IeAwAAR8AMXjU/fO2RR7/Qo9cKPXCkR0AqqXjU/fO2h3IfAwAAR8AJtkWhysCDRz/zbItDlYEGR0AqMSbpeNT+h3IgAwAAR8AH987ZFocrR7/paHKwIMScR0AtUvGp++dth3IhAwAAR8AAeNT987ZGRz/5P3ztkWhzR0ApxaHKwIMSh3IiAwAAR8AL52yLQ5WBR8AB752yLQ5WR0AtwQYk3S8bh3IjAwAAR8ALbpeNT987Rz+64UeuFHrhR0Avq4UeuFHsh3IkAwAAR8AGp++dsi0OR8AHXjU/fO2RR0AwEm6XjU/fh3IlAwAAR8AQ5WBBiTdMR0AAo9cKPXCkR0AqVwo9cKPXh3ImAwAAR8AQY1P3ztkXR0AMBiTdLxqgR0Apt0vGp++eh3InAwAAR8AO1wo9cKPXR0ARlHrhR64UR0AsLItDlYEGh3IoAwAAR8AVY1P3ztkXR0APbpeNT987R0AoKXjU/fO2h3IpAwAAR8ALS8an752yR0AWJul41P30R0Ar4UeuFHrhh3IqAwAAR8AQiDEm6XjVR0APNT987ZFoR0AumBBiTdLyh3IrAwAAR8AQXCj1wo9cR0ASx64UeuFIR0AwiXjU/fO2h3IsAwAAR8AMJul41P30R0APU/fO2RaHR0AxuFHrhR64h3ItAwAAR8AV8rAgxJumR0AU0/fO2RaHR0Aw7Q5WBBiTh3IuAwAAR8AMxJul41P4R0AFiTdLxqfwR0Axw9cKPXCkh3IvAwAAR8AYcrAgxJumR0AYd87ZFocrR0Avu+dsi0OWh3IwAwAAR8AZfO2RaHKwR0AQiDEm6XjVR0AxI9cKPXCkh3IxAwAAR8AIKwIMSbpeR0ASiTdLxqfwR0Ayup++dsi0h3IyAwAAR8AEeNT987ZGR0AQLhR64UeuR0Az/O2RaHKwh3IzAwAAR7/yOVgQYk3TR0ALyLQ5WBBiR0Az7Q5WBBiTh3I0AwAAR7/XztkWhysCR0AODEm6XjU/R0AzAYk3S8aoh3I1AwAAR7/o7ZFocrAhR0AFYk3S8an8R0A08KPXCj1xh3I2AwAARz/i+dsi0OVgR0ABWBBiTdLyR0A1I5WBBiTdh3I3AwAARz/xU/fO2RaHRz/ztkWhysCDR0A0BqfvnbIth3I4AwAARz/nMzMzMzMzRz/4i0OVgQYlR0A2ij1wo9cKh3I5AwAAR0ACJul41P30Rz/zeNT987ZGR0Azu2RaHKwIh3I6AwAARz+MrAgxJul5Rz/Gp++dsi0OR0A2tDlYEGJOh3I7AwAARz+zdLxqfvnbR7/WRaHKwIMSR0A4Jul41P30h3I8AwAAR7/bdLxqfvnbR7/8wIMSbpeNR0A4MCDEm6Xjh3I9AwAAR7/bhR64UeuFR8ADbItDlYEGR0A5h++dsi0Oh3I+AwAARz/FYEGJN0vHRz/gMSbpeNT+R0AzYgxJul41h3I/AwAARz/d0vGp++dtR7/cGJN0vGp/R0AyTQ5WBBiTh3JAAwAARz/Sn752yLQ5Rz/EvGp++dsjR0Aw5iTdLxqgh3JBAwAAR7/YtDlYEGJOR7/7O2RaHKwIR0AyeVgQYk3Th3JCAwAARz/LxqfvnbItR7/ifvnbItDlR0Av2BBiTdLyh3JDAwAAR7/EOVgQYk3TR8ADYk3S8an8R0AzxWBBiTdMh3JEAwAAR7/xbItDlYEGR8AE3ztkWhysR0A0wIMSbpeNh3JFAwAARz/vMzMzMzMzR8AI64UeuFHsR0A0JJul41P4h3JGAwAARz/nKwIMSbpeR8ANvGp++dsjR0A1USbpeNT+h3JHAwAAR7/gcrAgxJumR8ALO2RaHKwIR0A1vO2RaHKwh3JIAwAARz/HKwIMSbpeRz/341P3ztkXR0AwxysCDEm6h3JJAwAARz+i8an752yLR0ABT987ZFodR0Au9si0OVgQh3JKAwAARz/yTdLxqfvnRz/7ul41P3zuR0AtBiTdLxqgh3JLAwAARz+Ik3S8an76R0ANcrAgxJumR0AvZWBBiTdMh3JMAwAAR0ACgxJul41QRz/6/fO2RaHLR0AtwgxJul41h3JNAwAAR7+8an752yLRR0ARz987ZFodR0Aswo9cKPXDh3JOAwAAR7/Q1P3ztkWiR0AXy8an752yR0AtTU/fO2Rah3JPAwAAR7/Z++dsi0OWR0AaysCDEm6YR0AqqHKwIMSch3JQAwAAR7/iFHrhR64UR0AgSj1wo9cKR0ArKn752yLRh3JRAwAARz/oSbpeNT99Rz/24UeuFHrhR0AqjdLxqfvnh3JSAwAARz/6dsi0OVgQRz/uhysCDEm6R0AoczMzMzMzh3JTAwAARz//0vGp++dtR7/hYEGJN0vHR0Aoj987ZFodh3JUAwAAR0AFo9cKPXCkR7/wdsi0OVgQR0Am0WhysCDFh3JVAwAARz/3tkWhysCDR7/0p++dsi0OR0AqhqfvnbIth3JWAwAARz/5Cj1wo9cKR8AGCDEm6XjVR0AqkOVgQYk3h3JXAwAARz/V0vGp++dtR8AK++dsi0OWR0ApNDlYEGJOh3JYAwAARz/72yLQ5WBCR8AKFHrhR64UR0AtcrAgxJumh3JZAwAAR7/nGp++dsi0R8AF/fO2RaHLR0ApBiTdLxqgh3JaAwAAR0AHvnbItDlYR8AFfvnbItDlR0Au6XjU/fO2h3JbAwAAR0AIItDlYEGJR8AJvnbItDlYR0Aw4xJul41Qh3JcAwAAR0ARI9cKPXCkR8AIfO2RaHKwR0Ati8an752yh3JdAwAARz/fnbItDlYER8ASbpeNT987R0AoRR64UeuFh3JeAwAAR7/iBBiTdLxqR8AVjU/fO2RaR0Am+uFHrhR7h3JfAwAAR7/ybpeNT987R8AZbpeNT987R0ApA5WBBiTdh3JgAwAAR7+sKPXCj1wpR8AYdsi0OVgQR0AkdcKPXCj2h3JhAwAAR7/bU/fO2RaHR8AcAgxJul41R0Aqij1wo9cKh3JiAwAAR7/zysCDEm6YR8AaqwIMSbpeR0Ai2JN0vGp/h3JjAwAARz/nKwIMSbpeR8AUp++dsi0OR0AinztkWhysh3JkAwAAR8AD2yLQ5WBCR8AZy8an752yR0ApHKwIMSbph3JlAwAAR8AJWBBiTdLyR8Ad0euFHrhSR0AqwIMSbpeNh3JmAwAAR8AGysCDEm6YR8AhsrAgxJumR0AprAgxJul5h3JnAwAAR8ASvXCj1wo9R8Ac3Cj1wo9cR0AquNT987ZGh3JoAwAAR8AIiTdLxqfwR8AiM7ZFocrBR0AnT987ZFodh3JpAwAAR8AUhR64UeuFR8AXxaHKwIMSR0AsMzMzMzMzh3JqAwAAR8AULQ5WBBiTR8AYiDEm6XjVR0AvO2RaHKwIh3JrAwAAR8AWdcKPXCj2R8AT9LxqfvnbR0AwWhysCDEnh3JsAwAAR8ATxqfvnbItR8AWlYEGJN0vR0Aycm6XjU/fh3JtAwAAR8AYNT987ZFoR8ANvnbItDlYR0AyLQ5WBBiTh3JuAwAAR8AWH752yLQ5R8ATKPXCj1wpR0Axpul41P30h3JvAwAAR8ADFocrAgxKR8Ajd0vGp++eR0ArbQ5WBBiTh3JwAwAAR8ABan752yLRR8AmSLQ5WBBiR0Aq0euFHrhSh3JxAwAAR8AKrAgxJul5R8An+NT987ZGR0Ar7ZFocrAhh3JyAwAAR7/p64UeuFHsR8AnJFocrAgxR0Ar6fvnbItEh3JzAwAAR8APuFHrhR64R8AnPnbItDlYR0At64UeuFHsh3J0AwAAR8AM++dsi0OWR8AqMan752yLR0AqmRaHKwIMh3J1AwAAR8ASAxJul41QR8AsRysCDEm6R0ArnCj1wo9ch3J2AwAAR8AN752yLQ5WR8AuAYk3S8aoR0AtocrAgxJvh3J3AwAAR8AUMi0OVgQZR8At8zMzMzMzR0ApRysCDEm6h3J4AwAAR8AEfO2RaHKwR8AukvGp++dtR0AtPnbItDlYh3J5AwAAR8AX/fO2RaHLR8Ar3ztkWhysR0Am+VgQYk3Th3J6AwAAR8ARuVgQYk3TR8Au2hysCDEnR0AvvO2RaHKwh3J7AwAAR8APan752yLRR8AwbU/fO2RaR0AwzxqfvnbJh3J8AwAAR8AQXjU/fO2RR8Ax07ZFocrBR0AwO+dsi0OWh3J9AwAAR8ASv3ztkWhzR8AwXO2RaHKwR0AyIUeuFHrhh3J+AwAAR8ATw5WBBiTdR8AyDAgxJul5R0AuvvnbItDlh3J/AwAAR8ASuVgQYk3TR8AuIEGJN0vHR0AyrdLxqfvnh3KAAwAAR8AKwIMSbpeNR8AyyDEm6XjVR0AwwUeuFHrhh3KBAwAAR8ALk3S8an76R8A0NP3ztkWiR0AwbItDlYEGh3KCAwAAR8AQF41P3ztkR8A0/vnbItDlR0Axmdsi0OVgh3KDAwAAR8AAk3S8an76R8A0wAAAAAAAR0AwBWBBiTdMh3KEAwAAR8ARWBBiTdLyR8A0b52yLQ5WR0Ayp++dsi0Oh3KFAwAAR7/3kWhysCDFR8Az/jU/fO2RR0AtrZFocrAhh3KGAwAAR7/zKwIMSbpeR8A0rdLxqfvnR0AxH3ztkWhzh3KHAwAAR8AQxJul41P4R8A2TtkWhysCR0Axb1wo9cKPh3KIAwAAR8ASQIMSbpeNR8A3MCDEm6XjR0AyjEm6XjU/h3KJAwAAR8ALysCDEm6YR8A3QAAAAAAAR0Azoo9cKPXDh3KKAwAAR8ATotDlYEGJR8A4lP3ztkWiR0AyAIMSbpeNh3KLAwAAR8AOYEGJN0vHR8A3W2RaHKwIR0A00SbpeNT+h3KMAwAAR8AWGp++dsi0R8A5dT987ZFoR0AzGl41P3zuh3KNAwAAR8AYH752yLQ5R8A603S8an76R0AyogxJul41h3KOAwAAR8AaD1wo9cKPR8A7j52yLQ5WR0AziDEm6XjVh3KPAwAAR8AX3ztkWhysR8A7IYk3S8aoR0AxbMzMzMzNh3KQAwAAR8ABl41P3ztkR8A3HS8an753R0AzQgxJul41h3KRAwAAR7/w8an752yLR8A3IAAAAAAAR0A0L52yLQ5Wh3KSAwAAR7/xBiTdLxqgR8A160OVgQYlR0A1Ik3S8an8h3KTAwAARz/Qo9cKPXCkR8A3JiTdLxqgR0AzZWBBiTdMh3KUAwAAR7/jKwIMSbpeR8A2A1P3ztkXR0A2RJul41P4h3KVAwAARz/YQYk3S8aoR8A4XnbItDlYR0Ayd87ZFocrh3KWAwAARz/7peNT987ZR8A4c/fO2RaHR0Axu6XjU/fPh3KXAwAARz//Jul41P30R8A5f3ztkWhzR0AxFDlYEGJOh3KYAwAAR0AEWhysCDEnR8A3gk3S8an8R0Ax141P3ztkh3KZAwAAR7/6fvnbItDlR8A0zdLxqfvnR0A0szMzMzMzh3KaAwAAR7/83S8an753R8AzmFHrhR64R0A1gtDlYEGJh3KbAwAAR8AHrAgxJul5R8AzszMzMzMzR0A2hul41P30h3KcAwAAR8AAGp++dsi0R8AyYcrAgxJvR0A0l0vGp++eh3KdAwAAR8AJJN0vGp++R8AyzpeNT987R0A3WuFHrhR7h3KeAwAAR7/r3ztkWhysR8AyJysCDEm6R0AzmNT987ZGh3KfAwAARz/Qk3S8an76R8Ax3vnbItDlR0A0DEm6XjU/h3KgAwAAR7/yn752yLQ5R8AyKn752yLRR0AyYAAAAAAAh3KhAwAAR8AOWhysCDEnR8A0vztkWhysR0A2edsi0OVgh3KiAwAAR8ATw5WBBiTdR8A03nbItDlYR0A3YQYk3S8bh3KjAwAAR8ASC0OVgQYlR8A1FDlYEGJOR0A41cKPXCj2h3KkAwAAR8AXlocrAgxKR8A1/S8an753R0A29Lxqfvnbh3KlAwAAR8ANOVgQYk3TR8A15iTdLxqgR0A5JqfvnbIth3KmAwAAR8AaaXjU/fO2R8A1s/fO2RaHR0A1oYk3S8aoh3KnAwAAR8Afkm6XjU/fR8A27AgxJul5R0A1QUeuFHrhh3KoAwAAR8Ag1gQYk3S8R8A2VgQYk3S8R0AzoYk3S8aoh3KpAwAAR8AUxaHKwIMSR8A0ZR64UeuFR0A5wIMSbpeNh3KqAwAAR8AT0/fO2RaHR8A0gUeuFHrhR0A7Mm6XjU/fh3KrAwAAR8AYUOVgQYk3R8A1UCDEm6XjR0A7187ZFocrh3KsAwAAR8ATFocrAgxKR8AzHXCj1wo9R0A71cKPXCj2h3KtAwAAR8AdAxJul41QR8A1L52yLQ5WR0A7fKwIMSbph3KuAwAAR8ASS8an752yR8AzLxqfvnbJR0A9WuFHrhR7h3KvAwAAR8AMQYk3S8aoR8AyabpeNT99R0A7Q5WBBiTdh3KwAwAAR8AW5mZmZmZmR8A2JJul41P4R0A80rAgxJumh3KxAwAAR8AaxqfvnbItR8A24Yk3S8aoR0A9oMSbpeNUh3KyAwAAR8AdxaHKwIMSR8A168an752yR0A+kan752yLh3KzAwAAR8AXzMzMzMzNR8A3/KwIMSbpR0A+ZeNT987Zh3K0AwAAR8AbTMzMzMzNR8A1Q1P3ztkXR0A/Z64UeuFIh3K1AwAAR8Abk3S8an76R8A49YEGJN0vR0A/H3ztkWhzh3K2AwAAR8Ae8KPXCj1xR8A50m6XjU/fR0A+LpeNT987h3K3AwAAR8AhlYEGJN0vR8A6bZFocrAhR0A+rU/fO2Rah3K4AwAAR8Ad3ztkWhysR8A5+p++dsi0R0A9AEGJN0vHh3K5AwAAR8AhjEm6XjU/R8A12+dsi0OWR0A+eRaHKwIMh3K6AwAAR8AjPXCj1wo9R8A1C8an752yR0A/WhysCDEnh3K7AwAAR8AlhqfvnbItR8A149cKPXCkR0A/7ZFocrAhh3K8AwAAR8AkU/fO2RaHR8Az3KwIMSbpR0A+jQ5WBBiTh3K9AwAAR8AnIMSbpeNUR8A2b52yLQ5WR0A/LEm6XjU/h3K+AwAAR8AmJ2yLQ5WBR8AyuhysCDEnR0A/oxJul41Qh3K/AwAAR8AltDlYEGJOR8A1/Cj1wo9cR0BAoWhysCDFh3LAAwAAR8AnqPXCj1wpR8A2yLQ5WBBiR0BBAm6XjU/fh3LBAwAAR8AnxR64UeuFR8A4RJul41P4R0BAy8an752yh3LCAwAAR8AqafvnbItER8A2F41P3ztkR0BBAWhysCDFh3LDAwAAR8AmlYEGJN0vR8A5HCj1wo9cR0BBISbpeNT+h3LEAwAAR8AqNsi0OVgQR8A0aDEm6XjVR0BBV64UeuFIh3LFAwAAR8ApHjU/fO2RR8A4ki0OVgQZR0BAPMzMzMzNh3LGAwAAR8ApeVgQYk3TR8A55++dsi0OR0A/4o9cKPXDh3LHAwAAR8Apedsi0OVgR8A55++dsi0OR0A+Vsi0OVgQh3LIAwAAR8AsD1wo9cKPR8A6h++dsi0OR0BAN87ZFocrh3LJAwAAR8AqMKPXCj1xR8A66PXCj1wpR0A9uhysCDEnh3LKAwAAR8AsG6XjU/fPR8A6pWBBiTdMR0BA+TdLxqfwh3LLAwAAR8AqpN0vGp++R8A7qn752yLRR0BBSp++dsi0h3LMAwAAR8AthBiTdLxqR8A5s/fO2RaHR0BBXAgxJul5h3LNAwAAR8AqlHrhR64UR8A7vS8an753R0BB/lYEGJN1h3LOAwAAR8Atci0OVgQZR8A5xmZmZmZmR0BCD752yLQ5h3LPAwAAR8Ar+dsi0OVgR8A6ysCDEm6YR0BCYMSbpeNUh3LQAwAAR8AotcKPXCj2R8A4zdLxqfvnR0A9rxqfvnbJh3LRAwAAR8AomhysCDEnR8A4sSbpeNT+R0A8OZmZmZmah3LSAwAAR8Al87ZFocrBR8A4FgQYk3S8R0A7u6XjU/fPh3LTAwAAR8ArEm6XjU/fR8A37ItDlYEGR0A7t87ZFocrh3LUAwAAR8Akkm6XjU/fR8A3XfO2RaHLR0A8dcKPXCj2h3LVAwAAR8ArO2RaHKwIR8A2PfO2RaHLR0A8ZmZmZmZmh3LWAwAAR8AlQIMSbpeNR8A4X752yLQ5R0A6eNT987ZGh3LXAwAAR8AjJmZmZmZmR8A3pN0vGp++R0A5wUeuFHrhh3LYAwAAR8AkR64UeuFIR8A2TtkWhysCR0A5STdLxqfwh3LZAwAAR8AiDtkWhysCR8A4dT987ZFoR0A4ki0OVgQZh3LaAwAAR8AmMCDEm6XjR8A2RWBBiTdMR0A4gcrAgxJvh3LbAwAAR8AgGyLQ5WBCR8A5jhR64UeuR0A5A1P3ztkXh3LcAwAAR8AdocrAgxJvR8A6OhysCDEnR0A3ysCDEm6Yh3LdAwAAR8AZKPXCj1wpR8A7GFHrhR64R0A4MeuFHrhSh3LeAwAAR8AXLhR64UeuR8A8AtDlYEGJR0A2H3ztkWhzh3LfAwAAR8ASJul41P30R8A8gUeuFHrhR0A34QYk3S8bh3LgAwAAR8AWPXCj1wo9R8A722RaHKwIR0A3ZR64UeuFh3LhAwAAR8AjHjU/fO2RR8A1N41P3ztkR0A5w9cKPXCkh3LiAwAAR8AjzEm6XjU/R8Az3ztkWhysR0A5VLxqfvnbh3LjAwAAR8Ahudsi0OVgR8AzXztkWhysR0A4VLxqfvnbh3LkAwAAR8AkBysCDEm6R8Ay8i0OVgQZR0A6i4UeuFHsh3LlAwAAR8AepeNT987ZR8Azd0vGp++eR0A4kKPXCj1xh3LmAwAAR8AnHbItDlYER8AzTtkWhysCR0A7bItDlYEGh3LnAwAAR8AirQ5WBBiTR8AyybpeNT99R0A3OyLQ5WBCh3LoAwAAR8Ag8rAgxJumR8AyGhysCDEnR0A2RFocrAgxh3LpAwAAR8AfNDlYEGJOR8Aw7U/fO2RaR0A2+p++dsi0h3LqAwAAR8AikOVgQYk3R8Axo1P3ztkXR0A1CPXCj1wph3LrAwAAZShHwCD987ZFoctHwC/9cKPXCj1HQDdk3S8an76HcuwDAABHwCPMzMzMzM1HwDLXS8an755HQDRI9cKPXCmHcu0DAABHwCDEGJN0vGpHwDDXCj1wo9dHQDQSLQ5WBBmHcu4DAABHwCYR64UeuFJHwDJ0vGp++dtHQDNT987ZFoeHcu8DAABHwBnkWhysCDFHwDD41P3ztkZHQDcXjU/fO2SHcvADAABHwBavGp++dslHwC+hysCDEm9HQDd8KPXCj1yHcvEDAABHwBVJul41P31HwC4Jul41P31HQDY9si0OVgSHcvIDAABHwBGGJN0vGqBHwDA8KPXCj1xHQDgtDlYEGJOHcvMDAABHwBNEm6XjU/hHwC8hysCDEm9HQDVDEm6XjVCHcvQDAABHwA6j1wo9cKRHwC5BiTdLxqhHQDjan752yLSHcvUDAABHwBZ52yLQ5WBHwCt0OVgQYk5HQDY++dsi0OWHcvYDAABHwBUUeuFHrhRHwCmyLQ5WBBlHQDUjU/fO2ReHcvcDAABHwA4zMzMzMzNHwCkXCj1wo9dHQDUi0OVgQYmHcvgDAABHwBhhR64UeuFHwCcj1wo9cKRHQDU3Cj1wo9eHcvkDAABHwAnlYEGJN0xHwCgXjU/fO2RHQDYffO2RaHOHcvoDAABHwB4i0OVgQYlHwCfEm6XjU/hHQDTbItDlYEKHcvsDAABHwB9lYEGJN0xHwCfpeNT987ZHQDOm6XjU/fSHcvwDAABHwCDHKwIMSbpHwCgcKPXCj1xHQDW++dsi0OWHcv0DAABHwAj752yLQ5ZHwCmcKPXCj1xHQDQCDEm6XjWHcv4DAABHv/uBBiTdLxtHwCjn752yLQ5HQDPPnbItDlaHcv8DAABHv/lHrhR64UhHwCXj1wo9cKRHQDOWyLQ5WBCHcgAEAABHv/HztkWhysFHwCqKPXCj1wpHQDKnrhR64UiHcgEEAABHwANP3ztkWh1HwCSZFocrAgxHQDLxJul41P6HcgIEAABHP9VP3ztkWh1HwCnN0vGp++dHQDJeNT987ZGHcgMEAABHv/IAAAAAAABHwC2KPXCj1wpHQDL4k3S8an+HcgQEAABHv9+dsi0OVgRHwCTAgxJul41HQDQcan752yOHcgUEAABHv8UeuFHrhR9HwCHysCDEm6ZHQDPkWhysCDGHcgYEAABHP7LxqfvnbItHwCFQYk3S8apHQDJmJN0vGqCHcgcEAABHP/DMzMzMzM1HwCEbpeNT989HQDS8an752yOHcggEAABHP+NT987ZFodHwCL2yLQ5WBBHQDGmZmZmZmaHcgkEAABHP+ZWBBiTdLxHwCBJN0vGp/BHQDYrxqfvnbKHcgoEAABHv9v3ztkWhytHwB6i0OVgQYlHQDZjlYEGJN2HcgsEAABHP/nfO2RaHKxHwCBan752yLRHQDcEGJN0vGqHcgwEAABHv9FocrAgxJxHwB3DlYEGJN1HQDHwIMSbpeOHcg0EAABHP5ysCDEm6XlHwBwAAAAAAABHQDCUOVgQYk6Hcg4EAABHP/hul41P3ztHwBxJul41P31HQDBGZmZmZmaHcg8EAABHv97ItDlYEGJHwBY9cKPXCj1HQDB87ZFocrCHchAEAABHQALZFocrAgxHwBriTdLxqfxHQDEdcKPXCj2HchEEAABHv/fS8an7521HwBXXCj1wo9dHQDGhiTdLxqiHchIEAABHv+3KwIMSbphHwBmPXCj1wo9HQDKwYk3S8aqHchMEAABHP/4AAAAAAABHwB3T987ZFodHQC4YEGJN0vKHchQEAABHQAoYk3S8an9HwB60OVgQYk5HQC06XjU/fO6HchUEAABHQA0zMzMzMzNHwBrItDlYEGJHQCr++dsi0OWHchYEAABHQAuNT987ZFpHwCJKPXCj1wpHQCxfO2RaHKyHchcEAABHQAYrAgxJul5HwBiNT987ZFpHQCmqfvnbItGHchgEAABHQAi6XjU/fO5HwCRTdLxqfvpHQC6UeuFHrhSHchkEAABHQAotDlYEGJNHwCcvGp++dslHQC2IMSbpeNWHchoEAABHQAZysCDEm6ZHwCk8an752yNHQC9xqfvnbIuHchsEAABHQAap++dsi0RHwCy987ZFoctHQCx0vGp++duHchwEAABHQALGp++dsi1HwC2PXCj1wo9HQDBaHKwIMSeHch0EAABHQAVN0vGp++dHwCvQYk3S8apHQC7fO2RaHKyHch4EAABHQBPKwIMSbphHwBmtDlYEGJNHQCqQ5WBBiTeHch8EAABHQBWRaHKwIMVHwBbmZmZmZmZHQCgn752yLQ6HciAEAABHQBPEm6XjU/hHwBnnbItDlYFHQCWi0OVgQYmHciEEAABHQBurAgxJul5HwBaZmZmZmZpHQChbpeNT98+HciIEAABHQBN41P3ztkZHwB7O2RaHKwJHQCWocrAgxJyHciMEAABHQBy7ZFocrAhHwBcZmZmZmZpHQCtbpeNT98+HciQEAABHQBhP3ztkWh1HwBrgQYk3S8dHQCxKwIMSbpiHciUEAABHQBKhysCDEm9HwBbztkWhysFHQCN7ZFocrAiHciYEAABHQBEUeuFHrhRHwBlbItDlYEJHQCDuFHrhR66HcicEAABHQBU5WBBiTdNHwB11wo9cKPZHQB/64UeuFHuHcigEAABHQBBZFocrAgxHwBUGJN0vGqBHQB2ZmZmZmZqHcikEAABHQBn1wo9cKPZHwBwi0OVgQYlHQB+NT987ZFqHcioEAABHQA6j1wo9cKRHwBc7ZFocrAhHQBgLQ5WBBiWHcisEAABHQBODEm6XjVBHwBdwo9cKPXFHQBRJul41P32HciwEAABHQASBBiTdLxtHwBk/fO2RaHNHQBao9cKPXCmHci0EAABHQBKbpeNT989HwBl++dsi0OVHQA5FocrAgxKHci4EAABHQAK2RaHKwINHwBtYEGJN0vJHQBGGJN0vGqCHci8EAABHQAsMSbpeNT9HwBt0vGp++dtHQAuBBiTdLxuHcjAEAABHQBNO2RaHKwJHwCEeNT987ZFHQB6rAgxJul6HcjEEAABHQBZhR64UeuFHwCM3S8an755HQBwJN0vGp/CHcjIEAABHQBMXjU/fO2RHwCRWhysCDEpHQBdXCj1wo9eHcjMEAABHQBfiTdLxqfxHwCVhysCDEm9HQCAOVgQYk3WHcjQEAABHQA2LQ5WBBiVHwCVxJul41P5HQBg4UeuFHriHcjUEAABHQBsrAgxJul5HwCesCDEm6XlHQB2sCDEm6XmHcjYEAABHQBwrAgxJul5HwCeeNT987ZFHQBjAgxJul42HcjcEAABHQBzDlYEGJN1HwClyLQ5WBBlHQCBkWhysCDGHcjgEAABHQBT2yLQ5WBBHwCQP3ztkWh1HQBJP3ztkWh2HcjkEAABHQBIKPXCj1wpHwCUS8an7521HQAteNT987ZGHcjoEAABHQBGDEm6XjVBHwCgjU/fO2RdHQAsm6XjU/fSHcjsEAABHQBUp++dsi0RHwCQLxqfvnbJHQAGn752yLQ6HcjwEAABHQAv52yLQ5WBHwCkjU/fO2RdHQAWNT987ZFqHcj0EAABHQBriTdLxqfxHwCPItDlYEGJHQAXO2RaHKwKHcj4EAABHQBoQYk3S8apHwCLnbItDlYFHQBCvGp++dsmHcj8EAABHQBTrhR64UexHwCmeNT987ZFHQBBztkWhysGHckAEAABHQBScrAgxJulHwCyItDlYEGJHQBDXCj1wo9eHckEEAABHQBCyLQ5WBBlHwC1752yLQ5ZHQBU0OVgQYk6HckIEAABHQBpHrhR64UhHwC2bpeNT989HQBHHrhR64UiHckMEAABHQA4GJN0vGqBHwC/NT987ZFpHQBUm6XjU/fSHckQEAABHQA45WBBiTdNHwCu3ztkWhytHQBjjU/fO2ReHckUEAABHQAdDlYEGJN1HwCxhR64UeuFHQB1kWhysCDGHckYEAABHP/bQ5WBBiTdHwCxSbpeNT99HQBu6XjU/fO6HckcEAABHQAnXCj1wo9dHwCqPXCj1wo9HQCEYk3S8an+HckgEAABHP+edsi0OVgRHwCpEm6XjU/hHQBviTdLxqfyHckkEAABHQAQYk3S8an9HwCtjU/fO2RdHQCOuFHrhR66HckoEAABHP/sm6XjU/fRHwC1ItDlYEGJHQCONT987ZFqHcksEAABHQAXXCj1wo9dHwCoP3ztkWh1HQCXHrhR64UiHckwEAABHP+ztkWhysCFHwC6n752yLQ5HQBotDlYEGJOHck0EAABHv+BqfvnbItFHwC8HrhR64UhHQBjJul41P32Hck4EAABHv/docrAgxJxHwC5euFHrhR9HQB1ysCDEm6aHck8EAABHv+euFHrhR65HwDDw5WBBiTdHQBaRaHKwIMWHclAEAABHwATpeNT987ZHwC2gQYk3S8dHQBx64UeuFHuHclEEAABHwAEtDlYEGJNHwDES8an7521HQBQMSbpeNT+HclIEAABHv97peNT987ZHwDIEWhysCDFHQBreNT987ZGHclMEAABHwALKwIMSbphHwDJgQYk3S8dHQBDocrAgxJyHclQEAABHv/AMSbpeNT9HwC56XjU/fO5HQCE87ZFocrCHclUEAABHv/0zMzMzMzNHwC3MSbpeNT9HQCOQ5WBBiTeHclYEAABHwACsCDEm6XlHwCrJul41P31HQCPLxqfvnbKHclcEAABHv/M3S8an755HwC7l41P3ztlHQCYkWhysCDGHclgEAABHwAgcrAgxJulHwCn752yLQ5ZHQCUxqfvnbIuHclkEAABHv/DU/fO2RaJHwDD0euFHrhRHQCYpeNT987aHcloEAABHwAEzMzMzMzNHwDHDEm6XjVBHQCbgQYk3S8eHclsEAABHP8bItDlYEGJHwDGMi0OVgQZHQCV3ztkWhyuHclwEAABHwAAo9cKPXClHwDMpN0vGp/BHQCbiTdLxqfyHcl0EAABHP9RJul41P31HwDLy8an7521HQCWGJN0vGqCHcl4EAABHv+UeuFHrhR9HwDUYk3S8an9HQCZeNT987ZGHcl8EAABHv+kOVgQYk3VHwDPAxJul41RHQCY/fO2RaHOHcmAEAABHv/VocrAgxJxHwCkXjU/fO2RHQCJeNT987ZGHcmEEAABHv/n3ztkWhytHwCY3ztkWhytHQCIsCDEm6XmHcmIEAABHwAX752yLQ5ZHwCWN0vGp++dHQCAul41P3zuHcmMEAABHv9WRaHKwIMVHwCSysCDEm6ZHQCF64UeuFHuHcmQEAABHwAlN0vGp++dHwCM87ZFocrBHQB/41P3ztkaHcmUEAABHP+XrhR64UexHwCTsi0OVgQZHQCO/fO2RaHOHcmYEAABHP/83S8an755HwCNNT987ZFpHQCNHKwIMSbqHcmcEAABHQAeTdLxqfvpHwCO41P3ztkZHQCTtkWhysCGHcmgEAABHQABaHKwIMSdHwCGU/fO2RaJHQCGMSbpeNT+HcmkEAABHwAoIMSbpeNVHwCeLxqfvnbJHQB1qfvnbItGHcmoEAABHwBFXCj1wo9dHwCc3ztkWhytHQBmMSbpeNT+HcmsEAABHwBa3S8an755HwCghR64UeuFHQBvU/fO2RaKHcmwEAABHwBAgxJul41RHwCi41P3ztkZHQBRYEGJN0vKHcm0EAABHwBdS8an7521HwCpan752yLRHQB3hR64UeuGHcm4EAABHwAX752yLQ5ZHwCfEm6XjU/hHQBGWhysCDEqHcm8EAABHwAP3ztkWhytHwCk41P3ztkZHQAil41P3ztmHcnAEAABHv/QEGJN0vGpHwCmXjU/fO2RHQAWdsi0OVgSHcnEEAABHwAs/fO2RaHNHwCoCj1wo9cNHQALhR64UeuGHcnIEAABHwBrKwIMSbphHwCZyLQ5WBBlHQBsk3S8an76HcnMEAABHwCAsCDEm6XlHwCcZFocrAgxHQByLQ5WBBiWHcnQEAABHwCIEGJN0vGpHwCa987ZFoctHQBfCj1wo9cOHcnUEAABHwCEvnbItDlZHwCV++dsi0OVHQCCyLQ5WBBmHcnYEAABHwCGxqfvnbItHwCTjU/fO2RdHQBSXjU/fO2SHcncEAABHwB73ztkWhytHwCYGp++dsi1HQCMxJul41P6HcngEAABHwCFIMSbpeNVHwCJ6XjU/fO5HQCAtkWhysCGHcnkEAABHwCQEGJN0vGpHwCh52yLQ5WBHQBdaHKwIMSeHcnoEAABHwCZDlYEGJN1HwCgxqfvnbItHQBOtDlYEGJOHcnsEAABHwCiU/fO2RaJHwCbQ5WBBiTdHQBaWhysCDEqHcnwEAABHwCcYk3S8an9HwCrzMzMzMzNHQBGSbpeNT9+Hcn0EAABHwCmMzMzMzM1HwCfIMSbpeNVHQBq0OVgQYk6Hcn4EAABHwClTdLxqfvpHwCrKPXCj1wpHQAqsCDEm6XmHcn8EAABHwCqysCDEm6ZHwC2BBiTdLxtHQAjKwIMSbpiHcoAEAABHwC0aHKwIMSdHwC2BiTdLxqhHQAX1wo9cKPaHcoEEAABHwClxqfvnbItHwC+an752yLRHQArhR64UeuGHcoIEAABHwCmHrhR64UhHwCSSbpeNT99HQBRztkWhysGHcoMEAABHwCvZmZmZmZpHwCMn752yLQ5HQBaYk3S8an+HcoQEAABHwC5jU/fO2RdHwCQ2yLQ5WBBHQBP0vGp++duHcoUEAABHwCuN0vGp++dHwCAan752yLRHQBYDEm6XjVCHcoYEAABHwC7Jul41P31HwCP64UeuFHtHQA5FocrAgxKHcocEAABHwCjtDlYEGJNHwB4crAgxJulHQBiDEm6XjVCHcogEAABHwC3/fO2RaHNHwB1mZmZmZmZHQBiAAAAAAACHcokEAABHwCiHKwIMSbpHwB8sCDEm6XlHQB6BBiTdLxuHcooEAABHwDAZmZmZmZpHwCVFHrhR64VHQBc4UeuFHriHcosEAABHwDFd87ZFoctHwCZrAgxJul5HQBVxqfvnbIuHcowEAABHwDKDEm6XjVBHwCSS8an7521HQBcGJN0vGqCHco0EAABHwDGNkWhysCFHwClDEm6XjVBHQBel41P3ztmHco4EAABHwDLTdLxqfvpHwCQ0OVgQYk5HQBu/fO2RaHOHco8EAABHwDLc7ZFocrBHwCqEGJN0vGpHQBWk3S8an76HcpAEAABHwDBlocrAgxJHwCsdsi0OVgRHQBYan752yLSHcpEEAABHwDMysCDEm6ZHwCN64UeuFHtHQBMIMSbpeNWHcpIEAABHwDRt0vGp++dHwCH6XjU/fO5HQBPdLxqfvneHcpMEAABHwDWa4UeuFHtHwCPo9cKPXClHQBSm6XjU/fSHcpQEAABHwDSeuFHrhR9HwCAQ5WBBiTdHQA5N0vGp++eHcpUEAABHwDX7ZFocrAhHwCVhysCDEm9HQBEJN0vGp/CHcpYEAABHwDXLAgxJul5HwBxS8an7521HQBAdsi0OVgSHcpcEAABHwDXvnbItDlZHwBgvGp++dslHQAdeNT987ZGHcpgEAABHwDbotDlYEGJHwBS4UeuFHrhHQAhJul41P32HcpkEAABHwDUvGp++dslHwBfZFocrAgxHP/+NT987ZFqHcpoEAABHwDYysCDEm6ZHwCPxJul41P5HQBlztkWhysGHcpsEAABHwDdTMzMzMzNHwCW987ZFoctHQBrEm6XjU/iHcpwEAABHwDiuFHrhR65HwCR++dsi0OVHQBmYk3S8an+Hcp0EAABHwDdBysCDEm9HwCaUeuFHrhRHQCBVgQYk3S+Hcp4EAABHwDme+dsi0OVHwCXj1wo9cKRHQBgo9cKPXCmHcp8EAABHwDYH752yLQ5HwChGJN0vGqBHQCELxqfvnbKHcqAEAABHwDYIMSbpeNVHwCrwo9cKPXFHQB8SbpeNT9+HcqEEAABHwDT987ZFoctHwCy987ZFoctHQCCT987ZFoeHcqIEAABHwDXGZmZmZmZHwDBQYk3S8apHQB1iTdLxqfyHcqMEAABHwDQEGJN0vGpHwDBffO2RaHNHQCF0OVgQYk6HcqQEAABHwDTuVgQYk3VHwC9bItDlYEJHQCA5WBBiTdOHcqUEAABHwDjJeNT987ZHwCHhysCDEm9HQBqFHrhR64WHcqYEAABHwDnvXCj1wo9HwCAwIMSbpeNHQBkrAgxJul6HcqcEAABHwDlmJN0vGqBHwBrhR64UeuFHQBek3S8an76HcqgEAABHwDrwo9cKPXFHwB/64UeuFHtHQB3ZFocrAgyHcqkEAABHwDhC0OVgQYlHwBmIMSbpeNVHQBj87ZFocrCHcqoEAABHwDuKfvnbItFHwCKxJul41P5HQB+KPXCj1wqHcqsEAABHwDydcKPXCj1HwCJVgQYk3S9HQCHtkWhysCGHcqwEAABHwD0t0vGp++dHwCTvGp++dslHQCLCj1wo9cOHcq0EAABHwD7SbpeNT99HwCNYEGJN0vJHQCWQ5WBBiTeHcq4EAABHwD6bpeNT989HwCe752yLQ5ZHQCTysCDEm6aHcq8EAABHwD4xaHKwIMVHwCVR64UeuFJHQCRrAgxJul6HcrAEAABHwDo3Cj1wo9dHwBeWhysCDEpHQBUIMSbpeNWHcrEEAABHwDnZmZmZmZpHwBIGJN0vGqBHQBPZFocrAgyHcrIEAABHwDli0OVgQYlHwA5DlYEGJN1HQBjysCDEm6aHcrMEAABHwDsEWhysCDFHwA6FHrhR64VHQBECDEm6XjWHcrQEAABHwDoWhysCDEpHwA4gxJul41RHQBz752yLQ5aHcrUEAABHwDqPnbItDlZHwAPbItDlYEJHQA01P3ztkWiHcrYEAABHwDuotDlYEGJHv/4o9cKPXClHQAYtDlYEGJOHcrcEAABHwDsvnbItDlZHv+TMzMzMzM1HQAESbpeNT9+HcrgEAABHwDzEGJN0vGpHP+sCDEm6XjVHQAdT987ZFoeHcrkEAABHwDsb52yLQ5ZHP/g1P3ztkWhHP/j987ZFocuHcroEAABHwDuzdLxqfvpHP+HrhR64UexHQAG0OVgQYk6HcrsEAABHwDgp++dsi0RHwAoKPXCj1wpHQBjcKPXCj1yHcrwEAABHwDeEm6XjU/hHwASfvnbItDlHQB1dLxqfvneHcr0EAABHwDdAgxJul41HwAuFHrhR64VHQCEl41P3ztmHcr4EAABHwDct0vGp++dHwAccrAgxJulHQCNcrAgxJumHcr8EAABHwDck3S8an75HwBMOVgQYk3VHQCDWBBiTdLyHcsAEAABHwDbKwIMSbphHwBbeNT987ZFHQCL1P3ztkWiHcsEEAABHwDXJ++dsi0RHwBr0vGp++dtHQCHn752yLQ6HcsIEAABHwDgKfvnbItFHwBnMzMzMzM1HQCP2RaHKwIOHcsMEAABHwDYbpeNT989HwB4p++dsi0RHQCAkWhysCDGHcsQEAABHwDkggxJul41HwBZP3ztkWh1HQCU87ZFocrCHcsUEAABHwDin752yLQ5HwBPHrhR64UhHQCfeuFHrhR+HcsYEAABHwDnJul41P31HwBFXCj1wo9dHQClQYk3S8aqHcscEAABHwDl5mZmZmZpHwAGDEm6XjVBHQCfZmZmZmZqHcsgEAABHwDs987ZFoctHwAVmZmZmZmZHQCpo9cKPXCmHcskEAABHwDopN0vGp/BHwAiTdLxqfvpHQCkwo9cKPXGHcsoEAABHwDScKPXCj1xHwBr752yLQ5ZHQCMaHKwIMSeHcssEAABHwDN5FocrAgxHwB4SbpeNT99HQCIj1wo9cKSHcswEAABHwDL++dsi0OVHwCELQ5WBBiVHQCRAAAAAAACHcs0EAABHwDJfO2RaHKxHwBotDlYEGJNHQCFJul41P32Hcs4EAABHwDNjlYEGJN1HwCD0OVgQYk5HQCaWBBiTdLyHcs8EAABHwDLQYk3S8apHwBXHrhR64UhHQB7Em6XjU/iHctAEAABHwDLcrAgxJulHwBa5WBBiTdNHQBk5WBBiTdOHctEEAABHwDMwIMSbpeNHwBC9cKPXCj1HQCBl41P3ztmHctIEAABHwDNMi0OVgQZHwBKp++dsi0RHQBW/fO2RaHOHctMEAABHwDObItDlYEJHwAlP3ztkWh1HQB1N0vGp++eHctQEAABHwDOpul41P31HwAtBiTdLxqhHQBfFocrAgxKHctUEAABHwDIwo9cKPXFHwCLyLQ5WBBlHQCNbItDlYEKHctYEAABHwDFk3S8an75HwCTHrhR64UhHQCT9cKPXCj2HctcEAABHwDASsCDEm6ZHwCVEm6XjU/hHQCOHKwIMSbqHctgEAABHwDItT987ZFpHwCdWBBiTdLxHQCWan752yLSHctkEAABHwC/64UeuFHtHwCSsCDEm6XlHQCEl41P3ztmHctoEAABHwDJQYk3S8apHwClEm6XjU/hHQCNCj1wo9cOHctsEAABHwDGbpeNT989HwCjGp++dsi1HQCe64UeuFHuHctwEAABHwC4Yk3S8an9HwCZN0vGp++dHQCTdLxqfvneHct0EAABHwCudLxqfvndHwCcWhysCDEpHQCOLxqfvnbKHct4EAABHwCsWhysCDEpHwCoUeuFHrhRHQCPeuFHrhR+Hct8EAABHwClIMSbpeNVHwCVvnbItDlZHQCScrAgxJumHcuAEAABHwCvj1wo9cKRHwCtNT987ZFpHQCXbpeNT98+HcuEEAABHwCmtDlYEGJNHwCs2yLQ5WBBHQCHtDlYEGJOHcuIEAABHwCh4UeuFHrhHwC3gxJul41RHQCIGJN0vGqCHcuMEAABHwCV3S8an755HwC2an752yLRHQCGgQYk3S8eHcuQEAABHwCmrhR64UexHwC+o9cKPXClHQB+wIMSbpeOHcuUEAABHwCSVgQYk3S9HwCu87ZFocrBHQCBItDlYEGKHcuYEAABHwCyo9cKPXClHwDAU/fO2RaJHQCBFocrAgxKHcucEAABHwC2ul41P3ztHwDDrQ5WBBiVHQBvdLxqfvneHcugEAABHwDA8KPXCj1xHwDFbItDlYEJHQByyLQ5WBBmHcukEAABHwDC7peNT989HwDGedsi0OVhHQBPItDlYEGKHcuoEAABHwDIij1wo9cNHwDJnKwIMSbpHQBn987ZFocuHcusEAABHwDEHrhR64UhHwDHF41P3ztlHQBjS8an7522HcuwEAABHwCPp++dsi0RHwC9peNT987ZHQCLLQ5WBBiWHcu0EAABHwCEan752yLRHwC+ZFocrAgxHQCIUeuFHrhSHcu4EAABHwCDmZmZmZmZHwDBgxJul41RHQB6EGJN0vGqHcu8EAABHwB9DlYEGJN1HwDCpN0vGp/BHQCQeNT987ZGHcvAEAABHwCKQYk3S8apHwDExqfvnbItHQBzqfvnbItGHcvEEAABHwB3LxqfvnbJHwC/dsi0OVgRHQBt987ZFocuHcvIEAABHwBxiTdLxqfxHwDCY1P3ztkZHQBZysCDEm6aHcvMEAABHwBleNT987ZFHwDHmZmZmZmZHQBeYk3S8an+HcvQEAABHwBkp++dsi0RHwC9LQ5WBBiVHQBLYEGJN0vKHcvUEAABHwBoKPXCj1wpHwDLgAAAAAABHQBSsCDEm6XmHcvYEAABHwBeAAAAAAABHwDBP3ztkWh1HQAso9cKPXCmHcvcEAABHwByHKwIMSbpHwCzT987ZFodHQBFeNT987ZGHcvgEAABHwBY3S8an755HwDHszMzMzM1HQBvpeNT987aHcvkEAABHwBPGp++dsi1HwDMj1wo9cKRHQB4DEm6XjVCHcvoEAABHwBgdsi0OVgRHwDQgxJul41RHQB/ztkWhysGHcvsEAABHwA/ztkWhysFHwDLCTdLxqfxHQCFIMSbpeNWHcvwEAABHwBvS8an7521HwDOz987ZFodHQCFeuFHrhR+Hcv0EAABHwBfBiTdLxqhHwDVszMzMzM1HQB6OVgQYk3WHcv4EAABHwBvvnbItDlZHwDZp++dsi0RHQB+zMzMzMzOHcv8EAABHwBzDlYEGJN1HwDaul41P3ztHQCLZmZmZmZqHcgAFAABHwBom6XjU/fRHwDeuFHrhR65HQBy7ZFocrAiHcgEFAABHwCCdLxqfvndHwDb4EGJN0vJHQCOztkWhysGHcgIFAABHwBQTdLxqfvpHwDeJ++dsi0RHQBxT987ZFoeHcgMFAABHwBNJul41P31HwDYI9cKPXClHQBu9cKPXCj2HcgQFAABHwBiHKwIMSbpHwDaPnbItDlZHQCRtkWhysCGHcgUFAABHwBg5WBBiTdNHwDa6n752yLRHQCdWBBiTdLyHcgYFAABHwBgOVgQYk3VHwDVjEm6XjVBHQCjZFocrAgyHcgcFAABHwBNMzMzMzM1HwDeYk3S8an9HQCf1wo9cKPaHcggFAABHwBdqfvnbItFHwDVYUeuFHrhHQCtKPXCj1wqHcgkFAABHwAvxqfvnbItHwDb9si0OVgRHQCcDlYEGJN2HcgoFAABHwAwgxJul41RHwDYpeNT987ZHQCUdsi0OVgSHcgsFAABHwAO4UeuFHrhHwDdtT987ZFpHQCgeNT987ZGHcgwFAABHwBi4UeuFHrhHwDRF41P3ztlHQCdocrAgxJyHcg0FAABHwBiGJN0vGqBHwDLvXCj1wo9HQCiJul41P32Hcg4FAABHwB3LxqfvnbJHwDJ+NT987ZFHQCnS8an7522Hcg8FAABHwCEU/fO2RaJHwDKd87ZFoctHQCizMzMzMzOHchAFAABHwB1cKPXCj1xHwDHWhysCDEpHQCweuFHrhR+HchEFAABHwCDXCj1wo9dHwDEkWhysCDFHQC19cKPXCj2HchIFAABHwCBcrAgxJulHwC9DEm6XjVBHQC1an752yLSHchMFAABHwCEItDlYEGJHwDGhR64UeuFHQDAxqfvnbIuHchQFAABHwBzhR64UeuFHwC5FHrhR64VHQC6HrhR64UiHchUFAABHwCF87ZFocrBHwDMffO2RaHNHQDBN0vGp++eHchYFAABHwCQOVgQYk3VHwDOqPXCj1wpHQDAZmZmZmZqHchcFAABHwB6crAgxJulHwDP6XjU/fO5HQDCJeNT987aHchgFAABHwCRwIMSbpeNHwDUO2RaHKwJHQDAjEm6XjVCHchkFAABHwB9cKPXCj1xHwDVeNT987ZFHQDCMSbpeNT+HchoFAABHwCI+dsi0OVhHwDXotDlYEGJHQDBbZFocrAiHchsFAABHwCIYEGJN0vJHwC20OVgQYk5HQCwBBiTdLxuHchwFAABHwCHS8an7521HwCrN0vGp++dHQCv3S8an756Hch0FAABHwCHyLQ5WBBlHwCmSbpeNT99HQC7DEm6XjVCHch4FAABHwCQdsi0OVgRHwCnCj1wo9cNHQCo5WBBiTdOHch8FAABHwCNCDEm6XjVHwCqi0OVgQYlHQDBKPXCj1wqHciAFAABHwCSuFHrhR65HwCwfvnbItDlHQChj1wo9cKSHciEFAABHwCQ1wo9cKPZHwC6KwIMSbphHQCoyLQ5WBBmHciIFAABHwCDEm6XjU/hHwCcwIMSbpeNHQC7752yLQ5aHciMFAABHwCDsi0OVgQZHwCV752yLQ5ZHQDCtT987ZFqHciQFAABHwCPHKwIMSbpHwCVMzMzMzM1HQDE87ZFocrCHciUFAABHwB/Q5WBBiTdHwCKtDlYEGJNHQDBTdLxqfvqHciYFAABHwCW1wo9cKPZHwCU4UeuFHrhHQDB3Cj1wo9eHcicFAABHwB/wo9cKPXFHwCDAAAAAAABHQDF/O2RaHKyHcigFAABHwCFo9cKPXClHwByo9cKPXClHQDFrAgxJul6HcikFAABHwB0gxJul41RHwCFn752yLQ5HQDKrxqfvnbKHcioFAABHwCFhR64UeuFHwBkUeuFHrhRHQDKBiTdLxqiHcisFAABHwB0WhysCDEpHwB9FocrAgxJHQDPC0OVgQYmHciwFAABHwB9lYEGJN0xHwBa/fO2RaHNHQDStkWhysCGHci0FAABHwB/T987ZFodHwBpcKPXCj1xHQDOrQ5WBBiWHci4FAABHwCQWhysCDEpHwCUpeNT987ZHQDKQ5WBBiTeHci8FAABHwCaul41P3ztHwCWP3ztkWh1HQDM5WBBiTdOHcjAFAABHwCjyLQ5WBBlHwCPsi0OVgQZHQDKpeNT987aHcjEFAABHwCaLxqfvnbJHwCVCj1wo9cNHQDS+NT987ZGHcjIFAABHwCsbpeNT989HwCT987ZFoctHQDJszMzMzM2HcjMFAABHwCbeNT987ZFHwCJ3ztkWhytHQDVC0OVgQYmHcjQFAABHwCSdLxqfvndHwCDUeuFHrhRHQDVocrAgxJyHcjUFAABHwClul41P3ztHwCGDlYEGJN1HQDWVgQYk3S+HcjYFAABHwCTyLQ5WBBlHwBxsi0OVgQZHQDXiDEm6XjWHcjcFAABHwCnBBiTdLxtHwB3AgxJul41HQDYIMSbpeNWHcjgFAABHwCeBBiTdLxtHwBpysCDEm6ZHQDYsi0OVgQaHcjkFAABHwChuFHrhR65HwCFfvnbItDlHQDJmJN0vGqCHcjoFAABHwCpxJul41P5HwB8sCDEm6XlHQDHedsi0OViHcjsFAABHwCtfvnbItDlHwCB3ztkWhytHQDB5WBBiTdOHcjwFAABHwCk64UeuFHtHwBmKPXCj1wpHQDHfvnbItDmHcj0FAABHwC2752yLQ5ZHwCA9cKPXCj1HQDAmZmZmZmaHcj4FAABHwCsxJul41P5HwBU3S8an755HQDFnKwIMSbqHcj8FAABHwC27ZFocrAhHwBUZmZmZmZpHQDI+dsi0OViHckAFAABHwCnZFocrAgxHwA+JN0vGp/BHQDGAAAAAAACHckEFAABHwCmOVgQYk3VHwCGMSbpeNT9HQC9TdLxqfvqHckIFAABHwCoP3ztkWh1HwCJLxqfvnbJHQCyNT987ZFqHckMFAABHwCt41P3ztkZHwCUCj1wo9cNHQCxPXCj1wo+HckQFAABHwCdtkWhysCFHwCJFHrhR64VHQCr8an752yOHckUFAABHwC0nbItDlYFHwCVT987ZFodHQCqHKwIMSbqHckYFAABHwCXLxqfvnbJHwB9tkWhysCFHQCr5WBBiTdOHckcFAABHwCbP3ztkWh1HwBqBBiTdLxtHQCvsCDEm6XmHckgFAABHwCMzMzMzMzNHwB+sCDEm6XlHQCnlYEGJN0yHckkFAABHwCUtDlYEGJNHwBXtkWhysCFHQCvvGp++dsmHckoFAABHwCGbpeNT989HwBsOVgQYk3VHQCnNT987ZFqHcksFAABHwCDwIMSbpeNHwBHwo9cKPXFHQCri0OVgQYmHckwFAABHwCKS8an7521HwBY6XjU/fO5HQCreNT987ZGHck0FAABHwCrxqfvnbItHwCbmZmZmZmZHQC4m6XjU/fSHck4FAABHwCxgxJul41RHwCl8an752yNHQC5N0vGp++eHck8FAABHwC9CDEm6XjVHwCk7ZFocrAhHQC9Q5WBBiTeHclAFAABHwCrKPXCj1wpHwCuZFocrAgxHQC/o9cKPXCmHclEFAABHwDBxaHKwIMVHwCsEm6XjU/hHQC7VgQYk3S+HclIFAABHwCo2yLQ5WBBHwCrYEGJN0vJHQDFqwIMSbpiHclMFAABHwCjaHKwIMSdHwC0gQYk3S8dHQDIzMzMzMzOHclQFAABHwCgrhR64UexHwCxxqfvnbItHQDOb52yLQ5aHclUFAABHwCPdLxqfvndHwCsan752yLRHQDM5FocrAgyHclYFAABHwCVdsi0OVgRHwCsdsi0OVgRHQDVOVgQYk3WHclcFAABHwCXO2RaHKwJHwCuZFocrAgxHQDQLhR64UeyHclgFAABHwC/6XjU/fO5HwCcJN0vGp/BHQDBXCj1wo9eHclkFAABHwDFjlYEGJN1HwCaFHrhR64VHQDC4k3S8an+HcloFAABHwDJC0OVgQYlHwCZGp++dsi1HQC7vGp++dsmHclsFAABHwDGH752yLQ5HwCQNT987ZFpHQDGij1wo9cOHclwFAABHwDHTdLxqfvpHwCVp++dsi0RHQCzKwIMSbpiHcl0FAABHwDDUeuFHrhRHwCRSbpeNT99HQDL/fO2RaHOHcl4FAABHwDF8an752yNHwCYzMzMzMzNHQDQGJN0vGqCHcl8FAABHwDCMSbpeNT9HwCZuFHrhR65HQDU9LxqfvneHcmAFAABHwDE1gQYk3S9HwCeGp++dsi1HQDZzMzMzMzOHcmEFAABHwDOG6XjU/fRHwCcPXCj1wo9HQC8vnbItDlaHcmIFAABHwDSAAAAAAABHwCbTdLxqfvpHQC0BBiTdLxuHcmMFAABHwDUiDEm6XjVHwCQNT987ZFpHQC0N0vGp++eHcmQFAABHwDWOl41P3ztHwCkOVgQYk3VHQC0rAgxJul6HcmUFAABHwDV+uFHrhR9HwCMO2RaHKwJHQC8si0OVgQaHcmYFAABHwDT0/fO2RaJHwCvZmZmZmZpHQCyzMzMzMzOHcmcFAABHwDYI9cKPXClHwC4JN0vGp/BHQCzdLxqfvneHcmgFAABHwDVl41P3ztlHwDBnrhR64UhHQCx+dsi0OViHcmkFAABHwDZd87ZFoctHwDGDU/fO2RdHQCzvGp++dsmHcmoFAABHwDVZ2yLQ5WBHwCLp++dsi0RHQCqwIMSbpeOHcmsFAABHwDYjU/fO2RdHwCB6XjU/fO5HQCpJul41P32HcmwFAABHwDWEm6XjU/hHwBvT987ZFodHQCtwIMSbpeOHcm0FAABHwDeXS8an755HwCDrAgxJul5HQCs3ztkWhyuHcm4FAABHwDY/O2RaHKxHwBgSbpeNT99HQCwfO2RaHKyHcm8FAABHwDg752yLQ5ZHwCOAgxJul41HQCpP3ztkWh2HcnAFAABHwDh0vGp++dtHwCP3S8an755HQCeSbpeNT9+HcnEFAABHwDijlYEGJN1HwCVocrAgxJxHQCw4UeuFHriHcnIFAABHwDka4UeuFHtHwCZQYk3S8apHQCa9cKPXCj2HcnMFAABHwDlI9cKPXClHwCfEm6XjU/hHQCtkWhysCDGHcnQFAABHwDoqPXCj1wpHwCpzMzMzMzNHQCfOVgQYk3WHcnUFAABHwDmGJN0vGqBHwCg2RaHKwINHQCilYEGJN0yHcnYFAABHwDQvnbItDlZHwBt++dsi0OVHQCuLxqfvnbKHcncFAABHwDOGZmZmZmZHwBZtkWhysCFHQCwj1wo9cKSHcngFAABHwDPBR64UeuFHwBJZFocrAgxHQCnocrAgxJyHcnkFAABHwDILQ5WBBiVHwBcuFHrhR65HQCzS8an7522HcnoFAABHwDQ7ItDlYEJHwBN64UeuFHtHQCexJul41P6HcnsFAABHwDE6HKwIMSdHwBo5WBBiTdNHQCrZFocrAgyHcnwFAABHwDDMzMzMzM1HwB9Em6XjU/hHQCtCj1wo9cOHcn0FAABHwDCjEm6XjVBHwBiPXCj1wo9HQChNT987ZFqHcn4FAABHwC/U/fO2RaJHwB0DEm6XjVBHQCc7ZFocrAiHcn8FAABHwDCUvGp++dtHwBO/fO2RaHNHQCbR64UeuFKHcoAFAABHwDAC0OVgQYlHwCBxJul41P5HQCkqfvnbItGHcoEFAABHwC5ocrAgxJxHwBgLQ5WBBiVHQCNfO2RaHKyHcoIFAABHwC5752yLQ5ZHwBzcKPXCj1xHQCTItDlYEGKHcoMFAABHwC+tkWhysCFHwBOKPXCj1wpHQCRsCDEm6XmHcoQFAABHwDOAQYk3S8dHwAq0OVgQYk5HQCqi0OVgQYmHcoUFAABHwDPxaHKwIMVHwAEgxJul41RHQClAAAAAAACHcoYFAABHwDK5mZmZmZpHv/TItDlYEGJHQCh3ztkWhyuHcocFAABHwDTfvnbItDlHv/btkWhysCFHQCtIMSbpeNWHcogFAABHwDHTdLxqfvpHv/LItDlYEGJHQCoXCj1wo9eHcokFAABHwDZH752yLQ5HwABWBBiTdLxHQCuWhysCDEqHcooFAABHwDc8an752yNHv/AAAAAAAABHQCzN0vGp++eHcosFAABHwDh0vGp++dtHv/n752yLQ5ZHQC3kWhysCDGHcowFAABHwDmItDlYEGJHP9PXCj1wo9dHQC8nbItDlYGHco0FAABHwDpwYk3S8apHv/qLQ5WBBiVHQDATtkWhysGHco4FAABHwDl3S8an755Hv++uFHrhR65HQC8MzMzMzM2Hco8FAABHwDK4UeuFHrhHv+WRaHKwIMVHQCYaHKwIMSeHcpAFAABHwDGYEGJN0vJHP8ZFocrAgxJHQCUvnbItDlaHcpEFAABHwDIAxJul41RHP/n752yLQ5ZHQCTKPXCj1wqHcpIFAABHwDD5WBBiTdNHv9YEGJN0vGpHQCKT987ZFoeHcpMFAABHwDMQYk3S8apHP/5R64UeuFJHQCOo9cKPXCmHcpQFAABHwC+AgxJul41HP93jU/fO2RdHQCGwo9cKPXGHcpUFAABHwDCBBiTdLxtHv/w5WBBiTdNHQCL5WBBiTdOHcpYFAABHwDElYEGJN0xHQARJul41P31HQCWrhR64UeyHcpcFAABHwDFFocrAgxJHQA/ItDlYEGJHQCU752yLQ5aHcpgFAABHwC/87ZFocrBHQBH2yLQ5WBBHQCPnbItDlYGHcpkFAABHwDGMCDEm6XlHQBKi0OVgQYlHQCfrhR64UeyHcpoFAABHwC3N0vGp++dHQBCgxJul41RHQCTNT987ZFqHcpsFAABHwDLP3ztkWh1HQBCuFHrhR65HQClLxqfvnbKHcpwFAABHwDQGp++dsi1HQBNjU/fO2RdHQCjbItDlYEKHcp0FAABHwDLHKwIMSbpHQAheNT987ZFHQCsAgxJul42Hcp4FAABHwDU0OVgQYk5HQBGtDlYEGJNHQCojU/fO2ReHcp8FAABHwDP0/fO2RaJHQATfO2RaHKxHQCxHKwIMSbqHcqAFAABHwDZRqfvnbItHQAb987ZFoctHQC0ItDlYEGKHcqEFAABHwDUrhR64UexHQApul41P3ztHQCvdLxqfvneHcqIFAABHwDAfvnbItDlHQBULQ5WBBiVHQCG++dsi0OWHcqMFAABHwC4EGJN0vGpHQBc7ZFocrAhHQCA3S8an756HcqQFAABHwC2crAgxJulHQB0k3S8an75HQCDYEGJN0vKHcqUFAABHwC6FocrAgxJHQBZtkWhysCFHQBpvnbItDlaHcqYFAABHwC9gQYk3S8dHQCA0OVgQYk5HQCBLxqfvnbKHcqcFAABHwCtBiTdLxqhHQB6CDEm6XjVHQCHdsi0OVgSHcqgFAABHwCpwo9cKPXFHQCH++dsi0OVHQCJyLQ5WBBmHcqkFAABHwChGp++dsi1HQCLsi0OVgQZHQCCAAAAAAACHcqoFAABHwCmO2RaHKwJHQCIxJul41P5HQCVeNT987ZGHcqsFAABHwCaXjU/fO2RHQCFXjU/fO2RHQB85WBBiTdOHcqwFAABHwCc52yLQ5WBHQCCvGp++dslHQCXfvnbItDmHcq0FAABHwChVgQYk3S9HQCV/fO2RaHNHQB+AAAAAAACHcq4FAABHwCYrAgxJul5HQCa2RaHKwINHQBxgQYk3S8eHcq8FAABHwCPDlYEGJN1HQCcocrAgxJxHQCAMzMzMzM2HcrAFAABHwCcXjU/fO2RHQClGJN0vGqBHQBl752yLQ5aHcrEFAABHwCQHKwIMSbpHQCidsi0OVgRHQCIFHrhR64WHcrIFAABHwCTlYEGJN0xHQCpO2RaHKwJHQBWwIMSbpeOHcrMFAABHwCXVgQYk3S9HQCyBBiTdLxtHQBHJul41P32HcrQFAABHwCOCj1wo9cNHQC0gxJul41RHQAvhR64UeuGHcrUFAABHwCQ41P3ztkZHQC7l41P3ztlHQALCj1wo9cOHcrYFAABHwCF1wo9cKPZHQCXgQYk3S8dHQB8WhysCDEqHcrcFAABHwB4rAgxJul5HQCZO2RaHKwJHQCEn752yLQ6HcrgFAABHwBviTdLxqfxHQCkWhysCDEpHQCCbItDlYEKHcrkFAABHwBpFocrAgxJHQCQUeuFHrhRHQCBlYEGJN0yHcroFAABHwBw1P3ztkWhHQCobpeNT989HQBzDlYEGJN2HcrsFAABHwBvwo9cKPXFHQCNTdLxqfvpHQBsdsi0OVgSHcrwFAABHwCDrAgxJul5HQCQHKwIMSbpHQBq/fO2RaHOHcr0FAABHwBllYEGJN0xHQCpKwIMSbphHQCKjU/fO2ReHcr4FAABHwBbEm6XjU/hHQCzp++dsi0RHQCJdLxqfvneHcr8FAABHwBF41P3ztkZHQCzGJN0vGqBHQCDT987ZFoeHcsAFAABHwBXhR64UeuFHQC4n752yLQ5HQCUjU/fO2ReHcsEFAABHwA964UeuFHtHQC7GJN0vGqBHQB9ysCDEm6aHcsIFAABHwBsl41P3ztlHQC7BBiTdLxtHQCaZmZmZmZqHcsMFAABHwBoNT987ZFpHQDAS8an7521HQClHKwIMSbqHcsQFAABHwB9U/fO2RaJHQDBhysCDEm9HQCq2RaHKwIOHcsUFAABHwB5ul41P3ztHQDEgQYk3S8dHQC0987ZFocuHcsYFAABHwA3ZFocrAgxHQCpul41P3ztHQCDLxqfvnbKHcscFAABHwAKj1wo9cKRHQCom6XjU/fRHQB/52yLQ5WCHcsgFAABHwAErAgxJul5HQCkbItDlYEJHQBpBiTdLxqiHcskFAABHv/mRaHKwIMVHQChP3ztkWh1HQCH64UeuFHuHcsoFAABHv/A9cKPXCj1HQCjwo9cKPXFHQBhlYEGJN0yHcssFAABHv/kCDEm6XjVHQClItDlYEGJHQCTbItDlYEKHcswFAABHv+g5WBBiTdNHQCgHKwIMSbpHQCZ987ZFocuHcs0FAABHwAIo9cKPXClHQCsQYk3S8apHQCW6XjU/fO6Hcs4FAABHwAm0OVgQYk5HQChAAAAAAABHQBeLQ5WBBiWHcs8FAABHwAjKwIMSbphHQCdEGJN0vGpHQBISbpeNT9+HctAFAABHwBGRaHKwIMVHQCehysCDEm9HQA3XCj1wo9eHctEFAABHwAUWhysCDEpHQCRU/fO2RaJHQBICDEm6XjWHctIFAABHwBXvnbItDlZHQCcysCDEm6ZHQBEAAAAAAACHctMFAABHwAxFocrAgxJHQCJAgxJul41HQBSPXCj1wo+HctQFAABHwAsGJN0vGqBHQCGQYk3S8apHQBn64UeuFHuHctUFAABHwBHItDlYEGJHQCDUeuFHrhRHQBFZFocrAgyHctYFAABHwBB0vGp++dtHQB7bItDlYEJHQBwo9cKPXCmHctcFAABHwBS0OVgQYk5HQB1gQYk3S8dHQBOEGJN0vGqHctgFAABHwBP87ZFocrBHQBvsi0OVgQZHQBjmZmZmZmaHctkFAABHwBD987ZFoctHQChPXCj1wo9HQAOfvnbItDmHctoFAABHwBU/fO2RaHNHQCgtDlYEGJNHP/dT987ZFoeHctsFAABHwBLwo9cKPXFHQCbbItDlYEJHP8o9cKPXCj2HctwFAABHwBeXjU/fO2RHQCr3S8an755HP/LAgxJul42Hct0FAABHwAznbItDlYFHQCd2yLQ5WBBHv8n752yLQ5aHct4FAABHwB1kWhysCDFHQCrdsi0OVgRHP+VP3ztkWh2Hct8FAABHwB90vGp++dtHQCigxJul41RHP9sSbpeNT9+HcuAFAABHwCAFocrAgxJHQC0AAAAAAABHP+XbItDlYEKHcuEFAABHwBXdLxqfvndHQCTxqfvnbItHv9dLxqfvnbKHcuIFAABHwBQQYk3S8apHQCOBiTdLxqhHv/jZFocrAgyHcuMFAABHwBbtkWhysCFHQCSul41P3ztHwAYUeuFHrhSHcuQFAABHwBT64UeuFHtHQCB5WBBiTdNHv/blYEGJN0yHcuUFAABHwBvYEGJN0vJHQCSm6XjU/fRHwAaHKwIMSbqHcuYFAABHwBJYEGJN0vJHQB5Gp++dsi1Hv8sCDEm6XjWHcucFAABHwBOOVgQYk3VHQBhGp++dsi1Hv81wo9cKPXGHcugFAABHwAiLQ5WBBiVHQB8JN0vGp/BHv8kWhysCDEqHcukFAABHwBPQ5WBBiTdHQCW0OVgQYk5HwA2sCDEm6XmHcuoFAABHwBXdLxqfvndHQCavGp++dslHwBPrhR64UeyHcusFAABHwBayLQ5WBBlHQCRwIMSbpeNHwBf2yLQ5WBCHcuwFAABHwBYrAgxJul5HQCIP3ztkWh1HwBbDlYEGJN2Hcu0FAABHwBfdLxqfvndHQCU3S8an755HwBzpeNT987aHcu4FAABHwBg0OVgQYk5HQCNVgQYk3S9HwCCsi0OVgQaHcu8FAABHwBKcrAgxJulHQCJeuFHrhR9HwCGItDlYEGKHcvAFAABHwBthR64UeuFHQCSXCj1wo9dHwCL6XjU/fO6HcvEFAABHwA2XjU/fO2RHQCPn752yLQ5HwCHO2RaHKwKHcvIFAABHwByJN0vGp/BHQCKItDlYEGJHwCUtDlYEGJOHcvMFAABHwCAYk3S8an9HQCOZmZmZmZpHwCdk3S8an76HcvQFAABHwCFNT987ZFpHQCHo9cKPXClHwCjKwIMSbpiHcvUFAABHwCA3S8an755HQCYItDlYEGJHwCfkWhysCDGHcvYFAABHwBI2RaHKwINHQB+GJN0vGqBHwCH6XjU/fO6HcvcFAABHwAsSbpeNT99HQByeuFHrhR9HwCLrhR64UeyHcvgFAABHwA7987ZFoctHQBgSbpeNT99HwCS87ZFocrCHcvkFAABHwAT987ZFoctHQBqVgQYk3S9HwCB0vGp++duHcvoFAABHwBFjU/fO2RdHQBP3ztkWhytHwCPCj1wo9cOHcvsFAABHwA7MzMzMzM1HQBjkWhysCDFHwCdhysCDEm+HcvwFAABHwBG+dsi0OVhHQBUm6XjU/fRHwClaHKwIMSeHcv0FAABHwAxiTdLxqfxHQBBdLxqfvndHwCoEGJN0vGqHcv4FAABHwBNBiTdLxqhHQBgl41P3ztlHwCvtkWhysCGHcv8FAABHwA/tkWhysCFHQAmwIMSbpeNHwCt8an752yOHcgAGAABHwBflYEGJN0xHQBwHKwIMSbpHwCt3ztkWhyuHcgEGAABHwBm/fO2RaHNHQB6DEm6XjVBHwC4bpeNT98+HcgIGAABHwB5ul41P3ztHQCDtkWhysCFHwC2YEGJN0vKHcgMGAABHwB7nbItDlYFHQCNysCDEm6ZHwDC1P3ztkWiHcgQGAABHwCIO2RaHKwJHQCRdsi0OVgRHwC3bpeNT98+HcgUGAABHwCA752yLQ5ZHQCLm6XjU/fRHwC79cKPXCj2HcgYGAABHwAKwIMSbpeNHQBA6XjU/fO5HwCjvnbItDlaHcgcGAABHv/ThR64UeuFHQAkIMSbpeNVHwCnHKwIMSbqHcggGAABHv964UeuFHrhHQA1wo9cKPXFHwCwWhysCDEqHcgkGAABHv9D1wo9cKPZHQBOQYk3S8apHwCxAAAAAAACHcgoGAABHv464UeuFHrhHQAZYEGJN0vJHwC3ZmZmZmZqHcgsGAABHP+fXCj1wo9dHQAlWBBiTdLxHwDAd87ZFocuHcgwGAABHv8dsi0OVgQZHQA0/fO2RaHNHwDE87ZFocrCHcg0GAABHP/l41P3ztkZHP/+BBiTdLxtHwDCYk3S8an+Hcg4GAABHv/EvGp++dslHQAdiTdLxqfxHwDGrQ5WBBiWHcg8GAABHQAQIMSbpeNVHQAKJN0vGp/BHwDHJN0vGp/CHchAGAABHQA1ysCDEm6ZHQAl++dsi0OVHwDFXCj1wo9eHchEGAABHQAhcKPXCj1xHP/C8an752yNHwDJwYk3S8aqHchIGAABHP7iTdLxqfvpHQBNXCj1wo9dHwDHJul41P32HchMGAABHv98KPXCj1wpHQBUzMzMzMzNHwDMLxqfvnbKHchQGAABHP9locrAgxJxHQBNgQYk3S8dHwDQ4UeuFHriHchUGAABHv+Y9cKPXCj1HQBtFocrAgxJHwDMAQYk3S8eHchYGAABHP/YEGJN0vGpHQBX1wo9cKPZHwDSZWBBiTdOHchcGAABHv/hFocrAgxJHQB1Gp++dsi1HwDQybpeNT9+HchgGAABHv/eRaHKwIMVHQBqxJul41P5HwDVGZmZmZmaHchkGAABHwAGfvnbItDlHQCCxqfvnbItHwDQFHrhR64WHchoGAABHP7Gp++dsi0RHQA1wo9cKPXFHwDTJ++dsi0SHchsGAABHP+r52yLQ5WBHQAiyLQ5WBBlHwDXhBiTdLxuHchwGAABHP+otDlYEGJNHQA90vGp++dtHwDcqfvnbItGHch0GAABHP9O2RaHKwINHP/rItDlYEGJHwDYjlYEGJN2Hch4GAABHP/zMzMzMzM1HQA9ul41P3ztHwDfp++dsi0SHch8GAABHv9G6XjU/fO5HQBKeuFHrhR9HwDdsSbpeNT+HciAGAABHv9mp++dsi0RHQBYIMSbpeNVHwDiZmZmZmZqHciEGAABHP+DtkWhysCFHQBrdLxqfvndHwDh41P3ztkaHciIGAABHv/3bItDlYEJHQBe1P3ztkWhHwDjEGJN0vGqHciMGAABHP/S0OVgQYk5HQBwCDEm6XjVHwDlj1wo9cKSHciQGAABHP+EGJN0vGqBHQB10vGp++dtHwDdOVgQYk3WHciUGAABHP/asCDEm6XlHQCD41P3ztkZHwDcFHrhR64WHciYGAABHQAcgxJul41RHQCAXCj1wo9dHwDb0/fO2RaKHcicGAABHP+vfO2RaHKxHQCJaHKwIMSdHwDXDlYEGJN2HcigGAABHQA3Gp++dsi1HQCFiTdLxqfxHwDeYUeuFHriHcikGAABHP/lwo9cKPXFHQCTxqfvnbItHwDVb52yLQ5aHcioGAABHP+TlYEGJN0xHQCa87ZFocrBHwDSNT987ZFqHcisGAABHQAZBiTdLxqhHQCRMSbpeNT9HwDR6HKwIMSeHciwGAABHQAmn752yLQ5HQBucrAgxJulHwDZRaHKwIMWHci0GAABHQBI+dsi0OVhHQBkzMzMzMzNHwDZRJul41P6Hci4GAABHQBRO2RaHKwJHQBgn752yLQ5HwDe8an752yOHci8GAABHQBJFocrAgxJHQBP41P3ztkZHwDV9LxqfvneHcjAGAABHQBkBBiTdLxtHQBkBBiTdLxtHwDgBR64UeuGHcjEGAABHQBftkWhysCFHQBG3S8an755HwDU3S8an756HcjIGAABHQBfCj1wo9cNHQAgi0OVgQYlHwDScKPXCj1yHcjMGAABHQB0CDEm6XjVHQAQ9cKPXCj1HwDQfO2RaHKyHcjQGAABHQBosCDEm6XlHP+BJul41P31HwDM8an752yOHcjUGAABHQCFT987ZFodHP+9si0OVgQZHwDMvXCj1wo+HcjYGAABHQB3tkWhysCFHP/XO2RaHKwJHwDOItDlYEGKHcjcGAABHQBDfO2RaHKxHQBZU/fO2RaJHwDim6XjU/fSHcjgGAABHQBJrhR64UexHQBUj1wo9cKRHwDoLhR64UeyHcjkGAABHQBLEm6XjU/hHQBosCDEm6XlHwDrpeNT987aHcjoGAABHQAzjU/fO2RdHQBFDlYEGJN1HwDqw5WBBiTeHcjsGAABHQBZeNT987ZFHQBq+dsi0OVhHwDu987ZFocuHcjwGAABHQAvQ5WBBiTdHQAkrAgxJul5HwDno9cKPXCmHcj0GAABHQA4i0OVgQYlHQB3wo9cKPXFHwDq1gQYk3S+Hcj4GAABHQA3XCj1wo9dHQCGCDEm6XjVHwDtu2RaHKwKHcj8GAABHQBPJul41P31HQCM52yLQ5WBHwDsc7ZFocrCHckAGAABHQANJul41P31HQCLvGp++dslHwDsd87ZFocuHckEGAABHQBYSbpeNT99HQCRdsi0OVgRHwDwG6XjU/fSHckIGAABHQAI9cKPXCj1HQCWEm6XjU/hHwDvrhR64UeyHckMGAABHP+2BBiTdLxtHQCbXCj1wo9dHwDuw5WBBiTeHckQGAABHP+3Cj1wo9cNHQClpeNT987ZHwDxgxJul41SHckUGAABHv/CTdLxqfvpHQCtKPXCj1wpHwDuqwIMSbpiHckYGAABHP92BBiTdLxtHQC2i0OVgQYlHwDziTdLxqfyHckcGAABHP7nbItDlYEJHQCtuFHrhR65HwDxN0vGp++eHckgGAABHQBWm6XjU/fRHQCNLxqfvnbJHwDnd87ZFocuHckkGAABHQBp752yLQ5ZHQCTNT987ZFpHwDl++dsi0OWHckoGAABHQB+m6XjU/fRHQCOxJul41P5HwDocKPXCj1yHcksGAABHQBrpeNT987ZHQCTlYEGJN0xHwDf41P3ztkaHckwGAABHQCG/fO2RaHNHQCUwIMSbpeNHwDpMzMzMzM2Hck0GAABHQBbGp++dsi1HQCbdsi0OVgRHwDdtT987ZFqHck4GAABHQBbeNT987ZFHQCceuFHrhR9HwDXqwIMSbpiHck8GAABHQBNT987ZFodHQCi752yLQ5ZHwDVjU/fO2ReHclAGAABHQBoEGJN0vGpHQCX52yLQ5WBHwDUvnbItDlaHclEGAABHQB+wIMSbpeNHQCEgxJul41RHwDp8KPXCj1yHclIGAABHQCH++dsi0OVHQB/peNT987ZHwDtJN0vGp/CHclMGAABHQCHYEGJN0vJHQCDR64UeuFJHwDzCDEm6XjWHclQGAABHQCHrAgxJul5HQBnDlYEGJN1HwDssCDEm6XmHclUGAABHQCPp++dsi0RHQCD64UeuFHtHwD1pN0vGp/CHclYGAABHQCI9cKPXCj1HQBem6XjU/fRHwDm9cKPXCj2HclcGAABHQCHAgxJul41HQBGdsi0OVgRHwDmrhR64UeyHclgGAABHQCUEm6XjU/hHQBjMzMzMzM1HwDkwo9cKPXGHclkGAABHQB7dLxqfvndHQCFmZmZmZmZHwD1Cj1wo9cOHcloGAABHQB22RaHKwINHQCHi0OVgQYlHwD6ul41P3zuHclsGAABHQB2NT987ZFpHQCTfO2RaHKxHwD8MzMzMzM2HclwGAABHQBhocrAgxJxHQCCN0vGp++dHwD8TtkWhysGHcl0GAABHQCAXCj1wo9dHQCWyLQ5WBBlHwEAAQYk3S8eHcl4GAABHQBhItDlYEGJHQBufvnbItDlHwD63Cj1wo9eHcl8GAABHQBq2RaHKwINHQCaKPXCj1wpHwD5HbItDlYGHcmAGAABHQBoDEm6XjVBHQClul41P3ztHwD6EGJN0vGqHcmEGAABHQB9gQYk3S8dHQCrul41P3ztHwD5/O2RaHKyHcmIGAABHQBY7ZFocrAhHQCqpeNT987ZHwD11P3ztkWiHcmMGAABHQCAHKwIMSbpHQCztkWhysCFHwD8x64UeuFKHcmQGAABHQBA7ZFocrAhHQCpeuFHrhR9HwD3AxJul41SHcmUGAABHQA1P3ztkWh1HQCi987ZFoctHwD6cKPXCj1yHcmYGAABHQAn987ZFoctHQCu52yLQ5WBHwD0S8an7522HcmcGAABHQCGvGp++dslHQCnqfvnbItFHwD3E3S8an76HcmgGAABHQCRZmZmZmZpHQCsan752yLRHwD29si0OVgSHcmkGAABHQCXU/fO2RaJHQCrrAgxJul5HwD8XS8an756HcmoGAABHQCXvGp++dslHQCnN0vGp++dHwDyaHKwIMSeHcmsGAABHQCe3ztkWhytHQCxwIMSbpeNHwD9NDlYEGJOHcmwGAABHQCUAAAAAAABHQCkm6XjU/fRHwEABJul41P6Hcm0GAABHQCYRaHKwIMVHQCkN0vGp++dHwECvXCj1wo+Hcm4GAABHQCTeNT987ZFHQCs3S8an755HwEElYEGJN0yHcm8GAABHQCWeuFHrhR9HQCY752yLQ5ZHwED3rhR64UiHcnAGAABHQCYSbpeNT99HQCvSbpeNT99HwEGo1P3ztkaHcnEGAABHQCKO2RaHKwJHQCxiTdLxqfxHwED3752yLQ6HcnIGAABHQCEKwIMSbphHQC4tkWhysCFHwEFpWBBiTdOHcnMGAABHQCER64UeuFJHQDCRJul41P5HwEE141P3ztmHcnQGAABHQBxR64UeuFJHQC0xJul41P5HwEF7hR64UeyHcnUGAABHQCAsCDEm6XlHQDFkm6XjU/hHwEGbhR64UeyHcnYGAABHQBncKPXCj1xHQC55WBBiTdNHwEIIUeuFHriHcncGAABHQCIS8an7521HQDDwIMSbpeNHwECel41P3zuHcngGAABHQCJFocrAgxJHQDJbItDlYEJHwEBtLxqfvneHcnkGAABHQCT4UeuFHrhHQDLrQ5WBBiVHwECmp++dsi2HcnoGAABHQCGWBBiTdLxHQDKb52yLQ5ZHwD9ffO2RaHOHcnsGAABHQCbrhR64UexHQDL1gQYk3S9HwEBGp++dsi2HcnwGAABHQCFp++dsi0RHQDQcan752yNHwD8SLQ5WBBmHcn0GAABHQB2uFHrhR65HQDIEGJN0vGpHwD8E3S8an76Hcn4GAABHQCUFHrhR64VHQDNSbpeNT99HwEFJeNT987aHcn8GAABHQCZQ5WBBiTdHQDSQo9cKPXFHwEF+FHrhR66HcoAGAABHQCUbpeNT989HQDW0euFHrhRHwEERqfvnbIuHcoEGAABHQCXDlYEGJN1HQDTItDlYEGJHwEI+uFHrhR+HcoIGAABHQCK3ztkWhytHQDWxJul41P5HwEDuNT987ZGHcoMGAABHQCddsi0OVgRHQDPan752yLRHwEK2hysCDEqHcoQGAABHQCXk3S8an75HQDOiDEm6XjVHwENf3ztkWh2HcoUGAABHQCoeNT987ZFHQDRxqfvnbItHwELe2RaHKwKHcoYGAABHQCbFocrAgxJHQDaqPXCj1wpHwEDffO2RaHOHcocGAABHQCYZmZmZmZpHQDfn752yLQ5HwECEGJN0vGqHcogGAABHQCXPXCj1wo9HQDfeNT987ZFHwD9+NT987ZGHcokGAABHQCPpeNT987ZHQDi4EGJN0vJHwEDgAAAAAACHcooGAABHQCPKPXCj1wpHQDeCTdLxqfxHwD7km6XjU/iHcosGAABHQCS87ZFocrBHQDkfO2RaHKxHwEGV41P3ztmHcowGAABHQCcwo9cKPXFHQDlC0OVgQYlHwEGzEm6XjVCHco0GAABHQCLsi0OVgQZHQDlU/fO2RaJHwEIAo9cKPXGHco4GAABHQCful41P3ztHQDhhysCDEm9HwD7crAgxJumHco8GAABHQCfPXCj1wo9HQDlybpeNT99HwD3can752yOHcpAGAABHQCXqfvnbItFHQDlH752yLQ5HwDyn752yLQ6HcpEGAABHQCdhR64UeuFHQDrGp++dsi1HwD6b52yLQ5aHcpIGAABHQCQ0vGp++dtHQDohBiTdLxtHwDxtkWhysCGHcpMGAABHQCZuFHrhR65HQDhO2RaHKwJHwDvGp++dsi2HcpQGAABHQCW/fO2RaHNHQDh0/fO2RaJHwDpaXjU/fO6HcpUGAABHQCf++dsi0OVHQDfoMSbpeNVHwDl1P3ztkWiHcpYGAABHQCL++dsi0OVHQDfZWBBiTdNHwDoItDlYEGKHcpcGAABHQCk52yLQ5WBHQDblHrhR64VHwDnOFHrhR66HcpgGAABHQCCvGp++dslHQDi0euFHrhRHwDqG6XjU/fSHcpkGAABHQB/S8an7521HQDna4UeuFHtHwDnOl41P3zuHcpoGAABHQB7aHKwIMSdHQDhpN0vGp/BHwDvAgxJul42HcpsGAABHQBvP3ztkWh1HQDq0euFHrhRHwDpPXCj1wo+HcpwGAABHQBrZFocrAgxHQDlC0OVgQYlHwDxBR64UeuGHcp0GAABHQBlU/fO2RaJHQDpocrAgxJxHwDuJN0vGp/CHcp4GAABHQCik3S8an75HQDiSsCDEm6ZHwDhT987ZFoeHcp8GAABHQCrRaHKwIMVHQDgmJN0vGqBHwDdy8an7522HcqAGAABHQCpFHrhR64VHQDbAAAAAAABHwDbiTdLxqfyHcqEGAABHQCsIMSbpeNVHQDk6XjU/fO5HwDZdLxqfvneHcqIGAABHQCfztkWhysFHQDZgxJul41RHwDa1wo9cKPaHcqMGAABHQCg3S8an755HQDnRaHKwIMVHwDZPnbItDlaHcqQGAABHQCc8an752yNHQDm1P3ztkWhHwDfAxJul41SHcqUGAABHQCxysCDEm6ZHQDYBBiTdLxtHwDakGJN0vGqHcqYGAABHQCyZmZmZmZpHQDSYk3S8an9HwDY6XjU/fO6HcqcGAABHQCn3ztkWhytHQDQFHrhR64VHwDWqwIMSbpiHcqgGAABHQC7VgQYk3S9HQDR6HKwIMSdHwDUul41P3zuHcqkGAABHQCj2yLQ5WBBHQDSOFHrhR65HwDSsi0OVgQaHcqoGAABHQCjeuFHrhR9HQDLul41P3ztHwDZAgxJul42HcqsGAABHQCYwo9cKPXFHQDJ3S8an755HwDXtDlYEGJOHcqwGAABHQCXxqfvnbItHQDJC0OVgQYlHwDRrAgxJul6Hcq0GAABHQCW/fO2RaHNHQDEtT987ZFpHwDa6n752yLSHcq4GAABHQCdxJul41P5HQDF8rAgxJulHwDPP3ztkWh2Hcq8GAABHQCiUeuFHrhRHQDCztkWhysFHwDcNDlYEGJOHcrAGAABHQColYEGJN0xHQDICDEm6XjVHwDcszMzMzM2HcrEGAABHQCQWhysCDEpHQDMBiTdLxqhHwDPQo9cKPXGHcrIGAABHQCNhR64UeuFHQDLb52yLQ5ZHwDJqwIMSbpiHcrMGAABHQCLkWhysCDFHQDFe+dsi0OVHwDIffO2RaHOHcrQGAABHQCDo9cKPXClHQDO5FocrAgxHwDIgxJul41SHcrUGAABHQCGN0vGp++dHQDCt0vGp++dHwDLmJN0vGqCHcrYGAABHQCQLQ5WBBiVHQDDe+dsi0OVHwDEFHrhR64WHcrcGAABHQCOul41P3ztHQC71P3ztkWhHwDCUeuFHrhSHcrgGAABHQCC1wo9cKPZHQC5U/fO2RaJHwDCVwo9cKPaHcrkGAABHQCTHKwIMSbpHQC6AgxJul41HwC5VgQYk3S+HcroGAABHQB5YEGJN0vJHQC+crAgxJulHwC++dsi0OViHcrsGAABHQCfR64UeuFJHQC7AgxJul41HwC42RaHKwIOHcrwGAABHQCjEm6XjU/hHQC40OVgQYk5HwCtbItDlYEKHcr0GAABHQCudLxqfvndHQC7p++dsi0RHwCsJN0vGp/CHcr4GAABHQCthysCDEm9HQDA0vGp++dtHwCaztkWhysGHcr8GAABHQC9LxqfvnbJHQDA5WBBiTdNHwCjYk3S8an+HcsAGAABHQCy+dsi0OVhHQC/qfvnbItFHwCjeNT987ZGHcsEGAABHQB/fO2RaHKxHQCxqfvnbItFHwDFpN0vGp/CHcsIGAABHQBpFocrAgxJHQCu752yLQ5ZHwDGWRaHKwIOHcsMGAABHQBk1P3ztkWhHQCkVgQYk3S9HwDDlocrAgxKHcsQGAABHQBjmZmZmZmZHQCuzMzMzMzNHwDMRJul41P6HcsUGAABHQBvCj1wo9cNHQCcRaHKwIMVHwDEzMzMzMzOHcsYGAABHQBliTdLxqfxHQC5MzMzMzM1HwDOc7ZFocrCHcscGAABHQBWRaHKwIMVHQCkcKPXCj1xHwC/ZmZmZmZqHcsgGAABHQBPjU/fO2RdHQCavnbItDlZHwC57ZFocrAiHcskGAABHQBBR64UeuFJHQCUKwIMSbphHwDAuFHrhR66HcsoGAABHQBEeuFHrhR9HQCdpeNT987ZHwCvYk3S8an+HcssGAABHQAggxJul41RHQCX1P3ztkWhHwDCXjU/fO2SHcswGAABHQBIVgQYk3S9HQCKeNT987ZFHwDCBBiTdLxuHcs0GAABHQA587ZFocrBHQCC0OVgQYk5HwDFdcKPXCj2Hcs4GAABHQAjnbItDlYFHQB0CDEm6XjVHwDCUOVgQYk6Hcs8GAABHQBL87ZFocrBHQB8GJN0vGqBHwDJuFHrhR66HctAGAABHQAKhysCDEm9HQBntkWhysCFHwDEfvnbItDmHctEGAABHQBYvGp++dslHQCGztkWhysFHwDMjEm6XjVCHctIGAABHQBcHKwIMSbpHQBsHKwIMSbpHwDHZ2yLQ5WCHctMGAABHQAsgxJul41RHQBytDlYEGJNHwC6QYk3S8aqHctQGAABHQAXItDlYEGJHQBj64UeuFHtHwCzFHrhR64WHctUGAABHQAUCDEm6XjVHQBs7ZFocrAhHwCn2RaHKwIOHctYGAABHQAweuFHrhR9HQB4i0OVgQYlHwCkOVgQYk3WHctcGAABHP/iTdLxqfvpHQBnhR64UeuFHwCiVgQYk3S+HctgGAABHP/S8an752yNHQBt++dsi0OVHwCXQ5WBBiTeHctkGAABHP+Man752yLRHQBcSbpeNT99HwCRBBiTdLxuHctoGAABHP+AxJul41P5HQCBhR64UeuFHwCXIMSbpeNWHctsGAABHv92BBiTdLxtHQBUj1wo9cKRHwCUP3ztkWh2HctwGAABHP9UOVgQYk3VHQCFtDlYEGJNHwCLrhR64UeyHct0GAABHv9bItDlYEGJHQCQpeNT987ZHwCLhR64UeuGHct4GAABHv+RysCDEm6ZHQCTcKPXCj1xHwB/qfvnbItGHct8GAABHv+j987ZFoctHQCfDlYEGJN1HwB8IMSbpeNWHcuAGAABHP/KTdLxqfvpHQBXLxqfvnbJHwCHwIMSbpeOHcuEGAABHP+YcrAgxJulHQBHWBBiTdLxHwCACj1wo9cOHcuIGAABHP+tLxqfvnbJHQBPmZmZmZmZHwBpN0vGp++eHcuMGAABHP/gMSbpeNT9HQAlYEGJN0vJHwCBR64UeuFKHcuQGAABHP/hqfvnbItFHQBfkWhysCDFHwBlJul41P32HcuUGAABHP/bhR64UeuFHQAQrAgxJul5HwCL987ZFocuHcuYGAABHP+FocrAgxJxHP/km6XjU/fRHwCO3S8an756HcucGAABHQAISbpeNT99HQAYxJul41P5HwCVXCj1wo9eHcugGAABHP/1P3ztkWh1HP/5qfvnbItFHwCdrAgxJul6HcukGAABHQAqdsi0OVgRHQA0zMzMzMzNHwCXsi0OVgQaHcuoGAABHP+mBBiTdLxtHP/MKPXCj1wpHwCZN0vGp++eHcusGAABHQAv1wo9cKPZHQAYcrAgxJulHwCp4UeuFHriHcuwGAABHQAOFHrhR64VHP/4EGJN0vGpHwCnul41P3zuHcu0GAABHQA90vGp++dtHQA0xJul41P5HwCh3S8an756Hcu4GAABHP9NT987ZFodHQBDpeNT987ZHwBaDEm6XjVCHcu8GAABHP+Ol41P3ztlHQBFZFocrAgxHwBDaHKwIMSeHcvAGAABHP/OuFHrhR65HQAhaHKwIMSdHwA1ocrAgxJyHcvEGAABHv+RaHKwIMSdHQBL87ZFocrBHwAtwo9cKPXGHcvIGAABHP/C4UeuFHrhHP/8m6XjU/fRHwBDZFocrAgyHcvMGAABHv/B64UeuFHtHQBjFocrAgxJHwA0xJul41P6HcvQGAABHv9HKwIMSbphHQBzhR64UeuFHwAheNT987ZGHcvUGAABHwAEAAAAAAABHQBoSbpeNT99HwBHiTdLxqfyHcvYGAABHv+N0vGp++dtHQCEi0OVgQYlHwAovGp++dsmHcvcGAABHwAPAgxJul41HQB93ztkWhytHwBK9cKPXCj2HcvgGAABHwAAtDlYEGJNHQCRmZmZmZmZHwBE+dsi0OViHcvkGAABHv/tYEGJN0vJHQCHKPXCj1wpHwBBdLxqfvneHcvoGAABHP/83S8an755HQAliTdLxqfxHwASRaHKwIMWHcvsGAABHQAPjU/fO2RdHQACFHrhR64VHv/ywIMSbpeOHcvwGAABHQAGj1wo9cKRHQAJ2yLQ5WBBHv9PXCj1wo9eHcv0GAABHQA/lYEGJN0xHP/8euFHrhR9HwABkWhysCDGHcv4GAABHQAT1wo9cKPZHQAq+dsi0OVhHP8ocrAgxJumHcv8GAABHQBHdLxqfvndHP+k3S8an755Hv/Z2yLQ5WBCHcgAHAABHP/hWBBiTdLxHP/ZqfvnbItFHP9oMSbpeNT+HcgEHAABHP/bMzMzMzM1HP/dLxqfvnbJHP/3KwIMSbpiHcgIHAABHQAZkWhysCDFHP/nfO2RaHKxHQAQQYk3S8aqHcgMHAABHP+k/fO2RaHNHP8Em6XjU/fRHQAJP3ztkWh2HcgQHAABHQA5HrhR64UhHP/DxqfvnbItHQAAcrAgxJumHcgUHAABHP5FocrAgxJxHv9RaHKwIMSdHP/DZFocrAgyHcgYHAABHP+mRaHKwIMVHP9Cj1wo9cKRHv72yLQ5WBBmHcgcHAABHQAbjU/fO2RdHQALQ5WBBiTdHQAz1wo9cKPaHcggHAABHQBCSbpeNT99HQAWNT987ZFpHQBDtkWhysCGHcgkHAABHQBPhR64UeuFHP/eVgQYk3S9HQBJlYEGJN0yHcgoHAABHQA+ZmZmZmZpHQAyp++dsi0RHQBXZFocrAgyHcgsHAABHQBiuFHrhR65HP/gIMSbpeNVHQBGvGp++dsmHcgwHAABHQAxkWhysCDFHQAaj1wo9cKRHQBrT987ZFoeHcg0HAABHQAGVgQYk3S9HQAQi0OVgQYlHQBurAgxJul6Hcg4HAABHQBIhysCDEm9HQALtkWhysCFHQB5ocrAgxJyHcg8HAABHP/1P3ztkWh1HP/uRaHKwIMVHQCADlYEGJN2HchAHAABHQBCo9cKPXClHP/jQ5WBBiTdHQCFdsi0OVgSHchEHAABHQAaHKwIMSbpHP/Nsi0OVgQZHQCG7ZFocrAiHchIHAABHQBFlYEGJN0xHP9iDEm6XjVBHQBQwIMSbpeOHchMHAABHQBRMzMzMzM1Hv+njU/fO2RdHQBXdLxqfvneHchQHAABHQBc2RaHKwINHv/hFocrAgxJHQBE+dsi0OViHchUHAABHQBBztkWhysFHv/vS8an7521HQBjWBBiTdLyHchYHAABHQBrGp++dsi1HwAKBBiTdLxtHQBJQ5WBBiTeHchcHAABHQAco9cKPXClHwAE/fO2RaHNHQBWfvnbItDmHchgHAABHP/ogxJul41RHv/mhysCDEm9HQBbAgxJul42HchkHAABHQAgtDlYEGJNHwAjGp++dsi1HQBF64UeuFHuHchoHAABHP+BiTdLxqfxHwAAKPXCj1wpHQBPBiTdLxqiHchsHAABHP/5eNT987ZFHwAwYk3S8an9HQA0gxJul41SHchwHAABHP+RqfvnbItFHwAfO2RaHKwJHQA941P3ztkaHch0HAABHQBXztkWhysFHv/Ol41P3ztlHQAhWBBiTdLyHch4HAABHQBjqfvnbItFHv/wYk3S8an9HP/4xJul41P6Hch8HAABHQB3++dsi0OVHv+5++dsi0OVHP/j987ZFocuHciAHAABHQBVFocrAgxJHv/zQ5WBBiTdHP+TtkWhysCGHciEHAABHQCCOVgQYk3VHv/XbItDlYEJHP+afvnbItDmHciIHAABHQBBItDlYEGJHwAV++dsi0OVHP+gxJul41P6HciMHAABHQAp41P3ztkZHwAU1P3ztkWhHv+Ik3S8an76HciQHAABHQBGsCDEm6XlHwBCXjU/fO2RHP/CDEm6XjVCHciUHAABHQB7XCj1wo9dHP8cKPXCj1wpHQAHU/fO2RaKHciYHAABHQCHQ5WBBiTdHP/BJul41P31HQAEOVgQYk3WHcicHAABHQCL8an752yNHP/HztkWhysFHQAxN0vGp++eHcigHAABHQCEeuFHrhR9HQAM7ZFocrAhHP/jAgxJul42HcikHAABHQCGJul41P31HP/SbpeNT989HQBIHKwIMSbqHcioHAABHQCOdsi0OVgRHQAo5WBBiTdNHP/XrhR64UeyHcisHAABHQB9tkWhysCFHQAJP3ztkWh1HP8eNT987ZFqHciwHAABHQCWYk3S8an9HP/AEGJN0vGpHQA2+dsi0OViHci0HAABHQCbl41P3ztlHP/JBiTdLxqhHQBQWhysCDEqHci4HAABHQCjl41P3ztlHQAIgxJul41RHQBO/fO2RaHOHci8HAABHQCgrhR64UexHv8gQYk3S8apHQBXXCj1wo9eHcjAHAABHQCq3ztkWhytHQAHKwIMSbphHQBB752yLQ5aHcjEHAABHQCYXCj1wo9dHv/Q5WBBiTdNHQBc7ZFocrAiHcjIHAABHQCR6XjU/fO5Hv+141P3ztkZHQBxEm6XjU/iHcjMHAABHQCKItDlYEGJHwABul41P3ztHQB2NT987ZFqHcjQHAABHQCDyLQ5WBBlHv/uFHrhR64VHQCEuFHrhR66HcjUHAABHQCiGJN0vGqBHQAovGp++dslHQBcUeuFHrhSHcjYHAABHQCp0OVgQYk5HQBFnbItDlYFHQBe5WBBiTdOHcjcHAABHQCw3S8an755HQBAhysCDEm9HQByKPXCj1wqHcjgHAABHQCj9cKPXCj1HQBa9cKPXCj1HQBhaHKwIMSeHcjkHAABHQCszMzMzMzNHQA564UeuFHtHQCB41P3ztkaHcjoHAABHQCdSbpeNT99HQBgn752yLQ5HQBNiTdLxqfyHcjsHAABHQCZztkWhysFHQB4FHrhR64VHQBOHKwIMSbqHcjwHAABHQCQKPXCj1wpHQB9P3ztkWh1HQBMFHrhR64WHcj0HAABHQCg2yLQ5WBBHQCC987ZFoctHQBQcrAgxJumHcj4HAABHQC7XCj1wo9dHQA/ItDlYEGJHQBu3S8an756Hcj8HAABHQDBa4UeuFHtHQA24UeuFHrhHQCAKPXCj1wqHckAHAABHQDBaHKwIMSdHQBNvnbItDlZHQCITdLxqfvqHckEHAABHQDG8an752yNHQAuNT987ZFpHQB3AgxJul42HckIHAABHQDAmJN0vGqBHQBgan752yLRHQCFk3S8an76HckMHAABHQDK++dsi0OVHQActDlYEGJNHQCDkWhysCDGHckQHAABHQDJRaHKwIMVHQAEo9cKPXClHQCKyLQ5WBBmHckUHAABHQDPztkWhysFHQAlJul41P31HQCCBiTdLxqiHckYHAABHQDCE3S8an75HQBIFHrhR64VHQCSfO2RaHKyHckcHAABHQDBhysCDEm9HQBW6XjU/fO5HQCbfO2RaHKyHckgHAABHQC3i0OVgQYlHQBdJul41P31HQCeaHKwIMSeHckkHAABHQC2DlYEGJN1HQBnxqfvnbItHQCmgxJul41SHckoHAABHQCvYEGJN0vJHQBWYk3S8an9HQCYWBBiTdLyHcksHAABHQCkDEm6XjVBHQBahysCDEm9HQCa7ZFocrAiHckwHAABHQCfO2RaHKwJHQBG3S8an755HQCgU/fO2RaKHck0HAABHQCdj1wo9cKRHQBhxqfvnbItHQCRHrhR64UiHck4HAABHQCZj1wo9cKRHQA0CDEm6XjVHQCbcKPXCj1yHck8HAABHQCSxJul41P5HQBrItDlYEGJHQCUo9cKPXCmHclAHAABHQCjaHKwIMSdHQBzN0vGp++dHQCK1wo9cKPaHclEHAABHQChztkWhysFHQBEKPXCj1wpHQCqjU/fO2ReHclIHAABHQCdeuFHrhR9HQAmj1wo9cKRHQCxTdLxqfvqHclMHAABHQCZk3S8an75HQA6HKwIMSbpHQC72RaHKwIOHclQHAABHQCmCDEm6XjVHQAEGJN0vGqBHQCzDlYEGJN2HclUHAABHQCfYk3S8an9HQBJxqfvnbItHQDAS8an7522HclYHAABHQCQIMSbpeNVHQAtaHKwIMSdHQC/8an752yOHclcHAABHQCJi0OVgQYlHQAIQYk3S8apHQC841P3ztkaHclgHAABHQCB8an752yNHQAP752yLQ5ZHQCzRaHKwIMWHclkHAABHQCDWhysCDEpHP/8euFHrhR9HQDDmZmZmZmaHcloHAABHQCAgQYk3S8dHQA0euFHrhR9HQCv64UeuFHuHclsHAABHQCByLQ5WBBlHQAqFHrhR64VHQDGLhR64UeyHclwHAABHQCMItDlYEGJHQBAm6XjU/fRHQDE1gQYk3S+Hcl0HAABHQB4wIMSbpeNHP/dP3ztkWh1HQCvEm6XjU/iHcl4HAABHQBpYEGJN0vJHP/kzMzMzMzNHQCmJN0vGp/CHcl8HAABHQBYYk3S8an9HQAVgQYk3S8dHQCnbpeNT98+HcmAHAABHQBeeuFHrhR9HP8n752yLQ5ZHQClbpeNT98+HcmEHAABHQBQk3S8an75HQAnGp++dsi1HQCfhR64UeuGHcmIHAABHQBv64UeuFHtHv+fvnbItDlZHQCpT987ZFoeHcmMHAABHQB64UeuFHrhHP6wo9cKPXClHQCyJN0vGp/CHcmQHAABHQBTFocrAgxJHQAggxJul41RHQCxbItDlYEKHcmUHAABHQBFT987ZFodHQBCUeuFHrhRHQC0PXCj1wo+HcmYHAABHQBNMzMzMzM1HQBXYEGJN0vJHQCvfO2RaHKyHcmcHAABHQBD1wo9cKPZHQBDrhR64UexHQDAPnbItDlaHcmgHAABHQBAXjU/fO2RHQBi2RaHKwINHQCqvnbItDlaHcmkHAABHQAxsi0OVgQZHQBYXjU/fO2RHQDCBR64UeuGHcmoHAABHQArvnbItDlZHQBZAgxJul41HQDIDEm6XjVCHcmsHAABHQAaJN0vGp/BHQBt52yLQ5WBHQDJjEm6XjVCHcmwHAABHQAgUeuFHrhRHQBqIMSbpeNVHQDSpul41P32Hcm0HAABHQAIAAAAAAABHQCEYk3S8an9HQDPFHrhR64WHcm4HAABHQAWHKwIMSbpHQB1ZFocrAgxHQDObpeNT98+Hcm8HAABHQBhtkWhysCFHQBcTdLxqfvpHQCw41P3ztkaHcnAHAABHQBrO2RaHKwJHQBwSbpeNT99HQCtEm6XjU/iHcnEHAABHQBqcrAgxJulHQBxGp++dsi1HQCg2yLQ5WBCHcnIHAABHQCBKwIMSbphHQBxxqfvnbItHQCxHrhR64UiHcnMHAABHQBkEGJN0vGpHQCAlYEGJN0xHQCcLQ5WBBiWHcnQHAABHQCF87ZFocrBHQCD8an752yNHQCuxqfvnbIuHcnUHAABHQCR1P3ztkWhHQCEsCDEm6XlHQCxrAgxJul6HcnYHAABHQCXCDEm6XjVHQCL7ZFocrAhHQCtGp++dsi2HcncHAABHQCVhysCDEm9HQB7ztkWhysFHQC4AgxJul42HcngHAABHQBvJul41P31HQBfKwIMSbphHQCbj1wo9cKSHcnkHAABHQBuVgQYk3S9HQBeJN0vGp/BHQCP6XjU/fO6HcnoHAABHQBXrhR64UexHQBiGJN0vGqBHQCLlYEGJN0yHcnsHAABHQB3fO2RaHKxHQBIsCDEm6XlHQCMItDlYEGKHcnwHAABHQBU3S8an755HQBvDlYEGJN1HQCEUeuFHrhSHcn0HAABHQB9S8an7521HQBKn752yLQ5HQCASbpeNT9+Hcn4HAABHQCDBBiTdLxtHQAsYk3S8an9HQB2zMzMzMzOHcn8HAABHQCFdLxqfvndHQAu6XjU/fO5HQBicrAgxJumHcoAHAABHQCD1P3ztkWhHQAKXjU/fO2RHQCAO2RaHKwKHcoEHAABHQBHYEGJN0vJHQBYEGJN0vGpHQCQXCj1wo9eHcoIHAABHQAiBBiTdLxtHQBb1wo9cKPZHQCNXCj1wo9eHcoMHAABHQATdLxqfvndHQBy4UeuFHrhHQCPzMzMzMzOHcoQHAABHQAFcKPXCj1xHQBLmZmZmZmZHQCTMzMzMzM2HcoUHAABHP/vGp++dsi1HQB7T987ZFodHQCKSbpeNT9+HcoYHAABHP+ci0OVgQYlHQBMcrAgxJulHQCPKPXCj1wqHcocHAABHv9pul41P3ztHQA1YEGJN0vJHQCWFocrAgxKHcogHAABHv/7987ZFoctHQBAuFHrhR65HQCO3ztkWhyuHcokHAABHQAlFocrAgxJHQB9Em6XjU/hHQCYHKwIMSbqHcooHAABHQAdHrhR64UhHQCJ1wo9cKPZHQCao9cKPXCmHcosHAABHQAwSbpeNT99HQCRYEGJN0vJHQCSSbpeNT9+HcowHAABHQAtaHKwIMSdHQCMlYEGJN0xHQCl+dsi0OViHco0HAABHQAa6XjU/fO5HQCZIMSbpeNVHQCPZmZmZmZqHco4HAABHQANFocrAgxJHQCIxqfvnbItHQCuZmZmZmZqHco8HAABHQAbZFocrAgxHQCJcKPXCj1xHQC6Jul41P32HcpAHAABHQACp++dsi0RHQCFMzMzMzM1HQDAdcKPXCj2HcpEHAABHQA9FocrAgxJHQCOItDlYEGJHQC8iTdLxqfyHcpIHAABHQBLQ5WBBiTdHQCO3ztkWhytHQCOJul41P32HcpMHAABHQBVpeNT987ZHQCU+dsi0OVhHQCFjU/fO2ReHcpQHAABHQBKLQ5WBBiVHQCTrhR64UexHQB1ul41P3zuHcpUHAABHQBtR64UeuFJHQCRtkWhysCFHQCEeNT987ZGHcpYHAABHQBGyLQ5WBBlHQCbkWhysCDFHQBqo9cKPXCmHcpcHAABHQB6j1wo9cKRHQCU4UeuFHrhHQCOT987ZFoeHcpgHAABHQCJEm6XjU/hHQCRztkWhysFHQCM987ZFocuHcpkHAABHQCPItDlYEGJHQCaWBBiTdLxHQCHgQYk3S8eHcpoHAABHQCe8an752yNHQCRQ5WBBiTdHQCFsCDEm6XmHcpsHAABHQCeeNT987ZFHQCisi0OVgQZHQCCQYk3S8aqHcpwHAABHQCZan752yLRHQCaBiTdLxqhHQCFGp++dsi2Hcp0HAABHQBEgxJul41RHQCJ2yLQ5WBBHQBvqfvnbItGHcp4HAABHQAxDlYEGJN1HQCHvGp++dslHQBb87ZFocrCHcp8HAABHQAbpeNT987ZHQB5kWhysCDFHQBdFocrAgxKHcqAHAABHQBHvnbItDlZHQCIR64UeuFJHQBIm6XjU/fSHcqEHAABHQAxiTdLxqfxHQBpWBBiTdLxHQBdztkWhysGHcqIHAABHQA5T987ZFodHQCLsCDEm6XlHQAsOVgQYk3WHcqMHAABHP/hysCDEm6ZHQB4k3S8an75HQBcwIMSbpeOHcqQHAABHP+lP3ztkWh1HQBkLQ5WBBiVHQBcrAgxJul6HcqUHAABHP+uFHrhR64VHQBYfvnbItDlHQBG7ZFocrAiHcqYHAABHv+Um6XjU/fRHQBon752yLQ5HQBjGp++dsi2HcqcHAABHP+ggxJul41RHQBE4UeuFHrhHQBFxqfvnbIuHcqgHAABHP/EOVgQYk3VHQBkn752yLQ5HQArdLxqfvneHcqkHAABHP/TMzMzMzM1HQBcyLQ5WBBlHQAAIMSbpeNWHcqoHAABHQAOTdLxqfvpHQBpbItDlYEJHP/YMSbpeNT+HcqsHAABHP5R64UeuFHtHQBe3S8an755HP/Kj1wo9cKSHcqwHAABHQAYAAAAAAABHQB7FocrAgxJHP/0CDEm6XjWHcq0HAABHv/HfO2RaHKxHQBQcrAgxJulHP/nKwIMSbpiHcq4HAABHv/RaHKwIMSdHQA4OVgQYk3VHP/Bul41P3zuHcq8HAABHwAAvGp++dslHQBXQ5WBBiTdHQATS8an7522HcrAHAABHwAKNT987ZFpHQAdN0vGp++dHP/cGJN0vGqCHcrEHAABHwAiTdLxqfvpHQBJysCDEm6ZHQAgWhysCDEqHcrIHAABHwAnAgxJul41HQAq6XjU/fO5HQANwo9cKPXGHcrMHAABHQAiHKwIMSbpHQBgp++dsi0RHP9Y1P3ztkWiHcrQHAABHQBAan752yLRHQBreNT987ZFHv+BaHKwIMSeHcrUHAABHQAuLQ5WBBiVHQBstDlYEGJNHv/6bpeNT98+HcrYHAABHQBV41P3ztkZHQBfpeNT987ZHv+BR64UeuFKHcrcHAABHQAbbItDlYEJHQBdLxqfvnbJHwAMi0OVgQYmHcrgHAABHQBhjU/fO2RdHQBg4UeuFHrhHP+oMSbpeNT+HcrkHAABHQBx2yLQ5WBBHQBwFHrhR64VHP/Ak3S8an76HcroHAABHQBb0vGp++dtHQBTBiTdLxqhHP/3O2RaHKwKHcrsHAABHQB8PXCj1wo9HQBxcKPXCj1xHQAIKPXCj1wqHcrwHAABHQBman752yLRHQBUbpeNT989HQAjS8an7522Hcr0HAABHQCAP3ztkWh1HQBkMSbpeNT9HQBIOVgQYk3WHcr4HAABHQB2m6XjU/fRHQBjkWhysCDFHQApysCDEm6aHcr8HAABHQAzO2RaHKwJHQB+9cKPXCj1HwASFHrhR64WHcsAHAABHQAqwIMSbpeNHQCAlYEGJN0xHwA/peNT987aHcsEHAABHQBILQ5WBBiVHQB3kWhysCDFHwBMOVgQYk3WHcsIHAABHQAjXCj1wo9dHQCMZmZmZmZpHwBFR64UeuFKHcsMHAABHQBawIMSbpeNHQB8CDEm6XjVHwBHfO2RaHKyHcsQHAABHQAU5WBBiTdNHQCNuFHrhR65HwBcgxJul41SHcsUHAABHQANwo9cKPXFHQCZgQYk3S8dHwBiLQ5WBBiWHcsYHAABHQAsvGp++dslHQCerhR64UexHwBphR64UeuGHcscHAABHP/QxJul41P5HQCdHKwIMSbpHwBgOVgQYk3WHcsgHAABHQBDbItDlYEJHQBqQYk3S8apHwBcFHrhR64WHcskHAABHQBTT987ZFodHQBhmZmZmZmZHwBq1P3ztkWiHcsoHAABHQBN752yLQ5ZHQBpsi0OVgQZHwCAiTdLxqfyHcssHAABHQBUdsi0OVgRHQBJEm6XjU/hHwBqCDEm6XjWHcswHAABHQA5FocrAgxJHQBlocrAgxJxHwCEocrAgxJyHcs0HAABHQBm0OVgQYk5HQBBcKPXCj1xHwB4WhysCDEqHcs4HAABHQBYHKwIMSbpHQBAvGp++dslHwBTN0vGp++eHcs8HAABHQBc2RaHKwINHQB1ItDlYEGJHwCFbItDlYEKHctAHAABHQBadsi0OVgRHQB9wo9cKPXFHwCQSbpeNT9+HctEHAABHQBraHKwIMSdHQB0Yk3S8an9HwCXk3S8an76HctIHAABHQBbCj1wo9cNHQCLKwIMSbphHwCQfvnbItDmHctMHAABlKEdAH0rAgxJumEdAHAk3S8an8EfAJPvnbItDlody1AcAAEdAEa4UeuFHrkdAI/ZFocrAg0fAIudsi0OVgYdy1QcAAEdAGw9cKPXCj0dAI8vGp++dskfAIpmZmZmZmody1gcAAEdAGXO2RaHKwUdAHDtkWhysCEfAKGyLQ5WBBody1wcAAEdAHTxqfvnbI0dAGvO2RaHKwUfAKoxJul41P4dy2AcAAEdAHbAgxJul40dAH9P3ztkWh0fALF0vGp++d4dy2QcAAEdAG187ZFocrEdAFeyLQ5WBBkfALA3S8an754dy2gcAAEdAGbZFocrAg0dAILrhR64Ue0fALYzMzMzMzYdy2wcAAEdAHyXjU/fO2UdAFDpeNT987kfALlT987ZFoody3AcAAEdAIlul41P3z0dAExJul41P30fALTztkWhysIdy3QcAAEdAHO6XjU/fO0dADnrhR64Ue0fAL7U/fO2RaIdy3gcAAEdAITS8an7520dAIRocrAgxJ0fALIUeuFHrhYdy3wcAAEdAIctDlYEGJUdAI3fO2RaHK0fALiNT987ZF4dy4AcAAEdAI41P3ztkWkdAIq0OVgQYk0fAMEKPXCj1w4dy4QcAAEdAIywIMSbpeUdAJZ87ZFocrEfALGhysCDEnIdy4gcAAEdAJXhR64UeuEdAIS0OVgQYk0fAMBeNT987ZIdy4wcAAEdAIXMzMzMzM0dAJq8an752yUfAKhHrhR64Uody5AcAAEdAIu+dsi0OVkdAKKZmZmZmZkfAKDGp++dsi4dy5QcAAEdAIbZFocrAg0dAKY7ZFocrAkfAJi+dsi0OVody5gcAAEdAJVHrhR64UkdAKUYk3S8aoEfAKLItDlYEGYdy5wcAAEdAIv3ztkWhy0dAI7rhR64Ue0fAMXO2RaHKwYdy6AcAAEdAJLvnbItDlkdAI2RaHKwIMUfAMp52yLQ5WIdy6QcAAEdAJlWBBiTdL0dAJe+dsi0OVkfAMuSbpeNT+Idy6gcAAEdAIx2yLQ5WBEdAIo1P3ztkWkfAM9ocrAgxJ4dy6wcAAEdAJVJul41P30dAKC0OVgQYk0fAMsPXCj1wpIdy7AcAAEdAIhLxqfvnbUdAH1kWhysCDEfAM72yLQ5WBIdy7QcAAEdAINWBBiTdL0dAHXGp++dsi0fANQyLQ5WBBody7gcAAEdAIWLQ5WBBiUdAGKsCDEm6XkfANYFHrhR64Ydy7wcAAEdAHq4UeuFHrkdAIBmZmZmZmkfANbZFocrAg4dy8AcAAEdAKNwo9cKPXEdAJZgQYk3S8kfAM0rAgxJumIdy8QcAAEdAKoUeuFHrhUdAJ7987ZFoc0fAM9bItDlYEIdy8gcAAEdALIk3S8an8EdAJq6XjU/fO0fANNmZmZmZmody8wcAAEdAK+bpeNT99EdAKU7ZFocrAkfAMrS8an7524dy9AcAAEdALXXCj1wo9kdAJGsCDEm6XkfANL3ztkWhy4dy9QcAAEdALhcKPXCj10dAJ7Q5WBBiTkfAMfvnbItDlody9gcAAEdAL07ZFocrAkdAKViTdLxqf0fAMNhR64UeuIdy9wcAAEdAMNEm6XjU/kdAJ/KwIMSbpkfAMEPXCj1wpIdy+AcAAEdAMGm6XjU/fUdAKJ++dsi0OUfALAxJul41P4dy+QcAAEdAMiYk3S8aoEdAJiHKwIMSb0fALVwo9cKPXIdy+gcAAEdAMR64UeuFH0dAJ5kWhysCDEfALfvnbItDlody+wcAAEdALVmZmZmZmkdAKGj1wo9cKUfANcRaHKwIMYdy/AcAAEdAL7Em6XjU/kdAJ/O2RaHKwUfANprhR64Ue4dy/QcAAEdAMRXCj1wo9kdAKQ5WBBiTdUfANecrAgxJuody/gcAAEdALzdLxqfvnkdAKSsCDEm6XkfAN/xqfvnbI4dy/wcAAEdAMRCj1wo9cUdAK0euFHrhSEfANV++dsi0OYdyAAgAAEdALSLQ5WBBiUdAJ7AgxJul40fAOMTdLxqfvodyAQgAAEdAKoSbpeNT+EdAKFeNT987ZEfAOOOVgQYk3YdyAggAAEdALXfO2RaHK0dAJS+dsi0OVkfAOYBBiTdLx4dyAwgAAEdAKvKwIMSbpkdAJHItDlYEGUfAOg8an752yYdyBAgAAEdAL6dsi0OVgUdAI3dLxqfvnkfAOb52yLQ5WIdyBQgAAEdAKTfO2RaHK0dAJm6XjU/fO0fAOaan752yLYdyBggAAEdALNaHKwIMSkdAIHjU/fO2RkfAOw/fO2RaHYdyBwgAAEdAKp41P3ztkUdAIiJN0vGp/EfAOtWBBiTdL4dyCAgAAEdAL1gQYk3S8kdAISJN0vGp/EfAOoPXCj1wpIdyCQgAAEdAMiYk3S8aoEdAJ3jU/fO2RkfANdysCDEm6YdyCggAAEdAM2xJul41P0dAKDnbItDlYEfANURaHKwIMYdyCwgAAEdANIeuFHrhSEdAJ/S8an7520fANk2RaHKwIYdyDAgAAEdAM7HrhR64UkdAJnXCj1wo9kfANAuFHrhR7IdyDQgAAEdANKi0OVgQYkdAJd87ZFocrEfANu5WBBiTdYdyDggAAEdANQPXCj1wpEdAJu4UeuFHrkfAM2HKwIMSb4dyDwgAAEdANY4UeuFHrkdAKVocrAgxJ0fAMx0vGp++d4dyEAgAAEdANgVgQYk3TEdAJPbItDlYEEfAMvwo9cKPXIdyEQgAAEdANyhysCDEnEdAJmBBiTdLx0fAMn1wo9cKPYdyEggAAEdANhmZmZmZmkdAIiTdLxqfvkfAMwIMSbpeNYdyEwgAAEdANtN0vGp++kdAKQgxJul41UfAMpsi0OVgQodyFAgAAEdAOFrhR64Ue0dAIki0OVgQYkfAMhAgxJul44dyFQgAAEdAOE/fO2RaHUdAJRT987ZFokfAMgm6XjU/fYdyFggAAEdAN0BBiTdLx0dAINHrhR64UkfAMorAgxJumIdyFwgAAEdANVeNT987ZEdAKgcrAgxJukfANnsi0OVgQodyGAgAAEdANpZFocrAg0dAKceuFHrhSEfANztkWhysCIdyGQgAAEdAN6+dsi0OVkdAKNYEGJN0vEfANkZmZmZmZodyGggAAEdANvaHKwIMSkdALG2RaHKwIUfAN+i0OVgQYodyGwgAAEdAOA4UeuFHrkdAKliTdLxqf0fANV2yLQ5WBIdyHAgAAEdANfBiTdLxqkdALSl41P3ztkfAOP2yLQ5WBIdyHQgAAEdANl64UeuFH0dAL31wo9cKPUfAOeVgQYk3TIdyHggAAEdANYtDlYEGJUdAMBul41P3z0fAOsFHrhR64YdyHwgAAEdAN4rAgxJumEdAMDHrhR64UkfAOdgQYk3S8odyIAgAAEdAODpeNT987kdAJmXjU/fO2UfANnJul41P34dyIQgAAEdAOYGJN0vGqEdAJcSbpeNT+EfANdkWhysCDIdyIggAAEdAOoHKwIMSb0dAJ6DEm6XjVEfANol41P3ztodyIwgAAEdAObrhR64Ue0dAIseuFHrhSEfANhpeNT987odyJAgAAEdAOszMzMzMzUdAJ07ZFocrAkfAN7iTdLxqf4dyJQgAAEdAON41P3ztkUdAIhqfvnbItEfAN1Jul41P34dyJggAAEdAN964UeuFH0dAJGdsi0OVgUfAN3Jul41P34dyJwgAAEdAOvJul41P30dAKbvnbItDlkfANdaHKwIMSodyKAgAAEdAO/Q5WBBiTkdAK5YEGJN0vEfANl41P3ztkYdyKQgAAEdAPSfvnbItDkdAKgSbpeNT+EfANuSbpeNT+IdyKggAAEdAPVxqfvnbI0dAJ89cKPXCj0fANmfvnbItDodyKwgAAEdAPeWhysCDEkdAKx41P3ztkUfAN964UeuFH4dyLAgAAEdAPv987ZFoc0dAKdLxqfvnbUfAOJwo9cKPXIdyLQgAAEdAP+uFHrhR7EdAKCNT987ZF0fAN7aHKwIMSodyLggAAEdAP9XCj1wo9kdAK/ItDlYEGUfAOVmZmZmZmodyLwgAAEdAQH64UeuFH0dAKQIMSbpeNUfAN0sCDEm6XodyMAgAAEdAPxS8an7520dALZiTdLxqf0fAOlul41P3z4dyMQgAAEdAPtkWhysCDEdALPU/fO2RaEfAO6tDlYEGJYdyMggAAEdAPpAgxJul40dAMA4UeuFHrkfAOiUeuFHrhYdyMwgAAEdAPgan752yLUdAMHtkWhysCEfAO0yLQ5WBBodyNAgAAEdAPim6XjU/fUdALxmZmZmZmkfAPEDEm6XjVIdyNQgAAEdAP33ztkWhy0dAJbU/fO2RaEfAN2an752yLYdyNggAAEdAQCHrhR64UkdAI8/fO2RaHUfANqYk3S8aoIdyNwgAAEdAQJo9cKPXCkdAIpkWhysCDEfAN62RaHKwIYdyOAgAAEdAP1Gp++dsi0dAId2yLQ5WBEfANfGp++dsi4dyOQgAAEdAQGMSbpeNUEdAIWn752yLREfAOKuFHrhR7IdyOggAAEdAQT9cKPXCj0dAIxkWhysCDEfAN30vGp++d4dyOwgAAEdAQcfO2RaHK0dAIg3S8an750fAOFXCj1wo9odyPAgAAEdAQbJN0vGp/EdAHhJul41P30fAOH0vGp++d4dyPQgAAEdAQnm6XjU/fUdAIrXCj1wo9kfAN752yLQ5WIdyPggAAEdAQYo9cKPXCkdAG0SbpeNT+EfAN4WhysCDEodyPwgAAEdAQtrhR64Ue0dAJKyLQ5WBBkfAOKJN0vGp/IdyQAgAAEdAQm87ZFocrEdAI/Cj1wo9cUfANnhR64UeuIdyQQgAAEdAQc1P3ztkWkdAHAMSbpeNUEfAObP3ztkWh4dyQggAAEdAQdsi0OVgQkdAFkOVgQYk3UfAOeuFHrhR7IdyQwgAAEdAQl87ZFocrEdAE/fO2RaHK0fAOOzMzMzMzYdyRAgAAEdAQgyLQ5WBBkdAFUvGp++dskfAO2LQ5WBBiYdyRQgAAEdAQvBiTdLxqkdAFdocrAgxJ0fAOOIMSbpeNYdyRggAAEdAQinbItDlYEdAECn752yLREfAOBQ5WBBiTodyRwgAAEdAQpHKwIMSb0dADAYk3S8aoEfANvmZmZmZmodySAgAAEdAQmsCDEm6XkdAEEGJN0vGqEfANZLxqfvnbYdySQgAAEdAQsHrhR64UkdADYMSbpeNUEfANJ64UeuFH4dySggAAEdAQesCDEm6XkdAE8OVgQYk3UfANWtDlYEGJYdySwgAAEdAQadsi0OVgUdAFVDlYEGJN0fANBrhR64Ue4dyTAgAAEdAQVBiTdLxqkdAEKwIMSbpeUfAM1rhR64Ue4dyTQgAAEdAQTCDEm6XjUdACO2RaHKwIUfAM/LxqfvnbYdyTggAAEdAQSeuFHrhSEdAEVcKPXCj10fAMg4UeuFHrodyTwgAAEdAQMxJul41P0dACoUeuFHrhUfAMUtDlYEGJYdyUAgAAEdAQCKPXCj1w0dAB7hR64UeuEfAMfnbItDlYIdyUQgAAEdAQLKwIMSbpkdADx64UeuFH0fAL8Yk3S8aoIdyUggAAEdAP5O2RaHKwUdADrQ5WBBiTkfAMoGJN0vGqIdyUwgAAEdAQLnbItDlYEdAFZqfvnbItEfAMBysCDEm6YdyVAgAAEdAQThR64UeuEdAFjU/fO2RaEfAMUUeuFHrhYdyVQgAAEdAP/BiTdLxqkc/+rxqfvnbI0fAMfO2RaHKwYdyVggAAEdAPq9cKPXCj0c/8fvnbItDlkfAMnfO2RaHK4dyVwgAAEdAPYMSbpeNUEc//pN0vGp++kfAMeKPXCj1w4dyWAgAAEdAPqTdLxqfvke/141P3ztkWkfAMhysCDEm6YdyWQgAAEdAPXocrAgxJ0dAAUWhysCDEkfAMK4UeuFHrodyWggAAEdAPYJN0vGp/Ee/8fvnbItDlkfAMszMzMzMzYdyWwgAAEdAPbS8an7520fABR64UeuFH0fAMqEGJN0vG4dyXAgAAEdAPIl41P3ztkfACmBBiTdLx0fAM1cKPXCj14dyXQgAAEdAPJU/fO2RaEfAEw1P3ztkWkfAM4EGJN0vG4dyXggAAEdAPJT987ZFokdAAqwIMSbpeUfAMrxqfvnbI4dyXwgAAEdAO3AgxJul40dACMzMzMzMzUfAMkan752yLYdyYAgAAEdAOnztkWhysEdAAUWhysCDEkfAMYeuFHrhSIdyYQgAAEdAOsl41P3ztkdADpmZmZmZmkfAM3fO2RaHK4dyYggAAEdAOfqfvnbItEc/8y8an752yUfAMhztkWhysIdyYwgAAEdAOa4UeuFHrkdAEzlYEGJN00fAMw1P3ztkWodyZAgAAEdAOjkWhysCDEdAF+NT987ZF0fAMjkWhysCDIdyZQgAAEdAOP987ZFoc0dAFaj1wo9cKUfANEeuFHrhSIdyZggAAEdAOkOVgQYk3UdAA2p++dsi0UfAMD52yLQ5WIdyZwgAAEdAOVXCj1wo9kc/+jlYEGJN00fALuDEm6XjVIdyaAgAAEdAN+i0OVgQYkc//PGp++dsi0fAL/S8an7524dyaQgAAEdAOWhysCDEnEdAADMzMzMzM0fAK+bpeNT99IdyaggAAEdAN1wo9cKPXEdAB0/fO2RaHUfAMAUeuFHrhYdyawgAAEdAOqcrAgxJukc/+AQYk3S8akfAKnGp++dsi4dybAgAAEdAOzdLxqfvnkc/3ocrAgxJukfAK1WBBiTdL4dybQgAAEdAOv41P3ztkUdAANDlYEGJN0fAKFqfvnbItIdybggAAEdAN0i0OVgQYkc/5iTdLxqfvkfAMFqfvnbItIdybwgAAEdANeWhysCDEkc/5O2RaHKwIUfAMNU/fO2RaIdycAgAAEdANOEGJN0vG0c/7sCDEm6XjUfAL3ZFocrAg4dycQgAAEdANZsi0OVgQke/5wIMSbpeNUfAMXDlYEGJN4dycggAAEdAM7ZFocrAg0c/86n752yLREfAMAan752yLYdycwgAAEdANdN0vGp++ke/+2yLQ5WBBkfAMHWBBiTdL4dydAgAAEdANU1P3ztkWkc/7j1wo9cKPUfALOsCDEm6XodydQgAAEdANHYEGJN0vEc/8ztkWhysCEfAKpN0vGp++odydggAAEdANTWBBiTdL0c//5mZmZmZmkfAKGyLQ5WBBodydwgAAEdAM/WBBiTdL0e/wan752yLREfAKXtkWhysCIdyeAgAAEdANkdsi0OVgUc/+PXCj1wo9kfAJ45WBBiTdYdyeQgAAEdAMu9cKPXCj0c/pocrAgxJukfAJznbItDlYIdyeggAAEdAMmBBiTdLx0e/9Qo9cKPXCkfAJl64UeuFH4dyewgAAEdAM1752yLQ5UfAAQ5WBBiTdUfAJOdsi0OVgYdyfAgAAEdAMsYk3S8aoEfAEKwIMSbpeUfAJqLQ5WBBiYdyfQgAAEdANIan752yLUfAECn752yLREfAI+wIMSbpeYdyfggAAEdAM40OVgQYk0fAC3752yLQ5UfAJSTdLxqfvodyfwgAAEdANJaHKwIMSkdACD1wo9cKPUfAJ10vGp++d4dygAgAAEdANRxqfvnbI0dADmp++dsi0UfAJRR64UeuFIdygQgAAEdANAo9cKPXCkdAD/XCj1wo9kfAIvS8an7524dygggAAEdANadsi0OVgUdAFKDEm6XjVEfAJgUeuFHrhYdygwgAAEdAMuYk3S8aoEdAETU/fO2RaEfAI5++dsi0OYdyhAgAAEdANsTdLxqfvkdAFBiTdLxqf0fAKCBBiTdLx4dyhQgAAEdAN0xJul41P0dAGZN0vGp++kfAKPnbItDlYIdyhggAAEdANjul41P3z0dAHOdsi0OVgUfAKiuFHrhR7IdyhwgAAEdAN5bItDlYEEdAIcIMSbpeNUfAK8o9cKPXCodyiAgAAEdANWAAAAAAAEdAIg7ZFocrAkfALFeNT987ZIdyiQgAAEdANmcrAgxJukdAILvnbItDlkfAK3AgxJul44dyiggAAEdANGhysCDEnEdADuNT987ZF0fAIGn752yLRIdyiwgAAEdAM4n752yLREdAELpeNT987kfAHE7ZFocrAodyjAgAAEdAM/ocrAgxJ0dAFgMSbpeNUEfAGblYEGJN04dyjQgAAEdAM4fvnbItDkdACBqfvnbItEfAGFgQYk3S8odyjggAAEdANStDlYEGJUdAFxBiTdLxqkfAGSLQ5WBBiYdyjwgAAEdAMwLQ5WBBiUdAGVcKPXCj10fAGDAgxJul44dykAgAAEdAMzmZmZmZmkdAHrxqfvnbI0fAFh2yLQ5WBIdykQgAAEdAMl52yLQ5WEdAH6HKwIMSb0fAERqfvnbItIdykggAAEdAMt2yLQ5WBEdAIWn752yLREfAGn752yLQ5YdykwgAAEdAMSeuFHrhSEdAIC4UeuFHrkfAEYEGJN0vG4dylAgAAEdAM7ztkWhysEdAIVYEGJN0vEfAH5FocrAgxYdylQgAAEdAMwvGp++dskdAIu2RaHKwIUfAIf52yLQ5WIdylggAAEdANR0vGp++d0dAIpHrhR64UkfAHqDEm6XjVIdylwgAAEdAMvqfvnbItEdAH8GJN0vGqEfACL52yLQ5WIdymAgAAEdAMkn752yLREdAIJYEGJN0vEe//XjU/fO2RodymQgAAEdAMhDlYEGJN0dAI541P3ztkUe//MCDEm6XjYdymggAAEdAMwj1wo9cKUdAHvO2RaHKwUe/43ztkWhysIdymwgAAEdAMuan752yLUdAJTItDlYEGUfAAfnbItDlYIdynAgAAEdAMvWBBiTdL0dAGMWhysCDEke/5FocrAgxJ4dynQgAAEdAMm4UeuFHrkdAIIrAgxJumEc/5o9cKPXCj4dynggAAEdAM72yLQ5WBEdAFfztkWhysEc/3ul41P3ztodynwgAAEdAMOJN0vGp/EdAJHU/fO2RaEe/9WyLQ5WBBodyoAgAAEdAMHdLxqfvnkdAJ0UeuFHrhUe/9i0OVgQYk4dyoQgAAEdAMEo9cKPXCkdAKF0vGp++d0fABnjU/fO2RodyoggAAEdAMBsi0OVgQkdAKsKPXCj1w0fAB/nbItDlYIdyowgAAEdAMGQYk3S8akdAJqRaHKwIMUfADqHKwIMSb4dypAgAAEdAMF0vGp++d0dAJ2VgQYk3TEfAFPXCj1wo9odypQgAAEdAMbGp++dsi0dAKGXjU/fO2UfAF0CDEm6XjYdypggAAEdAMcEGJN0vG0dAKM/fO2RaHUfAHBul41P3z4dypwgAAEdAMr64UeuFH0dAKKwIMSbpeUfAFAAAAAAAAIdyqAgAAEdANAJN0vGp/EdAKesCDEm6XkfAFbtkWhysCIdyqQgAAEdANUTdLxqfvkdAKHQ5WBBiTkfAE+ZmZmZmZodyqggAAEdANBQ5WBBiTkdALM3S8an750fAE7Em6XjU/odyqwgAAEdANkp++dsi0UdAKKl41P3ztkfAFpN0vGp++odyrAgAAEdAMvYEGJN0vEdALk1P3ztkWkfAFXfO2RaHK4dyrQgAAEdANTqfvnbItEdAJv987ZFoc0fADtkWhysCDIdyrggAAEdANmtDlYEGJUdAJbKwIMSbpkfAClP3ztkWh4dyrwgAAEdANohysCDEnEdAIt0vGp++d0fADqwIMSbpeYdysAgAAEdANmDEm6XjVEdAJa2RaHKwIUe//AgxJul41YdysQgAAEdANai0OVgQYkdAITdLxqfvnkfADJN0vGp++odysggAAEdAN6wIMSbpeUdAJIGJN0vGqEe/8tkWhysCDIdyswgAAEdANjdLxqfvnkdAKIMSbpeNUEe/8ul41P3ztodytAgAAEdAN5wo9cKPXEdAIkSbpeNT+EfAEj1wo9cKPYdytQgAAEdAN9jU/fO2RkdAHywIMSbpeUfAFGJN0vGp/IdytggAAEdAN+IMSbpeNUdAGup++dsi0UfAD/vnbItDlodytwgAAEdAOSGJN0vGqEdAHul41P3ztkfAF7ZFocrAg4dyuAgAAEdAOI8an752yUdAG2uFHrhR7EfAB8an752yLYdyuQgAAEdAOP3ztkWhy0dAIPnbItDlYEfAHQUeuFHrhYdyuggAAEdAOim6XjU/fUdAIHO2RaHKwUfAIG2RaHKwIYdyuwgAAEdAOfztkWhysEdAIRwo9cKPXEfAItHrhR64UodyvAgAAEdAOzJul41P30dAHsOVgQYk3UfAHwEGJN0vG4dyvQgAAEdANyQYk3S8akdAFp64UeuFH0fAEPnbItDlYIdyvggAAEdANwXjU/fO2UdAEgo9cKPXCkfACvXCj1wo9odyvwgAAEdAN0+dsi0OVkdACcSbpeNT+EfAEIo9cKPXCodywAgAAEdANaOVgQYk3UdAEhiTdLxqf0fABbpeNT987odywQgAAEdANwNT987ZF0dACK4UeuFHrkfAFUi0OVgQYodywggAAEdAN+EGJN0vG0dAAf3ztkWhy0fAC2ZmZmZmZodywwgAAEdAOCDEm6XjVEc/7N0vGp++d0fAD4EGJN0vG4dyxAgAAEdANycrAgxJuke/sSbpeNT99EfAClocrAgxJ4dyxQgAAEdAOZfO2RaHK0c/4BBiTdLxqkfADbpeNT987odyxggAAEdANs9cKPXCj0c/tcKPXCj1w0fAAPnbItDlYIdyxwgAAEdAOohysCDEnEc/9oMSbpeNUEfAEh64UeuFH4dyyAgAAEdAO/xqfvnbI0c/7XCj1wo9cUfAEfS8an7524dyyQgAAEdAPNWBBiTdL0c//WBBiTdLx0fAFYYk3S8aoIdyyggAAEdAPjxqfvnbI0c/9d87ZFocrEfAFgYk3S8aoIdyywgAAEdANrZFocrAg0e/8Ol41P3ztkfAED987ZFoc4dyzAgAAEdANfT987ZFokfAAWRaHKwIMUfADBR64UeuFIdyzQgAAEdANuBBiTdLx0fAB7ItDlYEGUfABItDlYEGJYdyzggAAEdANWm6XjU/fUfACD987ZFoc0fAEqPXCj1wpIdyzwgAAEdAN/2yLQ5WBEfACpN0vGp++kfAB5WBBiTdL4dy0AgAAEdANGzMzMzMzUfAEFocrAgxJ0fAEJ2yLQ5WBIdy0QgAAEdAM+HKwIMSb0fAE9si0OVgQkfAFRysCDEm6Ydy0ggAAEdAM7si0OVgQkfAGP3ztkWhy0fAFCfvnbItDody0wgAAEdAM5aHKwIMSkfAEheNT987ZEfAGYYk3S8aoIdy1AgAAEdANm6XjU/fO0fACaHKwIMSb0e/9WhysCDEnIdy1QgAAEdANyan752yLUfAEE7ZFocrAke/2o9cKPXCj4dy1ggAAEdANwgxJul41UfAFhul41P3z0e/7PXCj1wo9ody1wgAAEdANqeuFHrhSEfADzU/fO2RaEc/8JN0vGp++ody2AgAAEdANfnbItDlYEfAF9DlYEGJN0e/9iTdLxqfvody2QgAAEdANvbItDlYEEfAA/3ztkWhy0c/+ZmZmZmZmody2ggAAEdANqeuFHrhSEfAAqPXCj1wpEdACNLxqfvnbYdy2wgAAEdANzaHKwIMSke/9l41P3ztkUdADdLxqfvnbYdy3AgAAEdANdLxqfvnbUfACIcrAgxJukdADWyLQ5WBBody3QgAAEdAOB64UeuFH0fAGS0OVgQYk0e/6aHKwIMSb4dy3ggAAEdAOAuFHrhR7EfAHvCj1wo9cUe/8BiTdLxqf4dy3wgAAEdANwbpeNT99EfAIKDEm6XjVEe/kGJN0vGp/Idy4AgAAEdAOW/fO2RaHUfAILXCj1wo9ke/6ocrAgxJuody4QgAAEdANv752yLQ5UfAH4QYk3S8akc/8jU/fO2RaIdy4ggAAEdANjR64UeuFEfAIok3S8an8Ee/3bItDlYEGYdy4wgAAEdANTqfvnbItEfAI964UeuFH0c/2QYk3S8aoIdy5AgAAEdANfR64UeuFEfAJQk3S8an8Ec/+crAgxJumIdy5QgAAEdANH1wo9cKPUfAJgKPXCj1w0e/2xJul41P34dy5ggAAEdANqp++dsi0UfAJwi0OVgQYkc/+GJN0vGp/Idy5wgAAEdANdsi0OVgQkfAI6ZmZmZmZkdABfO2RaHKwYdy6AgAAEdANnGp++dsi0fAJIk3S8an8EdAD/fO2RaHK4dy6QgAAEdANV3ztkWhy0fAJg9cKPXCj0dAEvvnbItDlody6ggAAEdANwJN0vGp/EfAIip++dsi0UdAEysCDEm6Xody6wgAAEdANEp++dsi0UfAJPXCj1wo9kdAE+NT987ZF4dy7AgAAEdANf987ZFoc0fAIL3ztkWhy0dAFeyLQ5WBBody7QgAAEdANa0OVgQYk0fAKHdLxqfvnkdAFOBBiTdLx4dy7ggAAEdANMYk3S8aoEfAKhsi0OVgQkdAGCwIMSbpeYdy7wgAAEdANECDEm6XjUfAKLfO2RaHK0dAHUOVgQYk3Ydy8AgAAEdANYOVgQYk3UfALKwIMSbpeUdAGb1wo9cKPYdy8QgAAEdAM1vnbItDlkfAKcCDEm6XjUdAH+l41P3ztody8ggAAEdANsHKwIMSb0fALA5WBBiTdUdAHDlYEGJN04dy8wgAAEdANMzMzMzMzUfAJmBBiTdLx0dAHr1wo9cKPYdy9AgAAEdANG6XjU/fO0fAJM/fO2RaHUdAIcMSbpeNUIdy9QgAAEdAMySbpeNT+EfAIzCj1wo9cUdAIXpeNT987ody9ggAAEdANZS8an7520fAIusCDEm6XkdAIoCDEm6XjYdy9wgAAEdAMpDlYEGJN0fAImj1wo9cKUdAI4CDEm6XjYdy+AgAAEdANtFocrAgxUfAJGsCDEm6XkdAI4OVgQYk3Ydy+QgAAEdAN9nbItDlYEfAImZmZmZmZkdAJIgxJul41Ydy+ggAAEdAOQdsi0OVgUfAI8AAAAAAAEdAJa4UeuFHrody+wgAAEdAOgHKwIMSb0fAIAk3S8an8EdAJ4xJul41P4dy/AgAAEdAOvrhR64Ue0fAJAan752yLUdAKAMSbpeNUIdy/QgAAEdAOf752yLQ5UfAIpocrAgxJ0dAJxHrhR64Uody/ggAAEdAMrU/fO2RaEfAIpul41P3z0dAHhR64UeuFIdy/wgAAEdAMXWBBiTdL0fAITO2RaHKwUdAHP752yLQ5YdyAAkAAEdAMKNT987ZF0fAIxcKPXCj10dAGYtDlYEGJYdyAQkAAEdAMcHKwIMSb0fAHQ1P3ztkWkdAGjMzMzMzM4dyAgkAAEdAMQhysCDEnEfAI41P3ztkWkdAFQIMSbpeNYdyAwkAAEdAMpQ5WBBiTkfAGTdLxqfvnkdAHYIMSbpeNYdyBAkAAEdAM6VgQYk3TEfAFj1wo9cKPUdAG8vGp++dsodyBQkAAEdAMmTdLxqfvkfAGBBiTdLxqkdAIWsCDEm6XodyBgkAAEdAM1AgxJul40fAFG+dsi0OVkdAIiVgQYk3TIdyBwkAAEdANBkWhysCDEfAEyTdLxqfvkdAIBBiTdLxqodyCAkAAEdALyn752yLREfAJEzMzMzMzUdAG8KPXCj1w4dyCQkAAEdALZ87ZFocrEfAJlysCDEm6UdAGPO2RaHKwYdyCgkAAEdALPxqfvnbI0fAJZsi0OVgQkdAEyXjU/fO2YdyCwkAAEdALJFocrAgxUfAIz987ZFoc0dAEfCj1wo9cYdyDAkAAEdALODEm6XjVEfAJ6DEm6XjVEdAD1HrhR64UodyDQkAAEdALMIMSbpeNUfAJ3S8an7520dAA4k3S8an8IdyDgkAAEdAKmdsi0OVgUfAJc/fO2RaHUc//d87ZFocrIdyDwkAAEdALLAgxJul40fAKlLxqfvnbUc//fO2RaHKwYdyEAkAAEdAKiJN0vGp/EfAJXbItDlYEEc/5QYk3S8aoIdyEQkAAEdALzxqfvnbI0fAK/MzMzMzM0dAAQ5WBBiTdYdyEgkAAEdAMLEm6XjU/kfAKrU/fO2RaEdAAlYEGJN0vIdyEwkAAEdALwCDEm6XjUfALm8an752yUdAAXS8an7524dyFAkAAEdAKK6XjU/fO0fAJLfO2RaHK0dABczMzMzMzYdyFQkAAEdAJmLQ5WBBiUfAIxocrAgxJ0dAAtkWhysCDIdyFgkAAEdAJxkWhysCDEfAIFLxqfvnbUc//LQ5WBBiTodyFwkAAEdAJJeNT987ZEfAIt2yLQ5WBEdADMCDEm6XjYdyGAkAAEdAJWbpeNT99EfAHlLxqfvnbUc/8can752yLYdyGQkAAEdAKXvnbItDlkfAHm6XjU/fO0dAAIcrAgxJuodyGgkAAEdAKkMSbpeNUEfAGQQYk3S8akc/+iTdLxqfvodyGwkAAEdALPO2RaHKwUfAGNP3ztkWh0c/7OVgQYk3TIdyHAkAAEdAKk/fO2RaHUfAFQ5WBBiTdUdABnztkWhysIdyHQkAAEdALvGp++dsi0fAGxJul41P30c/9ZWBBiTdL4dyHgkAAEdAJ52yLQ5WBEfAE/rhR64Ue0dAC5ul41P3z4dyHwkAAEdAJhR64UeuFEfADwQYk3S8akdACI9cKPXCj4dyIAkAAEdAJqj1wo9cKUfAF33ztkWhy0dAEcOVgQYk3YdyIQkAAEdAI47ZFocrAkfADTU/fO2RaEdADUOVgQYk3YdyIgkAAEdAJCwIMSbpeUfAFo5WBBiTdUdAFDEm6XjU/odyIwkAAEdAIEcrAgxJukfAETpeNT987kdAFTAgxJul44dyJAkAAEdAIp++dsi0OUfAEh++dsi0OUdAEqPXCj1wpIdyJQkAAEdALQm6XjU/fUfAFbZFocrAg0e/xocrAgxJuodyJgkAAEdAL3ZFocrAg0fAFDMzMzMzM0e/7O2RaHKwIYdyJwkAAEdAMDaHKwIMSkfADZul41P3z0e/2JN0vGp++odyKAkAAEdALvMzMzMzM0fAFAQYk3S8akfAA141P3ztkYdyKQkAAEdALwOVgQYk3UfABZN0vGp++ke/4BBiTdLxqodyKgkAAEdAMMLQ5WBBiUfAErU/fO2RaEfACYUeuFHrhYdyKwkAAEdALefvnbItDkfAGXCj1wo9cUfAB0m6XjU/fYdyLAkAAEdAMWhysCDEnEfADX752yLQ5Uc/yZmZmZmZmodyLQkAAEdAMf87ZFocrEfABAYk3S8aoEc/6i0OVgQYk4dyLgkAAEdAMvItDlYEGUe//GJN0vGp/Ee/wEGJN0vGqIdyLwkAAEdAMq5WBBiTdUfABxqfvnbItEdAARBiTdLxqodyMAkAAEdAM8HKwIMSb0fAAxBiTdLxqke/6k3S8an754dyMQkAAEdAMbjU/fO2RkfACffO2RaHK0dACci0OVgQYodyMgkAAEdAMUBBiTdLx0fAEe+dsi0OVkdAC/XCj1wo9odyMwkAAEdAMRHrhR64UkfAAs7ZFocrAkdAELEm6XjU/odyNAkAAEdAMDhR64UeuEfACQgxJul41UdAFA9cKPXCj4dyNQkAAEdAMRqfvnbItEe/7p++dsi0OUdAEZiTdLxqf4dyNgkAAEdAMF52yLQ5WEfAEa8an752yUdAEjhR64UeuIdyNwkAAEdALw3S8an750e/8qfvnbItDkdAGQIMSbpeNYdyOAkAAEdALuj1wo9cKUfABHCj1wo9cUdAGCn752yLRIdyOQkAAEdAMFeNT987ZEe/164UeuFHrkdAFbU/fO2RaIdyOgkAAEdAMt3ztkWhy0e/3KwIMSbpeUe/ul41P3ztkYdyOwkAAEdAM8RaHKwIMUc/3WBBiTdLx0e/6YEGJN0vG4dyPAkAAEdANG/fO2RaHUc/9b52yLQ5WEc/zU/fO2RaHYdyPQkAAEdAMv87ZFocrEc/9HrhR64Ue0e//WBBiTdLx4dyPgkAAEdAM8IMSbpeNUc//vnbItDlYEc/8TtkWhysCIdyPwkAAEdAMlT987ZFokc/2wIMSbpeNUfABx64UeuFH4dyQAkAAEdAMwcrAgxJukc/tDlYEGJN00fAEECDEm6XjYdyQQkAAEdAMQi0OVgQYke/s/fO2RaHK0fABVwo9cKPXIdyQgkAAEdAMm0OVgQYk0e/6GJN0vGp/EfAFBBiTdLxqodyQwkAAEdAMG9cKPXCj0e/7XCj1wo9cUfADPfO2RaHK4dyRAkAAEdAMSGJN0vGqEe/9DEm6XjU/kfAEysCDEm6XodyRQkAAEdANcKPXCj1w0c/9+NT987ZF0c/wk3S8an754dyRgkAAEdANpAgxJul40dAAoEGJN0vG0c/8MzMzMzMzYdyRwkAAEdAN1cKPXCj10dACuFHrhR64Uc/0fvnbItDlodySAkAAEdAN3ztkWhysEc/9nrhR64Ue0c//c7ZFocrAodySQkAAEdAOA/fO2RaHUdACCj1wo9cKUe/5OVgQYk3TIdySgkAAEdAOEzMzMzMzUdAAZWBBiTdL0dABzEm6XjU/odySwkAAEdAOOuFHrhR7Ec/864UeuFHrkdADzlYEGJN04dyTAkAAEdAOaKPXCj1w0c//uFHrhR64UdAE+yLQ5WBBodyTQkAAEdAOm/fO2RaHUc/oOVgQYk3TEdAF+hysCDEnIdyTgkAAEdAOuNT987ZF0dAAEOVgQYk3UdAG4IMSbpeNYdyTwkAAEdAOlHrhR64Ukc/9U/fO2RaHUdAF7987ZFoc4dyUAkAAEdANzrhR64Ue0dAEnGp++dsi0c/5p++dsi0OYdyUQkAAEdAOBR64UeuFEdAFszMzMzMzUc/0CDEm6XjVIdyUgkAAEdAOWeuFHrhSEdAFqfvnbItDkc/8G6XjU/fO4dyUwkAAEdAN1aHKwIMSkdAHBaHKwIMSkc/3MzMzMzMzYdyVAkAAEdAOWbpeNT99EdAF752yLQ5WEdAAdT987ZFoodyVQkAAEdAOo1P3ztkWkdAFWhysCDEnEc/2UeuFHrhSIdyVgkAAEdAO9S8an7520dAFTItDlYEGUc/8an752yLRIdyVwkAAEdAPD52yLQ5WEdAGqn752yLREc/+peNT987ZIdyWAkAAEdAPNlYEGJN00dAExysCDEm6Uc/tP3ztkWhy4dyWQkAAEdAPNKwIMSbpkdAGu6XjU/fO0dABeuFHrhR7IdyWgkAAEdAO/ztkWhysEdAEECDEm6XjUe/7rhR64UeuIdyWwkAAEdAOrpeNT987kdAE64UeuFHrke/73ztkWhysIdyXAkAAEdAO+dsi0OVgUdAHvvnbItDlkc/7l41P3ztkYdyXQkAAEdAPEbpeNT99EdAIjlYEGJN00c/9PXCj1wo9odyXgkAAEdAO5LxqfvnbUdAIz987ZFoc0dABJ++dsi0OYdyXwkAAEdAO/gQYk3S8kdAJAan752yLUc/u6XjU/fO2YdyYAkAAEdAPC9cKPXCj0dAJKj1wo9cKUdACvfO2RaHK4dyYQkAAEdAOkyLQ5WBBkdAIo3S8an750dABjMzMzMzM4dyYgkAAEdAOYDEm6XjVEdAI3752yLQ5UdAD2hysCDEnIdyYwkAAEdAOUHKwIMSb0dAIVLxqfvnbUdAE987ZFocrIdyZAkAAEdAOCi0OVgQYkdAJKyLQ5WBBkdAC8SbpeNT+IdyZQkAAEdAOMJN0vGp/EdAIeVgQYk3TEdAGDU/fO2RaIdyZgkAAEdAOFU/fO2RaEdAJwvGp++dskdABC8an752yYdyZwkAAEdAN2JN0vGp/EdAIrxqfvnbI0dABmhysCDEnIdyaAkAAEdAOYxJul41P0dAHZqfvnbItEdAEpJul41P34dyaQkAAEdAOTO2RaHKwUdAGPS8an7520dAFdP3ztkWh4dyagkAAEdAN7XCj1wo9kdAF5N0vGp++kdAFd87ZFocrIdyawkAAEdAN1ysCDEm6UdAE2l41P3ztkdAGBFocrAgxYdybAkAAEdANtlYEGJN00dAGtocrAgxJ0dAE2dsi0OVgYdybQkAAEdANWWhysCDEkdAGheNT987ZEdAE1P3ztkWh4dybgkAAEdANQJN0vGp/EdAFP752yLQ5UdAEFgQYk3S8odybwkAAEdANLR64UeuFEdAHuFHrhR64UdAEKsCDEm6XodycAkAAEdANaDEm6XjVEdAE5R64UeuFEdACJ2yLQ5WBIdycQkAAEdANNO2RaHKwUdAIgMSbpeNUEdAE/jU/fO2RodycgkAAEdANEGJN0vGqEdAJGbpeNT99EdAEPbItDlYEIdycwkAAEdAM12yLQ5WBEdAJewIMSbpeUdAE1si0OVgQodydAkAAEdANJysCDEm6UdAJPItDlYEGUdACNT987ZFoodydQkAAEdAM/MzMzMzM0dAElgQYk3S8kdAEjtkWhysCIdydgkAAEdAM29cKPXCj0dACtT987ZFokdAD6XjU/fO2YdydwkAAEdAMe4UeuFHrkdAC4tDlYEGJUdADbpeNT987odyeAkAAEdAM9T987ZFokdAAQQYk3S8akdAEzQ5WBBiTodyeQkAAEdAMTBiTdLxqkdAEDAgxJul40dAEfS8an7524dyegkAAEdANVhR64UeuEc//4EGJN0vG0dAE/S8an7524dyewkAAEdANbR64UeuFEc/8EGJN0vGqEdAGIYk3S8aoIdyfAkAAEdANW2RaHKwIUe/2TdLxqfvnkdAFzQ5WBBiTodyfQkAAEdANI3S8an750e/8HbItDlYEEdAH1P3ztkWh4dyfgkAAEdANMn752yLREfABDMzMzMzM0dAGMm6XjU/fYdyfwkAAEdANOtDlYEGJUe/9NDlYEGJN0dAGnCj1wo9cYdygAkAAEdAMXsi0OVgQkdABqn752yLREdABQQYk3S8aodygQkAAEdAMA+dsi0OVkdABXKwIMSbpkdAAlocrAgxJ4dyggkAAEdAL6ZmZmZmZkc/9AAAAAAAAEc//U/fO2RaHYdygwkAAEdALzEm6XjU/kdADZWBBiTdL0c/87ItDlYEGYdyhAkAAEdAMIn752yLREc/6AAAAAAAAEc/7ul41P3ztodyhQkAAEdALDtkWhysCEdAC/3ztkWhy0c/687ZFocrAodyhgkAAEdAL4QYk3S8akdAFJR64UeuFEc/+4EGJN0vG4dyhwkAAEdALaZmZmZmZkc/4ul41P3ztkdAAztkWhysCIdyiAkAAEdALLxqfvnbI0e/52yLQ5WBBkdAAAIMSbpeNYdyiQkAAEdAKiwIMSbpeUe/5KPXCj1wpEc/8ul41P3ztodyigkAAEdAKFJul41P30c/s3S8an7520c/+LxqfvnbI4dyiwkAAEdAKflYEGJN00e/9nrhR64Ue0c/uVgQYk3S8odyjAkAAEdAJ3AgxJul40e/+otDlYEGJUe/4rhR64UeuIdyjQkAAEdAJql41P3ztkfACOdsi0OVgUe/2UeuFHrhSIdyjgkAAEdAJ6n752yLREe/9XCj1wo9cUfAAKPXCj1wpIdyjwkAAEdAKFsi0OVgQkfAD+l41P3ztke/4N0vGp++d4dykAkAAEdAJ/hR64UeuEc/wtDlYEGJN0fAA2hysCDEnIdykQkAAEdAJ+hysCDEnEc/0PXCj1wo9kfAD5N0vGp++odykgkAAEdAJbU/fO2RaEc/8Cj1wo9cKUe//crAgxJumIdykwkAAEdAJB2yLQ5WBEfACxysCDEm6Ue/vztkWhysCIdylAkAAEdAIyXjU/fO2UfAEwxJul41P0e/wCDEm6XjVIdylQkAAEdAI7tkWhysCEfAFZFocrAgxUe/9/O2RaHKwYdylgkAAEdAICwIMSbpeUfAEyj1wo9cKUc/zhR64UeuFIdylwkAAEdAI01P3ztkWkfAEv3ztkWhy0fABD1wo9cKPYdymAkAAEdAHfS8an7520fAGgUeuFHrhUc/0k3S8an754dymQkAAEdAJK0OVgQYk0fAGo5WBBiTdUe/+BysCDEm6YdymgkAAEdAJXU/fO2RaEfAHXXCj1wo9kfABbAgxJul44dymwkAAEdAI0MSbpeNUEfAHUm6XjU/fUfADkm6XjU/fYdynAkAAEdAJidsi0OVgUfAIZqfvnbItEfAAnS8an7524dynQkAAEdAI9iTdLxqf0fAHDdLxqfvnkfAE8m6XjU/fYdyngkAAEdAILfO2RaHK0fAHb1wo9cKPUfACxaHKwIMSodynwkAAEdAHNLxqfvnbUfAHU3S8an750fAESsCDEm6XodyoAkAAEdAHIMSbpeNUEfAF+l41P3ztkfAFB64UeuFH4dyoQkAAEdAF5++dsi0OUfAHkSbpeNT+EfADBiTdLxqf4dyogkAAEdAG2p++dsi0UfAF7tkWhysCEfAGOuFHrhR7IdyowkAAEdAFuZmZmZmZkfAGmBBiTdLx0fAA+2RaHKwIYdypAkAAEdAHZeNT987ZEfAE3Cj1wo9cUfAEWNT987ZF4dypQkAAEdAHafvnbItDkfADCTdLxqfvkfAE9LxqfvnbYdypgkAAEdAITnbItDlYEfACu2RaHKwIUfAF4gxJul41YdypwkAAEdAHaLQ5WBBiUfAA0WhysCDEkfADxJul41P34dyqAkAAEdAIO0OVgQYk0fABsi0OVgQYkfAG/O2RaHKwYdyqQkAAEdAHjEm6XjU/ke/8BBiTdLxqkfAEfS8an7524dyqgkAAEdAGF87ZFocrEfAA4crAgxJukfACMrAgxJumIdyqwkAAEdAI4/fO2RaHUfADs7ZFocrAkfAFdocrAgxJ4dyrAkAAEdAJfxqfvnbI0fADmJN0vGp/EfAGRmZmZmZmodyrQkAAEdAJb1wo9cKPUfAEnnbItDlYEfAHkGJN0vGqIdyrgkAAEdAKFul41P3z0fAER64UeuFH0fAFcGJN0vGqIdyrwkAAEdAJk1P3ztkWkfAEIQYk3S8akfAIVBiTdLxqodysAkAAEdAKu2RaHKwIUfAER++dsi0OUfAGMrAgxJumIdysQkAAEdALIAAAAAAAEfAFWp++dsi0UfAGcKPXCj1w4dysgkAAEdALDO2RaHKwUfACT987ZFoc0fAG3nbItDlYIdyswkAAEdALp2yLQ5WBEfADO2RaHKwIUfAHeRaHKwIMYdytAkAAEdAK41P3ztkWke//KwIMSbpeUfAHBiTdLxqf4dytQkAAEdALrnbItDlYEfAE9P3ztkWh0fAHJ++dsi0OYdytgkAAEdAL6JN0vGp/Ee/9nKwIMSbpkfAIJocrAgxJ4dytwkAAEdAMCrAgxJumEfABhJul41P30fAIFocrAgxJ4dyuAkAAEdALT1wo9cKPUe/7bpeNT987kfAHvbItDlYEIdyuQkAAEdAJMWhysCDEkfAF2yLQ5WBBkfAHdkWhysCDIdyugkAAEdAJD3ztkWhy0fAGuJN0vGp/EfAITjU/fO2RodyuwkAAEdAIjdLxqfvnkfAGGuFHrhR7EfAIyJN0vGp/IdyvAkAAEdAIyLQ5WBBiUfAIB64UeuFH0fAIEKPXCj1w4dyvQkAAEdAIpWBBiTdL0fAGL52yLQ5WEfAJY7ZFocrAodyvgkAAEdAJU3S8an750fAIeZmZmZmZkfAHhWBBiTdL4dyvwkAAEdAJCFHrhR64UfAJIIMSbpeNUfAG9si0OVgQodywAkAAEdAJcrAgxJumEfAJjGp++dsi0fAGkan752yLYdywQkAAEdAIaLQ5WBBiUfAJNYEGJN0vEfAG/O2RaHKwYdywgkAAEdAICTdLxqfvkfAFcvGp++dskfAIhDlYEGJN4dywwkAAEdAHE/fO2RaHUfAEvbItDlYEEfAI60OVgQYk4dyxAkAAEdAHtP3ztkWh0fADN87ZFocrEfAJU1P3ztkWodyxQkAAEdAF+VgQYk3TEfAEN87ZFocrEfAIdHrhR64UodyxgkAAEdAHbU/fO2RaEfADBqfvnbItEfAJ66XjU/fO4dyxwkAAEdAE3jU/fO2RkfAC8zMzMzMzUfAI05WBBiTdYdyyAkAAEdAD5++dsi0OUfAEY5WBBiTdUfAJOLQ5WBBiYdyyQkAAEdACEGJN0vGqEfADHrhR64Ue0fAJnQ5WBBiTodyygkAAEdACci0OVgQYkfAErdLxqfvnkfAKmRaHKwIMYdyywkAAEdAAPGp++dsi0fABfXCj1wo9kfAKij1wo9cKYdyzAkAAEdABmhysCDEnEfADV41P3ztkUfAKQMSbpeNUIdyzQkAAEdAIRHrhR64UkfABij1wo9cKUfAJAvGp++dsodyzgkAAEdAInlYEGJN00e/+uVgQYk3TEfAJW4UeuFHrodyzwkAAEdAJDMzMzMzM0fAAeNT987ZF0fAJ7KwIMSbpody0AkAAEdAJDdLxqfvnke/7Em6XjU/fUfAI3dLxqfvnody0QkAAEdAI+n752yLREe//O2RaHKwIUfAKfpeNT987ody0gkAAEdAIpDlYEGJN0e/oGJN0vGp/EfAIYk3S8an8Idy0wkAAEdAJJR64UeuFEc/5nbItDlYEEfAHc3S8an754dy1AkAAEdAIhqfvnbItEc//FYEGJN0vEfAGr987ZFoc4dy1QkAAEdAJdT987ZFokfAChqfvnbItEfAJyVgQYk3TIdy1gkAAEdAJ3lYEGJN00fADz1wo9cKPUfAKTlYEGJN04dy1wkAAEdAJcxJul41P0fAEhJul41P30fAK3XCj1wo9ody2AkAAEdAKUAAAAAAAEfAE/ztkWhysEfAKAgxJul41Ydy2QkAAEdAJo1P3ztkWkfAEabpeNT99EfALccrAgxJuody2gkAAEdAK2LQ5WBBiUfAEeFHrhR64UfAJhkWhysCDIdy2wkAAEdALXZFocrAg0fAFjxqfvnbI0fAJYEGJN0vG4dy3AkAAEdALDXCj1wo9kfAG03S8an750fAJKPXCj1wpIdy3QkAAEdAMAMSbpeNUEfAIDCj1wo9cUfAJFysCDEm6Ydy3gkAAEdALBHrhR64UkfAIhmZmZmZmkfAI587ZFocrIdy3wkAAEdALW4UeuFHrkfAH+p++dsi0UfAJDbItDlYEIdy4AkAAEdAI5HrhR64UkfAFK8an752yUfAKs5WBBiTdYdy4QkAAEdAIdcKPXCj10fAFybpeNT99EfALNBiTdLxqody4gkAAEdAILXCj1wo9kfAEwQYk3S8akfALsan752yLYdy4wkAAEdAHzdLxqfvnkfAGkvGp++dskfAK24UeuFHrody5AkAAEdAIKLQ5WBBiUfAFBeNT987ZEfAMJXCj1wo9ody5QkAAEdAG5R64UeuFEfAHTEm6XjU/kfALU/fO2RaHYdy5gkAAEdAHDAgxJul40fAISXjU/fO2UfALibpeNT99Idy5wkAAEdAFtocrAgxJ0fAGywIMSbpeUfALrCj1wo9cYdy6AkAAEdAFKTdLxqfvkfAH2FHrhR64UfAMCIMSbpeNYdy6QkAAEdAFDAgxJul40fAFjZFocrAg0fALsOVgQYk3Ydy6gkAAEdAGB64UeuFH0fAIcxJul41P0fAL+fvnbItDody6wkAAEdACmhysCDEnEfAGeJN0vGp/EfAMNP3ztkWh4dy7AkAAEdAD9T987ZFokfAHsrAgxJumEfAMN752yLQ5Ydy7QkAAEdADszMzMzMzUfAFZul41P3z0fAMBpeNT987ody7gkAAEdAH+FHrhR64UfADIUeuFHrhUfALdN0vGp++ody7wkAAEdAHfvnbItDlkfAA9LxqfvnbUfAL5FocrAgxYdy8AkAAEdAIShysCDEnEe//xqfvnbItEfAMLul41P3z4dy8QkAAEdAG7hR64UeuEe/9UOVgQYk3UfALdsi0OVgQody8gkAAEdAII9cKPXCj0e/+TMzMzMzM0fAMd++dsi0OYdy8wkAAEdAFgcrAgxJuke/+bZFocrAg0fALNYEGJN0vIdy9AkAAEdAEeyLQ5WBBke//FYEGJN0vEfALx2yLQ5WBIdy9QkAAEdACt0vGp++d0fAAgYk3S8aoEfALpmZmZmZmody9gkAAEdAExul41P3z0e/91wo9cKPXEfAMLqfvnbItIdy9wkAAEdAI6yLQ5WBBke//zdLxqfvnkfAMEuFHrhR7Idy+AkAAEdAJfxqfvnbI0e/+SbpeNT99EfAMR1wo9cKPYdy+QkAAEdAJqTdLxqfvkfABSj1wo9cKUfAMian752yLYdy+gkAAEdAKGbpeNT99Ee/9I9cKPXCj0fAMDaHKwIMSody+wkAAEdAJtFocrAgxUfAArhR64UeuEfAM1dLxqfvnody/AkAAEdAJ+BBiTdLx0e/szMzMzMzM0fALqHKwIMSb4dy/QkAAEdAJ1YEGJN0vEc/80/fO2RaHUfAMBztkWhysIdy/gkAAEdAJZN0vGp++kc//6n752yLREfAL1qfvnbItIdy/wkAAEdAKJ0vGp++d0c/9ggxJul41UfAMS1P3ztkWodyAAoAAEdAJtDlYEGJN0fAD1P3ztkWh0fAMb3ztkWhy4dyAQoAAEdAJ0EGJN0vG0fAFCj1wo9cKUfAMqk3S8an8IdyAgoAAEdAJQ3S8an750fAFJBiTdLxqkfAM7cKPXCj14dyAwoAAEdAJ141P3ztkUfAGXCj1wo9cUfAMeJN0vGp/IdyBAoAAEdAJZ0vGp++d0fAFTQ5WBBiTkfANOZmZmZmZodyBQoAAEdAKf52yLQ5WEfAGnnbItDlYEfAMS7ZFocrAodyBgoAAEdALFocrAgxJ0fAGtwo9cKPXEfAMfHrhR64UodyBwoAAEdAKhP3ztkWh0fAG0euFHrhSEfAL5T987ZFoodyCAoAAEdALstDlYEGJUfAHAUeuFHrhUfAMVEm6XjU/odyCQoAAEdALIYk3S8aoEfAHG6XjU/fO0fALk/fO2RaHYdyCgoAAEdAMJ41P3ztkUfAHiPXCj1wpEfALq4UeuFHrodyCwoAAEdALuFHrhR64UfAHNcKPXCj10fAL9ocrAgxJ4dyDAoAAEdAIoan752yLUfAE+2RaHKwIUfAM07ZFocrAodyDQoAAEdAIEAAAAAAAEfAE6DEm6XjVEfANDsi0OVgQodyDgoAAEdAIH1wo9cKPUfADcan752yLUfANTDlYEGJN4dyDwoAAEdAG2BBiTdLx0fAE1T987ZFokfAM2VgQYk3TIdyEAoAAEdAHyPXCj1wpEfADnbItDlYEEfANlN0vGp++odyEQoAAEdAFmVgQYk3TEfAEpJul41P30fANEQYk3S8aodyEgoAAEdAEXCj1wo9cUfAEmJN0vGp/EfAM2HKwIMSb4dyEwoAAEdACjtkWhysCEfADsan752yLUfANArAgxJumIdyFAoAAEdAAC0OVgQYk0fAC+2RaHKwIUfAMin752yLRIdyFQoAAEc/9iDEm6XjVEfABLhR64UeuEfANBkWhysCDIdyFgoAAEdAAeNT987ZF0fACotDlYEGJUfAM28an752yYdyFwoAAEdAIbQ5WBBiTkfABQIMSbpeNUfANL52yLQ5WIdyGAoAAEdAImLQ5WBBiUe/97peNT987kfANZT987ZFoodyGQoAAEdAJLpeNT987ke/+7ItDlYEGUfANohysCDEnIdyGgoAAEdAJTvnbItDlke/6/fO2RaHK0fAN187ZFocrIdyGwoAAEdAJiTdLxqfvkfABtsi0OVgQkfANm9cKPXCj4dyHAoAAEdAKIOVgQYk3UfACVYEGJN0vEfANzwo9cKPXIdyHQoAAEdAKyn752yLREfABel41P3ztkfANpmZmZmZmodyHgoAAEdALS0OVgQYk0fABbItDlYEGUfAN03S8an754dyHwoAAEdAKzS8an7520fAAy8an752yUfANU7ZFocrAodyIAoAAEdALbO2RaHKwUfAAZul41P3z0fANJHrhR64UodyIQoAAEdALzztkWhysEfADDEm6XjU/kfANG7ZFocrAodyIgoAAEdALRsi0OVgQke/+mp++dsi0UfAMy0OVgQYk4dyIwoAAEdALgQYk3S8akfAElYEGJN0vEfANEgxJul41YdyJAoAAEdAL4OVgQYk3Ue/9fvnbItDlkfAMlkWhysCDIdyJQoAAEdAMKan752yLUe/2BBiTdLxqkfAMocrAgxJuodyJgoAAEdAMDrhR64Ue0fAASsCDEm6XkfAMTZFocrAg4dyJwoAAEdAMXWBBiTdL0e/+T987ZFoc0fAMMUeuFHrhYdyKAoAAEdAL3tkWhysCEfACjlYEGJN00fAMIZmZmZmZodyKQoAAEdAMatDlYEGJUe/4BBiTdLxqkfAMZqfvnbItIdyKgoAAEdAMaKPXCj1w0fACZ++dsi0OUfALfvnbItDlodyKwoAAEdAMiuFHrhR7EfAAN87ZFocrEfAL2DEm6XjVIdyLAoAAEdAMG3S8an750fADlgQYk3S8kfALtN0vGp++odyLQoAAEdAMPN0vGp++kfAC6n752yLREfANG2RaHKwIYdyLgoAAEdAMdgQYk3S8kfAEnCj1wo9cUfANDvnbItDlodyLwoAAEdAMtKwIMSbpkfAESj1wo9cKUfAMxnbItDlYIdyMAoAAEdAMpO2RaHKwUfAE+NT987ZF0fANYvGp++dsodyMQoAAEdAM3AgxJul40fACczMzMzMzUfAMxjU/fO2RodyMgoAAEdAM2zMzMzMzUfAGPGp++dsi0fANWAAAAAAAIdyMwoAAEdAMZkWhysCDEfAFOuFHrhR7EfANrQ5WBBiTodyNAoAAEdAMvwo9cKPXEfAFNgQYk3S8kfAMiTdLxqfvodyNQoAAEdAM+o9cKPXCkfAFFDlYEGJN0fAMQDEm6XjVIdyNgoAAEdANVsi0OVgQkfAFafvnbItDkfAMWtDlYEGJYdyNwoAAEdAM21P3ztkWkfAF5aHKwIMSkfAL5N0vGp++odyOAoAAEdANgZmZmZmZkfAGRR64UeuFEfAMNgQYk3S8odyOQoAAEdAM/ul41P3z0fAFcSbpeNT+EfALNYEGJN0vIdyOgoAAEdANLxqfvnbI0fAEcrAgxJumEfALLKwIMSbpodyOwoAAEdAM4CDEm6XjUfAF8m6XjU/fUfAKrpeNT987odyPAoAAEdANdLxqfvnbUfAEv752yLQ5UfAMnhR64UeuIdyPQoAAEdANy3S8an750fAE2yLQ5WBBkfAMv1wo9cKPYdyPgoAAEdAN7gQYk3S8kfAC4k3S8an8EfAMybpeNT99IdyPwoAAEdANzP3ztkWh0fAFnKwIMSbpkfANFP3ztkWh4dyQAoAAEdANxysCDEm6UfABOdsi0OVgUfAM9LxqfvnbYdyQQoAAEdANuZmZmZmZkfAHHCj1wo9cUfANCgxJul41YdyQgoAAEdANuQYk3S8akfAH5BiTdLxqkfANXsi0OVgQodyQwoAAEdANneNT987ZEfAIiLQ5WBBiUfANXDlYEGJN4dyRAoAAEdAN1hR64UeuEfAHVwo9cKPXEfANoJN0vGp/IdyRQoAAEdAONnbItDlYEfACRJul41P30fAMoUeuFHrhYdyRgoAAEdAOYuFHrhR7Ee//mZmZmZmZkfAMt++dsi0OYdyRwoAAEdAOhO2RaHKwUe//9si0OVgQkfANE8an752yYdySAoAAEdAOkeuFHrhSEfACLItDlYEGUfANNhR64UeuIdySQoAAEdAOm7ZFocrAke/61P3ztkWh0fANOIMSbpeNYdySgoAAEdAOwo9cKPXCke/6Q5WBBiTdUfANjYEGJN0vIdySwoAAEdAPDKwIMSbpkc/y2RaHKwIMUfANjYEGJN0vIdyTAoAAEdAOfgQYk3S8ke/3eNT987ZF0fAN0TdLxqfvodyTQoAAEdAPEDEm6XjVEc/8hBiTdLxqkfANWHKwIMSb4dyTgoAAEdAOmrAgxJumEe/664UeuFHrkfAOK3S8an754dyTwoAAEdAOUgxJul41Ue/66XjU/fO2UfAObaHKwIMSodyUAoAAEdAOZQ5WBBiTke/9bpeNT987kfAOtP3ztkWh4dyUQoAAEdAOCvGp++dske/2IMSbpeNUEfAOWZmZmZmZodyUgoAAEdAPSeuFHrhSEc/hocrAgxJukfANx0vGp++d4dyUwoAAEdAPj++dsi0OUc/7qfvnbItDkfAN0k3S8an8IdyVAoAAEdAPa+dsi0OVkdAAi8an752yUfAN9fO2RaHK4dyVQoAAEdAP1U/fO2RaEc/2an752yLREfAODfO2RaHK4dyVgoAAEdAPP752yLQ5UdAAggxJul41UfAON52yLQ5WIdyVwoAAEdAP/3ztkWhy0e/652yLQ5WBEfAN6p++dsi0YdyWAoAAEdAQBwIMSbpeUe/7Yk3S8an8EfANm/fO2RaHYdyWQoAAEdAQB0vGp++d0e//GZmZmZmZkfAOH2yLQ5WBIdyWgoAAEdAPgBBiTdLx0dAC3S8an7520fANzysCDEm6YdyWwoAAEdAPXAgxJul40dAEtocrAgxJ0fAN6hysCDEnIdyXAoAAEdAPbpeNT987kdAFCwIMSbpeUfAOSGJN0vGqIdyXQoAAEdAPg+dsi0OVkdAFv3ztkWhy0fANriTdLxqf4dyXgoAAEdAPOwIMSbpeUdAFsi0OVgQYkfAOcj1wo9cKYdyXwoAAEdAP08an752yUdAFEzMzMzMzUfANiWhysCDEodyYAoAAEdAPuuFHrhR7EdADNT987ZFokfANh87ZFocrIdyYQoAAEdAPtfO2RaHK0dAEiwIMSbpeUfAOa3S8an754dyYgoAAEdAPzkWhysCDEdAEvS8an7520fAOxS8an7524dyYwoAAEdAPk2RaHKwIUdAED52yLQ5WEfAPBsi0OVgQodyZAoAAEdAPlLxqfvnbUdAEdLxqfvnbUfAPUSbpeNT+IdyZQoAAEdAPXxqfvnbI0dACJN0vGp++kfAO7U/fO2RaIdyZgoAAEdAPHqfvnbItEdAA5ul41P3z0fAPJfO2RaHK4dyZwoAAEdAOzO2RaHKwUdACkGJN0vGqEfAPLZFocrAg4dyaAoAAEdAPB++dsi0OUc/8LhR64UeuEfAPBmZmZmZmodyaQoAAEdAOoNT987ZF0dACa4UeuFHrkfAPbpeNT987odyagoAAEdAPT752yLQ5Uc/oWhysCDEnEfAPFul41P3z4dyawoAAEdAPL3ztkWhy0e/9aHKwIMSb0fAO/Q5WBBiTodybAoAAEdAPck3S8an8EfAA3Cj1wo9cUfAPDvnbItDlodybQoAAEdAPUGJN0vGqEfADfO2RaHKwUfAO87ZFocrAodybgoAAEdAOum6XjU/fUdAEG6XjU/fO0fAO7WBBiTdL4dybwoAAEdAOcrAgxJumEdAFDU/fO2RaEfAO7LxqfvnbYdycAoAAEdAOjcKPXCj10dAGRysCDEm6UfAPIQYk3S8aodycQoAAEdAOWan752yLUdAFZeNT987ZEfAOj87ZFocrIdycgoAAEdAOpfO2RaHK0dAHTdLxqfvnkfAO/cKPXCj14dycwoAAEdAOCZmZmZmZkdAGRqfvnbItEfAOjWBBiTdL4dydAoAAEdAORwo9cKPXEdAEJWBBiTdL0fAOWdsi0OVgYdydQoAAEdAOkOVgQYk3UdAGJJul41P30fAPdgQYk3S8odydgoAAEdAOum6XjU/fUdAHE3S8an750fAPsdsi0OVgYdydwoAAEdAOmp++dsi0UdAIRBiTdLxqkfAPsEGJN0vG4dyeAoAAEdAObGp++dsi0dAIep++dsi0UfAP6ZmZmZmZodyeQoAAEdAOtJul41P30dAIp++dsi0OUfAPb87ZFocrIdyegoAAEdAOpKwIMSbpkdAJYKPXCj1w0fAPZ64UeuFH4dyewoAAEdAORul41P3z0dAJlWBBiTdL0fAPWzMzMzMzYdyfAoAAEdAOM9cKPXCj0dAKLjU/fO2RkfAPXCj1wo9cYdyfQoAAEdAODKwIMSbpkdAJGhysCDEnEfAPUSbpeNT+IdyfgoAAEdANsHKwIMSb0dAJNP3ztkWh0fAPSan752yLYdyfwoAAEdANkDEm6XjVEdAJTU/fO2RaEfAO7fO2RaHK4dygAoAAEdANvmZmZmZmkdAJMOVgQYk3UfAOr987ZFoc4dygQoAAEdANPtkWhysCEdAJfXCj1wo9kfAO5N0vGp++odyggoAAEdANErAgxJumEdAJeRaHKwIMUfAOkeuFHrhSIdygwoAAEdAM8BBiTdLx0dAIxN0vGp++kfAOgOVgQYk3YdyhAoAAEdAMyNT987ZF0dAJ+fvnbItDkfAOjN0vGp++odyhQoAAEdAMzKwIMSbpkdAIdLxqfvnbUfAOum6XjU/fYdyhgoAAEdAM20OVgQYk0dAKmfvnbItDkfAOsxJul41P4dyhwoAAEdAM9dLxqfvnkdAIhocrAgxJ0fAOMeuFHrhSIdyiAoAAEdAMzsi0OVgQkdAHyfvnbItDkfAOFXCj1wo9odyiQoAAEdAMfrhR64Ue0dAIBqfvnbItEfAN4PXCj1wpIdyigoAAEdANDXCj1wo9kdAG5FocrAgxUfAN46XjU/fO4dyiwoAAEdAMeLQ5WBBiUdAIhqfvnbItEfANsuFHrhR7IdyjAoAAEdANVhR64UeuEdAGdocrAgxJ0fAOHqfvnbItIdyjQoAAEdANM7ZFocrAkdAHjQ5WBBiTkfANk6XjU/fO4dyjgoAAEdAMQJN0vGp/EdAHJiTdLxqf0fAN5tkWhysCIdyjwoAAEdAL6+dsi0OVkdAHMi0OVgQYkfANrxqfvnbI4dykAoAAEdAMD41P3ztkUdAGzQ5WBBiTkfANU8an752yYdykQoAAEdALXrhR64Ue0dAGSsCDEm6XkfAN0yLQ5WBBodykgoAAEdAMN752yLQ5UdAFw9cKPXCj0fANRT987ZFoodykwoAAEdAKvpeNT987kdAGOFHrhR64UfANmZmZmZmZodylAoAAEdAKVR64UeuFEdAHgUeuFHrhUfANn++dsi0OYdylQoAAEdAKU7ZFocrAkdAFAYk3S8aoEfANssCDEm6XodylgoAAEdAL6BBiTdLx0dAHmuFHrhR7EfANFeNT987ZIdylwoAAEdAL8AAAAAAAEdAHRqfvnbItEfAMuuFHrhR7IdymAoAAEdALO4UeuFHrkdAHSPXCj1wpEfAMlul41P3z4dymQoAAEdAMM0OVgQYk0dAIHXCj1wo9kfAMiXjU/fO2YdymgoAAEdAK4zMzMzMzUdAIJ2yLQ5WBEfAMmZmZmZmZodymwoAAEdAMOUeuFHrhUdAH2NT987ZF0fAMKn752yLRIdynAoAAEdAMjfO2RaHK0dAIGl41P3ztkfAMrsi0OVgQodynQoAAEdALB64UeuFH0dAGJ64UeuFH0fAMcwIMSbpeYdyngoAAEdAKap++dsi0UdAGCPXCj1wpEfAMQWhysCDEodynwoAAEdAKmBBiTdLx0dAGD52yLQ5WEfALxN0vGp++odyoAoAAEdAKBLxqfvnbUdAEyfvnbItDkfAMWxJul41P4dyoQoAAEdALEAAAAAAAEdAFZ64UeuFH0fALiyLQ5WBBodyogoAAEdAJ1ul41P3z0dAEzhR64UeuEfAMuo9cKPXCodyowoAAEdAJQ1P3ztkWkdADt87ZFocrEfAM0gxJul41YdypAoAAEdAItT987ZFokdAEU3S8an750fAM6GJN0vGqIdypQoAAEdAJXdLxqfvnkdABR64UeuFH0fAM2bpeNT99IdypgoAAEdAKPvnbItDlkdAG49cKPXCj0fALYk3S8an8IdypwoAAEdAKZmZmZmZmkdAHIIMSbpeNUfAKrpeNT987odyqAoAAEdAJzGp++dsi0dAG0OVgQYk3UfAKQGJN0vGqIdyqQoAAEdAKp64UeuFH0dAIRysCDEm6UfAKl2yLQ5WBIdyqgoAAEdAJTrhR64Ue0dAHjhR64UeuEfAKQo9cKPXCodyqwoAAEdAK0UeuFHrhUdAIbtkWhysCEfAJ28an752yYdyrAoAAEdALCJN0vGp/EdAJKdsi0OVgUfAJ0euFHrhSIdyrQoAAEdALMWhysCDEkdAJX752yLQ5UfAJIgxJul41YdyrgoAAEdAMKWhysCDEkdAJebpeNT99EfAJQ5WBBiTdYdyrwoAAEdAL1mZmZmZmkdAJ0MSbpeNUEfAIUMSbpeNUIdysAoAAEdALyNT987ZF0dAJjXCj1wo9kfAI6FHrhR64YdysQoAAEdAJ24UeuFHrkdAFywIMSbpeUfAJ1aHKwIMSodysgoAAEdAJZaHKwIMSkdAFnrhR64Ue0fAJRwo9cKPXIdyswoAAEdAJkk3S8an8EdAGmp++dsi0UfAIuLQ5WBBiYdytAoAAEdAJZYEGJN0vEdAELMzMzMzM0fAJB41P3ztkYdytQoAAEdAKJiTdLxqf0dAGsGJN0vGqEfAIhFocrAgxYdytgoAAEdAI9gQYk3S8kdACjtkWhysCEfAJdDlYEGJN4dytwoAAEdAIQ3S8an750dACi0OVgQYk0fAJW4UeuFHrodyuAoAAEdAJPlYEGJN00dAA++dsi0OVkfAJ9mZmZmZmodyuQoAAEdAHs/fO2RaHUdAA7AgxJul40fAJweuFHrhSIdyugoAAEdAI1N0vGp++kc/+rQ5WBBiTkfAKWj1wo9cKYdyuwoAAEdAII1P3ztkWkc/+mp++dsi0UfAKQQYk3S8aodyvAoAAEdAJE9cKPXCj0dAHU3S8an750fAIdeNT987ZIdyvQoAAEdAJKBBiTdLx0dAIHAgxJul40fAHxFocrAgxYdyvgoAAEdAIpsi0OVgQkdAH10vGp++d0fAGsm6XjU/fYdyvwoAAEdAJFul41P3z0dAI2p++dsi0UfAIEo9cKPXCodywAoAAEdAIDEm6XjU/kdAH45WBBiTdUfAG752yLQ5WIdywQoAAEdAJV0vGp++d0dAJSdsi0OVgUfAG/Gp++dsi4dywgoAAEdAJgYk3S8aoEdAJCuFHrhR7EfAIr3ztkWhy4dywwoAAEdAI5wo9cKPXEdAHfKwIMSbpkfAFg9cKPXCj4dyxAoAAEdAIgYk3S8aoEdAHLAgxJul40fAEUzMzMzMzYdyxQoAAEdAIgeuFHrhSEdAIMcrAgxJukfAC0OVgQYk3YdyxgoAAEdAIxwo9cKPXEdAF7dLxqfvnkfADMi0OVgQYodyxwoAAEdAJCDEm6XjVEdAIZLxqfvnbUfABybpeNT99IdyyAoAAEdAIUYk3S8aoEdAFhul41P3z0fAA3ztkWhysIdyyQoAAEdAI164UeuFH0dAEuZmZmZmZkfAEisCDEm6XodyygoAAEdAH2BBiTdLx0dAIfrhR64Ue0fACbQ5WBBiTodyywoAAEdAHpJul41P30dAJHEm6XjU/kfAA5FocrAgxYdyzAoAAEdAGvO2RaHKwUdAI+j1wo9cKUe/9BBiTdLxqodyzQoAAEdAHDZFocrAg0dAJquFHrhR7EfACqwIMSbpeYdyzgoAAEdAFyHKwIMSb0dAIl87ZFocrEe/9aXjU/fO2YdyzwoAAEdAH64UeuFHrkdAJ0k3S8an8EfAEkGJN0vGqIdy0AoAAEdAHSPXCj1wpEdAKVsi0OVgQkfAFggxJul41Ydy0QoAAEdAIEEGJN0vG0dAKYvGp++dskfAGywIMSbpeYdy0goAAEdAHZul41P3z0dAKsIMSbpeNUfAH8KPXCj1w4dy0woAAEdAHAYk3S8aoEdAJTZFocrAg0e/wIMSbpeNUIdy1AoAAEdAGAMSbpeNUEdAJYOVgQYk3Uc/7dLxqfvnbYdy1QoAAEdAE1ocrAgxJ0dAJzU/fO2RaEc/2n752yLQ5Ydy1goAAEdAGpBiTdLxqkdAJtcKPXCj10dAATlYEGJN04dy1woAAEdAE9wo9cKPXEdAKJaHKwIMSke/4yLQ5WBBiYdy2AoAAEdAHsSbpeNT+EdAJRaHKwIMSkdABrAgxJul44dy2QoAAEdAIFysCDEm6UdAJoGJN0vGqEdAEGFHrhR64Ydy2goAAEdAIu0OVgQYk0dAJWp++dsi0UdAElocrAgxJ4dy2woAAEdAJKLQ5WBBiUdAKXjU/fO2RkdAFPbItDlYEIdy3AoAAEdAJyn752yLREdAJdysCDEm6UdAFYxJul41P4dy3QoAAEdAJOHKwIMSb0dAJuVgQYk3TEdAFEeuFHrhSIdy3goAAEdADa4UeuFHrkdAJyuFHrhR7Ec/8euFHrhR7Idy3woAAEdABFwo9cKPXEdAKMvGp++dskc/5752yLQ5WIdy4AoAAEdABjEm6XjU/kdAK9DlYEGJN0c/7PXCj1wo9ody4QoAAEc/9P3ztkWhy0dAJ+dsi0OVgUc/+Jul41P3z4dy4goAAEdAAGRaHKwIMUdALWHKwIMSb0c/02RaHKwIMYdy4woAAEc/7EGJN0vGqEdAJQKPXCj1w0c/9DU/fO2RaIdy5AoAAEe/01P3ztkWh0dAJFR64UeuFEdAATlYEGJN04dy5QoAAEc/3peNT987ZEdAJHtkWhysCEe/yBBiTdLxqody5goAAEdADlgQYk3S8kdALKFHrhR64Uc/+qPXCj1wpIdy5woAAEdAEQEGJN0vG0dAL2p++dsi0Uc//BBiTdLxqody6AoAAEdAFFkWhysCDEdAMCl41P3ztkc/4Q5WBBiTdYdy6QoAAEdAE/fO2RaHK0dAL9iTdLxqf0dACMCDEm6XjYdy6goAAEdAFfrhR64Ue0dAMVFocrAgxUc/3U/fO2RaHYdy6woAAEdAGUrAgxJumEdALlR64UeuFEdACdkWhysCDIdy7AoAAEdAG3Cj1wo9cUdALVysCDEm6UdAAbAgxJul44dy7QoAAEdAG10vGp++d0dALgrAgxJumEdAEW6XjU/fO4dy7goAAEdAFWJN0vGp/EdALocrAgxJuke/23S8an7524dy7woAAEdAGJFocrAgxUdALwtDlYEGJUe/+hysCDEm6Ydy8AoAAEdAHo1P3ztkWkdALmyLQ5WBBke/9+dsi0OVgYdy8QoAAEdAILMzMzMzM0dALmp++dsi0UfABAIMSbpeNYdy8goAAEdAIEEGJN0vG0dALcm6XjU/fUe/0rAgxJul44dy8woAAEdAIxN0vGp++kdALSDEm6XjVEe/qRaHKwIMSody9AoAAEdAI9WBBiTdL0dAKogxJul41Ue/6BBiTdLxqody9QoAAEdAI7U/fO2RaEdALNR64UeuFEc/9ybpeNT99Idy9goAAEdAIqZmZmZmZkdAKG4UeuFHrke/4AAAAAAAAIdy9woAAEdAJrXCj1wo9kdALIgxJul41Uc/+1P3ztkWh4dy+AoAAEdAIuBBiTdLx0dALxaHKwIMSkdAAVHrhR64Uody+QoAAEdAJeRaHKwIMUdAKp2yLQ5WBEe/+ZmZmZmZmody+goAAEdAJv1wo9cKPUdAKDhR64UeuEfAAfvnbItDlody+woAAEdAKIYk3S8aoEdAJo9cKPXCj0e/841P3ztkWody/AoAAEdAKM7ZFocrAkdAKPAgxJul40fAC4EGJN0vG4dy/QoAAEdAKlaHKwIMSkdAJ5HrhR64Uke/4i0OVgQYk4dy/goAAEdAKc1P3ztkWkdAJmRaHKwIMUfAEI5WBBiTdYdy/woAAEdAJ1qfvnbItEdAKqVgQYk3TEfAEfKwIMSbpodyAAsAAEdAJ9ysCDEm6UdAI/3ztkWhy0e/8bpeNT987odyAQsAAEdAKUzMzMzMzUdAIhaHKwIMSke/z3ztkWhysIdyAgsAAEdAK2yLQ5WBBkdAIJqfvnbItEe/8I9cKPXCj4dyAwsAAEdAJ1N0vGp++kdAICTdLxqfvkc/2rAgxJul44dyBAsAAEdALb987ZFoc0dAIICDEm6XjUe/5FocrAgxJ4dyBQsAAEdAKLhR64UeuEdAG/Gp++dsi0c/8+NT987ZF4dyBgsAAEdAJXnbItDlYEdAIcMSbpeNUEc/9TdLxqfvnodyBwsAAEdAKqfvnbItDkdAHw9cKPXCj0fAAYMSbpeNUIdyCAsAAEdALHpeNT987kdAHErAgxJumEfACMSbpeNT+IdyCQsAAEdAK4an752yLUdAHPO2RaHKwUfAEiHKwIMSb4dyCgsAAEdALNWBBiTdL0dAFmNT987ZF0fABXKwIMSbpodyCwsAAEdAKSDEm6XjVEdAHVgQYk3S8kfAEzMzMzMzM4dyDAsAAEdAKkMSbpeNUEdAExJul41P30fABlgQYk3S8odyDQsAAEdALxgQYk3S8kdAE6n752yLREfAC6n752yLRIdyDgsAAEdALWn752yLREdAHR64UeuFH0fAFdgQYk3S8odyDwsAAEdALOdsi0OVgUdAHNDlYEGJN0fAG4k3S8an8IdyEAsAAEdALrbItDlYEEdAGKPXCj1wpEfAHifvnbItDodyEQsAAEdALTnbItDlYEdAIS+dsi0OVkfAHgYk3S8aoIdyEgsAAEdAMHcKPXCj10dAF6PXCj1wpEfAHESbpeNT+IdyEwsAAEdALceuFHrhSEdAFlDlYEGJN0fAIUWhysCDEodyFAsAAEdAL0WhysCDEkdAEnGp++dsi0fAItul41P3z4dyFQsAAEdALzfO2RaHK0dAFDU/fO2RaEfAJcKPXCj1w4dyFgsAAEdALhWBBiTdL0dACa4UeuFHrkfAIok3S8an8IdyFwsAAEdALRBiTdLxqkdAFItDlYEGJUfAJu0OVgQYk4dyGAsAAEdALfO2RaHKwUdABhaHKwIMSkfAH1LxqfvnbYdyGQsAAEdAMBul41P3z0dAAawIMSbpeUfAHNcKPXCj14dyGgsAAEdAK5aHKwIMSkdAB6fvnbItDkfAHGRaHKwIMYdyGwsAAEdAMAxJul41P0c//VP3ztkWh0fAF26XjU/fO4dyHAsAAEdAK352yLQ5WEdABNcKPXCj10fAFvjU/fO2RodyHQsAAEdALbrhR64Ue0dAACTdLxqfvkfAFIAAAAAAAIdyHgsAAEdAMMbpeNT99EdAFWVgQYk3TEfAJt41P3ztkYdyHwsAAEdAMPCj1wo9cUdAFo9cKPXCj0fAKbS8an7524dyIAsAAEdAMT52yLQ5WEdAEUSbpeNT+EfAKyhysCDEnIdyIQsAAEdAMhS8an7520dAGp64UeuFH0fAKiRaHKwIMYdyIgsAAEdAMjP3ztkWh0dADQQYk3S8akfAKnO2RaHKwYdyIwsAAEdAMdlYEGJN00dAIEQYk3S8akfAKWBBiTdLx4dyJAsAAEdAMNAgxJul40dAIR64UeuFH0fAKEAAAAAAAIdyJQsAAEdAMsMSbpeNUEdAIeFHrhR64UfAKgGJN0vGqIdyJgsAAEdAMHP3ztkWh0dAD/fO2RaHK0fALTItDlYEGYdyJwsAAEdAMKKPXCj1w0dAByLQ5WBBiUfALxHrhR64UodyKAsAAEdAMP52yLQ5WEdAC9LxqfvnbUfAMOZmZmZmZodyKQsAAEdALrXCj1wo9kdAAGp++dsi0UfALzMzMzMzM4dyKgsAAEdAMDXCj1wo9kdAENDlYEGJN0fAMYOVgQYk3YdyKwsAAEdALhJul41P30c/9UeuFHrhSEfALJysCDEm6YdyLAsAAEdALuTdLxqfvke/YGJN0vGp/EfALEAAAAAAAIdyLQsAAEdALJiTdLxqf0c//41P3ztkWkfAKpaHKwIMSodyLgsAAEdALjrhR64Ue0e/5l41P3ztkUfAKeZmZmZmZodyLwsAAEdAK/U/fO2RaEc/9HbItDlYEEfAKDjU/fO2RodyMAsAAEdALMKPXCj1w0e/rS8an752yUfAJ+DEm6XjVIdyMQsAAEdAMjbItDlYEEdACbhR64UeuEfAMVsi0OVgQodyMgsAAEdAMr752yLQ5UdADdkWhysCDEfAMp41P3ztkYdyMwsAAEdAMoZmZmZmZkdABXbItDlYEEfAM7P3ztkWh4dyNAsAAEdANDsi0OVgQkdAEHrhR64Ue0fAMn87ZFocrIdyNQsAAEdAMxGp++dsi0c/+VP3ztkWh0fAM6KPXCj1w4dyNgsAAEdANKp++dsi0UdAE4AAAAAAAEfAM8IMSbpeNYdyNwsAAEdANIIMSbpeNUdAFBFocrAgxUfAMUdsi0OVgYdyOAsAAEdAMbeNT987ZEdACCj1wo9cKUfANLS8an7524dyOQsAAEdAMWrAgxJumEdAATU/fO2RaEfANdgQYk3S8odyOgsAAEdAMnkWhysCDEdAAuuFHrhR7EfANu6XjU/fO4dyOwsAAEdAL/752yLQ5UdAA3KwIMSbpkfANlxqfvnbI4dyPAsAAEdAMkXjU/fO2UdACSDEm6XjVEfAN91wo9cKPYdyPQsAAEdALbpeNT987kdAAD1wo9cKPUfANXItDlYEGYdyPgsAAEdALTQ5WBBiTkdABEeuFHrhSEfANDR64UeuFIdyPwsAAEdAK7peNT987kc/8cKPXCj1w0fANcdsi0OVgYdyQAsAAEdAKiBBiTdLx0c/8LxqfvnbI0fANLO2RaHKwYdyQQsAAEdAKvdLxqfvnkc//hR64UeuFEfAM752yLQ5WIdyQgsAAEdAM552yLQ5WEc/+yLQ5WBBiUfANsvGp++dsodyQwsAAEdANMZmZmZmZkc//ZmZmZmZmkfAN7KwIMSbpodyRAsAAEdANHmZmZmZmkc/9o9cKPXCj0fAOSQYk3S8aodyRQsAAEdANfhR64UeuEc/8T987ZFoc0fANxtkWhysCIdyRgsAAEdANQTdLxqfvkc//2RaHKwIMUfAOhbItDlYEIdyRwsAAEdANmQYk3S8akc/+UvGp++dskfANbbItDlYEIdySAsAAEdAN26XjU/fO0c/5dsi0OVgQkfANQ6XjU/fO4dySQsAAEdANvwo9cKPXEdAB+NT987ZF0fANcan752yLYdySgsAAEdAM4FHrhR64Uc/4Gp++dsi0UfAOVAgxJul44dySwsAAEdAMvbItDlYEEc/t41P3ztkWkfAOpqfvnbItIdyTAsAAEdAMgBBiTdLx0c/8bZFocrAg0fAO0EGJN0vG4dyTQsAAEdAMkcrAgxJuke/9FocrAgxJ0fAOmk3S8an8IdyTgsAAEdAMZfO2RaHK0c/7UeuFHrhSEfAPGZmZmZmZodyTwsAAEdAMRdLxqfvnke/8/O2RaHKwUfAOXT987ZFoodyUAsAAEdAMEAAAAAAAEfAAfnbItDlYEfAOYan752yLYdyUQsAAEdAMOtDlYEGJUe/13ztkWhysEfAOKAAAAAAAIdyUgsAAEdAMZxqfvnbI0dAAWRaHKwIMUfAOoxJul41P4dyUwsAAEdAMLpeNT987kdACeFHrhR64UfAOwyLQ5WBBodyVAsAAEdAMYHKwIMSb0dAEiXjU/fO2UfAOy1P3ztkWodyVQsAAEdALwSbpeNT+EdACyLQ5WBBiUfAOiRaHKwIMYdyVgsAAEdAMWxJul41P0dAFbQ5WBBiTkfAOlO2RaHKwYdyVwsAAEdALTItDlYEGUdAAUm6XjU/fUfAOicrAgxJuodyWAsAAEdAKtiTdLxqf0dAA9LxqfvnbUfAOTztkWhysIdyWQsAAEdAKQ5WBBiTdUc/9FYEGJN0vEfAOQSbpeNT+IdyWgsAAEdAJ2NT987ZF0c/+FocrAgxJ0fAN9Q5WBBiTodyWwsAAEdAMkNT987ZF0dAEoYk3S8aoEfAPEQYk3S8aodyXAsAAEdAMxO2RaHKwUdAFzQ5WBBiTkfAPJpeNT987odyXQsAAEdAMlmZmZmZmkdAGqj1wo9cKUfAPaDEm6XjVIdyXgsAAEdANHlYEGJN00dAFZ64UeuFH0fAPR52yLQ5WIdyXwsAAEdAMdlYEGJN00dAGLU/fO2RaEfAPqNT987ZF4dyYAsAAEdANWSbpeNT+EdAGocrAgxJukfAPTT987ZFoodyYQsAAEdANSYk3S8aoEdAEXztkWhysEfAPDYEGJN0vIdyYgsAAEdAMlbItDlYEEdAH+RaHKwIMUfAPWOVgQYk3YdyYwsAAEdAMfO2RaHKwUdAIfxqfvnbI0fAPltkWhysCIdyZAsAAEdAMzYEGJN0vEdAIyTdLxqfvkfAPv41P3ztkYdyZQsAAEdAMR752yLQ5UdAJB41P3ztkUfAPaDEm6XjVIdyZgsAAEdANAan752yLUdAJFP3ztkWh0fAPko9cKPXCodyZwsAAEdAMK/fO2RaHUdAJlocrAgxJ0fAPpT987ZFoodyaAsAAEdAL8EGJN0vG0dAKHxqfvnbI0fAPdkWhysCDIdyaQsAAEdALxaHKwIMSkdAKrEm6XjU/kfAPsPXCj1wpIdyagsAAEdALLhR64UeuEdALUOVgQYk3UfAPUhysCDEnIdyawsAAEdALSFHrhR64UdALpocrAgxJ0fAP2bpeNT99IdybAsAAEdALaZmZmZmZkdALNWBBiTdL0fAPntkWhysCIdybQsAAEdAM1rhR64Ue0dAIufvnbItDkfAQCfvnbItDodybgsAAEdANGp++dsi0UdAJEvGp++dskfAQIS8an7524dybwsAAEdAND0vGp++d0dAJ1eNT987ZEfAQHT987ZFoodycAsAAEdANGtDlYEGJUdAI164UeuFH0fAQUAAAAAAAIdycQsAAEdAMxztkWhysEdAKFmZmZmZmkfAQH/fO2RaHYdycgsAAEdANVbItDlYEEdAKNLxqfvnbUfAQF2RaHKwIYdycwsAAEdANU/fO2RaHUdAK7xqfvnbI0fAQHTdLxqfvodydAsAAEdANPO2RaHKwUdALEQYk3S8akfAQS/fO2RaHYdydQsAAEdANqi0OVgQYkdALQcrAgxJukfAQEOVgQYk3YdydgsAAEdANaBBiTdLx0dAKz1wo9cKPUfAQaHKwIMSb4dydwsAAEdANsfvnbItDkdALT3ztkWhy0fAPwCDEm6XjYdyeAsAAEdAOA2RaHKwIUdALqp++dsi0UfAPoOVgQYk3YdyeQsAAEdAN+vGp++dskdALsSbpeNT+EfAPPxqfvnbI4dyegsAAEdAOQEGJN0vG0dAMBtkWhysCEfAPEm6XjU/fYdyewsAAEdAM+BBiTdLx0dALcKPXCj1w0fAQU8an752yYdyfAsAAEdAM68an752yUdALvU/fO2RaEfAQffO2RaHK4dyfQsAAEdANMo9cKPXCkdAMIeuFHrhSEfAQgk3S8an8IdyfgsAAEdAMkRaHKwIMUdAMA9cKPXCj0fAQgqfvnbItIdyfwsAAEdANNwo9cKPXEdAMXCj1wo9cUfAQZ9cKPXCj4dygAsAAEdAMTXCj1wo9kdALedsi0OVgUfAQiBiTdLxqodygQsAAEdAL5R64UeuFEdALvMzMzMzM0fAQjwIMSbpeYdyggsAAEdALb752yLQ5UdALUeuFHrhSEfAQnRaHKwIMYdygwsAAEdALufvnbItDkdAMJwo9cKPXEfAQhjU/fO2RodyhAsAAEdANbZFocrAg0dAMEn752yLREfAQoCj1wo9cYdyhQsAAEdANsxJul41P0dAMTKwIMSbpkfAQq9cKPXCj4dyhgsAAEdANkCDEm6XjUdAMnS8an7520fAQwT987ZFoodyhwsAAEdAN8vGp++dskdAMHEm6XjU/kfAQyOVgQYk3YdyiAsAAEdANVFocrAgxUdAMk5WBBiTdUfAQ241P3ztkYdyiQsAAEdAOQFHrhR64UdAL8gxJul41UfAQsFocrAgxYdyigsAAEdAOZGp++dsi0dALVLxqfvnbUfAQxxJul41P4dyiwsAAEdAOhsi0OVgQkdAMPJul41P30fAQrXjU/fO2YdyjAsAAEdANtaHKwIMSkdAM4LQ5WBBiUfAQtvGp++dsodyjQsAAGVVBmFjdGl2ZXKOCwAASwB1SwF9co8LAAAoSwBdcpALAAAoR0BAQIMSbpeNR0AnK4UeuFHsR8BC+HKwIMSch3KRCwAAR0BASFHrhR64R0Am4EGJN0vHR8BCO4UeuFHsh3KSCwAAR0A/eJN0vGp/R0AopFocrAgxR8BB8CDEm6Xjh3KTCwAAR0BA+0OVgQYlR0AnnjU/fO2RR8BB9YEGJN0vh3KUCwAAR0A/YxJul41QR0Aq7xqfvnbJR8BCJocrAgxKh3KVCwAAR0BBMxJul41QR0AlvGp++dsjR8BBZN0vGp++h3KWCwAAR0BB+BBiTdLyR0AmqfvnbItER8BA+BBiTdLyh3KXCwAAR0BCm4UeuFHsR0AlVYEGJN0vR8BBhaHKwIMSh3KYCwAAR0A+lsi0OVgQR0AnlgQYk3S8R8BBgo9cKPXDh3KZCwAAR0A9hBiTdLxqR0ApLQ5WBBiTR8BBNaHKwIMSh3KaCwAAR0A+BFocrAgxR0AqrAgxJul5R8BAlsi0OVgQh3KbCwAAR0A8VkWhysCDR0AnZFocrAgxR8BBA9cKPXCkh3KcCwAAR0A+r52yLQ5WR0ApdT987ZFoR8BAK4UeuFHsh3KdCwAAR0A9p64UeuFIR0AtNcKPXCj2R8BAgm6XjU/fh3KeCwAAR0A9+ZmZmZmaR0AuybpeNT99R8A/1P3ztkWih3KfCwAAR0A8seuFHrhSR0Avu2RaHKwIR8A/JiTdLxqgh3KgCwAAR0A+5eNT987ZR0Awj1wo9cKPR8BAGuFHrhR7h3KhCwAAR0A73fO2RaHLR0AwheNT987ZR8A/xaHKwIMSh3KiCwAAR0BAJDlYEGJOR0AwGNT987ZGR8BAS2RaHKwIh3KjCwAAR0BAcKPXCj1xR0AwM3S8an76R8BA6HKwIMSch3KkCwAAR0BAleNT987ZR0Au5WBBiTdMR8A/wtDlYEGJh3KlCwAAR0BBIxJul41QR0AuVHrhR64UR8BAPEm6XjU/h3KmCwAAR0BBEm6XjU/fR0AvM7ZFocrBR8BA3dLxqfvnh3KnCwAAR0A8iDEm6XjVR0AvFgQYk3S8R8A93O2RaHKwh3KoCwAAR0A7d87ZFocrR0AwHztkWhysR8A9CwIMSbpeh3KpCwAAR0A7t87ZFocrR0AxocrAgxJvR8A864UeuFHsh3KqCwAAR0A7dYEGJN0vR0Au2yLQ5WBCR8A7qwIMSbpeh3KrCwAAR0A8wxJul41QR0AyCbpeNT99R8A8aXjU/fO2h3KsCwAAR0A6WJN0vGp/R0Av2RaHKwIMR8A6uZmZmZmah3KtCwAAR0A490vGp++eR0Au3rhR64UfR8A7J2yLQ5WBh3KuCwAAR0A6l0vGp++eR0AuysCDEm6YR8A5T52yLQ5Wh3KvCwAAR0A6xqfvnbItR0AycvGp++dtR8A9YtDlYEGJh3KwCwAAR0A64k3S8an8R0Az6wIMSbpeR8A9YEGJN0vHh3KxCwAAR0A6ErAgxJumR0A0g1P3ztkXR8A8ORaHKwIMh3KyCwAAR0A6aPXCj1wpR0A0iwIMSbpeR8A+tP3ztkWih3KzCwAAR0A6ci0OVgQZR0A1iXjU/fO2R8A7p64UeuFIh3K0CwAAR0A6xysCDEm6R0AzuhysCDEnR8A/9kWhysCDh3K1CwAAR0A69T987ZFoR0A1+p++dsi0R8A+0vGp++dth3K2CwAAR0A6MrAgxJumR0A0XvnbItDlR8BAnXCj1wo9h3K3CwAAR0A49T987ZFoR0Az4EGJN0vHR8A73Cj1wo9ch3K4CwAAR0A4H3ztkWhzR0A0TlYEGJN1R8A6vbItDlYEh3K5CwAAR0A3YEGJN0vHR0AzIo9cKPXDR8A6G+dsi0OWh3K6CwAAR0A3JeNT987ZR0A1Z64UeuFIR8A7L1wo9cKPh3K7CwAAR0A3B++dsi0OR0AyKDEm6XjVR8A6xeNT987Zh3K8CwAAR0A2KwIMSbpeR0A06DEm6XjVR8A8Em6XjU/fh3K9CwAAR0A3HztkWhysR0AzP3ztkWhzR8A4zpeNT987h3K+CwAAR0A2QYk3S8aoR0AyWuFHrhR7R8A4Cj1wo9cKh3K/CwAAR0A1ZFocrAgxR0AzNHrhR64UR8A3HjU/fO2Rh3LACwAAR0A3F41P3ztkR0AxW6XjU/fPR8A3O2RaHKwIh3LBCwAAR0A15ul41P30R0A0G2RaHKwIR8A2c7ZFocrBh3LCCwAAR0A2QQYk3S8bR0Awdwo9cKPXR8A2hul41P30h3LDCwAAR0A0FocrAgxKR0Ay8rAgxJumR8A3HKwIMSbph3LECwAAR0AzIEGJN0vHR0AzocrAgxJvR8A2Q1P3ztkXh3LFCwAAR0AyJmZmZmZmR0AyoAAAAAAAR8A1pFocrAgxh3LGCwAAR0AyZiTdLxqgR0A0sm6XjU/fR8A3GJN0vGp/h3LHCwAAR0AxtYEGJN0vR0Axr987ZFodR8A2TtkWhysCh3LICwAAR0AxyDEm6XjVR0Ay26XjU/fPR8A0YUeuFHrhh3LJCwAAR0AwlkWhysCDR0AyQ9cKPXCkR8AzxWBBiTdMh3LKCwAAR0Au3S8an753R0AzMKPXCj1xR8A0JJul41P4h3LLCwAAR0AwvztkWhysR0AyGZmZmZmaR8AyPfO2RaHLh3LMCwAAR0Au1P3ztkWiR0A0W+dsi0OWR8Azv3ztkWhzh3LNCwAAR0Ax564UeuFIR0AxIEGJN0vHR8Ax7MzMzMzNh3LOCwAAR0Au3bItDlYER0AxlocrAgxKR8AxnnbItDlYh3LPCwAAR0AyU7ZFocrBR0AxHCj1wo9cR8Awc3S8an76h3LQCwAAR0As++dsi0OWR0Aysm6XjU/fR8A08GJN0vGqh3LRCwAAR0AqjMzMzMzNR0AzbQ5WBBiTR8A1PKwIMSbph3LSCwAAR0AotkWhysCDR0AzTtkWhysCR8A0A5WBBiTdh3LTCwAAR0ApVYEGJN0vR0Ay3S8an753R8A2heNT987Zh3LUCwAAR0AnZmZmZmZmR0AySsCDEm6YR8AzzxqfvnbJh3LVCwAAR0AotDlYEGJOR0A0UvGp++dtR8AzJiTdLxqgh3LWCwAAR0AmnS8an753R0A0crAgxJumR8AyIgxJul41h3LXCwAAR0Aj3752yLQ5R0A0f3ztkWhzR8Ay0KPXCj1xh3LYCwAAR0Ajq4UeuFHsR0A1EeuFHrhSR8Az5eNT987Zh3LZCwAAR0Ah2BBiTdLyR0Az4o9cKPXDR8AyMWhysCDFh3LaCwAAR0AeP3ztkWhzR0AzuuFHrhR7R8Ayt0vGp++eh3LbCwAAR0AcNT987ZFoR0A1AtDlYEGJR8AzZysCDEm6h3LcCwAAR0Aamp++dsi0R0AzTtkWhysCR8AxjdLxqfvnh3LdCwAAR0AabItDlYEGR0A19kWhysCDR8AywxJul41Qh3LeCwAAR0AcpN0vGp++R0A1CsCDEm6YR8A0uVgQYk3Th3LfCwAAR0Abkm6XjU/fR0A2Nsi0OVgQR8A1iXjU/fO2h3LgCwAAR0AbWRaHKwIMR0A1yLQ5WBBiR8A2/XCj1wo9h3LhCwAAR0AfJN0vGp++R0A1Mm6XjU/fR8A3gAAAAAAAh3LiCwAAR0AWw5WBBiTdR0A2CXjU/fO2R8A3oAAAAAAAh3LjCwAAR0AVjEm6XjU/R0A1rxqfvnbJR8A5Ao9cKPXDh3LkCwAAR0AaXCj1wo9cR0A15eNT987ZR8A58CDEm6Xjh3LlCwAAR0AQ2yLQ5WBCR0A2kOVgQYk3R8A5e+dsi0OWh3LmCwAAR0AcKfvnbItER0A3B2yLQ5WBR8A6H752yLQ5h3LnCwAAR0AG9cKPXCj2R0A2KPXCj1wpR8A46sCDEm6Yh3LoCwAARz/+k3S8an76R0A3DdLxqfvnR8A4564UeuFIh3LpCwAAR0AFMzMzMzMzR0A1CwIMSbpeR8A4fvnbItDlh3LqCwAAR0AcT987ZFodR0A00zMzMzMzR8A6j1wo9cKPh3LrCwAAR0AgVYEGJN0vR0A05qfvnbItR8A7hmZmZmZmh3LsCwAAR0AemZmZmZmaR0A0rQ5WBBiTR8A88an752yLh3LtCwAAR0AilP3ztkWiR0Az71wo9cKPR8A7IQYk3S8bh3LuCwAAR0Ac8an752yLR0AzlLxqfvnbR8A9UOVgQYk3h3LvCwAAR0Akj987ZFodR0A0iLQ5WBBiR8A6HO2RaHKwh3LwCwAAR0AmXjU/fO2RR0AzasCDEm6YR8A5ml41P3zuh3LxCwAAR0AmYk3S8an8R0A1mJN0vGp/R8A6vnbItDlYh3LyCwAAR0AfBR64UeuFR0A1vCj1wo9cR8A9vjU/fO2Rh3LzCwAAR0AeOFHrhR64R0A1vfO2RaHLR8A/Man752yLh3L0CwAAR0AhGZmZmZmaR0A0xmZmZmZmR8A/2yLQ5WBCh3L1CwAAR0Aewo9cKPXDR0A3L987ZFodR8A/uuFHrhR7h3L2CwAAR0AjZWBBiTdMR0A0nS8an753R8A/an752yLRh3L3CwAAR0Adi0OVgQYlR0A3S0OVgQYlR8BAnU/fO2Rah3L4CwAAR0Aa52yLQ5WBR0A4JBiTdLxqR8A/AAAAAAAAh3L5CwAAR0AgMSbpeNT+R0A0FLxqfvnbR8BAcxJul41Qh3L6CwAAR0Ah4k3S8an8R0AzQgxJul41R8BA4AAAAAAAh3L7CwAAR0AjrQ5WBBiTR0A0KbpeNT99R8BBTfO2RaHLh3L8CwAAR0AgFocrAgxKR0AyVwo9cKPXR8BBS+dsi0OWh3L9CwAAR0Ai5WBBiTdMR0A0jxqfvnbJR8BB2dsi0OVgh3L+CwAAR0AmEWhysCDFR0A0fjU/fO2RR8BBD987ZFodh3L/CwAAR0AoGZmZmZmaR0A1Fsi0OVgQR8BBfpeNT987h3IADAAAR0ApVwo9cKPXR0A0AAAAAAAAR8BB7tkWhysCh3IBDAAAR0AqLhR64UeuR0A15qfvnbItR8BBGfvnbItEh3ICDAAAR0AqmRaHKwIMR0AzC8an752yR8BBseuFHrhSh3IDDAAAR0ApTEm6XjU/R0A3WRaHKwIMR8BA9si0OVgQh3IEDAAAR0AnXCj1wo9cR0A30euFHrhSR8BBSBBiTdLyh3IFDAAAR0AqnCj1wo9cR0A3+JN0vGp/R8BAiJN0vGp/h3IGDAAAR0Ao03S8an76R0A0JaHKwIMSR8BClR64UeuFh3IHDAAAR0AqIcrAgxJvR0Aza8an752yR8BDHnbItDlYh3IIDAAAR0AtEOVgQYk3R0Az0an752yLR8BDMk3S8an8h3IJDAAAR0AuEWhysCDFR0A0wYk3S8aoR8BC4zMzMzMzh3IKDAAAR0Auci0OVgQZR0AzEGJN0vGqR8BDnvnbItDlh3ILDAAAR0Awm+dsi0OWR0AzThR64UeuR8BD0i0OVgQZh3IMDAAAR0AwvGp++dsjR0A0vKwIMSbpR8BEFocrAgxKh3INDAAAR0AxAYk3S8aoR0AyUCDEm6XjR8BEYQYk3S8bh3IODAAAR0AwB64UeuFIR0A1HXCj1wo9R8BEjlYEGJN1h3IPDAAAR0Awqn752yLRR0Aw1si0OVgQR8BEOFHrhR64h3IQDAAAR0AygIMSbpeNR0AycSbpeNT+R8BEjGp++dsjh3IRDAAAR0Awy0OVgQYlR0Av9si0OVgQR8BE2j1wo9cKh3ISDAAAR0Axqn752yLRR0A1hR64UeuFR8BD0SbpeNT+h3ITDAAAR0AyIgxJul41R0A2v752yLQ5R8BEIrAgxJumh3IUDAAAR0AzheNT987ZR0A2f3ztkWhzR8BEbjU/fO2Rh3IVDAAAR0AyD1wo9cKPR0A37987ZFodR8BDpocrAgxKh3IWDAAAR0A0e2RaHKwIR0A2O2RaHKwIR8BEEgxJul41h3IXDAAAR0Ay4tDlYEGJR0A3xR64UeuFR8BDFT987ZFoh3IYDAAAR0AzocrAgxJvR0A2iwIMSbpeR8BFGJN0vGp/h3IZDAAAR0A06wIMSbpeR0A2hFocrAgxR8BFco9cKPXDh3IaDAAAR0A1A9cKPXCkR0A1iHKwIMScR8BGCFHrhR64h3IbDAAAR0A06LQ5WBBiR0A0U7ZFocrBR8BF8KPXCj1xh3IcDAAAR0A1Um6XjU/fR0A2G6XjU/fPR8BGnhR64Ueuh3IdDAAAR0A1zZFocrAhR0A1g9cKPXCkR8BHQEGJN0vHh3IeDAAAR0A00OVgQYk3R0A0pFocrAgxR8BHpgQYk3S8h3IfDAAAR0A3MKPXCj1xR0A02hysCDEnR8BHK+dsi0OWh3IgDAAAR0A0TAgxJul5R0AzoMSbpeNUR8BHa+dsi0OWh3IhDAAAR0A30KPXCj1xR0A0iHKwIMScR8BH2sCDEm6Yh3IiDAAAR0A4LdLxqfvnR0A1xmZmZmZmR8BGzfO2RaHLh3IjDAAAR0A0nCj1wo9cR0A1B2yLQ5WBR8BIR64UeuFIh3IkDAAAR0Az5FocrAgxR0A0QtDlYEGJR8BIyyLQ5WBCh3IlDAAAR0A0mZmZmZmaR0Ay7hR64UeuR8BI7fO2RaHLh3ImDAAAR0Az2JN0vGp/R0A1EvGp++dtR8BJcvGp++dth3InDAAAR0A1vztkWhysR0Ay8an752yLR8BJJmZmZmZmh3IoDAAAR0Ay68an752yR0A2SbpeNT99R8BJZul41P30h3IpDAAAR0A1IgxJul41R0A1kan752yLR8BJml41P3zuh3IqDAAAR0Az7dLxqfvnR0Axy4UeuFHsR8BI0SbpeNT+h3IrDAAAR0A0a8an752yR0AwdcKPXCj2R8BJAk3S8an8h3IsDAAAR0A0j1wo9cKPR0Au3jU/fO2RR8BIcan752yLh3ItDAAAR0A02p++dsi0R0AsjlYEGJN1R8BIlwo9cKPXh3IuDAAAR0A0U/fO2RaHR0AvocrAgxJvR8BHz987ZFodh3IvDAAAR0A0RmZmZmZmR0AtvfO2RaHLR8BHPztkWhysh3IwDAAAR0Ay2NT987ZGR0AtfvnbItDlR8BG/XCj1wo9h3IxDAAAR0A1QIMSbpeNR0AufnbItDlYR8BGrtkWhysCh3IyDAAAR0AyQAAAAAAAR0AveVgQYk3TR8BGx2yLQ5WBh3IzDAAAR0A1NLxqfvnbR0Asi0OVgQYlR8BGFysCDEm6h3I0DAAAR0A2sGJN0vGqR0AueVgQYk3TR8BG8crAgxJvh3I1DAAAR0AyThR64UeuR0ArEGJN0vGqR8BHACDEm6Xjh3I2DAAAR0AxB++dsi0OR0AqaXjU/fO2R8BGrrhR64Ufh3I3DAAAR0AxSj1wo9cKR0ApKn752yLRR8BF/hR64Ueuh3I4DAAAR0AwONT987ZGR0AolHrhR64UR8BHJWBBiTdMh3I5DAAAR0AyR64UeuFIR0AnwIMSbpeNR8BF5iTdLxqgh3I6DAAAR0AwaPXCj1wpR0AppmZmZmZmR8BFgWhysCDFh3I7DAAAR0AwbZFocrAhR0AoMzMzMzMzR8BE3hR64Ueuh3I8DAAAR0AuQYk3S8aoR0Amsi0OVgQZR8BExkWhysCDh3I9DAAAR0AwsrAgxJumR0AqAQYk3S8bR8BEQzMzMzMzh3I+DAAAR0AsGZmZmZmaR0AnvvnbItDlR8BE6n752yLRh3I/DAAAR0Aw0SbpeNT+R0AohiTdLxqgR8BDqdsi0OVgh3JADAAAR0AugQYk3S8bR0AkQxJul41QR8BEhHrhR64Uh3JBDAAAR0AsRqfvnbItR0AilgQYk3S8R8BEUMSbpeNUh3JCDAAAR0AsgQYk3S8bR0AiA5WBBiTdR8BDkOVgQYk3h3JDDAAAR0AsPnbItDlYR0AgEOVgQYk3R8BEwGJN0vGqh3JEDAAAR0Auq4UeuFHsR0AheNT987ZGR8BDTS8an753h3JFDAAAR0ApuVgQYk3TR0Acu2RaHKwIR8BEpBiTdLxqh3JGDAAAR0ApibpeNT99R0AYDEm6XjU/R8BFIKPXCj1xh3JHDAAAR0AneuFHrhR7R0AUzdLxqfvnR8BFFN0vGp++h3JIDAAAR0ArMSbpeNT+R0AXOFHrhR64R8BFj3ztkWhzh3JJDAAAR0AqPO2RaHKwR0AiLxqfvnbJR8BDN64UeuFIh3JKDAAAR0AqBysCDEm6R0Ahan752yLRR8BCgzMzMzMzh3JLDAAAR0ApVwo9cKPXR0Ac52yLQ5WBR8BCeyLQ5WBCh3JMDAAAR0An8rAgxJumR0AjIEGJN0vHR8BCIvGp++dth3JNDAAAR0AnWhysCDEnR0AbN0vGp++eR8BCxiTdLxqgh3JODAAAR0An4UeuFHrhR0AiafvnbItER8BBY/fO2RaHh3JPDAAAR0Aomp++dsi0R0AmHrhR64UfR8BCMgxJul41h3JQDAAAR0Aq8zMzMzMzR0AZzdLxqfvnR8BCHjU/fO2Rh3JRDAAAR0AqTEm6XjU/R0AUTMzMzMzNR8BB7U/fO2Rah3JSDAAAR0Ap5WBBiTdMR0AUXztkWhysR8BBK+dsi0OWh3JTDAAAR0AsfGp++dsjR0AQVgQYk3S8R8BCJsi0OVgQh3JUDAAAR0Ar1HrhR64UR0AUeNT987ZGR8BAyfvnbItEh3JVDAAAR0ArsSbpeNT+R0AFKPXCj1wpR8BB+XjU/fO2h3JWDAAAR0As9kWhysCDR0AQmJN0vGp/R8BC6NT987ZGh3JXDAAAR0AnY1P3ztkXR0AUul41P3zuR8BA8vGp++dth3JYDAAAR0AmzEm6XjU/R0AU4EGJN0vHR8BAO0OVgQYlh3JZDAAAR0An5N0vGp++R0APtkWhysCDR8A/xWBBiTdMh3JaDAAAR0AjzU/fO2RaR0AVtT987ZFoR8BAF64UeuFIh3JbDAAAR0AnmRaHKwIMR0AGuFHrhR64R8BAIKPXCj1xh3JcDAAAR0Ai+l41P3zuR0AbhiTdLxqgR8BAPItDlYEGh3JdDAAAR0AgE3S8an76R0Ac2yLQ5WBCR8BACwIMSbpeh3JeDAAAR0Ae6n752yLRR0Ag2yLQ5WBCR8BADItDlYEGh3JfDAAAR0AdAgxJul41R0AZGJN0vGp/R8A/1YEGJN0vh3JgDAAAR0ApRysCDEm6R0AQsCDEm6XjR8A+paHKwIMSh3JhDAAAR0AqBaHKwIMSR0AIl41P3ztkR8A9w1P3ztkXh3JiDAAAR0AnhysCDEm6R0AD2yLQ5WBCR8A9G6XjU/fPh3JjDAAAR0AlZeNT987ZR0AIwIMSbpeNR8A9GRaHKwIMh3JkDAAAR0AnyLQ5WBBiRz/0rAgxJul5R8A8hqfvnbIth3JlDAAAR0AloEGJN0vHRz/muFHrhR64R8A7t87ZFocrh3JmDAAAR0AlY1P3ztkXRz/4vGp++dsjR8A6cOVgQYk3h3JnDAAAR0AmMCDEm6XjR7/o9cKPXCj2R8A7abpeNT99h3JoDAAAR0Am5ul41P30Rz/1Gp++dsi0R8A5gIMSbpeNh3JpDAAAR0Aj41P3ztkXR7/20OVgQYk3R8A6oYk3S8aoh3JqDAAAR0AmmZmZmZmaR7/5jU/fO2RaR8A8srAgxJumh3JrDAAAR0Ajn752yLQ5R0AEWhysCDEnR8A6YEGJN0vHh3JsDAAAR0AjCDEm6XjVR0AJo9cKPXCkR8A5GRaHKwIMh3JtDAAAR0Ah0vGp++dtR0ABXjU/fO2RR8A4Ik3S8an8h3JuDAAAR0AhN87ZFocrR0ARxJul41P4R8A5QIMSbpeNh3JvDAAAR0AgLhR64UeuRz/1iTdLxqfwR8A4iTdLxqfwh3JwDAAAR0AitDlYEGJOR0AWoMSbpeNUR8A52FHrhR64h3JxDAAAR0AhSsCDEm6YR0AcAAAAAAAAR8A5jxqfvnbJh3JyDAAAR0AivGp++dsjR0Af/fO2RaHLR8A5Sn752yLRh3JzDAAAR0AdlYEGJN0vR0AcHKwIMSbpR8A5hR64UeuFh3J0DAAAR0AirxqfvnbJR0ABVgQYk3S8R8A23O2RaHKwh3J1DAAAR0AhItDlYEGJRz/2Yk3S8an8R8A14crAgxJvh3J2DAAAR0AdAQYk3S8bR0ABCj1wo9cKR8A1tDlYEGJOh3J3DAAAR0Aie+dsi0OWRz/zhR64UeuFR8A0g9cKPXCkh3J4DAAAR0Ac4k3S8an8R0AKtkWhysCDR8A1docrAgxKh3J5DAAAR0Ak8an752yLRz/VLxqfvnbJR8A0k/fO2RaHh3J6DAAAR0Ak6HKwIMScR7/mZmZmZmZmR8A1SXjU/fO2h3J7DAAAR0AnGBBiTdLyRz/p0vGp++dtR8A0Jul41P30h3J8DAAAR0AYn752yLQ5Rz/2RaHKwIMSR8A1zEm6XjU/h3J9DAAAR0AThR64UeuFRz//KwIMSbpeR8A1YEGJN0vHh3J+DAAAR0ATt0vGp++eR0ABcrAgxJumR8Az3jU/fO2Rh3J/DAAAR0ANmZmZmZmaRz/w6XjU/fO2R8A1xaHKwIMSh3KADAAAR0AWPXCj1wo9Rz/2yLQ5WBBiR8AzH752yLQ5h3KBDAAAR0ANUeuFHrhSRz/oxJul41P4R8A3RmZmZmZmh3KCDAAAR0AN7ZFocrAhR7/FYEGJN0vHR8A1E7ZFocrBh3KDDAAAR0AQ3ztkWhysR0AJnbItDlYER8AzY9cKPXCkh3KEDAAAR0AQCj1wo9cKR0ALFocrAgxKR8Ax83S8an76h3KFDAAAR0AL1P3ztkWiR0AAul41P3zuR8AxThR64Ueuh3KGDAAAR0AITdLxqfvnR0ASPXCj1wo9R8Axup++dsi0h3KHDAAAR0APdsi0OVgQRz/7gQYk3S8bR8AwOp++dsi0h3KIDAAAR0AMztkWhysCR0AXwYk3S8aoR8AyH3ztkWhzh3KJDAAAR0AD0OVgQYk3R0Ab5mZmZmZmR8AyIgxJul41h3KKDAAAR0ASrhR64UeuR0AZszMzMzMzR8AxJR64UeuFh3KLDAAAR0AE2RaHKwIMRz/1ul41P3zuR8AyAk3S8an8h3KMDAAAR0AAYk3S8an8Rz+0/fO2RaHLR8AxjdLxqfvnh3KNDAAAR0AIxJul41P4R7/wEGJN0vGqR8AxTMzMzMzNh3KODAAAR0AIxqfvnbItR7/5jU/fO2RaR8AwOhysCDEnh3KPDAAAR0AQJN0vGp++R7/zgQYk3S8bR8AyOdsi0OVgh3KQDAAAR0AUYUeuFHrhR8AB0vGp++dtR8AyC4UeuFHsh3KRDAAAR0AYItDlYEGJR7/+fvnbItDlR8Aw4UeuFHrhh3KSDAAAR0AXpN0vGp++R8ADTdLxqfvnR8AzVP3ztkWih3KTDAAAR0AaQIMSbpeNR8AGfO2RaHKwR8AwPfO2RaHLh3KUDAAAR0AZZ2yLQ5WBR7/y9cKPXCj2R8Az5eNT987Zh3KVDAAAR0AY987ZFocrR7/jxqfvnbItR8Awl0vGp++eh3KWDAAAR0AcO2RaHKwIR7/HztkWhysCR8Au5++dsi0Oh3KXDAAAR0AZT987ZFodR7/bdLxqfvnbR8AsQgxJul41h3KYDAAAR0Ad4UeuFHrhRz/0o9cKPXCkR8AvQ5WBBiTdh3KZDAAAR0Abv3ztkWhzR7/t2yLQ5WBCR8AqYEGJN0vHh3KaDAAAR0Ag1ocrAgxKRz/30vGp++dtR8Aw1YEGJN0vh3KbDAAAR0AgR64UeuFIRz/8/fO2RaHLR8Asul41P3zuh3KcDAAAR0AjiLQ5WBBiRz/oCDEm6XjVR8Aww9cKPXCkh3KdDAAAR0AUJeNT987ZR7+52yLQ5WBCR8AsIUeuFHrhh3KeDAAAR0AQz987ZFodR7/XS8an752yR8ApxJul41P4h3KfDAAAR0AQo9cKPXCkR7/91wo9cKPXR8ApLZFocrAhh3KgDAAAR0AGZFocrAgxRz/Odsi0OVgQR8AqJ2yLQ5WBh3KhDAAAR0AR++dsi0OWR8ACKwIMSbpeR8Am90vGp++eh3KiDAAARz/9Em6XjU/fR7/HKwIMSbpeR8An90vGp++eh3KjDAAAR0AG+dsi0OVgRz/8XjU/fO2RR8AqHCj1wo9ch3KkDAAAR0APIMSbpeNUR8AFnbItDlYER8ArMKPXCj1xh3KlDAAAR0AO8an752yLR8AQqPXCj1wpR8Aq4UeuFHrhh3KmDAAAR0AUy8an752yR8AS41P3ztkXR8ApzEm6XjU/h3KnDAAAR0AMOVgQYk3TR8ATH752yLQ5R8AtnbItDlYEh3KoDAAAR0AU5WBBiTdMR8AWXCj1wo9cR8AoDEm6XjU/h3KpDAAAR0AKiTdLxqfwR8AZNT987ZFoR8AtffO2RaHLh3KqDAAAR0AHkWhysCDFR8AbtkWhysCDR8AwGl41P3zuh3KrDAAAR0AFUeuFHrhSR8AgTMzMzMzNR8AwGyLQ5WBCh3KsDAAAR0AH0OVgQYk3R8AY3S8an753R8AxIo9cKPXDh3KtDAAAR0AZSbpeNT99R8AQwIMSbpeNR8AqxBiTdLxqh3KuDAAAR0AenrhR64UfR8ASUOVgQYk3R8Ap41P3ztkXh3KvDAAAR0Afy8an752yR8AQy8an752yR8Am9T987ZFoh3KwDAAAR0AhRqfvnbItR8APYEGJN0vHR8Ar0/fO2RaHh3KxDAAAR0AhJul41P30R8AT4k3S8an8R8AlfnbItDlYh3KyDAAAR0AeBBiTdLxqR8AIJN0vGp++R8AmFP3ztkWih3KzDAAAR0Aep++dsi0OR8AEYk3S8an8R8AjUGJN0vGqh3K0DAAAR0AbGJN0vGp/R8AK752yLQ5WR8AhcCDEm6Xjh3K1DAAAR0AdaHKwIMScR7/wo9cKPXCkR8AjKHKwIMSch3K2DAAAR0AdCDEm6XjVR8AO752yLQ5WR8Aex64UeuFIh3K3DAAAR0Ag2ZmZmZmaR7/MrAgxJul5R8AkqHKwIMSch3K4DAAAR0AdFYEGJN0vR7/hR64UeuFIR8AgQo9cKPXDh3K5DAAAR0Af2yLQ5WBCRz/ziTdLxqfwR8AlEvGp++dth3K6DAAAR0AWEWhysCDFR8AMlYEGJN0vR8AiNsi0OVgQh3K7DAAAR0AR+uFHrhR7R8ARBBiTdLxqR8Agn752yLQ5h3K8DAAAR0AS987ZFocrR8AXGZmZmZmaR8AgcCDEm6Xjh3K9DAAAR0AI1wo9cKPXR8APeNT987ZGR8AhyDEm6XjVh3K+DAAAR0AQnrhR64UfR8AZ4k3S8an8R8AdjEm6XjU/h3K/DAAAR0AFkWhysCDFR8ADl41P3ztkR8AhnrhR64Ufh3LADAAAR0ALan752yLRR7/6IMSbpeNUR8AgZFocrAgxh3LBDAAARz/6FHrhR64UR8ABDEm6XjU/R8AiwIMSbpeNh3LCDAAAR0AWsSbpeNT+R8AZSbpeNT99R8AiBaHKwIMSh3LDDAAAR0AX3ztkWhysR8AfAxJul41QR8AiGp++dsi0h3LEDAAAR0AZZmZmZmZmR8AgqfvnbItER8AeszMzMzMzh3LFDAAAR0AcSbpeNT99R8AgEGJN0vGqR8AkKwIMSbpeh3LGDAAAR0Ad41P3ztkXR8AgWhysCDEnR8Acu2RaHKwIh3LHDAAAR0Acx64UeuFIR8AjF41P3ztkR8Ako1P3ztkXh3LIDAAAR0AgpeNT987ZR8Aj4EGJN0vHR8AmhaHKwIMSh3LJDAAAR0AgjEm6XjU/R8AmQQYk3S8bR8Anok3S8an8h3LKDAAAR0AimBBiTdLyR8Aie+dsi0OWR8Am9kWhysCDh3LLDAAAR0AV0OVgQYk3R8AiNkWhysCDR8AcQYk3S8aoh3LMDAAAR0AWsCDEm6XjR8AjeNT987ZGR8AXCDEm6XjVh3LNDAAAR0AVa4UeuFHsR8AhqPXCj1wpR8ASQ5WBBiTdh3LODAAAR0AXVwo9cKPXR8AiMrAgxJumR8ALrhR64Ueuh3LPDAAAR0ASdsi0OVgQR8Ae8an752yLR8ATHKwIMSbph3LQDAAAR0AOJul41P30R8Aco9cKPXCkR8ANysCDEm6Yh3LRDAAAR0AG987ZFocrR8AgjtkWhysCR8AJi0OVgQYlh3LSDAAAR0AHl41P3ztkR8AX41P3ztkXR8AREm6XjU/fh3LTDAAAR0ADlYEGJN0vR8AiUWhysCDFR8APjU/fO2Rah3LUDAAARz/+XjU/fO2RR8AV41P3ztkXR8AKLQ5WBBiTh3LVDAAAR0APJN0vGp++R8ATMi0OVgQZR8ASS8an752yh3LWDAAAR0AFfO2RaHKwR8Agpul41P30R7/9++dsi0OWh3LXDAAARz/9peNT987ZR8AiuFHrhR64R7/0MSbpeNT+h3LYDAAARz/Z64UeuFHsR8Ah1wo9cKPXR7/0EGJN0vGqh3LZDAAAR0ACUeuFHrhSR8AjU/fO2RaHRz/FP3ztkWhzh3LaDAAARz+++dsi0OVgR8AfFYEGJN0vR7/t2yLQ5WBCh3LbDAAAR0AM3S8an753R8Ak3bItDlYERz/ItDlYEGJOh3LcDAAAR0AOqfvnbItER8AlysCDEm6YRz/6BBiTdLxqh3LdDAAAR0AUsi0OVgQZR8AnN87ZFocrRz/7ocrAgxJvh3LeDAAAR0AVt0vGp++eR8An6HKwIMScR0AJGp++dsi0h3LfDAAAR7/euFHrhR64R8AjwxJul41QR7/3lYEGJN0vh3LgDAAAR7/+crAgxJumR8AjX752yLQ5R7/z++dsi0OWh3LhDAAAR8ABTdLxqfvnR8Aipul41P30Rz/Mi0OVgQYlh3LiDAAAR8AFcKPXCj1xR8Al49cKPXCkR7/6fvnbItDlh3LjDAAAR7/4bpeNT987R8AjsrAgxJumRz/yXjU/fO2Rh3LkDAAAR8ADZFocrAgxR8AmuuFHrhR7R8AI1wo9cKPXh3LlDAAAR8AC2yLQ5WBCR8Ak7hR64UeuR8APvGp++dsjh3LmDAAAR8ABqfvnbItER8ApKfvnbItER8AKi0OVgQYlh3LnDAAAR8AI5WBBiTdMR8Ag141P3ztkRz/cvGp++dsjh3LoDAAAR8ALl41P3ztkR8AflYEGJN0vRz/8bpeNT987h3LpDAAAR8AO1P3ztkWiR8Ah+FHrhR64R0AGP3ztkWhzh3LqDAAAR8ASfvnbItDlR8AbuFHrhR64Rz/6KPXCj1wph3LrDAAAR8AMfvnbItDlR8Ahwo9cKPXDR0APyLQ5WBBih3LsDAAAR8ARCDEm6XjVR8AWcKPXCj1xRz/uTdLxqfvnh3LtDAAAR8AV8an752yLR8ASztkWhysCRz/p++dsi0OWh3LuDAAAR8AVLQ5WBBiTR8AL2yLQ5WBCRz/lHrhR64Ufh3LvDAAAR8AaeuFHrhR7R8AU/fO2RaHLRz/qVgQYk3S8h3LwDAAAR8AR7ZFocrAhR8AkItDlYEGJR0ACjU/fO2Rah3LxDAAAR8ATjEm6XjU/R8AmZ++dsi0OR0AJQYk3S8aoh3LyDAAAR8ANfO2RaHKwR8AoBysCDEm6R0ANmZmZmZmah3LzDAAAR8AXj1wo9cKPR8AoJWBBiTdMR0ADBBiTdLxqh3L0DAAAR8AOdsi0OVgQR8Apk3S8an76R0ASotDlYEGJh3L1DAAAR8AVF41P3ztkR8Apu2RaHKwIRz/zfO2RaHKwh3L2DAAAR8AQv3ztkWhzR8Ao8SbpeNT+Rz/n52yLQ5WBh3L3DAAAR8AXfvnbItDlR8ArztkWhysCRz/rrhR64Ueuh3L4DAAAR8AD52yLQ5WBR8AnkWhysCDFR0AJO2RaHKwIh3L5DAAAR7/zlYEGJN0vR8Aoqn752yLRR0ANItDlYEGJh3L6DAAAR7/g7ZFocrAhR8Am3Cj1wo9cR0ASrAgxJul5h3L7DAAAR7/SDEm6XjU/R8ApQIMSbpeNR0ADxJul41P4h3L8DAAARz/gKPXCj1wpR8AnqHKwIMScR0AU87ZFocrBh3L9DAAAR7/two9cKPXDR8ArCj1wo9cKRz/2i0OVgQYlh3L+DAAARz+qHKwIMSbpR8Ar6HKwIMScRz/VYEGJN0vHh3L/DAAAR7/WJN0vGp++R8AtuuFHrhR7R7/gk3S8an76h3IADQAARz/zO2RaHKwIR8ArFgQYk3S8Rz/RWBBiTdLyh3IBDQAAR7/xWBBiTdLyR8AkgQYk3S8bR0ATysCDEm6Yh3ICDQAAR7/g1P3ztkWiR8AihBiTdLxqR0AXan752yLRh3IDDQAAR7/zbItDlYEGR8Aik3S8an76R0Ac8KPXCj1xh3IEDQAAR7/hiTdLxqfwR8AfhR64UeuFR0AUpeNT987Zh3IFDQAAR8ACXCj1wo9cR8AjqfvnbItER0AdxaHKwIMSh3IGDQAARz/HztkWhysCR8AfKwIMSbpeR0AObpeNT987h3IHDQAARz+vO2RaHKwIR8AZhiTdLxqgR0AJ3S8an753h3IIDQAARz/65WBBiTdMR8AgNsi0OVgQR0APXCj1wo9ch3IJDQAAR7/gSbpeNT99R8AhkeuFHrhSR0Age+dsi0OWh3IKDQAAR7/wFHrhR64UR8AhFP3ztkWiR0AjLxqfvnbJh3ILDQAAR7/+sCDEm6XjR8AdPGp++dsjR0AjGyLQ5WBCh3IMDQAARz/HztkWhysCR8Agk3S8an76R0AlGZmZmZmah3INDQAAR7/4KPXCj1wpR8AZEWhysCDFR0AiEm6XjU/fh3IODQAARz/vlYEGJN0vR8AjDEm6XjU/R0Al+VgQYk3Th3IPDQAARz/sYk3S8an8R8AlMan752yLR0AkuNT987ZGh3IQDQAARz/8AAAAAAAAR8Ai5eNT987ZR0An8zMzMzMzh3IRDQAAR8AI64UeuFHsR8Adkm6XjU/fR0AkS8an752yh3ISDQAAR8AP5WBBiTdMR8AY5WBBiTdMR0AkjEm6XjU/h3ITDQAAR8AKP3ztkWhzR8AUYUeuFHrhR0AmG6XjU/fPh3IUDQAAR8AVOl41P3zuR8AaQo9cKPXDR0Al/Gp++dsjh3IVDQAAR8AEZmZmZmZmR8AVlocrAgxKR0AoBaHKwIMSh3IWDQAAR8AZhBiTdLxqR8AdYk3S8an8R0AkbItDlYEGh3IXDQAAR8Aep++dsi0OR8AdY1P3ztkXR0AmE/fO2RaHh3IYDQAAR8Aa52yLQ5WBR8Aa3Cj1wo9cR0AhwAAAAAAAh3IZDQAAR8AMhR64UeuFR8AOgxJul41QR0AleuFHrhR7h3IaDQAAR8AIocrAgxJvR8AFbpeNT987R0AnBysCDEm6h3IbDQAAR8ALrhR64UeuR8AGMSbpeNT+R0Ap+dsi0OVgh3IcDQAAR8ANpeNT987ZR7/27ZFocrAhR0Alyj1wo9cKh3IdDQAAR8ARztkWhysCR8ALR64UeuFIR0Aqsi0OVgQZh3IeDQAAR8AQT987ZFodR7/9tkWhysCDR0Ai9T987ZFoh3IfDQAAR8ARgxJul41QR8AKvGp++dsjR0AjQYk3S8aoh3IgDQAAR8AFiTdLxqfwR8AA987ZFocrR0ArvGp++dsjh3IhDQAAR8AG1wo9cKPXR8ACOVgQYk3TR0AupWBBiTdMh3IiDQAAR8AQw5WBBiTdR7/7987ZFocrR0Avs7ZFocrBh3IjDQAAR7/6tDlYEGJOR7/6EGJN0vGqR0AwD1wo9cKPh3IkDQAAR8ATAxJul41QR8AC5WBBiTdMR0Awwo9cKPXDh3IlDQAAR7/6yLQ5WBBiR7/9si0OVgQZR0AxlcKPXCj2h3ImDQAAR7/7ItDlYEGJR8AKzMzMzMzNR0Ax71wo9cKPh3InDQAAR7/5mZmZmZmaR8AM2RaHKwIMR0Azb987ZFodh3IoDQAAR7/9ItDlYEGJR8AUMzMzMzMzR0AzsSbpeNT+h3IpDQAAR8ASqfvnbItER7/kAAAAAAAAR0AuotDlYEGJh3IqDQAAR8AXqPXCj1wpRz+UeuFHrhR7R0AvcSbpeNT+h3IrDQAAR8AbWRaHKwIMRz/AxJul41P4R0AtCLQ5WBBih3IsDQAAR8AWotDlYEGJRz/2hysCDEm6R0AwUan752yLh3ItDQAAR8AaHbItDlYERz/rXCj1wo9cR0ArJeNT987Zh3IuDQAAR8ASqfvnbItERz/2uFHrhR64R0AxdDlYEGJOh3IvDQAAR8AUKfvnbItERz/vAgxJul41R0Ayu+dsi0OWh3IwDQAAR8AK7ZFocrAhRz/+QYk3S8aoR0AxOFHrhR64h3IxDQAAR8AQYUeuFHrhRz/udsi0OVgQR0AzxysCDEm6h3IyDQAAR8ADcrAgxJumRz/+Yk3S8an8R0AyQxJul41Qh3IzDQAAR7/9S8an752yRz/08an752yLR0A0f752yLQ5h3I0DQAAR8AGPXCj1wo9Rz/2VgQYk3S8R0AziDEm6XjVh3I1DQAAR8Af2RaHKwIMR7/iTdLxqfvnR0AtIcrAgxJvh3I2DQAAR8Ah1P3ztkWiR7/kk3S8an76R0Aq6wIMSbpeh3I3DQAAR8Ako9cKPXCkR7/ReNT987ZGR0Ar0/fO2RaHh3I4DQAAR8Ah0GJN0vGqR8AAJN0vGp++R0AphJul41P4h3I5DQAAR8AlWhysCDEnR7/ceuFHrhR7R0AuKwIMSbpeh3I6DQAAR8AeGZmZmZmaR8ACtDlYEGJOR0AoWp++dsi0h3I7DQAAR8AirpeNT987R8AJSbpeNT99R0ArYUeuFHrhh3I8DQAAR8AmOdsi0OVgRz/HztkWhysCR0Ap6wIMSbpeh3I9DQAAR8ApHCj1wo9cRz/V41P3ztkXR0AqEvGp++dth3I+DQAAR8AqYk3S8an8R7/hR64UeuFIR0An6fvnbItEh3I/DQAAR8Ap0vGp++dtRz/9MzMzMzMzR0ApvO2RaHKwh3JADQAAR8ApJmZmZmZmR7/qsCDEm6XjR0Al3KwIMSbph3JBDQAAR8AodT987ZFoR0AGQ5WBBiTdR0AsggxJul41h3JCDQAAR8As3bItDlYER7/u0OVgQYk3R0AoXrhR64Ufh3JDDQAAR8AuY1P3ztkXR7/8FHrhR64UR0AmcCDEm6Xjh3JEDQAAR8AwcWhysCDFR7/v52yLQ5WBR0AlotDlYEGJh3JFDQAAR8AvJFocrAgxR8AI6XjU/fO2R0AnnztkWhysh3JGDQAAR8AxKDEm6XjVR7/grAgxJul5R0AnZWBBiTdMh3JHDQAAR8AswQYk3S8bR8APfvnbItDlR0AocrAgxJumh3JIDQAAR8ArU3S8an76R8ASnKwIMSbpR0AmgQYk3S8bh3JJDQAAR8Ar6wIMSbpeR8APpeNT987ZR0ArIMSbpeNUh3JKDQAAR8ApHS8an753R8AVul41P3zuR0AnPvnbItDlh3JLDQAAR8AprAgxJul5R8AS2hysCDEnR0Ar3ztkWhysh3JMDQAAR8AoSsCDEm6YR8AV0vGp++dtR0Ap7ZFocrAhh3JNDQAAR8Awu2RaHKwIR7/tul41P3zuR0AjCsCDEm6Yh3JODQAAR8Ax7tkWhysCR7/SLQ5WBBiTR0Ah987ZFocrh3JPDQAAR8AyzhR64UeuR7/1ItDlYEGJR0AglgQYk3S8h3JQDQAAR8AxgAAAAAAARz/rbItDlYEGR0AgH752yLQ5h3JRDQAAR8AyT987ZFodR8AAhysCDEm6R0Ady8an752yh3JSDQAAR8AynfO2RaHLRz/+DEm6XjU/R0AfSsCDEm6Yh3JTDQAAR8AyBN0vGp++R0AIjU/fO2RaR0AcQo9cKPXDh3JUDQAAR8Ay+ZmZmZmaR0ARCj1wo9cKR0AcRJul41P4h3JVDQAAR8AyPfO2RaHLR0AWBR64UeuFR0Aa+dsi0OVgh3JWDQAAR8A0ESbpeNT+R7/2j1wo9cKPR0AhZeNT987Zh3JXDQAAR8A1A5WBBiTdR8ADGp++dsi0R0AgVocrAgxKh3JYDQAAR8A1oAAAAAAAR7//dLxqfvnbR0AbWBBiTdLyh3JZDQAAR8A1eZmZmZmaR7/qhysCDEm6R0AZi0OVgQYlh3JaDQAAR8A2ZeNT987ZR8AG987ZFocrR0AY9cKPXCj2h3JbDQAAR8A3LlYEGJN1R8AFDlYEGJN1R0AUFYEGJN0vh3JcDQAAR8A4O+dsi0OWR7/4RaHKwIMSR0AUsCDEm6Xjh3JdDQAAR8A33bItDlYER8APkWhysCDFR0ASdLxqfvnbh3JeDQAAR8A4rQ5WBBiTR7/uBBiTdLxqR0AQuVgQYk3Th3JfDQAAR8A5BFocrAgxR8ARSsCDEm6YR0AWO2RaHKwIh3JgDQAAR8A4x64UeuFIR8ASE3S8an76R0AbFYEGJN0vh3JhDQAAR8A6L52yLQ5WR8ARe+dsi0OWR0AUdcKPXCj2h3JiDQAAR8A4nztkWhysR7/zItDlYEGJR0AZpN0vGp++h3JjDQAAR8A5gcrAgxJvR7+0OVgQYk3TR0Aa+NT987ZGh3JkDQAAR8A4yTdLxqfwRz/0dsi0OVgQR0AbSbpeNT99h3JlDQAAR8A6R2yLQ5WBR7/ZmZmZmZmaR0AgE3S8an76h3JmDQAAR8A5an752yLRR0ACLxqfvnbJR0AcrQ5WBBiTh3JnDQAAR8A5aj1wo9cKR7/cWhysCDEnR0AilP3ztkWih3JoDQAAR8A6B++dsi0OR7/ZBiTdLxqgR0Ak5ul41P30h3JpDQAAR8A4MzMzMzMzR7/hul41P3zuR0AigQYk3S8bh3JqDQAAR8A3euFHrhR7Rz/1WBBiTdLyR0AaLAgxJul5h3JrDQAAR8A2r52yLQ5WR0AEfvnbItDlR0AaXS8an753h3JsDQAAR8A2Uan752yLR0AIQ5WBBiTdR0AgAIMSbpeNh3JtDQAAR8A1rZFocrAhR0AQSsCDEm6YR0AgQAAAAAAAh3JuDQAAR8A2q4UeuFHsR0ACNT987ZFoR0AiFwo9cKPXh3JvDQAAR8A2W+dsi0OWR0AE1P3ztkWiR0Ak3ztkWhysh3JwDQAAR8A1IcrAgxJvRz/9R64UeuFIR0Al2BBiTdLyh3JxDQAAR8A3lkWhysCDR0AC3S8an753R0AmqwIMSbpeh3JyDQAAR8A06HKwIMScRz/locrAgxJvR0AlGRaHKwIMh3JzDQAAR8A4141P3ztkR0AJS8an752yR0Al4EGJN0vHh3J0DQAAR8A5/bItDlYER0AHJul41P30R0An0OVgQYk3h3J1DQAAR8A4k/fO2RaHR0ASpeNT987ZR0Al7ZFocrAhh3J2DQAAR8A0WZmZmZmaR0ADp++dsi0OR0AnlP3ztkWih3J3DQAAR8AzP752yLQ5Rz/9WBBiTdLyR0ApAQYk3S8bh3J4DQAAR8AzwIMSbpeNRz/szMzMzMzNR0ArNkWhysCDh3J5DQAAR8AySLQ5WBBiR0AHEm6XjU/fR0AqHjU/fO2Rh3J6DQAAR8A0tocrAgxKRz/zAgxJul41R0AsqfvnbItEh3J7DQAAR8AxhqfvnbItR0ANKwIMSbpeR0An/Gp++dsjh3J8DQAAR8Awcan752yLR0AISbpeNT99R0Amp++dsi0Oh3J9DQAAR8Ax6XjU/fO2R0AT0/fO2RaHR0AnT987ZFodh3J+DQAAR8AvggxJul41R0AN3S8an753R0Akok3S8an8h3J/DQAAR8AxO+dsi0OWR0AWl41P3ztkR0AlRJul41P4h3KADQAAR8AvGyLQ5WBCR0AWwo9cKPXDR0Ah26XjU/fPh3KBDQAAR8AwKDEm6XjVR0AUJeNT987ZR0Aj6fvnbItEh3KCDQAAR8AzD1wo9cKPR7/NLxqfvnbJR0Are+dsi0OWh3KDDQAAR8AzPO2RaHKwR7/y8an752yLR0AtpFocrAgxh3KEDQAAR8Ayu6XjU/fPR7/ifvnbItDlR0AwIgxJul41h3KFDQAAR8Ayedsi0OVgR8ADvnbItDlYR0As752yLQ5Wh3KGDQAAR8AxkGJN0vGqR7/O2RaHKwIMR0AwQcrAgxJvh3KHDQAAR8Ayw9cKPXCkR8AM/fO2RaHLR0Au3jU/fO2Rh3KIDQAAR8A0LQ5WBBiTR8AQt0vGp++eR0AufO2RaHKwh3KJDQAAR8AxxFocrAgxR8AS/O2RaHKwR0AuXrhR64Ufh3KKDQAAR8AznKwIMSbpR7/e6XjU/fO2R0AxHrhR64Ufh3KLDQAAR8AzaLQ5WBBiRz/GRaHKwIMSR0AyaLQ5WBBih3KMDQAAR8AzpeNT987ZR7/qdsi0OVgQR0Azin752yLRh3KNDQAAR8A0X752yLQ5Rz/13ztkWhysR0AyeJN0vGp/h3KODQAAR8A0lkWhysCDR7/5++dsi0OWR0AzfbItDlYEh3KPDQAAR8A0j1wo9cKPRz/+FHrhR64UR0AzxeNT987Zh3KQDQAAR8Ayy4UeuFHsR7/qJN0vGp++R0A0kKPXCj1xh3KRDQAAR8AzBN0vGp++R7/5mZmZmZmaR0A1xysCDEm6h3KSDQAAR8A0Fwo9cKPXR7/two9cKPXDR0A2p64UeuFIh3KTDQAAR8AxrpeNT987R7/8XjU/fO2RR0A2gYk3S8aoh3KUDQAAR8Az49cKPXCkRz/Ik3S8an76R0A3HrhR64Ufh3KVDQAAR8A1N0vGp++eR7/51wo9cKPXR0A249cKPXCkh3KWDQAAR8A2ZFocrAgxR7/w+dsi0OVgR0A3lDlYEGJOh3KXDQAAR8A3AcrAgxJvR8AAXCj1wo9cR0A4j987ZFodh3KYDQAAR8A3crAgxJumR7/jvnbItDlYR0A2jU/fO2Rah3KZDQAAR8A29wo9cKPXR8AKDEm6XjU/R0A4XvnbItDlh3KaDQAAR8A29DlYEGJORz/il41P3ztkR0A1u2RaHKwIh3KbDQAAR8A4EOVgQYk3Rz/yYk3S8an8R0A02yLQ5WBCh3KcDQAAR8A3pmZmZmZmR0ADSbpeNT99R0A0ORaHKwIMh3KdDQAAR8A5wUeuFHrhR0AJwo9cKPXDR0AzzItDlYEGh3KeDQAAR8A39si0OVgQR0ARhBiTdLxqR0AzIEGJN0vHh3KfDQAAR8A4dLxqfvnbR0AKrAgxJul5R0AzuuFHrhR7h3KgDQAAR8A3pFocrAgxR7/4CDEm6XjVR0A5mBBiTdLyh3KhDQAAR8A4eFHrhR64R8ACU/fO2RaHR0A6gYk3S8aoh3KiDQAAR8A54EGJN0vHR8ADTdLxqfvnR0A57hR64Ueuh3KjDQAAR8A4ffO2RaHLR7/7AgxJul41R0A76fvnbItEh3KkDQAAR8A6nCj1wo9cR7/22RaHKwIMR0A55BiTdLxqh3KlDQAAR8A5OyLQ5WBCR8AEtDlYEGJOR0A852yLQ5WBh3KmDQAAR8A3K8an752yR7/4+dsi0OVgR0A8YtDlYEGJh3KnDQAAR8A6Q1P3ztkXR8AM7ZFocrAhR0A5gcrAgxJvh3KoDQAAR8A7nztkWhysR8APgxJul41QR0A5Cn752yLRh3KpDQAAR8A8LMzMzMzNR8AUGJN0vGp/R0A59YEGJN0vh3KqDQAAR8A7pR64UeuFR8ARa4UeuFHsR0A3jdLxqfvnh3KrDQAAR8A7gcrAgxJvR8AYHrhR64UfR0A6MOVgQYk3h3KsDQAAR8A9EGJN0vGqR8ASn752yLQ5R0A3EGJN0vGqh3KtDQAAR8A7CPXCj1wpR8AKMSbpeNT+R0A2pqfvnbIth3KuDQAAR8A9WNT987ZGR8ATJeNT987ZR0A6jdLxqfvnh3KvDQAAR8A9+l41P3zuR8AWy8an752yR0A7h++dsi0Oh3KwDQAAR8A9CTdLxqfwR8AYe+dsi0OWR0A8rtkWhysCh3KxDQAAR8A+n3ztkWhzR8AbmJN0vGp/R0A60KPXCj1xh3KyDQAAR8A9FHrhR64UR8Ac++dsi0OWR0A9Kn752yLRh3KzDQAAR8A/t41P3ztkR8AZ5WBBiTdMR0A50zMzMzMzh3K0DQAAR8BALZFocrAhR8AerxqfvnbJR0A5Gp++dsi0h3K1DQAAR8BAwSbpeNT+R8AeCj1wo9cKR0A4p64UeuFIh3K2DQAAR8A/rxqfvnbJR8AhczMzMzMzR0A483S8an76h3K3DQAAR8A8JR64UeuFR8AU4k3S8an8R0A9HfO2RaHLh3K4DQAAR8A7MCDEm6XjR8AV8rAgxJumR0A+MzMzMzMzh3K5DQAAR8A57Q5WBBiTR8AZDEm6XjU/R0A9y8an752yh3K6DQAAR8A5GZmZmZmaR8AaLxqfvnbJR0A+qTdLxqfwh3K7DQAAR8A5uhysCDEnR8AaQYk3S8aoR0A8gk3S8an8h3K8DQAAR8A4jpeNT987R8AdMCDEm6XjR0A8AtDlYEGJh3K9DQAAR8A3tYEGJN0vR8AZ2hysCDEnR0A7BiTdLxqgh3K+DQAAR8A5BaHKwIMSR8AhNDlYEGJOR0A7XO2RaHKwh3K/DQAAR8A4QMSbpeNUR8AWZFocrAgxR0A6VcKPXCj2h3LADQAAR8A5y4UeuFHsR8AjCTdLxqfwR0A8ReNT987Zh3LBDQAAR8A7J64UeuFIR8AjXKwIMSbpR0A8UvGp++dth3LCDQAAR8A5PztkWhysR8AkvGp++dsjR0A9M/fO2RaHh3LDDQAAR8A6QAAAAAAAR8AmD1wo9cKPR0A9zMzMzMzNh3LEDQAAR8A7bZFocrAhR8AlUvGp++dtR0A9SHKwIMSch3LFDQAAR8A2YtDlYEGJR8Aa2hysCDEnR0A67AgxJul5h3LGDQAAR8A1czMzMzMzR8AXotDlYEGJR0A6H752yLQ5h3LHDQAAR8A1aXjU/fO2R8AZXjU/fO2RR0A4pWBBiTdMh3LIDQAAR8A0GuFHrhR7R8AYUOVgQYk3R0A61ocrAgxKh3LJDQAAR8A0btkWhysCR8AbtDlYEGJOR0A4K0OVgQYlh3LKDQAAR8A0LMzMzMzNR8AeF41P3ztkR0A7Um6XjU/fh3LLDQAAR8A1pBiTdLxqR8Aev3ztkWhzR0A7two9cKPXh3LMDQAAR8A2fztkWhysR8AYT987ZFodR0A368an752yh3LNDQAAR8A2nfO2RaHLR8AZdLxqfvnbR0A2ffO2RaHLh3LODQAAR8A1u+dsi0OWR8AVzMzMzMzNR0A1ogxJul41h3LPDQAAR8A4FkWhysCDR8AZCDEm6XjVR0A2DlYEGJN1h3LQDQAAR8A1U/fO2RaHR8ARbItDlYEGR0A2B2yLQ5WBh3LRDQAAR8A49DlYEGJOR8AdpN0vGp++R0A2hWBBiTdMh3LSDQAAR8A5IEGJN0vHR8AhFwo9cKPXR0A1tDlYEGJOh3LTDQAAR8A5oAAAAAAAR8AdWBBiTdLyR0A3wMSbpeNUh3LUDQAAR8A57peNT987R8AjONT987ZGR0A2JeNT987Zh3LVDQAAR8A6fKwIMSbpR8AgvO2RaHKwR0A4KHKwIMSch3LWDQAAR8A7Sj1wo9cKR8AlMi0OVgQZR0A33KwIMSbph3LXDQAAR8A6lsi0OVgQR8AjEvGp++dtR0A3Y9cKPXCkh3LYDQAAR8A1eVgQYk3TR8AXlYEGJN0vR0A0Z++dsi0Oh3LZDQAAR8A07hR64UeuR8AUPnbItDlYR0AzVwo9cKPXh3LaDQAAR8A2DtkWhysCR8AS1wo9cKPXR0AyXfO2RaHLh3LbDQAAR8Azx++dsi0OR8AXN0vGp++eR0Aypul41P30h3LcDQAAR8A2uZmZmZmaR8AWcan752yLR0Ax26XjU/fPh3LdDQAAR8AyqbpeNT99R8AZFYEGJN0vR0Azl87ZFocrh3LeDQAAR8AxpJul41P4R8AcG6XjU/fPR0AywtDlYEGJh3LfDQAAR8Ax9cKPXCj2R8AUan752yLRR0A0SbpeNT99h3LgDQAAR8A2STdLxqfwR8ALYk3S8an8R0AyHvnbItDlh3LhDQAAR8A3cCDEm6XjR8AHR64UeuFIR0AxYMSbpeNUh3LiDQAAR8A3AgxJul41R7/+5WBBiTdMR0AwSLQ5WBBih3LjDQAAR8A4ZJul41P4R8AB3ztkWhysR0AyX752yLQ5h3LkDQAAR8A2ReNT987ZR7/vpeNT987ZR0Awj52yLQ5Wh3LlDQAAR8A5x++dsi0OR8AAQYk3S8aoR0AxwcrAgxJvh3LmDQAAR8A6v3ztkWhzR7/ztkWhysCDR0AyoYk3S8aoh3LnDQAAR8A8A5WBBiTdR7/zwo9cKPXDR0AyS0OVgQYlh3LoDQAAR8A6Y9cKPXCkR7/ifvnbItDlR0AzmZmZmZmah3LpDQAAR8A3eNT987ZGR8AA8an752yLR0AuGJN0vGp/h3LqDQAAR8A3QIMSbpeNR7/ym6XjU/fPR0Ar6XjU/fO2h3LrDQAAR8A4LZFocrAhRz+lgQYk3S8bR0AsQo9cKPXDh3LsDQAAR8A3ep++dsi0R7/9kWhysCDFR0ApNsi0OVgQh3LtDQAAR8A5SwIMSbpeRz+lgQYk3S8bR0ArN87ZFocrh3LuDQAAR8A2eJN0vGp/R8AHXjU/fO2RR0AoisCDEm6Yh3LvDQAAR8A1OJN0vGp/R8AEgxJul41QR0AneuFHrhR7h3LwDQAAR8A2y0OVgQYlR8ARHKwIMSbpR0Ao49cKPXCkh3LxDQAAR8A0UGJN0vGqR8AMeNT987ZGR0AmrQ5WBBiTh3LyDQAAR8A15R64UeuFR8AVGZmZmZmaR0AoEOVgQYk3h3LzDQAAR8A0qHKwIMScR8ATqPXCj1wpR0Am8CDEm6Xjh3L0DQAAR8A3vKwIMSbpRz/wZmZmZmZmR0At1P3ztkWih3L1DQAAR8A4mhysCDEnR0AArAgxJul5R0Au4EGJN0vHh3L2DQAAR8A39HrhR64UR0ALysCDEm6YR0AvC8an752yh3L3DQAAR8A5F87ZFocrRz/6LQ5WBBiTR0Aw0WhysCDFh3L4DQAAR8A4oMSbpeNUR0ARqwIMSbpeR0Av3752yLQ5h3L5DQAAR8A2qn752yLRR0AM4UeuFHrhR0Auan752yLRh3L6DQAAR8A1+hysCDEnR0ATnKwIMSbpR0AuhJul41P4h3L7DQAAR8A1uRaHKwIMR0AVxJul41P4R0ArtcKPXCj2h3L8DQAAR8A0r1wo9cKPR0ATHrhR64UfR0AwDpeNT987h3L9DQAAR8A1X3ztkWhzR0ASu2RaHKwIR0Ap6wIMSbpeh3L+DQAAR8A0NgQYk3S8R0AYR64UeuFIR0AwWZmZmZmah3L/DQAAR8A15eNT987ZR0Aa9si0OVgQR0ArS8an752yh3IADgAAR8A1oQYk3S8bR0AdocrAgxJvR0Aoul41P3zuh3IBDgAAR8A0Nwo9cKPXR0AgAIMSbpeNR0AomBBiTdLyh3ICDgAAR8A2sCDEm6XjR0Ag/XCj1wo9R0AoQQYk3S8bh3IDDgAAR8AzvrhR64UfR0Agudsi0OVgR0AmcKPXCj1xh3IEDgAAR8A4EKPXCj1xR0AfffO2RaHLR0Ansan752yLh3IFDgAAR8A5MeuFHrhSR0AhyTdLxqfwR0AnUGJN0vGqh3IGDgAAR8A6WJN0vGp/R0Ag3Cj1wo9cR0Am+2RaHKwIh3IHDgAAR8A46wIMSbpeR0AkOdsi0OVgR0AnXrhR64Ufh3IIDgAAR8AzhR64UeuFR0AgI1P3ztkXR0Aq3ztkWhysh3IJDgAAR8AyQk3S8an8R0Ahk3S8an76R0ArK4UeuFHsh3IKDgAAR8AxHztkWhysR0AfWyLQ5WBCR0Ar+uFHrhR7h3ILDgAAR8AydYEGJN0vR0Aj3S8an753R0AtMCDEm6Xjh3IMDgAAR8AxLxqfvnbJR0AcotDlYEGJR0AuCLQ5WBBih3INDgAAR8AxQgxJul41R0Alwo9cKPXDR0AtYEGJN0vHh3IODgAAR8AwPO2RaHKwR0AlPnbItDlYR0AsAo9cKPXDh3IPDgAAR8AxWdsi0OVgR0Ansan752yLR0Au8an752yLh3IQDgAAR8AwCwIMSbpeR0AfSsCDEm6YR0AqaHKwIMSch3IRDgAAR8AtpN0vGp++R0AcP3ztkWhzR0ArBR64UeuFh3ISDgAAR8AsLQ5WBBiTR0AeaXjU/fO2R0AtgxJul41Qh3ITDgAAR8Ar0/fO2RaHR0AcGp++dsi0R0AohaHKwIMSh3IUDgAAR8AqgxJul41QR0AbpeNT987ZR0AutT987ZFoh3IVDgAAR8Ap141P3ztkR0AXZWBBiTdMR0AouVgQYk3Th3IWDgAAR8Aqci0OVgQZR0AgwxJul41QR0AoB64UeuFIh3IXDgAAR8AoCDEm6XjVR0AWuVgQYk3TR0AmRysCDEm6h3IYDgAAR8AsyDEm6XjVR0AhrhR64UeuR0AuUGJN0vGqh3IZDgAAR8Ar2yLQ5WBCR0Ai8an752yLR0AwY5WBBiTdh3IaDgAAR8AtLQ5WBBiTR0Ah3KwIMSbpR0AxqPXCj1wph3IbDgAAR8AsIMSbpeNUR0AiU3S8an76R0AywEGJN0vHh3IcDgAAR8AvYk3S8an8R0AgXbItDlYER0AxjQ5WBBiTh3IdDgAAR8AwWuFHrhR7R0AeSLQ5WBBiR0Ays7ZFocrBh3IeDgAAR8Auy8an752yR0AaUvGp++dtR0AzZ++dsi0Oh3IfDgAAR8AxqfvnbItER0Abpul41P30R0AyPrhR64Ufh3IgDgAAR8At8CDEm6XjR0AWUvGp++dtR0Ay0m6XjU/fh3IhDgAAR8AyeJN0vGp/R0AY1P3ztkWiR0AzV0vGp++eh3IiDgAAR8Ax8euFHrhSR0AXwIMSbpeNR0A0c3S8an76h3IjDgAAR8Azn3ztkWhzR0AXSbpeNT99R0AzCn752yLRh3IkDgAAR8AuGp++dsi0R0AbKwIMSbpeR0A0sOVgQYk3h3IlDgAAR8AsLpeNT987R0AXwIMSbpeNR0A1YtDlYEGJh3ImDgAAR8AtDU/fO2RaR0AR3S8an753R0A1dkWhysCDh3InDgAAR8Ar49cKPXCkR0AaPnbItDlYR0A2xysCDEm6h3IoDgAAR8ArWJN0vGp/R0AMuFHrhR64R0A1pBiTdLxqh3IpDgAAR8AuhJul41P4R0AdQ5WBBiTdR0A2++dsi0OWh3IqDgAAR8AvJ2yLQ5WBR0AfQo9cKPXDR0A1lHrhR64Uh3IrDgAAR8Avp2yLQ5WBR0AQu2RaHKwIR0A1VHrhR64Uh3IsDgAAR8AwZWBBiTdMR0AGrhR64UeuR0A1WyLQ5WBCh3ItDgAAR8AwMm6XjU/fR0AAS8an752yR0A0ECDEm6Xjh3IuDgAAR8Ax4IMSbpeNR0AHNT987ZFoR0A1ul41P3zuh3IvDgAAR8AwXXCj1wo9Rz/qDEm6XjU/R0A0Gp++dsi0h3IwDgAAR8AyoAAAAAAAR0ALWBBiTdLyR0A0pul41P30h3IxDgAAR8Avn752yLQ5R0AFbpeNT987R0Ay8vGp++dth3IyDgAAR8AvQxJul41QR0AAFHrhR64UR0AxpN0vGp++h3IzDgAAR8AscKPXCj1xRz/3qfvnbItER0AxZul41P30h3I0DgAAR8AwFHrhR64UR0AHAgxJul41R0AwcvGp++dth3I1DgAAR8Ar+NT987ZGRz/nQ5WBBiTdR0AwdT987ZFoh3I2DgAAR8Axh++dsi0OR0AKuFHrhR64R0AwmNT987ZGh3I3DgAAR8AuYtDlYEGJR0AQWhysCDEnR0AwI1P3ztkXh3I4DgAAR8AqhR64UeuFRz/9qfvnbItER0AyQYk3S8aoh3I5DgAAR8Ant0vGp++eRz/3ZFocrAgxR0AyGRaHKwIMh3I6DgAAR8AnJeNT987ZRz+3S8an752yR0Ays3S8an76h3I7DgAAR8Al4MSbpeNUR0AEbpeNT987R0Aypul41P30h3I8DgAAR8Ango9cKPXDR7/CDEm6XjU/R0Az52yLQ5WBh3I9DgAAR8Ai7Q5WBBiTR0ABj1wo9cKPR0Ayaj1wo9cKh3I+DgAAR8AhGZmZmZmaR0AK752yLQ5WR0AywxJul41Qh3I/DgAAR8AhMi0OVgQZR0ANn752yLQ5R0A0MrAgxJumh3JADgAAR8AgWJN0vGp/R0AXuFHrhR64R0Az8CDEm6Xjh3JBDgAAR8AglHrhR64UR0AUTtkWhysCR0A1+6XjU/fPh3JCDgAAR8Agu2RaHKwIR0ATmJN0vGp/R0A0svGp++dth3JDDgAAR8Al8i0OVgQZR7/ovGp++dsjR0Ax5Jul41P4h3JEDgAAR8AlEvGp++dtR8AA2RaHKwIMR0AySPXCj1wph3JFDgAAR8AiD987ZFodR8ACMzMzMzMzR0AyHvnbItDlh3JGDgAAR8AmqPXCj1wpR8AJP3ztkWhzR0AxgQYk3S8bh3JHDgAAR8Ag2RaHKwIMR7/8n752yLQ5R0AxK4UeuFHsh3JIDgAAR8AppeNT987ZR8AHxqfvnbItR0AxqsCDEm6Yh3JJDgAAR8Aq5ul41P30R8AKvGp++dsjR0Ay3nbItDlYh3JKDgAAR8ArI9cKPXCkR8ACxqfvnbItR0Awp++dsi0Oh3JLDgAAR8AtpeNT987ZR8AIuFHrhR64R0AzEKPXCj1xh3JMDgAAR8At41P3ztkXR8AA8an752yLR0Aw1si0OVgQh3JNDgAAR8AvJFocrAgxR8AD0vGp++dtR0AyCwIMSbpeh3JODgAAR8Ag1YEGJN0vR8AH1P3ztkWiR0AzEWhysCDFh3JPDgAAR8AcBR64UeuFR8AKxJul41P4R0AzBR64UeuFh3JQDgAAR8Abk3S8an76R8AS987ZFocrR0Ayan752yLRh3JRDgAAR8AZXjU/fO2RR8AKMSbpeNT+R0A0aPXCj1wph3JSDgAAR8AeDlYEGJN1R8AWvnbItDlYR0Ay6n752yLRh3JTDgAAR8AaC0OVgQYlR7/+JN0vGp++R0A1DxqfvnbJh3JUDgAAR8ATZmZmZmZmR8ANAAAAAAAAR0A0RqfvnbIth3JVDgAAR8AYRJul41P4R7/9YEGJN0vHR0A2hmZmZmZmh3JWDgAAR8AYQo9cKPXDR8ATiDEm6XjVR0AxY1P3ztkXh3JXDgAAR8AXIMSbpeNUR8AYrxqfvnbJR0AwwMSbpeNUh3JYDgAAR8AScan752yLR8AbgxJul41QR0AxbtkWhysCh3JZDgAAR8AWGp++dsi0R8AYGp++dsi0R0AufvnbItDlh3JaDgAAR8ANMSbpeNT+R8AZE3S8an76R0Ax7ZFocrAhh3JbDgAAR8AajEm6XjU/R8AU/O2RaHKwR0AtGRaHKwIMh3JcDgAAR8ARPXCj1wo9R8AVan752yLRR0AuJeNT987Zh3JdDgAAR8ASztkWhysCR8AgZ2yLQ5WBR0Axep++dsi0h3JeDgAAR8ANAgxJul41R8AiMKPXCj1xR0Ax4o9cKPXDh3JfDgAAR8AMKwIMSbpeR8AkYk3S8an8R0Aw1DlYEGJOh3JgDgAAR8APKPXCj1wpR8AjTU/fO2RaR0AzSbpeNT99h3JhDgAAR8ARZWBBiTdMR8AmNLxqfvnbR0Awx64UeuFIh3JiDgAAR8AO7ZFocrAhR8AhPXCj1wo9R0A0ZysCDEm6h3JjDgAAR8AF3S8an753R8AhCLQ5WBBiR0A1O+dsi0OWh3JkDgAAR8AT5WBBiTdMR8AfHbItDlYER0A0n3ztkWhzh3JlDgAAR8AFrAgxJul5R8AeVgQYk3S8R0A2SbpeNT99h3JmDgAAR8ATz987ZFodR8AbXztkWhysR0A1rEm6XjU/h3JnDgAAR8AOeuFHrhR7R8AXZFocrAgxR0A3h2yLQ5WBh3JoDgAAR8AOm6XjU/fPR8Aa/vnbItDlR0A2gxJul41Qh3JpDgAAR8AEPXCj1wo9R8AkGhysCDEnR0Av5eNT987Zh3JqDgAAR8ACJul41P30R8Al9cKPXCj2R0AttcKPXCj2h3JrDgAAR7/4l41P3ztkR8Aoc7ZFocrBR0AuwYk3S8aoh3JsDgAAR7/3ocrAgxJvR8AkggxJul41R0ArgAAAAAAAh3JtDgAAR7/gzMzMzMzNR8AoPfO2RaHLR0AwEm6XjU/fh3JuDgAAR8ACFocrAgxKR8AiMrAgxJumR0AqTEm6XjU/h3JvDgAAR7/+FHrhR64UR8AffO2RaHKwR0Aq2JN0vGp/h3JwDgAAR8AJ52yLQ5WBR8AinCj1wo9cR0Ao6PXCj1wph3JxDgAAR8AASbpeNT99R8Aq0OVgQYk3R0AuDU/fO2Rah3JyDgAAR7/3ocrAgxJvR8AtaHKwIMScR0AuztkWhysCh3JzDgAAR7/21P3ztkWiR8AvT1wo9cKPR0AsZ2yLQ5WBh3J0DgAAR8AChR64UeuFR8AupN0vGp++R0AwiTdLxqfwh3J1DgAAR8AAgxJul41QR8Au4UeuFHrhR0AqVocrAgxKh3J2DgAAR8ACl41P3ztkR8AtEeuFHrhSR0Ax0an752yLh3J3DgAAR8AKdsi0OVgQR8ArXbItDlYER0AyPS8an753h3J4DgAAR7/141P3ztkXR8AtI1P3ztkXR0AyzpeNT987h3J5DgAAR7/8RaHKwIMSR8Argo9cKPXDR0AzzEm6XjU/h3J6DgAAR8AHnbItDlYER8AqZmZmZmZmR0AzgMSbpeNUh3J7DgAAR7/mFHrhR64UR8AwwgxJul41R0Asul41P3zuh3J8DgAAR7/om6XjU/fPR8Ax7Em6XjU/R0Aq9cKPXCj2h3J9DgAAR7/zBiTdLxqgR8AzJaHKwIMSR0AskeuFHrhSh3J+DgAARz/hwo9cKPXDR8AyJysCDEm6R0ApeVgQYk3Th3J/DgAAR7/hul41P3zuR8AzdkWhysCDR0Auk3S8an76h3KADgAARz/qwIMSbpeNR8AxDZFocrAhR0AnZmZmZmZmh3KBDgAAR0AAk3S8an76R8AxZqfvnbItR0Altsi0OVgQh3KCDgAAR0ACdLxqfvnbR8AwUCDEm6XjR0AjmhysCDEnh3KDDgAAR0ALSbpeNT99R8AwrAgxJul5R0Ahv3ztkWhzh3KEDgAAR8AB2yLQ5WBCR8Az1si0OVgQR0ArrhR64Ueuh3KFDgAAR8AFrhR64UeuR8A1Gl41P3zuR0As1ocrAgxKh3KGDgAAR8AGYk3S8an8R8A2HztkWhysR0AqlP3ztkWih3KHDgAAR8AQP3ztkWhzR8A060OVgQYlR0AuR64UeuFIh3KIDgAAR8ALjU/fO2RaR8A13jU/fO2RR0Aoj1wo9cKPh3KJDgAAR8AScrAgxJumR8A2QYk3S8aoR0AvT987ZFodh3KKDgAAR8APSbpeNT99R8Az/S8an753R0AwWl41P3zuh3KLDgAAR8AA7ZFocrAhR8A3Q1P3ztkXR0Aq3KwIMSbph3KMDgAAR8AAfO2RaHKwR8A4UOVgQYk3R0Aoz1wo9cKPh3KNDgAAR7/6uFHrhR64R8A3ybpeNT99R0AmBBiTdLxqh3KODgAAR8ALCDEm6XjVR8A5HKwIMSbpR0Ao2JN0vGp/h3KPDgAAR8ACKPXCj1wpR8A4JmZmZmZmR0AkAIMSbpeNh3KQDgAAR8ANWBBiTdLyR8A5uuFHrhR7R0ArjU/fO2Rah3KRDgAAR8ATrAgxJul5R8A59YEGJN0vR0AsMSbpeNT+h3KSDgAAR8AGP3ztkWhzR8A5/rhR64UfR0AtI1P3ztkXh3KTDgAAR7/mdsi0OVgQR8A23XCj1wo9R0Al6XjU/fO2h3KUDgAAR7/PvnbItDlYR8A2OJN0vGp/R0AjbpeNT987h3KVDgAAR7/y+dsi0OVgR8A1JFocrAgxR0AiUOVgQYk3h3KWDgAAR7/oEGJN0vGqR8A0XKwIMSbpR0AgoMSbpeNUh3KXDgAAR8ADYEGJN0vHR8A1CLQ5WBBiR0AjUOVgQYk3h3KYDgAAR8ALLxqfvnbJR8A0BWBBiTdMR0Aie+dsi0OWh3KZDgAAR8AKHrhR64UfR8AyvjU/fO2RR0AkHbItDlYEh3KaDgAAR8ATSbpeNT99R8A0ki0OVgQZR0AitkWhysCDh3KbDgAAR8AIFocrAgxKR8AyyfvnbItER0AmhysCDEm6h3KcDgAAR8AUOVgQYk3TR8A1xN0vGp++R0Ag2ZmZmZmah3KdDgAAR8AaJeNT987ZR8A2Io9cKPXDR0Ag+2RaHKwIh3KeDgAAR8AbnbItDlYER8A3QIMSbpeNR0AeEWhysCDFh3KfDgAAR8AgwgxJul41R8A3ZeNT987ZR0AeAAAAAAAAh3KgDgAAR8ALkWhysCDFR8AxmVgQYk3TR0AizEm6XjU/h3KhDgAAR8AL+dsi0OVgR8AwSPXCj1wpR0AkFwo9cKPXh3KiDgAAR8ATU/fO2RaHR8AwItDlYEGJR0AlhiTdLxqgh3KjDgAAR8AKk3S8an76R8AuWBBiTdLyR0AiAgxJul41h3KkDgAAR8AXgxJul41QR8AwWVgQYk3TR0AkU/fO2RaHh3KlDgAAR7/+5WBBiTdMR8AuY9cKPXCkR0Agtsi0OVgQh3KmDgAAR7/8xJul41P4R8AsFHrhR64UR0AdZFocrAgxh3KnDgAAR7/bxqfvnbItR8Aq9cKPXCj2R0AdNkWhysCDh3KoDgAAR7/gm6XjU/fPR8ApHS8an753R0AiwIMSbpeNh3KpDgAARz/zMzMzMzMzR8AoKwIMSbpeR0AgHKwIMSbph3KqDgAARz+1wo9cKPXDR8ApcCDEm6XjR0Age2RaHKwIh3KrDgAAR8ATH752yLQ5R8Avj1wo9cKPR0AoE3S8an76h3KsDgAAR8AX41P3ztkXR8AvBaHKwIMSR0Apsan752yLh3KtDgAAR8AXAxJul41QR8AsfnbItDlYR0ArUGJN0vGqh3KuDgAAR8AZedsi0OVgR8AwseuFHrhSR0ArgQYk3S8bh3KvDgAAR8ASgQYk3S8bR8Ar2JN0vGp/R0AsEeuFHrhSh3KwDgAAR8Aaedsi0OVgR8Ax+hysCDEnR0Ap5++dsi0Oh3KxDgAAR8AVUeuFHrhSR8AxAgxJul41R0AtqwIMSbpeh3KyDgAAR8AbVgQYk3S8R8ArFYEGJN0vR0Ar5FocrAgxh3KzDgAAR8AbP3ztkWhzR8AokeuFHrhSR0AtXjU/fO2Rh3K0DgAAR8Aex64UeuFIR8Ao03S8an76R0Av1HrhR64Uh3K1DgAAR8Ac4EGJN0vHR8AmMan752yLR0ArlHrhR64Uh3K2DgAAR8AhisCDEm6YR8AqBqfvnbItR0AvwAAAAAAAh3K3DgAAR8Abx64UeuFIR8AjjMzMzMzNR0AtCbpeNT99h3K4DgAAR8AZsi0OVgQZR8AmKPXCj1wpR0Ao87ZFocrBh3K5DgAAR8Ac752yLQ5WR8AnrItDlYEGR0AxBmZmZmZmh3K6DgAAR8AgLpeNT987R8Am/3ztkWhzR0AyKfvnbItEh3K7DgAAR8AgqfvnbItER8AkAAAAAAAAR0AyJiTdLxqgh3K8DgAAR8Ad4k3S8an8R8AnzdLxqfvnR0AzgQYk3S8bh3K9DgAAR8AdjlYEGJN1R8Aici0OVgQZR0Ax+6XjU/fPh3K+DgAAR8AcDU/fO2RaR8Aqtsi0OVgQR0Azl0vGp++eh3K/DgAAR8AY9LxqfvnbR8ArItDlYEGJR0A05ysCDEm6h3LADgAAR8Acb52yLQ5WR8Aq+FHrhR64R0A2GJN0vGp/h3LBDgAAR8Af5mZmZmZmR8AvF41P3ztkR0A10CDEm6Xjh3LCDgAAR8AhbpeNT987R8AsrZFocrAhR0A3gAAAAAAAh3LDDgAAR8AfszMzMzMzR8As41P3ztkXR0A2eyLQ5WBCh3LEDgAAR8AjI9cKPXCkR8AjNT987ZFoR0AyZN0vGp++h3LFDgAAR8Aj41P3ztkXR8AgZ++dsi0OR0AyhqfvnbIth3LGDgAAR8Akci0OVgQZR8AfhysCDEm6R0Az/O2RaHKwh3LHDgAAR8AmS0OVgQYlR8AfrAgxJul5R0AxoYk3S8aoh3LIDgAAR8Alpul41P30R8AhW6XjU/fPR0A0tDlYEGJOh3LJDgAAR8AlwxJul41QR8AgaHKwIMScR0AwK4UeuFHsh3LKDgAAR8Aj7hR64UeuR8AdotDlYEGJR0Au6wIMSbpeh3LLDgAAR8AnCLQ5WBBiR8AikWhysCDFR0AvD1wo9cKPh3LMDgAAR8AjWp++dsi0R8Aez987ZFodR0AsO2RaHKwIh3LNDgAAR8AmffO2RaHLR8AjHjU/fO2RR0AsW6XjU/fPh3LODgAAR8AkpeNT987ZR8AhisCDEm6YR0Aq8i0OVgQZh3LPDgAAR8AjjMzMzMzNR8Aa3S8an753R0A0cWhysCDFh3LQDgAAR8AkGp++dsi0R8AYxqfvnbItR0A1yDEm6XjVh3LRDgAAR8AlgIMSbpeNR8ATZ2yLQ5WBR0A1p2yLQ5WBh3LSDgAAR8Ahdsi0OVgQR8AYgQYk3S8bR0A2kGJN0vGqh3LTDgAAR8AkeVgQYk3TR8APxqfvnbItR0A0+JN0vGp/h3LUDgAAR8Ah3Cj1wo9cR8AW5WBBiTdMR0A4BmZmZmZmh3LVDgAAR8AeaXjU/fO2R8AWkm6XjU/fR0A4yfvnbItEh3LWDgAAR8Af5mZmZmZmR8AVLhR64UeuR0A6Op++dsi0h3LXDgAAR8AbXCj1wo9cR8AVMzMzMzMzR0A7LZFocrAhh3LYDgAAR8AnyTdLxqfwR8ASrhR64UeuR0A2UOVgQYk3h3LZDgAAR8ApAIMSbpeNR8AKul41P3zuR0A2cKPXCj1xh3LaDgAAR8AnGyLQ5WBCR8ADjU/fO2RaR0A3OJN0vGp/h3LbDgAAR8Aru2RaHKwIR8ALTdLxqfvnR0A3IIMSbpeNh3LcDgAAR8Amc7ZFocrBR8AF752yLQ5WR0A4X3ztkWhzh3LdDgAAR8AsuVgQYk3TR8AA0vGp++dtR0A3VcKPXCj2h3LeDgAAR8AmNDlYEGJOR7/1nbItDlYER0A2mdsi0OVgh3LfDgAAR8AklP3ztkWiR7/X3ztkWhysR0A3UCDEm6Xjh3LgDgAAR8AmNsi0OVgQRz/TtkWhysCDR0A4bAgxJul5h3LhDgAAR8Ajc7ZFocrBRz/kk3S8an76R0A2UGJN0vGqh3LiDgAAR8AlHztkWhysRz/kAAAAAAAAR0A5eNT987ZGh3LjDgAAR8AhiTdLxqfwRz/5Em6XjU/fR0A3B++dsi0Oh3LkDgAAR8AiZ++dsi0OR0AF4UeuFHrhR0A3cCDEm6Xjh3LlDgAAR8AegQYk3S8bRz/z0vGp++dtR0A3RmZmZmZmh3LmDgAAR8Aoz987ZFodRz/gIMSbpeNUR0A4MCDEm6Xjh3LnDgAAR8Aqpul41P30Rz/yXjU/fO2RR0A5HvnbItDlh3LoDgAAR8ArPfO2RaHLRz/S8an752yLR0A6XCj1wo9ch3LpDgAAR8AtNT987ZFoRz/3si0OVgQZR0A4WhysCDEnh3LqDgAAR8ArAAAAAAAARz/pDlYEGJN1R0A7el41P3zuh3LrDgAAR8AvR64UeuFIR0ABcrAgxJumR0A5LxqfvnbJh3LsDgAAR8Aw4crAgxJvRz/7XCj1wo9cR0A5hN0vGp++h3LtDgAAR8AvAgxJul41R0ALXjU/fO2RR0A5w9cKPXCkh3LuDgAAR8AwoYk3S8aoR0ANeuFHrhR7R0A6ceuFHrhSh3LvDgAAR8AxfnbItDlYR0AFVgQYk3S8R0A6VHrhR64Uh3LwDgAAR8Ar64UeuFHsR7/vhR64UeuFR0A6LMzMzMzNh3LxDgAAR8AslP3ztkWiR7/+GJN0vGp/R0A7SwIMSbpeh3LyDgAAR8AqH752yLQ5R8AEkWhysCDFR0A75iTdLxqgh3LzDgAAR8AurAgxJul5R8AHUeuFHrhSR0A61ocrAgxKh3L0DgAAR8AqRysCDEm6R8AJIMSbpeNUR0A8++dsi0OWh3L1DgAAR8AwqwIMSbpeR8AChysCDEm6R0A6WRaHKwIMh3L2DgAAR8AxnbItDlYER8ALocrAgxJvR0A5/Cj1wo9ch3L3DgAAR8AxWp++dsi0R7/3LxqfvnbJR0A7ZysCDEm6h3L4DgAAR8An2yLQ5WBCR8AEm6XjU/fPR0A7MeuFHrhSh3L5DgAAR8AlcCDEm6XjR8AKEm6XjU/fR0A7peNT987Zh3L6DgAAR8Alo1P3ztkXR8ATKPXCj1wpR0A7n752yLQ5h3L7DgAAR8Aj/vnbItDlR8AVybpeNT99R0A8Q5WBBiTdh3L8DgAAR8AnhysCDEm6R8AVcan752yLR0A63bItDlYEh3L9DgAAR8AoGp++dsi0R8AbOVgQYk3TR0A6yTdLxqfwh3L+DgAAR8An6wIMSbpeR8AdY1P3ztkXR0A5XCj1wo9ch3L/DgAAR8Aq6PXCj1wpR8AcVgQYk3S8R0A7WBBiTdLyh3IADwAAR8AoZ2yLQ5WBR8Aad87ZFocrR0A4ZJul41P4h3IBDwAAR8ArXbItDlYER8Aa0vGp++dtR0A80CDEm6Xjh3ICDwAAR8ApmJN0vGp/R8Ad6XjU/fO2R0A9zItDlYEGh3IDDwAAR8AqT987ZFodR8AcGJN0vGp/R0A/N0vGp++eh3IEDwAAR8AomRaHKwIMR8AevnbItDlYR0BAHAgxJul5h3IFDwAAR8AnLItDlYEGR8AhPO2RaHKwR0A5OhysCDEnh3IGDwAAR8AnA5WBBiTdR8AiocrAgxJvR0A38SbpeNT+h3IHDwAAR8ApxBiTdLxqR8AjbpeNT987R0A3a8an752yh3IIDwAAR8AlKn752yLRR8AlEOVgQYk3R0A4B64UeuFIh3IJDwAAR8ArnS8an753R8Aj9T987ZFoR0A4MOVgQYk3h3IKDwAAR8AiO+dsi0OWR8AkWBBiTdLyR0A4DMzMzMzNh3ILDwAAR8Ag2hysCDEnR8Aj9LxqfvnbR0A21wo9cKPXh3IMDwAAR8Ag49cKPXCkR8AkC0OVgQYlR0A5RmZmZmZmh3INDwAAR8AcPnbItDlYR8AjS8an752yR0A22uFHrhR7h3IODwAAR8AcWBBiTdLyR8AjU/fO2RaHR0A5SbpeNT99h3IPDwAAR8AZj1wo9cKPR8Ai+NT987ZGR0A4FDlYEGJOh3IQDwAAR8Ap+FHrhR64R8Aji8an752yR0A2GNT987ZGh3IRDwAAR8AsTU/fO2RaR8AkjdLxqfvnR0A1ZR64UeuFh3ISDwAAR8AslocrAgxKR8Anj987ZFodR0A1mp++dsi0h3ITDwAAR8AsHztkWhysR8Aj7ZFocrAhR0Az564UeuFIh3IUDwAAR8Aqok3S8an8R8ApDU/fO2RaR0A1fCj1wo9ch3IVDwAAR8AsYMSbpeNUR8AhD987ZFodR0AzfvnbItDlh3IWDwAAR8AsFgQYk3S8R8AdtT987ZFoR0A0RJul41P4h3IXDwAAR8As/nbItDlYR8AgGJN0vGp/R0AyKHKwIMSch3IYDwAAR8As7xqfvnbJR8AagQYk3S8bR0AyLEm6XjU/h3IZDwAAR8AtjlYEGJN1R8AhXS8an753R0Aw7hR64Ueuh3IaDwAAR8AsbxqfvnbJR8AZNDlYEGJOR0AzfO2RaHKwh3IbDwAAR8At8rAgxJumR8AaHbItDlYER0AvnztkWhysh3IcDwAAR8AtaXjU/fO2R8AXe+dsi0OWR0AxBJul41P4h3IdDwAAR8AuBysCDEm6R8Aft0vGp++eR0AviTdLxqfwh3IeDwAAR8AvCbpeNT99R8AodLxqfvnbR0A13KwIMSbph3IfDwAAR8AvxJul41P4R8ArQQYk3S8bR0A2DZFocrAhh3IgDwAAR8AxRul41P30R8AryLQ5WBBiR0A1gEGJN0vHh3IhDwAAR8AvqXjU/fO2R8Ar3752yLQ5R0A3jdLxqfvnh3IiDwAAR8AyMi0OVgQZR8AqNsi0OVgQR0A1t41P3ztkh3IjDwAAR8AwC0OVgQYlR8Au26XjU/fPR0A31gQYk3S8h3IkDwAAR8Avt87ZFocrR8Ave+dsi0OWR0A5Uan752yLh3IlDwAAR8Aw6sCDEm6YR8AuR64UeuFIR0A6KTdLxqfwh3ImDwAAR8AxVkWhysCDR8Aw+NT987ZGR0A7e+dsi0OWh3InDwAAR8AyjU/fO2RaR8AuTU/fO2RaR0A7wMSbpeNUh3IoDwAAR8AxmNT987ZGR8AvfvnbItDlR0A7HbItDlYEh3IpDwAAR8AxcWhysCDFR8AuCj1wo9cKR0A00i0OVgQZh3IqDwAAR8AyvvnbItDlR8AvC0OVgQYlR0A0YAAAAAAAh3IrDwAAR8AziHKwIMScR8AwLAgxJul5R0A1iXjU/fO2h3IsDwAAR8Ayd41P3ztkR8Awe+dsi0OWR0AzNkWhysCDh3ItDwAAR8Ay9ocrAgxKR8Aw+BBiTdLyR0A2RmZmZmZmh3IuDwAAR8AzwQYk3S8bR8Aw7tkWhysCR0AyhR64UeuFh3IvDwAAR8AzifvnbItER8AyIYk3S8aoR0AxlocrAgxKh3IwDwAAR8Ay/S8an753R8AzTlYEGJN1R0AyTQ5WBBiTh3IxDwAAR8A02yLQ5WBCR8A0p++dsi0OR0AyZ2yLQ5WBh3IyDwAAR8Ay9HrhR64UR8A1ZaHKwIMSR0AzMOVgQYk3h3IzDwAAR8AzmZmZmZmaR8A0bdLxqfvnR0AyoAAAAAAAh3I0DwAAR8A00/fO2RaHR8AvuFHrhR64R0A1sm6XjU/fh3I1DwAAR8A1uFHrhR64R8AwZ2yLQ5WBR0A2vjU/fO2Rh3I2DwAAR8A3O2RaHKwIR8AwWBBiTdLyR0A2ZaHKwIMSh3I3DwAAR8A1gcrAgxJvR8AvPvnbItDlR0A4CsCDEm6Yh3I4DwAAR8A3yfvnbItER8Auij1wo9cKR0A2K4UeuFHsh3I5DwAAR8A2SXjU/fO2R8AwLtkWhysCR0A5FHrhR64Uh3I6DwAAR8A37lYEGJN1R8AxfnbItDlYR0A2UGJN0vGqh3I7DwAAR8A3ZmZmZmZmR8AynS8an753R0A1jpeNT987h3I8DwAAR8A3JiTdLxqgR8AyM7ZFocrBR0A0GZmZmZmah3I9DwAAR8A4dP3ztkWiR8AztocrAgxKR0A1pysCDEm6h3I+DwAAR8A2O+dsi0OWR8AyvCj1wo9cR0Azgo9cKPXDh3I/DwAAR8A5w9cKPXCkR8Ay7Q5WBBiTR0A1two9cKPXh3JADwAAR8A5YEGJN0vHR8AxpmZmZmZmR0A2eRaHKwIMh3JBDwAAR8A34QYk3S8bR8AxPbItDlYER0AzhR64UeuFh3JCDwAAR8A3muFHrhR7R8AwuNT987ZGR0AyK4UeuFHsh3JDDwAAR8A3cvGp++dtR8AuZN0vGp++R0AyIAAAAAAAh3JEDwAAR8A4rtkWhysCR8AxNkWhysCDR0AxMGJN0vGqh3JFDwAAR8A28i0OVgQZR8AtW6XjU/fPR0AxItDlYEGJh3JGDwAAR8A4oQYk3S8bR8AytP3ztkWiR0Aw6wIMSbpeh3JHDwAAR8A5wcrAgxJvR8AzTpeNT987R0AwnrhR64Ufh3JIDwAAR8A3mFHrhR64R8AzXCj1wo9cR0Aw9T987ZFoh3JJDwAAR8A3z987ZFodR8As7ZFocrAhR0AzLQ5WBBiTh3JKDwAAR8A3hqfvnbItR8AqD987ZFodR0AzQMSbpeNUh3JLDwAAR8A2DQ5WBBiTR8Apl41P3ztkR0Azi0OVgQYlh3JMDwAAR8A4ZqfvnbItR8AozEm6XjU/R0A0U/fO2RaHh3JNDwAAR8A1bpeNT987R8ArNT987ZFoR0A0OyLQ5WBCh3JODwAAR8A522RaHKwIR8Ao+dsi0OVgR0A0A5WBBiTdh3JPDwAAR8A6xWBBiTdMR8AqhJul41P4R0A0pR64UeuFh3JQDwAAR8A6lYEGJN0vR8AngQYk3S8bR0Ay/S8an753h3JRDwAAR8A79DlYEGJOR8AoSTdLxqfwR0AzCwIMSbpeh3JSDwAAR8A6Nwo9cKPXR8AlmRaHKwIMR0AyA9cKPXCkh3JTDwAAR8A8A1P3ztkXR8AqHrhR64UfR0A0Ei0OVgQZh3JUDwAAR8A8hmZmZmZmR8AlRaHKwIMSR0AxPS8an753h3JVDwAAR8A860OVgQYlR8AnMKPXCj1xR0AyMCDEm6Xjh3JWDwAAR8A7LQ5WBBiTR8Akg5WBBiTdR0AxJBiTdLxqh3JXDwAAR8A1eyLQ5WBCR8AnZul41P30R0AzC8an752yh3JYDwAAR8A0HztkWhysR8Amm6XjU/fPR0AzawIMSbpeh3JZDwAAR8A0Mi0OVgQZR8AkisCDEm6YR0A0ij1wo9cKh3JaDwAAR8AzTU/fO2RaR8AlpN0vGp++R0AyNYEGJN0vh3JbDwAAR8A0xysCDEm6R8AiZFocrAgxR0A0Yo9cKPXDh3JcDwAAR8AzWl41P3zuR8AnlocrAgxKR0AxAUeuFHrhh3JdDwAAR8Ax1si0OVgQR8AlM7ZFocrBR0Ayo9cKPXCkh3JeDwAAR8Ay9YEGJN0vR8AqffO2RaHLR0AxT52yLQ5Wh3JfDwAAR8AzmFHrhR64R8AlO+dsi0OWR0A1rEm6XjU/h3JgDwAAR8Azcan752yLR8AjhBiTdLxqR0A2141P3ztkh3JhDwAAR8Ax/vnbItDlR8AipeNT987ZR0A2/fO2RaHLh3JiDwAAR8Az41P3ztkXR8AlCDEm6XjVR0A4GFHrhR64h3JjDwAAR8AxGJN0vGp/R8AkGJN0vGp/R0A2lDlYEGJOh3JkDwAAR8A1Uan752yLR8Al5++dsi0OR0A4JFocrAgxh3JlDwAAR8A2USbpeNT+R8AlF41P3ztkR0A3UrAgxJumh3JmDwAAR8A18KPXCj1xR8Ant0vGp++eR0A5GZmZmZmah3JnDwAAR8A3U3S8an76R8An7xqfvnbJR0A4yfvnbItEh3JoDwAAR8A1edsi0OVgR8ApKPXCj1wpR0A6OBBiTdLyh3JpDwAAR8A3gEGJN0vHR8AmS8an752yR0A3srAgxJumh3JqDwAAR8A3tgQYk3S8R8Aq5mZmZmZmR0A6qfvnbItEh3JrDwAAR8A4NDlYEGJOR8ApgIMSbpeNR0A5jItDlYEGh3JsDwAAR8A2WRaHKwIMR8Aqudsi0OVgR0A6/3ztkWhzh3JtDwAAR8AxwgxJul41R8AgXrhR64UfR0A3ok3S8an8h3JuDwAAR8AwbxqfvnbJR8AfRJul41P4R0A4IQYk3S8bh3JvDwAAR8AwaHKwIMScR8AfyLQ5WBBiR0A5qDEm6XjVh3JwDwAAR8AwEm6XjU/fR8AZtDlYEGJOR0A3mhysCDEnh3JxDwAAR8AwpR64UeuFR8Ab5FocrAgxR0A6XrhR64Ufh3JyDwAAR8AwJmZmZmZmR8AiT987ZFodR0A6KXjU/fO2h3JzDwAAR8AwXjU/fO2RR8Ai++dsi0OWR0A7k3S8an76h3J0DwAAR8Auel41P3zuR8AkjtkWhysCR0A8QcrAgxJvh3J1DwAAR8Axsan752yLR8AkgYk3S8aoR0A7sOVgQYk3h3J2DwAAR8AuWhysCDEnR8AkoUeuFHrhR0A9e+dsi0OWh3J3DwAAR8AxpaHKwIMSR8Ana4UeuFHsR0A7ONT987ZGh3J4DwAAZShHwDDVwo9cKPZHwCgul41P3ztHQDpZFocrAgyHcnkPAABHwDJzMzMzMzNHwCkAAAAAAABHQDvAgxJul42HcnoPAABHwCyp++dsi0RHwCXKPXCj1wpHQDt++dsi0OWHcnsPAABHwCqztkWhysFHwCenbItDlYFHQDwP3ztkWh2HcnwPAABHwCfwo9cKPXFHwCZocrAgxJxHQDxFocrAgxKHcn0PAABHwCqfvnbItDlHwCpEGJN0vGpHQDtCDEm6XjWHcn4PAABHwCcDlYEGJN1HwCTAgxJul41HQDt8KPXCj1yHcn8PAABHwClcKPXCj1xHwCoGp++dsi1HQDngxJul41SHcoAPAABHwCkj1wo9cKRHwCw0OVgQYk5HQDv2yLQ5WBCHcoEPAABHwCaXjU/fO2RHwCdGp++dsi1HQD1WyLQ5WBCHcoIPAABHwCPCj1wo9cNHwCa6XjU/fO5HQD2dcKPXCj2HcoMPAABHwCHk3S8an75HwCjtDlYEGJNHQD0WyLQ5WBCHcoQPAABHwCNT987ZFodHwCZcKPXCj1xHQD8ffO2RaHOHcoUPAABHwB7vnbItDlZHwCi52yLQ5WBHQD1EGJN0vGqHcoYPAABHwCTMzMzMzM1HwCPrhR64UexHQD+locrAgxKHcocPAABHwCQvGp++dslHwCGmZmZmZmZHQD82hysCDEqHcogPAABHwCam6XjU/fRHwCRAAAAAAABHQEA8SbpeNT+HcokPAABHwCL2RaHKwINHwCsIMSbpeNVHQDx0OVgQYk6HcooPAABHwCFN0vGp++dHwC0iTdLxqfxHQDvc7ZFocrCHcosPAABHwB7Em6XjU/hHwCvmZmZmZmZHQDrWhysCDEqHcowPAABHwCMLQ5WBBiVHwC9ZmZmZmZpHQDs+dsi0OViHco0PAABHwCA0vGp++dtHwCqT987ZFodHQDnhiTdLxqiHco4PAABHwCFwIMSbpeNHwDDdsi0OVgRHQDqwYk3S8aqHco8PAABHwB3tkWhysCFHwDDw5WBBiTdHQDrlHrhR64WHcpAPAABHwCKyLQ5WBBlHwDG41P3ztkZHQDoItDlYEGKHcpEPAABHwBmVgQYk3S9HwCxN0vGp++dHQDsNDlYEGJOHcpIPAABHwBVHrhR64UhHwCtfvnbItDlHQDoqwIMSbpiHcpMPAABHwBLEm6XjU/hHwC2n752yLQ5HQDledsi0OViHcpQPAABHwBD2yLQ5WBBHwCnmZmZmZmZHQDr4EGJN0vKHcpUPAABHwA6p++dsi0RHwC0tDlYEGJNHQDiFHrhR64WHcpYPAABHwBMp++dsi0RHwCd9cKPXCj1HQDu6n752yLSHcpcPAABHwA1kWhysCDFHwCueuFHrhR9HQDvuFHrhR66HcpgPAABHwBRul41P3ztHwDASLQ5WBBlHQDmeuFHrhR+HcpkPAABHwBJR64UeuFJHwDFDlYEGJN1HQDj3jU/fO2SHcpoPAABHwBULQ5WBBiVHwDGFYEGJN0xHQDegAAAAAACHcpsPAABHwBLmZmZmZmZHwDJ5mZmZmZpHQDnkm6XjU/iHcpwPAABHwBmm6XjU/fRHwDEqPXCj1wpHQDdqfvnbItGHcp0PAABHwBgl41P3ztlHwDMBBiTdLxtHQDnhysCDEm+Hcp4PAABHwBJfO2RaHKxHwDI6HKwIMSdHQDa3S8an756Hcp8PAABHwBTBiTdLxqhHwDKxJul41P5HQDVzMzMzMzOHcqAPAABHwBe1P3ztkWhHwDQHrhR64UhHQDWWRaHKwIOHcqEPAABHwBCAAAAAAABHwDLBysCDEm9HQDRYUeuFHriHcqIPAABHwBihysCDEm9HwDS0/fO2RaJHQDSWyLQ5WBCHcqMPAABHwAzEm6XjU/hHwDFedsi0OVhHQDP6HKwIMSeHcqQPAABHwAg5WBBiTdNHwDOFHrhR64VHQDTLxqfvnbKHcqUPAABHwBkdsi0OVgRHwDRybpeNT99HQDbQIMSbpeOHcqYPAABHwBufvnbItDlHwDXBR64UeuFHQDcT987ZFoeHcqcPAABHwCDVgQYk3S9HwDW++dsi0OVHQDbdsi0OVgSHcqgPAABHwBpZFocrAgxHwDY3jU/fO2RHQDiBR64UeuGHcqkPAABHwCH1wo9cKPZHwDbFHrhR64VHQDZ/O2RaHKyHcqoPAABHwBRbItDlYEJHwDZ52yLQ5WBHQDi4EGJN0vKHcqsPAABHwBNgQYk3S8dHwDbvGp++dslHQDopN0vGp/CHcqwPAABHwArbItDlYEJHwDc7ItDlYEJHQDpgxJul41SHcq0PAABHwAi+dsi0OVhHwDel41P3ztlHQDvHKwIMSbqHcq4PAABHwCIi0OVgQYlHwDSb52yLQ5ZHQDcaXjU/fO6Hcq8PAABHwCUBiTdLxqhHwDR4UeuFHrhHQDbpN0vGp/CHcrAPAABHwCWk3S8an75HwDQPGp++dslHQDV3Cj1wo9eHcrEPAABHwCYVgQYk3S9HwDN7peNT989HQDf0vGp++duHcrIPAABHwCVU/fO2RaJHwDLlHrhR64VHQDUXjU/fO2SHcrMPAABHwCkZFocrAgxHwDNgAAAAAABHQDfk3S8an76HcrQPAABHwCpO2RaHKwJHwDKp++dsi0RHQDjPXCj1wo+HcrUPAABHwCpmZmZmZmZHwDPtT987ZFpHQDcHKwIMSbqHcrYPAABHwCagxJul41RHwDT+NT987ZFHQDSnbItDlYGHcrcPAABHwCdfO2RaHKxHwDS9si0OVgRHQDNBysCDEm+HcrgPAABHwCmN0vGp++dHwDOtDlYEGJNHQDMVwo9cKPaHcrkPAABHwCg2RaHKwINHwDYOl41P3ztHQDKZFocrAgyHcroPAABHwCmS8an7521HwDMAQYk3S8dHQDIPXCj1wo+HcrsPAABHwCoLQ5WBBiVHwDbCTdLxqfxHQDNrhR64UeyHcrwPAABHwCtAgxJul41HwDNu2RaHKwJHQDQXztkWhyuHcr0PAABHwC1WBBiTdLxHwDJjU/fO2RdHQDQMzMzMzM2Hcr4PAABHwCw64UeuFHtHwDD2yLQ5WBBHQDQJul41P32Hcr8PAABHwC85WBBiTdNHwDKF41P3ztlHQDVBiTdLxqiHcsAPAABHwC2vnbItDlZHwDADlYEGJN1HQDPAAAAAAACHcsEPAABHwDBzdLxqfvpHwDPJeNT987ZHQDUrxqfvnbKHcsIPAABHwDDQo9cKPXFHwDQhiTdLxqhHQDQHKwIMSbqHcsMPAABHwDC+uFHrhR9HwDRmZmZmZmZHQDY3Cj1wo9eHcsQPAABHwCmqfvnbItFHwDDQIMSbpeNHQDRaXjU/fO6HcsUPAABHwChAgxJul41HwC8N0vGp++dHQDRpeNT987aHcsYPAABHwCZU/fO2RaJHwC6lYEGJN0xHQDM8rAgxJumHcscPAABHwCbN0vGp++dHwC7FocrAgxJHQDXAxJul41SHcsgPAABHwCTlYEGJN0xHwCymZmZmZmZHQDMu2RaHKwKHcskPAABHwCiiTdLxqfxHwC72yLQ5WBBHQDb3jU/fO2SHcsoPAABHwCTxJul41P5HwDBsSbpeNT9HQDXybpeNT9+HcssPAABHwCZEGJN0vGpHwDBG6XjU/fRHQDJNDlYEGJOHcswPAABHwCSZFocrAgxHwDA8rAgxJulHQDEbpeNT98+Hcs0PAABHwCZS8an7521HwC/fO2RaHKxHQC/Em6XjU/iHcs4PAABHwCMYk3S8an9HwDGR64UeuFJHQDDxaHKwIMWHcs8PAABHwCh0vGp++dtHwDCH752yLQ5HQC9lYEGJN0yHctAPAABHwCFR64UeuFJHwDIBR64UeuFHQDIdsi0OVgSHctEPAABHwB/nbItDlYFHwDNTMzMzMzNHQDHCj1wo9cOHctIPAABHwB5S8an7521HwDD5FocrAgxHQDJwIMSbpeOHctMPAABHwCVOVgQYk3VHwC4gQYk3S8dHQC4Jul41P32HctQPAABHwCacKPXCj1xHwC1bpeNT989HQCuMzMzMzM2HctUPAABHwCSsCDEm6XlHwC2XjU/fO2RHQCkxqfvnbIuHctYPAABHwCe987ZFoctHwCqEGJN0vGpHQCvR64UeuFKHctcPAABHwCJU/fO2RaJHwCzeuFHrhR9HQClsi0OVgQaHctgPAABHwCnHrhR64UhHwCoxJul41P5HQC4OVgQYk3WHctkPAABHwCyJN0vGp/BHwCpgQYk3S8dHQC2BiTdLxqiHctoPAABHwCjqfvnbItFHwCnDEm6XjVBHQDBaXjU/fO6HctsPAABHwC5o9cKPXClHwCoeNT987ZFHQC+XCj1wo9eHctwPAABHwCrJul41P31HwCmNT987ZFpHQDFlocrAgxKHct0PAABHwC2JN0vGp/BHwCm3ztkWhytHQDEd87ZFocuHct4PAABHwCWjU/fO2RdHwC6NT987ZFpHQCbqfvnbItGHct8PAABHwCRS8an7521HwC4tDlYEGJNHQCRTdLxqfvqHcuAPAABHwCWAgxJul41HwCuxqfvnbItHQCL752yLQ5aHcuEPAABHwCSpeNT987ZHwDBSLQ5WBBlHQCKIMSbpeNWHcuIPAABHwCfqfvnbItFHwCs3ztkWhytHQCMm6XjU/fSHcuMPAABHwCMMSbpeNT9HwDGItDlYEGJHQCOHrhR64UiHcuQPAABHwCOQ5WBBiTdHwDLOVgQYk3VHQCHlYEGJN0yHcuUPAABHwCHhysCDEm9HwDO8an752yNHQCHbpeNT98+HcuYPAABHwCW9cKPXCj1HwDLjlYEGJN1HQCCul41P3zuHcucPAABHwCPKPXCj1wpHwColYEGJN0xHQCGo9cKPXCmHcugPAABHwCSMSbpeNT9HwCfR64UeuFJHQCALQ5WBBiWHcukPAABHwCQo9cKPXClHwCieuFHrhR9HQBpItDlYEGKHcuoPAABHwCLTdLxqfvpHwCVdsi0OVgRHQCC41P3ztkaHcusPAABHwCIHKwIMSbpHwCmbpeNT989HQBjZFocrAgyHcuwPAABHwCOnbItDlYFHwCLyLQ5WBBlHQB4PXCj1wo+Hcu0PAABHwCMAAAAAAABHwCSbpeNT989HQCOysCDEm6aHcu4PAABHwCY9cKPXCj1HwChR64UeuFJHQBcNT987ZFqHcu8PAABHwCZOVgQYk3VHwClMSbpeNT9HQBGKPXCj1wqHcvAPAABHwCbsi0OVgQZHwCbsCDEm6XlHQAvpeNT987aHcvEPAABHwChocrAgxJxHwCuLxqfvnbJHQBEQYk3S8aqHcvIPAABHwCkMSbpeNT9HwCW52yLQ5WBHQA0o9cKPXCmHcvMPAABHwCeYEGJN0vJHwC36XjU/fO5HQBSLQ5WBBiWHcvQPAABHwCjHrhR64UhHwCxvGp++dslHQAZul41P3zuHcvUPAABHwCn64UeuFHtHwC+rAgxJul5HQBZHrhR64UiHcvYPAABHwCUWhysCDEpHwCY++dsi0OVHQASj1wo9cKSHcvcPAABHwCWN0vGp++dHwCQ987ZFoctHP/iLQ5WBBiWHcvgPAABHwCeSbpeNT99HwCVbpeNT989HP+DU/fO2RaKHcvkPAABHwCLbItDlYEJHwCN1P3ztkWhHP+zU/fO2RaKHcvoPAABHwCdfO2RaHKxHwCeul41P3ztHP8FocrAgxJyHcvsPAABHwCMan752yLRHwCEdLxqfvndHv7ZFocrAgxKHcvwPAABHwCBYk3S8an9HwCAaHKwIMSdHv+GJN0vGp/CHcv0PAABHwCCxqfvnbItHwBvcKPXCj1xHv/nnbItDlYGHcv4PAABHwBxMzMzMzM1HwBlKwIMSbphHwAAvGp++dsmHcv8PAABHwCmWBBiTdLxHwCPDlYEGJN1HP8crAgxJul6HcgAQAABHwCu752yLQ5ZHwCR++dsi0OVHv+ggxJul41SHcgEQAABHwCsi0OVgQYlHwCNeuFHrhR9HwAEk3S8an76HcgIQAABHwC5752yLQ5ZHwCOCj1wo9cNHv87ZFocrAgyHcgMQAABHwCt1wo9cKPZHwCTLxqfvnbJHwAkMSbpeNT+HcgQQAABHwC8gxJul41RHwCS7ZFocrAhHP/JJul41P32HcgUQAABHwDBbZFocrAhHwCQp++dsi0RHv/QUeuFHrhSHcgYQAABHwDDqPXCj1wpHwCPR64UeuFJHP/s3S8an756HcgcQAABHwCpKPXCj1wpHwCDZFocrAgxHwAGsCDEm6XmHcggQAABHwCnBBiTdLxtHwB7HrhR64UhHwAuVgQYk3S+HcgkQAABHwCdztkWhysFHwBrAgxJul41HwAo9cKPXCj2HcgoQAABHwCxZFocrAgxHwBwRaHKwIMVHwA987ZFocrCHcgsQAABHwCZXjU/fO2RHwBoXjU/fO2RHwAGFHrhR64WHcgwQAABHwC2O2RaHKwJHwBgEGJN0vGpHwAehysCDEm+Hcg0QAABHwCwEGJN0vGpHwBVBiTdLxqhHwAH52yLQ5WCHcg4QAABHwDAHbItDlYFHwBfR64UeuFJHwAcQYk3S8aqHcg8QAABHwCa2RaHKwINHwBgan752yLRHwBGEGJN0vGqHchAQAABHwCSYk3S8an9HwBQIMSbpeNVHwBGo9cKPXCmHchEQAABHwCV2RaHKwINHwA0crAgxJulHwA7nbItDlYGHchIQAABHwCN++dsi0OVHwBN1wo9cKPZHwBdjU/fO2ReHchMQAABHwCPEGJN0vGpHwAZDlYEGJN1HwA0KPXCj1wqHchQQAABHwCI41P3ztkZHwBiRaHKwIMVHwBmxJul41P6HchUQAABHwB/P3ztkWh1HwBrT987ZFodHwBZR64UeuFKHchYQAABHwB6hysCDEm9HwB+gxJul41RHwBcGJN0vGqCHchcQAABHwB2j1wo9cKRHwBf2yLQ5WBBHwBLN0vGp++eHchgQAABHwCgKwIMSbphHwAt++dsi0OVHwAyRaHKwIMWHchkQAABHwCkdsi0OVgRHwAF2yLQ5WBBHwAgm6XjU/fSHchoQAABHwCjcKPXCj1xHwADhR64UeuFHv/euFHrhR66HchsQAABHwCwGp++dsi1Hv/+yLQ5WBBlHwAvU/fO2RaKHchwQAABHwCoWBBiTdLxHv/QgxJul41RHv+oUeuFHrhSHch0QAABHwCxaHKwIMSdHv/sm6XjU/fRHwBPocrAgxJyHch4QAABHwCqcKPXCj1xHv/AcrAgxJulHwBY0OVgQYk6Hch8QAABHwC587ZFocrBHwACLQ5WBBiVHwBYQYk3S8aqHciAQAABHwCdKwIMSbphHwAgo9cKPXClHv+yLQ5WBBiWHciEQAABHwCbQ5WBBiTdHwAjS8an7521HP+GBBiTdLxuHciIQAABHwCk5WBBiTdNHwA0SbpeNT99HP/U3S8an756HciMQAABHwCmxJul41P5HwAm2RaHKwINHQAO8an752yOHciQQAABHwCrSbpeNT99HwBIXjU/fO2RHP+czMzMzMzOHciUQAABHwCz41P3ztkZHwBTtkWhysCFHP/bU/fO2RaKHciYQAABHwCvul41P3ztHwBpBiTdLxqhHP/9ocrAgxJyHcicQAABHwC95WBBiTdNHwBWuFHrhR65HP+GhysCDEm+HcigQAABHwCqpeNT987ZHwB1nbItDlYFHP/Q1P3ztkWiHcikQAABHwDDqPXCj1wpHwBerAgxJul5HP/ZqfvnbItGHcioQAABHwDAztkWhysFHwBBjU/fO2RdHv7N0vGp++duHcisQAABHwCyNT987ZFpHwBtdLxqfvndHQAnQ5WBBiTeHciwQAABHwCu64UeuFHtHwCAVgQYk3S9HQA+HKwIMSbqHci0QAABHwC4jU/fO2RdHwCGCj1wo9cNHQBJGp++dsi2Hci4QAABHwCmZmZmZmZpHwB7DlYEGJN1HQBP987ZFocuHci8QAABHwDApN0vGp/BHwCBl41P3ztlHQBLLxqfvnbKHcjAQAABHwCcqfvnbItFHwBvN0vGp++dHQBHdLxqfvneHcjEQAABHwCTYk3S8an9HwB6WhysCDEpHQBBAgxJul42HcjIQAABHwCc+dsi0OVhHwBYyLQ5WBBlHQBFxqfvnbIuHcjMQAABHwCKlYEGJN0xHwBvItDlYEGJHQAwi0OVgQYmHcjQQAABHwCUGp++dsi1HwBNkWhysCDFHQA7ZFocrAgyHcjUQAABHwCCztkWhysFHwBMyLQ5WBBlHQAcm6XjU/fSHcjYQAABHwCK987ZFoctHwBYm6XjU/fRHQAs/fO2RaHOHcjcQAABHwC2wIMSbpeNHwCP52yLQ5WBHQBQQYk3S8aqHcjgQAABHwC9mZmZmZmZHwCVwIMSbpeNHQBfEm6XjU/iHcjkQAABHwC2+dsi0OVhHwCZ9cKPXCj1HQBx64UeuFHuHcjoQAABHwDBo9cKPXClHwCe52yLQ5WBHQBTU/fO2RaKHcjsQAABHwCtan752yLRHwCcLxqfvnbJHQBv2yLQ5WBCHcjwQAABHwC8MzMzMzM1HwCbeuFHrhR9HQCCJN0vGp/CHcj0QAABHwC3cKPXCj1xHwCg41P3ztkZHQCLXjU/fO2SHcj4QAABHwC8bpeNT989HwCr6XjU/fO5HQCMpeNT987aHcj8QAABHwC4ul41P3ztHwCaVgQYk3S9HQCVsi0OVgQaHckAQAABHwDDGZmZmZmZHwCs87ZFocrBHQCMdLxqfvneHckEQAABHwCz41P3ztkZHwCPGp++dsi1HQCVLQ5WBBiWHckIQAABHwC2qfvnbItFHwCI2RaHKwINHQCfTdLxqfvqHckMQAABHwCnxqfvnbItHwCPMzMzMzM1HQCTwo9cKPXGHckQQAABHwC12yLQ5WBBHwC0DlYEGJN1HQCOhysCDEm+HckUQAABHwC5dsi0OVgRHwC+0vGp++dtHQCRhysCDEm+HckYQAABHwC1o9cKPXClHwDAsi0OVgQZHQCcxJul41P6HckcQAABHwC1nbItDlYFHwDDa4UeuFHtHQCJFHrhR64WHckgQAABHwCsJN0vGp/BHwDANT987ZFpHQCfAAAAAAACHckkQAABHwC3/fO2RaHNHwDJQo9cKPXFHQCMHKwIMSbqHckoQAABHwC2jU/fO2RdHwDNCj1wo9cNHQCClYEGJN0yHcksQAABHwCr++dsi0OVHwDMfvnbItDlHQB63S8an756HckwQAABHwCvsCDEm6XlHwDQvnbItDlZHQBbYEGJN0vKHck0QAABHwCf752yLQ5ZHwDMw5WBBiTdHQBfocrAgxJyHck4QAABHwCpQYk3S8apHwDN+NT987ZFHQBnZFocrAgyHck8QAABHwC81wo9cKPZHwDCYEGJN0vJHQCj0vGp++duHclAQAABHwC53S8an755HwDEHrhR64UhHQCulYEGJN0yHclEQAABHwC2rAgxJul5HwDKDEm6XjVBHQCucKPXCj1yHclIQAABHwDBl41P3ztlHwDDAgxJul41HQC2PXCj1wo+HclMQAABHwC8fvnbItDlHwDNXS8an755HQCqFocrAgxKHclQQAABHwDACj1wo9cNHwDENDlYEGJNHQDA2yLQ5WBCHclUQAABHwC69cKPXCj1HwDAe+dsi0OVHQDDhysCDEm+HclYQAABHwDBC0OVgQYlHwDIfvnbItDlHQDC8KPXCj1yHclcQAABHwCtocrAgxJxHwDLeuFHrhR9HQCzXCj1wo9eHclgQAABHwCpzMzMzMzNHwDRDEm6XjVBHQCzQYk3S8aqHclkQAABHwCv++dsi0OVHwDUt0vGp++dHQC687ZFocrCHcloQAABHwCdxqfvnbItHwDRUOVgQYk5HQC1wo9cKPXGHclsQAABHwCu5WBBiTdNHwDZlocrAgxJHQC6UeuFHrhSHclwQAABHwCWWBBiTdLxHwDPkGJN0vGpHQCsl41P3ztmHcl0QAABHwCVsCDEm6XlHwDJgQYk3S8dHQCrcKPXCj1yHcl4QAABHwCLBBiTdLxtHwDRk3S8an75HQCu41P3ztkaHcl8QAABHwC2VgQYk3S9HwDSgQYk3S8dHQDBJeNT987aHcmAQAABHwC8dLxqfvndHwDVl41P3ztlHQDFDU/fO2ReHcmEQAABHwDCzMzMzMzNHwDY2BBiTdLxHQDCp++dsi0SHcmIQAABHwDED1wo9cKRHwDdKfvnbItFHQDEoMSbpeNWHcmMQAABHwDFNT987ZFpHwDW3jU/fO2RHQC8qfvnbItGHcmQQAABHwDJYEGJN0vJHwDZsCDEm6XlHQC2p++dsi0SHcmUQAABHwDIgxJul41RHwDZo9cKPXClHQCqfO2RaHKyHcmYQAABHwDO3S8an755HwDXaHKwIMSdHQC5xJul41P6HcmcQAABHwDL1wo9cKPZHwDbxJul41P5HQCkp++dsi0SHcmgQAABHwDPrhR64UexHwDRnbItDlYFHQC2hysCDEm+HcmkQAABHwDUTtkWhysFHwDPc7ZFocrBHQC43S8an756HcmoQAABHwDMPnbItDlZHwDO++dsi0OVHQCx987ZFocuHcmsQAABHwDEHrhR64UhHwDXSLQ5WBBlHQCmnbItDlYGHcmwQAABHwDC2BBiTdLxHwDWmZmZmZmZHQCbP3ztkWh2Hcm0QAABHwDHFHrhR64VHwDThBiTdLxtHQCUxJul41P6Hcm4QAABHwDBPnbItDlZHwDcAQYk3S8dHQCWSbpeNT9+Hcm8QAABHwDHNkWhysCFHwDT9LxqfvndHQCK9cKPXCj2HcnAQAABHwC4mZmZmZmZHwDeU/fO2RaJHQCbfvnbItDmHcnEQAABHwC452yLQ5WBHwDjUvGp++dtHQCerhR64UeyHcnIQAABHwCwcrAgxJulHwDbuVgQYk3VHQCcqfvnbItGHcnMQAABHwDKcKPXCj1xHwDQTtkWhysFHQCaCj1wo9cOHcnQQAABHwDOUvGp++dtHwDM0euFHrhRHQCUyLQ5WBBmHcnUQAABHwDMLxqfvnbJHwDHIMSbpeNVHQCTdLxqfvneHcnYQAABHwDToMSbpeNVHwDM5FocrAgxHQCa64UeuFHuHcncQAABHwDIl41P3ztlHwDFUeuFHrhRHQCZMzMzMzM2HcngQAABHwDWrhR64UexHwDSF41P3ztlHQCaZFocrAgyHcnkQAABHwDV4UeuFHrhHwDWTtkWhysFHQCTjU/fO2ReHcnoQAABHwDbFYEGJN0xHwDTUOVgQYk5HQCgfO2RaHKyHcnsQAABHwDc8an752yNHwDYGJN0vGqBHQCdUeuFHrhSHcnwQAABHwDZ6n752yLRHwDaE3S8an75HQCVaHKwIMSeHcn0QAABHwDOgAAAAAABHwDERJul41P5HQCLxJul41P6Hcn4QAABHwDNNkWhysCFHwC9an752yLRHQCJi0OVgQYmHcn8QAABHwDQSLQ5WBBlHwC152yLQ5WBHQCQ7ZFocrAiHcoAQAABHwDONDlYEGJNHwC6ysCDEm6ZHQB7iTdLxqfyHcoEQAABHwDVDlYEGJN1HwC3bItDlYEJHQCS++dsi0OWHcoIQAABHwDKjU/fO2RdHwDAb52yLQ5ZHQBsm6XjU/fSHcoMQAABHwDFcKPXCj1xHwC80vGp++dtHQBoFHrhR64WHcoQQAABHwDMOVgQYk3VHwDFSbpeNT99HQBjYEGJN0vKHcoUQAABHwDCFYEGJN0xHwDBKwIMSbphHQBZ3ztkWhyuHcoYQAABHwDIzdLxqfvpHwDIGJN0vGqBHQBVeNT987ZGHcocQAABHwDDul41P3ztHwDGBBiTdLxtHQBQn752yLQ6HcogQAABHwDNeNT987ZFHwCttkWhysCFHQCUuFHrhR66HcokQAABHwDPztkWhysFHwCkqfvnbItFHQCaPXCj1wo+HcooQAABHwDTEGJN0vGpHwCd752yLQ5ZHQCSWBBiTdLyHcosQAABHwDLdLxqfvndHwCd0OVgQYk5HQCfbItDlYEKHcowQAABHwDRPGp++dslHwCbtkWhysCFHQCJfvnbItDmHco0QAABHwDHb52yLQ5ZHwClWBBiTdLxHQCo52yLQ5WCHco4QAABHwDXxaHKwIMVHwCaaHKwIMSdHQCVsi0OVgQaHco8QAABHwDbOFHrhR65HwCTR64UeuFJHQCPpeNT987aHcpAQAABHwDeZ2yLQ5WBHwCMEGJN0vGpHQCXKwIMSbpiHcpEQAABHwDe1wo9cKPZHwCZ6XjU/fO5HQCIP3ztkWh2HcpIQAABHwDfAAAAAAABHwCOYEGJN0vJHQCgtDlYEGJOHcpMQAABHwDj0euFHrhRHwCeZmZmZmZpHQCNS8an7522HcpQQAABHwDkLAgxJul5HwCmaHKwIMSdHQCUtkWhysCGHcpUQAABHwDo87ZFocrBHwCbaHKwIMSdHQCKxqfvnbIuHcpYQAABHwDsT987ZFodHwChfvnbItDlHQCQeNT987ZGHcpcQAABHwDpmJN0vGqBHwCoWBBiTdLxHQCWtDlYEGJOHcpgQAABHwDgdcKPXCj1HwCDQYk3S8apHQCS2yLQ5WBCHcpkQAABHwDkTtkWhysFHwB40OVgQYk5HQCYVgQYk3S+HcpoQAABHwDptDlYEGJNHwCCIMSbpeNVHQCY++dsi0OWHcpsQAABHwDkmZmZmZmZHwBjmZmZmZmZHQCSN0vGp++eHcpwQAABHwDr87ZFocrBHwCFVgQYk3S9HQCQ0vGp++duHcp0QAABHwDoO2RaHKwJHwBTMzMzMzM1HQCXwo9cKPXGHcp4QAABHwDoJ++dsi0RHwA7nbItDlYFHQCRwIMSbpeOHcp8QAABHwDqItDlYEGJHwBARaHKwIMVHQCGvGp++dsmHcqAQAABHwDzHKwIMSbpHwBCo9cKPXClHQCKYk3S8an+HcqEQAABHwDwGZmZmZmZHwBHWBBiTdLxHQBzP3ztkWh2HcqIQAABHwDvGp++dsi1HwBDaHKwIMSdHQCDo9cKPXCmHcqMQAABHwDr1wo9cKPZHwCDOVgQYk3VHQCiqfvnbItGHcqQQAABHwDw/vnbItDlHwCITdLxqfvpHQCktkWhysCGHcqUQAABHwD0b52yLQ5ZHwCBUeuFHrhRHQCsBiTdLxqiHcqYQAABHwDwCj1wo9cNHwCTfO2RaHKxHQCpgxJul41SHcqcQAABHwDykWhysCDFHwB65WBBiTdNHQC0Q5WBBiTeHcqgQAABHwD1J++dsi0RHwCZ5WBBiTdNHQCsBiTdLxqiHcqkQAABHwD4jlYEGJN1HwCcaHKwIMSdHQCiJul41P32HcqoQAABHwDzrQ5WBBiVHwCki0OVgQYlHQCxPXCj1wo+HcqsQAABHwD5iDEm6XjVHwCAQYk3S8apHQCpHKwIMSbqHcqwQAABHwD9uFHrhR65HwB4LQ5WBBiVHQCwKPXCj1wqHcq0QAABHwEAq4UeuFHtHwCFTdLxqfvpHQCzdLxqfvneHcq4QAABHwEAcrAgxJulHwBmEGJN0vGpHQCq4UeuFHriHcq8QAABHwECC8an7521HwCJ2yLQ5WBBHQCsrhR64UeyHcrAQAABHwECwgxJul41HwBeEGJN0vGpHQCx1P3ztkWiHcrEQAABHwD9c7ZFocrBHwBUi0OVgQYlHQCpJul41P32HcrIQAABHwEAn752yLQ5HwCIU/fO2RaJHQC9rhR64UeyHcrMQAABHwECQIMSbpeNHwCRGp++dsi1HQDA8an752yOHcrQQAABHwECk3S8an75HwCQQ5WBBiTdHQDHBR64UeuGHcrUQAABHwEA8i0OVgQZHwCb2RaHKwINHQC+752yLQ5aHcrYQAABHwEAok3S8an9HwCN41P3ztkZHQDJyLQ5WBBmHcrcQAABHwECoUeuFHrhHwCldsi0OVgRHQDA8an752yOHcrgQAABHwECBysCDEm9HwCreNT987ZFHQDFjU/fO2ReHcrkQAABHwEE2hysCDEpHwCoNT987ZFpHQC7iTdLxqfyHcroQAABHwEDqHKwIMSdHwC0LQ5WBBiVHQDHBR64UeuGHcrsQAABHwEGeuFHrhR9HwCw752yLQ5ZHQC+an752yLSHcrwQAABHwEHfvnbItDlHwC/LxqfvnbJHQDFR64UeuFKHcr0QAABHwEF5N0vGp/BHwC25WBBiTdNHQDD2hysCDEqHcr4QAABHwEE+uFHrhR9HwCSnbItDlYFHQDJEm6XjU/iHcr8QAABHwEFhR64UeuFHwCT1P3ztkWhHQDO1gQYk3S+HcsAQAABHwEEd0vGp++dHwCKZFocrAgxHQDSNDlYEGJOHcsEQAABHwEEdDlYEGJNHwCe1P3ztkWhHQDQlHrhR64WHcsIQAABHwECpul41P31HwCLm6XjU/fRHQDVb52yLQ5aHcsMQAABHwEFE3S8an75HwChjU/fO2RdHQDWZFocrAgyHcsQQAABHwEHdT987ZFpHwCgnbItDlYFHQDX0vGp++duHcsUQAABHwEDJ2yLQ5WBHwCk2yLQ5WBBHQDZLhR64UeyHcsYQAABHwEFZ2yLQ5WBHwCAnbItDlYFHQDRGZmZmZmaHcscQAABHwEEkm6XjU/hHwBt41P3ztkZHQDUC0OVgQYmHcsgQAABHwEBwAAAAAABHwBlhR64UeuFHQDSybpeNT9+HcskQAABHwEBBysCDEm9HwBUDEm6XjVBHQDUhR64UeuGHcsoQAABHwEAKPXCj1wpHwBxItDlYEGJHQDPm6XjU/fSHcssQAABHwD61gQYk3S9HwBrFocrAgxJHQDOG6XjU/fSHcswQAABHwD63jU/fO2RHwBisCDEm6XlHQDIZmZmZmZqHcs0QAABHwD3Gp++dsi1HwB+dsi0OVgRHQDOztkWhysGHcs4QAABHwD7VgQYk3S9HwBvHrhR64UhHQDEn752yLQ6Hcs8QAABHwD3FocrAgxJHwCDhR64UeuFHQDUl41P3ztmHctAQAABHwD2k3S8an75HwCPwo9cKPXFHQDUwYk3S8aqHctEQAABHwD32yLQ5WBBHwCUEGJN0vGpHQDaXztkWhyuHctIQAABHwD9rQ5WBBiVHwCUKwIMSbphHQDbpeNT987aHctMQAABHwD6j1wo9cKRHwBNocrAgxJxHQDHvXCj1wo+HctQQAABHwD6tkWhysCFHwBDItDlYEGJHQDCgAAAAAACHctUQAABHwD1H752yLQ5HwBAwIMSbpeNHQDAF41P3ztmHctYQAABHwD9euFHrhR9HwAawIMSbpeNHQDDBiTdLxqiHctcQAABHwDxnrhR64UhHwAuj1wo9cKRHQDCk3S8an76HctgQAABHwD+GZmZmZmZHwAFDlYEGJN1HQC7FocrAgxKHctkQAABHwEAXjU/fO2RHv+jlYEGJN0xHQC7si0OVgQaHctoQAABHwEA0WhysCDFHv81P3ztkWh1HQCy5WBBiTdOHctsQAABHwEA3ztkWhytHv9LhR64UeuFHQDCWhysCDEqHctwQAABHwD0UOVgQYk5HwBIKPXCj1wpHQC2R64UeuFKHct0QAABHwDvTdLxqfvpHwBFkWhysCDFHQCwRaHKwIMWHct4QAABHwDqRaHKwIMVHwBMLQ5WBBiVHQC2iTdLxqfyHct8QAABHwDu6HKwIMSdHwAdysCDEm6ZHQCrl41P3ztmHcuAQAABHwDmBBiTdLxtHwBCan752yLRHQC1gQYk3S8eHcuEQAABHwDy9si0OVgRHwAXztkWhysFHQCjxqfvnbIuHcuIQAABHwDqsSbpeNT9HwBc8an752yNHQC9Em6XjU/iHcuMQAABHwDmOVgQYk3VHwBlvnbItDlZHQDBlYEGJN0yHcuQQAABHwDi9LxqfvndHwB1qfvnbItFHQC8eNT987ZGHcuUQAABHwDoR64UeuFJHwBvgQYk3S8dHQDG1P3ztkWiHcuYQAABHwDlBiTdLxqhHwB/ysCDEm6ZHQC1GJN0vGqCHcucQAABHwDqSLQ5WBBlHwBao9cKPXClHQDLd87ZFocuHcugQAABHwDd0vGp++dtHwB4MSbpeNT9HQC/JN0vGp/CHcukQAABHwDaRaHKwIMVHwCDwIMSbpeNHQC55WBBiTdOHcuoQAABHwDbfvnbItDlHwCPKwIMSbphHQC9p++dsi0SHcusQAABHwDUZ2yLQ5WBHwCAp++dsi0RHQC7987ZFocuHcuwQAABHwDbPXCj1wo9HwCRp++dsi0RHQDDmp++dsi2Hcu0QAABHwDQXjU/fO2RHwCGvnbItDlZHQC064UeuFHuHcu4QAABHwDQz987ZFodHwCDQ5WBBiTdHQCpN0vGp++eHcu8QAABHwDKotDlYEGJHwCEgQYk3S8dHQC4gxJul41SHcvAQAABHwDcsCDEm6XlHwCWN0vGp++dHQC2DlYEGJN2HcvEQAABHwDeJeNT987ZHwChU/fO2RaJHQC4CDEm6XjWHcvIQAABHwDbN0vGp++dHwCo2RaHKwINHQCwT987ZFoeHcvMQAABHwDkOVgQYk3VHwCiNT987ZFpHQC2si0OVgQaHcvQQAABHwDbAxJul41RHwCmnbItDlYFHQCmztkWhysGHcvUQAABHwDmRaHKwIMVHwCs0OVgQYk5HQC6vnbItDlaHcvYQAABHwDo87ZFocrBHwCs++dsi0OVHQDB4EGJN0vKHcvcQAABHwDlXjU/fO2RHwC1Jul41P31HQC2FHrhR64WHcvgQAABHwDZD1wo9cKRHwCxztkWhysFHQC0HKwIMSbqHcvkQAABHwDWWBBiTdLxHwC587ZFocrBHQCtul41P3zuHcvoQAABHwDZ1wo9cKPZHwDB+dsi0OVhHQCsItDlYEGKHcvsQAABHwDQ5FocrAgxHwC8WhysCDEpHQCy1wo9cKPaHcvwQAABHwDYnrhR64UhHwDGNDlYEGJNHQCwhR64UeuGHcv0QAABHwDeQYk3S8apHwDBl41P3ztlHQCmIMSbpeNWHcv4QAABHwDh9cKPXCj1HwDGJN0vGp/BHQCkeuFHrhR+Hcv8QAABHwDilocrAgxJHwDIBR64UeuFHQCY64UeuFHuHcgARAABHwDne+dsi0OVHwDFDEm6XjVBHQCpbItDlYEKHcgERAABHwDlBysCDEm9HwDMNkWhysCFHQCXO2RaHKwKHcgIRAABHwDq2yLQ5WBBHwDBDlYEGJN1HQCjEm6XjU/iHcgMRAABHwDqan752yLRHwDJ2RaHKwINHQCqMSbpeNT+HcgQRAABHwDgnbItDlYFHwDFEWhysCDFHQCQ8an752yOHcgURAABHwDhi0OVgQYlHwDGedsi0OVhHQCFsi0OVgQaHcgYRAABHwDc0OVgQYk5HwDJqwIMSbphHQCBBBiTdLxuHcgcRAABHwDjI9cKPXClHwDBlocrAgxJHQB9ysCDEm6aHcggRAABHwDYMi0OVgQZHwDIPXCj1wo9HQCC4UeuFHriHcgkRAABHwDewYk3S8apHwC6j1wo9cKRHQB9LxqfvnbKHcgoRAABHwDohBiTdLxtHwC+nbItDlYFHQCC0OVgQYk6HcgsRAABHwDgDEm6XjVBHwCxkWhysCDFHQBtdLxqfvneHcgwRAABHwDdzMzMzMzNHwDN752yLQ5ZHQB1gQYk3S8eHcg0RAABHwDZiDEm6XjVHwDRVwo9cKPZHQBs3S8an756Hcg4RAABHwDW7ZFocrAhHwDPHbItDlYFHQBYZmZmZmZqHcg8RAABHwDcRJul41P5HwDWt0vGp++dHQBouFHrhR66HchARAABHwDS3jU/fO2RHwDRMzMzMzM1HQBRO2RaHKwKHchERAABHwDh9LxqfvndHwDVF41P3ztlHQBii0OVgQYmHchIRAABHwDjBR64UeuFHwDQSbpeNT99HQBxAgxJul42HchMRAABHwDZPXCj1wo9HwDK87ZFocrBHQBOwIMSbpeOHchQRAABHwDXdcKPXCj1HwDIhysCDEm9HQA1BiTdLxqiHchURAABHwDXUvGp++dtHwDCdLxqfvndHQA49cKPXCj2HchYRAABHwDbN0vGp++dHwDJ/vnbItDlHQAPztkWhysGHchcRAABHwDauVgQYk3VHwDAMSbpeNT9HQBHgQYk3S8eHchgRAABHwDbVwo9cKPZHwDQAQYk3S8dHQAG0OVgQYk6HchkRAABHwDgfO2RaHKxHwDIQ5WBBiTdHQAZJul41P32HchoRAABHwDTszMzMzM1HwC/n752yLQ5HQAh64UeuFHuHchsRAABHwDTRJul41P5HwCz6XjU/fO5HQAhFocrAgxKHchwRAABHwDYGp++dsi1HwCvMzMzMzM1HQAJR64UeuFKHch0RAABHwDN4UeuFHrhHwCwcrAgxJulHQANDlYEGJN2Hch4RAABHwDYuFHrhR65HwCwul41P3ztHP/FkWhysCDGHch8RAABHwDJEm6XjU/hHwC1GJN0vGqBHQAmJN0vGp/CHciARAABHwDNmZmZmZmZHwCkLQ5WBBiVHQAMEGJN0vGqHciERAABHwDDsi0OVgQZHwC0MSbpeNT9HQAOl41P3ztmHciIRAABHwDbsCDEm6XlHwCp7ZFocrAhHQAg9cKPXCj2HciMRAABHwDgSLQ5WBBlHwCj1wo9cKPZHQAQGJN0vGqCHciQRAABHwDfLhR64UexHwCX4UeuFHrhHQAUOVgQYk3WHciURAABHwDlb52yLQ5ZHwCm52yLQ5WBHQAoCDEm6XjWHciYRAABHwDbaXjU/fO5HwCU1P3ztkWhHQAqNT987ZFqHcicRAABHwDnAAAAAAABHwCypeNT987ZHQAhR64UeuFKHcigRAABHwDsIcrAgxJxHwC1FHrhR64VHQA6DEm6XjVCHcikRAABHwDtnKwIMSbpHwDAO2RaHKwJHQA2TdLxqfvqHcioRAABHwD0OFHrhR65HwDALQ5WBBiVHQBUl41P3ztmHcisRAABHwDyRqfvnbItHwDHw5WBBiTdHQBDU/fO2RaKHciwRAABHwDxWyLQ5WBBHwDCsCDEm6XlHQBGVgQYk3S+Hci0RAABHwDinbItDlYFHwCRKwIMSbphHQABmZmZmZmaHci4RAABHwDiEGJN0vGpHwCFdLxqfvndHQACZmZmZmZqHci8RAABHwDhC0OVgQYlHwCA/fO2RaHNHQAvZFocrAgyHcjARAABHwDnHKwIMSbpHwCAiTdLxqfxHP/dHrhR64UiHcjERAABHwDdffO2RaHNHwB04UeuFHrhHQA09cKPXCj2HcjIRAABHwDmoMSbpeNVHwBorAgxJul5HP/W6XjU/fO6HcjMRAABHwDrlocrAgxJHwBe5WBBiTdNHP+aHKwIMSbqHcjQRAABHwDq52yLQ5WBHwBGj1wo9cKRHP+bQ5WBBiTeHcjURAABHwDvnKwIMSbpHwA3ItDlYEGJHP8EGJN0vGqCHcjYRAABHwDj5WBBiTdNHwCE4UeuFHrhHQBH3ztkWhyuHcjcRAABHwDjXS8an755HwCBKwIMSbphHQBeFHrhR64WHcjgRAABHwDeGZmZmZmZHwCEpeNT987ZHQBo2RaHKwIOHcjkRAABHwDoJeNT987ZHwCFItDlYEGJHQBraHKwIMSeHcjoRAABHwDc7ItDlYEJHwCBLxqfvnbJHQB6p++dsi0SHcjsRAABHwDtrhR64UexHwCBTdLxqfvpHQBjsi0OVgQaHcjwRAABHwDv1wo9cKPZHwCHBBiTdLxtHQBPocrAgxJyHcj0RAABHwDzw5WBBiTdHwCC4UeuFHrhHQBGan752yLSHcj4RAABHwDtm6XjU/fRHwCPeuFHrhR9HQBJT987ZFoeHcj8RAABHwDa/fO2RaHNHwCLxJul41P5HQBeyLQ5WBBmHckARAABHwDVnrhR64UhHwCO41P3ztkZHQBlvnbItDlaHckERAABHwDRLxqfvnbJHwCIKwIMSbphHQBbfO2RaHKyHckIRAABHwDUx64UeuFJHwCazMzMzMzNHQBhP3ztkWh2HckMRAABHwDMjlYEGJN1HwCJQ5WBBiTdHQBh0vGp++duHckQRAABHwDSiTdLxqfxHwCBZmZmZmZpHQBL2yLQ5WBCHckURAABHwDOtDlYEGJNHwB0VgQYk3S9HQBB987ZFocuHckYRAABHwDNQo9cKPXFHwBi8an752yNHQBSFHrhR64WHckcRAABHwDRAQYk3S8dHwBqTdLxqfvpHQAbCj1wo9cOHckgRAABHwDQvXCj1wo9HwBXocrAgxJxHQBaVgQYk3S+HckkRAABHwDR+dsi0OVhHwB5bItDlYEJHP/sSbpeNT9+HckoRAABHwDSuFHrhR65HwCHk3S8an75HP/up++dsi0SHcksRAABHwDSPXCj1wo9HwBzfO2RaHKxHP9edsi0OVgSHckwRAABHwDTH752yLQ5HwCCjU/fO2RdHv9dsi0OVgQaHck0RAABHwDTkm6XjU/hHwCLLxqfvnbJHP9si0OVgQYmHck4RAABHwDIFocrAgxJHwBgvGp++dslHQBWTdLxqfvqHck8RAABHwDF7peNT989HwBP987ZFoctHQBj++dsi0OWHclARAABHwDBR64UeuFJHwBE1P3ztkWhHQBY1P3ztkWiHclERAABHwDETdLxqfvpHwBYsCDEm6XlHQB6IMSbpeNWHclIRAABHwC8YEGJN0vJHwBO8an752yNHQBNZFocrAgyHclMRAABHwDADEm6XjVBHwBqgxJul41RHQB4euFHrhR+HclQRAABHwDJPGp++dslHwBghysCDEm9HQCDTdLxqfvqHclURAABHwC7O2RaHKwJHwBwKPXCj1wpHQCHBiTdLxqiHclYRAABHwDAocrAgxJxHwAgQYk3S8apHQBc6XjU/fO6HclcRAABHwC3N0vGp++dHwAJul41P3ztHQBYo9cKPXCmHclgRAABHwCwm6XjU/fRHwAH752yLQ5ZHQBs/fO2RaHOHclkRAABHwC5KwIMSbphHv+1HrhR64UhHQBPEm6XjU/iHcloRAABHwC1CDEm6XjVHwAD52yLQ5WBHQB+j1wo9cKSHclsRAABHwC+m6XjU/fRHv/B++dsi0OVHQAyTdLxqfvqHclwRAABHwC+YEGJN0vJHP9OFHrhR64VHQAaZmZmZmZqHcl0RAABHwDBQYk3S8apHP7KwIMSbpeNHP/ZqfvnbItGHcl4RAABHwC/JN0vGp/BHP/JysCDEm6ZHP96HKwIMSbqHcl8RAABHwCmHKwIMSbpHwALS8an7521HQBqgxJul41SHcmARAABHwCeaHKwIMSdHwAFJul41P31HQB7ztkWhysGHcmERAABHwCY5WBBiTdNHv+qPXCj1wo9HQB3iTdLxqfyHcmIRAABHwCWfO2RaHKxHwAq+dsi0OVhHQB9hR64UeuGHcmMRAABHwCVKPXCj1wpHv+KfvnbItDlHQBl1wo9cKPaHcmQRAABHwCcm6XjU/fRHwBK9cKPXCj1HQB/DlYEGJN2HcmURAABHwCPRaHKwIMVHwAk1P3ztkWhHQCIp++dsi0SHcmYRAABHwCVhR64UeuFHwBe6XjU/fO5HQCAN0vGp++eHcmcRAABHwCYhR64UeuFHP5eNT987ZFpHQCD2yLQ5WBCHcmgRAABHwCTAAAAAAABHP/T987ZFoctHQCDdsi0OVgSHcmkRAABHwCLKPXCj1wpHP/YQYk3S8apHQCM2RaHKwIOHcmoRAABHwCbLQ5WBBiVHQAO4UeuFHrhHQCDsi0OVgQaHcmsRAABHwCNBBiTdLxtHP+i8an752yNHQCVP3ztkWh2HcmwRAABHwCiBBiTdLxtHQART987ZFodHQBy1P3ztkWiHcm0RAABHwCrDlYEGJN1HQAy0OVgQYk5HQBz0vGp++duHcm4RAABHwCyo9cKPXClHQAwAAAAAAABHQBmvGp++dsmHcm8RAABHwCrFocrAgxJHQBHCj1wo9cNHQCBO2RaHKwKHcnARAABHwCCS8an7521HQADO2RaHKwJHQCLqfvnbItGHcnERAABHwB2euFHrhR9HQAMGJN0vGqBHQCUul41P3zuHcnIRAABHwB/1wo9cKPZHQAvztkWhysFHQCbsCDEm6XmHcnMRAABHwBf2yLQ5WBBHQAXfO2RaHKxHQCQ+dsi0OViHcnQRAABHwCDaHKwIMSdHQBIcrAgxJulHQCXtDlYEGJOHcnURAABHwBUhysCDEm9HP/h2yLQ5WBBHQCL/fO2RaHOHcnYRAABHwA43S8an755HP/vztkWhysFHQCKtDlYEGJOHcncRAABHwAnvnbItDlZHP/z1wo9cKPZHQCBo9cKPXCmHcngRAABHwAjItDlYEGJHP/ztkWhysCFHQCTDlYEGJN2HcnkRAABHwB/Cj1wo9cNHQAql41P3ztlHQCmR64UeuFKHcnoRAABHwCCxqfvnbItHQBF752yLQ5ZHQCt4UeuFHriHcnsRAABHwB0EGJN0vGpHQBXR64UeuFJHQCvJN0vGp/CHcnwRAABHwCGEm6XjU/hHQA2uFHrhR65HQC4cKPXCj1yHcn0RAABHwBtZFocrAgxHQBcgxJul41RHQC4GJN0vGqCHcn4RAABHwBsKPXCj1wpHQBfiTdLxqfxHQCmHrhR64UiHcn8RAABHwBZlYEGJN0xHQBtwo9cKPXFHQClDEm6XjVCHcoARAABHwBfnbItDlYFHQCAeNT987ZFHQCeEm6XjU/iHcoERAABHwBGTdLxqfvpHQBhpeNT987ZHQCgPXCj1wo+HcoIRAABHwBoJN0vGp/BHQB+UeuFHrhRHQCVWBBiTdLyHcoMRAABHwAlWBBiTdLxHQBwOVgQYk3VHQCfXjU/fO2SHcoQRAABHwA/dLxqfvndHQBOSbpeNT99HQCnEm6XjU/iHcoURAABHwBbEm6XjU/hHQCKKwIMSbphHQCh7ZFocrAiHcoYRAABHwBfMzMzMzM1HQCUQYk3S8apHQCcRaHKwIMWHcocRAABHwBNEm6XjU/hHQCXO2RaHKwJHQCUocrAgxJyHcogRAABHwBh64UeuFHtHQCdUeuFHrhRHQCkfvnbItDmHcokRAABHwBQ1P3ztkWhHQCbbpeNT989HQCL9cKPXCj2HcooRAABHwB1ocrAgxJxHQCcQYk3S8apHQCruFHrhR66HcosRAABHwB1WBBiTdLxHQClGp++dsi1HQC0LQ5WBBiWHcowRAABHwCFRaHKwIMVHQCdEm6XjU/hHQClbItDlYEKHco0RAABHwAyfvnbItDlHQCVYk3S8an9HQCYBiTdLxqiHco4RAABHwAMk3S8an75HQCXcKPXCj1xHQCRkWhysCDGHco8RAABHv/PztkWhysFHQCQNT987ZFpHQCU64UeuFHuHcpARAABHv/+dsi0OVgRHQCjOVgQYk3VHQCSLxqfvnbKHcpERAABHv/JysCDEm6ZHQCMxqfvnbItHQCeKwIMSbpiHcpIRAABHv/nfO2RaHKxHQCmaHKwIMSdHQCcsCDEm6XmHcpMRAABHv9fO2RaHKwJHQCOAgxJul41HQCNN0vGp++eHcpQRAABHP+nrhR64UexHQCHT987ZFodHQCOkWhysCDGHcpURAABHQABYEGJN0vJHQCNJul41P31HQCKhR64UeuGHcpYRAABHP+FgQYk3S8dHQB5eNT987ZFHQCIwIMSbpeOHcpcRAABHQAAi0OVgQYlHQCR87ZFocrBHQCB752yLQ5aHcpgRAABHP/wtDlYEGJNHQBqn752yLQ5HQCIFHrhR64WHcpkRAABHP/VDlYEGJN1HQBUi0OVgQYlHQCEAAAAAAACHcpoRAABHP+MzMzMzMzNHQBJS8an7521HQCMeuFHrhR+HcpsRAABHv+dDlYEGJN1HQAkUeuFHrhRHQCCwIMSbpeOHcpwRAABHv+rQ5WBBiTdHQAmbpeNT989HQCUiTdLxqfyHcp0RAABHv9PGp++dsi1HQA0WhysCDEpHQCLxJul41P6Hcp4RAABHQAkUeuFHrhRHQCMbpeNT989HQCQi0OVgQYmHcp8RAABHQBHpeNT987ZHQCPXCj1wo9dHQCM52yLQ5WCHcqARAABHQBVtkWhysCFHQCFYk3S8an9HQCMsCDEm6XmHcqERAABHQBQ5WBBiTdNHQCYan752yLRHQCT2RaHKwIOHcqIRAABHQBWxJul41P5HQB/Cj1wo9cNHQCUk3S8an76HcqMRAABHQBmo9cKPXClHQCcAgxJul41HQCPYk3S8an+HcqQRAABHQBxHrhR64UhHQClZmZmZmZpHQCVWhysCDEqHcqURAABHQCDKwIMSbphHQCnbpeNT989HQCPan752yLSHcqYRAABHQCKDEm6XjVBHQCv/fO2RaHNHQCT6XjU/fO6HcqcRAABHQBgyLQ5WBBlHQCDrhR64UexHQCDysCDEm6aHcqgRAABHQBxXCj1wo9dHQB3Cj1wo9cNHQCCfO2RaHKyHcqkRAABHQCDgQYk3S8dHQCBItDlYEGJHQCBpeNT987aHcqoRAABHQBstDlYEGJNHQBouFHrhR65HQBxbItDlYEKHcqsRAABHQCE/fO2RaHNHQCIPXCj1wo9HQB2AAAAAAACHcqwRAABHQBW4UeuFHrhHQBdJul41P31HQBy8an752yOHcq0RAABHQB++dsi0OVhHQBYhysCDEm9HQBuTdLxqfvqHcq4RAABHQBVR64UeuFJHQBMCDEm6XjVHQCCMSbpeNT+Hcq8RAABHQCLDEm6XjVBHQB8FHrhR64VHQCIeuFHrhR+HcrARAABHQCVwo9cKPXFHQCCysCDEm6ZHQCI9cKPXCj2HcrERAABHQCeEm6XjU/hHQB1kWhysCDFHQCM+dsi0OViHcrIRAABHQCVhysCDEm9HQCMul41P3ztHQCQKPXCj1wqHcrMRAABHQCbeuFHrhR9HQBjGp++dsi1HQCPXCj1wo9eHcrQRAABHQCTR64UeuFJHQCJ+dsi0OVhHQCa8an752yOHcrURAABHQCoItDlYEGJHQB8p++dsi0RHQCN4UeuFHriHcrYRAABHQCxMSbpeNT9HQBvaHKwIMSdHQCRUeuFHrhSHcrcRAABHQCyAAAAAAABHQBauFHrhR65HQCKtkWhysCGHcrgRAABHQCwmZmZmZmZHQBrFocrAgxJHQCdcKPXCj1yHcrkRAABHQCzDEm6XjVBHQBJS8an7521HQCPMzMzMzM2HcroRAABHQCvi0OVgQYlHQB++dsi0OVhHQCkPXCj1wo+HcrsRAABHQCo++dsi0OVHQB+MSbpeNT9HQCscKPXCj1yHcrwRAABHQC0j1wo9cKRHQCHocrAgxJxHQCieNT987ZGHcr0RAABHQCwztkWhysFHQBcsCDEm6XlHQCAIMSbpeNWHcr4RAABHQCxzMzMzMzNHQBKl41P3ztlHQBxmZmZmZmaHcr8RAABHQC9l41P3ztlHQBEUeuFHrhRHQBv52yLQ5WCHcsARAABHQCshR64UeuFHQBPaHKwIMSdHQBbxqfvnbIuHcsERAABHQDCLAgxJul5HQBRN0vGp++dHQBpsi0OVgQaHcsIRAABHQCgPXCj1wo9HQBO0OVgQYk5HQBek3S8an76HcsMRAABHQCv2yLQ5WBBHQA9gQYk3S8dHQBK2RaHKwIOHcsQRAABHQCZ752yLQ5ZHQBY3S8an755HQBMOVgQYk3WHcsURAABHQC/6XjU/fO5HQAgcrAgxJulHQB1Cj1wo9cOHcsYRAABHQDFPXCj1wo9HQAM5WBBiTdNHQBzHrhR64UiHcscRAABHQDE9si0OVgRHP/Q9cKPXCj1HQBiyLQ5WBBmHcsgRAABHQDHKwIMSbphHP/752yLQ5WBHQCEmZmZmZmaHcskRAABHQDCItDlYEGJHP9G6XjU/fO5HQBl87ZFocrCHcsoRAABHQDMsSbpeNT9HP/Qk3S8an75HQCELQ5WBBiWHcssRAABHQDOvXCj1wo9HP+keuFHrhR9HQCPKPXCj1wqHcswRAABHQDTUOVgQYk5HP9FocrAgxJxHQCPbpeNT98+Hcs0RAABHQDL2yLQ5WBBHP+5mZmZmZmZHQCXQYk3S8aqHcs4RAABHQDH3ztkWhytHP/awIMSbpeNHQBRCj1wo9cOHcs8RAABHQDIAAAAAAABHP9v3ztkWhytHQA/fO2RaHKyHctARAABHQDMHrhR64UhHv+VHrhR64UhHQBDztkWhysGHctERAABHQDJHrhR64UhHP/IcrAgxJulHQAUvGp++dsmHctIRAABHQDQ7peNT989Hv9qfvnbItDlHQBFnbItDlYGHctMRAABHQDEjlYEGJN1HP//vnbItDlZHQAFHrhR64UiHctQRAABHQC/yLQ5WBBlHP/ZBiTdLxqhHP/pysCDEm6aHctURAABHQDE64UeuFHtHQAsxJul41P5HQAHdLxqfvneHctYRAABHQC3LxqfvnbJHQAGBBiTdLxtHP/Odsi0OVgSHctcRAABHQDArxqfvnbJHQBDJul41P31HP/xFocrAgxKHctgRAABHQCv0vGp++dtHQBFiTdLxqfxHP+mJN0vGp/CHctkRAABHQC4AAAAAAABHQAy4UeuFHrhHP/RBiTdLxqiHctoRAABHQDKTdLxqfvpHv/6fvnbItDlHQBDBiTdLxqiHctsRAABHQDNm6XjU/fRHwAjZFocrAgxHQBF0vGp++duHctwRAABHQDQMCDEm6XlHwAw1P3ztkWhHQAhN0vGp++eHct0RAABHQDKPGp++dslHwBDiTdLxqfxHQBP987ZFocuHct4RAABHQDO5WBBiTdNHwBJGp++dsi1HQAO4UeuFHriHct8RAABHQDHt0vGp++dHwA6j1wo9cKRHQBk8an752yOHcuARAABHQDCj1wo9cKRHwBBMzMzMzM1HQBq9cKPXCj2HcuERAABHQDKWyLQ5WBBHwAlcKPXCj1xHQB1gQYk3S8eHcuIRAABHQDGrxqfvnbJHwAgKPXCj1wpHQCCgxJul41SHcuMRAABHQDCAgxJul41HwAyJN0vGp/BHQB/T987ZFoeHcuQRAABHQDT+uFHrhR9HwAXMzMzMzM1HQARJul41P32HcuURAABHQDWZ2yLQ5WBHwAc/fO2RaHNHP/M7ZFocrAiHcuYRAABHQDZHrhR64UhHwBEVgQYk3S9HP++l41P3ztmHcucRAABHQDabItDlYEJHv/xaHKwIMSdHP+2RaHKwIMWHcugRAABHQDZXztkWhytHwBMHKwIMSbpHv8FocrAgxJyHcukRAABHQDYBBiTdLxtHv9bItDlYEGJHP+sSbpeNT9+HcuoRAABHQDcffO2RaHNHP+UGJN0vGqBHP+NkWhysCDGHcusRAABHQDT9LxqfvndHv8tDlYEGJN1Hv9Jul41P3zuHcuwRAABHQDa9si0OVgRHwBPDlYEGJN1HQABwo9cKPXGHcu0RAABHQDdOVgQYk3VHwBk3S8an755HP/9wo9cKPXGHcu4RAABHQDZI9cKPXClHwB1ocrAgxJxHP/gk3S8an76Hcu8RAABHQDfi0OVgQYlHwBrwo9cKPXFHQAqLQ5WBBiWHcvARAABHQDatkWhysCFHwCC+dsi0OVhHP+6HKwIMSbqHcvERAABHQDki0OVgQYlHwBfCj1wo9cNHQA2wIMSbpeOHcvIRAABHQDmybpeNT99HwBnocrAgxJxHQBQi0OVgQYmHcvMRAABHQDrvXCj1wo9HwBawIMSbpeNHQBXBiTdLxqiHcvQRAABHQDtysCDEm6ZHwBhmZmZmZmZHQBsPXCj1wo+HcvURAABHQDUAAAAAAABHwBx52yLQ5WBHP/xul41P3zuHcvYRAABHQDPkm6XjU/hHwB/eNT987ZFHP/VYEGJN0vKHcvcRAABHQDM987ZFoctHwB3ztkWhysFHP6LxqfvnbIuHcvgRAABHQDI987ZFoctHwCAl41P3ztlHv9hiTdLxqfyHcvkRAABHQDPEWhysCDFHwBmxJul41P5Hv+Jul41P3zuHcvoRAABHQDMx64UeuFJHwBdrhR64UexHv/x++dsi0OWHcvsRAABHQDNotDlYEGJHwBsQYk3S8apHwAfxqfvnbIuHcvwRAABHQDPCj1wo9cNHwBHS8an7521HwAAWhysCDEqHcv0RAABHQDRrxqfvnbJHwB3XCj1wo9dHwAjvnbItDlaHcv4RAABHQDJxqfvnbItHwBr987ZFoctHwA9BiTdLxqiHcv8RAABHQDJ3Cj1wo9dHwB4k3S8an75HwBSPXCj1wo+HcgASAABHQDJRJul41P5HwBpsi0OVgQZHwBlQ5WBBiTeHcgESAABHQDFYk3S8an9HwCErhR64UexHwBR1wo9cKPaHcgISAABHQDF52yLQ5WBHwBbaHKwIMSdHwBktDlYEGJOHcgMSAABHQDGD1wo9cKRHwCMqfvnbItFHwA+uFHrhR66HcgQSAABHQDBZ2yLQ5WBHwCUmZmZmZmZHwA+uFHrhR66HcgUSAABHQDB2yLQ5WBBHwCcDEm6XjVBHwAYEGJN0vGqHcgYSAABHQC6MSbpeNT9HwCjFocrAgxJHwAVeNT987ZGHcgcSAABHQDMaXjU/fO5HwBtpeNT987ZHwB1987ZFocuHcggSAABHQDLxqfvnbItHwBjxqfvnbItHwCFi0OVgQYmHcgkSAABHQDJwIMSbpeNHwB1Jul41P31HwCNGp++dsi2HcgoSAABHQDRCTdLxqfxHwBZwo9cKPXFHwCJsi0OVgQaHcgsSAABHQDL9LxqfvndHwCDYk3S8an9HwCNXCj1wo9eHcgwSAABHQDTTtkWhysFHwBI5WBBiTdNHwCB41P3ztkaHcg0SAABHQDQF41P3ztlHwBPgQYk3S8dHwCUxJul41P6Hcg4SAABHQDZGJN0vGqBHwBCan752yLRHwCEaHKwIMSeHcg8SAABHQDFn752yLQ5HwBwLQ5WBBiVHwCTO2RaHKwKHchASAABHQDDSsCDEm6ZHwB+MSbpeNT9HwCbSbpeNT9+HchESAABHQDCNT987ZFpHwBxvnbItDlZHwClnbItDlYGHchISAABHQC8tDlYEGJNHwCE0vGp++dtHwCWuFHrhR66HchMSAABHQDCl41P3ztlHwBeGJN0vGqBHwCl4UeuFHriHchQSAABHQC0987ZFoctHwB7xqfvnbItHwCQeuFHrhR+HchUSAABHQC2752yLQ5ZHwB3YEGJN0vJHwCFnbItDlYGHchYSAABHQCrl41P3ztlHwB0EGJN0vGpHwCVU/fO2RaKHchcSAABHQCvwo9cKPXFHwBqyLQ5WBBlHwB/dLxqfvneHchgSAABHQCkQ5WBBiTdHwBoCDEm6XjVHwCPUeuFHrhSHchkSAABHQCmbpeNT989HwBi7ZFocrAhHwCEm6XjU/fSHchoSAABHQDBQYk3S8apHwB9wo9cKPXFHwCuPXCj1wo+HchsSAABHQDAPnbItDlZHwB1qfvnbItFHwC5Gp++dsi2HchwSAABHQDEMzMzMzM1HwBkYk3S8an9HwC852yLQ5WCHch0SAABHQC0uFHrhR65HwBvHrhR64UhHwC6U/fO2RaKHch4SAABHQDCxaHKwIMVHwBUtDlYEGJNHwDBDU/fO2ReHch8SAABHQCxPXCj1wo9HwBt987ZFoctHwDDCj1wo9cOHciASAABHQC1ztkWhysFHwB5peNT987ZHwDGaXjU/fO6HciESAABHQCpwo9cKPXFHwBh0vGp++dtHwDEWBBiTdLyHciISAABHQDJVP3ztkWhHwBm/fO2RaHNHwC6HrhR64UiHciMSAABHQDNhiTdLxqhHwBYSbpeNT99HwC9ocrAgxJyHciQSAABHQDOsSbpeNT9HwBb52yLQ5WBHwDEwIMSbpeOHciUSAABHQDSdLxqfvndHwBaUeuFHrhRHwC2dsi0OVgSHciYSAABHQDRztkWhysFHwBqLQ5WBBiVHwDGHrhR64UiHcicSAABHQDWqfvnbItFHwBJpeNT987ZHwC5p++dsi0SHcigSAABHQDbkWhysCDFHwBLXCj1wo9dHwCyaHKwIMSeHcikSAABHQDgQo9cKPXFHwA/XCj1wo9dHwC3nbItDlYGHcioSAABHQDlLhR64UexHwBDEm6XjU/hHwCxWhysCDEqHcisSAABHQDMWyLQ5WBBHwBOxJul41P5HwDIPXCj1wo+HciwSAABHQDM4k3S8an9HwBQ5WBBiTdNHwDOE3S8an76Hci0SAABHQDOVgQYk3S9HwA3rhR64UexHwDQxJul41P6Hci4SAABHQDH0/fO2RaJHwBbR64UeuFJHwDQbpeNT98+Hci8SAABHQDMYk3S8an9HwAVgQYk3S8dHwDPSsCDEm6aHcjASAABHQDCxJul41P5HwBNgQYk3S8dHwDP3S8an756HcjESAABHQC7hysCDEm9HwBaSbpeNT99HwDRZmZmZmZqHcjISAABHQCxhR64UeuFHwBMyLQ5WBBlHwDQSbpeNT9+HcjMSAABHQCoLQ5WBBiVHwBaOVgQYk3VHwDO6HKwIMSeHcjQSAABHQDR2BBiTdLxHwA6l41P3ztlHwDUwYk3S8aqHcjUSAABHQDS87ZFocrBHwAXEm6XjU/hHwDYWRaHKwIOHcjYSAABHQDOHrhR64UhHwAPvnbItDlZHwDcAxJul41SHcjcSAABHQDYFHrhR64VHwAf752yLQ5ZHwDbgxJul41SHcjgSAABHQDLqPXCj1wpHwAuLQ5WBBiVHwDd752yLQ5aHcjkSAABHQDM1gQYk3S9Hv/Odsi0OVgRHwDc987ZFocuHcjoSAABHQDILxqfvnbJHv+kGJN0vGqBHwDf+dsi0OViHcjsSAABHQDJpul41P31HP9nrhR64UexHwDjffO2RaHOHcjwSAABHQDDw5WBBiTdHv9tT987ZFodHwDb9LxqfvneHcj0SAABHQDMWyLQ5WBBHP/U/fO2RaHNHwDhrhR64UeyHcj4SAABHQC9XjU/fO2RHP5aHKwIMSbpHwDe2BBiTdLyHcj8SAABHQC0Jul41P31HP89cKPXCj1xHwDa7ZFocrAiHckASAABHQCq41P3ztkZHP+el41P3ztlHwDeVP3ztkWiHckESAABHQCgztkWhysFHP+qfvnbItDlHwDbUvGp++duHckISAABHQDHsSbpeNT9HP9lHrhR64UhHwDobZFocrAiHckMSAABHQDH4k3S8an9HP/jMzMzMzM1HwDsCDEm6XjWHckQSAABHQDDDU/fO2RdHQAOFHrhR64VHwDq8KPXCj1yHckUSAABHQDH+uFHrhR9HP/GFHrhR64VHwDx4k3S8an+HckYSAABHQC9BiTdLxqhHQAAMSbpeNT9HwDrpul41P32HckcSAABHQDIwo9cKPXFHQAIcrAgxJulHwD1t0vGp++eHckgSAABHQDMU/fO2RaJHP8vnbItDlYFHwDyotDlYEGKHckkSAABHQDEAgxJul41HQA1cKPXCj1xHwDpIcrAgxJyHckoSAABHQC/ocrAgxJxHQBKNT987ZFpHwDnybpeNT9+HcksSAABHQC7ZmZmZmZpHQBVqfvnbItFHwDswo9cKPXGHckwSAABHQDCBysCDEm9HQBao9cKPXClHwDjxaHKwIMWHck0SAABHQCx3ztkWhytHQBZul41P3ztHwDtOVgQYk3WHck4SAABHQDEC0OVgQYlHQBRHrhR64UhHwDeeNT987ZGHck8SAABHQDGNDlYEGJNHQBjDlYEGJN1HwDa8rAgxJumHclASAABHQC/RaHKwIMVHQBFiTdLxqfxHwDbXjU/fO2SHclESAABHQDBQ5WBBiTdHQBaxJul41P5HwDwgxJul41SHclISAABHQC/xqfvnbItHQBlO2RaHKwJHwD1jlYEGJN2HclMSAABHQDEItDlYEGJHQBgVgQYk3S9HwD5vnbItDlaHclQSAABHQC+TdLxqfvpHQB9mZmZmZmZHwD0tDlYEGJOHclUSAABHQDI3S8an755HQBePXCj1wo9HwD4ZmZmZmZqHclYSAABHQC5/fO2RaHNHQCE4UeuFHrhHwD5oMSbpeNWHclcSAABHQDETtkWhysFHQCEVgQYk3S9HwDyysCDEm6aHclgSAABHQCu7ZFocrAhHQCBBiTdLxqhHwD7bpeNT98+HclkSAABHQDCb52yLQ5ZHQBfFocrAgxJHwD+x64UeuFKHcloSAABHQDF8rAgxJulHQBd2yLQ5WBBHwEBuNT987ZGHclsSAABHQDEKPXCj1wpHQBuIMSbpeNVHwED0GJN0vGqHclwSAABHQDGAgxJul41HQBHDlYEGJN1HwEC2p++dsi2Hcl0SAABHQC+zMzMzMzNHQBw8an752yNHwEEVocrAgxKHcl4SAABHQDJj1wo9cKRHQBE5WBBiTdNHwEFTlYEGJN2Hcl8SAABHQDIJul41P31HQAyl41P3ztlHwEA49cKPXCmHcmASAABHQDH9cKPXCj1HQB5bItDlYEJHwEFB64UeuFKHcmESAABHQDG5mZmZmZpHQCDQYk3S8apHwEHZ2yLQ5WCHcmISAABHQDLLQ5WBBiVHQCBi0OVgQYlHwEJfXCj1wo+HcmMSAABHQDGeNT987ZFHQCPLQ5WBBiVHwEGu2RaHKwKHcmQSAABHQDP3jU/fO2RHQCAQ5WBBiTdHwEI1HrhR64WHcmUSAABHQDBXjU/fO2RHQCR2yLQ5WBBHwEFLAgxJul6HcmYSAABHQDAa4UeuFHtHQCd7ZFocrAhHwEFRqfvnbIuHcmcSAABHQC2/fO2RaHNHQCg987ZFoctHwED2hysCDEqHcmgSAABHQC1n752yLQ5HQCx752yLQ5ZHwEFlYEGJN0yHcmkSAABHQCoysCDEm6ZHQCrsCDEm6XlHwEC5++dsi0SHcmoSAABHQCx64UeuFHtHQCqLxqfvnbJHwEEGp++dsi2HcmsSAABHQDJedsi0OVhHQCCBBiTdLxtHwEL/XCj1wo+HcmwSAABHQDM/vnbItDlHQCAyLQ5WBBlHwEOSj1wo9cOHcm0SAABHQDNVwo9cKPZHQCLR64UeuFJHwEP141P3ztmHcm4SAABHQDLJeNT987ZHQBuzMzMzMzNHwEQC8an7522Hcm8SAABHQDJY1P3ztkZHQCRJN0vGp/BHwEQFgQYk3S+HcnASAABHQDKsi0OVgQZHQBaGJN0vGqBHwEOZeNT987aHcnESAABHQDKzdLxqfvpHQBFocrAgxJxHwEQFYEGJN0yHcnISAABHQDM/O2RaHKxHQArU/fO2RaJHwEPBysCDEm+HcnMSAABHQDI752yLQ5ZHQBF87ZFocrBHwESZul41P32HcnQSAABHQDSFYEGJN0xHQCNp++dsi0RHwEQ4k3S8an+HcnUSAABHQDS/fO2RaHNHQCVyLQ5WBBlHwES6fvnbItGHcnYSAABHQDVMSbpeNT9HQCQXjU/fO2RHwEVbZFocrAiHcncSAABHQDWvXCj1wo9HQCecKPXCj1xHwER141P3ztmHcngSAABHQDZPGp++dslHQCKwo9cKPXFHwEVU/fO2RaKHcnkSAABHQDSdsi0OVgRHQCSJul41P31HwEXqXjU/fO6HcnoSAABHQDTdLxqfvndHQCM7ZFocrAhHwEaO2RaHKwKHcnsSAABHQDVtkWhysCFHQCVHKwIMSbpHwEcLQ5WBBiWHcnwSAABHQDOOFHrhR65HQCIIMSbpeNVHwEbVgQYk3S+Hcn0SAABHQDTFocrAgxJHQCdItDlYEGJHwEcu+dsi0OWHcn4SAABHQDPSLQ5WBBlHQCCfvnbItDlHwEeAIMSbpeOHcn8SAABHQDLp++dsi0RHQCAMSbpeNT9HwEZYEGJN0vKHcoASAABHQDafO2RaHKxHQCTGJN0vGqBHwEdPvnbItDmHcoESAABHQDc8KPXCj1xHQCZrhR64UexHwEfUm6XjU/iHcoISAABHQDdN0vGp++dHQCTfO2RaHKxHwEh9si0OVgSHcoMSAABHQDid87ZFoctHQCdZmZmZmZpHwEeXjU/fO2SHcoQSAABHQDg0vGp++dtHQCNAgxJul41HwEiYk3S8an+HcoUSAABHQDlPnbItDlZHQCkk3S8an75HwEgYMSbpeNWHcoYSAABHQDqQ5WBBiTdHQCm2yLQ5WBBHwEf7peNT98+HcocSAABHQDi8an752yNHQCoYk3S8an9HwEiUOVgQYk6HcogSAABHQDZdLxqfvndHQCVysCDEm6ZHwEjxJul41P6HcokSAABHQDZSbpeNT99HQCRP3ztkWh1HwEmedsi0OViHcooSAABHQDc2RaHKwINHQCXCDEm6XjVHwEogo9cKPXGHcosSAABHQDchysCDEm9HQCUzMzMzMzNHwEq5FocrAgyHcowSAABHQDgG6XjU/fRHQCexJul41P5HwEnp2yLQ5WCHco0SAABHQDjb52yLQ5ZHQClJul41P31HwEpeNT987ZGHco4SAABHQDpH752yLQ5HQCgwo9cKPXFHwEprhR64UeyHco8SAABHQDjaXjU/fO5HQCxGp++dsi1HwEowQYk3S8eHcpASAABHQDrAAAAAAABHQCatkWhysCFHwEn+l41P3zuHcpESAABHQDd1gQYk3S9HQC1k3S8an75HwEoKXjU/fO6HcpISAABHQDmuFHrhR65HQCzR64UeuFJHwEmjdLxqfvqHcpMSAABHQDsBBiTdLxtHQCkHrhR64UhHwErw5WBBiTeHcpQSAABHQDxn752yLQ5HQChJN0vGp/BHwEsONT987ZGHcpUSAABHQD1p++dsi0RHQCnN0vGp++dHwEqe2RaHKwKHcpYSAABHQDy/O2RaHKxHQCiqfvnbItFHwEvLpeNT98+HcpcSAABHQD6eNT987ZFHQCl9cKPXCj1HwEq3rhR64UiHcpgSAABHQDybpeNT989HQCthysCDEm9HwEv7xqfvnbKHcpkSAABHQDzzdLxqfvpHQCuDEm6XjVBHwEoqPXCj1wqHcpoSAABHQD3LAgxJul5HQC0l41P3ztlHwEm5ul41P32HcpsSAABHQD1ij1wo9cNHQCzBBiTdLxtHwEkAxJul41SHcpwSAABHQD2wo9cKPXFHQDARqfvnbItHwEnkm6XjU/iHcp0SAABHQDwyLQ5WBBlHQCySbpeNT99HwEjbItDlYEKHcp4SAABHQD5VgQYk3S9HQDBjlYEGJN1HwEqRaHKwIMWHcp8SAABHQDxYk3S8an9HQDB9LxqfvndHwEnuVgQYk3WHcqASAABHQD5aXjU/fO5HQCy7ZFocrAhHwEiMSbpeNT+HcqESAABHQD4S8an7521HQCyyLQ5WBBlHwEfUvGp++duHcqISAABHQD0zdLxqfvpHQC8XCj1wo9dHwEejEm6XjVCHcqMSAABHQD9gxJul41RHQCy9cKPXCj1HwEdtLxqfvneHcqQSAABHQD1m6XjU/fRHQDCqwIMSbphHwEffvnbItDmHcqUSAABHQEAfnbItDlZHQCo987ZFoctHwEeC0OVgQYmHcqYSAABHQD/ggxJul41HQCh0OVgQYk5HwEfpFocrAgyHcqcSAABHQECk/fO2RaJHQComZmZmZmZHwEcqwIMSbpiHcqgSAABHQDw87ZFocrBHQC6crAgxJulHwEcyLQ5WBBmHcqkSAABHQDtXS8an755HQDBWyLQ5WBBHwEbybpeNT9+HcqoSAABHQDtrAgxJul5HQDBt0vGp++dHwEYw5WBBiTeHcqsSAABHQDnqfvnbItFHQDAXjU/fO2RHwEcvO2RaHKyHcqwSAABHQDukGJN0vGpHQC7hysCDEm9HwEXXrhR64UiHcq0SAABHQDkggxJul41HQDE0OVgQYk5HwEb+NT987ZGHcq4SAABHQDs7peNT989HQDGjEm6XjVBHwEXul41P3zuHcq8SAABHQDs9LxqfvndHQDHrxqfvnbJHwEU3ztkWhyuHcrASAABHQDnTdLxqfvpHQDJJ++dsi0RHwEUBiTdLxqiHcrESAABHQDxFocrAgxJHQDMEGJN0vGpHwEUWJN0vGqCHcrISAABHQDk8an752yNHQDMz987ZFodHwEVKfvnbItGHcrMSAABHQDx+NT987ZFHQDM1P3ztkWhHwERWyLQ5WBCHcrQSAABHQD2R64UeuFJHQDRF41P3ztlHwEQ49cKPXCmHcrUSAABHQD2nbItDlYFHQDRgAAAAAABHwEN4UeuFHriHcrYSAABHQD6P3ztkWh1HQDVpeNT987ZHwEMzdLxqfvqHcrcSAABHQDlLAgxJul5HQDGXCj1wo9dHwESCj1wo9cOHcrgSAABHQDfwIMSbpeNHQDHSbpeNT99HwERBiTdLxqiHcrkSAABHQDfj1wo9cKRHQDG0euFHrhRHwEN+2RaHKwKHcroSAABHQDbvXCj1wo9HQDDij1wo9cNHwESaPXCj1wqHcrsSAABHQDjTMzMzMzNHQDEzMzMzMzNHwEMu2RaHKwKHcrwSAABHQDcHbItDlYFHQC7cKPXCj1xHwERgAAAAAACHcr0SAABHQDWgQYk3S8dHQDFUvGp++dtHwER6n752yLSHcr4SAABHQDbKwIMSbphHQDIqfvnbItFHwEMy8an7522Hcr8SAABHQDaHbItDlYFHQDIQIMSbpeNHwEJ7ItDlYEKHcsASAABHQDVij1wo9cNHQDEWhysCDEpHwEJcrAgxJumHcsESAABHQDY3ztkWhytHQDNul41P3ztHwEIsan752yOHcsISAABHQDRGZmZmZmZHQDFI9cKPXClHwEKb52yLQ5aHcsMSAABHQDX9cKPXCj1HQDNbItDlYEJHwEFrAgxJul6HcsQSAABHQDdQo9cKPXFHQDRLAgxJul5HwEJFgQYk3S+HcsUSAABHQDWjEm6XjVBHQDANkWhysCFHwEH2ZmZmZmaHcsYSAABHQDSfO2RaHKxHQC42RaHKwINHwEG7ZFocrAiHcscSAABHQDQ3ztkWhytHQC7zMzMzMzNHwEEE3S8an76HcsgSAABHQDUggxJul41HQCtMzMzMzM1HwEHHjU/fO2SHcskSAABHQDUHKwIMSbpHQC7PXCj1wo9HwECO2RaHKwKHcsoSAABHQDVqPXCj1wpHQCqKwIMSbphHwEKD1wo9cKSHcssSAABHQDQWyLQ5WBBHQCldsi0OVgRHwEF5++dsi0SHcswSAABHQDYJ++dsi0RHQCfCDEm6XjVHwEKW6XjU/fSHcs0SAABHQDLxJul41P5HQC+Yk3S8an9HwEDrxqfvnbKHcs4SAABHQDJbZFocrAhHQC/7ZFocrAhHwEBBBiTdLxuHcs8SAABHQDGxaHKwIMVHQC1ocrAgxJxHwEAEOVgQYk6HctASAABHQDFbpeNT989HQDEnbItDlYFHwEBAYk3S8aqHctESAABHQDDCDEm6XjVHQCxwo9cKPXFHwEBVHrhR64WHctISAABHQDDUeuFHrhRHQDF0/fO2RaJHwD8Z2yLQ5WCHctMSAABHQDIBR64UeuFHQDJQ5WBBiTdHwEB7ItDlYEKHctQSAABHQDIjEm6XjVBHQCxTdLxqfvpHwD7nKwIMSbqHctUSAABHQDGRaHKwIMVHQCn++dsi0OVHwD48KPXCj1yHctYSAABHQDC8KPXCj1xHQCrrAgxJul5HwD0KPXCj1wqHctcSAABHQDKysCDEm6ZHQCgYk3S8an9HwD3MCDEm6XmHctgSAABHQDFJul41P31HQCvbItDlYEJHwDwLxqfvnbKHctkSAABHQDOWyLQ5WBBHQCcZmZmZmZpHwD7xqfvnbIuHctoSAABHQDSgxJul41RHQCUgQYk3S8dHwD5vGp++dsmHctsSAABHQDLMzMzMzM1HQCWocrAgxJxHwEAEGJN0vGqHctwSAABHQC7S8an7521HQCqdsi0OVgRHwD0kWhysCDGHct0SAABHQCzztkWhysFHQCr+dsi0OVhHwDwHKwIMSbqHct4SAABHQCwdsi0OVgRHQChCj1wo9cNHwDuBiTdLxqiHct8SAABHQCqBiTdLxqhHQCym6XjU/fRHwDxyLQ5WBBmHcuASAABHQCtXCj1wo9dHQCaR64UeuFJHwDxPGp++dsmHcuESAABHQCs7ZFocrAhHQC+FHrhR64VHwDzd87ZFocuHcuISAABHQCiyLQ5WBBlHQDCSsCDEm6ZHwD0tDlYEGJOHcuMSAABHQCln752yLQ5HQDH987ZFoctHwD2l41P3ztmHcuQSAABHQCb41P3ztkZHQDLJul41P31HwD34EGJN0vKHcuUSAABHQCxXCj1wo9dHQCfQ5WBBiTdHwDo0euFHrhSHcuYSAABHQCudsi0OVgRHQCVFocrAgxJHwDmU/fO2RaKHcucSAABHQCrJN0vGp/BHQCWsCDEm6XlHwDghysCDEm+HcugSAABHQC3vnbItDlZHQCNEGJN0vGpHwDmu2RaHKwKHcukSAABHQCuDEm6XjVBHQCen752yLQ5HwDd++dsi0OWHcuoSAABHQDBBysCDEm9HQCQaHKwIMSdHwDj/fO2RaHOHcusSAABHQDEw5WBBiTdHQCWxJul41P5HwDmw5WBBiTeHcuwSAABHQDCEGJN0vGpHQCNQYk3S8apHwDerxqfvnbKHcu0SAABHQDJhysCDEm9HQCZ87ZFocrBHwDkPnbItDlaHcu4SAABHQDG1P3ztkWhHQCQcrAgxJulHwDcJN0vGp/CHcu8SAABHQDPJN0vGp/BHQCaEGJN0vGpHwDcdcKPXCj2HcvASAABHQDKk3S8an75HQCWztkWhysFHwDe7ZFocrAiHcvESAABHQClLQ5WBBiVHQCO87ZFocrBHwDecKPXCj1yHcvISAABHQChj1wo9cKRHQCO6XjU/fO5HwDY6n752yLSHcvMSAABHQCnJN0vGp/BHQCGT987ZFodHwDVmJN0vGqCHcvQSAABHQCVZFocrAgxHQCOEGJN0vGpHwDYwIMSbpeOHcvUSAABHQCqO2RaHKwJHQB7rhR64UexHwDXmJN0vGqCHcvYSAABHQCRWhysCDEpHQCEGJN0vGqBHwDahR64UeuGHcvcSAABHQCop++dsi0RHQCIm6XjU/fRHwDQdLxqfvneHcvgSAABHQCsVgQYk3S9HQCA752yLQ5ZHwDMcan752yOHcvkSAABHQCj87ZFocrBHQCAcKPXCj1xHwDIFYEGJN0yHcvoSAABHQC3O2RaHKwJHQCEAAAAAAABHwDKEm6XjU/iHcvsSAABHQChS8an7521HQCIhysCDEm9HwDFocrAgxJyHcvwSAABHQC641P3ztkZHQB32yLQ5WBBHwDFztkWhysGHcv0SAABHQC/0OVgQYk5HQCEbpeNT989HwDOcan752yOHcv4SAABHQCf8an752yNHQBtocrAgxJxHwDHFocrAgxKHcv8SAABHQCYLQ5WBBiVHQBpnbItDlYFHwDC3S8an756HcgATAABHQCeHrhR64UhHQBhItDlYEGJHwC76XjU/fO6HcgETAABHQCPFocrAgxJHQBa9cKPXCj1HwDE3S8an756HcgITAABHQCk41P3ztkZHQBSzMzMzMzNHwC8uFHrhR66HcgMTAABHQCJeuFHrhR9HQBlBiTdLxqhHwDJybpeNT9+HcgQTAABHQCG9cKPXCj1HQBXlYEGJN0xHwDAU/fO2RaKHcgUTAABHQCBlYEGJN0xHQBV87ZFocrBHwDMk3S8an76HcgYTAABHQCbn752yLQ5HQBqWhysCDEpHwCyp++dsi0SHcgcTAABHQCfFHrhR64VHQBjHrhR64UhHwCoEm6XjU/iHcggTAABHQCVN0vGp++dHQBdXCj1wo9dHwChm6XjU/fSHcgkTAABHQClhR64UeuFHQB0m6XjU/fRHwCiWhysCDEqHcgoTAABHQCM6XjU/fO5HQBnnbItDlYFHwCiul41P3zuHcgsTAABHQCv0OVgQYk5HQB6o9cKPXClHwCoT987ZFoeHcgwTAABHQC1euFHrhR9HQCGk3S8an75HwCil41P3ztmHcg0TAABHQC+64UeuFHtHQCKXCj1wo9dHwCpaHKwIMSeHcg4TAABHQDBp++dsi0RHQCUnbItDlYFHwClfO2RaHKyHcg8TAABHQCWMzMzMzM1HQBNjU/fO2RdHwCaocrAgxJyHchATAABHQCNcrAgxJulHQBHItDlYEGJHwCTp++dsi0SHchETAABHQCRKwIMSbphHQBCBBiTdLxtHwCIYk3S8an+HchITAABHQCaN0vGp++dHQA1aHKwIMSdHwCG0vGp++duHchMTAABHQCKQ5WBBiTdHQBGp++dsi0RHwCAl41P3ztmHchQTAABHQCMP3ztkWh1HQBEBBiTdLxtHwBqOVgQYk3WHchUTAABHQCCIMSbpeNVHQA3O2RaHKwJHwBfbItDlYEKHchYTAABHQCPS8an7521HQBZnbItDlYFHwBf987ZFocuHchcTAABHQBzO2RaHKwJHQBE8an752yNHwBiSbpeNT9+HchgTAABHQCYKPXCj1wpHQBmIMSbpeNVHwBrkWhysCDGHchkTAABHQCasi0OVgQZHQB64UeuFHrhHwBfXCj1wo9eHchoTAABHQChtDlYEGJNHQCFEGJN0vGpHwBshysCDEm+HchsTAABHQCbT987ZFodHQCKuFHrhR65HwB83S8an756HchwTAABHQCDKPXCj1wpHQAV2yLQ5WBBHwBSfvnbItDmHch0TAABHQB1FocrAgxJHQAEzMzMzMzNHwBFN0vGp++eHch4TAABHQB+UeuFHrhRHP/wUeuFHrhRHwAe2RaHKwIOHch8TAABHQBqCDEm6XjVHP/AgxJul41RHwBRmZmZmZmaHciATAABHQCHFHrhR64VHP/BWBBiTdLxHwAcQYk3S8aqHciETAABHQBYrAgxJul5HP8tDlYEGJN1HwBFhR64UeuGHciITAABHQBLaHKwIMSdHv+RBiTdLxqhHwBU0OVgQYk6HciMTAABHQBigxJul41RHv+hJul41P31HwAqwIMSbpeOHciQTAABHQB0RaHKwIMVHQAHrhR64UexHv/5Jul41P32HciUTAABHQB4hysCDEm9HP/0rAgxJul5Hv+CTdLxqfvqHciYTAABHQBlnbItDlYFHP/BFocrAgxJHP1BiTdLxqfyHcicTAABHQB8euFHrhR9HQAg7ZFocrAhHP9kWhysCDEqHcigTAABHQBTul41P3ztHP/hWBBiTdLxHP7bItDlYEGKHcikTAABHQCIO2RaHKwJHQA5gQYk3S8dHP741P3ztkWiHcioTAABHQCRvGp++dslHQAzjU/fO2RdHP+d87ZFocrCHcisTAABHQCJzMzMzMzNHQBOTdLxqfvpHv+pWBBiTdLyHciwTAABHQCUmZmZmZmZHQBVdLxqfvndHv+a4UeuFHriHci0TAABHQCDLxqfvnbJHQBZDlYEGJN1Hv/v752yLQ5aHci4TAABHQCZEm6XjU/hHQBIOVgQYk3VHP864UeuFHriHci8TAABHQCR0OVgQYk5HQBxFocrAgxJHwALrhR64UeyHcjATAABHQCYpeNT987ZHQBmgxJul41RHv/d0vGp++duHcjETAABHQCHKPXCj1wpHQBqPXCj1wo9HwAQWhysCDEqHcjITAABHQBp1wo9cKPZHv81P3ztkWh1HP9ggxJul41SHcjMTAABHQBZeNT987ZFHv/IMSbpeNT9HP+ysCDEm6XmHcjQTAABHQBiQYk3S8apHv//S8an7521HQABiTdLxqfyHcjUTAABHQBQOVgQYk3VHv/7xqfvnbItHv9Gp++dsi0SHcjYTAABHQB00OVgQYk5Hv/2yLQ5WBBlHQAOVgQYk3S+HcjcTAABHQA5DlYEGJN1HwAYGJN0vGqBHP7peNT987ZGHcjgTAABHQAkAAAAAAABHwAMGJN0vGqBHP/G2RaHKwIOHcjkTAABHQAz3ztkWhytHwA6TdLxqfvpHv+CTdLxqfvqHcjoTAABHQBVAgxJul41HwAbMzMzMzM1HQAUcrAgxJumHcjsTAABHQBaj1wo9cKRHwA4IMSbpeNVHQA3U/fO2RaKHcjwTAABHQBVEm6XjU/hHwBTO2RaHKwJHQAsvGp++dsmHcj0TAABHQBQn752yLQ5HwAqTdLxqfvpHQBRAgxJul42Hcj4TAABHQBDpeNT987ZHwBY7ZFocrAhHQAfMzMzMzM2Hcj8TAABHQA4WhysCDEpHwAXS8an7521HQBPEm6XjU/iHckATAABHQBkEGJN0vGpHwBhfO2RaHKxHQA2VgQYk3S+HckETAABHQBiMSbpeNT9HwB4gxJul41RHQAusCDEm6XmHckITAABHQBU2RaHKwINHwCCQ5WBBiTdHQBIBBiTdLxuHckMTAABHQB4o9cKPXClHwCBEm6XjU/hHQAs9cKPXCj2HckQTAABHQBRhR64UeuFHwCL+dsi0OVhHQBFwo9cKPXGHckUTAABHQCBj1wo9cKRHwB/xqfvnbItHQBKbpeNT98+HckYTAABHQBOKPXCj1wpHwB5752yLQ5ZHQBZWBBiTdLyHckcTAABHQBCi0OVgQYlHwCCFHrhR64VHQBq9cKPXCj2HckgTAABHQAf1wo9cKPZHwB28an752yNHQBzKwIMSbpiHckkTAABHQBSOVgQYk3VHwCEysCDEm6ZHQB9AgxJul42HckoTAABHP/+FHrhR64VHwCASbpeNT99HQB3hR64UeuGHcksTAABHQBHT987ZFodHwCLKPXCj1wpHQCHeNT987ZGHckwTAABHQBXDlYEGJN1HwCNJul41P31HQCQl41P3ztmHck0TAABHQBKzMzMzMzNHwCSMzMzMzM1HQCZ3ztkWhyuHck4TAABHQBYEGJN0vGpHwCSfvnbItDlHQCjp++dsi0SHck8TAABHQAkYk3S8an9HwBiDEm6XjVBHQB164UeuFHuHclATAABHQAC8an752yNHwBUhysCDEm9HQB/U/fO2RaKHclETAABHP/NLxqfvnbJHwBKyLQ5WBBlHQBuBBiTdLxuHclITAABHQAXEm6XjU/hHwBC9cKPXCj1HQCGkWhysCDGHclMTAABHP/t87ZFocrBHwBCCDEm6XjVHQBegxJul41SHclQTAABHQA141P3ztkZHwBL752yLQ5ZHQCNlYEGJN0yHclUTAABHv7xqfvnbItFHwBLxqfvnbItHQBwtDlYEGJOHclYTAABHv/DpeNT987ZHwBAn752yLQ5HQBixJul41P6HclcTAABHv/MSbpeNT99HwASbpeNT989HQBpysCDEm6aHclgTAABHwAMxJul41P5HwBMXjU/fO2RHQBjnbItDlYGHclkTAABHv/DxqfvnbItHwAI3S8an755HQB81P3ztkWiHcloTAABHwArrhR64UexHwBFiTdLxqfxHQBR52yLQ5WCHclsTAABHwBOGJN0vGqBHwBVQ5WBBiTdHQBRT987ZFoeHclwTAABHwBZul41P3ztHwBMeuFHrhR9HQBp987ZFocuHcl0TAABHv/edsi0OVgRHv/q0OVgQYk5HQBaxJul41P6Hcl4TAABHv/07ZFocrAhHv9D1wo9cKPZHQBfDlYEGJN2Hcl8TAABHwAhaHKwIMSdHP7mZmZmZmZpHQBRgQYk3S8eHcmATAABlKEe/5FHrhR64Ukc/5S8an752yUdAFpeNT987ZIdyYRMAAEfACIcrAgxJuke/zhR64UeuFEdAD1gQYk3S8odyYhMAAEc/4j1wo9cKPUc/1fO2RaHKwUdAGjItDlYEGYdyYxMAAEc/+qwIMSbpeUc/9oMSbpeNUEdAGbtkWhysCIdyZBMAAEdAB5eNT987ZEc/8HbItDlYEEdAHLlYEGJN04dyZRMAAEdADLItDlYEGUe/x87ZFocrAkdAGnrhR64Ue4dyZhMAAEfAEDQ5WBBiTkc/59cKPXCj10dAFrtkWhysCIdyZxMAAEfAFWVgQYk3TEc/71P3ztkWh0dAFCDEm6XjVIdyaBMAAEfAFok3S8an8EdAA8zMzMzMzUdAE6PXCj1wpIdyaRMAAEfAGfXCj1wo9kc/0an752yLREdAFysCDEm6XodyahMAAEfAGKPXCj1wpEdACLQ5WBBiTkdAF1kWhysCDIdyaxMAAEfAGYUeuFHrhUe/8++dsi0OVkdAF7hR64UeuIdybBMAAEfAHYEGJN0vG0e/+0vGp++dskdAG/ztkWhysIdybRMAAEfAGsrAgxJumEe//tT987ZFokdAEmhysCDEnIdybhMAAEfAFSTdLxqfvkdACHztkWhysEdADhiTdLxqf4dybxMAAEfAFyn752yLREdAEXvnbItDlkdACpul41P3z4dycBMAAEfAFd41P3ztkUdAFlHrhR64UkdAEN41P3ztkYdycRMAAEfAGDpeNT987kdAGo9cKPXCj0dAECDEm6XjVIdychMAAEfAEjpeNT987kdAFc/fO2RaHUdAFL987ZFoc4dycxMAAEfAELtkWhysCEdAGjpeNT987kdAGFYEGJN0vIdydBMAAEfACnS8an7520dAHkOVgQYk3UdAFWVgQYk3TIdydRMAAEfAC5ul41P3z0dAGDhR64UeuEdAHV87ZFocrIdydhMAAEfAAgYk3S8aoEdAHNDlYEGJN0dAE0WhysCDEodydxMAAEfACJeNT987ZEdAHM/fO2RaHUdAIJR64UeuFIdyeBMAAEfAEUOVgQYk3UdAFFgQYk3S8kdAIEo9cKPXCodyeRMAAEfADWp++dsi0UdAIbItDlYEGUdAFawIMSbpeYdyehMAAEfABrxqfvnbI0dAI+0OVgQYk0dAE83S8an754dyexMAAEe/92RaHKwIMUdAI81P3ztkWkdAFmdsi0OVgYdyfBMAAEfAC+l41P3ztkdAJqJN0vGp/EdAFRWBBiTdL4dyfRMAAEe/9P3ztkWhy0dAJEcrAgxJukdAGzlYEGJN04dyfhMAAEfABZ2yLQ5WBEdAKPnbItDlYEdAErhR64UeuIdyfxMAAEfAExqfvnbItEdAJrjU/fO2RkdAEtgQYk3S8odygBMAAEe/3O2RaHKwIUdAIyuFHrhR7EdAEysCDEm6XodygRMAAEc/7SbpeNT99EdAIqp++dsi0UdAFQUeuFHrhYdyghMAAEc//e+dsi0OVkdAJLtkWhysCEdAErhR64UeuIdygxMAAEc/9WRaHKwIMUdAH5N0vGp++kdAE7ZFocrAg4dyhBMAAEc//Y1P3ztkWkdAJU7ZFocrAkdAC+VgQYk3TIdyhRMAAEdABi8an752yUdAHlsi0OVgQkdAFWhysCDEnIdyhhMAAEc/3xqfvnbItEdAG+2RaHKwIUdAFl41P3ztkYdyhxMAAEdABeNT987ZF0dAJdmZmZmZmkdAFheNT987ZIdyiBMAAEdAD4UeuFHrhUdAJ0m6XjU/fUdAFF0vGp++d4dyiRMAAEdAFJqfvnbItEdAJX3ztkWhy0dAFRmZmZmZmodyihMAAEdAEIQYk3S8akdAKfQ5WBBiTkdAF0vGp++dsodyixMAAEdAFReNT987ZEdAJBwo9cKPXEdAGSbpeNT99IdyjBMAAEdACBaHKwIMSkdAK+yLQ5WBBkdAFe6XjU/fO4dyjRMAAEdAEHrhR64Ue0dAKaVgQYk3TEdAHOdsi0OVgYdyjhMAAEdAGCwIMSbpeUdAJXZFocrAg0dAESj1wo9cKYdyjxMAAEdAHPbItDlYEEdAI8euFHrhSEdAES8an752yYdykBMAAEdAIPbItDlYEEdAJYAAAAAAAEdAEE7ZFocrAodykRMAAEdAHGhysCDEnEdAIXCj1wo9cUdACl41P3ztkYdykhMAAEdAIPtkWhysCEdAJ0gxJul41UdACdkWhysCDIdykxMAAEdAIK4UeuFHrkdAHzEm6XjU/kdACs7ZFocrAodylBMAAEdAG2ZmZmZmZkdAInXCj1wo9kc//ffO2RaHK4dylRMAAEdAIF0vGp++d0dAGfXCj1wo9kdABIMSbpeNUIdylhMAAEdAIwm6XjU/fUdAJOwIMSbpeUdAE22RaHKwIYdylxMAAEdAJbXCj1wo9kdAJheNT987ZEdAEwtDlYEGJYdymBMAAEdAJ7fO2RaHK0dAI9BiTdLxqkdAEibpeNT99IdymRMAAEdAJjrhR64Ue0dAJ6uFHrhR7EdAGDQ5WBBiTodymhMAAEdAKEAAAAAAAEdAIjpeNT987kdAFcrAgxJumIdymxMAAEdAKOsCDEm6XkdAKSVgQYk3TEdAGFDlYEGJN4dynBMAAEdAKV2yLQ5WBEdAKqHKwIMSb0dAHabpeNT99IdynRMAAEdAK5R64UeuFEdAK7tkWhysCEdAHlHrhR64UodynhMAAEdAJ4UeuFHrhUdAKrKwIMSbpkdAIJBiTdLxqodynxMAAEdAKLrhR64Ue0dAI5BiTdLxqkdACnrhR64Ue4dyoBMAAEdAKlsi0OVgQkdAIUtDlYEGJUdABxaHKwIMSodyoRMAAEdALIrAgxJumEdAIh++dsi0OUc//mZmZmZmZodyohMAAEdAKIi0OVgQYkdAHnO2RaHKwUdAAa4UeuFHrodyoxMAAEdALAeuFHrhSEdAI6LQ5WBBiUc/7xJul41P34dypBMAAEdALuuFHrhR7EdAIPItDlYEGUdAABysCDEm6YdypRMAAEdAMF64UeuFH0dAINR64UeuFEc/69cKPXCj14dyphMAAEdAL541P3ztkUdAHgAAAAAAAEe/zS8an752yYdypxMAAEdALgOVgQYk3UdAGnO2RaHKwUc/r752yLQ5WIdyqBMAAEdAMDwo9cKPXEdAHqsCDEm6Xke/96HKwIMSb4dyqRMAAEdAL5iTdLxqf0dAG2p++dsi0UfABPfO2RaHK4dyqhMAAEdAMPMzMzMzM0dAF9cKPXCj10fACMCDEm6XjYdyqxMAAEdALpFocrAgxUdAHvO2RaHKwUfADibpeNT99IdyrBMAAEdAMfR64UeuFEdAGe2RaHKwIUfADLZFocrAg4dyrRMAAEdALZFocrAgxUdAG4IMSbpeNUfAE8CDEm6XjYdyrhMAAEdALEAAAAAAAEdAIUcrAgxJukfACocrAgxJuodyrxMAAEdAMNT987ZFokdAEoEGJN0vG0fAB7ItDlYEGYdysBMAAEdAMcPXCj1wpEdADXKwIMSbpkfADHztkWhysIdysRMAAEdAMbZFocrAg0dADawIMSbpeUfAFGBBiTdLx4dyshMAAEdAMWTdLxqfvkdAAmZmZmZmZkfACBR64UeuFIdysxMAAEdAMKNT987ZF0dADYcrAgxJukfAFsWhysCDEodytBMAAEdAMJlYEGJN00dABNkWhysCDEe/++dsi0OVgYdytRMAAEdAL9P3ztkWh0dAD2p++dsi0UfAAJ++dsi0OYdythMAAEdAMuHKwIMSb0dADZWBBiTdL0fAFuhysCDEnIdytxMAAEdAMxFocrAgxUdADgIMSbpeNUfAHLpeNT987odyuBMAAEdANAfvnbItDkdABSj1wo9cKUfAHm2RaHKwIYdyuRMAAEdAM5dLxqfvnkdAFJFocrAgxUfAHmZmZmZmZodyuhMAAEdANRCj1wo9cUdAA2hysCDEnEfAG+NT987ZF4dyuxMAAEdAM9aHKwIMSkdAFQo9cKPXCkfAIjZFocrAg4dyvBMAAEdAMpbItDlYEEdAGPztkWhysEfAHPKwIMSbpodyvRMAAEdAM7O2RaHKwUc//xqfvnbItEfAIWLQ5WBBiYdyvhMAAEdANJP3ztkWh0c/7iTdLxqfvkfAIp2yLQ5WBIdyvxMAAEdANbKwIMSbpkc/+hysCDEm6UfAJCfvnbItDodywBMAAEdAM89cKPXCj0e/lYEGJN0vG0fAJHjU/fO2RodywRMAAEdANXO2RaHKwUdAA8SbpeNT+EfAJeVgQYk3TIdywhMAAEdANLrhR64Ue0e/8k3S8an750fAJXjU/fO2RodywxMAAEdAMqk3S8an8Ee/5mZmZmZmZkfAIvrhR64Ue4dyxBMAAEdANu1P3ztkWkc/841P3ztkWkfAI5Jul41P34dyxRMAAEdAOCeuFHrhSEc/+crAgxJumEfAJPAgxJul44dyxhMAAEdAOMzMzMzMzUc/2FHrhR64UkfAJkUeuFHrhYdyxxMAAEdAORFocrAgxUdAAk/fO2RaHUfAItqfvnbItIdyyBMAAEdAOFQ5WBBiTke/5++dsi0OVkfAJefvnbItDodyyRMAAEdAOISbpeNT+EdADM7ZFocrAkfAIa8an752yYdyyhMAAEdAOZAgxJul40dAEKHKwIMSb0fAH4o9cKPXCodyyxMAAEdAOD2yLQ5WBEdAEqDEm6XjVEfAI9T987ZFoodyzBMAAEdAOeQYk3S8akc/4RaHKwIMSkfAJ9T987ZFoodyzRMAAEdAOnysCDEm6Ue/4o9cKPXCj0fAKU1P3ztkWodyzhMAAEdAOtDlYEGJN0e//U/fO2RaHUfAJ6l41P3ztodyzxMAAEdAO7vnbItDlke/aJN0vGp++kfAKqNT987ZF4dy0BMAAEdAOrQ5WBBiTkfAB2hysCDEnEfAKMEGJN0vG4dy0RMAAEdAO1N0vGp++kc/9xaHKwIMSkfAKy0OVgQYk4dy0hMAAEdAOn++dsi0OUc//Jul41P3z0fAKLQ5WBBiTody0xMAAEdAOzCj1wo9cUe/+41P3ztkWkfAJR2yLQ5WBIdy1BMAAEdAO4RaHKwIMUfABxiTdLxqf0fAI3Q5WBBiTody1RMAAEdAOtS8an7520fAByDEm6XjVEfAILU/fO2RaIdy1hMAAEdAPQsCDEm6XkfAB5WBBiTdL0fAIzCj1wo9cYdy1xMAAEdAOuSbpeNT+EfADyLQ5WBBiUfAHpR64UeuFIdy2BMAAEdAOjKwIMSbpke//JeNT987ZEfAH+FHrhR64Ydy2RMAAEdAOb3ztkWhy0e/+GZmZmZmZkfAGmp++dsi0Ydy2hMAAEdAOFxqfvnbI0e/7Cj1wo9cKUfAGnKwIMSbpody2xMAAEdAOr87ZFocrEe/4/fO2RaHK0fAF2p++dsi0Ydy3BMAAEdAN9tkWhysCEe/3S8an752yUfAHpul41P3z4dy3RMAAEdAPBZFocrAg0e/9UeuFHrhSEfAFogxJul41Ydy3hMAAEdAOwDEm6XjVEc/4YEGJN0vG0fAGmNT987ZF4dy3xMAAEdAN741P3ztkUe/6kWhysCDEkfAFb1wo9cKPYdy4BMAAEdANpmZmZmZmkc/qBBiTdLxqkfAFKPXCj1wpIdy4RMAAEdANxP3ztkWh0c/8WRaHKwIMUfAEJ64UeuFH4dy4hMAAEdANWQYk3S8ake/6DEm6XjU/kfAEo9cKPXCj4dy4xMAAEdAN7BiTdLxqkc/50vGp++dskfACS0OVgQYk4dy5BMAAEdANNqfvnbItEe/+xJul41P30fAFvnbItDlYIdy5RMAAEdANEQYk3S8akc/yFHrhR64UkfAELQ5WBBiTody5hMAAEdAM/dLxqfvnkfABoMSbpeNUEfAFM/fO2RaHYdy5xMAAEdANsp++dsi0UdAAtLxqfvnbUfAEbMzMzMzM4dy6BMAAEdANyMSbpeNUEdAC8CDEm6XjUfADF41P3ztkYdy6RMAAEdANedsi0OVgUdAEUOVgQYk3UfAChJul41P34dy6hMAAEdAOEAAAAAAAEdAEU3S8an750fAEKTdLxqfvody6xMAAEdANQbpeNT99EdAEdkWhysCDEfAEGyLQ5WBBody7BMAAEdAOZgQYk3S8kdADKwIMSbpeUfAEItDlYEGJYdy7RMAAEdAOr3ztkWhy0dAEYcrAgxJukfAExJul41P34dy7hMAAEdAO8i0OVgQYkdADdsi0OVgQkfAFBN0vGp++ody7xMAAEdAOo+dsi0OVkdAFl41P3ztkUfAFCbpeNT99Idy8BMAAEdANdaHKwIMSkdAE4EGJN0vG0fAAHCj1wo9cYdy8RMAAEdANM0OVgQYk0dAF1gQYk3S8ke/+szMzMzMzYdy8hMAAEdANUsCDEm6XkdAHONT987ZF0fAAJmZmZmZmody8xMAAEdANIEGJN0vG0dAFvnbItDlYEe/xcKPXCj1w4dy9BMAAEdANlztkWhysEdAHoIMSbpeNUe/+gQYk3S8aody9RMAAEdAM2GJN0vGqEdAGs7ZFocrAkc/zMzMzMzMzYdy9hMAAEdANBCj1wo9cUdAEU7ZFocrAkc/zKwIMSbpeYdy9xMAAEdANI3S8an750dAH64UeuFHrkfAB4MSbpeNUIdy+BMAAEdANQRaHKwIMUdAIl2yLQ5WBEfADD1wo9cKPYdy+RMAAEdANCeuFHrhSEdAJMKPXCj1w0fACQ5WBBiTdYdy+hMAAEdANSNT987ZF0dAIh41P3ztkUfAFDpeNT987ody+xMAAEdANJeNT987ZEdAJm0OVgQYk0fAAsKPXCj1w4dy/BMAAEdANjvnbItDlkdAICTdLxqfvkfAFedsi0OVgYdy/RMAAEdANobpeNT99EdAIDvnbItDlkfAG+NT987ZF4dy/hMAAEdAN5Cj1wo9cUdAHcOVgQYk3UfAHaPXCj1wpIdy/xMAAEdANdul41P3z0dAIYGJN0vGqEfAHxeNT987ZIdyABQAAEdAMvO2RaHKwUdAJPxqfvnbI0fADZWBBiTdL4dyARQAAEdAMg+dsi0OVkdAJ0AAAAAAAEfAC41P3ztkWodyAhQAAEdAMTdLxqfvnkdAJtJul41P30fAAY9cKPXCj4dyAxQAAEdAMS6XjU/fO0dAJ9R64UeuFEfAEqj1wo9cKYdyBBQAAEdAMQZmZmZmZkdAJJDlYEGJN0e/+++dsi0OVodyBRQAAEdAMHBiTdLxqkdAJY/fO2RaHUfAFESbpeNT+IdyBhQAAEdAMK5WBBiTdUdAKP752yLQ5Ue/+m6XjU/fO4dyBxQAAEdAL187ZFocrEdAKO0OVgQYk0e/4rAgxJul44dyCBQAAEdALJDlYEGJN0dAKVDlYEGJN0e/8p++dsi0OYdyCRQAAEdAMABBiTdLx0dAKwi0OVgQYkc/3wo9cKPXCodyChQAAEdALCPXCj1wpEdAKtcKPXCj10fAAN0vGp++d4dyCxQAAEdAMUzMzMzMzUdAKmJN0vGp/Ec/8+NT987ZF4dyDBQAAEdAMacrAgxJukdALHbItDlYEEdAAotDlYEGJYdyDRQAAEdAMqYk3S8aoEdAK/nbItDlYEdACEm6XjU/fYdyDhQAAEdAMPO2RaHKwUdALok3S8an8EdAAz1wo9cKPYdyDxQAAEdAKqPXCj1wpEdAJ+uFHrhR7Ee/4ocrAgxJuodyEBQAAEdAJ8zMzMzMzUdAKC4UeuFHrke/6o9cKPXCj4dyERQAAEdAJnGp++dsi0dAKQIMSbpeNUc/3ocrAgxJuodyEhQAAEdAJrdLxqfvnkdAJYm6XjU/fUe/9i0OVgQYk4dyExQAAEdAJqhysCDEnEdAJ541P3ztkUc/987ZFocrAodyFBQAAEdAI81P3ztkWkdAJbdLxqfvnke//IMSbpeNUIdyFRQAAEdAIc1P3ztkWkdAJSNT987ZF0e/6uFHrhR64YdyFhQAAEdAIxWBBiTdL0dAJoo9cKPXCkfACJ++dsi0OYdyFxQAAEdAHi0OVgQYk0dAJV++dsi0OUe/8xJul41P34dyGBQAAEdAIF87ZFocrEdAJsIMSbpeNUfAC3bItDlYEIdyGRQAAEdAHL987ZFoc0dAJiwIMSbpeUfAA+l41P3ztodyGhQAAEdAJRcKPXCj10dAK01P3ztkWkc/3N0vGp++d4dyGxQAAEdAI6p++dsi0UdALG2RaHKwIUc/+YEGJN0vG4dyHBQAAEdAIPxqfvnbI0dALZHrhR64Ukc/8d87ZFocrIdyHRQAAEdAJXjU/fO2RkdALn3ztkWhy0dAAkm6XjU/fYdyHhQAAEdAINiTdLxqf0dAL9kWhysCDEc/5P3ztkWhy4dyHxQAAEdAJFaHKwIMSkdAL3U/fO2RaEdADOFHrhR64YdyIBQAAEdAJgKPXCj1w0dAME6XjU/fO0dAEcCDEm6XjYdyIRQAAEdAIgGJN0vGqEdALywIMSbpeUdAD4crAgxJuodyIhQAAEdAHcvGp++dskdAK+j1wo9cKUc/8iTdLxqfvodyIxQAAEdAGHnbItDlYEdALKPXCj1wpEc/5DEm6XjU/odyJBQAAEdAFBWBBiTdL0dAKuBBiTdLx0c/88an752yLYdyJRQAAEdAGGJN0vGp/EdALG+dsi0OVke/7NT987ZFoodyJhQAAEdAFSj1wo9cKUdAKPrhR64Ue0c//64UeuFHrodyJxQAAEdAE9si0OVgQkdALci0OVgQYke/9rxqfvnbI4dyKBQAAEdADiDEm6XjVEdAK4EGJN0vG0c/7U/fO2RaHYdyKRQAAEdABQo9cKPXCkdAKbMzMzMzM0c/8gxJul41P4dyKhQAAEdABcan752yLUdAJ0vGp++dskc/yRaHKwIMSodyKxQAAEc/9JeNT987ZEdAKxgQYk3S8kc/7FocrAgxJ4dyLBQAAEdACNsi0OVgQkdAJ5T987ZFoke/7tkWhysCDIdyLRQAAEc/8Cj1wo9cKUdALTtkWhysCEc//w5WBBiTdYdyLhQAAEc/9H752yLQ5UdALFysCDEm6Ue/187ZFocrAodyLxQAAEdAArAgxJul40dAJPXCj1wo9kc/5jU/fO2RaIdyMBQAAEdAA2p++dsi0UdAIm+dsi0OVke/mZmZmZmZmodyMRQAAEc/9NDlYEGJN0dAII3S8an750c/2euFHrhR7IdyMhQAAEdADmBBiTdLx0dAITbItDlYEEc/0o9cKPXCj4dyMxQAAEc/8SLQ5WBBiUdAIDnbItDlYEc/+an752yLRIdyNBQAAEdAECPXCj1wpEdAHQxJul41P0e/1mZmZmZmZodyNRQAAEdAERul41P3z0dAGHvnbItDlkc/3Cj1wo9cKYdyNhQAAEdAD+l41P3ztkdAHKLQ5WBBiUe/+/vnbItDlodyNxQAAEdAEe6XjU/fO0dAE3752yLQ5Ue/xysCDEm6XodyOBQAAEdAEMCDEm6XjUdAF6n752yLREfAAu2RaHKwIYdyORQAAEdAEnnbItDlYEdADIk3S8an8EfAAXbItDlYEIdyOhQAAEdAEbhR64UeuEdAExN0vGp++ke/+WBBiTdLx4dyOxQAAEc/487ZFocrAkdAHo9cKPXCj0e/4XjU/fO2RodyPBQAAEe/0crAgxJumEdAGhiTdLxqf0e/zlYEGJN0vIdyPRQAAEc/4gQYk3S8akdAFQUeuFHrhUe/xHrhR64Ue4dyPhQAAEe/9nrhR64Ue0dAGXKwIMSbpke/9Cj1wo9cKYdyPxQAAEc/9GJN0vGp/EdAE6XjU/fO2Ue/8ZWBBiTdL4dyQBQAAEe//b52yLQ5WEdAHm2RaHKwIUe/+/O2RaHKwYdyQRQAAEc/4UeuFHrhSEdAEkan752yLUc/71wo9cKPXIdyQhQAAEc/9m6XjU/fO0dACz987ZFoc0c/8ul41P3ztodyQxQAAEc/8locrAgxJ0dAAnztkWhysEc/wan752yLRIdyRBQAAEc/8ysCDEm6XkdABudsi0OVgUdABLZFocrAg4dyRRQAAEe/cGJN0vGp/Ec//ysCDEm6Xke/tcKPXCj1w4dyRhQAAEdAAWyLQ5WBBkc//Mi0OVgQYkdAB4UeuFHrhYdyRxQAAEc///fO2RaHK0c/3jU/fO2RaEdABhysCDEm6YdySBQAAEdADC0OVgQYk0c//0/fO2RaHUdAC9cKPXCj14dySRQAAEdAEF0vGp++d0c/5R64UeuFH0dADTEm6XjU/odyShQAAEdAETMzMzMzM0dACI1P3ztkWkdADvGp++dsi4dySxQAAEdACPfO2RaHK0e/yn752yLQ5UdACXjU/fO2RodyTBQAAEdAGHXCj1wo9kc/+a4UeuFHrkdAEl0vGp++d4dyTRQAAEdAFXnbItDlYEc/3rhR64UeuEdAEM/fO2RaHYdyThQAAEdAFlcKPXCj10dAByj1wo9cKUdAEaXjU/fO2YdyTxQAAEdAAbAgxJul40c//IcrAgxJuke/3jU/fO2RaIdyUBQAAEdAAO+dsi0OVkc/6U/fO2RaHUe/+LxqfvnbI4dyURQAAEc//RqfvnbItEc/9fO2RaHKwUfAB3bItDlYEIdyUhQAAEc//Q5WBBiTdUc/4/fO2RaHK0fADzlYEGJN04dyUxQAAEc/+c7ZFocrAkdABXrhR64Ue0fACIk3S8an8IdyVBQAAEc/9lHrhR64UkdACpeNT987ZEfAEXjU/fO2RodyVRQAAEdABafvnbItDkdAC4k3S8an8EfAFKPXCj1wpIdyVhQAAEc/5sCDEm6XjUdAErxqfvnbI0fAEKXjU/fO2YdyVxQAAEdADggxJul41UdADo1P3ztkWkfAEoEGJN0vG4dyWBQAAEc/0QYk3S8aoEdAFYIMSbpeNUfAFdYEGJN0vIdyWRQAAEe/3tkWhysCDEdAGtLxqfvnbUfAFOFHrhR64YdyWhQAAEe/7987ZFocrEdAHQcrAgxJukfAGN41P3ztkYdyWxQAAEe/4SbpeNT99EdAHMeuFHrhSEfAED52yLQ5WIdyXBQAAEdABUvGp++dskdACTEm6XjU/kfAGdLxqfvnbYdyXRQAAEdADlwo9cKPXEdACtsi0OVgQkfAHW6XjU/fO4dyXhQAAEdADyDEm6XjVEdAE1DlYEGJN0fAHxul41P3z4dyXxQAAEdADWBBiTdLx0dAA2RaHKwIMUfAISRaHKwIMYdyYBQAAEdACBR64UeuFEdAFWhysCDEnEfAIOj1wo9cKYdyYRQAAEdAESwIMSbpeUc/8vnbItDlYEfAIJBiTdLxqodyYhQAAEdAE/nbItDlYEdAFgIMSbpeNUfAHb1wo9cKPYdyYxQAAEdAFUi0OVgQYkdAG141P3ztkUfAH8an752yLYdyZBQAAEdAGJR64UeuFEdAGr987ZFoc0fAIm0OVgQYk4dyZRQAAEdAGFsi0OVgQkdAHsvGp++dskfAG6n752yLRIdyZhQAAEdAHRaHKwIMSkdAGMKPXCj1w0fAIlDlYEGJN4dyZxQAAEdAFUOVgQYk3UdAHyLQ5WBBiUfAFlcKPXCj14dyaBQAAEdAGXvnbItDlkdAIjQ5WBBiTkfAHgEGJN0vG4dyaRQAAEdAGAQYk3S8akdAIVsi0OVgQkfAEjMzMzMzM4dyahQAAEdAFnS8an7520dAHKfvnbItDkfAJKyLQ5WBBodyaxQAAEdAGS0OVgQYk0dAHJFocrAgxUfAJ0OVgQYk3YdybBQAAEdAGqn752yLREdAISDEm6XjVEfAKBul41P3z4dybRQAAEdAFci0OVgQYkdAGabpeNT99EfAKWLQ5WBBiYdybhQAAEdAF07ZFocrAkdAIuuFHrhR7EfAKC8an752yYdybxQAAEdAE9gQYk3S8kdAFA1P3ztkWkfAKH52yLQ5WIdycBQAAEdAGQUeuFHrhUdAGSsCDEm6XkfAK/ztkWhysIdycRQAAEdAGEan752yLUdAEBJul41P30fAJ8MSbpeNUIdychQAAEdAH7peNT987kdAIYWhysCDEkfAKM/fO2RaHYdycxQAAEdAIPbItDlYEEdAJA3S8an750fAKcOVgQYk3YdydBQAAEdAIg5WBBiTdUdAI7ItDlYEGUfALJgQYk3S8odydRQAAEdAIy6XjU/fO0dAJQcrAgxJukfAJ+HKwIMSb4dydhQAAEdAI4IMSbpeNUdAIck3S8an8EfALShysCDEnIdydxQAAEdAIhR64UeuFEdAJh64UeuFH0fAJTrhR64Ue4dyeBQAAEdAJEUeuFHrhUdAJoSbpeNT+EfAIx41P3ztkYdyeRQAAEdAI5T987ZFokdAJrtkWhysCEfAILhR64UeuIdyehQAAEdAJq+dsi0OVkdAJiRaHKwIMUfAI7ItDlYEGYdyexQAAEdAIWNT987ZF0dAJZHrhR64UkfALl64UeuFH4dyfBQAAEdAImn752yLREdAJawIMSbpeUfAMI2RaHKwIYdyfRQAAEdAJEKPXCj1w0dAKBT987ZFokfAMLBiTdLxqodyfhQAAEdAIA5WBBiTdUdAJcCDEm6XjUfAMYn752yLRIdyfxQAAEdAI2wIMSbpeUdAKlgQYk3S8kfAMHXCj1wo9odygBQAAEdAIPjU/fO2RkdAJXtkWhysCEfAMv++dsi0OYdygRQAAEdAHUrAgxJumEdAJfS8an7520fAM/ocrAgxJ4dyghQAAEdAH0i0OVgQYkdAJYrAgxJumEfANWk3S8an8IdygxQAAEdAG9P3ztkWh0dAJsvGp++dskfANnAgxJul44dyhBQAAEdAJrvnbItDlkdAJ5aHKwIMSkfAMRfO2RaHK4dyhRQAAEdAKK6XjU/fO0dAKafvnbItDkfAMXBiTdLxqodyhhQAAEdAKQtDlYEGJUdAKbbItDlYEEfAMvQ5WBBiTodyhxQAAEdAK1kWhysCDEdAKSVgQYk3TEfAMLkWhysCDIdyiBQAAEdAKYm6XjU/fUdAJ6VgQYk3TEfAM5O2RaHKwYdyiRQAAEdAKxqfvnbItEdAKaLQ5WBBiUfALmwIMSbpeYdyihQAAEdALafvnbItDkdAKPQ5WBBiTkfALNul41P3z4dyixQAAEdALbO2RaHKwUdAKVR64UeuFEfAKmJN0vGp/IdyjBQAAEdAL5eNT987ZEdAJ83S8an750fALfQ5WBBiTodyjRQAAEdAKMk3S8an8EdALBJul41P30fAM45WBBiTdYdyjhQAAEdAKRqfvnbItEdALG2RaHKwIUfANP752yLQ5YdyjxQAAEdAK89cKPXCj0dALbKwIMSbpkfANU4UeuFHrodykBQAAEdAJsAAAAAAAEdALf52yLQ5WEfANZhR64UeuIdykRQAAEdALJwo9cKPXEdAL7fO2RaHK0fANLkWhysCDIdykhQAAEdAJB64UeuFH0dALHEm6XjU/kfANWhysCDEnIdykxQAAEdAIb1wo9cKPUdALZul41P3z0fANi7ZFocrAodylBQAAEdAH+VgQYk3TEdAK/bItDlYEEfANoOVgQYk3YdylRQAAEdAIbMzMzMzM0dAMAdsi0OVgUfANm8an752yYdylhQAAEdALTrhR64Ue0dALHxqfvnbI0fANj752yLQ5YdylxQAAEdAL964UeuFH0dALVR64UeuFEfANq7ZFocrAodymBQAAEdAL8rAgxJumEdALiTdLxqfvkfAOCVgQYk3TIdymRQAAEdAMPDlYEGJN0dAKxJul41P30fANnaHKwIMSodymhQAAEdALlysCDEm6UdALPfO2RaHK0fAOPXCj1wo9odymxQAAEdAMS0OVgQYk0dAKmhysCDEnEfANQGJN0vGqIdynBQAAEdAMivGp++dskdAK8euFHrhSEfANEhysCDEnIdynRQAAEdAMGIMSbpeNUdAKHXCj1wo9kfANF752yLQ5YdynhQAAEdAMmYk3S8aoEdAKyj1wo9cKUfAMu3S8an754dynxQAAEdAMJwo9cKPXEdAJ9iTdLxqf0fAMwTdLxqfvodyoBQAAEdAMd2yLQ5WBEdAKHpeNT987kfAMQPXCj1wpIdyoRQAAEdAMZ++dsi0OUdAKSp++dsi0UfAMk1P3ztkWodyohQAAEdAMLbItDlYEEdAMBAgxJul40fAOHwo9cKPXIdyoxQAAEdAMPJul41P30dAMIBBiTdLx0fAOdqfvnbItIdypBQAAEdAMnAgxJul40dAML3ztkWhy0fAOg+dsi0OVodypRQAAEdAMB52yLQ5WEdAMcFHrhR64UfAOiOVgQYk3YdyphQAAEdAMwDEm6XjVEdAMbDlYEGJN0fAOYQYk3S8aodypxQAAEdAMEi0OVgQYkdAMihysCDEnEfAO3ysCDEm6YdyqBQAAEdAMxGp++dsi0dAL8vGp++dskfAOuAAAAAAAIdyqRQAAEdANH2yLQ5WBEdAL/U/fO2RaEfAOzYEGJN0vIdyqhQAAEdANKhysCDEnEdAMEdsi0OVgUfAPLO2RaHKwYdyqxQAAEdANSvGp++dskdALU3S8an750fAOtZFocrAg4dyrBQAAEdANABBiTdLx0dAL0i0OVgQYkfAPYWhysCDEodyrRQAAEdANSYk3S8aoEdALKdsi0OVgUfAOVtkWhysCIdyrhQAAEdANV987ZFoc0dAKij1wo9cKUfAOQWhysCDEodyrxQAAEdANPKwIMSbpkdALlP3ztkWh0fAOH2yLQ5WBIdysBQAAEdANYwIMSbpeUdAMTKwIMSbpkfAPRKwIMSbpodysRQAAEdANdysCDEm6UdAMXztkWhysEfAPnjU/fO2RodyshQAAEdAN0j1wo9cKUdAMQo9cKPXCkfAPtHrhR64UodysxQAAEdANaLQ5WBBiUdAMvkWhysCDEfAPsNT987ZF4dytBQAAEdAOD2yLQ5WBEdAMV++dsi0OUfAPh2yLQ5WBIdytRQAAEdAN2wIMSbpeUdAMFBiTdLxqkfAP+2RaHKwIYdythQAAEdAOK9cKPXCj0dAL5Jul41P30fAQDdsi0OVgYdytxQAAEdAOPul41P3z0dAMFysCDEm6UfAQOeNT987ZIdyuBQAAEdAOKXjU/fO2UdALIIMSbpeNUfAQEEm6XjU/odyuRQAAEdAOCyLQ5WBBkdAMDvnbItDlkfAQVysCDEm6YdyuhQAAEdAOHZFocrAg0dAKyfvnbItDkfAPytDlYEGJYdyuxQAAEdAOZJul41P30dAKisCDEm6XkfAPnP3ztkWh4dyvBQAAEdANysCDEm6XkdAKvAgxJul40fAPqHKwIMSb4dyvRQAAEdAOWIMSbpeNUdAKPMzMzMzM0fAPTItDlYEGYdyvhQAAEdANvtkWhysCEdAKcxJul41P0fAPV2yLQ5WBIdyvxQAAEdAN9ztkWhysEdAJ7xqfvnbI0fAO2tDlYEGJYdywBQAAEdAOBT987ZFokdAKMtDlYEGJUfAPKXjU/fO2YdywRQAAEdAOirAgxJumEdAMO9cKPXCj0fAQPzMzMzMzYdywhQAAEdAOrgQYk3S8kdAMTocrAgxJ0fAQaU/fO2RaIdywxQAAEdAOztkWhysCEdAL941P3ztkUfAQfJN0vGp/IdyxBQAAEdAO+ZmZmZmZkdAMjP3ztkWh0fAQZi0OVgQYodyxRQAAEdAPAyLQ5WBBkdALoUeuFHrhUfAQaHrhR64UodyxhQAAEdAO85WBBiTdUdAMz0vGp++d0fAQibItDlYEIdyxxQAAEdAPOl41P3ztkdANEdsi0OVgUfAQhP3ztkWh4dyyBQAAEdAPhqfvnbItEdAM+Yk3S8aoEfAQhwo9cKPXIdyyRQAAEdAPKHKwIMSb0dANX1wo9cKPUfAQiGp++dsi4dyyhQAAEdAOs9cKPXCj0dALy+dsi0OVkfAQo0vGp++d4dyyxQAAEdAO09cKPXCj0dALNWBBiTdL0fAQueNT987ZIdyzBQAAEdAO8TdLxqfvkdALZaHKwIMSkfAQ5rAgxJumIdyzRQAAEdAOkzMzMzMzUdAKoGJN0vGqEfAQudsi0OVgYdyzhQAAEdAOxsi0OVgQkdALxR64UeuFEfAQ/bpeNT99IdyzxQAAEdAOehysCDEnEdAKbbItDlYEEfAQjEm6XjU/ody0BQAAEdAOQNT987ZF0dAKxWBBiTdL0fAQ0kWhysCDIdy0RQAAEdAPO0OVgQYk0dALIWhysCDEkfAQ8vnbItDlody0hQAAEdAPVaHKwIMSkdALGTdLxqfvkfARH+dsi0OVody0xQAAEdAPNU/fO2RaEdAKbztkWhysEfARMTdLxqfvody1BQAAEdAPtwo9cKPXEdALKwIMSbpeUfARJWhysCDEody1RQAAEdAPTFocrAgxUdAJ6bpeNT99EfARH7ZFocrAody1hQAAEdAP0AAAAAAAEdALJR64UeuFEfARVNT987ZF4dy1xQAAEdAP1vnbItDlkdAL1N0vGp++kfAREo9cKPXCody2BQAAEdAO/64UeuFH0dAKdysCDEm6UfARUiTdLxqf4dy2RQAAEdAO2xJul41P0dAJ5WBBiTdL0fARaQ5WBBiTody2hQAAEdAPC1P3ztkWkdAJ1Jul41P30fARk3S8an754dy2xQAAEdAOej1wo9cKUdAJ/Cj1wo9cUfARcNT987ZF4dy3BQAAEdAO/87ZFocrEdAKQi0OVgQYkfARr3ztkWhy4dy3RQAAEdAOUi0OVgQYkdAJUvGp++dskfARf2RaHKwIYdy3hQAAEdAOSl41P3ztkdAKNul41P3z0fARSKPXCj1w4dy3xQAAEdAPQyLQ5WBBkdAJU3S8an750fARmIMSbpeNYdy4BQAAEdAPc3S8an750dAJOj1wo9cKUfARv++dsi0OYdy4RQAAEdAPO0OVgQYk0dAJKVgQYk3TEfAR59cKPXCj4dy4hQAAEdAPqdsi0OVgUdAImfvnbItDkfARuMSbpeNUIdy4xQAAEdAO7ztkWhysEdAI/752yLQ5UfAR5NT987ZF4dy5BQAAEdAPt2yLQ5WBEdAIm8an752yUfARiHrhR64Uody5RQAAEdAPYhysCDEnEdAI3hR64UeuEfARd52yLQ5WIdy5hQAAEdAPYKPXCj1w0dAJRocrAgxJ0fASDWhysCDEody5xQAAEdAPNZFocrAg0dAJJocrAgxJ0fASNi0OVgQYody6BQAAEdAPD++dsi0OUdAIcAAAAAAAEfASOItDlYEGYdy6RQAAEdAPdaHKwIMSkdAJRJul41P30fASWm6XjU/fYdy6hQAAEdAPOuFHrhR7EdAH5iTdLxqf0fASLYk3S8aoIdy6xQAAEdAOwMSbpeNUEdAIYSbpeNT+EfASSBiTdLxqody7BQAAEdAOkUeuFHrhUdAHfztkWhysEfASTFocrAgxYdy7RQAAEdAOj52yLQ5WEdAGoQYk3S8akfASI8an752yYdy7hQAAEdAOr1wo9cKPUdAGtwo9cKPXEfASc7ZFocrAody7xQAAEdAOnqfvnbItEdAFaj1wo9cKUfASJS8an7524dy8BQAAEdAOq2RaHKwIUdAHgUeuFHrhUfASnNT987ZF4dy8RQAAEdAOW3S8an750dAHy4UeuFHrkfASr1wo9cKPYdy8hQAAEdAO91wo9cKPUdAH8rAgxJumEfASsGJN0vGqIdy8xQAAEdAOV1wo9cKPUdAIQtDlYEGJUfAS1crAgxJuody9BQAAEdAO85WBBiTdUdAIU/fO2RaHUfAS10OVgQYk4dy9RQAAEdAOn52yLQ5WEdAIz3ztkWhy0fATD41P3ztkYdy9hQAAEdAOo1P3ztkWkdAIePXCj1wpEfAS6eNT987ZIdy9xQAAEdAOfsi0OVgQkdAHPjU/fO2RkfAR/vnbItDlody+BQAAEdAOfgQYk3S8kdAGjItDlYEGUfAR1crAgxJuody+RQAAEdAOMn752yLREdAG8/fO2RaHUfARubpeNT99Idy+hQAAEdAO00OVgQYk0dAGvvnbItDlkfARvl41P3ztody+xQAAEdAOCQYk3S8akdAH+6XjU/fO0fARwEGJN0vG4dy/BQAAEdAO12yLQ5WBEdAIBWBBiTdL0fARrPXCj1wpIdy/RQAAEdAOIeuFHrhSEdAGHO2RaHKwUfARmeNT987ZIdy/hQAAEdAN5qfvnbItEdAGXGp++dsi0fARdsi0OVgQody/xQAAEdAOGeuFHrhSEdAGW6XjU/fO0fARTXjU/fO2YdyABUAAEdANnpeNT987kdAFUGJN0vGqEfARdUeuFHrhYdyARUAAEdAOR++dsi0OUdAFZeNT987ZEfARRDEm6XjVIdyAhUAAEdANXgQYk3S8kdAFpysCDEm6UfARUgxJul41YdyAxUAAEdANcEGJN0vG0dAFONT987ZF0fARoFHrhR64YdyBBUAAEdAOEMSbpeNUEdAHbU/fO2RaEfARNJul41P34dyBRUAAEdAOMQYk3S8akdAHgIMSbpeNUfARCLxqfvnbYdyBhUAAEdAN5cKPXCj10dAHXGp++dsi0fAQ6k3S8an8IdyBxUAAEdAOZAgxJul40dAIZWBBiTdL0fARANT987ZF4dyCBUAAEdANqWhysCDEkdAIE3S8an750fAQ65WBBiTdYdyCRUAAEdAOewIMSbpeUdAIfKwIMSbpkfAQ0WBBiTdL4dyChUAAEdAOuFHrhR64UdAIYSbpeNT+EfARGgxJul41YdyCxUAAEdAN6zMzMzMzUdAGYIMSbpeNUfAQzgxJul41YdyDBUAAEdANq2RaHKwIUdAGGNT987ZF0fAQrRaHKwIMYdyDRUAAEdANz64UeuFH0dAGhBiTdLxqkfAQgfO2RaHK4dyDhUAAEdANkl41P3ztkdAEnO2RaHKwUfAQrYk3S8aoIdyDxUAAEdAOFul41P3z0dAGIMSbpeNUEfAQdpeNT987odyEBUAAEdANTBiTdLxqkdAESTdLxqfvkfAQjYEGJN0vIdyERUAAEdANd52yLQ5WEdAEPXCj1wo9kfAQ1wo9cKPXIdyEhUAAEdANn0vGp++d0dAHUSbpeNT+EfAQafO2RaHK4dyExUAAEdANtP3ztkWh0dAHtwo9cKPXEfAQPiTdLxqf4dyFBUAAEdANcYk3S8aoEdAHKn752yLREfAQH9cKPXCj4dyFRUAAEdANvsi0OVgQkdAInnbItDlYEfAQONT987ZF4dyFhUAAEdANJT987ZFokdAHdDlYEGJN0fAQJGJN0vGqIdyFxUAAEdAN5nbItDlYEdAIyBBiTdLx0fAQDQ5WBBiTodyGBUAAEdAN+j1wo9cKUdAI68an752yUfAQWqfvnbItIdyGRUAAEdANjqfvnbItEdAGaXjU/fO2UfAQAAAAAAAAIdyGhUAAEdANWAAAAAAAEdAFyTdLxqfvkfAPv64UeuFH4dyGxUAAEdANczMzMzMzUdAGMGJN0vGqEfAPZcKPXCj14dyHBUAAEdANWQYk3S8akdAEQxJul41P0fAPyTdLxqfvodyHRUAAEdANv2yLQ5WBEdAGR2yLQ5WBEfAPUm6XjU/fYdyHhUAAEdANOTdLxqfvkdADwQYk3S8akfAQDRaHKwIMYdyHxUAAEdANNN0vGp++kdAGZR64UeuFEfAPLO2RaHKwYdyIBUAAEdANRQ5WBBiTkdAGgUeuFHrhUfAO0HKwIMSb4dyIRUAAEdANLWBBiTdL0dAFMCDEm6XjUfAOpsi0OVgQodyIhUAAEdANFU/fO2RaEdAHq0OVgQYk0fAOpWBBiTdL4dyIxUAAEdAM5O2RaHKwUdAEuNT987ZF0fAOrul41P3z4dyJBUAAEdANLN0vGp++kdAHyHKwIMSb0fAORlYEGJN04dyJRUAAEdANK6XjU/fO0dAIf752yLQ5UfAO0DEm6XjVIdyJhUAAEdANal41P3ztkdAEm2RaHKwIUfAOeKPXCj1w4dyJxUAAEdANXgQYk3S8kdACx64UeuFH0fAOR3ztkWhy4dyKBUAAEdANZpeNT987kdADX752yLQ5UfAN6CDEm6XjYdyKRUAAEdANnFocrAgxUdAAkOVgQYk3UfAOY3S8an754dyKhUAAEdANm2RaHKwIUdAEgMSbpeNUEfANziTdLxqf4dyKxUAAEdANl752yLQ5Uc//qPXCj1wpEfAOwzMzMzMzYdyLBUAAEdAN2SbpeNT+EdABZN0vGp++kfAO+DEm6XjVIdyLRUAAEdANqzMzMzMzUc/21P3ztkWh0fAOzqfvnbItIdyLhUAAEdANNZFocrAg0dAB8zMzMzMzUfANtAgxJul44dyLxUAAEdANPhR64UeuEdAB6fvnbItDkfANVztkWhysIdyMBUAAEdANMeuFHrhSEc/+HrhR64Ue0fANNgQYk3S8odyMRUAAEdAM/U/fO2RaEdAD3Cj1wo9cUfANMDEm6XjVIdyMhUAAEdANEVgQYk3TEc/5S8an752yUfANYwIMSbpeYdyMxUAAEdANTMzMzMzM0c/9Em6XjU/fUfAM5ztkWhysIdyNBUAAEdANNkWhysCDEc/oeuFHrhR7EfAMudsi0OVgYdyNRUAAEdAM7ul41P3z0c/1nbItDlYEEfAMe1P3ztkWodyNhUAAEdANg8an752yUe/4an752yLREfAMi4UeuFHrodyNxUAAEdAM+l41P3ztkc/81P3ztkWh0fAMRCj1wo9cYdyOBUAAEdANcIMSbpeNUe//km6XjU/fUfAMYPXCj1wpIdyORUAAEdANxZFocrAg0e/6PXCj1wo9kfAMx41P3ztkYdyOhUAAEdAMppeNT987ke/1U/fO2RaHUfAMg0OVgQYk4dyOxUAAEdAMYvGp++dske/0i0OVgQYk0fAMQyLQ5WBBodyPBUAAEdAMcsCDEm6Xke/9jlYEGJN00fAMAcrAgxJuodyPRUAAEdAMC5WBBiTdUe/2WhysCDEnEfAMbqfvnbItIdyPhUAAEdAMjxqfvnbI0fAA9cKPXCj10fAMGNT987ZF4dyPxUAAEdALgeuFHrhSEe/x2yLQ5WBBkfAMMEGJN0vG4dyQBUAAEdAK2p++dsi0Ue/zdLxqfvnbUfAMYXjU/fO2YdyQRUAAEdAKm4UeuFHrkc/7Jul41P3z0fAMftkWhysCIdyQhUAAEdAKlysCDEm6Ue/9LQ5WBBiTkfAMcxJul41P4dyQxUAAEdAMYvGp++dske/8YUeuFHrhUfALYQYk3S8aodyRBUAAEdAMZGp++dsi0fAALZFocrAg0fAK2XjU/fO2YdyRRUAAEdAMGuFHrhR7Ee//can752yLUfAKXjU/fO2RodyRhUAAEdAMAcrAgxJuke/5wIMSbpeNUfAKPjU/fO2RodyRxUAAEdAL9R64UeuFEfAB6wIMSbpeUfAKF++dsi0OYdySBUAAEdALdHrhR64UkfAB5FocrAgxUfAJkOVgQYk3YdySRUAAEdALyPXCj1wpEfAC64UeuFHrkfAI7U/fO2RaIdyShUAAEdAK1cKPXCj10fADjdLxqfvnkfAJwYk3S8aoIdySxUAAEdAMGeuFHrhSEfAEXvnbItDlkfAI8rAgxJumIdyTBUAAEdAKkzMzMzMzUfADFP3ztkWh0fAKeVgQYk3TIdyTRUAAEdAKRHrhR64UkfAC5WBBiTdL0fAJQm6XjU/fYdyThUAAEdAKIGJN0vGqEfAEsan752yLUfAKs9cKPXCj4dyTxUAAEdALnKwIMSbpkfABwIMSbpeNUfAIWyLQ5WBBodyUBUAAEdAL22RaHKwIUfACn752yLQ5UfAHasCDEm6XodyURUAAEdALThR64UeuEfADI1P3ztkWkfAGZmZmZmZmodyUhUAAEdAMMbpeNT99EfAAsKPXCj1w0fAG4tDlYEGJYdyUxUAAEdAKw1P3ztkWkfAB++dsi0OVkfAGcWhysCDEodyVBUAAEdAMBN0vGp++ke/5tDlYEGJN0fAGgIMSbpeNYdyVRUAAEdALeRaHKwIMUfAEbxqfvnbI0fAFci0OVgQYodyVhUAAEdALHU/fO2RaEfAEn3ztkWhy0fAEMWhysCDEodyVxUAAEdALmp++dsi0UfAEaj1wo9cKUfACGZmZmZmZodyWBUAAEdAKz987ZFoc0fAGBmZmZmZmkfAEGuFHrhR7IdyWRUAAEdAMELQ5WBBiUfAFDxqfvnbI0fACBqfvnbItIdyWhUAAEdAKIo9cKPXCkfAGHO2RaHKwUfAEz987ZFoc4dyWxUAAEdAJ6FHrhR64UfAHjdLxqfvnkfAFAcrAgxJuodyXBUAAEdAJZFocrAgxUfAHxFocrAgxUfAFyHKwIMSb4dyXRUAAEdAKL987ZFoc0fAIQan752yLUfAEfO2RaHKwYdyXhUAAEdALbbItDlYEEfADGJN0vGp/EfAANsi0OVgQodyXxUAAEdAL2dsi0OVgUfACcSbpeNT+Ee/7qfvnbItDodyYBUAAEdALb3ztkWhy0fACsan752yLUc/1DlYEGJN04dyYRUAAEdAMFBiTdLxqke//Qo9cKPXCke/8WRaHKwIMYdyYhUAAEdAK+wIMSbpeUfABFocrAgxJ0c/4LxqfvnbI4dyYxUAAEdAMWAAAAAAAEe/+cKPXCj1w0e/aJN0vGp++odyZBUAAEdAMPysCDEm6Ue/+XCj1wo9cUfAA5N0vGp++odyZRUAAEdALkvGp++dskfAEVocrAgxJ0c/8uFHrhR64YdyZhUAAEdALQ9cKPXCj0fAEZR64UeuFEdAA/vnbItDlodyZxUAAEdALdcKPXCj10fACWJN0vGp/EdACrAgxJul44dyaBUAAEdALgCDEm6XjUfAFtYEGJN0vEdACQ5WBBiTdYdyaRUAAEdAMAzMzMzMzUfABYtDlYEGJUdACdcKPXCj14dyahUAAEdALvMzMzMzM0fAGi4UeuFHrkc//w5WBBiTdYdyaxUAAEdAL/987ZFoc0fAFfztkWhysEc/7tkWhysCDIdybBUAAEdALAcrAgxJukfABXS8an7520dAELQ5WBBiTodybRUAAEdALI9cKPXCj0e/+NkWhysCDEdAFECDEm6XjYdybhUAAEdAKwm6XjU/fUe/+locrAgxJ0dAGY5WBBiTdYdybxUAAEdAK/rhR64Ue0e/zS8an752yUdAEVYEGJN0vIdycBUAAEdAKNBiTdLxqkfAAWyLQ5WBBkdAGdkWhysCDIdycRUAAEdAKRBiTdLxqkc/srAgxJul40dAEBul41P3z4dychUAAEdAJ/KwIMSbpke/0gxJul41P0dABkeuFHrhSIdycxUAAEdAJ3752yLQ5Uc/6MSbpeNT+EdAE9kWhysCDIdydBUAAEdAJUan752yLUc/rKwIMSbpeUdAA/O2RaHKwYdydRUAAEdAJNHrhR64Ukc/8YUeuFHrhUdAEq8an752yYdydhUAAEdAI7KwIMSbpkc/5xqfvnbItEdAC4crAgxJuodydxUAAEdALDhR64UeuEe/8SLQ5WBBiUdAHbpeNT987odyeBUAAEdAKt++dsi0OUe/6LxqfvnbI0dAIWXjU/fO2YdyeRUAAEdAKgk3S8an8Ec/5hR64UeuFEdAIYWhysCDEodyehUAAEdALJwo9cKPXEe/8kGJN0vGqEdAI85WBBiTdYdyexUAAEdAK0IMSbpeNUc/+J++dsi0OUdAIDvnbItDlodyfBUAAEdAL0IMSbpeNUe/5UeuFHrhSEdAI5N0vGp++odyfRUAAEdAJ/Gp++dsi0c/7+dsi0OVgUdAIw7ZFocrAodyfhUAAEdAJtiTdLxqf0dAAszMzMzMzUdAI0UeuFHrhYdyfxUAAEdAJXMzMzMzM0dABMi0OVgQYkdAJfItDlYEGYdygBUAAEdAJPEm6XjU/kdABQgxJul41UdAIOsCDEm6XodygRUAAEdAJKRaHKwIMUc/+tT987ZFokdAJ2HKwIMSb4dyghUAAEdAIok3S8an8Ec/+1wo9cKPXEdAILCj1wo9cYdygxUAAEdAItqfvnbItEc/26XjU/fO2UdAHxmZmZmZmodyhBUAAEdAH/jU/fO2RkdAAQQYk3S8akdAIY9cKPXCj4dyhRUAAEdAIKbpeNT99Ee/22RaHKwIMUdAHpN0vGp++odyhhUAAEdAG4UeuFHrhUc/9Em6XjU/fUdAIUWhysCDEodyhxUAAEdAGBmZmZmZmke/7RaHKwIMSkdAIAUeuFHrhYdyiBUAAEdAHDU/fO2RaEe/k3S8an7520dAICdsi0OVgYdyiRUAAEdAJSTdLxqfvkdADwYk3S8aoEdAJpysCDEm6YdyihUAAEdAI3O2RaHKwUdAEWdsi0OVgUdAKM7ZFocrAodyixUAAEdAIM1P3ztkWkdAE2FHrhR64UdAJ7AgxJul44dyjBUAAEdAJNeNT987ZEdAFdkWhysCDEdAKmVgQYk3TIdyjRUAAEdAIMAAAAAAAEdAFnGp++dsi0dAJcSbpeNT+IdyjhUAAEdAIzrhR64Ue0dAF68an752yUdALNJul41P34dyjxUAAEdAJ03S8an750dAE+NT987ZF0dAK2JN0vGp/IdykBUAAEdAHTpeNT987kdAEbItDlYEGUdAKPCj1wo9cYdykRUAAEdAF9cKPXCj10dAE5iTdLxqf0dAKF2yLQ5WBIdykhUAAEdAFa8an752yUdAFpiTdLxqf0dAKsrAgxJumIdykxUAAEdAFFT987ZFokdADZeNT987ZEdAJ564UeuFH4dylBUAAEdAFYMSbpeNUEdAFGFHrhR64UdALPztkWhysIdylRUAAEdADQQYk3S8akdAEFYEGJN0vEdAJwi0OVgQYodylhUAAEdABotDlYEGJUdABu+dsi0OVkdAJi8an752yYdylxUAAEc//IMSbpeNUEdABAgxJul41UdAJ564UeuFH4dymBUAAEdACPO2RaHKwUdAAZmZmZmZmkdAJDpeNT987odymRUAAEdAE/jU/fO2RkdAG45WBBiTdUdAKmLQ5WBBiYdymhUAAEdAESj1wo9cKUdAHsi0OVgQYkdALF64UeuFH4dymxUAAEdABtsi0OVgQkdAH8rAgxJumEdAK22RaHKwIYdynBUAAEdAFDxqfvnbI0dAIgAAAAAAAEdALONT987ZF4dynRUAAEdABRJul41P30dAIT987ZFoc0dAKWwIMSbpeYdynhUAAEdAEYEGJN0vG0dAI7ItDlYEGUdALxBiTdLxqodynxUAAEdAFE7ZFocrAkdAJl87ZFocrEdAL564UeuFH4dyoBUAAEdAEaLQ5WBBiUdAKBiTdLxqf0dAMHBiTdLxqodyoRUAAEdAGQIMSbpeNUdAJrfO2RaHK0dALtYEGJN0vIdyohUAAEc//k3S8an750dAHa8an752yUdALO2RaHKwIYdyoxUAAEc/3fO2RaHKwUdAHkWhysCDEkdALGJN0vGp/IdypBUAAEe/xR64UeuFH0dAIRJul41P30dALmJN0vGp/IdypRUAAEe/zQ5WBBiTdUdAGMvGp++dskdALIUeuFHrhYdyphUAAEc/nrhR64UeuEdAIM/fO2RaHUdAMGfvnbItDodypxUAAEc/w9cKPXCj10dAFPrhR64Ue0dAKj987ZFoc4dyqBUAAEc/5kWhysCDEkdAFqwIMSbpeUdAKCsCDEm6XodyqRUAAEe/t41P3ztkWkdAEBmZmZmZmkdAKoKPXCj1w4dyqhUAAEe/72yLQ5WBBkdAIu2RaHKwIUdALWJN0vGp/IdyqxUAAEe//vnbItDlYEdAJHQ5WBBiTkdALwKPXCj1w4dyrBUAAEfACj1wo9cKPUdAIweuFHrhSEdALtmZmZmZmodyrRUAAEfAAGZmZmZmZkdAJ2HKwIMSb0dALhT987ZFoodyrhUAAEfAD1gQYk3S8kdAIv752yLQ5UdALMAAAAAAAIdyrxUAAEfAB987ZFocrEdAKPU/fO2RaEdAL/Gp++dsi4dysBUAAEe/5fvnbItDlkdAKMxJul41P0dALhcKPXCj14dysRUAAEfADbZFocrAg0dAIczMzMzMzUdAMIXjU/fO2YdyshUAAEfAE/KwIMSbpkdAIFsi0OVgQkdAMJR64UeuFIdysxUAAEfAGLpeNT987kdAIkeuFHrhSEdAMIk3S8an8IdytBUAAEfAFCfvnbItDkdAHSn752yLREdAMdaHKwIMSodytRUAAEfAGC8an752yUdAJKVgQYk3TEdAMNiTdLxqf4dythUAAEfADv3ztkWhy0dAGS8an752yUdAMgJN0vGp/IdytxUAAEfAEMvGp++dskdAFWhysCDEnEdAMyuFHrhR7IdyuBUAAEfADONT987ZF0dAFc7ZFocrAkdAMMOVgQYk3YdyuRUAAEfAHYo9cKPXCkdAITztkWhysEdAMEdsi0OVgYdyuhUAAEfAIUk3S8an8EdAIszMzMzMzUdAMFdLxqfvnodyuxUAAEfAIdFocrAgxUdAJCBBiTdLx0dAMbJul41P34dyvBUAAEfAI7XCj1wo9kdAIReNT987ZEdAL+VgQYk3TIdyvRUAAEfAI0rAgxJumEdAJhLxqfvnbUdAMcYk3S8aoIdyvhUAAEfAI6LQ5WBBiUdAIFN0vGp++kdALPCj1wo9cYdyvxUAAEfAI9P3ztkWh0dAHWhysCDEnEdAMLR64UeuFIdywBUAAEfAIIIMSbpeNUdAIzbItDlYEEdAMsUeuFHrhYdywRUAAEfAIJsi0OVgQkdAJH752yLQ5UdANBkWhysCDIdywhUAAEfAHQMSbpeNUEdAJrAgxJul40dANE9cKPXCj4dywxUAAEfAIGdsi0OVgUdAIml41P3ztkdANTjU/fO2RodyxBUAAEfAHIIMSbpeNUdAJ7Em6XjU/kdANWwIMSbpeYdyxRUAAEfAIvGp++dsi0dAILhR64UeuEdANUdsi0OVgYdyxhUAAEfAHF0vGp++d0dAIK4UeuFHrkdANQvGp++dsodyxxUAAEfAGcCDEm6XjUdAJ1T987ZFokdAM01P3ztkWodyyBUAAEfAFTMzMzMzM0dAKS0OVgQYk0dAM2j1wo9cKYdyyRUAAEfAEDdLxqfvnkdAJ/1wo9cKPUdANBU/fO2RaIdyyhUAAEfACEGJN0vGqEdAKVYEGJN0vEdANDItDlYEGYdyyxUAAEfAEHGp++dsi0dAJXdLxqfvnkdANIUeuFHrhYdyzBUAAEfAB6wIMSbpeUdAJBLxqfvnbUdANRjU/fO2RodyzRUAAEe//n752yLQ5UdAI4AAAAAAAEdANAVgQYk3TIdyzhUAAEfACz987ZFoc0dAIXtkWhysCEdANcuFHrhR7IdyzxUAAEfAAe2RaHKwIUdAIo1P3ztkWkdAMu+dsi0OVody0BUAAEfAAbAgxJul40dAIBFocrAgxUdANnR64UeuFIdy0RUAAEfABJ++dsi0OUdAGxBiTdLxqkdANzmZmZmZmody0hUAAEe/+9si0OVgQkdAGV41P3ztkUdAOA3S8an754dy0xUAAEfADMKPXCj1w0dAGHCj1wo9cUdANul41P3ztody1BUAAEe/5CDEm6XjVEdAI/O2RaHKwUdANFjU/fO2Rody1RUAAEc/4BBiTdLxqkdAIzXCj1wo9kdAM32yLQ5WBIdy1hUAAEc/8DU/fO2RaEdAIG4UeuFHrkdAM9fO2RaHK4dy1xUAAEc/+ffO2RaHK0dAJUxJul41P0dAM5N0vGp++ody2BUAAEc/9TMzMzMzM0dAH8OVgQYk3UdANQDEm6XjVIdy2RUAAEc/8uFHrhR64UdAJ/Gp++dsi0dAMvGp++dsi4dy2hUAAEdAAkvGp++dskdAKgxJul41P0dAMwp++dsi0Ydy2xUAAEc//TdLxqfvnkdALJwo9cKPXEdAMnpeNT987ody3BUAAEdAA2hysCDEnEdAK9YEGJN0vEdAMEfvnbItDody3RUAAEc/9AQYk3S8akdAL3bItDlYEEdAMM+dsi0OVody3hUAAEc//YEGJN0vG0dALUWhysCDEkdAMTKwIMSbpody3xUAAEc/8jU/fO2RaEdAHWJN0vGp/EdAMteNT987ZIdy4BUAAEc/+6HKwIMSb0dAGAo9cKPXCkdAMvrhR64Ue4dy4RUAAEdAB0euFHrhSEdAF3jU/fO2RkdAMgl41P3ztody4hUAAEc/5ZFocrAgxUdAE7lYEGJN00dAMrN0vGp++ody4xUAAEdABj1wo9cKPUdAGG6XjU/fO0dAMNhR64UeuIdy5BUAAEe/3U/fO2RaHUdAE4QYk3S8akdAM7wo9cKPXIdy5RUAAEc/mp++dsi0OUdAEkSbpeNT+EdANShysCDEnIdy5hUAAEe/8sSbpeNT+EdAEHrhR64Ue0dANf752yLQ5Ydy5xUAAEe/6vGp++dsi0dAEAQYk3S8akdAN25WBBiTdYdy6BUAAEdAEDAgxJul40dAFczMzMzMzUdAMpZFocrAg4dy6RUAAEdAFRysCDEm6UdAFOyLQ5WBBkdAMdMzMzMzM4dy6hUAAEdAFlYEGJN0vEdADe+dsi0OVkdAMcXjU/fO2Ydy6xUAAEdAGdgQYk3S8kdAGCfvnbItDkdAMmMSbpeNUIdy7BUAAEdAFm+dsi0OVkdACIUeuFHrhUdAMs2RaHKwIYdy7RUAAEdAHtwo9cKPXEdAF22RaHKwIUdAMYXjU/fO2Ydy7hUAAEdAGI5WBBiTdUdAHibpeNT99EdAMmzMzMzMzYdy7xUAAEdAF2BBiTdLx0dACfvnbItDlkdAMJItDlYEGYdy8BUAAEdAGMWhysCDEkc//dsi0OVgQkdAMEgxJul41Ydy8RUAAEdAHf3ztkWhy0c//OVgQYk3TEdALv752yLQ5Ydy8hUAAEdAFEGJN0vGqEc/82hysCDEnEdALvhR64UeuIdy8xUAAEdAH07ZFocrAkdABbhR64UeuEdALXjU/fO2Rody9BUAAEdADbxqfvnbI0c/9CDEm6XjVEdAMCo9cKPXCody9RUAAEdAC3Cj1wo9cUc/1lYEGJN0vEdAMTMzMzMzM4dy9hUAAEdABgxJul41P0dAAafvnbItDkdAL4m6XjU/fYdy9xUAAEdAAWRaHKwIMUc/1987ZFocrEdAMdLxqfvnbYdy+BUAAEc/9+dsi0OVgUdAAcrAgxJumEdAMGKPXCj1w4dy+RUAAEc/81P3ztkWh0c/9Mi0OVgQYkdAMWeuFHrhSIdy+hUAAEdAIHU/fO2RaEc/5p++dsi0OUdAL1cKPXCj14dy+xUAAEdAIsGJN0vGqEc/10vGp++dskdALap++dsi0Ydy/BUAAEdAIhmZmZmZmke/7NT987ZFokdALCDEm6XjVIdy/RUAAEdAJUvGp++dskc/yJN0vGp++kdAL1cKPXCj14dy/hUAAEdAITEm6XjU/ke//ggxJul41UdALVN0vGp++ody/xUAAEdAJin752yLREc/+CTdLxqfvkdAMFLxqfvnbYdyABYAAEdAKONT987ZF0c/9T987ZFoc0dAMQCDEm6XjYdyARYAAEdAKco9cKPXCkdABTtkWhysCEdAMZ64UeuFH4dyAhYAAEdALJT987ZFokdABIMSbpeNUEdAMh2yLQ5WBIdyAxYAAEdAIpgQYk3S8ke/664UeuFHrkdAKYgxJul41YdyBBYAAEdAIhul41P3z0e//4EGJN0vG0dAJ7XCj1wo9odyBRYAAEdAJLKwIMSbpkfAAs7ZFocrAkdAJkgxJul41YdyBhYAAEdAH9YEGJN0vEe/+RaHKwIMSkdAJbxqfvnbI4dyBxYAAEdAJmNT987ZF0e/+AQYk3S8akdAJb1wo9cKPYdyCBYAAEdAGkzMzMzMzUe/9wo9cKPXCkdAJvMzMzMzM4dyCRYAAEdAFwxJul41P0fABKXjU/fO2UdAJzjU/fO2RodyChYAAEdAGE3S8an750e/xysCDEm6XkdAJ7bItDlYEIdyCxYAAEdAEdsi0OVgQkfAA8KPXCj1w0dAKEgxJul41YdyDBYAAEdAExJul41P30e/seuFHrhR7EdAKLnbItDlYIdyDRYAAEdAD752yLQ5WEe/82RaHKwIMUdAKQo9cKPXCodyDhYAAEdAJPO2RaHKwUfADRysCDEm6UdAJa+dsi0OVodyDxYAAEdAJyj1wo9cKUfAEPO2RaHKwUdAJCsCDEm6XodyEBYAAEdAJf752yLQ5UfAFLZFocrAg0dAIgo9cKPXCodyERYAAEdAKSJN0vGp/EfAE7AgxJul40dAJhWBBiTdL4dyEhYAAEdAJpYEGJN0vEfAGXjU/fO2RkdAIeJN0vGp/IdyExYAAEdAK7KwIMSbpkfAFXnbItDlYEdAJKj1wo9cKYdyFBYAAEdALLtkWhysCEfAEki0OVgQYkdAIwcrAgxJuodyFRYAAEdALKl41P3ztkfAGehysCDEnEdAJU9cKPXCj4dyFhYAAEdAJAgxJul41UfAEqXjU/fO2UdAIJHrhR64UodyFxYAAEdAIpHrhR64UkfAFZysCDEm6UdAHQo9cKPXCodyGBYAAEdAIk5WBBiTdUfAEpBiTdLxqkdAF8OVgQYk3YdyGRYAAEdAH6wIMSbpeUfAF1ocrAgxJ0dAHz987ZFoc4dyGhYAAEdAIP752yLQ5UfAFJaHKwIMSkdAFBul41P3z4dyGxYAAEdAG3nbItDlYEfAEuVgQYk3TEdAH8SbpeNT+IdyHBYAAEdAHM3S8an750fADCLQ5WBBiUdAH9HrhR64UodyHRYAAEdAFrpeNT987kfAFGp++dsi0UdAIBul41P3z4dyHhYAAEdAI4UeuFHrhUfAC6fvnbItDkdAF1kWhysCDIdyHxYAAEdAI1ul41P3z0fABMi0OVgQYkdAEqsCDEm6XodyIBYAAEdAJM9cKPXCj0fACaHKwIMSb0dAC8i0OVgQYodyIRYAAEdAJvAgxJul40fADm6XjU/fO0dADPXCj1wo9odyIhYAAEdAI6uFHrhR7EfACGBBiTdLx0dAAkOVgQYk3YdyIxYAAEdAJOLQ5WBBiUfAC1YEGJN0vEc/8BysCDEm6YdyJBYAAEdAJI1P3ztkWkfAAe2RaHKwIUc/qRaHKwIMSodyJRYAAEdAI5si0OVgQkfAEsvGp++dskc/3AgxJul41YdyJhYAAEdAIlLxqfvnbUe//fO2RaHKwUe/1Cj1wo9cKYdyJxYAAEdAI9R64UeuFEfAF68an752yUc/9gxJul41P4dyKBYAAEdAJMtDlYEGJUfAFC0OVgQYk0e/7i0OVgQYk4dyKRYAAEdAJqsCDEm6XkfAGZqfvnbItEc/+6XjU/fO2YdyKhYAAEdAJso9cKPXCke/+k3S8an750e/1kWhysCDEodyKxYAAEdAJtocrAgxJ0e/5IMSbpeNUEe/9mp++dsi0YdyLBYAAEdAJzEm6XjU/ke/9UvGp++dskfABfXCj1wo9odyLRYAAEdAKRcKPXCj10c/141P3ztkWke/8locrAgxJ4dyLhYAAEdAKNDlYEGJN0fAAgYk3S8aoEfABvO2RaHKwYdyLxYAAEdAKYMSbpeNUEc/9U/fO2RaHUfAAmJN0vGp/IdyMBYAAEdAK3tkWhysCEc/8WBBiTdLx0fACjMzMzMzM4dyMRYAAEdAJ9iTdLxqf0dAA6XjU/fO2UfAA141P3ztkYdyMhYAAEdAK87ZFocrAkc//52yLQ5WBEfAEWhysCDEnIdyMxYAAEdAKDCj1wo9cUdACtLxqfvnbUfAC+NT987ZF4dyNBYAAEdAKisCDEm6XkdACOdsi0OVgUfAEdHrhR64UodyNRYAAEdAJbMzMzMzM0e/6752yLQ5WEfADfGp++dsi4dyNhYAAEdAJc1P3ztkWke/9XCj1wo9cUfAFH3ztkWhy4dyNxYAAEdAJlR64UeuFEe/wk3S8an750fAGA5WBBiTdYdyOBYAAEdAIy0OVgQYk0fAAF41P3ztkUfAFeBBiTdLx4dyORYAAEdAJOJN0vGp/Ec/6ysCDEm6XkfAF9T987ZFoodyOhYAAEdAItwo9cKPXEfACp++dsi0OUfAEpmZmZmZmodyOxYAAEdAH9ocrAgxJ0fADffO2RaHK0fAEgk3S8an8IdyPBYAAEdAH141P3ztkUfAFJiTdLxqf0fAEGVgQYk3TIdyPRYAAEdAIQ3S8an750fAF/O2RaHKwUfAGGRaHKwIMYdyPhYAAEdAIACDEm6XjUfAHY1P3ztkWkfAEcSbpeNT+IdyPxYAAEdAIEKPXCj1w0fAGKwIMSbpeUfAE3rhR64Ue4dyQBYAAEdAKHZFocrAg0e/zMzMzMzMzUfAGy4UeuFHrodyQRYAAEdAKV64UeuFH0c/7HrhR64Ue0fAHnKwIMSbpodyQhYAAEdAKh++dsi0OUc/3Em6XjU/fUfAIgMSbpeNUIdyQxYAAEdAKxcKPXCj10e/5XjU/fO2RkfAImTdLxqfvodyRBYAAEdAKcEGJN0vG0c/9UeuFHrhSEfAI/Gp++dsi4dyRRYAAEdAKrMzMzMzM0c/8mZmZmZmZkfAJrAgxJul44dyRhYAAEdAK+j1wo9cKUdAA5FocrAgxUfAJ6wIMSbpeYdyRxYAAEdAKHrhR64Ue0c/5GJN0vGp/EfAKIm6XjU/fYdySBYAAEdAKsgxJul41UdADD987ZFoc0fAJ1eNT987ZIdySRYAAEdAJiDEm6XjVEc/+Z2yLQ5WBEfAKKuFHrhR7IdyShYAAEdAKXZFocrAg0c/1iTdLxqfvkfAK2LQ5WBBiYdySxYAAEdALkOVgQYk3UdAAq4UeuFHrkfAKN0vGp++d4dyTBYAAEdAL6dsi0OVgUdAC7Q5WBBiTkfAKgtDlYEGJYdyTRYAAEdAMLaHKwIMSkdACAgxJul41UfALFul41P3z4dyThYAAEdAMKAAAAAAAEdAENHrhR64UkfAJ90vGp++d4dyTxYAAEdAMQ0OVgQYk0c//TtkWhysCEfALKHKwIMSb4dyUBYAAEdAMdBiTdLxqkdAC0euFHrhSEfAJtocrAgxJ4dyURYAAEdAMwDEm6XjVEdADZ2yLQ5WBEfAJ9BiTdLxqodyUhYAAEdAMbFocrAgxUdABFP3ztkWh0fAJSp++dsi0YdyUxYAAEdAMR52yLQ5WEdAD8i0OVgQYkfALf1wo9cKPYdyVBYAAEdAMh752yLQ5UdADjEm6XjU/kfAMAn752yLRIdyVRYAAEdAM3Q5WBBiTkdAEZ64UeuFH0fAL0Yk3S8aoIdyVhYAAEdAMZ64UeuFH0dAEUCDEm6XjUfAMWCDEm6XjYdyVxYAAEdAM3vnbItDlkdAFb987ZFoc0fALe+dsi0OVodyWBYAAEdAMG/fO2RaHUdADRaHKwIMSkfAMcFHrhR64YdyWRYAAEdANI8an752yUdADkeuFHrhSEfAMAn752yLRIdyWhYAAEdANe1P3ztkWkdAEQYk3S8aoEfAL5++dsi0OYdyWxYAAEdANtdLxqfvnkdADs7ZFocrAkfAMPqfvnbItIdyXBYAAEdANnMzMzMzM0dADawIMSbpeUfALPGp++dsi4dyXRYAAEdANnMzMzMzM0dACLZFocrAg0fAMdztkWhysIdyXhYAAEdANop++dsi0UdAAZN0vGp++kfALNDlYEGJN4dyXxYAAEdANW5WBBiTdUc/90euFHrhSEfAK/Em6XjU/odyYBYAAEdAN7U/fO2RaEc/+HbItDlYEEfALahysCDEnIdyYRYAAEdANXysCDEm6Uc/rKwIMSbpeUfAK+DEm6XjVIdyYhYAAEdAN8MSbpeNUEc/wAAAAAAAAEfALZsi0OVgQodyYxYAAEdANqfvnbItDke/42yLQ5WBBkfALKp++dsi0YdyZBYAAEdAOBT987ZFokdAEWVgQYk3TEfAMP1wo9cKPYdyZRYAAEdAORCj1wo9cUdAD9LxqfvnbUfAMgQYk3S8aodyZhYAAEdAOLBiTdLxqkdAEdT987ZFokfAM2vGp++dsodyZxYAAEdAOOCDEm6XjUdADczMzMzMzUfANGPXCj1wpIdyaBYAAEdAOB++dsi0OUdAFqfvnbItDkfAM4OVgQYk3YdyaRYAAEdAN8NT987ZF0dAGSwIMSbpeUfANMeuFHrhSIdyahYAAEdAOP2yLQ5WBEdAGb1wo9cKPUfANa6XjU/fO4dyaxYAAEdANx64UeuFH0dAHqbpeNT99EfANIhysCDEnIdybBYAAEdAOgVgQYk3TEdAG9si0OVgQkfANUMSbpeNUIdybRYAAEdANcdsi0OVgUdAHlcKPXCj10fAM9YEGJN0vIdybhYAAEdANJgQYk3S8kdAHmZmZmZmZkfANJfO2RaHK4dybxYAAEdANbbItDlYEEdAHfvnbItDlkfAMm5WBBiTdYdycBYAAEdAM1ocrAgxJ0dAHheNT987ZEfAM/HrhR64UodycRYAAEdANHhR64UeuEdAHZeNT987ZEfAMcl41P3ztodychYAAEdAM0o9cKPXCkdAHaXjU/fO2UfAMovGp++dsodycxYAAEdAON987ZFoc0dAF+hysCDEnEfANu0OVgQYk4dydBYAAEdAOefvnbItDkdAGGuFHrhR7EfAN/R64UeuFIdydRYAAEdAOUYk3S8aoEdAGZmZmZmZmkfAOU7ZFocrAodydhYAAEdAOs0OVgQYk0dAE2dsi0OVgUfAN/ul41P3z4dydxYAAEdAOCTdLxqfvkdAF/vnbItDlkfAOZN0vGp++odyeBYAAEdAOg7ZFocrAkdADKHKwIMSb0fAOGyLQ5WBBodyeRYAAEdAOv87ZFocrEdAAvO2RaHKwUfAOIOVgQYk3YdyehYAAEdAOjXCj1wo9kc/8wIMSbpeNUfAORjU/fO2RodyexYAAEdAOxYEGJN0vEc/rCj1wo9cKUfAOXul41P3z4dyfBYAAEdAOgXjU/fO2UdAHE3S8an750fAOio9cKPXCodyfRYAAEdAOaPXCj1wpEdAHTMzMzMzM0fAO46XjU/fO4dyfhYAAEdAOndLxqfvnkdAGZaHKwIMSkfAPHR64UeuFIdyfxYAAEdAOc4UeuFHrkdAIYeuFHrhSEfAO/MzMzMzM4dygBYAAEdAO68an752yUdAGUan752yLUfAPEzMzMzMzYdygRYAAEdAOSbpeNT99EdAIyDEm6XjVEfAOvwo9cKPXIdyghYAAEdAOc3S8an750dAFuBBiTdLx0fAPWDEm6XjVIdygxYAAEdAOm7ZFocrAkdAE4Yk3S8aoEfAPmPXCj1wpIdyhBYAAEdAOi6XjU/fO0dAFfO2RaHKwUfAP8OVgQYk3YdyhRYAAEdAOe0OVgQYk0dAC49cKPXCj0fAPkCDEm6XjYdyhhYAAEdAORqfvnbItEdAGBR64UeuFEfAQARaHKwIMYdyhxYAAEdAOqn752yLREdAA7Q5WBBiTkfAPyxJul41P4dyiBYAAEdAOm2RaHKwIUc/7752yLQ5WEfAPso9cKPXCodyiRYAAEdAOxR64UeuFEc/wOVgQYk3TEfAP2tDlYEGJYdyihYAAEdAObN0vGp++kc/51P3ztkWh0fAPczMzMzMzYdyixYAAEdAOzZFocrAg0dAFdLxqfvnbUfAQE1wo9cKPYdyjBYAAEdAOy6XjU/fO0dAGBBiTdLxqkfAQPm6XjU/fYdyjRYAAEdAO68an752yUdAE8GJN0vGqEfAQXFocrAgxYdyjhYAAEdAPAzMzMzMzUdAHRqfvnbItEfAQQn752yLRIdyjxYAAEdAPNR64UeuFEdAEgQYk3S8akfAQWHrhR64UodykBYAAEdAO+8an752yUdAH5R64UeuFEfAQb1P3ztkWodykRYAAEdAO61P3ztkWkdAILGp++dsi0fAQIZmZmZmZodykhYAAEdAOtZFocrAg0dAEheNT987ZEfAQegxJul41YdykxYAAEdAOy7ZFocrAkdADDdLxqfvnkfAQmm6XjU/fYdylBYAAEdAOwWhysCDEkdAEHrhR64Ue0fAQxtDlYEGJYdylRYAAEdAOl0vGp++d0dAAel41P3ztkfAQlZmZmZmZodylhYAAEdAOii0OVgQYkdAE9ocrAgxJ0fAQzi0OVgQYodylxYAAEdAOqDEm6XjVEc/+OVgQYk3TEfAQarAgxJumIdymBYAAEdAOPwo9cKPXEdAA/fO2RaHK0fAQl64UeuFH4dymRYAAEdAO9jU/fO2RkdADUeuFHrhSEfAQ5JN0vGp/IdymhYAAEdAO86XjU/fO0dAED52yLQ5WEfAREWhysCDEodymxYAAEdAO5T987ZFokdABo9cKPXCj0fARLOVgQYk3YdynBYAAEdAPR3ztkWhy0dAExWBBiTdL0fARHP3ztkWh4dynRYAAEdAPDsi0OVgQkc//Jul41P3z0fARJo9cKPXCodynhYAAEdAPSSbpeNT+EdAFTU/fO2RaEfARSxqfvnbI4dynxYAAEdAPoeuFHrhSEdAF2FHrhR64UfARVul41P3z4dyoBYAAEdAPvocrAgxJ0dAFkGJN0vGqEfARe0vGp++d4dyoRYAAEdAPyZmZmZmZkdAGhFocrAgxUfARO1wo9cKPYdyohYAAEdAOq7ZFocrAkdAB2ZmZmZmZkfARTCDEm6XjYdyoxYAAEdAOogxJul41Uc//uVgQYk3TEfARbiTdLxqf4dypBYAAEdAOoAAAAAAAEdABPfO2RaHK0fARmYEGJN0vIdypRYAAEdAOU5WBBiTdUc/8I9cKPXCj0fARZgQYk3S8odyphYAAEdAOgTdLxqfvkdADe+dsi0OVkfARnVgQYk3TIdypxYAAEdAN/XCj1wo9kc//GJN0vGp/EfARaLxqfvnbYdyqBYAAEdANsgxJul41Uc/6dsi0OVgQkfARYvnbItDlodyqRYAAEdANXpeNT987kc/95WBBiTdL0fARabItDlYEIdyqhYAAEdANR87ZFocrEc/7qfvnbItDkfARsVgQYk3TIdyqxYAAEdAM44UeuFHrkdAAEGJN0vGqEfARjEGJN0vG4dyrBYAAEdANLvnbItDlkc/964UeuFHrkfARjPXCj1wpIdyrRYAAEdAOvrhR64Ue0c//wo9cKPXCkfARurAgxJumIdyrhYAAEdAOs7ZFocrAkdAA0WhysCDEkfAR5ul41P3z4dyrxYAAEdAOVxqfvnbI0dAAZWBBiTdL0fAR9QYk3S8aodysBYAAEdAO8vGp++dskc/+2BBiTdLx0fASBQYk3S8aodysRYAAEdAOL++dsi0OUc/80euFHrhSEfAR6DEm6XjVIdyshYAAEdAPTsi0OVgQkdAATdLxqfvnkfAR+vGp++dsodysxYAAEdAPjeNT987ZEc/+YUeuFHrhUfASG987ZFoc4dytBYAAEdAP5si0OVgQkdAATtkWhysCEfASEan752yLYdytRYAAEdAQE0vGp++d0c/+7ZFocrAg0fASMgQYk3S8odythYAAEdAONjU/fO2RkdACNLxqfvnbUfASD41P3ztkYdytxYAAEdAN5gQYk3S8kdABwYk3S8aoEfASJn752yLRIdyuBYAAEdAN8GJN0vGqEc/+l41P3ztkUfASQysCDEm6YdyuRYAAEdANzaHKwIMSkdAEIIMSbpeNUfASQKwIMSbpodyuhYAAEdAOMHKwIMSb0c/+DEm6XjU/kfASWgQYk3S8odyuxYAAEdANqm6XjU/fUdAFR++dsi0OUfASJUeuFHrhYdyvBYAAEdANodsi0OVgUdAGjEm6XjU/kfASQCj1wo9cYdyvRYAAEdANUbpeNT99EdAE8rAgxJumEfASE4UeuFHrodyvhYAAEdANs7ZFocrAkc/5wIMSbpeNUfASQHrhR64UodyvxYAAEdANsAAAAAAAEe/2TdLxqfvnkfASXqfvnbItIdywBYAAEdANh64UeuFH0c/tocrAgxJukfASiJul41P34dywRYAAEdANgUeuFHrhUe/+U/fO2RaHUfASSo9cKPXCodywhYAAEdANWGJN0vGqEc/8Q5WBBiTdUfASiOVgQYk3YdywxYAAEdANKTdLxqfvke/9WRaHKwIMUfASRgQYk3S8odyxBYAAEdANmcrAgxJuke/4si0OVgQYkfASrJN0vGp/IdyxRYAAEdANcMSbpeNUEe/0MSbpeNT+EfAS1euFHrhSIdyxhYAAEdANDwo9cKPXEe/3DlYEGJN00fAS1ZmZmZmZodyxxYAAEdANl0vGp++d0e/8a4UeuFHrkfAS+kWhysCDIdyyBYAAEdAM5lYEGJN00e/aJN0vGp++kfAS8+dsi0OVodyyRYAAEdAN6ZmZmZmZke/4AAAAAAAAEfATDJul41P34dyyhYAAEdAOBN0vGp++ke/9PnbItDlYEfATM++dsi0OYdyyxYAAEdAOUhysCDEnEe/5S8an752yUfATSYk3S8aoIdyzBYAAEdAOan752yLREe/9sCDEm6XjUfATcFocrAgxYdyzRYAAEdAM7ItDlYEGUe/8VP3ztkWh0fAStHrhR64UodyzhYAAEdAMkWhysCDEke/9euFHrhR7EfASrwo9cKPXIdyzxYAAEdAMZGp++dsi0e/1xqfvnbItEfASkOVgQYk3Ydy0BYAAEdAMhztkWhysEfABpFocrAgxUfASnsi0OVgQody0RYAAEdAMGKPXCj1w0e/4O2RaHKwIUfASiBiTdLxqody0hYAAEdAMsGJN0vGqEfADz1wo9cKPUfASuxJul41P4dy0xYAAEdAMsan752yLUfADhqfvnbItEfAS4ul41P3z4dy1BYAAEdAM0NT987ZF0fAE5eNT987ZEfASqKwIMSbpody1RYAAEdAMki0OVgQYkc/5N0vGp++d0fASgCj1wo9cYdy1hYAAEdAMbpeNT987kc/+2hysCDEnEfASZGJN0vGqIdy1xYAAEdAMTcKPXCj10dAB6HKwIMSb0fASfbpeNT99Idy2BYAAEdAMsLQ5WBBiUdAAQQYk3S8akfASQbItDlYEIdy2RYAAEdAML++dsi0OUdAD0OVgQYk3UfASabItDlYEIdy2hYAAEdAMwgxJul41Uc/8euFHrhR7EfASHVgQYk3TIdy2xYAAEdAMhbItDlYEEc/4U/fO2RaHUfASCvGp++dsody3BYAAEdANDhR64UeuEc/7wo9cKPXCkfASEEGJN0vG4dy3RYAAEdAMU5WBBiTdUdAB5eNT987ZEfASqKPXCj1w4dy3hYAAEdAMKKPXCj1w0dADztkWhysCEfASxgxJul41Ydy3xYAAEdALnQ5WBBiTkdACzU/fO2RaEfAS0dLxqfvnody4BYAAEdAMXS8an7520dAEGdsi0OVgUfAS7987ZFoc4dy4RYAAEdALJR64UeuFEdAEPGp++dsi0fAS1AgxJul44dy4hYAAEdAMp2yLQ5WBEdAFHztkWhysEfAS77ZFocrAody4xYAAEdAMqi0OVgQYkdAGCfvnbItDkfAS1FocrAgxYdy5BYAAEdAM3T987ZFokdAFCLQ5WBBiUfATDZmZmZmZody5RYAAEdALkAAAAAAAEdAAXCj1wo9cUfAS2n752yLRIdy5hYAAGVqjgsAAEsAdUsCfXLnFgAAKEsAXXLoFgAAKEdAQbhysCDEnEdAIGBBiTdLx0fARcJul41P34dy6RYAAEdAQaOVgQYk3UdAIFeNT987ZEfARQZmZmZmZody6hYAAEdAQVCDEm6XjUdAIvO2RaHKwUfARNCj1wo9cYdy6xYAAEdAQk7ZFocrAkdAIAvGp++dskfARKcrAgxJuody7BYAAEdAQZsCDEm6XkdAJQ1P3ztkWkfARPDlYEGJN4dy7RYAAEdAQpaHKwIMSkdAGmZmZmZmZkfARKOVgQYk3Ydy7hYAAEdAQ0an752yLUdAGe2RaHKwIUfARA3S8an754dy7xYAAEdAQ57ZFocrAkdAE2yLQ5WBBkfAREHrhR64Uody8BYAAEdAQLan752yLUdAItsi0OVgQkfARIbpeNT99Idy8RYAAEdAQGZmZmZmZkdAJTO2RaHKwUfARDocrAgxJ4dy8hYAAEdAQNan752yLUdAJjXCj1wo9kfAQ6VgQYk3TIdy8xYAAEdAP2MSbpeNUEdAJG2RaHKwIUfAQ/+dsi0OVody9BYAAEdAQQdLxqfvnkdAJKTdLxqfvkfAQzYk3S8aoIdy9RYAAEdAQQYk3S8aoEdAKMcrAgxJukfAQ6bpeNT99Idy9hYAAEdAQWN0vGp++kdAKgvGp++dskfAQxlYEGJN04dy9xYAAEdAQOItDlYEGUdAKwKPXCj1w0fAQpR64UeuFIdy+BYAAEdAQdT987ZFokdALFocrAgxJ0fAQ1l41P3ztody+RYAAEdAQG5WBBiTdUdALISbpeNT+EfAQsDEm6XjVIdy+hYAAEdAQnp++dsi0UdAK1ul41P3z0fAQ6752yLQ5Ydy+xYAAEdAQu2RaHKwIUdALbtkWhysCEfAQ9987ZFoc4dy/BYAAEdAQ5XjU/fO2UdALNocrAgxJ0fARCCj1wo9cYdy/RYAAEdARA5WBBiTdUdAMILQ5WBBiUfARD/fO2RaHYdy/hYAAEdARKkWhysCDEdALWXjU/fO2UfARHwo9cKPXIdy/xYAAEdARBhR64UeuEdALmwIMSbpeUfARElYEGJN04dyABcAAEdAQPeuFHrhSEdAKiLQ5WBBiUfAQfT987ZFoodyARcAAEdAQJhysCDEnEdAKyhysCDEnEfAQWIMSbpeNYdyAhcAAEdAQOaHKwIMSkdALdocrAgxJ0fAQS1P3ztkWodyAxcAAEdAQKFocrAgxUdAKSBBiTdLx0fAQMyLQ5WBBodyBBcAAEdAQX7ZFocrAkdALfnbItDlYEfAQQcrAgxJuodyBRcAAEdAP+JN0vGp/EdAKFkWhysCDEfAQILxqfvnbYdyBhcAAEdAP2DEm6XjVEdAJcIMSbpeNUfAQNS8an7524dyBxcAAEdAP/XCj1wo9kdAJ++dsi0OVkfAP4LQ5WBBiYdyCBcAAEdAQIAgxJul40dAL/lYEGJN00fAQSgQYk3S8odyCRcAAEdAQK6XjU/fO0dAMT1wo9cKPUfAQNIMSbpeNYdyChcAAEdAQCMzMzMzM0dAMX64UeuFH0fAQE3S8an754dyCxcAAEdAQMVgQYk3TEdAMmhysCDEnEfAQVGJN0vGqIdyDBcAAEdAPy2RaHKwIUdAMeyLQ5WBBkfAQHl41P3ztodyDRcAAEdAQQPXCj1wpEdAM6wIMSbpeUfAQPUeuFHrhYdyDhcAAEdAQUiTdLxqf0dAMg2RaHKwIUfAQd0vGp++d4dyDxcAAEdAQENT987ZF0dAMSFHrhR64UfAP1nbItDlYIdyEBcAAEdAP5aHKwIMSkdAMWhysCDEnEfAPkOVgQYk3YdyERcAAEdAP7rhR64Ue0dAMt2yLQ5WBEfAPdT987ZFoodyEhcAAEdAP9HrhR64UkdAMHgQYk3S8kfAPRJul41P34dyExcAAEdAQGR64UeuFEdAM0HKwIMSb0fAPVU/fO2RaIdyFBcAAEdAQJBiTdLxqkdAMJ2yLQ5WBEfAPI7ZFocrAodyFRcAAEdAPqyLQ5WBBkdAM6o9cKPXCkfAPfZFocrAg4dyFhcAAEdAPpCj1wo9cUdANOzMzMzMzUfAPTpeNT987odyFxcAAEdAPjztkWhysEdANJsi0OVgQkfAO8SbpeNT+IdyGBcAAEdAPYIMSbpeNUdANdU/fO2RaEfAPdysCDEm6YdyGRcAAEdAPSfvnbItDkdANBkWhysCDEfAO3fO2RaHK4dyGhcAAEdAPEWhysCDEkdANSj1wo9cKUfAPfXCj1wo9odyGxcAAEdAPzGp++dsi0dANNtkWhysCEfAOt987ZFoc4dyHBcAAEdAPwcrAgxJukdANLEm6XjU/kfAOW7ZFocrAodyHRcAAEdAPdfO2RaHK0dANX1wo9cKPUfAOOKPXCj1w4dyHhcAAEdAPYk3S8an8EdANpfO2RaHK0fAOVbItDlYEIdyHxcAAEdAPS2RaHKwIUdANObpeNT99EfAN+TdLxqfvodyIBcAAEdAPBfO2RaHK0dANYMSbpeNUEfANyDEm6XjVIdyIRcAAEdAPKRaHKwIMUdANsPXCj1wpEfANm8an752yYdyIhcAAEdAO4i0OVgQYkdANHdLxqfvnkfANiFHrhR64YdyIxcAAEdAPZGp++dsi0dANq9cKPXCj0fANaGJN0vGqIdyJBcAAEdAOuIMSbpeNUdAM0n752yLREfANubpeNT99IdyJRcAAEdAOoYk3S8aoEdANRfO2RaHK0fANSZmZmZmZodyJhcAAEdAOouFHrhR7EdAMhKwIMSbpkfANgeuFHrhSIdyJxcAAEdAPBBiTdLxqkdAN+2RaHKwIUfANr64UeuFH4dyKBcAAEdAPGeuFHrhSEdAOTaHKwIMSkfANiAAAAAAAIdyKRcAAEdAO+rAgxJumEdAOTLxqfvnbUfANKrAgxJumIdyKhcAAEdAO9XCj1wo9kdAOmUeuFHrhUfANvQ5WBBiTodyKxcAAEdAOssCDEm6XkdAOZeNT987ZEfANFvnbItDlodyLBcAAEdAPGuFHrhR7EdAOmSbpeNT+EfAOGNT987ZF4dyLRcAAEdAPCEGJN0vG0dAO8BBiTdLx0fANkZmZmZmZodyLhcAAEdAO7987ZFoc0dAO2LQ5WBBiUfAOViTdLxqf4dyLxcAAEdAPMgxJul41UdAOMAAAAAAAEfAM8LQ5WBBiYdyMBcAAEdAPM8an752yUdAOS7ZFocrAkfAMl41P3ztkYdyMRcAAEdAPdGp++dsi0dAOlKwIMSbpkfAMj++dsi0OYdyMhcAAEdAPvjU/fO2RkdAOisCDEm6XkfAMqLQ5WBBiYdyMxcAAEdAPWNT987ZF0dAO3752yLQ5UfAMcZmZmZmZodyNBcAAEdAPj87ZFocrEdAPK3S8an750fAMZqfvnbItIdyNRcAAEdAP3kWhysCDEdAPFiTdLxqf0fAMLwo9cKPXIdyNhcAAEdAPXBiTdLxqkdAPc8an752yUfAMPCj1wo9cYdyNxcAAEdAP1ItDlYEGUdAPBocrAgxJ0fALxaHKwIMSodyOBcAAEdAPG6XjU/fO0dAPn987ZFoc0fAMd752yLQ5YdyORcAAEdAO6n752yLREdAP5P3ztkWh0fAMRfO2RaHK4dyOhcAAEdAOsLQ5WBBiUdAQDGp++dsi0fAMgdsi0OVgYdyOxcAAEdAOf987ZFoc0dAQLZmZmZmZkfAMUl41P3ztodyPBcAAEdAQFWBBiTdL0dAPGxJul41P0fAMVDlYEGJN4dyPRcAAEdAQPn752yLREdAPFBiTdLxqkfAMKAAAAAAAIdyPhcAAEdAQYk3S8an8EdAPOPXCj1wpEfAMX52yLQ5WIdyPxcAAEdAQZKwIMSbpkdAPJqfvnbItEfAMq5WBBiTdYdyQBcAAEdAQe3ztkWhy0dAPcj1wo9cKUfAMOk3S8an8IdyQRcAAEdAQmZmZmZmZkdAPrfO2RaHK0fAMYi0OVgQYodyQhcAAEdAQxDEm6XjVEdAPhFocrAgxUfAMfztkWhysIdyQxcAAEdAQomZmZmZmkdAP82RaHKwIUfAMHbItDlYEIdyRBcAAEdAQ1U/fO2RaEdAPTvnbItDlkfAMUTdLxqfvodyRRcAAEdAQmfvnbItDkdAQJ2RaHKwIUfAMNztkWhysIdyRhcAAEdAQuHKwIMSb0dAQRmZmZmZmkfAMP752yLQ5YdyRxcAAEdAQcvnbItDlkdAQO7ZFocrAkfAMOxJul41P4dySBcAAEdAQegxJul41UdAQZan752yLUfAMSGJN0vGqIdySRcAAEdAQpBBiTdLx0dAQban752yLUfAMTAgxJul44dyShcAAEdAQ1aHKwIMSkdAPplYEGJN00fAMxgQYk3S8odySxcAAEdARAqfvnbItEdAPr3ztkWhy0fAM4gxJul41YdyTBcAAEdARIAgxJul40dAPYQYk3S8akfAM8PXCj1wpIdyTRcAAEdARF752yLQ5UdAP9vnbItDlkfAMrU/fO2RaIdyThcAAEdARKMzMzMzM0dAPL3ztkWhy0fAMtwo9cKPXIdyTxcAAEdARBmZmZmZmkdAQJ3S8an750fAMw+dsi0OVodyUBcAAEdARFYEGJN0vEdAQSGJN0vGqEfAMmbpeNT99IdyURcAAEdAQ60OVgQYk0dAQLTdLxqfvkfAM+tDlYEGJYdyUhcAAEdARLVgQYk3TEdAPU3S8an750fANQeuFHrhSIdyUxcAAEdARVqfvnbItEdAPa1P3ztkWkfANa8an752yYdyVBcAAEdARe+dsi0OVkdAPMdsi0OVgUfANTysCDEm6YdyVRcAAEdARY41P3ztkUdAPy7ZFocrAkfANZiTdLxqf4dyVhcAAEdARi3ztkWhy0dAPPLxqfvnbUfANCFHrhR64YdyVxcAAEdARQwo9cKPXEdAQBIMSbpeNUfANkLQ5WBBiYdyWBcAAEdARj1P3ztkWkdAP3Cj1wo9cUfANkXjU/fO2YdyWRcAAEdARSKwIMSbpkdAQM5WBBiTdUfANdjU/fO2RodyWhcAAEdARisCDEm6XkdAO+JN0vGp/EfANh64UeuFH4dyWxcAAEdARtxJul41P0dAO9ItDlYEGUfANp41P3ztkYdyXBcAAEdARuqfvnbItEdAOtpeNT987kfAN86XjU/fO4dyXRcAAEdAR2O2RaHKwUdAO4dsi0OVgUfANYk3S8an8IdyXhcAAEdARnnbItDlYEdAOgi0OVgQYkfAOA8an752yYdyXxcAAEdAR7XCj1wo9kdAPM3S8an750fANQDEm6XjVIdyYBcAAEdASCCj1wo9cUdAPZYEGJN0vEfANdO2RaHKwYdyYRcAAEdAR5HKwIMSb0dAPT64UeuFH0fAM7Jul41P34dyYhcAAEdASGHKwIMSb0dAPs/fO2RaHUfANVwo9cKPXIdyYxcAAEdAR89cKPXCj0dAPntkWhysCEfAMz1wo9cKPYdyZBcAAEdASDeNT987ZEdAP0SbpeNT+EfANBJul41P34dyZRcAAEdAR3QYk3S8akdAOxWBBiTdL0fAOIwIMSbpeYdyZhcAAEdAR5O2RaHKwUdAOuHKwIMSb0fAOffO2RaHK4dyZxcAAEdAR/DEm6XjVEdAOZCj1wo9cUfAOk2RaHKwIYdyaBcAAEdASATdLxqfvkdAPBbItDlYEEfAOmEGJN0vG4dyaRcAAEdASDj1wo9cKUdAOOm6XjU/fUfAOW1P3ztkWodyahcAAEdAR93S8an750dAPK+dsi0OVkfAO8AAAAAAAIdyaxcAAEdAR4AgxJul40dAPAYk3S8aoEfAPIVgQYk3TIdybBcAAEdASBBBiTdLx0dAPdxqfvnbI0fAO+8an752yYdybRcAAEdAR/an752yLUdAOUyLQ5WBBkfAO5wo9cKPXIdybhcAAEdASHhysCDEnEdAOJItDlYEGUfAPGMSbpeNUIdybxcAAEdASJul41P3z0dANw5WBBiTdUfAPDocrAgxJ4dycBcAAEdASSCj1wo9cUdAOWBBiTdLx0fAPGwIMSbpeYdycRcAAEdASON0vGp++kdANo/fO2RaHUfAO0DEm6XjVIdychcAAEdASSBiTdLxqkdAOogxJul41UfAPW3S8an754dycxcAAEdASMEGJN0vG0dAOm2RaHKwIUfAPm7ZFocrAodydBcAAEdASY3S8an750dAO23S8an750fAPUNT987ZF4dydRcAAEdASIPXCj1wpEdANl0vGp++d0fAPV0vGp++d4dydhcAAEdASQ2yLQ5WBEdANZXCj1wo9kfAPf3ztkWhy4dydxcAAEdASQ2yLQ5WBEdANA+dsi0OVkfAPdAgxJul44dyeBcAAEdASUgQYk3S8kdAM4uFHrhR7EfAPMzMzMzMzYdyeRcAAEdASOCDEm6XjUdAM1ItDlYEGUfAPuAAAAAAAIdyehcAAEdASReNT987ZEdAMexJul41P0fAPwtDlYEGJYdyexcAAEdASJul41P3z0dAMQbpeNT99EfAP9FocrAgxYdyfBcAAEdASCBBiTdLx0dAMIPXCj1wpEfAP0KPXCj1w4dyfRcAAEdASMDlYEGJN0dAMMhysCDEnEfAQIzMzMzMzYdyfhcAAEdASHDlYEGJN0dAL3Gp++dsi0fAQPJN0vGp/IdyfxcAAEdASLo9cKPXCkdALLjU/fO2RkfAQLysCDEm6YdygBcAAEdASJFocrAgxUdAL+2RaHKwIUfAQbJN0vGp/IdygRcAAEdASU7ZFocrAkdALCHKwIMSb0fAQN++dsi0OYdyghcAAEdASCAgxJul40dAMQLQ5WBBiUfAQgT987ZFoodygxcAAEdAR4eNT987ZEdAMJ52yLQ5WEfAQlbItDlYEIdyhBcAAEdASE8an752yUdAMl64UeuFH0fAQgMSbpeNUIdyhRcAAEdARx5WBBiTdUdAMZQ5WBBiTkfAQqXjU/fO2YdyhhcAAEdAR+XCj1wo9kdAM1S8an7520fAQlHKwIMSb4dyhxcAAEdAR01wo9cKPUdAMu+dsi0OVkfAQqMzMzMzM4dyiBcAAEdASFFHrhR64UdAKwzMzMzMzUfAQGwIMSbpeYdyiRcAAEdASHYEGJN0vEdAKDtkWhysCEfAQEwIMSbpeYdyihcAAEdAR9EGJN0vG0dAJp++dsi0OUfAQFn752yLRIdyixcAAEdAR0n752yLREdAJ41P3ztkWkfAQCMzMzMzM4dyjBcAAEdAR9l41P3ztkdAJEeuFHrhSEfAQKp++dsi0YdyjRcAAEdAR0xJul41P0dAIlysCDEm6UfAQLT987ZFoodyjhcAAEdARxYk3S8aoEdAIYSbpeNT+EfAQABiTdLxqodyjxcAAEdAR4T987ZFokdAH8an752yLUfAQRul41P3z4dykBcAAEdAR2peNT987kdAH8i0OVgQYkfAP1vnbItDlodykRcAAEdAR441P3ztkUdAIGTdLxqfvkfAQd0OVgQYk4dykhcAAEdAR8++dsi0OUdAG+JN0vGp/EfAQkAgxJul44dykxcAAEdAR4jU/fO2RkdAGtkWhysCDEfAQswo9cKPXIdylBcAAEdASEpeNT987kdAGVHrhR64UkfAQgItDlYEGYdylRcAAEdARom6XjU/fUdAIqZmZmZmZkfAP4DEm6XjVIdylhcAAEdARj++dsi0OUdAIdT987ZFokfAPjkWhysCDIdylxcAAEdARagQYk3S8kdAIAQYk3S8akfAPoNT987ZF4dymBcAAEdARhSbpeNT+EdAJDnbItDlYEfAPVCj1wo9cYdymRcAAEdARSU/fO2RaEdAIN++dsi0OUfAPw1P3ztkWodymhcAAEdARdIMSbpeNUdAI0i0OVgQYkfAO/N0vGp++odymxcAAEdARrQYk3S8akdAJe6XjU/fO0fAPQrAgxJumIdynBcAAEdARb0OVgQYk0dAGu6XjU/fO0fAPieuFHrhSIdynRcAAEdARTBBiTdLx0dAFztkWhysCEfAPeuFHrhR7IdynhcAAEdARKrAgxJumEdAGg5WBBiTdUfAPQvGp++dsodynxcAAEdARXXjU/fO2UdAEjdLxqfvnkfAPTYEGJN0vIdyoBcAAEdARMysCDEm6UdAG0rAgxJumEfAO+NT987ZF4dyoRcAAEdARbYk3S8aoEdAC/Gp++dsi0fAPieuFHrhSIdyohcAAEdARlsi0OVgQkdACjMzMzMzM0fAPpEm6XjU/odyoxcAAEdARVItDlYEGUdABCsCDEm6XkfAPrvnbItDlodypBcAAEdARbeuFHrhSEc/+8an752yLUfAP3qfvnbItIdypRcAAEdARlo9cKPXCkdAATtkWhysCEfAP2gxJul41YdyphcAAEdARBYk3S8aoEdAG0/fO2RaHUfAPZ52yLQ5WIdypxcAAEdAQ4xJul41P0dAHeNT987ZF0fAPOMSbpeNUIdyqBcAAEdAQ0KwIMSbpkdAGeVgQYk3TEfAO+AAAAAAAIdyqRcAAEdAQwbItDlYEEdAIAGJN0vGqEfAPeGJN0vGqIdyqhcAAEdAQtbpeNT99EdAFpBiTdLxqkfAPDgQYk3S8odyqxcAAEdAQ39cKPXCj0dAGjEm6XjU/kfAOqJN0vGp/IdyrBcAAEdAQymZmZmZmkdAF6bpeNT99EfAOYIMSbpeNYdyrRcAAEdAQnDEm6XjVEdAGcGJN0vGqEfAOWl41P3ztodyrhcAAEdAQ4xJul41P0dAGJ64UeuFH0fAODMzMzMzM4dyrxcAAEdAQk+dsi0OVkdAHnnbItDlYEfAOa/fO2RaHYdysBcAAEdARCcKPXCj10dAFOhysCDEnEfAOAfvnbItDodysRcAAEdARBm6XjU/fUdAEDlYEGJN00fAOHdLxqfvnodyshcAAEdARKS8an7520dAFrQ5WBBiTkfAN2bpeNT99IdysxcAAEdAQfO2RaHKwUdAFlYEGJN0vEfAOQ+dsi0OVodytBcAAEdAQT/fO2RaHUdAF9kWhysCDEfAOQ5WBBiTdYdytRcAAEdAQSDEm6XjVEdAHHCj1wo9cUfAOBItDlYEGYdythcAAEdAQNxJul41P0dAEr1wo9cKPUfAOLjU/fO2RodytxcAAEdAQTWBBiTdL0dAG90vGp++d0fANtvnbItDlodyuBcAAEdAQV/fO2RaHUdADlYEGJN0vEfAOAYk3S8aoIdyuRcAAEdAQgnbItDlYEdAEM/fO2RaHUfAOKan752yLYdyuhcAAEdAQOtkWhysCEdAIIKPXCj1w0fAOJ52yLQ5WIdyuxcAAEdAQMJN0vGp/EdAIvEm6XjU/kfAN987ZFocrIdyvBcAAEdAQDOVgQYk3UdAIk3S8an750fANt987ZFoc4dyvRcAAEdAQJHKwIMSb0dAJUCDEm6XjUfAONT987ZFoodyvhcAAEdAP0TdLxqfvkdAIap++dsi0UfANz3ztkWhy4dyvxcAAEdAQSnbItDlYEdAJe+dsi0OVkfAOcPXCj1wpIdywBcAAEdAQFl41P3ztkdAJ8CDEm6XjUfAOArAgxJumIdywRcAAEdAQPyLQ5WBBkdAJ9ul41P3z0fAOugxJul41YdywhcAAEdAQF52yLQ5WEdAIn3ztkWhy0fANZZFocrAg4dywxcAAEdAP81P3ztkWkdAIkQYk3S8akfANHjU/fO2RodyxBcAAEdAPuXjU/fO2UdAJLztkWhysEfANIIMSbpeNYdyxRcAAEdAQFEm6XjU/kdAIf1wo9cKPUfAMy4UeuFHrodyxhcAAEdAP1Q5WBBiTkdAJusCDEm6XkfANCbpeNT99IdyxxcAAEdAP+4UeuFHrkdAIHbItDlYEEfAMg0OVgQYk4dyyBcAAEdAQHCDEm6XjUdAIEYk3S8aoEfAMNhR64UeuIdyyRcAAEdAQCgQYk3S8kdAHPnbItDlYEfAL3lYEGJN04dyyhcAAEdAQJnbItDlYEdAHQAAAAAAAEfALRgQYk3S8odyyxcAAEdAPap++dsi0UdAJG6XjU/fO0fANP2yLQ5WBIdyzBcAAEdAPKl41P3ztkdAJpT987ZFokfANPaHKwIMSodyzRcAAEdAPFfO2RaHK0dAJzCj1wo9cUfAM3752yLQ5YdyzhcAAEdAO2an752yLUdAJdJul41P30fANcQYk3S8aodyzxcAAEdAO7mZmZmZmkdAJZLxqfvnbUfAMs3S8an754dy0BcAAEdAOl2yLQ5WBEdAKBaHKwIMSkfANcMSbpeNUIdy0RcAAEdAO764UeuFH0dAJTQ5WBBiTkfANzsi0OVgQody0hcAAEdAPNS8an7520dAKXS8an7520fAMwAAAAAAAIdy0xcAAEdAPJjU/fO2RkdAKmdsi0OVgUfAMaLQ5WBBiYdy1BcAAEdAOyOVgQYk3UdAK10vGp++d0fAMX64UeuFH4dy1RcAAEdAPaXjU/fO2UdALI9cKPXCj0fAMVFocrAgxYdy1hcAAEdAOpysCDEm6UdALKl41P3ztkfAMmZmZmZmZody1xcAAEdAPfHrhR64UkdALNDlYEGJN0fAL6NT987ZF4dy2BcAAEdAPzKwIMSbpkdALoQYk3S8akfALxP3ztkWh4dy2RcAAEdAP8uFHrhR7EdALhDlYEGJN0fALO0OVgQYk4dy2hcAAEdAP4wIMSbpeUdAMBmZmZmZmkfAMGUeuFHrhYdy2xcAAEdAOnN0vGp++kdAKp0vGp++d0fAMGZmZmZmZody3BcAAEdAOQGJN0vGqEdAKyFHrhR64UfAMDU/fO2RaIdy3RcAAEdAOL52yLQ5WEdALi0OVgQYk0fAMB52yLQ5WIdy3hcAAEdAOHMzMzMzM0dAKbKwIMSbpkfALeVgQYk3TIdy3xcAAEdAOTgQYk3S8kdAL2j1wo9cKUfALlR64UeuFIdy4BcAAEdAOGi0OVgQYkdAJpul41P3z0fALf1wo9cKPYdy4RcAAEdAN6xJul41P0dAJWFHrhR64UfAK4zMzMzMzYdy4hcAAEdAN+6XjU/fO0dAIndLxqfvnkfAKzhR64UeuIdy4xcAAEdANlkWhysCDEdAIVHrhR64UkfAJ/3ztkWhy4dy5BcAAEdAN9T987ZFokdAHLItDlYEGUfAKTMzMzMzM4dy5RcAAEdAN13ztkWhy0dAIMIMSbpeNUfAKYEGJN0vG4dy5hcAAEdAN/ztkWhysEdAL2wIMSbpeUfAMQwIMSbpeYdy5xcAAEdAN6hysCDEnEdAMSLQ5WBBiUfAMPpeNT987ody6BcAAEdANpiTdLxqf0dAMXaHKwIMSkfAL9BiTdLxqody6RcAAEdANzxqfvnbI0dAMYYk3S8aoEfAMmZmZmZmZody6hcAAEdANeQYk3S8akdAMJeNT987ZEfALs5WBBiTdYdy6xcAAEdANqZmZmZmZkdAMDqfvnbItEfAMvO2RaHKwYdy7BcAAEdAN387ZFocrEdALkk3S8an8EfAMksCDEm6Xody7RcAAEdANoOVgQYk3UdAMsAAAAAAAEfALxcKPXCj14dy7hcAAEdANcJN0vGp/EdAM0sCDEm6XkfALNDlYEGJN4dy7xcAAEdANEKPXCj1w0dAMuxJul41P0fALLXCj1wo9ody8BcAAEdANetDlYEGJUdANNMzMzMzM0fALMQYk3S8aody8RcAAEdAM4HKwIMSb0dAMyLQ5WBBiUfALpwo9cKPXIdy8hcAAEdANyPXCj1wpEdANU4UeuFHrkfAK0an752yLYdy8xcAAEdAOEVgQYk3TEdANd52yLQ5WEfALFaHKwIMSody9BcAAEdAN0o9cKPXCkdANVCj1wo9cUfAKIm6XjU/fYdy9RcAAEdAOHul41P3z0dANdwo9cKPXEfAJ/bItDlYEIdy9hcAAEdAORwo9cKPXEdANjkWhysCDEfAKjdLxqfvnody9xcAAEdAM9Q5WBBiTkdAMnqfvnbItEfAKlN0vGp++ody+BcAAEdAMnQ5WBBiTkdAMh52yLQ5WEfAKYrAgxJumIdy+RcAAEdAMXYEGJN0vEdAM0hysCDEnEfAKd64UeuFH4dy+hcAAEdAMnQ5WBBiTkdAMaxJul41P0fAJpR64UeuFIdy+xcAAEdAMaZmZmZmZkdANFcKPXCj10fAKKn752yLRIdy/BcAAEdAMzItDlYEGUdAMFocrAgxJ0fAJgtDlYEGJYdy/RcAAEdAMztkWhysCEdAMAUeuFHrhUfAIwm6XjU/fYdy/hcAAEdAM+Yk3S8aoEdALU9cKPXCj0fAIpmZmZmZmody/xcAAEdANAUeuFHrhUdALJ0vGp++d0fAH2+dsi0OVodyABgAAEdAMFfO2RaHK0dAMw7ZFocrAkfAK0WhysCDEodyARgAAEdALiwIMSbpeUdAM89cKPXCj0fAKtkWhysCDIdyAhgAAEdALFul41P3z0dAMw2RaHKwIUfAKOBBiTdLx4dyAxgAAEdALLjU/fO2RkdANBrhR64Ue0fALYCDEm6XjYdyBBgAAEdALKLQ5WBBiUdAMdZFocrAg0fAKKdsi0OVgYdyBRgAAEdALUxJul41P0dANYcrAgxJukfALn52yLQ5WIdyBhgAAEdAK6TdLxqfvkdANdbItDlYEEfAMIAAAAAAAIdyBxgAAEdALDlYEGJN00dANzBiTdLxqkfAMQTdLxqfvodyCBgAAEdAKPjU/fO2RkdANzqfvnbItEfAMqRaHKwIMYdyCRgAAEdAK7Cj1wo9cUdAOPvnbItDlkfAMmWhysCDEodyChgAAEdAKvXCj1wo9kdAN8rAgxJumEfAMgMSbpeNUIdyCxgAAEdAKo5WBBiTdUdAM7ztkWhysEfAJ2hysCDEnIdyDBgAAEdAKOPXCj1wpEdAMxfO2RaHK0fAJWJN0vGp/IdyDRgAAEdAJvtkWhysCEdAMg2RaHKwIUfAJpul41P3z4dyDhgAAEdAJ1Jul41P30dANDS8an7520fAI/nbItDlYIdyDxgAAEdAJeyLQ5WBBkdAMksCDEm6XkfAKMi0OVgQYodyEBgAAEdAKNcKPXCj10dANXqfvnbItEfAJLO2RaHKwYdyERgAAEdAKgan752yLUdANSp++dsi0UfAJ3Em6XjU/odyEhgAAEdAJnvnbItDlkdAMO5WBBiTdUfAJTbItDlYEIdyExgAAEdAJM9cKPXCj0dAL7AgxJul40fAJjS8an7524dyFBgAAEdAIeNT987ZF0dAMEcrAgxJukfAJpHrhR64UodyFRgAAEdAJR2yLQ5WBEdALW2RaHKwIUfAJCfvnbItDodyFhgAAEdAILjU/fO2RkdAMOyLQ5WBBkfAJNN0vGp++odyFxgAAEdAJeVgQYk3TEdALtysCDEm6UfAIZLxqfvnbYdyGBgAAEdAJ4QYk3S8akdAMJ87ZFocrEfAIpFocrAgxYdyGRgAAEdAILCj1wo9cUdAL8OVgQYk3UfAKNFocrAgxYdyGhgAAEdAG6DEm6XjVEdAL/lYEGJN00fAKU/fO2RaHYdyGxgAAEdAGPnbItDlYEdALUEGJN0vG0fAKNgQYk3S8odyHBgAAEdAGok3S8an8EdAMIFHrhR64UfALCdsi0OVgYdyHRgAAEdAGrItDlYEGUdAKzxqfvnbI0fAKfMzMzMzM4dyHhgAAEdAG+JN0vGp/EdAMf987ZFoc0fALHItDlYEGYdyHxgAAEdAGlwo9cKPXEdAMo/fO2RaHUfALy4UeuFHrodyIBgAAEdAGjQ5WBBiTkdAM941P3ztkUfAL3xqfvnbI4dyIRgAAEdAGTlYEGJN00dAMd0vGp++d0fAMIuFHrhR7IdyIhgAAEdAFL52yLQ5WEdALTdLxqfvnkfAJzQ5WBBiTodyIxgAAEdAEXnbItDlYEdAKtWBBiTdL0fAJrAgxJul44dyJBgAAEdAC8an752yLUdAKkSbpeNT+EfAKRqfvnbItIdyJRgAAEdADAAAAAAAAEdAKzpeNT987kfAJCwIMSbpeYdyJhgAAEdABSsCDEm6XkdAK/ItDlYEGUfAKc1P3ztkWodyJxgAAEdAESPXCj1wpEdAK1N0vGp++kfAIYan752yLYdyKBgAAEdACn752yLQ5UdAKzbItDlYEEfAHkeuFHrhSIdyKRgAAEdAECsCDEm6XkdAKuHKwIMSb0fAGOp++dsi0YdyKhgAAEdACY1P3ztkWkdAKXZFocrAg0fAFOl41P3ztodyKxgAAEdADKwIMSbpeUdAJ+TdLxqfvkfAKkgxJul41YdyLBgAAEdABHjU/fO2RkdAJseuFHrhSEfALA5WBBiTdYdyLRgAAEdAAi0OVgQYk0dAI+FHrhR64UfAK0gxJul41YdyLhgAAEdAB52yLQ5WBEdAJv52yLQ5WEfALwWhysCDEodyLxgAAEdACYk3S8an8EdAIlN0vGp++kfAKsUeuFHrhYdyMBgAAEdABrpeNT987kdAKd41P3ztkUfAMAsCDEm6XodyMRgAAEdACJFocrAgxUdAKhYEGJN0vEfAMYyLQ5WBBodyMhgAAEdACZFocrAgxUdALHtkWhysCEfAMhMzMzMzM4dyMxgAAEdACSj1wo9cKUdAKCZmZmZmZkfAMkk3S8an8IdyNBgAAEc/73ztkWhysEdAIzAgxJul40fAKzbItDlYEIdyNRgAAEc/4HrhR64Ue0dAIHfO2RaHK0fAKr752yLQ5YdyNhgAAEc/5kWhysCDEkdAHasCDEm6XkfALVBiTdLxqodyNxgAAEe/7qfvnbItDkdAIIi0OVgQYkfAKdaHKwIMSodyOBgAAEc/xP3ztkWhy0dAHyPXCj1wpEfAL2dsi0OVgYdyORgAAEe/8l41P3ztkUdAIXztkWhysEfAJvpeNT987odyOhgAAEfAAvXCj1wo9kdAIf1wo9cKPUfAJisCDEm6XodyOxgAAEe/zAgxJul41UdAIceuFHrhSEfAJW6XjU/fO4dyPBgAAEc/9x64UeuFH0dAGUan752yLUfALSPXCj1wpIdyPRgAAEc/+TMzMzMzM0dAFVsi0OVgQkfAL0i0OVgQYodyPhgAAEc/5sCDEm6XjUdAEG2RaHKwIUfALqsCDEm6XodyPxgAAEdACHCj1wo9cUdAE/O2RaHKwUfAL6uFHrhR7IdyQBgAAEc/54UeuFHrhUdADLxqfvnbI0fALG4UeuFHrodyQRgAAEe/nKwIMSbpeUdADSsCDEm6XkfAMFdLxqfvnodyQhgAAEe/7AgxJul41UdAA6HKwIMSb0fAME3S8an754dyQxgAAEe/hHrhR64Ue0c/8vGp++dsi0fAMEWhysCDEodyRBgAAEe//OFHrhR64UdAA6XjU/fO2UfAMYhysCDEnIdyRRgAAEc/6FocrAgxJ0c/7R64UeuFH0fAMTGp++dsi4dyRhgAAEfABrZFocrAg0dADMSbpeNT+EfAMX64UeuFH4dyRxgAAEfADZeNT987ZEdADY1P3ztkWkfAMsSbpeNT+IdySBgAAEfAErlYEGJN00dAEd41P3ztkUfAMrrhR64Ue4dySRgAAEfACtDlYEGJN0dACE3S8an750fAM8bpeNT99IdyShgAAEe/vfO2RaHKwUc/2euFHrhR7EfALmJN0vGp/IdySxgAAEc/4uFHrhR64Ue/664UeuFHrkfALhgQYk3S8odyTBgAAEe/0hysCDEm6UfAAEOVgQYk3UfALwtDlYEGJYdyTRgAAEc/8S8an752yUe/8LxqfvnbI0fAKzGp++dsi4dyThgAAEe/9uVgQYk3TEfAAXbItDlYEEfALjjU/fO2RodyTxgAAEdAAy0OVgQYk0e/1tkWhysCDEfAKpocrAgxJ4dyUBgAAEdABZ2yLQ5WBEe/wxJul41P30fAKBWBBiTdL4dyURgAAEdACafvnbItDke/rbItDlYEGUfALFN0vGp++odyUhgAAEc/05WBBiTdL0fABxJul41P30fAMF1wo9cKPYdyUxgAAEe/09cKPXCj10fAEGRaHKwIMUfAMOSbpeNT+IdyVBgAAEe/4++dsi0OVkfAFIgxJul41UfAL564UeuFH4dyVRgAAEc/y0OVgQYk3UfAFeJN0vGp/EfALfGp++dsi4dyVhgAAEe//Yk3S8an8EfAFpWBBiTdL0fAL7987ZFoc4dyVxgAAEfAA6XjU/fO2UfAGmZmZmZmZkfALeZmZmZmZodyWBgAAEe//j1wo9cKPUfAIAOVgQYk3UfALlJul41P34dyWRgAAEfAD987ZFocrEfAGm+dsi0OVkfALl64UeuFH4dyWhgAAEfAAQo9cKPXCkfAIUcrAgxJukfAMC/fO2RaHYdyWxgAAEfAExul41P3z0fAHCDEm6XjVEfAK+dsi0OVgYdyXBgAAEfAEcrAgxJumEfAFVLxqfvnbUfALyNT987ZF4dyXRgAAEe/8si0OVgQYkfAIRiTdLxqf0fALFocrAgxJ4dyXhgAAEe/8G6XjU/fO0fAJAIMSbpeNUfALA5WBBiTdYdyXxgAAEe//uFHrhR64UfAJOsCDEm6XkfAKco9cKPXCodyYBgAAEc/2uFHrhR64UfAJOuFHrhR7EfAK5LxqfvnbYdyYRgAAEe/+gxJul41P0fAJGsCDEm6XkfAJ3bItDlYEIdyYhgAAEc/9AAAAAAAAEfAJNR64UeuFEfALiJN0vGp/IdyYxgAAEc/8PXCj1wo9kfAI1gQYk3S8kfAKZ41P3ztkYdyZBgAAEfACDU/fO2RaEfAJkSbpeNT+EfAKnnbItDlYIdyZRgAAEfAD90vGp++d0fAJ3vnbItDlkfAKJ0vGp++d4dyZhgAAEfACtsi0OVgQkfAKedsi0OVgUfAJzZFocrAg4dyZxgAAEfAFQk3S8an8EfAKFR64UeuFEfAKiBBiTdLx4dyaBgAAEfADLItDlYEGUfALDMzMzMzM0fAJ/rhR64Ue4dyaRgAAEfAGFP3ztkWh0fAJfQ5WBBiTkfAKxysCDEm6YdyahgAAEfAE5N0vGp++kfAKdocrAgxJ0fALGPXCj1wpIdyaxgAAEfABEvGp++dskfAKXKwIMSbpkfAJSfvnbItDodybBgAAEfAA/3ztkWhy0fAK1P3ztkWh0fAIuhysCDEnIdybRgAAEfADSj1wo9cKUfAKoeuFHrhSEfAIRDlYEGJN4dybhgAAEe/8kWhysCDEkfAK07ZFocrAkfAIXhR64UeuIdybxgAAEfADtkWhysCDEfAKCl41P3ztkfAIKFHrhR64YdycBgAAEe/wQYk3S8aoEfALR++dsi0OUfAIuhysCDEnIdycRgAAEc/8j1wo9cKPUfALXMzMzMzM0fAITtkWhysCIdychgAAEdAAJ++dsi0OUfAL31wo9cKPUfAIok3S8an8IdycxgAAEdACc7ZFocrAkfAMAtDlYEGJUfAIMIMSbpeNYdydBgAAEfAEabpeNT99EfALHvnbItDlkfAIBul41P3z4dydRgAAEfAFX752yLQ5UfALAOVgQYk3UfAG+NT987ZF4dydhgAAEfAEisCDEm6XkfAKwzMzMzMzUfAFyn752yLRIdydxgAAEfAGKDEm6XjVEfALpYEGJN0vEfAGocrAgxJuodyeBgAAEfADlP3ztkWh0fALKJN0vGp/EfAFORaHKwIMYdyeRgAAEfAHJysCDEm6UfALiLQ5WBBiUfAFfO2RaHKwYdyehgAAEfAG8an752yLUfAL5cKPXCj10fAH2l41P3ztodyexgAAEfAEkzMzMzMzUfAKHItDlYEGUfAFg5WBBiTdYdyfBgAAEfADm6XjU/fO0fAJ0o9cKPXCkfAEbAgxJul44dyfRgAAEfAER2yLQ5WBEfAKJP3ztkWh0fACPfO2RaHK4dyfhgAAEfAD41P3ztkWkfAJDpeNT987kfAEYk3S8an8IdyfxgAAEfAFci0OVgQYkfAKFgQYk3S8kfABeFHrhR64YdygBgAAEfACJ++dsi0OUfAIsUeuFHrhUfAFa0OVgQYk4dygRgAAEe//++dsi0OVkfAI9N0vGp++kfAFxeNT987ZIdyghgAAEfAC9si0OVgQkfAIIcrAgxJukfAFysCDEm6XodygxgAAEfACwYk3S8aoEfAKgo9cKPXCkfAA7Q5WBBiTodyhBgAAEfADSbpeNT99EfAKxiTdLxqf0e/8hysCDEm6YdyhRgAAEfAEECDEm6XjUfAKMWhysCDEke/y8an752yLYdyhhgAAEfAA0m6XjU/fUfALIIMSbpeNUe/4bItDlYEGYdyhxgAAEfAC3752yLQ5UfAJqNT987ZF0e/0KPXCj1wpIdyiBgAAEfAARBiTdLxqkfALzbItDlYEEe/86XjU/fO2YdyiRgAAEe/7FHrhR64UkfAMFDlYEGJN0e/5XjU/fO2RodyihgAAEe/4OVgQYk3TEfAMV752yLQ5Ue/8+dsi0OVgYdyixgAAEe/0j1wo9cKPUfAL541P3ztkUc/05WBBiTdL4dyjBgAAEfAFGl41P3ztkfAKRqfvnbItEc/4/fO2RaHK4dyjRgAAEfAFgUeuFHrhUfAJwMSbpeNUEc/+NkWhysCDIdyjhgAAEfAETlYEGJN00fAJhkWhysCDEdAAxqfvnbItIdyjxgAAEfAGnbItDlYEEfAKDztkWhysEdAA0vGp++dsodykBgAAEfADP3ztkWhy0fAJ8EGJN0vG0dAB/vnbItDlodykRgAAEfAHNcKPXCj10fAKmNT987ZF0c/+AgxJul41YdykhgAAEfAGAQYk3S8akfAK2FHrhR64Uc/5qfvnbItDodykxgAAEfAEC8an752yUfAI3tkWhysCEdAA1ocrAgxJ4dylBgAAEfAB/O2RaHKwUfAIkrAgxJumEdACgAAAAAAAIdylRgAAEfAC5WBBiTdL0fAIhmZmZmZmkdAEt0vGp++d4dylhgAAEfABF41P3ztkUfAHyj1wo9cKUdABVocrAgxJ4dylxgAAEfAEpFocrAgxUfAIgvGp++dskdAFAtDlYEGJYdymBgAAEe//S8an752yUfAH4MSbpeNUEc/9OVgQYk3TIdymRgAAEe/8sCDEm6XjUfAGh++dsi0OUc/7XCj1wo9cYdymhgAAEe/4DEm6XjU/kfAGjQ5WBBiTke/3iTdLxqfvodymxgAAEc/0EGJN0vGqEfAFTAgxJul40e/6LxqfvnbI4dynBgAAEfAA/vnbItDlkfAIgWhysCDEkdAFpN0vGp++odynRgAAEfABg5WBBiTdUfAIZWBBiTdL0dAHEi0OVgQYodynhgAAEfACpWBBiTdL0fAHZysCDEm6UdAHTpeNT987odynxgAAEe/95FocrAgxUfAIfO2RaHKwUdAH5WBBiTdL4dyoBgAAEfABjlYEGJN00fAGa4UeuFHrkdAGzU/fO2RaIdyoRgAAEe/8iTdLxqfvkfAJOwIMSbpeUdAH6n752yLRIdyohgAAEc/up++dsi0OUfAJbjU/fO2RkdAIW4UeuFHrodyoxgAAEc/2NT987ZFokfAKCl41P3ztkdAIUtDlYEGJYdypBgAAEc/5si0OVgQYkfAJACDEm6XjUdAIsan752yLYdypRgAAEfAEZBiTdLxqkfAHTZFocrAg0dAIDMzMzMzM4dyphgAAEfAE2uFHrhR7EfAF/O2RaHKwUdAIQcrAgxJuodypxgAAEfADmp++dsi0UfAFUSbpeNT+EdAIs3S8an754dyqBgAAEfAGM/fO2RaHUfAGC0OVgQYk0dAIn1wo9cKPYdyqRgAAEfACWJN0vGp/EfAGAIMSbpeNUdAJHEm6XjU/odyqhgAAEfAHb1wo9cKPUfAGSTdLxqfvkdAILdLxqfvnodyqxgAAEfAIVmZmZmZmkfAGCTdLxqfvkdAIm6XjU/fO4dyrBgAAEfAHhFocrAgxUfAFWhysCDEnEdAHJmZmZmZmodyrRgAAEfADT1wo9cKPUfAD987ZFocrEdAIpsi0OVgQodyrhgAAEfABsSbpeNT+EfACb52yLQ5WEdAJHfO2RaHK4dyrxgAAEfACeNT987ZF0fAC+NT987ZF0dAJ141P3ztkYdysBgAAEfACKXjU/fO2Ue//AQYk3S8akdAI8gxJul41YdysRgAAEfAEZR64UeuFEfADi8an752yUdAJ/xqfvnbI4dyshgAAEfAC+VgQYk3TEe//LAgxJul40dAINiTdLxqf4dysxgAAEfAEQxJul41P0fACMan752yLUdAIKRaHKwIMYdytBgAAEfAAhiTdLxqf0fACtDlYEGJN0dAKS0OVgQYk4dytRgAAEfAA4crAgxJukfADYcrAgxJukdALAEGJN0vG4dythgAAEfADAIMSbpeNUfABrAgxJul40dALWPXCj1wpIdytxgAAEe/8U/fO2RaHUfADLQ5WBBiTkdALXCj1wo9cYdyuBgAAEfAEPCj1wo9cUfACvfO2RaHK0dALwgxJul41YdyuRgAAEe/8WhysCDEnEfAEFDlYEGJN0dAMC3S8an754dyuhgAAEe/+C0OVgQYk0fAFjAgxJul40dAMEOVgQYk3YdyuxgAAEe/9xJul41P30fAGG+dsi0OVkdAMa7ZFocrAodyvBgAAEfAAHbItDlYEEfAHdLxqfvnbUdAMbP3ztkWh4dyvRgAAEfADJN0vGp++ke/+LxqfvnbI0dALL752yLQ5YdyvhgAAEfAEfrhR64Ue0e/4tDlYEGJN0dALfZFocrAg4dyvxgAAEfAFXCj1wo9cUc/pgQYk3S8akdAK8k3S8an8IdywBgAAEfADaPXCj1wpEc/3lYEGJN0vEdAL4UeuFHrhYdywRgAAEfAE2BBiTdLx0c/5+dsi0OVgUdAKgxJul41P4dywhgAAEfABsan752yLUe/u+dsi0OVgUdAMNocrAgxJ4dywxgAAEe/96n752yLREe/x2yLQ5WBBkdAMN52yLQ5WIdyxBgAAEfACmZmZmZmZke/5hR64UeuFEdAMgPXCj1wpIdyxRgAAEfAAdsi0OVgQke/8Y1P3ztkWkdAMrcKPXCj14dyxhgAAEe/8XjU/fO2Rke/6l41P3ztkUdAMg4UeuFHrodyxxgAAEfAGqfvnbItDke/zItDlYEGJUdAK92yLQ5WBIdyyBgAAEfAHnGp++dsi0c/yLQ5WBBiTkdAKci0OVgQYodyyRgAAEfAIbfO2RaHK0c/6qfvnbItDkdAKvZFocrAg4dyyhgAAEfAIAan752yLUe/7vnbItDlYEdAJ+hysCDEnIdyyxgAAEfAInCj1wo9cUc/4rAgxJul40dALUOVgQYk3YdyzBgAAEfAGzAgxJul40e/+QYk3S8aoEdAJnpeNT987odyzRgAAEfAIYxJul41P0fAAKfvnbItDkdAKV++dsi0OYdyzhgAAEfAIxP3ztkWh0c/+ZWBBiTdL0dAKUcrAgxJuodyzxgAAEfAJc9cKPXCj0dAAHrhR64Ue0dAKaJN0vGp/Idy0BgAAEfAJ4GJN0vGqEc/+Em6XjU/fUdAJ09cKPXCj4dy0RgAAEfAJdgQYk3S8kdADMCDEm6XjUdAKcrAgxJumIdy0hgAAEfAJoWhysCDEkc/9ZWBBiTdL0dAJRJul41P34dy0xgAAEfAI8rAgxJumEdAEJqfvnbItEdALJT987ZFoody1BgAAEfAKhBiTdLxqkc/9AAAAAAAAEdAJ9HrhR64Uody1RgAAEfAK/jU/fO2Rkc/6peNT987ZEdAJcIMSbpeNYdy1hgAAEfALgSbpeNT+Ec//vnbItDlYEdAJVgQYk3S8ody1xgAAEfALVwo9cKPXEe/3peNT987ZEdAJozMzMzMzYdy2BgAAEfALywIMSbpeUdAAztkWhysCEdAJ0vGp++dsody2RgAAEfAK3nbItDlYEe/+lHrhR64UkdAJvAgxJul44dy2hgAAEfAKrXCj1wo9kfAA3bItDlYEEdAJLztkWhysIdy2xgAAEfAKnfO2RaHK0e//vnbItDlYEdAKX752yLQ5Ydy3BgAAEfAKO6XjU/fO0fADBBiTdLxqkdAJRkWhysCDIdy3RgAAEfAKLItDlYEGUfACBiTdLxqf0dAKdysCDEm6Ydy3hgAAEfAJ+0OVgQYk0fADmJN0vGp/EdAJ6j1wo9cKYdy3xgAAEfALoeuFHrhSEdAAqXjU/fO2UdAItqfvnbItIdy4BgAAEfAMEAAAAAAAEdACt0vGp++d0dAIiZmZmZmZody4RgAAEfAMV++dsi0OUdABfXCj1wo9kdAIIKPXCj1w4dy4hgAAEfALw7ZFocrAkdAEfjU/fO2RkdAILKwIMSbpody4xgAAEfAMRtkWhysCEdAAJ++dsi0OUdAHQcrAgxJuody5BgAAEfAMFpeNT987kdAFyDEm6XjVEdAIJP3ztkWh4dy5RgAAEfALvXCj1wo9kdAG4AAAAAAAEdAHqfvnbItDody5hgAAEfAMBN0vGp++kdAIIKPXCj1w0dAH6wIMSbpeYdy5xgAAEfALhFocrAgxUdAIpaHKwIMSkdAHx2yLQ5WBIdy6BgAAEfAMptkWhysCEdAB3rhR64Ue0dAIWsCDEm6Xody6RgAAEfAM8xJul41P0dAAw5WBBiTdUdAICVgQYk3TIdy6hgAAEfANEYk3S8aoEdACZN0vGp++kdAG33ztkWhy4dy6xgAAEfAM8tDlYEGJUdAETItDlYEGUdAGmNT987ZF4dy7BgAAEfANUm6XjU/fUdABV41P3ztkUdAGMWhysCDEody7RgAAEfANffO2RaHK0dACoMSbpeNUEdAFECDEm6XjYdy7hgAAEfANqrAgxJumEdAEogxJul41UdAFbtkWhysCIdy7xgAAEfANv3ztkWhy0dAApWBBiTdL0dAEfrhR64Ue4dy8BgAAEfANuRaHKwIMUdAFeyLQ5WBBkdAEkm6XjU/fYdy8RgAAEfAODP3ztkWh0dAAQ5WBBiTdUdAFa0OVgQYk4dy8hgAAEfAOAdsi0OVgUc/+41P3ztkWkdAGlwo9cKPXIdy8xgAAEfAOVcKPXCj10dAA5mZmZmZmkdAFAUeuFHrhYdy9BgAAEfANvxqfvnbI0dAE0i0OVgQYkdAGt41P3ztkYdy9RgAAEfAN4p++dsi0UdAGD1wo9cKPUdAHQtDlYEGJYdy9hgAAEfANnsi0OVgQkdAHJqfvnbItEdAHggxJul41Ydy9xgAAEfAOFxqfvnbI0dAFvrhR64Ue0dAIQ3S8an754dy+BgAAEfANtGp++dsi0dAIG4UeuFHrkdAIAm6XjU/fYdy+RgAAEfAN4bpeNT99EdAFS0OVgQYk0dAI2+dsi0OVody+hgAAEfAOBlYEGJN00dAFUKPXCj1w0dAJc1P3ztkWody+xgAAEfANmCDEm6XjUdAE5eNT987ZEdAIzU/fO2RaIdy/BgAAEfANTXCj1wo9kdAG5eNT987ZEdAHLhR64UeuIdy/RgAAEfANB2yLQ5WBEdAH2ZmZmZmZkdAHXfO2RaHK4dy/hgAAEfAM5vnbItDlkdAH9si0OVgQkdAIZysCDEm6Ydy/xgAAEfAMrLxqfvnbUdAIYIMSbpeNUdAIhaHKwIMSodyABkAAEfANCNT987ZF0dAHK0OVgQYk0dAI3vnbItDlodyARkAAEfAM7P3ztkWh0dAHJR64UeuFEdAJkYk3S8aoIdyAhkAAEfAMsEGJN0vG0dAF+JN0vGp/EdAJscrAgxJuodyAxkAAEfANOxJul41P0dAHHvnbItDlkdAKCj1wo9cKYdyBBkAAEfAMubpeNT99EdAE4o9cKPXCkdAJaTdLxqfvodyBRkAAEfANeLQ5WBBiUdAIKDEm6XjVEdAJ9DlYEGJN4dyBhkAAEfANxDlYEGJN0dAIGZmZmZmZkdAKb3ztkWhy4dyBxkAAEfANTS8an7520dAI05WBBiTdUdAKGBBiTdLx4dyCBkAAEfAMceuFHrhSEdAGLpeNT987kdAKIYk3S8aoIdyCRkAAEfAMO6XjU/fO0dAFJN0vGp++kdAKaBBiTdLx4dyChkAAEfAMbWBBiTdL0dAEPnbItDlYEdAK4o9cKPXCodyCxkAAEfAL2p++dsi0UdAFvfO2RaHK0dAKwQYk3S8aodyDBkAAEfAMo+dsi0OVkdAErU/fO2RaEdALRysCDEm6YdyDRkAAEfALZWBBiTdL0dAGgcrAgxJukdAKSj1wo9cKYdyDhkAAEfALAMSbpeNUEdAF0an752yLUdAJ0QYk3S8aodyDxkAAEfALYEGJN0vG0dAH6TdLxqfvkdAKUzMzMzMzYdyEBkAAEfAKml41P3ztkdAGi4UeuFHrkdAJXU/fO2RaIdyERkAAEfAK+VgQYk3TEdAIUYk3S8aoEdAJ4OVgQYk3YdyEhkAAEfAKPvnbItDlkdAIVgQYk3S8kdAI8AAAAAAAIdyExkAAEfAKmFHrhR64UdAH9HrhR64UkdAJZLxqfvnbYdyFBkAAEfAMV87ZFocrEdAB7ItDlYEGUdAK2l41P3ztodyFRkAAEfAMcsCDEm6Xkc//0OVgQYk3UdALU3S8an754dyFhkAAEfAMR3ztkWhy0dAAcan752yLUdAL/52yLQ5WIdyFxkAAEfAMWk3S8an8Ec/4qfvnbItDkdALCwIMSbpeYdyGBkAAEfAL8rAgxJumEdAAc7ZFocrAkdAMBeNT987ZIdyGRkAAEfAMgBBiTdLx0e/4lYEGJN0vEdALcvGp++dsodyGhkAAEfAM4an752yLUe/4gxJul41P0dALaFHrhR64YdyGxkAAEfAMXeNT987ZEe//jEm6XjU/kdALLEm6XjU/odyHBkAAEfAMewIMSbpeUdAA2JN0vGp/EdAMQcrAgxJuodyHRkAAEfAMYIMSbpeNUdABotDlYEGJUdAMl64UeuFH4dyHhkAAEfAMfgQYk3S8kc//JN0vGp++kdAM2QYk3S8aodyHxkAAEfAMg0OVgQYk0dAENsi0OVgQkdAMrO2RaHKwYdyIBkAAEfAMxFocrAgxUc/89LxqfvnbUdAM0p++dsi0YdyIRkAAEfAM3eNT987ZEdAEQYk3S8aoEdAMrWBBiTdL4dyIhkAAEfAMSFHrhR64Uc/9/O2RaHKwUdANGAAAAAAAIdyIxkAAEfAMXYEGJN0vEc/47ZFocrAg0dANXsi0OVgQodyJBkAAEfAMk4UeuFHrkc/9gxJul41P0dANoSbpeNT+IdyJRkAAEfAMCIMSbpeNUc/tT987ZFoc0dANgVgQYk3TIdyJhkAAEfAMdXCj1wo9kdAAt0vGp++d0dANxgQYk3S8odyJxkAAEfAM4+dsi0OVkc/7uFHrhR64UdANrvnbItDlodyKBkAAEfANIfvnbItDkc/+zdLxqfvnkdAN5AgxJul44dyKRkAAEfANV0vGp++d0c/6VgQYk3S8kdAOHO2RaHKwYdyKhkAAEfANXLxqfvnbUdABIUeuFHrhUdANq4UeuFHrodyKxkAAEfANaxJul41P0e/1fO2RaHKwUdAOBnbItDlYIdyLBkAAEfANKtDlYEGJUdADawIMSbpeUdANgTdLxqfvodyLRkAAEfANZztkWhysEdAEvO2RaHKwUdANWdsi0OVgYdyLhkAAEfANNztkWhysEdAF3bItDlYEEdANNR64UeuFIdyLxkAAEfANqWhysCDEkdAHQQYk3S8akdANHQ5WBBiTodyMBkAAEfANJmZmZmZmkdAH2yLQ5WBBkdAM8Yk3S8aoIdyMRkAAEfANV752yLQ5UdAG/XCj1wo9kdANF3ztkWhy4dyMhkAAEfANcRaHKwIMUc/9VgQYk3S8kdAOZkWhysCDIdyMxkAAEfANsXjU/fO2Uc/5tDlYEGJN0dAOnP3ztkWh4dyNBkAAEfAOCj1wo9cKUc/8Em6XjU/fUdAOeHKwIMSb4dyNRkAAEfANp987ZFoc0c/8z987ZFoc0dAO+bpeNT99IdyNhkAAEfAOKHKwIMSb0dAAS0OVgQYk0dAOfztkWhysIdyNxkAAEfANUl41P3ztkc/6OVgQYk3TEdAPIcrAgxJuodyOBkAAEfANPrhR64Ue0e/8C0OVgQYk0dAPJgQYk3S8odyORkAAEfANicrAgxJuke/9+dsi0OVgUdAPeKPXCj1w4dyOhkAAEfAOM9cKPXCj0c/mZmZmZmZmkdAOUan752yLYdyOxkAAEfAOi3S8an750c/wOVgQYk3TEdAOL52yLQ5WIdyPBkAAEfAOw+dsi0OVke/6m6XjU/fO0dAOYj1wo9cKYdyPRkAAEfAOjztkWhysEe/vO2RaHKwIUdANzhR64UeuIdyPhkAAEfAOr52yLQ5WEfAABBiTdLxqkdAOacrAgxJuodyPxkAAEfAO6k3S8an8Ec/ovGp++dsi0dANqyLQ5WBBodyQBkAAEfAOVFocrAgxUc/6xJul41P30dANnO2RaHKwYdyQRkAAEfAPB41P3ztkUe/0vGp++dsi0dAOifvnbItDodyQhkAAEfAPP752yLQ5Ue/8J++dsi0OUdAOxS8an7524dyQxkAAEfAPDwo9cKPXEe/+/vnbItDlkdAPDjU/fO2RodyRBkAAEfAPe7ZFocrAke//7peNT987kdAOk8an752yYdyRRkAAEfAPKMSbpeNUEfABnS8an7520dAPLGp++dsi4dyRhkAAEfAPtDlYEGJN0e/8+NT987ZF0dAOUwIMSbpeYdyRxkAAEfAP8BBiTdLx0fAAbxqfvnbI0dAOJMzMzMzM4dySBkAAEfAQHvnbItDlke//xJul41P30dAOIp++dsi0YdySRkAAEfAPz1wo9cKPUfACeFHrhR64UdAOAo9cKPXCodyShkAAEfAOxysCDEm6Ue/8si0OVgQYkdAPKtDlYEGJYdySxkAAEfAOki0OVgQYke/+/fO2RaHK0dAPbysCDEm6YdyTBkAAEfAOUrAgxJumEfABp2yLQ5WBEdAPUl41P3ztodyTRkAAEfAOKPXCj1wpEfAC2p++dsi0UdAPiNT987ZF4dyThkAAEfAOR3ztkWhy0fACFYEGJN0vEdAO/qfvnbItIdyTxkAAEfAODhR64UeuEfAEECDEm6XjUdAO21P3ztkWodyUBkAAEfANym6XjU/fUfAC8zMzMzMzUdAOneNT987ZIdyURkAAEfAORGp++dsi0fAFGyLQ5WBBkdAOrT987ZFoodyUhkAAEfAN3HrhR64UkfAA9T987ZFokdAOcuFHrhR7IdyUxkAAEfAOhsi0OVgQkfAFzpeNT987kdAO4+dsi0OVodyVBkAAEfAObYEGJN0vEfAGy8an752yUdAPHrhR64Ue4dyVRkAAEfAO3cKPXCj10fAFdLxqfvnbUdAO3LxqfvnbYdyVhkAAEfAOqxJul41P0fAHd87ZFocrEdAPUHKwIMSb4dyVxkAAEfAPG3S8an750fAGHGp++dsi0dAPDysCDEm6YdyWBkAAEfAPPeNT987ZEfAHwgxJul41UdAPeUeuFHrhYdyWRkAAEfAPAk3S8an8EfAHH3ztkWhy0dAPSLQ5WBBiYdyWhkAAEfANfU/fO2RaEfAEE7ZFocrAkdAOl3ztkWhy4dyWxkAAEfANNO2RaHKwUfADFYEGJN0vEdAOZmZmZmZmodyXBkAAEfANO3S8an750fADxR64UeuFEdAOBpeNT987odyXRkAAEfAM5bItDlYEEfAEJeNT987ZEdAOkWhysCDEodyXhkAAEfANEWhysCDEkfAEzU/fO2RaEdAN5qfvnbItIdyXxkAAEfANBU/fO2RaEfAFh64UeuFH0dAOrJul41P34dyYBkAAEfANYbpeNT99EfAFQQYk3S8akdAOx41P3ztkYdyYRkAAEfANcOVgQYk3UfACTEm6XjU/kdAN2CDEm6XjYdyYhkAAEfANfcKPXCj10fACocrAgxJukdANfAgxJul44dyYxkAAEfANQGJN0vGqEfAA6wIMSbpeUdANRpeNT987odyZBkAAEfAN27ZFocrAkfACDdLxqfvnkdANZcKPXCj14dyZRkAAEfANEbpeNT99Ee/+Yk3S8an8EdANZjU/fO2RodyZhkAAEfAOGfvnbItDkfAEFocrAgxJ0dANhBiTdLxqodyZxkAAEfAOHT987ZFokfAFWBBiTdLx0dANW2RaHKwIYdyaBkAAEfAOUdsi0OVgUfADocrAgxJukdANyGJN0vGqIdyaRkAAEfAOWPXCj1wpEfAGTtkWhysCEdANdxqfvnbI4dyahkAAEfAOkNT987ZF0fAEvnbItDlYEdAN4EGJN0vG4dyaxkAAEfAOzaHKwIMSkfAG7Q5WBBiTkdAN0xJul41P4dybBkAAEfAOkzMzMzMzUfAGAcrAgxJukdANuQYk3S8aodybRkAAEfANQeuFHrhSEfABZ++dsi0OUdAM8tDlYEGJYdybhkAAEfANGRaHKwIMUe//edsi0OVgUdAMsfvnbItDodybxkAAEfANXaHKwIMSke/8Vwo9cKPXEdAMgTdLxqfvodycBkAAEfAM5dLxqfvnkfABjdLxqfvnkdAMdgQYk3S8odycRkAAEfANmbpeNT99Ee/+vnbItDlYEdAMX752yLQ5YdychkAAEfAMmTdLxqfvkfAC6wIMSbpeUdAMoMSbpeNUIdycxkAAEfAMe1P3ztkWkfAEmyLQ5WBBkdAMaCDEm6XjYdydBkAAEfAMT3ztkWhy0fAA8an752yLUdAMrMzMzMzM4dydRkAAEfANVHrhR64Ukc/zlYEGJN0vEdAMfHrhR64UodydhkAAEfANktDlYEGJUc/8pN0vGp++kdAMVysCDEm6YdydxkAAEfANaAAAAAAAEdAARysCDEm6UdAMGPXCj1wpIdyeBkAAEfANv2yLQ5WBEc//rQ5WBBiTkdAMoDEm6XjVIdyeRkAAEfANKMSbpeNUEdABjlYEGJN00dAML41P3ztkYdyehkAAEfAOEl41P3ztkdABH752yLQ5UdAMgFHrhR64YdyexkAAEfAOPztkWhysEdAC52yLQ5WBEdAMweuFHrhSIdyfBkAAEfAOj64UeuFH0dADgAAAAAAAEdAMs+dsi0OVodyfRkAAEfAOGyLQ5WBBkdAD1HrhR64UkdANALQ5WBBiYdyfhkAAEfANieuFHrhSEdAAlocrAgxJ0dALlqfvnbItIdyfxkAAEfANbCj1wo9cUdACmp++dsi0UdALG8an752yYdygBkAAEfANjT987ZFokdAErxqfvnbI0dALTtkWhysCIdygRkAAEfANihysCDEnEdAB4UeuFHrhUdAKZysCDEm6YdyghkAAEfAN03S8an750dAFEOVgQYk3UdALGuFHrhR7IdygxkAAEfANYeuFHrhSEc/+wYk3S8aoEdAKH987ZFoc4dyhBkAAEfANEcrAgxJukc//BysCDEm6UdAJzvnbItDlodyhRkAAEfANjKwIMSbpkc/3T987ZFoc0dAKLKwIMSbpodyhhkAAEfAM7S8an7520c/4ysCDEm6XkdAJiJN0vGp/IdyhxkAAEfANaKPXCj1w0e/5mZmZmZmZkdAJ5aHKwIMSodyiBkAAEfANGNT987ZF0e/5BBiTdLxqkdAJk7ZFocrAodyiRkAAEfANXN0vGp++kdAFZaHKwIMSkdALubpeNT99IdyihkAAEfANfwo9cKPXEdAGi8an752yUdAMC5WBBiTdYdyixkAAEfANP2yLQ5WBEdAHr1wo9cKPUdAMHMzMzMzM4dyjBkAAEfANpiTdLxqf0dAGAk3S8an8EdAMXmZmZmZmodyjRkAAEfANV41P3ztkUdAIVaHKwIMSkdAMRZFocrAg4dyjhkAAEfAM7ztkWhysEdAHjtkWhysCEdAMAMSbpeNUIdyjxkAAEfAMriTdLxqf0dAITXCj1wo9kdAMCeuFHrhSIdykBkAAEfAMkn752yLREdAIjQ5WBBiTkdALZBiTdLxqodykRkAAEfAMYj1wo9cKUdAIBysCDEm6UdAMPCj1wo9cYdykhkAAEfAMh52yLQ5WEdAIJiTdLxqf0dAK7987ZFoc4dykxkAAEfAMKvGp++dskdAIjZFocrAg0dAMUi0OVgQYodylBkAAEfAMiFHrhR64UdAJM3S8an750dALTAgxJul44dylRkAAEfAMZmZmZmZmkdAJgan752yLUdAKrztkWhysIdylhkAAEfAMBxqfvnbI0dAJsYk3S8aoEdAKvlYEGJN04dylxkAAEfAMnrhR64Ue0dAKGn752yLREdAKe6XjU/fO4dymBkAAEfALv52yLQ5WEdAJ5P3ztkWh0dAKP52yLQ5WIdymRkAAEfAMpiTdLxqf0dAKqLQ5WBBiUdALAm6XjU/fYdymhkAAEfAMi7ZFocrAkdAKjCj1wo9cUdALlysCDEm6YdymxkAAEfAMywIMSbpeUdALLtkWhysCEdAK09cKPXCj4dynBkAAEfALwWhysCDEkdAJlmZmZmZmkdALVLxqfvnbYdynRkAAEfALD752yLQ5UdAJwMSbpeNUEdALfCj1wo9cYdynhkAAEfAKoGJN0vGqEdAJH1wo9cKPUdALjlYEGJN04dynxkAAEfALChysCDEnEdAKMWhysCDEkdAMDsi0OVgQodyoBkAAEfAKvvnbItDlkdAIsMSbpeNUEdAL+j1wo9cKYdyoRkAAEfAKVaHKwIMSkdAKc1P3ztkWkdAMIuFHrhR7IdyohkAAEfAJ4IMSbpeNUdAKVysCDEm6UdAL20OVgQYk4dyoxkAAEfAKPrhR64Ue0dAKvpeNT987kdAMaHKwIMSb4dypBkAAEfAKGDEm6XjVEdAJEvGp++dskdALJ2yLQ5WBIdypRkAAEfAJml41P3ztkdAIhsi0OVgQkdALMtDlYEGJYdyphkAAEfAJKZmZmZmZkdAIk7ZFocrAkdAL1DlYEGJN4dypxkAAEfAJL752yLQ5UdAIfpeNT987kdAKjItDlYEGYdyqBkAAEfAI1eNT987ZEdAIF41P3ztkUdAMA0OVgQYk4dyqRkAAEfAI1gQYk3S8kdAHnnbItDlYEdAKfEm6XjU/odyqhkAAEfAIsan752yLUdAJFaHKwIMSkdAKfpeNT987odyqxkAAEfAIgzMzMzMzUdAHXfO2RaHK0dAJzbItDlYEIdyrBkAAEfAJJgQYk3S8kdAJKhysCDEnEdAMErAgxJumIdyrRkAAEfAI1DlYEGJN0dAJSZmZmZmZkdAMZR64UeuFIdyrhkAAEfAJN64UeuFH0dAJArAgxJumEdAMsan752yLYdyrxkAAEfAI7jU/fO2RkdAI9BiTdLxqkdAM9wo9cKPXIdysBkAAEfAJ2dsi0OVgUdAI0KPXCj1w0dAMpkWhysCDIdysRkAAEfAKQUeuFHrhUdAIhJul41P30dAM6l41P3ztodyshkAAEfAJ7hR64UeuEdAHuRaHKwIMUdANCdsi0OVgYdysxkAAEfAK+VgQYk3TEdAIawIMSbpeUdAMyi0OVgQYodytBkAAEfAJ22RaHKwIUdAGwk3S8an8EdAM2UeuFHrhYdytRkAAEfALdul41P3z0dAIHpeNT987kdANC0OVgQYk4dythkAAEfALQIMSbpeNUdAHpmZmZmZmkdANTMzMzMzM4dytxkAAEfAMCVgQYk3TEdAII7ZFocrAkdAM+KPXCj1w4dyuBkAAEfAJu8an752yUdAHnbItDlYEEdANXAgxJul44dyuRkAAEfAJZqfvnbItEdAGawIMSbpeUdANfGp++dsi4dyuhkAAEfAJ1cKPXCj10dAFJ2yLQ5WBEdANdbItDlYEIdyuxkAAEfAJONT987ZF0dAGwEGJN0vG0dAN2VgQYk3TIdyvBkAAEfAJkEGJN0vG0dAEDItDlYEGUdANd64UeuFH4dyvRkAAEfAJvEm6XjU/kdAHz987ZFoc0dAN8p++dsi0YdyvhkAAEfAJ1P3ztkWh0dAIS8an752yUdANn87ZFocrIdyvxkAAEfAKf1wo9cKPUdAFS0OVgQYk0dANbWBBiTdL4dywBkAAEfAK9wo9cKPXEdAELdLxqfvnkdANY0OVgQYk4dywRkAAEfAK+sCDEm6XkdADItDlYEGJUdANCXjU/fO2YdywhkAAEfALql41P3ztkdAEk7ZFocrAkdANgSbpeNT+IdywxkAAEfALO8an752yUdAA5++dsi0OUdANAGJN0vGqIdyxBkAAEfAL+p++dsi0UdAFbU/fO2RaEdANRYEGJN0vIdyxRkAAEfAKstDlYEGJUdAEOyLQ5WBBkdAMyDEm6XjVIdyxhkAAEfAKtJul41P30dADd87ZFocrEdAMbxqfvnbI4dyxxkAAEfAKF2yLQ5WBEdAB0vGp++dskdAMVnbItDlYIdyyBkAAEfAK01P3ztkWkdAE2VgQYk3TEdAMLMzMzMzM4dyyRkAAEfAKEEGJN0vG0dAAt87ZFocrEdAMECDEm6XjYdyyhkAAEfALdmZmZmZmkdAFpBiTdLxqkdAMQEGJN0vG4dyyxkAAEfAKPxqfvnbI0dAF1LxqfvnbUdAMH52yLQ5WIdyzBkAAEfAJl64UeuFH0dABqHKwIMSb0dAMj1wo9cKPYdyzRkAAEfAI9si0OVgQkdAARBiTdLxqkdAMfbItDlYEIdyzhkAAEfAJAYk3S8aoEc/5QYk3S8aoEdAMlO2RaHKwYdyzxkAAEfAIYIMSbpeNUdABrAgxJul40dAMqcrAgxJuody0BkAAEfAJMtDlYEGJUc/0dsi0OVgQkdAM3Cj1wo9cYdy0RkAAEfAHasCDEm6XkdAAkvGp++dskdAMiAAAAAAAIdy0hkAAEfAGNLxqfvnbUdACB64UeuFH0dAMrXCj1wo9ody0xkAAEfAGDQ5WBBiTkdABZul41P3z0dANCNT987ZF4dy1BkAAEfAGq0OVgQYk0dAEs3S8an750dANP++dsi0OYdy1RkAAEfAGLMzMzMzM0dACBysCDEm6UdANmGJN0vGqIdy1hkAAEfAGSfvnbItDkdAC8zMzMzMzUdANStDlYEGJYdy1xkAAEfAIxcKPXCj10e/xYEGJN0vG0dAMWZmZmZmZody2BkAAEfAIvU/fO2RaEe/+bItDlYEGUdAMZHrhR64Uody2RkAAEfAIC6XjU/fO0fAAS0OVgQYk0dAMUUeuFHrhYdy2hkAAEfAJRFocrAgxUfAAjMzMzMzM0dAMLBiTdLxqody2xkAAEfAHdT987ZFoke//H752yLQ5UdAMEbpeNT99Idy3BkAAEfAJ9wo9cKPXEe/+9si0OVgQkdAMO0OVgQYk4dy3RkAAEfAKUWhysCDEkfAAOuFHrhR7EdAMhS8an7524dy3hkAAEfAKPQ5WBBiTke/6U/fO2RaHUdAMAyLQ5WBBody3xkAAEfAK71wo9cKPUe/+Cj1wo9cKUdAMmLQ5WBBiYdy4BkAAEfAK3ZFocrAg0e/zGp++dsi0UdAMFN0vGp++ody4RkAAEfALNaHKwIMSke/4gxJul41P0dAMYCDEm6XjYdy4hkAAEfAHpeNT987ZEfACKn752yLREdAMhpeNT987ody4xkAAEfAGcKPXCj1w0fADt0vGp++d0dAMdlYEGJN04dy5BkAAEfAGyn752yLREfAFKDEm6XjVEdAMSBBiTdLx4dy5RkAAEfAFpeNT987ZEfAEGuFHrhR7EdAMyKPXCj1w4dy5hkAAEfAHkKPXCj1w0fAF+RaHKwIMUdAMaKPXCj1w4dy5xkAAEfAEW2RaHKwIUfAE3rhR64Ue0dAMtocrAgxJ4dy6BkAAEfAFOp++dsi0UfABxaHKwIMSkdAM7MzMzMzM4dy6RkAAEfAGM7ZFocrAkfAFYYk3S8aoEdAL+fvnbItDody6hkAAEfAGYQYk3S8akfAGnGp++dsi0dALlcKPXCj14dy6xkAAEfAFUm6XjU/fUfAHp64UeuFH0dALwzMzMzMzYdy7BkAAEfAGX752yLQ5UfAGW6XjU/fO0dAK09cKPXCj4dy7RkAAEfAEMvGp++dskfAHWuFHrhR7EdAL+HKwIMSb4dy7hkAAEfAHXS8an7520fAFR++dsi0OUdAKnO2RaHKwYdy7xkAAEfAFFDlYEGJN0fAF/KwIMSbpkdAKoi0OVgQYody8BkAAEfAFrU/fO2RaEfAIdiTdLxqf0dALsKPXCj1w4dy8RkAAEfAExN0vGp++kfAJBul41P3z0dALw7ZFocrAody8hkAAEfAFA5WBBiTdUfAJfZFocrAg0dALLEm6XjU/ody8xkAAEfAFA9cKPXCj0fAJYAAAAAAAEdAMN987ZFoc4dy9BkAAEfAGGl41P3ztkfAJxJul41P30dALHXCj1wo9ody9RkAAEfAEtcKPXCj10fAI9LxqfvnbUdAMhnbItDlYIdy9hkAAEfADEGJN0vGqEfAJEgxJul41UdAMtaHKwIMSody9xkAAEfAFoAAAAAAAEfAIdwo9cKPXEdAMoeuFHrhSIdy+BkAAEfACiTdLxqfvkfAIsgxJul41UdANACDEm6XjYdy+RkAAEfAFXO2RaHKwUfAIFmZmZmZmkdAM6/fO2RaHYdy+hkAAEfAD49cKPXCj0fAHr1wo9cKPUdANY1P3ztkWody+xkAAEfAEMOVgQYk3UfAINHrhR64UkdANG5WBBiTdYdy/BkAAEfAECLQ5WBBiUfAJiwIMSbpeUdAKubpeNT99Idy/RkAAEfAEIIMSbpeNUfAJ8MSbpeNUEdAKHXCj1wo9ody/hkAAEfADafvnbItDkfAKqp++dsi0UdAKQUeuFHrhYdy/xkAAEfAChysCDEm6UfAJnlYEGJN00dAJkAAAAAAAIdyABoAAEfABYcrAgxJukfAKyJN0vGp/EdAKlLxqfvnbYdyARoAAEfADdsi0OVgQkfAI7MzMzMzM0dAJWp++dsi0YdyAhoAAEfACTEm6XjU/kfAIZul41P3z0dAJn752yLQ5YdyAxoAAEfAEnKwIMSbpkfAI2bpeNT99EdAI8CDEm6XjYdyBBoAAEfAEd0vGp++d0fALJYEGJN0vEdAJ/hR64UeuIdyBRoAAEfAENcKPXCj10fAL3S8an7520dAKDO2RaHKwYdyBhoAAEfAEcrAgxJumEfAMG6XjU/fO0dAJYcrAgxJuodyBxoAAEfAFHO2RaHKwUfAMFqfvnbItEdAKlocrAgxJ4dyCBoAAEfAFMm6XjU/fUfAL+TdLxqfvkdAI9N0vGp++odyCRoAAEfAE+ZmZmZmZkfAL4OVgQYk3UdALR64UeuFH4dyChoAAEfAEB64UeuFH0fAMEeuFHrhSEdALu2RaHKwIYdyCxoAAEfAFy8an752yUfALVwo9cKPXEdALeJN0vGp/IdyDBoAAEfADztkWhysCEfAL3Q5WBBiTkdAMMDEm6XjVIdyDRoAAEfAFqn752yLREfALD52yLQ5WEdAMDmZmZmZmodyDhoAAEfAEnKwIMSbpkfALDGp++dsi0dAMl987ZFoc4dyDxoAAEfAEuNT987ZF0fALUgxJul41UdAMSHKwIMSb4dyEBoAAEfADsrAgxJumEfAMZysCDEm6UdAJTxqfvnbI4dyERoAAEfAEMGJN0vGqEfAMpKwIMSbpkdAIyRaHKwIMYdyEhoAAEfAE+VgQYk3TEfAM7iTdLxqf0dAJGhysCDEnIdyExoAAEfAB03S8an750fAMxP3ztkWh0dAIcMSbpeNUIdyFBoAAEfAEbZFocrAg0fANHGp++dsi0dAJhBiTdLxqodyFRoAAEfAAci0OVgQYkfAMfysCDEm6UdAIBmZmZmZmodyFhoAAEfACbpeNT987kfAMULQ5WBBiUdAGtgQYk3S8odyFxoAAEfAC64UeuFHrkfAMrWBBiTdL0dAFpN0vGp++odyGBoAAEfAGPfO2RaHK0fAM+HKwIMSb0dAI6ZmZmZmZodyGRoAAEfAHIo9cKPXCkfANPKwIMSbpkdAJJocrAgxJ4dyGhoAAEfAHw9cKPXCj0fANZul41P3z0dAIiZmZmZmZodyGxoAAEfAIGfvnbItDkfANGOVgQYk3UdAJotDlYEGJYdyHBoAAEfAIIm6XjU/fUfANOn752yLREdAIGNT987ZF4dyHRoAAEfAHmdsi0OVgUfAM7LxqfvnbUdAKQtDlYEGJYdyHhoAAEfAImLQ5WBBiUfANXvnbItDlkdAJ2l41P3ztodyHxoAAEfAG1cKPXCj10fANJtkWhysCEdAKvxqfvnbI4dyIBoAAEfAHs7ZFocrAkfANvAgxJul40dAIfdLxqfvnodyIRoAAEfAIHXCj1wo9kfAN7eNT987ZEdAH2VgQYk3TIdyIhoAAEfAHtwo9cKPXEfANzul41P3z0dAGeRaHKwIMYdyIxoAAEfAI4i0OVgQYkfAN88an752yUdAH71wo9cKPYdyJBoAAEfAIOTdLxqfvkfANzItDlYEGUdAFe+dsi0OVodyJRoAAEfAJIrAgxJumEfAOFS8an7520dAIpJul41P34dyJhoAAEfAIyPXCj1wpEfAOTBiTdLxqkdAI7tkWhysCIdyJxoAAEfAJrItDlYEGUfAN9qfvnbItEdAI3ZFocrAg4dyKBoAAEfAGc3S8an750fANsp++dsi0UdAGafvnbItDodyKRoAAEfAF1P3ztkWh0fANjxqfvnbI0dAFM7ZFocrAodyKhoAAEfAGV41P3ztkUfANNjU/fO2RkdAEy4UeuFHrodyKxoAAEfAF8GJN0vGqEfANFXCj1wo9kdADggxJul41YdyLBoAAEfAHMzMzMzMzUfANDdLxqfvnkdAFmuFHrhR7IdyLRoAAEfAHvfO2RaHK0fAMt987ZFoc0dAFX3ztkWhy4dyLhoAAEfAHLQ5WBBiTkfAMd87ZFocrEdAGXjU/fO2RodyLxoAAEfAIorAgxJumEfAMuTdLxqfvkdAFd0vGp++d4dyMBoAAEfAG7peNT987kfAMjKwIMSbpkdAHh++dsi0OYdyMRoAAEfAI85WBBiTdUfAM8p++dsi0UdAEZWBBiTdL4dyMhoAAEfAJtkWhysCDEfAM7KwIMSbpkdAEgUeuFHrhYdyMxoAAEfAKCj1wo9cKUfANJkWhysCDEdAC7AgxJul44dyNBoAAEfAKxiTdLxqf0fANGo9cKPXCkdAC/3ztkWhy4dyNRoAAEfAHBul41P3z0fAMJ++dsi0OUdAF68an752yYdyNhoAAEfAGr1wo9cKPUfALwk3S8an8EdAG0GJN0vGqIdyNxoAAEfAH68an752yUfALisCDEm6XkdAHl41P3ztkYdyOBoAAEfAGCj1wo9cKUfALLxqfvnbI0dAGCTdLxqfvodyORoAAEfAIePXCj1wpEfALXvnbItDlkdAHAQYk3S8aodyOhoAAEfAFbdLxqfvnkfAKrU/fO2RaEdAHBN0vGp++odyOxoAAEfAEnCj1wo9cUfAKIm6XjU/fUdAGUSbpeNT+IdyPBoAAEfADAgxJul41UfAKabpeNT99EdAFhR64UeuFIdyPRoAAEe//41P3ztkWkfAKpWBBiTdL0dAHKn752yLRIdyPhoAAEe/9vGp++dsi0fAKyhysCDEnEdAFBBiTdLxqodyPxoAAEfAAoEGJN0vG0fAKnfO2RaHK0dAF6PXCj1wpIdyQBoAAEfAHzMzMzMzM0fALiXjU/fO2UdAIdJul41P34dyQRoAAEfAIa8an752yUfALTtkWhysCEdAI6n752yLRIdyQhoAAEfAIIOVgQYk3UfAKz1wo9cKPUdAJaLQ5WBBiYdyQxoAAEfAIxWBBiTdL0fAL49cKPXCj0dAJR2yLQ5WBIdyRBoAAEfAHDU/fO2RaEfAKzbItDlYEEdAJiXjU/fO2YdyRRoAAEfAJEYk3S8aoEfAMMj1wo9cKUdAIyLQ5WBBiYdyRhoAAEfAIT3ztkWhy0fAMIj1wo9cKUdAJwk3S8an8IdyRxoAAEfAIjvnbItDlkfAKZP3ztkWh0dAJsUeuFHrhYdySBoAAEfAIYMSbpeNUEfAJ6n752yLREdAKNWBBiTdL4dySRoAAEfAIxqfvnbItEfAKCp++dsi0UdAK2FHrhR64YdyShoAAEfAIbpeNT987kfAJL1wo9cKPUdAJ9si0OVgQodySxoAAEfAJW2RaHKwIUfAKPtkWhysCEdAK0/fO2RaHYdyTBoAAEfAJKXjU/fO2UfAI+uFHrhR7EdAJ0Yk3S8aoIdyTRoAAEfAH8an752yLUfAJEtDlYEGJUdAJW2RaHKwIYdyThoAAEfAJP987ZFoc0fAIPhR64UeuEdAJo/fO2RaHYdyTxoAAEfAIdul41P3z0fAJ4OVgQYk3UdALaLQ5WBBiYdyUBoAAEfAI0IMSbpeNUfAJsUeuFHrhUdAMAwIMSbpeYdyURoAAEfAIvvnbItDlkfAI8UeuFHrhUdAMDtkWhysCIdyUhoAAEfAIjfO2RaHK0fAKFaHKwIMSkdAMUGJN0vGqIdyUxoAAEfAIOuFHrhR7EfAIpwo9cKPXEdAL8an752yLYdyVBoAAEfAIndLxqfvnkfAK10vGp++d0dAMQan752yLYdyVRoAAEfAIcAAAAAAAEfALPjU/fO2RkdAMkan752yLYdyVhoAAEfAI9wo9cKPXEfALLCj1wo9cUdAM0i0OVgQYodyVxoAAEfAIUzMzMzMzUfALPKwIMSbpkdANS7ZFocrAodyWBoAAEfAJZN0vGp++kfAK9mZmZmZmkdANVBiTdLxqodyWRoAAEfAI4tDlYEGJUfALH752yLQ5UdANJS8an7524dyWhoAAEfAJQ5WBBiTdUfAIoYk3S8aoEdAMMWhysCDEodyWxoAAEfAJSfvnbItDkfAHz1wo9cKPUdAMPS8an7524dyXBoAAEfAJZ87ZFocrEfAHhaHKwIMSkdAMm2RaHKwIYdyXRoAAEfAJ03S8an750fAHK8an752yUdAMA9cKPXCj4dyXhoAAEfAJ2TdLxqfvkfAIDjU/fO2RkdAMwp++dsi0YdyXxoAAEfAJxFocrAgxUfAFpiTdLxqf0dAMBysCDEm6YdyYBoAAEfAJwIMSbpeNUfAHlocrAgxJ0dALS8an752yYdyYRoAAEfAI/tkWhysCEfAGpul41P3z0dAMwLQ5WBBiYdyYhoAAEfAJDItDlYEGUfAGN0vGp++d0dANGbpeNT99IdyYxoAAEfAJQcrAgxJukfAEwMSbpeNUEdANHAgxJul44dyZBoAAEfAIYSbpeNT+EfAGep++dsi0UdANRqfvnbItIdyZRoAAEfAI89cKPXCj0fAD4crAgxJukdAM8BBiTdLx4dyZhoAAEfAIbU/fO2RaEfAGQMSbpeNUEdANpztkWhysIdyZxoAAEfAHhBiTdLxqkfAGgxJul41P0dAN0/fO2RaHYdyaBoAAEfAHwo9cKPXCkfAGRWBBiTdL0dAOMzMzMzMzYdyaRoAAEfAGlLxqfvnbUfAGibpeNT99EdAOabpeNT99IdyahoAAEfAJw7ZFocrAkfAEawIMSbpeUdANTtkWhysCIdyaxoAAEfAJ6PXCj1wpEfACDMzMzMzM0dANZQ5WBBiTodybBoAAEfAJXxqfvnbI0fABCj1wo9cKUdANoUeuFHrhYdybRoAAEfAKmZmZmZmZkfABx64UeuFH0dANjmZmZmZmodybhoAAEfAJR0vGp++d0fACJmZmZmZmkdAN5rhR64Ue4dybxoAAEfAKso9cKPXCke/+SsCDEm6XkdANrXCj1wo9odycBoAAEfAJBwo9cKPXEe/91P3ztkWh0dANh52yLQ5WIdycRoAAEfAIhul41P3z0e/6rAgxJul40dANvocrAgxJ4dychoAAEfAI2+dsi0OVke/udsi0OVgQkdAOCbpeNT99IdycxoAAEfAIFysCDEm6Uc/uyLQ5WBBiUdANiQYk3S8aodydBoAAEfAIktDlYEGJUe/o3S8an7520dAOTwo9cKPXIdydRoAAEfAHPGp++dsi0e/46XjU/fO2UdANStDlYEGJYdydhoAAEfAHTMzMzMzM0e//an752yLREdANP++dsi0OYdydxoAAEfAGXKwIMSbpkc/tocrAgxJukdANJ64UeuFH4dyeBoAAEfAJeVgQYk3TEc/2LQ5WBBiTkdAN/T987ZFoodyeRoAAEfAJ3nbItDlYEc/8UOVgQYk3UdAOPkWhysCDIdyehoAAEfAKHS8an7520c/w9cKPXCj10dAOhdLxqfvnodyexoAAEfAKc3S8an750c//F41P3ztkUdAOESbpeNT+IdyfBoAAEfAKBBiTdLxqkc/3T987ZFoc0dAO0OVgQYk3YdyfRoAAEfAK5WBBiTdL0dABIUeuFHrhUdAOTBiTdLxqodyfhoAAEfALg5WBBiTdUdAAaXjU/fO2UdAOak3S8an8IdyfxoAAEfAKv1wo9cKPUdADl41P3ztkUdAOblYEGJN04dygBoAAEfALQo9cKPXCkdAEKn752yLREdAOoJN0vGp/IdygRoAAEfALvMzMzMzM0dACc7ZFocrAkdAOoHKwIMSb4dyghoAAEfAKabpeNT99Ee/764UeuFHrkdAOb++dsi0OYdygxoAAEfAKoi0OVgQYke//2BBiTdLx0dAOsIMSbpeNYdyhBoAAEfAKFR64UeuFEfAB3S8an7520dAOzCj1wo9cYdyhRoAAEfALQAAAAAAAEfABbxqfvnbI0dAOj++dsi0OYdyhhoAAEfAKJWBBiTdL0fADNDlYEGJN0dAPDZFocrAg4dyhxoAAEfAL4GJN0vGqEe//ffO2RaHK0dAOhkWhysCDIdyiBoAAEfAMCvGp++dske/8DEm6XjU/kdAOyGJN0vGqIdyiRoAAEfAMIm6XjU/fUe//8an752yLUdAOPBiTdLxqodyihoAAEfAMVsi0OVgQke/0TdLxqfvnkdAOv752yLQ5YdyixoAAEfAMb987ZFoc0e/9HbItDlYEEdAONHrhR64UodyjBoAAEfAMiXjU/fO2Ue/2j1wo9cKPUdAOdjU/fO2RodyjRoAAEfAJi6XjU/fO0fACHbItDlYEEdAOmhysCDEnIdyjhoAAEfAJBDlYEGJN0fAEB64UeuFH0dAOql41P3ztodyjxoAAEfAJOn752yLREfAFfCj1wo9cUdAOm2RaHKwIYdykBoAAEfAI43S8an750fAGYtDlYEGJUdAOusCDEm6XodykRoAAEfAJxDlYEGJN0fAFul41P3ztkdAOasCDEm6XodykhoAAEfAKEQYk3S8akfAHDZFocrAg0dAOWn752yLRIdykxoAAEfAKG6XjU/fO0fAHX3ztkWhy0dAN+xJul41P4dylBoAAEfAKxeNT987ZEfAHHjU/fO2RkdAOgOVgQYk3YdylRoAAEfAKJocrAgxJ0fAGd87ZFocrEdANxaHKwIMSodylhoAAEfAK07ZFocrAkfAG3752yLQ5UdAO4XjU/fO2YdylxoAAEfAKdqfvnbItEfAH6HKwIMSb0dAPGMSbpeNUIdymBoAAEfAKkOVgQYk3UfAHf752yLQ5UdAPdkWhysCDIdymRoAAEfAKN0vGp++d0fAINFocrAgxUdAPsTdLxqfvodymhoAAEfAKGVgQYk3TEfAIVFocrAgxUdAN5ZFocrAg4dymxoAAEfAKLU/fO2RaEfAIkKPXCj1w0dANjaHKwIMSodynBoAAEfAK5wo9cKPXEfAIi2RaHKwIUdANb87ZFocrIdynRoAAEfAJ4SbpeNT+EfAJQ7ZFocrAkdANgrAgxJumIdynhoAAEfALX3ztkWhy0fAImVgQYk3TEdANol41P3ztodynxoAAEfAJIAAAAAAAEfAJRR64UeuFEdANgQYk3S8aodyoBoAAEfAIyPXCj1wpEfAJIeuFHrhSEdANNEm6XjU/odyoRoAAEfAIw3S8an750fAJa+dsi0OVkdANy7ZFocrAodyohoAAEfAIFWBBiTdL0fAJJgQYk3S8kdANMhysCDEnIdyoxoAAEfAID752yLQ5UfAJbrhR64Ue0dANyZmZmZmZodypBoAAEfAHcOVgQYk3UfAJS+dsi0OVkdANfMzMzMzM4dypRoAAEfAK+n752yLREfAIeZmZmZmZkdANG8an752yYdyphoAAEfALnU/fO2RaEfAIhWBBiTdL0dAM7752yLQ5YdypxoAAEfAL3tkWhysCEfAJPZFocrAg0dAM8SbpeNT+IdyqBoAAEfALjU/fO2RaEfAIQ/fO2RaHUdAMlAgxJul44dyqRoAAEfALfxqfvnbI0fAJtWBBiTdL0dAM3peNT987odyqhoAAEfALbztkWhysEfAHECDEm6XjUdAMiHKwIMSb4dyqxoAAEfALPS8an7520fAGKfvnbItDkdAMxFocrAgxYdyrBoAAEfALgzMzMzMzUfAGTpeNT987kdAMOXjU/fO2YdyrRoAAEfALVocrAgxJ0fAE8rAgxJumEdAMSXjU/fO2YdyrhoAAEfALtkWhysCDEfAGpR64UeuFEdALy0OVgQYk4dyrxoAAEfALLfO2RaHK0fAE6n752yLREdAMnztkWhysIdysBoAAEfALi6XjU/fO0fAEWVgQYk3TEdALa6XjU/fO4dysRoAAEfALW2RaHKwIUfAD87ZFocrAkdAMCOVgQYk3YdyshoAAEfALup++dsi0UfAFrMzMzMzM0dALSRaHKwIMYdysxoAAEfAMQcrAgxJukfAJUzMzMzMzUdANA9cKPXCj4dytBoAAEfAMbhR64UeuEfAJ+BBiTdLx0dANAxJul41P4dytRoAAEfAMyQYk3S8akfAJ4vGp++dskdAM4fvnbItDodythoAAEfAMbcKPXCj10fAKQSbpeNT+EdANXiTdLxqf4dytxoAAEfAM9kWhysCDEfAJbAgxJul40dAM+k3S8an8IdyuBoAAEfAMkn752yLREfAK9ysCDEm6UdANYVgQYk3TIdyuRoAAEfAMjFocrAgxUfALQm6XjU/fUdANu3S8an754dyuhoAAEfAMw3S8an750fAK52yLQ5WBEdAN+Yk3S8aoIdyuxoAAEfAM7HrhR64UkfAL0MSbpeNUEdAOSQYk3S8aodyvBoAAEfANI4UeuFHrkfAK0vGp++dskdAOZrhR64Ue4dyvRoAAEfAM8NT987ZF0fALLdLxqfvnkdAON2yLQ5WBIdyvhoAAEfAM5T987ZFokfAKWFHrhR64UdAMq3S8an754dyvxoAAEfANPjU/fO2RkfAKYOVgQYk3UdAMjgQYk3S8odywBoAAEfANeFHrhR64UfAKtR64UeuFEdAM0dsi0OVgYdywRoAAEfANPdLxqfvnkfAKwQYk3S8akdAMOHKwIMSb4dywhoAAEfANYsCDEm6XkfALPfO2RaHK0dAM8Yk3S8aoIdywxoAAEfANlfO2RaHK0fAKvXCj1wo9kdAMDfO2RaHK4dyxBoAAEfANoQYk3S8akfALRqfvnbItEdALkcrAgxJuodyxRoAAEfANk0OVgQYk0fAL9YEGJN0vEdAL1Jul41P34dyxhoAAEfAOHXCj1wo9kfAMLtkWhysCEdAL3fO2RaHK4dyxxoAAEfANtAgxJul40fAMgXjU/fO2UdAMFztkWhysIdyyBoAAEfANy+dsi0OVkfAMN1wo9cKPUdAL9aHKwIMSodyyRoAAEfANwk3S8an8EfAKaFHrhR64UdAM5tkWhysCIdyyhoAAEfAOBS8an7520fAKteNT987ZEdANHYEGJN0vIdyyxoAAEfAOXxqfvnbI0fAKYo9cKPXCkdANFQ5WBBiTodyzBoAAEfAN6o9cKPXCkfAKrZFocrAg0dANe6XjU/fO4dyzRoAAEfAOZ752yLQ5UfAJxmZmZmZmkdANHAgxJul44dyzhoAAEfAOKGJN0vGqEfALA3S8an750dANreNT987ZIdyzxoAAEfAOo8an752yUfAKxqfvnbItEdANBJul41P34dy0BoAAGUoR8A6eVgQYk3TR8AtRqfvnbItR0AzHO2RaHKwh3LRGgAAR8A6Cn752yLRR8AsJFocrAgxR0AxwgxJul41h3LSGgAAR8A73KwIMSbpR8Aui0OVgQYlR0AzD52yLQ5Wh3LTGgAAR8A5NocrAgxKR8AtXbItDlYER0AxHztkWhysh3LUGgAAR8A8yn752yLRR8AsM7ZFocrBR0AzXnbItDlYh3LVGgAAR8A79kWhysCDR8AqcrAgxJumR0A0USbpeNT+h3LWGgAAR8A6fbItDlYER8ApxaHKwIMSR0AxVDlYEGJOh3LXGgAAR8A6BWBBiTdMR8Aogo9cKPXDR0AwFYEGJN0vh3LYGgAAR8A5docrAgxKR8AlrpeNT987R0AwSDEm6XjVh3LZGgAAR8A7I9cKPXCkR8AolHrhR64UR0AuEGJN0vGqh3LaGgAAR8A41YEGJN0vR8Akok3S8an8R0AuvnbItDlYh3LbGgAAR8A7c7ZFocrBR8ArYcrAgxJvR0AtD1wo9cKPh3LcGgAAR8A8r1wo9cKPR8Ar3752yLQ5R0AsT1wo9cKPh3LdGgAAR8A6nfO2RaHLR8AtKn752yLRR0As7hR64Ueuh3LeGgAAR8A5o1P3ztkXR8AkczMzMzMzR0AxczMzMzMzh3LfGgAAR8A4+uFHrhR7R8Ah6PXCj1wpR0AxwMSbpeNUh3LgGgAAR8A3fnbItDlYR8AiV41P3ztkR0AyAtDlYEGJh3LhGgAAR8A5qDEm6XjVR8AgnS8an753R0Ay9HrhR64Uh3LiGgAAR8A3HO2RaHKwR8AkfO2RaHKwR0AyehysCDEnh3LjGgAAR8A7FP3ztkWiR8AfxaHKwIMSR0AytkWhysCDh3LkGgAAR8A8LEm6XjU/R8AhGRaHKwIMR0AzPCj1wo9ch3LlGgAAR8A7lHrhR64UR8AbgxJul41QR0Ax2uFHrhR7h3LmGgAAR8A9AUeuFHrhR8Abpul41P30R0Ax4MSbpeNUh3LnGgAAR8A69si0OVgQR8AXmZmZmZmaR0AxC0OVgQYlh3LoGgAAR8A9UGJN0vGqR8AfxqfvnbItR0AyvbItDlYEh3LpGgAAR8A9JFocrAgxR8AUIMSbpeNUR0AwXKwIMSbph3LqGgAAR8A9yHKwIMScR8AYBR64UeuFR0AxJiTdLxqgh3LrGgAAR8A7vXCj1wo9R8AT987ZFocrR0AwTItDlYEGh3LsGgAAR8A2qTdLxqfwR8AgWBBiTdLyR0AxuNT987ZGh3LtGgAAR8A1PKwIMSbpR8AgbhR64UeuR0AyEKPXCj1xh3LuGgAAR8A0/ztkWhysR8Adsi0OVgQZR0AzWdsi0OVgh3LvGgAAR8A0V41P3ztkR8AfBR64UeuFR0Aw5mZmZmZmh3LwGgAAR8A1SHKwIMScR8AY6n752yLRR0Azb987ZFodh3LxGgAAR8A0r1wo9cKPR8Ag3bItDlYER0AvGp++dsi0h3LyGgAAR8Ay3S8an753R8AgCDEm6XjVR0AxQYk3S8aoh3LzGgAAR8A0tDlYEGJOR8Aj752yLQ5WR0AvIUeuFHrhh3L0GgAAR8A0d0vGp++eR8AgQgxJul41R0A0V41P3ztkh3L1GgAAR8A0K0OVgQYlR8AeqPXCj1wpR0A1sGJN0vGqh3L2GgAAR8Ayq0OVgQYlR8Ad+uFHrhR7R0A12VgQYk3Th3L3GgAAR8A0pWBBiTdMR8AhbItDlYEGR0A2s7ZFocrBh3L4GgAAR8Ax6DEm6XjVR8AgdDlYEGJOR0A1Ol41P3zuh3L5GgAAR8A2G2RaHKwIR8AiC8an752yR0A2sKPXCj1xh3L6GgAAR8A2zMzMzMzNR8AjHCj1wo9cR0A1qTdLxqfwh3L7GgAAR8A3DpeNT987R8Ah0GJN0vGqR0A3yPXCj1wph3L8GgAAR8A4VkWhysCDR8AiqXjU/fO2R0A3UeuFHrhSh3L9GgAAR8A283S8an76R8AhE/fO2RaHR0A5JBiTdLxqh3L+GgAAR8A4H3ztkWhzR8AjawIMSbpeR0A2A9cKPXCkh3L/GgAAR8A5VgQYk3S8R8Ah6HKwIMScR0A5fKwIMSbph3IAGwAAR8A5d87ZFocrR8AiszMzMzMzR0A4JR64UeuFh3IBGwAAR8A4EzMzMzMzR8AhJ2yLQ5WBR0A5+6XjU/fPh3ICGwAAR8AyPnbItDlYR8AaZ2yLQ5WBR0A2u2RaHKwIh3IDGwAAR8Aw3bItDlYER8AaC0OVgQYlR0A3NP3ztkWih3IEGwAAR8AwybpeNT99R8AcE3S8an76R0A4pmZmZmZmh3IFGwAAR8AwZ++dsi0OR8AUOl41P3zuR0A3HbItDlYEh3IGGwAAR8AwrlYEGJN1R8AY3ztkWhysR0A5k/fO2RaHh3IHGwAAR8AwbAgxJul5R8AR3S8an753R0A1aPXCj1wph3IIGwAAR8Aw5WBBiTdMR8AgqPXCj1wpR0A43Gp++dsjh3IJGwAAR8AxJ2yLQ5WBR8AhwYk3S8aoR0A6MvGp++dth3IKGwAAR8AwPGp++dsjR8AkC0OVgQYlR0A6o5WBBiTdh3ILGwAAR8AyogxJul41R8AijdLxqfvnR0A6SbpeNT99h3IMGwAAR8AwQIMSbpeNR8AkxysCDEm6R0A7z987ZFodh3INGwAAR8AzB2yLQ5WBR8AlBBiTdLxqR0A5dgQYk3S8h3IOGwAAR8AyQtDlYEGJR8Al+2RaHKwIR0A4mJN0vGp/h3IPGwAAR8A0JN0vGp++R8AmB64UeuFIR0A5si0OVgQZh3IQGwAAR8Au1gQYk3S8R8AlKPXCj1wpR0A5vvnbItDlh3IRGwAAR8AtRBiTdLxqR8AnjlYEGJN1R0A6EOVgQYk3h3ISGwAAR8AqTU/fO2RaR8Am+l41P3zuR0A6TMzMzMzNh3ITGwAAR8AtybpeNT99R8ApyTdLxqfwR0A5DItDlYEGh3IUGwAAR8ApCTdLxqfwR8AlcrAgxJumR0A5kWhysCDFh3IVGwAAR8Aslwo9cKPXR8ApU3S8an76R0A3q0OVgQYlh3IWGwAAR8AssSbpeNT+R8AsMKPXCj1xR0A5iLQ5WBBih3IXGwAAR8ApMan752yLR8AoRaHKwIMSR0A7U/fO2RaHh3IYGwAAR8AmT987ZFodR8AocCDEm6XjR0A7mp++dsi0h3IZGwAAR8Ak/Gp++dsjR8Aq3jU/fO2RR0A69DlYEGJOh3IaGwAAR8Al1P3ztkWiR8AolHrhR64UR0A9HXCj1wo9h3IbGwAAR8Aik3S8an76R8ArO+dsi0OWR0A7G2RaHKwIh3IcGwAAR8AmmJN0vGp/R8Al/XCj1wo9R0A9y4UeuFHsh3IdGwAAR8AlawIMSbpeR8Aj4EGJN0vHR0A9d41P3ztkh3IeGwAAR8AobhR64UeuR8AmBqfvnbItR0A+pR64UeuFh3IfGwAAR8AmhJul41P4R8AsjdLxqfvnR0A6QMSbpeNUh3IgGwAAR8AlcSbpeNT+R8Au5N0vGp++R0A5kOVgQYk3h3IhGwAAR8AjKPXCj1wpR8AuBaHKwIMSR0A4o1P3ztkXh3IiGwAAR8AntDlYEGJOR8AwJysCDEm6R0A4zZFocrAhh3IjGwAAR8AjhiTdLxqgR8AsU3S8an76R0A3w9cKPXCkh3IkGwAAR8Amz1wo9cKPR8AxasCDEm6YR0A4EKPXCj1xh3IlGwAAR8Akdsi0OVgQR8Ax0/fO2RaHR0A4Op++dsi0h3ImGwAAR8AofGp++dsjR8Ax9HrhR64UR0A3T987ZFodh3InGwAAR8Agw5WBBiTdR8AvGZmZmZmaR0A41T987ZFoh3IoGwAAR8AczdLxqfvnR8AuhiTdLxqgR0A4AcrAgxJvh3IpGwAAR8AbszMzMzMzR8AwXS8an753R0A2++dsi0OWh3IqGwAAR8AX2yLQ5WBCR8At/3ztkWhzR0A43jU/fO2Rh3IrGwAAR8AYVwo9cKPXR8AwKn752yLRR0A2GyLQ5WBCh3IsGwAAR8AYaXjU/fO2R8ArdT987ZFoR0A5tLxqfvnbh3ItGwAAR8AXBR64UeuFR8AwEvGp++dtR0A5v752yLQ5h3IuGwAAR8Aep++dsi0OR8Axedsi0OVgR0A3CTdLxqfwh3IvGwAAR8AeNkWhysCDR8AymBBiTdLyR0A2GRaHKwIMh3IwGwAAR8AgYEGJN0vHR8AyRul41P30R0A0vKwIMSbph3IxGwAAR8AgXCj1wo9cR8Az22RaHKwIR0A2tocrAgxKh3IyGwAAR8Ahk3S8an76R8AxOFHrhR64R0A0hmZmZmZmh3IzGwAAR8AjLAgxJul5R8Azz987ZFodR0A2l87ZFocrh3I0GwAAR8AgGBBiTdLyR8AzM3S8an76R0Azyn752yLRh3I1GwAAR8Ahg5WBBiTdR8AzMWhysCDFR0AygIMSbpeNh3I2GwAAR8Ajr52yLQ5WR8A0RaHKwIMSR0AycWhysCDFh3I3GwAAR8AfF41P3ztkR8AzUWhysCDFR0AxUzMzMzMzh3I4GwAAR8AkqHKwIMScR8A0lP3ztkWiR0AxW+dsi0OWh3I5GwAAR8Abkm6XjU/fR8AyErAgxJumR0AxLxqfvnbJh3I6GwAAR8AboMSbpeNUR8A0afvnbItER0AxgtDlYEGJh3I7GwAAR8AkdDlYEGJOR8A02hysCDEnR0AzlcKPXCj2h3I8GwAAR8AmR64UeuFIR8A2AIMSbpeNR0AzoxJul41Qh3I9GwAAR8ApMan752yLR8A1kan752yLR0AzczMzMzMzh3I+GwAAR8Al7AgxJul5R8A2vbItDlYER0A0+dsi0OVgh3I/GwAAR8AqzdLxqfvnR8A2P752yLQ5R0AyzlYEGJN1h3JAGwAAR8AjGZmZmZmaR8A3TxqfvnbJR0A1LU/fO2Rah3JBGwAAR8AhrpeNT987R8A3gQYk3S8bR0A0KbpeNT99h3JCGwAAR8AiXS8an753R8A3iHKwIMScR0A2WZmZmZmah3JDGwAAR8Ap4tDlYEGJR8A0Y1P3ztkXR0Az+BBiTdLyh3JEGwAAR8AsjEm6XjU/R8Az1P3ztkWiR0Az0KPXCj1xh3JFGwAAR8As49cKPXCkR8AzIo9cKPXDR0AydLxqfvnbh3JGGwAAR8AtL52yLQ5WR8Ay7AgxJul5R0A1AUeuFHrhh3JHGwAAR8AsI9cKPXCkR8Ax+FHrhR64R0AyRaHKwIMSh3JIGwAAR8AwCsCDEm6YR8AyfCj1wo9cR0A0+VgQYk3Th3JJGwAAR8AwgYk3S8aoR8Ax1HrhR64UR0A2AcrAgxJvh3JKGwAAR8AwyDEm6XjVR8AyuZmZmZmaR0A0CHKwIMSch3JLGwAAR8AuNsi0OVgQR8Az1P3ztkWiR0AxhmZmZmZmh3JMGwAAR8Au2yLQ5WBCR8AzVcKPXCj2R0AwLQ5WBBiTh3JNGwAAR8AwQo9cKPXDR8AyDMzMzMzNR0AwKfvnbItEh3JOGwAAR8AwJR64UeuFR8A0bQ5WBBiTR0AuvnbItDlYh3JPGwAAR8AwKsCDEm6YR8AxTAgxJul5R0AuZN0vGp++h3JQGwAAR8AujtkWhysCR8A1rdLxqfvnR0AuVocrAgxKh3JRGwAAR8Av5N0vGp++R8A2qXjU/fO2R0AsZul41P30h3JSGwAAR8AwC0OVgQYlR8A2HGp++dsjR0ApqwIMSbpeh3JTGwAAR8Ar41P3ztkXR8A2t41P3ztkR0AoHjU/fO2Rh3JUGwAAR8AuxBiTdLxqR8A1qTdLxqfwR0Alci0OVgQZh3JVGwAAR8AuPfO2RaHLR8A2LAgxJul5R0AnxysCDEm6h3JWGwAAR8AxAYk3S8aoR8Axv752yLQ5R0AxOp++dsi0h3JXGwAAR8Axv752yLQ5R8AwfO2RaHKwR0AxWp++dsi0h3JYGwAAR8Aw2l41P3zuR8Auh64UeuFIR0Axi8an752yh3JZGwAAR8AyxaHKwIMSR8AwkOVgQYk3R0AygEGJN0vHh3JaGwAAR8AxU7ZFocrBR8AsR64UeuFIR0AxYk3S8an8h3JbGwAAR8Az7987ZFodR8AxeJN0vGp/R0AyIcrAgxJvh3JcGwAAR8A0VT987ZFoR8AxZqfvnbItR0Aw8vGp++dth3JdGwAAR8A0eFHrhR64R8AyMzMzMzMzR0Ay/O2RaHKwh3JeGwAAR8AvI9cKPXCkR8Au7xqfvnbJR0Ax2dsi0OVgh3JfGwAAR8AtI1P3ztkXR8Asy0OVgQYlR0Ax/bItDlYEh3JgGwAAR8ArXKwIMSbpR8Asci0OVgQZR0AwwcrAgxJvh3JhGwAAR8ArYcrAgxJvR8AtMCDEm6XjR0AzO6XjU/fPh3JiGwAAR8AppmZmZmZmR8AqrItDlYEGR0Awu+dsi0OWh3JjGwAAR8As9kWhysCDR8Atyj1wo9cKR0A0gQYk3S8bh3JkGwAAR8Ape2RaHKwIR8AvPnbItDlYR0AzDxqfvnbJh3JlGwAAR8Aru2RaHKwIR8AuIk3S8an8R0Avedsi0OVgh3JmGwAAR8AqJN0vGp++R8AuItDlYEGJR0AtCLQ5WBBih3JnGwAAR8Artsi0OVgQR8As2hysCDEnR0AqvfO2RaHLh3JoGwAAR8ApVHrhR64UR8AwgQYk3S8bR0AsTlYEGJN1h3JpGwAAR8AuDlYEGJN1R8AtfnbItDlYR0AqRysCDEm6h3JqGwAAR8AnqPXCj1wpR8AxSHKwIMScR0AuXKwIMSbph3JrGwAAR8AnGp++dsi0R8AyrAgxJul5R0AtNsi0OVgQh3JsGwAAR8AlAo9cKPXDR8AwmBBiTdLyR0AvBJul41P4h3JtGwAAR8AqXS8an753R8ArIUeuFHrhR0ApOl41P3zuh3JuGwAAR8ArgxJul41QR8ApwAAAAAAAR0Am7peNT987h3JvGwAAR8ApvO2RaHKwR8AqEm6XjU/fR0AkdcKPXCj2h3JwGwAAR8AsB64UeuFIR8AmzEm6XjU/R0AnmhysCDEnh3JxGwAAR8AnUm6XjU/fR8AprxqfvnbJR0AklYEGJN0vh3JyGwAAR8At2hysCDEnR8AmXbItDlYER0Ap/vnbItDlh3JzGwAAR8AwThR64UeuR8Al7Q5WBBiTR0ApoMSbpeNUh3J0GwAAR8Asy0OVgQYlR8AmdkWhysCDR0Asm6XjU/fPh3J1GwAAR8AxJWBBiTdMR8AllHrhR64UR0Ar26XjU/fPh3J2GwAAR8AueuFHrhR7R8AmJ++dsi0OR0Au1YEGJN0vh3J3GwAAR8AwnXCj1wo9R8AltLxqfvnbR0AudcKPXCj2h3J4GwAAR8Aq64UeuFHsR8Aqul41P3zuR0AiLhR64Ueuh3J5GwAAR8Apm6XjU/fPR8AqkvGp++dtR0AfJN0vGp++h3J6GwAAR8AqI1P3ztkXR8AnzlYEGJN1R0AcuVgQYk3Th3J7GwAAR8Aqn752yLQ5R8As3KwIMSbpR0Abm6XjU/fPh3J8GwAAR8AsaXjU/fO2R8Am2BBiTdLyR0AcuVgQYk3Th3J9GwAAR8ApdLxqfvnbR8As6n752yLRR0AV7ItDlYEGh3J+GwAAR8AqyDEm6XjVR8AvEOVgQYk3R0ASZWBBiTdMh3J/GwAAR8Ap26XjU/fPR8AvfXCj1wo9R0ALrhR64Ueuh3KAGwAAR8As3rhR64UfR8AwG+dsi0OWR0AT/O2RaHKwh3KBGwAAR8AoDMzMzMzNR8AmhR64UeuFR0AapN0vGp++h3KCGwAAR8AoRBiTdLxqR8Aj7AgxJul5R0AX87ZFocrBh3KDGwAAR8AozdLxqfvnR8AkZeNT987ZR0ASCDEm6XjVh3KEGwAAR8AlvnbItDlYR8AiNcKPXCj2R0AYwYk3S8aoh3KFGwAAR8AnLItDlYEGR8AllHrhR64UR0AObpeNT987h3KGGwAAR8AmFgQYk3S8R8Ae4EGJN0vHR0AWOl41P3zuh3KHGwAAR8AlHCj1wo9cR8Ah0m6XjU/fR0Aesi0OVgQZh3KIGwAAR8ArFwo9cKPXR8Ajc7ZFocrBR0AQGp++dsi0h3KJGwAAR8Ar9DlYEGJOR8AjvO2RaHKwR0AFFHrhR64Uh3KKGwAAR8ArdkWhysCDR8AhGp++dsi0Rz/+rAgxJul5h3KLGwAAR8Au7ItDlYEGR8Akij1wo9cKR0AEfO2RaHKwh3KMGwAAR8As64UeuFHsR8AeYEGJN0vHR0ABJul41P30h3KNGwAAR8Avx64UeuFIR8AlEOVgQYk3Rz/xwo9cKPXDh3KOGwAAR8AveVgQYk3TR8AnFYEGJN0vR0AK987ZFocrh3KPGwAAR8Apcan752yLR8Ag+l41P3zuRz/wxJul41P4h3KQGwAAR8ApAxJul41QR8AdSsCDEm6YRz/GyLQ5WBBih3KRGwAAR8ArEm6XjU/fR8AdR64UeuFIR7/uj1wo9cKPh3KSGwAAR8AmHjU/fO2RR8AdSsCDEm6YR7/VkWhysCDFh3KTGwAAR8ArkeuFHrhSR8Agtsi0OVgQR7/5DlYEGJN1h3KUGwAAR8AlaXjU/fO2R8AYLAgxJul5R7/xysCDEm6Yh3KVGwAAR8AifvnbItDlR8AYXztkWhysR7/5ZFocrAgxh3KWGwAAR8AhwgxJul41R8ATjlYEGJN1R8AC1wo9cKPXh3KXGwAAR8Ab0/fO2RaHR8AWzdLxqfvnR8AKrAgxJul5h3KYGwAAR8AeXCj1wo9cR8AM2RaHKwIMR8AN4UeuFHrhh3KZGwAAR8AfRJul41P4R8AS87ZFocrBR8AJDlYEGJN1h3KaGwAAR8AsPnbItDlYR8AYotDlYEGJR7/zqfvnbItEh3KbGwAAR8AuMan752yLR8AXrhR64UeuR8ACYEGJN0vHh3KcGwAAR8AtSj1wo9cKR8ASztkWhysCR8AIzMzMzMzNh3KdGwAAR8AwggxJul41R8AWzdLxqfvnR7/7bItDlYEGh3KeGwAAR8As/vnbItDlR8AM64UeuFHsR8AEXjU/fO2Rh3KfGwAAR8AxjQ5WBBiTR8AV3S8an753R8AGhR64UeuFh3KgGwAAR8Aw+VgQYk3TR8Abl41P3ztkR7/r752yLQ5Wh3KhGwAAR8As6HKwIMScR8AThysCDEm6R8ARoMSbpeNUh3KiGwAAR8Ar5++dsi0OR8AOuFHrhR64R8AVOFHrhR64h3KjGwAAR8Ao2ZmZmZmaR8AOHrhR64UfR8AVhiTdLxqgh3KkGwAAR8AnafvnbItER8ARvXCj1wo9R8AShR64UeuFh3KlGwAAR8An6fvnbItER8AHcKPXCj1xR8AZOFHrhR64h3KmGwAAR8AlGZmZmZmaR8AGXjU/fO2RR8AasSbpeNT+h3KnGwAAR8AjzlYEGJN1R7/43S8an753R8AYLAgxJul5h3KoGwAAR8AkztkWhysCR8AGan752yLRR8AgaPXCj1wph3KpGwAAR8AlH752yLQ5R7/iBBiTdLxqR8AW52yLQ5WBh3KqGwAAR8AlzU/fO2RaR8AQb52yLQ5WR8AhrhR64Ueuh3KrGwAAR8AlSj1wo9cKR8AUul41P3zuR8AgfnbItDlYh3KsGwAAR8AnI1P3ztkXR8AQG6XjU/fPR8Ajyj1wo9cKh3KtGwAAR8AhLAgxJul5R7/6QYk3S8aoR8AXbItDlYEGh3KuGwAAR8AerQ5WBBiTR7/heNT987ZGR8AWFYEGJN0vh3KvGwAAR8AgafvnbItERz/gSbpeNT99R8ASJul41P30h3KwGwAAR8AcWBBiTdLyRz+crAgxJul5R8AbTdLxqfvnh3KxGwAAR8Ag3bItDlYERz/I9cKPXCj2R8AK752yLQ5Wh3KyGwAAR8AZYk3S8an8R7/wo9cKPXCkR8AeiTdLxqfwh3KzGwAAR8AXSbpeNT99R7//ul41P3zuR8Ab9si0OVgQh3K0GwAAR8AZQYk3S8aoR7/s1P3ztkWiR8AhvvnbItDlh3K1GwAAR8AgsCDEm6XjRz/8JN0vGp++R8AT/O2RaHKwh3K2GwAAR8AhLpeNT987R0AHhR64UeuFR8AQrxqfvnbJh3K3GwAAR8AkCTdLxqfwR0AIKPXCj1wpR8AMzMzMzMzNh3K4GwAAR8AghysCDEm6R0AQtDlYEGJOR8AUFHrhR64Uh3K5GwAAR8AkcSbpeNT+R0ANZFocrAgxR8AEnbItDlYEh3K6GwAAR8Al9T987ZFoR0ACqfvnbItER8AQ5FocrAgxh3K7GwAAR8AoybpeNT99R0ACwIMSbpeNR8AOo9cKPXCkh3K8GwAAR8Apok3S8an8Rz/w4UeuFHrhR8AI4UeuFHrhh3K9GwAAR8AqisCDEm6YR0AFFocrAgxKR8AUOl41P3zuh3K+GwAAR8AsAQYk3S8bRz/rKwIMSbpeR8AGpeNT987Zh3K/GwAAR8AqIcrAgxJvR0AQNT987ZFoR8AWaXjU/fO2h3LAGwAAR8AqD987ZFodR0AT/vnbItDlR8ATIMSbpeNUh3LBGwAAR8Ap/3ztkWhzR0AQvGp++dsjR8AbYUeuFHrhh3LCGwAAR8Ant87ZFocrRz/GyLQ5WBBiR8AGVgQYk3S8h3LDGwAAR8AoRaHKwIMSR7/xT987ZFodR8AA++dsi0OWh3LEGwAAR8App2yLQ5WBR7/rjU/fO2RaR7/ogxJul41Qh3LFGwAAR8Alr52yLQ5WR7/+SbpeNT99R7//2yLQ5WBCh3LGGwAAR8AorQ5WBBiTR7/CbpeNT987Rz+87ZFocrAhh3LHGwAAR8Ar5ul41P30R7/4yLQ5WBBiR7/ij1wo9cKPh3LIGwAAR8AtUWhysCDFR7/6l41P3ztkRz/mTdLxqfvnh3LJGwAAR8AtBJul41P4R8AImZmZmZmaRz/z3ztkWhysh3LKGwAAR8AwIgxJul41R7/zjU/fO2RaRz/jItDlYEGJh3LLGwAAR8AsSbpeNT99R8AQDEm6XjU/Rz/hBiTdLxqgh3LMGwAAR8AwP3ztkWhzRz/PnbItDlYERz/HjU/fO2Rah3LNGwAAR8Aw9wo9cKPXR8AAqfvnbItER7/W6XjU/fO2h3LOGwAAR8AtkOVgQYk3R8AJ7ZFocrAhR0AEN0vGp++eh3LPGwAAR8AtKPXCj1wpR8AR+dsi0OVgR0AJ4UeuFHrhh3LQGwAAR8AvvnbItDlYR8ATxaHKwIMSR0APP3ztkWhzh3LRGwAAR8Aq2yLQ5WBCR8ARXCj1wo9cR0AQ8KPXCj1xh3LSGwAAR8AwpBiTdLxqR8AQhBiTdLxqR0ARm6XjU/fPh3LTGwAAR8AoOl41P3zuR8APaHKwIMScR0AMvnbItDlYh3LUGwAAR8AmYk3S8an8R8ATnKwIMSbpR0AJWBBiTdLyh3LVGwAAR8Anqn752yLRR8AEfO2RaHKwR0ALDlYEGJN1h3LWGwAAR8Aj+FHrhR64R8ASEGJN0vGqR0AEcrAgxJumh3LXGwAAR8AlR64UeuFIR8ABXCj1wo9cR0AF+dsi0OVgh3LYGwAAR8AhI9cKPXCkR8AGRaHKwIMSRz/7MzMzMzMzh3LZGwAAR8AjbItDlYEGR8AJMSbpeNT+R0ACrhR64Ueuh3LaGwAAR8AwGRaHKwIMR8AY/vnbItDlR0APnbItDlYEh3LbGwAAR8AxD1wo9cKPR8AbjU/fO2RaR0ATXCj1wo9ch3LcGwAAR8AwVkWhysCDR8Ae8an752yLR0AXhysCDEm6h3LdGwAAR8AuZeNT987ZR8AgUGJN0vGqR0AWsi0OVgQZh3LeGwAAR8AxAcrAgxJvR8AgDU/fO2RaR0Ab+NT987ZGh3LfGwAAR8AwgYk3S8aoR8Ah5eNT987ZR0AgBqfvnbIth3LgGwAAR8Axc3S8an76R8AkSDEm6XjVR0AgM7ZFocrBh3LhGwAAR8AwYEGJN0vHR8AgcrAgxJumR0Aiudsi0OVgh3LiGwAAR8AynvnbItDlR8Aj7Q5WBBiTR0Ag141P3ztkh3LjGwAAR8Aut87ZFocrR8AcR64UeuFIR0AiwAAAAAAAh3LkGwAAR8Au2BBiTdLyR8AZa4UeuFHsR0AlcrAgxJumh3LlGwAAR8Ar2yLQ5WBCR8AeOVgQYk3TR0AiTMzMzMzNh3LmGwAAR8Aw941P3ztkR8AmszMzMzMzR0AfSLQ5WBBih3LnGwAAR8AxvGp++dsjR8ApLQ5WBBiTR0Af+dsi0OVgh3LoGwAAR8AxZFocrAgxR8AqcSbpeNT+R0Aip2yLQ5WBh3LpGwAAR8Axcan752yLR8ArGp++dsi0R0AbXS8an753h3LqGwAAR8AwO+dsi0OWR8ArGZmZmZmaR0AjGJN0vGp/h3LrGwAAR8AyZiTdLxqgR8AtgYk3S8aoR0Abedsi0OVgh3LsGwAAR8AyJaHKwIMSR8AvZ++dsi0OR0AWy8an752yh3LtGwAAR8Aye+dsi0OWR8AuK4UeuFHsR0ARoMSbpeNUh3LuGwAAR8AwV87ZFocrR8Atf3ztkWhzR0AM0vGp++dth3LvGwAAR8AyGdsi0OVgR8AsLhR64UeuR0ADSbpeNT99h3LwGwAAR8AxoxJul41QR8AtS8an752yR0AL87ZFocrBh3LxGwAAR8AyXnbItDlYR8Aq4EGJN0vHR0AkZFocrAgxh3LyGwAAR8AyIxJul41QR8AsWp++dsi0R0Am3KwIMSbph3LzGwAAR8AyE3S8an76R8AvXztkWhysR0AmT1wo9cKPh3L0GwAAR8AzOZmZmZmaR8ArotDlYEGJR0Ao49cKPXCkh3L1GwAAR8Ay7hR64UeuR8AwOl41P3zuR0Ak6XjU/fO2h3L2GwAAR8Ay8WhysCDFR8As+FHrhR64R0Ari8an752yh3L3GwAAR8AyDhR64UeuR8Ar2BBiTdLyR0AtHS8an753h3L4GwAAR8AzfXCj1wo9R8AvDtkWhysCR0AsK4UeuFHsh3L5GwAAR8AxFsi0OVgQR8AwYgxJul41R0Anb52yLQ5Wh3L6GwAAR8Aw41P3ztkXR8Ax0GJN0vGqR0Am7ZFocrAhh3L7GwAAR8Ax2ZmZmZmaR8AyuhysCDEnR0Aoel41P3zuh3L8GwAAR8Au3bItDlYER8AyMKPXCj1xR0Ankm6XjU/fh3L9GwAAR8Ax7hR64UeuR8Az6sCDEm6YR0An1HrhR64Uh3L+GwAAR8As6PXCj1wpR8Ax/S8an753R0AlPGp++dsjh3L/GwAAR8AsJul41P30R8Awhul41P30R0Akx64UeuFIh3IAHAAAR8AqVYEGJN0vR8AyxWBBiTdMR0AlwIMSbpeNh3IBHAAAR8Ayin752yLRR8AyNgQYk3S8R0AqhJul41P4h3ICHAAAR8AzdHrhR64UR8Ay+yLQ5WBCR0AsM7ZFocrBh3IDHAAAR8A00vGp++dtR8AzOl41P3zuR0Aq752yLQ5Wh3IEHAAAR8A1Yo9cKPXDR8A0ThR64UeuR0ArSTdLxqfwh3IFHAAAR8A1Vsi0OVgQR8AySDEm6XjVR0ApWhysCDEnh3IGHAAAR8A2kWhysCDFR8AyeBBiTdLyR0AnxiTdLxqgh3IHHAAAR8A2ZWBBiTdMR8AyRaHKwIMSR0AkwIMSbpeNh3IIHAAAR8A3sGJN0vGqR8AxlP3ztkWiR0Ao4UeuFHrhh3IJHAAAR8A3XnbItDlYR8AyY9cKPXCkR0AjRqfvnbIth3IKHAAAR8A3fGp++dsjR8AwGJN0vGp/R0AoZ++dsi0Oh3ILHAAAR8A4dYEGJN0vR8Aul41P3ztkR0ApJFocrAgxh3IMHAAAR8A2euFHrhR7R8AvRR64UeuFR0AnXbItDlYEh3INHAAAR8A1LhR64UeuR8Ax+RaHKwIMR0Aj0vGp++dth3IOHAAAR8A02yLQ5WBCR8AxvO2RaHKwR0AhAo9cKPXDh3IPHAAAR8A1mp++dsi0R8Awi8an752yR0Afdsi0OVgQh3IQHAAAR8A1AAAAAAAAR8AzEm6XjU/fR0Ae/fO2RaHLh3IRHAAAR8A1pqfvnbItR8AwblYEGJN1R0AajlYEGJN1h3ISHAAAR8A0JysCDEm6R8AzJaHKwIMSR0AZ/O2RaHKwh3ITHAAAR8A0rAgxJul5R8Azt0vGp++eR0AVvXCj1wo9h3IUHAAAR8Ay/3ztkWhzR8Aywk3S8an8R0AZ3S8an753h3IVHAAAR8A2K8an752yR8AvSbpeNT99R0AhWRaHKwIMh3IWHAAAR8A22BBiTdLyR8As3bItDlYER0AgaXjU/fO2h3IXHAAAR8A16fvnbItER8AqcKPXCj1xR0AgYk3S8an8h3IYHAAAR8A4F87ZFocrR8AsR64UeuFIR0AiFocrAgxKh3IZHAAAR8A060OVgQYlR8AqSbpeNT99R0Ah0/fO2RaHh3IaHAAAR8A5N87ZFocrR8AuQYk3S8aoR0AhxR64UeuFh3IbHAAAR8A5gcrAgxJvR8Avy8an752yR0AfJ++dsi0Oh3IcHAAAR8A6NkWhysCDR8Ausan752yLR0AjnKwIMSbph3IdHAAAR8A7FYEGJN0vR8AwONT987ZGR0AijdLxqfvnh3IeHAAAR8A6svGp++dtR8AwlLxqfvnbR0AgFocrAgxKh3IfHAAAR8A2Rul41P30R8AofvnbItDlR0Adc7ZFocrBh3IgHAAAR8A1nbItDlYER8Al6fvnbItER0Ac64UeuFHsh3IhHAAAR8A2LEm6XjU/R8Aj9LxqfvnbR0AgiLQ5WBBih3IiHAAAR8A1wtDlYEGJR8Ak4UeuFHrhR0AXH752yLQ5h3IjHAAAR8A3Y5WBBiTdR8AjtkWhysCDR0Ag4tDlYEGJh3IkHAAAR8A1KwIMSbpeR8Amy8an752yR0AS5WBBiTdMh3IlHAAAR8A1JiTdLxqgR8AiFocrAgxKR0AWfvnbItDlh3ImHAAAR8AzpeNT987ZR8AnHbItDlYER0ATMi0OVgQZh3InHAAAR8A1QtDlYEGJR8AijU/fO2RaR0Ah3752yLQ5h3IoHAAAR8A1i0OVgQYlR8AgTtkWhysCR0AjoMSbpeNUh3IpHAAAR8A2FcKPXCj2R8Ab2hysCDEnR0AiBqfvnbIth3IqHAAAR8A0Rul41P30R8Ae+dsi0OVgR0AlI9cKPXCkh3IrHAAAR8A1g5WBBiTdR8AaXCj1wo9cR0Af9si0OVgQh3IsHAAAR8AzrAgxJul5R8AiJFocrAgxR0AnTU/fO2Rah3ItHAAAR8A3JR64UeuFR8AZVgQYk3S8R0AjBJul41P4h3IuHAAAR8A3vfO2RaHLR8AUhR64UeuFR0Ah4k3S8an8h3IvHAAAR8A4R2yLQ5WBR8AQ3Cj1wo9cR0AkFHrhR64Uh3IwHAAAR8A407ZFocrBR8AWEm6XjU/fR0AfszMzMzMzh3IxHAAAR8A4e2RaHKwIR8ASkWhysCDFR0AmXKwIMSbph3IyHAAAR8A6KsCDEm6YR8AXkWhysCDFR0Ag/vnbItDlh3IzHAAAR8A6c7ZFocrBR8AcAAAAAAAAR0AieNT987ZGh3I0HAAAR8A7WhysCDEnR8AU1wo9cKPXR0AgfXCj1wo9h3I1HAAAR8A8USbpeNT+R8AXlHrhR64UR0Ahu+dsi0OWh3I2HAAAR8A7zpeNT987R8Ab6n752yLRR0Ai9DlYEGJOh3I3HAAAR8A4eyLQ5WBCR8AHkWhysCDFR0AjZFocrAgxh3I4HAAAR8A5IxJul41QR7//T987ZFodR0AlFwo9cKPXh3I5HAAAR8A6oxJul41QR8AB8an752yLR0AlL52yLQ5Wh3I6HAAAR8A40/fO2RaHR7/iJN0vGp++R0Aj8rAgxJumh3I7HAAAR8A7U3S8an76R8ABItDlYEGJR0AjKn752yLRh3I8HAAAR8A5blYEGJN1Rz/h87ZFocrBR0AlpN0vGp++h3I9HAAAR8A5BR64UeuFRz//AgxJul41R0AkkGJN0vGqh3I+HAAAR8A5gMSbpeNUR0ABMSbpeNT+R0Ah0GJN0vGqh3I/HAAAR8A7uhysCDEnR0AD0vGp++dtR0AiwIMSbpeNh3JAHAAAR8A7BiTdLxqgR0ADDEm6XjU/R0AdAQYk3S8bh3JBHAAAR8A6v3ztkWhzR0ACqfvnbItER0AhCj1wo9cKh3JCHAAAR8A7JysCDEm6R8AER64UeuFIR0AnkOVgQYk3h3JDHAAAR8A8kCDEm6XjR8AGsCDEm6XjR0AoA5WBBiTdh3JEHAAAR8A9JeNT987ZR7//FocrAgxKR0AqNLxqfvnbh3JFHAAAR8A8seuFHrhSR8ARVP3ztkWiR0AorpeNT987h3JGHAAAR8A8ifvnbItER7/8KPXCj1wpR0AsT987ZFodh3JHHAAAR8A+ItDlYEGJR8ATQo9cKPXDR0ApLpeNT987h3JIHAAAR8A/C4UeuFHsR8ASqPXCj1wpR0AmvO2RaHKwh3JJHAAAR8A+HrhR64UfR8AZKfvnbItER0Ap+FHrhR64h3JKHAAAR8A+XKwIMSbpR7/3KwIMSbpeR0ApuVgQYk3Th3JLHAAAR8A/NcKPXCj2R7/qhysCDEm6R0ArxR64UeuFh3JMHAAAR8BAL1wo9cKPR7/8NT987ZFoR0AsZmZmZmZmh3JNHAAAR8A/tkWhysCDRz/hul41P3zuR0Aq6n752yLRh3JOHAAAR8BAnItDlYEGR7//rhR64UeuR0AqrhR64Ueuh3JPHAAAR8BAVT987ZFoRz/y1P3ztkWiR0As9cKPXCj2h3JQHAAAR8A+nO2RaHKwRz/21P3ztkWiR0AqqfvnbItEh3JRHAAAR8BAMm6XjU/fR8ACvnbItDlYR0AuzMzMzMzNh3JSHAAAR8BAt++dsi0OR8AKSbpeNT99R0AvocrAgxJvh3JTHAAAR8BAvItDlYEGR8ALkWhysCDFR0AxWFHrhR64h3JUHAAAR8BAl0vGp++eR8ASi0OVgQYlR0AuQIMSbpeNh3JVHAAAR8BANT987ZFoR8AL2yLQ5WBCR0Ax+FHrhR64h3JWHAAAR8BBJmZmZmZmR8AWi0OVgQYlR0AunS8an753h3JXHAAAR8BBDZFocrAhR8AbBBiTdLxqR0AwIo9cKPXDh3JYHAAAR8BBxLxqfvnbR8AVv3ztkWhzR0AtUm6XjU/fh3JZHAAAR8BBlFocrAgxR8AeocrAgxJvR0AwV87ZFocrh3JaHAAAR8BCTS8an753R8AZUeuFHrhSR0AtybpeNT99h3JbHAAAR8BCvMzMzMzNR8AgY1P3ztkXR0AwI5WBBiTdh3JcHAAAR8BCNkWhysCDR8AdrxqfvnbJR0AvisCDEm6Yh3JdHAAAR8BBVeNT987ZR8AMaHKwIMScR0Ax8KPXCj1xh3JeHAAAR8BBcYk3S8aoR8AOfO2RaHKwR0AzYcrAgxJvh3JfHAAAR8BA++dsi0OWR8AH64UeuFHsR0A0T1wo9cKPh3JgHAAAR8BBZR64UeuFR8AVRqfvnbItR0Azq8an752yh3JhHAAAR8BAiyLQ5WBCR8AMSbpeNT99R0A0+uFHrhR7h3JiHAAAR8BCAcrAgxJvR8AYZWBBiTdMR0AzLItDlYEGh3JjHAAAR8BB7U/fO2RaR8AefO2RaHKwR0AzVcKPXCj2h3JkHAAAR8BCYAAAAAAAR8Agsan752yLR0Ay1ocrAgxKh3JlHAAAR8BBZ41P3ztkR8AgI9cKPXCkR0Az3S8an753h3JmHAAAR8BBECDEm6XjR7/6k3S8an76R0A0SbpeNT99h3JnHAAAR8BAstDlYEGJR7/ndLxqfvnbR0A1K0OVgQYlh3JoHAAAR8A/7peNT987R7/ehysCDEm6R0A0y0OVgQYlh3JpHAAAR8A/TU/fO2RaRz/a4UeuFHrhR0A1WZmZmZmah3JqHAAAR8A/YxJul41QR7/zT987ZFodR0Az0OVgQYk3h3JrHAAAR8A+AEGJN0vHR7/xDlYEGJN1R0AzWhysCDEnh3JsHAAAR8A9/S8an753R7/VcKPXCj1xR0AyBiTdLxqgh3JtHAAAR8A9WyLQ5WBCR8ADn752yLQ5R0AzPztkWhysh3JuHAAAR8A+USbpeNT+R7/tYEGJN0vHR0Aw/rhR64Ufh3JvHAAAR8A9QIMSbpeNR8AJCj1wo9cKR0A0nrhR64Ufh3JwHAAAR8A9Ik3S8an8R8ASmJN0vGp/R0A0dT987ZFoh3JxHAAAR8A9fvnbItDlR8AVj1wo9cKPR0A1vvnbItDlh3JyHAAAR8A+5ysCDEm6R8AUgxJul41QR0A2KbpeNT99h3JzHAAAR8A9peNT987ZRz/uTdLxqfvnR0AyDAgxJul5h3J0HAAAR8A9kvGp++dtRz/8i0OVgQYlR0Aw2dsi0OVgh3J1HAAAR8A8MvGp++dtRz/7Jul41P30R0AwMOVgQYk3h3J2HAAAR8A960OVgQYlR0AJ2RaHKwIMR0AxN87ZFocrh3J3HAAAR8A7MSbpeNT+Rz//nbItDlYER0Aw1T987ZFoh3J4HAAAR8A99YEGJN0vR0AQe+dsi0OWR0Av752yLQ5Wh3J5HAAAR8A+P752yLQ5R0AWXztkWhysR0AwRysCDEm6h3J6HAAAR8A+VLxqfvnbR0AZYk3S8an8R0AukWhysCDFh3J7HAAAR8A+XrhR64UfR0AXxJul41P4R0AxeNT987ZGh3J8HAAAR8A8JeNT987ZRz/2GJN0vGp/R0AtyTdLxqfwh3J9HAAAR8A66LQ5WBBiRz/1U/fO2RaHR0AsNcKPXCj2h3J+HAAAR8A5y0OVgQYlRz/gIMSbpeNUR0AthiTdLxqgh3J/HAAAR8A6czMzMzMzR0AGAAAAAAAAR0ArdDlYEGJOh3KAHAAAR8A4nnbItDlYRz/r52yLQ5WBR0Atb52yLQ5Wh3KBHAAAR8A7ZBiTdLxqR0AKwo9cKPXDR0Apsi0OVgQZh3KCHAAAR8A6JmZmZmZmR7/kAAAAAAAAR0AuwAAAAAAAh3KDHAAAR8A5M7ZFocrBR7/4wIMSbpeNR0Av/XCj1wo9h3KEHAAAR8A4sGJN0vGqR8AExqfvnbItR0AuAAAAAAAAh3KFHAAAR8A51HrhR64UR8ABZFocrAgxR0AxPvnbItDlh3KGHAAAR8A5Vwo9cKPXR8AHJul41P30R0Ar/fO2RaHLh3KHHAAAR8A52VgQYk3TR7/vEm6XjU/fR0Ayml41P3zuh3KIHAAAR8A3hWBBiTdMR8AJcrAgxJumR0Auj1wo9cKPh3KJHAAAR8A27xqfvnbJR8AQ5mZmZmZmR0As4EGJN0vHh3KKHAAAR8A3mVgQYk3TR8AWVP3ztkWiR0AtYUeuFHrhh3KLHAAAR8A1afvnbItER8ARKwIMSbpeR0AtUm6XjU/fh3KMHAAAR8A3nXCj1wo9R8AYWyLQ5WBCR0AvoUeuFHrhh3KNHAAAR8A0q0OVgQYlR8AUaHKwIMScR0ArKn752yLRh3KOHAAAR8A0rEm6XjU/R8ARdsi0OVgQR0Aoel41P3zuh3KPHAAAR8AzNgQYk3S8R8AVUOVgQYk3R0Ar9DlYEGJOh3KQHAAAR8A4GyLQ5WBCR8AYzdLxqfvnR0ArQAAAAAAAh3KRHAAAR8A40an752yLR8Ad5FocrAgxR0ArXKwIMSbph3KSHAAAR8A4ZiTdLxqgR8Agz1wo9cKPR0ApEWhysCDFh3KTHAAAR8A6UKPXCj1xR8AclHrhR64UR0ArO+dsi0OWh3KUHAAAR8A4XS8an753R8Af52yLQ5WBR0AmyDEm6XjVh3KVHAAAR8A7Kn752yLRR8AgszMzMzMzR0Ar3Cj1wo9ch3KWHAAAR8A7v752yLQ5R8Ag1YEGJN0vR0AuMzMzMzMzh3KXHAAAR8A7USbpeNT+R8AigIMSbpeNR0AqP3ztkWhzh3KYHAAAR8A4HjU/fO2RR8AjXCj1wo9cR0ApmZmZmZmah3KZHAAAR8A3yTdLxqfwR8AlZul41P30R0Anm6XjU/fPh3KaHAAAR8A5Ao9cKPXDR8AnIMSbpeNUR0Am5ul41P30h3KbHAAAR8A2myLQ5WBCR8AnD987ZFodR0Aop2yLQ5WBh3KcHAAAR8A5LdLxqfvnR8ApUWhysCDFR0An+l41P3zuh3KdHAAAR8A54AAAAAAAR8AmK4UeuFHsR0AlG6XjU/fPh3KeHAAAR8A7I1P3ztkXR8AnibpeNT99R0AkZ2yLQ5WBh3KfHAAAR8A7c3S8an76R8AnvXCj1wo9R0Aha4UeuFHsh3KgHAAAR8A8U7ZFocrBR8AmOl41P3zuR0Al0m6XjU/fh3KhHAAAR8A8cvGp++dtR8Ao++dsi0OWR0AgtcKPXCj2h3KiHAAAR8A8UKPXCj1xR8AjbAgxJul5R0Aledsi0OVgh3KjHAAAR8A6ogxJul41R8AmlHrhR64UR0AfT987ZFodh3KkHAAAR8A65iTdLxqgR8AmmZmZmZmaR0AZhysCDEm6h3KlHAAAR8A549cKPXCkR8AoXCj1wo9cR0AWgQYk3S8bh3KmHAAAR8A7BBiTdLxqR8AjvGp++dsjR0AXSLQ5WBBih3KnHAAAR8A4wIMSbpeNR8Aop2yLQ5WBR0AYRaHKwIMSh3KoHAAAR8A5svGp++dtR8AiKHKwIMScR0AXrxqfvnbJh3KpHAAAR8A8LxqfvnbJR8AiQYk3S8aoR0AZ++dsi0OWh3KqHAAAR8A5wo9cKPXDR8AfDU/fO2RaR0AUkWhysCDFh3KrHAAAR8A6Qk3S8an8R8ApibpeNT99R0AR5FocrAgxh3KsHAAAR8A5Z2yLQ5WBR8ArfGp++dsjR0AOSbpeNT99h3KtHAAAR8A4ThR64UeuR8AqO2RaHKwIR0AHRaHKwIMSh3KuHAAAR8A6YYk3S8aoR8AtJ++dsi0OR0AHm6XjU/fPh3KvHAAAR8A3ZJul41P4R8AroUeuFHrhR0ADyLQ5WBBih3KwHAAAR8A7e6XjU/fPR8ArKPXCj1wpR0AEzMzMzMzNh3KxHAAAR8A7lgQYk3S8R8ApeNT987ZGR0AO752yLQ5Wh3KyHAAAR8A4YtDlYEGJR8AnotDlYEGJR0AE1P3ztkWih3KzHAAAR8A3hWBBiTdMR8AmTdLxqfvnRz/5752yLQ5Wh3K0HAAAR8A3Op++dsi0R8AjZeNT987ZR0AAAAAAAAAAh3K1HAAAR8A4LAgxJul5R8AmdDlYEGJORz/Nsi0OVgQZh3K2HAAAR8A3/3ztkWhzR8AiKXjU/fO2R0AF3ztkWhysh3K3HAAAR8A5XGp++dsjR8Ak5++dsi0ORz/F41P3ztkXh3K4HAAAR8A2JiTdLxqgR8AiQo9cKPXDRz/3Q5WBBiTdh3K5HAAAR8A1wMSbpeNUR8Ae6XjU/fO2Rz/63S8an753h3K6HAAAR8A2szMzMzMzR8AbIMSbpeNURz/teNT987ZGh3K7HAAAR8A0RWBBiTdMR8Ad8rAgxJumRz/04UeuFHrhh3K8HAAAR8A2eyLQ5WBCR8AZ3S8an753R7/PfO2RaHKwh3K9HAAAR8Az0vGp++dtR8AYWhysCDEnRz/8AAAAAAAAh3K+HAAAR8AzVDlYEGJOR8AhBBiTdLxqRz//cKPXCj1xh3K/HAAAR8A3zQ5WBBiTR8AZhysCDEm6Rz/5FocrAgxKh3LAHAAAR8A4uuFHrhR7R8AVUOVgQYk3Rz/xqfvnbItEh3LBHAAAR8A4QxJul41QR8APnbItDlYERz/5T987ZFodh3LCHAAAR8A6J2yLQ5WBR8AWhysCDEm6Rz/5fO2RaHKwh3LDHAAAR8A3RaHKwIMSR8AO+dsi0OVgR0ACYk3S8an8h3LEHAAAR8A6rZFocrAhR8Ab1wo9cKPXRz/wl41P3ztkh3LFHAAAR8A8GhysCDEnR8AcybpeNT99Rz/4k3S8an76h3LGHAAAR8A8mJN0vGp/R8AhCj1wo9cKRz/xysCDEm6Yh3LHHAAAR8A+fS8an753R8AhEGJN0vGqR0ADRaHKwIMSh3LIHAAAR8A+C4UeuFHsR8AkjEm6XjU/Rz/xQ5WBBiTdh3LJHAAAR8A9tHrhR64UR8AiMzMzMzMzRz/4i0OVgQYlh3LKHAAAR8A4+dsi0OVgR8AHEm6XjU/fRz/zZFocrAgxh3LLHAAAR8A4n3ztkWhzR7/341P3ztkXRz/4o9cKPXCkh3LMHAAAR8A4RWBBiTdMR7/04UeuFHrhR0AIKwIMSbpeh3LNHAAAR8A5yDEm6XjVR7/il41P3ztkRz/xztkWhysCh3LOHAAAR8A3L1wo9cKPR7/q2RaHKwIMR0AKl41P3ztkh3LPHAAAR8A5cOVgQYk3Rz/stDlYEGJORz/1O2RaHKwIh3LQHAAAR8A6m+dsi0OWRz/8k3S8an76Rz/s1P3ztkWih3LRHAAAR8A6PCj1wo9cR0AJ52yLQ5WBRz/zQ5WBBiTdh3LSHAAAR8A7WRaHKwIMR0AQotDlYEGJRz/sOVgQYk3Th3LTHAAAR8A5HztkWhysR7/8SbpeNT99R0APbpeNT987h3LUHAAAR8A48vGp++dtR7/6OVgQYk3TR0AViDEm6XjVh3LVHAAAR8A30i0OVgQZR8AEMSbpeNT+R0AXzMzMzMzNh3LWHAAAR8A6R2yLQ5WBR7//gQYk3S8bR0AYWRaHKwIMh3LXHAAAR8A3cvGp++dtR8ADIMSbpeNUR0AcdcKPXCj2h3LYHAAAR8A7dP3ztkWiR7/wp++dsi0OR0AW6n752yLRh3LZHAAAR8A8FYEGJN0vR7/0PXCj1wo9R0ARWRaHKwIMh3LaHAAAR8A80rAgxJumR7/XGp++dsi0R0APFocrAgxKh3LbHAAAR8A7zU/fO2RaR8ACcrAgxJumR0ANfO2RaHKwh3LcHAAAR8A3RysCDEm6R8ALkWhysCDFR0AUmZmZmZmah3LdHAAAR8A2HfO2RaHLR8ARFocrAgxKR0AV752yLQ5Wh3LeHAAAR8A0zZFocrAhR8AOAAAAAAAAR0ATlocrAgxKh3LfHAAAR8A2YAAAAAAAR8AWzMzMzMzNR0AUCDEm6XjVh3LgHAAAR8AzwQYk3S8bR8ARUOVgQYk3R0AUszMzMzMzh3LhHAAAR8A02FHrhR64R8AFp++dsi0OR0AQQYk3S8aoh3LiHAAAR8Azo1P3ztkXR8AA64UeuFHsR0AMCj1wo9cKh3LjHAAAR8Ay8rAgxJumR7/0MSbpeNT+R0ASQYk3S8aoh3LkHAAAR8Az9DlYEGJOR7/0j1wo9cKPR0ACDEm6XjU/h3LlHAAAR8AzhmZmZmZmR7/UrAgxJul5R0AUcrAgxJumh3LmHAAAR8A0crAgxJumR8ABTdLxqfvnRz/xmZmZmZmah3LnHAAAR8A00OVgQYk3R7/10vGp++dtR7/CTdLxqfvnh3LoHAAAR8A1ZBiTdLxqR8AAAgxJul41R7/yPXCj1wo9h3LpHAAAR8A0mp++dsi0R7/GBBiTdLxqR7/Q5WBBiTdMh3LqHAAAR8AxsKPXCj1xR7/5eNT987ZGR0ATTdLxqfvnh3LrHAAAR8Aw0i0OVgQZR7/sm6XjU/fPR0AXBR64UeuFh3LsHAAAR8AvRysCDEm6R7/TlYEGJN0vR0AT/O2RaHKwh3LtHAAAR8AwVgQYk3S8R7/9ocrAgxJvR0AbcKPXCj1xh3LuHAAAR8AuAYk3S8aoR7/vvnbItDlYR0AQx64UeuFIh3LvHAAAR8AxdcKPXCj2R8AEocrAgxJvR0Aed87ZFocrh3LwHAAAR8Aw2+dsi0OWR8AMsi0OVgQZR0AhMCDEm6Xjh3LxHAAAR8AyV0vGp++eR7/53ztkWhysR0Ag0GJN0vGqh3LyHAAAR8AukWhysCDFRz/t64UeuFHsR0AVQo9cKPXDh3LzHAAAR8Ar1YEGJN0vRz/2j1wo9cKPR0AUZFocrAgxh3L0HAAAR8AqLxqfvnbJRz/w3S8an753R0AZTMzMzMzNh3L1HAAAR8ArwQYk3S8bR0AHP3ztkWhzR0ATGp++dsi0h3L2HAAAR8ArHbItDlYERz/zU/fO2RaHR0Ad0OVgQYk3h3L3HAAAR8AtLAgxJul5R0AJocrAgxJvR0ALl41P3ztkh3L4HAAAR8As1P3ztkWiR0ASszMzMzMzR0AIeuFHrhR7h3L5HAAAR8AuE/fO2RaHR0ATk3S8an76Rz/62RaHKwIMh3L6HAAAR8AtczMzMzMzR0AY9LxqfvnbRz/yOVgQYk3Th3L7HAAAR8AnxiTdLxqgRz/hqfvnbItER0AYYk3S8an8h3L8HAAAR8Alz987ZFodRz/U7ZFocrAhR0AcnKwIMSbph3L9HAAAR8AjztkWhysCRz/3cKPXCj1xR0AcLhR64Ueuh3L+HAAAR8Akf3ztkWhzR7/xGp++dsi0R0AcO2RaHKwIh3L/HAAAR8Ai0m6XjU/fRz/8BBiTdLxqR0AX0euFHrhSh3IAHQAAR8AmqHKwIMScR8ABZmZmZmZmR0Ab8rAgxJumh3IBHQAAR8Air52yLQ5WR7/01P3ztkWiR0AgkWhysCDFh3ICHQAAR8AljMzMzMzNR8AMwo9cKPXDR0AbU/fO2RaHh3IDHQAAR8AjPGp++dsjR0AA0OVgQYk3R0AgVocrAgxKh3IEHQAAR8AhNcKPXCj2R0AJKPXCj1wpR0AgkeuFHrhSh3IFHQAAR8Aec7ZFocrBR0AF6XjU/fO2R0AiwQYk3S8bh3IGHQAAR8AihysCDEm6R0ASC0OVgQYlR0AhGJN0vGp/h3IHHQAAR8Af4k3S8an8R0AAhysCDEm6R0Akr52yLQ5Wh3IIHQAAR8AkQgxJul41R0AT3S8an753R0AdZ2yLQ5WBh3IJHQAAR8AllYEGJN0vR0AZXjU/fO2RR0AeKPXCj1wph3IKHQAAR8AnrxqfvnbJR0AaVP3ztkWiR0AbjlYEGJN1h3ILHQAAR8AkhiTdLxqgR0AcmZmZmZmaR0Agp2yLQ5WBh3IMHQAAR8AZYk3S8an8R0AI1P3ztkWiR0AicSbpeNT+h3INHQAAR8AVWhysCDEnR0AHP3ztkWhzR0AkhqfvnbIth3IOHQAAR8AV9si0OVgQR0AP8an752yLR0AmrAgxJul5h3IPHQAAR8APhysCDEm6R0AHXjU/fO2RR0AjP3ztkWhzh3IQHQAAR8AWQYk3S8aoR0AUtT987ZFoR0AmB64UeuFIh3IRHQAAR8AMvGp++dsjRz/5gQYk3S8bR0Ah6HKwIMSch3ISHQAAR8ABYEGJN0vHRz/4XjU/fO2RR0AgvO2RaHKwh3ITHQAAR7/+5WBBiTdMRz/85WBBiTdMR0AcrhR64Ueuh3IUHQAAR7/0AAAAAAAARz/yTdLxqfvnR0AiPfO2RaHLh3IVHQAAR8AV/fO2RaHLR0AM52yLQ5WBR0ApO+dsi0OWh3IWHQAAR8AWiDEm6XjVR0ASLQ5WBBiTR0ArfXCj1wo9h3IXHQAAR8AROVgQYk3TR0AVFHrhR64UR0AsHS8an753h3IYHQAAR8AY3Cj1wo9cR0AOU/fO2RaHR0At49cKPXCkh3IZHQAAR8AOYk3S8an8R0AU752yLQ5WR0AuXS8an753h3IaHQAAR8ANuFHrhR64R0AXjU/fO2RaR0AqEm6XjU/fh3IbHQAAR8AC987ZFocrR0AZ5FocrAgxR0AqFYEGJN0vh3IcHQAAR8ADjU/fO2RaR0AfpeNT987ZR0ApFocrAgxKh3IdHQAAR7/2tDlYEGJOR0AWjlYEGJN1R0AoV41P3ztkh3IeHQAAR8AH1P3ztkWiR0AgX752yLQ5R0Am87ZFocrBh3IfHQAAR7+WhysCDEm6R0AZCDEm6XjVR0AoFHrhR64Uh3IgHQAAR7/0LQ5WBBiTR0AQzdLxqfvnR0ApW6XjU/fPh3IhHQAAR7/92yLQ5WBCR0AhpeNT987ZR0AqpN0vGp++h3IiHQAAR7/8fvnbItDlR0AkfnbItDlYR0AqBiTdLxqgh3IjHQAAR7/hysCDEm6YR0AlIcrAgxJvR0AoTEm6XjU/h3IkHQAAR7/7wo9cKPXDR0AmAgxJul41R0Ass7ZFocrBh3IlHQAAR7/kgxJul41QR0Amqn752yLRR0AmYtDlYEGJh3ImHQAAR7/8BBiTdLxqR0ApEeuFHrhSR0AsafvnbItEh3InHQAAR8AIuFHrhR64R0AqFYEGJN0vR0ArWZmZmZmah3IoHQAAR7/3si0OVgQZR0AqWZmZmZmaR0AvItDlYEGJh3IpHQAARz/jGp++dsi0R0Aj+2RaHKwIR0Ao/3ztkWhzh3IqHQAARz/91wo9cKPXR0AkZul41P30R0Anmp++dsi0h3IrHQAAR0AE41P3ztkXR0Ahw5WBBiTdR0AnWJN0vGp/h3IsHQAAR0AF87ZFocrBR0AmcSbpeNT+R0ApGp++dsi0h3ItHQAAR0AFCDEm6XjVR0AgKfvnbItER0ApNsi0OVgQh3IuHQAAR0ABgQYk3S8bR0ApTdLxqfvnR0ApOFHrhR64h3IvHQAAR0AIXjU/fO2RR0Aq/vnbItDlR0ArGZmZmZmah3IwHQAAR0ABdLxqfvnbR0AqpFocrAgxR0Amd0vGp++eh3IxHQAAR0AKP3ztkWhzR0AhZul41P30R0AlEeuFHrhSh3IyHQAAR0AQffO2RaHLR0AeJ++dsi0OR0AkhBiTdLxqh3IzHQAAR0AV8KPXCj1xR0Af4UeuFHrhR0Ajel41P3zuh3I0HQAAR0ALGp++dsi0R0AacKPXCj1xR0Aikm6XjU/fh3I1HQAAR0AWUOVgQYk3R0Ahlwo9cKPXR0Ahpul41P30h3I2HQAAR0AQ64UeuFHsR0AVlYEGJN0vR0AhuFHrhR64h3I3HQAAR0AKzMzMzMzNR0ARbItDlYEGR0AgUOVgQYk3h3I4HQAAR0AEO2RaHKwIR0ANQYk3S8aoR0AiSj1wo9cKh3I5HQAARz/t++dsi0OWR0AFQYk3S8aoR0AfNT987ZFoh3I6HQAARz/seuFHrhR7R0ADTdLxqfvnR0AkBR64UeuFh3I7HQAARz/3XCj1wo9cR0AHWhysCDEnR0Ah752yLQ5Wh3I8HQAAR0AaIMSbpeNUR0Ada4UeuFHsR0AkkWhysCDFh3I9HQAAR0AfnKwIMSbpR0AdwIMSbpeNR0Ajkm6XjU/fh3I+HQAAR0Ag1YEGJN0vR0AYKwIMSbpeR0Ai5N0vGp++h3I/HQAAR0AhkWhysCDFR0AgUOVgQYk3R0AlocrAgxJvh3JAHQAAR0AgqXjU/fO2R0AUhysCDEm6R0AkiDEm6XjVh3JBHQAAR0AkTtkWhysCR0Ag/3ztkWhzR0AkbpeNT987h3JCHQAAR0AmIUeuFHrhR0AiY9cKPXCkR0Amdsi0OVgQh3JDHQAAR0AoysCDEm6YR0AjAQYk3S8bR0AlEm6XjU/fh3JEHQAAR0AqqHKwIMScR0Akg5WBBiTdR0Amz987ZFodh3JFHQAAR0Ah9cKPXCj2R0AXkm6XjU/fR0AgggxJul41h3JGHQAAR0AjVP3ztkWiR0ASwIMSbpeNR0AfKPXCj1wph3JHHQAAR0AmTdLxqfvnR0AUBBiTdLxqR0AejEm6XjU/h3JIHQAAR0AiIk3S8an8R0AQsCDEm6XjR0AZ3ztkWhysh3JJHQAAR0AnCsCDEm6YR0AX5WBBiTdMR0Ab5WBBiTdMh3JKHQAAR0AeJ++dsi0OR0APi0OVgQYlR0AaEWhysCDFh3JLHQAAR0AjlocrAgxKR0AHDlYEGJN1R0AYMSbpeNT+h3JMHQAAR0AcTtkWhysCR0AHU/fO2RaHR0AeOFHrhR64h3JNHQAAR0AoAAAAAAAAR0AQztkWhysCR0AgjEm6XjU/h3JOHQAAR0Aq5eNT987ZR0ARkm6XjU/fR0Agj987ZFodh3JPHQAAR0AsXbItDlYER0AIm6XjU/fPR0AhGBBiTdLyh3JQHQAAR0Aro1P3ztkXR0AVybpeNT99R0AirZFocrAhh3JRHQAAR0ArItDlYEGJR0AAXjU/fO2RR0AhqXjU/fO2h3JSHQAAR0ArAgxJul41R0AULxqfvnbJR0AlibpeNT99h3JTHQAAR0Aoan752yLRR0AU++dsi0OWR0AmkOVgQYk3h3JUHQAAR0As/nbItDlYR0AR3ztkWhysR0AnK4UeuFHsh3JVHQAAR0An0vGp++dtR0ATj1wo9cKPR0ApN0vGp++eh3JWHQAAR0AsZmZmZmZmR0AQaHKwIMScR0Ap0vGp++dth3JXHQAAR0ApONT987ZGR0APxJul41P4R0Atan752yLRh3JYHQAAR0Apz1wo9cKPR0ARSLQ5WBBiR0Aq26XjU/fPh3JZHQAAR0AvCTdLxqfwR0AI3ztkWhysR0Ag8CDEm6Xjh3JaHQAAR0AwWNT987ZGRz/+tDlYEGJOR0AhWZmZmZmah3JbHQAAR0AwCj1wo9cKRz/quFHrhR64R0Aek3S8an76h3JcHQAAR0Av0euFHrhSR7/VHrhR64UfR0AgBaHKwIMSh3JdHQAAR0Avqn752yLRRz/z++dsi0OWR0AZjlYEGJN1h3JeHQAAR0AvJN0vGp++Rz/WFHrhR64UR0AVE3S8an76h3JfHQAAR0Aw2RaHKwIMR7/awIMSbpeNR0ATul41P3zuh3JgHQAAR0AuDEm6XjU/Rz/xmZmZmZmaR0AQKwIMSbpeh3JhHQAAR0Ax3Gp++dsjRz/I1P3ztkWiR0ASY1P3ztkXh3JiHQAAR0AtrItDlYEGRz/FP3ztkWhzR0AGuFHrhR64h3JjHQAAR0ArVHrhR64URz/7rhR64UeuR0ARiDEm6XjVh3JkHQAAR0AwxeNT987ZR7/741P3ztkXR0AUBBiTdLxqh3JlHQAAR0Ax3Cj1wo9cR8AFTdLxqfvnR0ASt0vGp++eh3JmHQAAR0AxdP3ztkWiR8AMaHKwIMScR0AL/fO2RaHLh3JnHQAAR0AyPCj1wo9cR8AL6XjU/fO2R0AXqwIMSbpeh3JoHQAAR0AwfrhR64UfR8ARRaHKwIMSR0AMocrAgxJvh3JpHQAAR0Azb987ZFodR8ARmZmZmZmaR0AWmZmZmZmah3JqHQAAR0A0QQYk3S8bR8AQJ++dsi0OR0ATFYEGJN0vh3JrHQAAR0AzjItDlYEGR8AVuFHrhR64R0AZZWBBiTdMh3JsHQAAR0AyKfvnbItER8ALXCj1wo9cR0ADBBiTdLxqh3JtHQAAR0Ax2JN0vGp/R8AQjU/fO2RaRz/yTdLxqfvnh3JuHQAAR0AyisCDEm6YR8AV987ZFocrRz/xhR64UeuFh3JvHQAAR0AyN41P3ztkR8AKeuFHrhR7R7+2yLQ5WBBih3JwHQAAR0AzxR64UeuFR8AWXCj1wo9cRz/x987ZFocrh3JxHQAAR0AxVDlYEGJOR8AA3S8an753R7/T52yLQ5WBh3JyHQAAR0AwCbpeNT99R8ACLxqfvnbJR7/rMzMzMzMzh3JzHQAAR0AxyXjU/fO2R7/qdsi0OVgQRz+keuFHrhR7h3J0HQAAR0AuaPXCj1wpR7/yeuFHrhR7R7/wrAgxJul5h3J1HQAAR0Aw+BBiTdLyRz/SwIMSbpeNR7/GhysCDEm6h3J2HQAAR0At0euFHrhSRz/ziTdLxqfwR7/vItDlYEGJh3J3HQAAR0AvWyLQ5WBCRz/A5WBBiTdMR7/nEm6XjU/fh3J4HQAAR0AxwxJul41QR8AaLxqfvnbJRz/sGJN0vGp/h3J5HQAAR0AyRJul41P4R8Afn752yLQ5Rz/npeNT987Zh3J6HQAAR0AywAAAAAAAR8AgQ5WBBiTdR7/mdsi0OVgQh3J7HQAAR0AxMrAgxJumR8Ah0GJN0vGqRz/y/fO2RaHLh3J8HQAAR0AyItDlYEGJR8Ahsan752yLR7/341P3ztkXh3J9HQAAR0AwrEm6XjU/R8AhdT987ZFoR0AEwIMSbpeNh3J+HQAAR0AxDhR64UeuR8AfSLQ5WBBiR0AMbpeNT987h3J/HQAAR0AvXrhR64UfR8AjAYk3S8aoR0AJO2RaHKwIh3KAHQAAR0Au9DlYEGJOR8AiKPXCj1wpR0ARo9cKPXCkh3KBHQAAR0AwRqfvnbItR8AgFP3ztkWiR0ASxJul41P4h3KCHQAAR0Az3XCj1wo9R8Ad+NT987ZGR7/xLxqfvnbJh3KDHQAAR0A0YUeuFHrhR8Ad+NT987ZGR8ADn752yLQ5h3KEHQAAR0A0uhysCDEnR8AhyTdLxqfwR8AH41P3ztkXh3KFHQAAR0A1m6XjU/fPR8AaRqfvnbItR8AEdLxqfvnbh3KGHQAAR0A0tP3ztkWiR8AiNcKPXCj2R8AQx64UeuFIh3KHHQAAR0A1VgQYk3S8R8AUTMzMzMzNR8ACYEGJN0vHh3KIHQAAR0A2pFocrAgxR8ARLAgxJul5R8ADgQYk3S8bh3KJHQAAR0A0UzMzMzMzR8AR7ZFocrAhR8AKP3ztkWhzh3KKHQAAR0A1AcrAgxJvR8Ajt0vGp++eR8AA0OVgQYk3h3KLHQAAR0A1PvnbItDlR8AmhqfvnbItR8AD0OVgQYk3h3KMHQAAR0Az/752yLQ5R8An5WBBiTdMR8AIWBBiTdLyh3KNHQAAR0A1wk3S8an8R8AoGhysCDEnR7/0QYk3S8aoh3KOHQAAR0A0IcrAgxJvR8AprItDlYEGR8APAAAAAAAAh3KPHQAAR0A3JiTdLxqgR8AnK4UeuFHsR7/p++dsi0OWh3KQHQAAR0A3njU/fO2RR8Ao2p++dsi0Rz/YQYk3S8aoh3KRHQAAR0A4/ztkWhysR8An6fvnbItERz/rKwIMSbpeh3KSHQAAR0A5bZFocrAhR8ApZeNT987ZR0AAeNT987ZGh3KTHQAAR0Ay0SbpeNT+R8Am/nbItDlYR8AFDEm6XjU/h3KUHQAAR0AxhN0vGp++R8AoCsCDEm6YR8AIkWhysCDFh3KVHQAAR0Aw4QYk3S8bR8AmSTdLxqfwR8AQotDlYEGJh3KWHQAAR0Awmdsi0OVgR8AoVocrAgxKR7/9ocrAgxJvh3KXHQAAR0Ave2RaHKwIR8AmvO2RaHKwR8ASWhysCDEnh3KYHQAAR0AxOFHrhR64R8AqI1P3ztkXR7/o/fO2RaHLh3KZHQAAR0Axt41P3ztkR8AsT987ZFodR7/yan752yLRh3KaHQAAR0AxNP3ztkWiR8ApSsCDEm6YRz/ZN0vGp++eh3KbHQAAR0Axm2RaHKwIR8AkPGp++dsjR8ASb52yLQ5Wh3KcHQAAR0AxJul41P30R8AiZ++dsi0OR8AWhysCDEm6h3KdHQAAR0AxGJN0vGp/R8AjwAAAAAAAR8AcBysCDEm6h3KeHQAAR0AyDMzMzMzNR8Af41P3ztkXR8AWk3S8an76h3KfHQAAR0Ax6fvnbItER8Alci0OVgQZR8AddLxqfvnbh3KgHQAAR0AwIAAAAAAAR8Ai6PXCj1wpR8AfQ5WBBiTdh3KhHQAAR0Avy0OVgQYlR8Aj/O2RaHKwR8AiUOVgQYk3h3KiHQAAR0Av0OVgQYk3R8AhvnbItDlYR8AkWhysCDEnh3KjHQAAR0AtJ2yLQ5WBR8AljdLxqfvnR8AiY1P3ztkXh3KkHQAAR0AuUOVgQYk3R8AfocrAgxJvR8AkFHrhR64Uh3KlHQAAR0AtO+dsi0OWR8An9si0OVgQR8AgfO2RaHKwh3KmHQAAR0AqmRaHKwIMR8AphR64UeuFR8AggYk3S8aoh3KnHQAAR0Aq1wo9cKPXR8ArwYk3S8aoR8Ac2yLQ5WBCh3KoHQAAR0AoVgQYk3S8R8AtUOVgQYk3R8AcT987ZFodh3KpHQAAR0AwszMzMzMzR8AiEOVgQYk3R8AmdkWhysCDh3KqHQAAR0AwlcKPXCj2R8AgdLxqfvnbR8Ao5eNT987Zh3KrHQAAR0AvONT987ZGR8Ah7Q5WBBiTR8AqvO2RaHKwh3KsHQAAR0Ax9wo9cKPXR8Af6HKwIMScR8AqLxqfvnbJh3KtHQAAR0Avy8an752yR8AkHCj1wo9cR8Arsi0OVgQZh3KuHQAAR0Ay4k3S8an8R8Ac4UeuFHrhR8AoNcKPXCj2h3KvHQAAR0AxyTdLxqfwR8AcsCDEm6XjR8Asyj1wo9cKh3KwHQAAR0A0VP3ztkWiR8AcWBBiTdLyR8ApK4UeuFHsh3KxHQAAR0As26XjU/fPR8AgxR64UeuFR8ArIMSbpeNUh3KyHQAAR0Aqp2yLQ5WBR8AiBaHKwIMSR8AsmhysCDEnh3KzHQAAR0Aq0/fO2RaHR8AhffO2RaHLR8AvnjU/fO2Rh3K0HQAAR0An+l41P3zuR8Ag+2RaHKwIR8ArfXCj1wo9h3K1HQAAR0Ap8KPXCj1xR8AjG6XjU/fPR8AwnnbItDlYh3K2HQAAR0AnjU/fO2RaR8AhWBBiTdLyR8AodkWhysCDh3K3HQAAR0Ak5N0vGp++R8AgD1wo9cKPR8Anqn752yLRh3K4HQAAR0AngIMSbpeNR8AkS0OVgQYlR8Anp++dsi0Oh3K5HQAAR0Ar9LxqfvnbR8AeZ2yLQ5WBR8AwMCDEm6Xjh3K6HQAAR0AsT1wo9cKPR8Acwo9cKPXDR8Axki0OVgQZh3K7HQAAR0Au2JN0vGp/R8AZZFocrAgxR8AxrZFocrAhh3K8HQAAR0Ap1gQYk3S8R8AZnKwIMSbpR8AyCDEm6XjVh3K9HQAAR0AvbItDlYEGR8AWJ++dsi0OR8AwzAgxJul5h3K+HQAAR0Ap1P3ztkWiR8AYTdLxqfvnR8AzggxJul41h3K/HQAAR0AoTMzMzMzNR8AUWhysCDEnR8Az5ysCDEm6h3LAHQAAR0ArKHKwIMScR8AavnbItDlYR8A0VHrhR64Uh3LBHQAAR0AwKfvnbItER8AaNDlYEGJOR8Aywo9cKPXDh3LCHQAAR0AxYtDlYEGJR8AXTtkWhysCR8AzECDEm6Xjh3LDHQAAR0AxibpeNT99R8AXC0OVgQYlR8A0lkWhysCDh3LEHQAAR0AyjlYEGJN1R8AaNDlYEGJOR8AyXjU/fO2Rh3LFHQAAR0AyEKPXCj1xR8AawIMSbpeNR8A1M/fO2RaHh3LGHQAAR0Az0KPXCj1xR8AW3Cj1wo9cR8AyY9cKPXCkh3LHHQAAR0A0+dsi0OVgR8AZP3ztkWhzR8AyRmZmZmZmh3LIHQAAR0AzxJul41P4R8ASCDEm6XjVR8AyfCj1wo9ch3LJHQAAR0Aw+ZmZmZmaR8AS5mZmZmZmR8A1OBBiTdLyh3LKHQAAR0Aw5FocrAgxR8ASgxJul41QR8A2sCDEm6Xjh3LLHQAAR0AxY9cKPXCkR8AKSbpeNT99R8A3MKPXCj1xh3LMHQAAR0Au6fvnbItER8ATij1wo9cKR8A3LZFocrAhh3LNHQAAR0Aw/nbItDlYR8AB752yLQ5WR8A2rQ5WBBiTh3LOHQAAR0AuLZFocrAhR8AZgAAAAAAAR8A3Ik3S8an8h3LPHQAAR0ArPvnbItDlR8AaaHKwIMScR8A3iHKwIMSch3LQHQAAR0Aqe+dsi0OWR8AgIMSbpeNUR8A3Rul41P30h3LRHQAAR0Anr52yLQ5WR8AguVgQYk3TR8A3rQ5WBBiTh3LSHQAAR0AyMeuFHrhSR8AKl41P3ztkR8A4P752yLQ5h3LTHQAAR0AylLxqfvnbR8ABCDEm6XjVR8A5AUeuFHrhh3LUHQAAR0AxW6XjU/fPR7/5kWhysCDFR8A5wQYk3S8bh3LVHQAAR0AzwAAAAAAAR8ADTdLxqfvnR8A590vGp++eh3LWHQAAR0AwpBiTdLxqR8AC1wo9cKPXR8A6aHKwIMSch3LXHQAAR0A0MvGp++dtR7/yLQ5WBBiTR8A6sCDEm6Xjh3LYHQAAR0A090vGp++eR8AHwo9cKPXDR8A5NkWhysCDh3LZHQAAR0AxHfO2RaHLR7/S4UeuFHrhR8A5piTdLxqgh3LaHQAAR0AwDMzMzMzNRz/cWhysCDEnR8A6UeuFHrhSh3LbHQAAR0AwoYk3S8aoRz/6PXCj1wo9R8A7DhR64Ueuh3LcHQAAR0AuA5WBBiTdRz/tcKPXCj1xR8A5TEm6XjU/h3LdHQAAR0AxgxJul41QR0AClYEGJN0vR8A6ibpeNT99h3LeHQAAR0AsaXjU/fO2R7/ONT987ZFoR8A4rxqfvnbJh3LfHQAAR0AqH752yLQ5Rz/U7ZFocrAhR8A31YEGJN0vh3LgHQAAR0AoTtkWhysCR7/njU/fO2RaR8A3XfO2RaHLh3LhHQAAR0Akv3ztkWhzRz/j1wo9cKPXR8A21P3ztkWih3LiHQAAR0AkaXjU/fO2R7/5MzMzMzMzR8A2hN0vGp++h3LjHQAAR0Al2ZmZmZmaR7/h41P3ztkXR8A26DEm6XjVh3LkHQAAR0AwFkWhysCDRz/+rAgxJul5R8A8O2RaHKwIh3LlHQAAR0AwVwo9cKPXR0AJUeuFHrhSR8A88/fO2RaHh3LmHQAAR0Au5N0vGp++R0ARCTdLxqfwR8A8ZBiTdLxqh3LnHQAAR0AwGhysCDEnR0AH8an752yLR8A+dYEGJN0vh3LoHQAAR0AsdDlYEGJOR0AQmp++dsi0R8A8d0vGp++eh3LpHQAAR0AwlocrAgxKR0AQz987ZFodR8A/P752yLQ5h3LqHQAAR0AwzhR64UeuRz/9752yLQ5WR8A+8GJN0vGqh3LrHQAAR0AwDQ5WBBiTR0AVNDlYEGJOR8A707ZFocrBh3LsHQAAR0AurZFocrAhR0AZxaHKwIMSR8A7P752yLQ5h3LtHQAAR0At9T987ZFoR0Ad752yLQ5WR8A8T1wo9cKPh3LuHQAAR0AwNgQYk3S8R0AcU/fO2RaHR8A6KDEm6XjVh3LvHQAAR0Ar2ZmZmZmaR0AgNsi0OVgQR8A8QAAAAAAAh3LwHQAAR0Awl41P3ztkR0AYm6XjU/fPR8A4/jU/fO2Rh3LxHQAAR0AxYIMSbpeNR0Ab1wo9cKPXR8A390vGp++eh3LyHQAAR0AuvXCj1wo9R0AWN0vGp++eR8A4SsCDEm6Yh3LzHQAAR0AvuFHrhR64R0AerQ5WBBiTR8A9SsCDEm6Yh3L0HQAAR0AvTlYEGJN1R0AhMKPXCj1xR8A+aDEm6XjVh3L1HQAAR0AwdP3ztkWiR0AgRiTdLxqgR8A/nfO2RaHLh3L2HQAAR0Av8zMzMzMzR0AkGJN0vGp/R8A9/fO2RaHLh3L3HQAAR0AxifvnbItER0AeQo9cKPXDR8A/fCj1wo9ch3L4HQAAR0AxXvnbItDlR0AkYk3S8an8R8A9Yk3S8an8h3L5HQAAR0AvocrAgxJvR0AmG6XjU/fPR8A/I1P3ztkXh3L6HQAAR0Av0OVgQYk3R0Agwo9cKPXDR8BAZwo9cKPXh3L7HQAAR0Awk7ZFocrBR0Agan752yLRR8BBDGp++dsjh3L8HQAAR0AwaPXCj1wpR0Ai+FHrhR64R8BBdP3ztkWih3L9HQAAR0AwA9cKPXCkR0Ab/vnbItDlR8BBbdLxqfvnh3L+HQAAR0Auo1P3ztkXR0AkI9cKPXCkR8BBen752yLRh3L/HQAAR0AwsSbpeNT+R0AbD1wo9cKPR8BCGl41P3zuh3IAHgAAR0AwPCj1wo9cR0AXXCj1wo9cR8BBC6XjU/fPh3IBHgAAR0AxfrhR64UfR0Aj26XjU/fPR8BBxeNT987Zh3ICHgAAR0AxhJul41P4R0AmGRaHKwIMR8BCPpeNT987h3IDHgAAR0AyYgxJul41R0AlY1P3ztkXR8BC187ZFocrh3IEHgAAR0AyCwIMSbpeR0AopFocrAgxR8BB5iTdLxqgh3IFHgAAR0AzYxJul41QR0AkA5WBBiTdR8BCxHrhR64Uh3IGHgAAR0AxFP3ztkWiR0Ap1YEGJN0vR8BBYSbpeNT+h3IHHgAAR0Avk3S8an76R0Aq2ZmZmZmaR8BBs7ZFocrBh3IIHgAAR0AtvvnbItDlR0Ar/XCj1wo9R8BBM1P3ztkXh3IJHgAAR0AqvvnbItDlR0AofnbItDlYR8BBJeNT987Zh3IKHgAAR0Ap6fvnbItER0AsSDEm6XjVR8BAmFHrhR64h3ILHgAAR0ArfGp++dsjR0Aq6n752yLRR8BA/KwIMSbph3IMHgAAR0Ax/S8an753R0AmWhysCDEnR8BDbZFocrAhh3INHgAAR0AysrAgxJumR0Al4EGJN0vHR8BEDhR64Ueuh3IOHgAAR0AzErAgxJumR0Aoi0OVgQYlR8BEYWhysCDFh3IPHgAAR0Ax33ztkWhzR0AkGRaHKwIMR8BEiFHrhR64h3IQHgAAR0AyTEm6XjU/R0Aqc7ZFocrBR8BEWyLQ5WBCh3IRHgAAR0AxmFHrhR64R0AhUGJN0vGqR8BEO+dsi0OWh3ISHgAAR0AxBqfvnbItR0AeaXjU/fO2R8BEuPXCj1wph3ITHgAAR0AwyLQ5WBBiR0AZ3ztkWhysR8BEfS8an753h3IUHgAAR0Aw2ZmZmZmaR0AfgxJul41QR8BFVDlYEGJOh3IVHgAAR0A0QMSbpeNUR0AopeNT987ZR8BEsAAAAAAAh3IWHgAAR0A0rMzMzMzNR0AqwYk3S8aoR8BFJLxqfvnbh3IXHgAAR0A08SbpeNT+R0ApgAAAAAAAR8BF1DlYEGJOh3IYHgAAR0A16XjU/fO2R0AsLpeNT987R8BE3XCj1wo9h3IZHgAAR0A1sOVgQYk3R0AnjdLxqfvnR8BF4an752yLh3IaHgAAR0A0UeuFHrhSR0Aqlwo9cKPXR8BGWZmZmZmah3IbHgAAR0A0WhysCDEnR0ApgAAAAAAAR8BHCBBiTdLyh3IcHgAAR0A1HjU/fO2RR0ArZ++dsi0OR8BHe+dsi0OWh3IdHgAAR0Ay7Em6XjU/R0ApEOVgQYk3R8BHTU/fO2Rah3IeHgAAR0A03vnbItDlR0Atz987ZFodR8BHeBBiTdLyh3IfHgAAR0Ay8GJN0vGqR0An3rhR64UfR8BIAo9cKPXDh3IgHgAAR0AyE/fO2RaHR0AnRiTdLxqgR8BG164UeuFIh3IhHgAAR0A2AIMSbpeNR0AqVP3ztkWiR8BH50vGp++eh3IiHgAAR0A2rEm6XjU/R0Ar2ZmZmZmaR8BIbQ5WBBiTh3IjHgAAR0A2hR64UeuFR0AqcKPXCj1xR8BJGbpeNT99h3IkHgAAR0A4I5WBBiTdR0AsN0vGp++eR8BIO8an752yh3IlHgAAR0A3MCDEm6XjR0AocrAgxJumR8BJPGp++dsjh3ImHgAAR0A45N0vGp++R0At6wIMSbpeR8BIu0OVgQYlh3InHgAAR0A6MSbpeNT+R0AuAgxJul41R8BIql41P3zuh3IoHgAAR0A4VYEGJN0vR0AvLQ5WBBiTR8BJLKwIMSbph3IpHgAAR0A1o1P3ztkXR0Argo9cKPXDR8BJhaHKwIMSh3IqHgAAR0A1c7ZFocrBR0Aqmp++dsi0R8BKNiTdLxqgh3IrHgAAR0A2YxJul41QR0AsBJul41P4R8BKtkWhysCDh3IsHgAAR0Az+NT987ZGR0Aq9cKPXCj2R8BKZJul41P4h3ItHgAAR0A2XGp++dsjR0ArYMSbpeNUR8BLTdLxqfvnh3IuHgAAR0A3LxqfvnbJR0At9kWhysCDR8BKfEm6XjU/h3IvHgAAR0A4HnbItDlYR0AvcCDEm6XjR8BK5++dsi0Oh3IwHgAAR0A5blYEGJN1R0At8an752yLR8BLBqfvnbIth3IxHgAAR0A5vfO2RaHLR0Ar+VgQYk3TR8BKsUeuFHrhh3IyHgAAR0A6OyLQ5WBCR0AvAQYk3S8bR8BLfS8an753h3IzHgAAR0A7jZFocrAhR0At9cKPXCj2R8BLrS8an753h3I0HgAAR0A8si0OVgQZR0Au5FocrAgxR8BLODEm6XjVh3I1HgAAR0A72hysCDEnR0AuwgxJul41R8BMZiTdLxqgh3I2HgAAR0A90KPXCj1xR0At5N0vGp++R8BLRmZmZmZmh3I3HgAAR0A7xJul41P4R0AwybpeNT99R8BMeJN0vGp/h3I4HgAAR0A8bdLxqfvnR0AwYUeuFHrhR8BKwo9cKPXDh3I5HgAAR0A9Zul41P30R0Aw8m6XjU/fR8BKSfvnbItEh3I6HgAAR0A8/Gp++dsjR0AwqLQ5WBBiR8BJkKPXCj1xh3I7HgAAR0A9hmZmZmZmR0AydkWhysCDR8BKZaHKwIMSh3I8HgAAR0A7ybpeNT99R0AwqDEm6XjVR8BJbU/fO2Rah3I9HgAAR0A+Io9cKPXDR0Ay0CDEm6XjR8BLE/fO2RaHh3I+HgAAR0A/2RaHKwIMR0AyQ5WBBiTdR8BLNFocrAgxh3I/HgAAR0BAXU/fO2RaR0AzWp++dsi0R8BKoUeuFHrhh3JAHgAAR0A97AgxJul5R0Awb987ZFodR8BJF64UeuFIh3JBHgAAR0A9lcKPXCj2R0AwPnbItDlYR8BIYxJul41Qh3JCHgAAR0A8y0OVgQYlR0AxbQ5WBBiTR8BIGJN0vGp/h3JDHgAAR0A+64UeuFHsR0AwEGJN0vGqR8BIBWBBiTdMh3JEHgAAR0A9JaHKwIMSR0AylLxqfvnbR8BINkWhysCDh3JFHgAAR0A/5FocrAgxR0AvPfO2RaHLR8BIkSbpeNT+h3JGHgAAR0A/W2RaHKwIR0AwTZFocrAhR8BJMgxJul41h3JHHgAAR0A7xJul41P4R0AxJR64UeuFR8BHsWhysCDFh3JIHgAAR0A68m6XjU/fR0AyK4UeuFHsR8BHXGp++dsjh3JJHgAAR0A7Ik3S8an8R0AyIgxJul41R8BGml41P3zuh3JKHgAAR0A5eFHrhR64R0AyAtDlYEGJR8BHjO2RaHKwh3JLHgAAR0A7BR64UeuFR0AxECDEm6XjR8BGTQ5WBBiTh3JMHgAAR0A47Q5WBBiTR0Aw2FHrhR64R8BHQrAgxJumh3JNHgAAR0A7YgxJul41R0AzSTdLxqfwR8BGSZmZmZmah3JOHgAAR0A7Z64UeuFIR0AzabpeNT99R8BFjjU/fO2Rh3JPHgAAR0A5+l41P3zuR0AzoIMSbpeNR8BFTMzMzMzNh3JQHgAAR0A8W6XjU/fPR0A0jEm6XjU/R8BFV87ZFocrh3JRHgAAR0A5T987ZFodR0A0jpeNT987R8BFhN0vGp++h3JSHgAAR0A8kvGp++dtR0A0jItDlYEGR8BElN0vGp++h3JTHgAAR0A9fvnbItDlR0A1rEm6XjU/R8BEU9cKPXCkh3JUHgAAR0A9nbItDlYER0A1euFHrhR7R8BDkUeuFHrhh3JVHgAAR0A+VcKPXCj2R0A2jAgxJul5R8BDMvGp++dth3JWHgAAR0A5iDEm6XjVR0AyyXjU/fO2R8BE1kWhysCDh3JXHgAAR0A4OhysCDEnR0Ay4tDlYEGJR8BEgxJul41Qh3JYHgAAR0A4ZqfvnbItR0Ay5N0vGp++R8BDwKPXCj1xh3JZHgAAR0A3VT987ZFoR0AxtocrAgxKR8BEuwIMSbpeh3JaHgAAR0A5UCDEm6XjR0AyQQYk3S8bR8BDfhR64Ueuh3JbHgAAR0A26XjU/fO2R0AxzhR64UeuR8BFdN0vGp++h3JcHgAAR0A3r52yLQ5WR0AxQIMSbpeNR8BF6LQ5WBBih3JdHgAAR0A14tDlYEGJR0AyXjU/fO2RR8BFnnbItDlYh3JeHgAAR0A3fGp++dsjR0AzjlYEGJN1R8BDZqfvnbIth3JfHgAAR0A3XfO2RaHLR0Azdsi0OVgQR8BCq+dsi0OWh3JgHgAAR0A2E7ZFocrBR0Ayu6XjU/fPR8BCgOVgQYk3h3JhHgAAR0A3bItDlYEGR0A01wo9cKPXR8BCVcKPXCj2h3JiHgAAR0A0/O2RaHKwR0AzLlYEGJN1R8BCrhR64Ueuh3JjHgAAR0A3bItDlYEGR0A0ul41P3zuR8BBkrAgxJumh3JkHgAAR0A4oIMSbpeNR0A1eVgQYk3TR8BChR64UeuFh3JlHgAAR0A2Mi0OVgQZR0AxlocrAgxKR8BCLAgxJul5h3JmHgAAR0A1EeuFHrhSR0AwyPXCj1wpR8BB8i0OVgQZh3JnHgAAR0A00SbpeNT+R0AxCwIMSbpeR8BBNFocrAgxh3JoHgAAR0A1XKwIMSbpR0AumBBiTdLyR8BCFBiTdLxqh3JpHgAAR0A1oo9cKPXDR0AwrItDlYEGR8BAyZmZmZmah3JqHgAAR0A1can752yLR0AtzU/fO2RaR8BC0gxJul41h3JrHgAAR0A1xmZmZmZmR0Aq0m6XjU/fR8BC3tkWhysCh3JsHgAAR0A0HXCj1wo9R0AuV41P3ztkR8BDLKwIMSbph3JtHgAAR0AzqPXCj1wpR0Axm2RaHKwIR8BBCRaHKwIMh3JuHgAAR0AzOBBiTdLyR0Axv3ztkWhzR8BAVocrAgxKh3JvHgAAR0Aye+dsi0OWR0AwfS8an753R8BAG8an752yh3JwHgAAR0AyVsi0OVgQR0Ay/S8an753R8BAP52yLQ5Wh3JxHgAAR0AxY5WBBiTdR0AwKj1wo9cKR8BAWNT987ZGh3JyHgAAR0Ax5Jul41P4R0AzMm6XjU/fR8A/DU/fO2Rah3JzHgAAR0AzB2yLQ5WBR0A0JBiTdLxqR8BAco9cKPXDh3J0HgAAR0AzEan752yLR0Avj1wo9cKPR8A/QUeuFHrhh3J1HgAAR0Aygo9cKPXDR0AtKwIMSbpeR8A+oo9cKPXDh3J2HgAAR0Ax6LQ5WBBiR0At5FocrAgxR8A9RqfvnbIth3J3HgAAR0AzlDlYEGJOR0Aq8an752yLR8A+jdLxqfvnh3J4HgAAR0AyoEGJN0vHR0AuP3ztkWhzR8A8S0OVgQYlh3J5HgAAR0Az1T987ZFoR0ApoMSbpeNUR8A/7Q5WBBiTh3J6HgAAR0A07xqfvnbJR0Aq87ZFocrBR8BAXztkWhysh3J7HgAAR0A0OZmZmZmaR0Amsan752yLR8A/zdLxqfvnh3J8HgAAR0AwkvGp++dtR0AuD1wo9cKPR8A9PCj1wo9ch3J9HgAAR0AvkWhysCDFR0AuZWBBiTdMR8A8AgxJul41h3J+HgAAR0AuU/fO2RaHR0ArwAAAAAAAR8A7l0vGp++eh3J/HgAAR0AtY1P3ztkXR0AwQ9cKPXCkR8A8LU/fO2Rah3KAHgAAR0AtHjU/fO2RR0AqaXjU/fO2R8A8bZFocrAhh3KBHgAAR0AunS8an753R0AxqXjU/fO2R8A8SLQ5WBBih3KCHgAAR0AseVgQYk3TR0AyvbItDlYER8A8d87ZFocrh3KDHgAAR0At3KwIMSbpR0A0GFHrhR64R8A8o5WBBiTdh3KEHgAAR0Ar5ul41P30R0A1M/fO2RaHR8A8vbItDlYEh3KFHgAAR0AumRaHKwIMR0ArCDEm6XjVR8A6UrAgxJumh3KGHgAAR0AtdcKPXCj2R0AolP3ztkWiR8A5xN0vGp++h3KHHgAAR0As1ocrAgxKR0Ao3ztkWhysR8A4R++dsi0Oh3KIHgAAR0AvVocrAgxKR0AmNcKPXCj2R8A6B64UeuFIh3KJHgAAR0At8i0OVgQZR0AqmBBiTdLyR8A3mdsi0OVgh3KKHgAAR0AxDxqfvnbJR0AmcCDEm6XjR8A5bpeNT987h3KLHgAAR0AyFHrhR64UR0AnyLQ5WBBiR8A6Ik3S8an8h3KMHgAAR0AxVT987ZFoR0AlSTdLxqfwR8A4LU/fO2Rah3KNHgAAR0AzYEGJN0vHR0An9cKPXCj2R8A5l0vGp++eh3KOHgAAR0AyoUeuFHrhR0Alb52yLQ5WR8A3oo9cKPXDh3KPHgAAR0A05iTdLxqgR0Am64UeuFHsR8A3ztkWhysCh3KQHgAAR0AzpysCDEm6R0AmxJul41P4R8A4V0vGp++eh3KRHgAAR0ArD987ZFodR0AnJmZmZmZmR8A3yPXCj1wph3KSHgAAR0AqLItDlYEGR0AnG6XjU/fPR8A2YxJul41Qh3KTHgAAR0Aq8SbpeNT+R0AkcrAgxJumR8A1wcrAgxJvh3KUHgAAR0AnJN0vGp++R0AnoUeuFHrhR8A2Q5WBBiTdh3KVHgAAR0AqrQ5WBBiTR0AiVwo9cKPXR8A2YcrAgxJvh3KWHgAAR0AmQxJul41QR0An3S8an753R8A0zEm6XjU/h3KXHgAAR0AmXbItDlYER0AqNLxqfvnbR8A3AEGJN0vHh3KYHgAAR0Ar3752yLQ5R0AkjMzMzMzNR8A0g5WBBiTdh3KZHgAAR0Asb52yLQ5WR0AiNT987ZFoR8AzrpeNT987h3KaHgAAR0AqjlYEGJN1R0AiQYk3S8aoR8AyfS8an753h3KbHgAAR0AvXbItDlYER0AiLhR64UeuR8AzONT987ZGh3KcHgAAR0AqZWBBiTdMR0AkQgxJul41R8AxyLQ5WBBih3KdHgAAR0Av9T987ZFoR0AfcKPXCj1xR8AyWyLQ5WBCh3KeHgAAR0Awok3S8an8R0AiI9cKPXCkR8A0bQ5WBBiTh3KfHgAAR0ApKPXCj1wpR0AgCbpeNT99R8AyQUeuFHrhh3KgHgAAR0AnVYEGJN0vR0AfbpeNT987R8AxHztkWhysh3KhHgAAR0AoXKwIMSbpR0AbFHrhR64UR8AwL987ZFodh3KiHgAAR0AkgAAAAAAAR0AeFYEGJN0vR8AxmFHrhR64h3KjHgAAR0AozU/fO2RaR0AWi0OVgQYlR8AwnrhR64Ufh3KkHgAAR0AjnCj1wo9cR0Ag4EGJN0vHR8AykzMzMzMzh3KlHgAAR0AopeNT987ZR0AccrAgxJumR8At0WhysCDFh3KmHgAAR0ApbItDlYEGR0AYxaHKwIMSR8ArsSbpeNT+h3KnHgAAR0AnG6XjU/fPR0AYOl41P3zuR8ApsrAgxJumh3KoHgAAR0AsAYk3S8aoR0AaxaHKwIMSR8AqWp++dsi0h3KpHgAAR0AmGRaHKwIMR0AcQ5WBBiTdR8AouFHrhR64h3KqHgAAR0AuaPXCj1wpR0AbBR64UeuFR8AsONT987ZGh3KrHgAAR0AwLtkWhysCR0AeRJul41P4R8ArkvGp++dth3KsHgAAR0AunrhR64UfR0AYSsCDEm6YR8AuPfO2RaHLh3KtHgAAR0AmRaHKwIMSR0ATTtkWhysCR8ApHCj1wo9ch3KuHgAAR0AkBaHKwIMSR0ASCTdLxqfwR8AnVwo9cKPXh3KvHgAAR0Ak7peNT987R0AOwo9cKPXDR8AkvnbItDlYh3KwHgAAR0Am03S8an76R0AIcKPXCj1xR8AkxBiTdLxqh3KxHgAAR0Ajl41P3ztkR0AQpeNT987ZR8AihaHKwIMSh3KyHgAAR0AkN87ZFocrR0ANWBBiTdLyR8Afpul41P30h3KzHgAAR0AhocrAgxJvR0AK4UeuFHrhR8AcqwIMSbpeh3K0HgAAR0Al0euFHrhSR0AS5WBBiTdMR8AchBiTdLxqh3K1HgAAR0Af8rAgxJumR0ARAQYk3S8bR8Ab+uFHrhR7h3K2HgAAR0AoZmZmZmZmR0AUqPXCj1wpR8AfVgQYk3S8h3K3HgAAR0ApzU/fO2RaR0AZKwIMSbpeR8AcSLQ5WBBih3K4HgAAZShHQCwAAAAAAABHQBtnbItDlYFHwB/si0OVgQaHcrkeAABHQC2MzMzMzM1HQB+5WBBiTdNHwB1P3ztkWh2HcroeAABHQCFXjU/fO2RHQAD3ztkWhytHwBrS8an7522HcrseAABHQB45WBBiTdNHP/r1wo9cKPZHwBdysCDEm6aHcrweAABHQCBDEm6XjVBHP+2hysCDEm9HwBKuFHrhR66Hcr0eAABHQBo9cKPXCj1HP+mBBiTdLxtHwBqVgQYk3S+Hcr4eAABHQCGeNT987ZFHv7WBBiTdLxtHwBNgQYk3S8eHcr8eAABHQBfbItDlYEJHP/gtDlYEGJNHwB+CDEm6XjWHcsAeAABHQBWm6XjU/fRHP9Yk3S8an75HwBbgQYk3S8eHcsEeAABHQBUvGp++dslHP+JmZmZmZmZHwCHHrhR64UiHcsIeAABHQB8/fO2RaHNHP/YUeuFHrhRHwAu6XjU/fO6HcsMeAABHQB+yLQ5WBBlHP+NT987ZFodHwAHfO2RaHKyHcsQeAABHQBom6XjU/fRHP7bItDlYEGJHv/1wo9cKPXGHcsUeAABHQCEYEGJN0vJHP/dYEGJN0vJHv/IAAAAAAACHcsYeAABHQBZfO2RaHKxHP+v3ztkWhytHv/two9cKPXGHcsceAABHQCPgxJul41RHP/71wo9cKPZHv/ZJul41P32HcsgeAABHQCYjU/fO2RdHP/VHrhR64UhHv+7ZFocrAgyHcskeAABHQCS/fO2RaHNHQAj1wo9cKPZHwAEQYk3S8aqHcsoeAABHQCeZFocrAgxHQAlT987ZFodHwADS8an7522HcsseAABHQCNul41P3ztHQBCn752yLQ5HwAaRaHKwIMWHcsweAABHQChU/fO2RaJHQABkWhysCDFHv/Yo9cKPXCmHcs0eAABHQCexqfvnbItHQBTkWhysCDFHwAr752yLQ5aHcs4eAABHQCkR64UeuFJHQBDDlYEGJN1HwAWyLQ5WBBmHcs8eAABHQCTiTdLxqfxHQBTS8an7521HwAtysCDEm6aHctAeAABHQBmp++dsi0RHv/OFHrhR64VHv/pJul41P32HctEeAABHQBS+dsi0OVhHv/4gxJul41RHv/MvGp++dsmHctIeAABHQBX2yLQ5WBBHwAdkWhysCDFHv7rhR64UeuGHctMeAABHQBHDlYEGJN1HwAPItDlYEGJHwANFocrAgxKHctQeAABHQBqSbpeNT99HwAp0vGp++dtHP7nbItDlYEKHctUeAABHQAfMzMzMzM1HwAa4UeuFHrhHwADlYEGJN0yHctYeAABHQAOp++dsi0RHwAPpeNT987ZHv/BqfvnbItGHctceAABHQAL987ZFoctHwAxcKPXCj1xHwAeVgQYk3S+HctgeAABHQBHWBBiTdLxHwAsEGJN0vGpHP+MzMzMzMzOHctkeAABHQBIHKwIMSbpHwBHZFocrAgxHP/kWhysCDEqHctoeAABHQA62RaHKwINHwBbdLxqfvndHP+9si0OVgQaHctseAABHQA7KwIMSbphHwA/tkWhysCFHQAbvnbItDlaHctweAABHQAWsCDEm6XlHwBa2RaHKwINHP99cKPXCj1yHct0eAABHQBIj1wo9cKRHwBtkWhysCDFHP/Cn752yLQ6Hct4eAABHQBBCj1wo9cNHwCA987ZFoctHP96n752yLQ6Hct8eAABHQAgeuFHrhR9HwCGkWhysCDFHP/Vsi0OVgQaHcuAeAABHQBT3ztkWhytHwCIkWhysCDFHP8752yLQ5WCHcuEeAABHQAEo9cKPXClHwCL64UeuFHtHP+lHrhR64UiHcuIeAABHQBf752yLQ5ZHwCKN0vGp++dHP/bAgxJul42HcuMeAABHQAin752yLQ5HwCFYk3S8an9HQAVcKPXCj1yHcuQeAABHQAGLQ5WBBiVHwCK++dsi0OVHQAzpeNT987aHcuUeAABHP/LEm6XjU/hHwCDo9cKPXClHQBEQYk3S8aqHcuYeAABHQAgYk3S8an9HwCQzMzMzMzNHQBLDlYEGJN2HcuceAABHP564UeuFHrhHwCG6XjU/fO5HQBHCj1wo9cOHcugeAABHQA8xJul41P5HwCZpeNT987ZHQBBocrAgxJyHcukeAABHQBHQ5WBBiTdHwChGp++dsi1HQBTAgxJul42HcuoeAABHQBVDlYEGJN1HwCbi0OVgQYlHQBisCDEm6XmHcuseAABHQB1FocrAgxJHwCb8an752yNHQBQIMSbpeNWHcuweAABHQB0PXCj1wo9HwCVHKwIMSbpHQBwhysCDEm+Hcu0eAABHQBpztkWhysFHwCZpeNT987ZHQBhBiTdLxqiHcu4eAABHP/km6XjU/fRHwBzztkWhysFHQBJ52yLQ5WCHcu8eAABHP+dkWhysCDFHwBk2RaHKwINHQBV752yLQ5aHcvAeAABHv7BiTdLxqfxHwBWLQ5WBBiVHQBHHrhR64UiHcvEeAABHP/l0vGp++dtHwBXiTdLxqfxHQBlO2RaHKwKHcvIeAABHP9752yLQ5WBHwBNEm6XjU/hHQAv987ZFocuHcvMeAABHQAQo9cKPXClHwBkgxJul41RHQBwVgQYk3S+HcvQeAABHv/WhysCDEm9HwBTMzMzMzM1HQBLnbItDlYGHcvUeAABHwAFgQYk3S8dHwBC/fO2RaHNHQBBJul41P32HcvYeAABHv/vS8an7521HwAZwo9cKPXFHQBJLxqfvnbKHcvceAABHwA09cKPXCj1HwBHrhR64UexHQBFqfvnbItGHcvgeAABHv/frhR64UexHwAT752yLQ5ZHQBcPXCj1wo+HcvkeAABHwBKUeuFHrhRHwAxP3ztkWh1HQA0rAgxJul6HcvoeAABHwBJN0vGp++dHwA1R64UeuFJHQAD752yLQ5aHcvseAABHwBg8an752yNHwA8Yk3S8an9HQBBnbItDlYGHcvweAABHv/o5WBBiTdNHv/07ZFocrAhHQA1eNT987ZGHcv0eAABHv/QYk3S8an9Hv9xaHKwIMSdHQA/hR64UeuGHcv4eAABHwALrhR64UexHP99si0OVgQZHQAwUeuFHrhSHcv8eAABHP7rhR64UeuFHv7987ZFocrBHQAql41P3ztmHcgAfAABHwAV87ZFocrBHP98an752yLRHQAKdsi0OVgSHcgEfAABHP/RBiTdLxqhHv/Cj1wo9cKRHQA4i0OVgQYmHcgIfAABHP/iPXCj1wo9Hv+0/fO2RaHNHQBUTdLxqfvqHcgMfAABHQAUzMzMzMzNHv/wtDlYEGJNHQBbsi0OVgQaHcgQfAABHQAQMSbpeNT9Hv/HGp++dsi1HQB+uFHrhR66HcgUfAABHQBA1P3ztkWhHwAR87ZFocrBHQB1vnbItDlaHcgYfAABHQAh87ZFocrBHv/0WhysCDEpHQBvwo9cKPXGHcgcfAABHwAe+dsi0OVhHP/QtDlYEGJNHQBGrAgxJul6HcggfAABHwBDnbItDlYFHP/+uFHrhR65HQBChysCDEm+HcgkfAABHwBABBiTdLxtHQAvEm6XjU/hHQA7ztkWhysGHcgofAABHwBTvnbItDlZHP/tocrAgxJxHQBUtDlYEGJOHcgsfAABHwBJKwIMSbphHQBFdLxqfvndHQBIPXCj1wo+HcgwfAABHwBaUeuFHrhRHP83ztkWhysFHQBXEm6XjU/iHcg0fAABHwBoHKwIMSbpHP1BiTdLxqfxHQBq3S8an756Hcg4fAABHwBnfO2RaHKxHv80vGp++dslHQBDysCDEm6aHcg8fAABHwAkrAgxJul5HQA47ZFocrAhHQAccrAgxJumHchAfAABHwAhT987ZFodHQBSJN0vGp/BHQAKZmZmZmZqHchEfAABHwAMo9cKPXClHQBjQ5WBBiTdHQAm+dsi0OViHchIfAABHwAOJN0vGp/BHQB2JN0vGp/BHQAcAAAAAAACHchMfAABHv/xBiTdLxqhHQBdaHKwIMSdHQBFeNT987ZGHchQfAABHv/FLxqfvnbJHQBtCj1wo9cNHQBTO2RaHKwKHchUfAABHP8FocrAgxJxHQB2bpeNT989HQBHztkWhysGHchYfAABHv+WyLQ5WBBlHQBjvnbItDlZHQBpJul41P32HchcfAABHP/HnbItDlYFHQBrT987ZFodHQBDR64UeuFKHchgfAABHv/9HrhR64UhHQBeBBiTdLxtHQB1lYEGJN0yHchkfAABHP8SbpeNT989HQB0OVgQYk3VHQB1752yLQ5aHchofAABHv/qsCDEm6XlHQBR64UeuFHtHQCFGJN0vGqCHchsfAABHP7tkWhysCDFHQCFxqfvnbItHQBE1P3ztkWiHchwfAABHP/RN0vGp++dHQCL++dsi0OVHQA8IMSbpeNWHch0fAABHQAKVgQYk3S9HQCL+dsi0OVhHQBPwo9cKPXGHch4fAABHP+n752yLQ5ZHQCXO2RaHKwJHQAvnbItDlYGHch8fAABHQADlYEGJN0xHQCQR64UeuFJHQBhEm6XjU/iHciAfAABHP/9P3ztkWh1HQCdkWhysCDFHQAbO2RaHKwKHciEfAABHP/cKPXCj1wpHQCoYEGJN0vJHQALMzMzMzM2HciIfAABHQAS6XjU/fO5HQCuYEGJN0vJHP/r1wo9cKPaHciMfAABHQAFsi0OVgQZHQC42yLQ5WBBHP/I9cKPXCj2HciQfAABHQAu4UeuFHrhHQCHJul41P31HQBLBiTdLxqiHciUfAABHQBIk3S8an75HQCE752yLQ5ZHQBaVgQYk3S+HciYfAABHQBcbpeNT989HQCLeuFHrhR9HQBVDlYEGJN2HcicfAABHQBOEGJN0vGpHQByDEm6XjVBHQBZU/fO2RaKHcigfAABHQBhZFocrAgxHQCM2yLQ5WBBHQBCRaHKwIMWHcikfAABHQA28an752yNHQBlbItDlYEJHQBcTdLxqfvqHciofAABHQBobpeNT989HQCPN0vGp++dHQBlBiTdLxqiHcisfAABHQB+uFHrhR65HQCSlYEGJN0xHQBhhR64UeuGHciwfAABHQCGEGJN0vGpHQCImZmZmZmZHQBdAgxJul42Hci0fAABHQCDfO2RaHKxHQCYrhR64UexHQB1Gp++dsi2Hci4fAABHQCFZmZmZmZpHQCA5WBBiTdNHQBpMzMzMzM2Hci8fAABHQCOrAgxJul5HQCacKPXCj1xHQB0ZmZmZmZqHcjAfAABHQCMFocrAgxJHQCIcrAgxJulHQBLcKPXCj1yHcjEfAABHQCRdsi0OVgRHQB9peNT987ZHQBDsi0OVgQaHcjIfAABHQCdHKwIMSbpHQCBLxqfvnbJHQA8GJN0vGqCHcjMfAABHQCLN0vGp++dHQB1Em6XjU/hHQAgzMzMzMzOHcjQfAABHQCfN0vGp++dHQCHztkWhysFHQAgOVgQYk3WHcjUfAABHQCNxqfvnbItHQBeFHrhR64VHQAVR64UeuFKHcjYfAABHQCXCDEm6XjVHQBY8an752yNHP/7lYEGJN0yHcjcfAABHQCGsi0OVgQZHQBNsi0OVgQZHQAhocrAgxJyHcjgfAABHQCZLQ5WBBiVHQBDiTdLxqfxHP/mBBiTdLxuHcjkfAABHQCI7ZFocrAhHQAwi0OVgQYlHQAXS8an7522HcjofAABHQCSOVgQYk3VHQAmXjU/fO2RHQAAOVgQYk3WHcjsfAABHQCkeNT987ZFHQB2+dsi0OVhHQBIi0OVgQYmHcjwfAABHQCwAAAAAAABHQB4+dsi0OVhHQBFQ5WBBiTeHcj0fAABHQC04UeuFHrhHQBjdLxqfvndHQA9HrhR64UiHcj4fAABHQC1KwIMSbphHQCA7ZFocrAhHQBZqfvnbItGHcj8fAABHQC0ztkWhysFHQBUJN0vGp/BHQBLBiTdLxqiHckAfAABHQDAeuFHrhR9HQCD1wo9cKPZHQBV3ztkWhyuHckEfAABHQDDWBBiTdLxHQCHi0OVgQYlHQBqGJN0vGqCHckIfAABHQDIhBiTdLxtHQCJWhysCDEpHQBoyLQ5WBBmHckMfAABHQDBGJN0vGqBHQCIfvnbItDlHQB7dLxqfvneHckQfAABHQC5R64UeuFJHQBiNT987ZFpHQAWPXCj1wo+HckUfAABHQC+ZmZmZmZpHQBO3S8an755HQAFiTdLxqfyHckYfAABHQDDHbItDlYFHQBTeNT987ZFHP/B64UeuFHuHckcfAABHQC1sCDEm6XlHQA/lYEGJN0xHP/pqfvnbItGHckgfAABHQDCLhR64UexHQBhrhR64UexHP8vnbItDlYGHckkfAABHQDHRqfvnbItHQBGSbpeNT99HP+wgxJul41SHckofAABHQDKPnbItDlZHQBFO2RaHKwJHv9ij1wo9cKSHcksfAABHQDGoMSbpeNVHQA7hR64UeuFHv/iLQ5WBBiWHckwfAABHQDCqwIMSbphHQAlT987ZFodHv/TpeNT987aHck0fAABHQDH752yLQ5ZHQBDjU/fO2RdHwAYtDlYEGJOHck4fAABHQDE8an752yNHQA52yLQ5WBBHwA++dsi0OViHck8fAABHQDIKPXCj1wpHQAYGJN0vGqBHwBLul41P3zuHclAfAABHQDDpN0vGp/BHQBQKPXCj1wpHwBN41P3ztkaHclEfAABHQDMcKPXCj1xHQAiwIMSbpeNHwBT987ZFocuHclIfAABHQDAiTdLxqfxHQBJN0vGp++dHwBh41P3ztkaHclMfAABHQDALhR64UexHQBgtDlYEGJNHwBCHKwIMSbqHclQfAABHQDGLAgxJul5HP/gUeuFHrhRHwBNZFocrAgyHclUfAABHQDIjEm6XjVBHP99si0OVgQZHwBbHrhR64UiHclYfAABHQDH4UeuFHrhHP+rhR64UeuFHwByyLQ5WBBmHclcfAABHQDFztkWhysFHv+q4UeuFHrhHwBVdLxqfvneHclgfAABHQDDc7ZFocrBHP/G+dsi0OVhHwB6QYk3S8aqHclkfAABHQDDMSbpeNT9Hv+J2yLQ5WBBHwA/nbItDlYGHclofAABHQDB87ZFocrBHP+0/fO2RaHNHwBAeuFHrhR+HclsfAABHQDMPnbItDlZHP+hBiTdLxqhHwB+yLQ5WBBmHclwfAABHQDMY1P3ztkZHP+6wIMSbpeNHwCK8an752yOHcl0fAABHQDPZ2yLQ5WBHv8bpeNT987ZHwCQZFocrAgyHcl4fAABHQDO7ZFocrAhHQAJ87ZFocrBHwCNvnbItDlaHcl8fAABHQDTUeuFHrhRHv+aHKwIMSbpHwCMJN0vGp/CHcmAfAABHQDLdsi0OVgRHQAvlYEGJN0xHwCJ2RaHKwIOHcmEfAABHQDMjU/fO2RdHQBNFocrAgxJHwCPlYEGJN0yHcmIfAABHQDJybpeNT99HQBc2RaHKwINHwCMp++dsi0SHcmMfAABHQDPpN0vGp/BHQBNJul41P31HwCXcrAgxJumHcmQfAABHQDNkGJN0vGpHv+JmZmZmZmZHwCZ5WBBiTdOHcmUfAABHQDQZmZmZmZpHv/jxqfvnbItHwCgcrAgxJumHcmYfAABHQDVBysCDEm9Hv+uuFHrhR65HwCmGp++dsi2HcmcfAABHQDMrhR64UexHwAH987ZFoctHwCokWhysCDGHcmgfAABHQDUMSbpeNT9HP7ocrAgxJulHwCr87ZFocrCHcmkfAABHQDPrQ5WBBiVHwAq4UeuFHrhHwCuyLQ5WBBmHcmofAABHQDH7peNT989HwAdocrAgxJxHwCjAAAAAAACHcmsfAABHQDZ3Cj1wo9dHv/ZaHKwIMSdHwCkvnbItDlaHcmwfAABHQDesi0OVgQZHv+8CDEm6XjVHwCqaHKwIMSeHcm0fAABHQDhsi0OVgQZHwAGuFHrhR65HwCuIMSbpeNWHcm4fAABHQDiTdLxqfvpHv7U/fO2RaHNHwCjVgQYk3S+Hcm8fAABHQDjTtkWhysFHwAhgQYk3S8dHwCnrhR64UeyHcnAfAABHQDnMSbpeNT9HP9mZmZmZmZpHwCptkWhysCGHcnEfAABHQDfUvGp++dtHP/J64UeuFHtHwCfPXCj1wo+HcnIfAABHQDibZFocrAhHwAK6XjU/fO5HwC4peNT987aHcnMfAABHQDl0vGp++dtHwArztkWhysFHwC9wIMSbpeOHcnQfAABHQDlCDEm6XjVHwBMZmZmZmZpHwC5BiTdLxqiHcnUfAABHQDrul41P3ztHwAdqfvnbItFHwC952yLQ5WCHcnYfAABHQDoysCDEm6ZHwBW6XjU/fO5HwC1l41P3ztmHcncfAABHQDvMSbpeNT9HwA3S8an7521HwDC3Cj1wo9eHcngfAABHQDsCTdLxqfxHv/l87ZFocrBHwDAy8an7522HcnkfAABHQDgBBiTdLxtHwBTztkWhysFHwC4hR64UeuGHcnofAABHQDeqwIMSbphHwBpXCj1wo9dHwC0n752yLQ6HcnsfAABHQDe4UeuFHrhHwBsXjU/fO2RHwCocrAgxJumHcnwfAABHQDd6n752yLRHwB+CDEm6XjVHwCko9cKPXCmHcn0fAABHQDf64UeuFHtHwBbYEGJN0vJHwCiXjU/fO2SHcn4fAABHQDfxJul41P5HwBa9cKPXCj1HwCWp++dsi0SHcn8fAABHQDbybpeNT99HwBKKPXCj1wpHwCSpeNT987aHcoAfAABHQDlan752yLRHwBXQ5WBBiTdHwCSSbpeNT9+HcoEfAABHQDZxqfvnbItHwA6j1wo9cKRHwCY752yLQ5aHcoIfAABHQDnR64UeuFJHwBCan752yLRHwCUlYEGJN0yHcoMfAABHQDahysCDEm9HwBKhysCDEm9HwCIR64UeuFKHcoQfAABHQDXLhR64UexHwA0o9cKPXClHwCDEGJN0vGqHcoUfAABHQDal41P3ztlHwAdR64UeuFJHwB1mZmZmZmaHcoYfAABHQDSEGJN0vGpHwBEOVgQYk3VHwB8dsi0OVgSHcocfAABHQDdBiTdLxqhHwAxmZmZmZmZHwBn0vGp++duHcogfAABHQDOdLxqfvndHwBM4UeuFHrhHwCHTdLxqfvqHcokfAABHQDO8an752yNHwAnQ5WBBiTdHwBvKwIMSbpiHcoofAABHQDKHrhR64UhHwBcRaHKwIMVHwCDbpeNT98+HcosfAABHQDatDlYEGJNHv/lwo9cKPXFHwB26XjU/fO6HcowfAABHQDdwIMSbpeNHv+afvnbItDlHwBoo9cKPXCmHco0fAABHQDaFHrhR64VHP9SbpeNT989HwBeVgQYk3S+Hco4fAABHQDiT987ZFodHAAAAAAAAAABHwB0o9cKPXCmHco8fAABHQDV752yLQ5ZHP+U3S8an755HwBnWBBiTdLyHcpAfAABHQDmhR64UeuFHv+/fO2RaHKxHwB8fvnbItDmHcpEfAABHQDgbpeNT989HP+XjU/fO2RdHwCDbpeNT98+HcpIfAABHQDbk3S8an75HP+rZFocrAgxHwBLmZmZmZmaHcpMfAABHQDYxJul41P5HP/9HrhR64UhHwBBaHKwIMSeHcpQfAABHQDbZFocrAgxHQAoeuFHrhR9HwBIp++dsi0SHcpUfAABHQDY4UeuFHrhHP/yDEm6XjVBHwARwo9cKPXGHcpYfAABHQDgHKwIMSbpHQAu6XjU/fO5HwBEQYk3S8aqHcpcfAABHQDWXS8an755HP952yLQ5WBBHwAA9cKPXCj2HcpgfAABHQDW8an752yNHP9lHrhR64UhHv+BaHKwIMSeHcpkfAABHQDQa4UeuFHtHP9dsi0OVgQZHwAL1wo9cKPaHcpofAABHQDYe+dsi0OVHQBCDEm6XjVBHwBUIMSbpeNWHcpsfAABHQDauFHrhR65HQBWan752yLRHwBcFHrhR64WHcpwfAABHQDZjlYEGJN1HQBpMzMzMzM1HwBM+dsi0OViHcp0fAABHQDYvXCj1wo9HQBcFHrhR64VHwBy0OVgQYk6Hcp4fAABHQDdLxqfvnbJHQByn752yLQ5HwBDocrAgxJyHcp8fAABHQDbOVgQYk3VHQBO9cKPXCj1HwCCl41P3ztmHcqAfAABHQDbLAgxJul5HQBak3S8an75HwCNl41P3ztmHcqEfAABHQDd++dsi0OVHQBTGp++dsi1HwCVBiTdLxqiHcqIfAABHQDZBR64UeuFHQBsl41P3ztlHwCOxJul41P6HcqMfAABHQDUdLxqfvndHQBvMzMzMzM1HwBLJul41P32HcqQfAABHQDSsCDEm6XlHQCBPXCj1wo9HwA/tkWhysCGHcqUfAABHQDPS8an7521HQB9DlYEGJN1HwAY3S8an756HcqYfAABHQDPfO2RaHKxHQCIeNT987ZFHwBO+dsi0OViHcqcfAABHQDMXS8an755HQBtP3ztkWh1HwAZsi0OVgQaHcqgfAABHQDKnrhR64UhHQCDgQYk3S8dHwBVKwIMSbpiHcqkfAABHQDPQo9cKPXFHQCFhR64UeuFHv/xul41P3zuHcqofAABHQDLQIMSbpeNHQCFLxqfvnbJHv+bpeNT987aHcqsfAABHQDGAxJul41RHQCKWBBiTdLxHv/L1wo9cKPaHcqwfAABHQDNXjU/fO2RHQCKR64UeuFJHP+JWBBiTdLyHcq0fAABHQDF5WBBiTdNHQCS9cKPXCj1Hv/yHKwIMSbqHcq4fAABHQDSE3S8an75HQCDysCDEm6ZHP/JFocrAgxKHcq8fAABHQDT7peNT989HQCHk3S8an75HQAQ5WBBiTdOHcrAfAABHQDXcrAgxJulHQCCFocrAgxJHQAi8an752yOHcrEfAABHQDRysCDEm6ZHQCPrhR64UexHQAg7ZFocrAiHcrIfAABHQDBoMSbpeNVHQCEwo9cKPXFHv+3S8an7522HcrMfAABHQC4dLxqfvndHQCI64UeuFHtHv+6wIMSbpeOHcrQfAABHQC1nbItDlYFHQCMLQ5WBBiVHP93jU/fO2ReHcrUfAABHQCxAAAAAAABHQCAMzMzMzM1Hv/f3ztkWhyuHcrYfAABHQC1dLxqfvndHQCFWhysCDEpHP/WZmZmZmZqHcrcfAABHQClk3S8an75HQCDysCDEm6ZHv/tLxqfvnbKHcrgfAABHQCeN0vGp++dHQCDan752yLRHv+Sj1wo9cKSHcrkfAABHQCiQYk3S8apHQCHWBBiTdLxHwAfMzMzMzM2HcrofAABHQCTeNT987ZFHQCGKPXCj1wpHv+u2RaHKwIOHcrsfAABHQCXfvnbItDlHQCKGp++dsi1HwAmRaHKwIMWHcrwfAABHQCQEGJN0vGpHQCJTdLxqfvpHwAEtDlYEGJOHcr0fAABHQCzhR64UeuFHQCWdsi0OVgRHP+WRaHKwIMWHcr4fAABHQCwYEGJN0vJHQCbAgxJul41HP/9wo9cKPXGHcr8fAABHQCnNT987ZFpHQCi8an752yNHP/vfO2RaHKyHcsAfAABHQC6GJN0vGqBHQCgBiTdLxqhHQAVLxqfvnbKHcsEfAABHQCouFHrhR65HQCsj1wo9cKRHP/iwIMSbpeOHcsIfAABHQC3gQYk3S8dHQCjzMzMzMzNHQBBZFocrAgyHcsMfAABHQCuxqfvnbItHQChAAAAAAABHQBJocrAgxJyHcsQfAABHQC+Yk3S8an9HQCpVgQYk3S9HQBKuFHrhR66HcsUfAABHQCdfO2RaHKxHQCetDlYEGJNHP/njU/fO2ReHcsYfAABHQCT2RaHKwINHQClMzMzMzM1HP/a4UeuFHriHcscfAABHQCJ2RaHKwINHQCfGJN0vGqBHP/2hysCDEm+HcsgfAABHQCTHKwIMSbpHQCpZmZmZmZpHv564UeuFHriHcskfAABHQCKXjU/fO2RHQCWJul41P31HQALjU/fO2ReHcsofAABHQCQztkWhysFHQCg64UeuFHtHv/FLxqfvnbKHcssfAABHQCLNT987ZFpHQCxcrAgxJulHv8GJN0vGp/CHcswfAABHQCAhR64UeuFHQCkEm6XjU/hHP/svGp++dsmHcs0fAABHQBstDlYEGJNHQCe87ZFocrBHQAAIMSbpeNWHcs4fAABHQBmMSbpeNT9HQCW8an752yNHP+2RaHKwIMWHcs8fAABHQBbLxqfvnbJHQCnP3ztkWh1HQAGLQ5WBBiWHctAfAABHQBnN0vGp++dHQCZm6XjU/fRHv9Cj1wo9cKSHctEfAABHQBXCj1wo9cNHQCsn752yLQ5HP+8KPXCj1wqHctIfAABHQBeDEm6XjVBHQCNrhR64UexHP/U/fO2RaHOHctMfAABHQBX752yLQ5ZHQCE9cKPXCj1HP9wIMSbpeNWHctQfAABHQBD0vGp++dtHQB+Yk3S8an9HP+4UeuFHrhSHctUfAABHQBq/fO2RaHNHQB6m6XjU/fRHP9ZmZmZmZmaHctYfAABHQBAxJul41P5HQB787ZFocrBHQAEzMzMzMzOHctcfAABHQBnR64UeuFJHQBnsi0OVgQZHv+HCj1wo9cOHctgfAABHQBjZFocrAgxHQBTYEGJN0vJHv2BiTdLxqfyHctkfAABHQBnlYEGJN0xHQBqi0OVgQYlHv/8zMzMzMzOHctofAABHQBfcKPXCj1xHQBB41P3ztkZHv+sSbpeNT9+HctsfAABHQBjpeNT987ZHQBZBiTdLxqhHwAZYEGJN0vKHctwfAABHQBbKwIMSbphHQAndLxqfvndHwAhgQYk3S8eHct0fAABHQBfFocrAgxJHQBEwIMSbpeNHwAHztkWhysGHct4fAABHQAsYk3S8an9HQB3P3ztkWh1HP5Jul41P3zuHct8fAABHQAIYk3S8an9HQBo7ZFocrAhHP9MzMzMzMzOHcuAfAABHQAUgxJul41RHQBSsCDEm6XlHv8rAgxJul42HcuEfAABHP+64UeuFHrhHQBxaHKwIMSdHv9YEGJN0vGqHcuIfAABHQAhul41P3ztHQBQUeuFHrhRHv/WuFHrhR66HcuMfAABHP+Kn752yLQ5HQCDtkWhysCFHP9AxJul41P6HcuQfAABHv8euFHrhR65HQBhT987ZFodHv8AAAAAAAACHcuUfAABHv+IcrAgxJulHQCJWhysCDEpHv96HKwIMSbqHcuYfAABHQAQCDEm6XjVHQBCTdLxqfvpHP+RR64UeuFKHcucfAABHQAY5WBBiTdNHQAYKPXCj1wpHP9AgxJul41SHcugfAABHQACJN0vGp/BHQALvnbItDlZHv/DU/fO2RaKHcukfAABHQAMo9cKPXClHP/0WhysCDEpHP/ZaHKwIMSeHcuofAABHP+wIMSbpeNVHQAT3ztkWhytHv/NYEGJN0vKHcusfAABHQAsUeuFHrhRHP/xiTdLxqfxHQAQxJul41P6HcuwfAABHQAogxJul41RHQALbItDlYEJHQA3nbItDlYGHcu0fAABHQBKuFHrhR65HP/FocrAgxJxHQARaHKwIMSeHcu4fAABHQBUVgQYk3S9HP/QxJul41P5HQA6TdLxqfvqHcu8fAABHQBWGJN0vGqBHP9T987ZFoctHP/mhysCDEm+HcvAfAABHQBGCDEm6XjVHQABysCDEm6ZHQBIIMSbpeNWHcvEfAABHQByuFHrhR65Hv7qfvnbItDlHQAmZmZmZmZqHcvIfAABHQBoGJN0vGqBHP+XztkWhysFHQBCdsi0OVgSHcvMfAABHQBpul41P3ztHv9HKwIMSbphHP/7Em6XjU/iHcvQfAABHQAZ++dsi0OVHP/wo9cKPXClHv/+l41P3ztmHcvUfAABHQAKl41P3ztlHP/ZR64UeuFJHwAqBBiTdLxuHcvYfAABHQAJBiTdLxqhHQARDlYEGJN1HwBFjU/fO2ReHcvcfAABHQACfvnbItDlHQAHrhR64UexHwBYZmZmZmZqHcvgfAABHQAP1wo9cKPZHQA5ul41P3ztHwA/KwIMSbpiHcvkfAABHQAQYk3S8an9HQBOxJul41P5HwBO5WBBiTdOHcvofAABHQA2p++dsi0RHQBMvGp++dslHwBeMSbpeNT+HcvsfAABHQAQAAAAAAABHQBkuFHrhR65HwBDU/fO2RaKHcvwfAABHQBNztkWhysFHQBLcKPXCj1xHwBXnbItDlYGHcv0fAABHQAKfvnbItDlHQB4VgQYk3S9HwBSTdLxqfvqHcv4fAABHQALztkWhysFHQCHO2RaHKwJHwBG5WBBiTdOHcv8fAABHQANsi0OVgQZHQCPul41P3ztHwBR752yLQ5aHcgAgAABHQAMMSbpeNT9HQCHm6XjU/fRHwAlwo9cKPXGHcgEgAABHQAusCDEm6XlHQBNJul41P31HwBzHrhR64UiHcgIgAABHQBIwIMSbpeNHQBNkWhysCDFHwCBUeuFHrhSHcgMgAABHQBRxqfvnbItHQBkLQ5WBBiVHwCCaHKwIMSeHcgQgAABHQBBLxqfvnbJHQBEDEm6XjVBHwCL9cKPXCj2HcgUgAABHQBHaHKwIMSdHQBygxJul41RHwCGuFHrhR66HcgYgAABHQBTQ5WBBiTdHQBBaHKwIMSdHwCT/fO2RaHOHcgcgAABHQBNztkWhysFHQA7jU/fO2RdHwCd9cKPXCj2HcgggAABHQBmOVgQYk3VHQBCHKwIMSbpHwCRl41P3ztmHcgkgAABHQBljU/fO2RdHQBnO2RaHKwJHwB9lYEGJN0yHcgogAABHQBxT987ZFodHQB7FocrAgxJHwCArAgxJul6HcgsgAABHQB9R64UeuFJHQB5aHKwIMSdHwCLO2RaHKwKHcgwgAABHQCAR64UeuFJHQCAEGJN0vGpHwBu4UeuFHriHcg0gAABHQCGlYEGJN0xHQBt2yLQ5WBBHwCMDEm6XjVCHcg4gAABHQCF3S8an755HQCK1wo9cKPZHwByCDEm6XjWHcg8gAABHQB09cKPXCj1HQCAyLQ5WBBlHwBbpeNT987aHchAgAABHQB1752yLQ5ZHQCCrhR64UexHwCTQ5WBBiTeHchEgAABHQCATdLxqfvpHQCDjU/fO2RdHwCdrAgxJul6HchIgAABHQCGKPXCj1wpHQCOOVgQYk3VHwCeXjU/fO2SHchMgAABHQBw5WBBiTdNHQCCBBiTdLxtHwCnCDEm6XjWHchQgAABHQCBTdLxqfvpHQCWsi0OVgQZHwCdSbpeNT9+HchUgAABHQB8xJul41P5HQCCKPXCj1wpHwCxysCDEm6aHchYgAABHQBlN0vGp++dHQBugxJul41RHwCmHrhR64UiHchcgAABHQCQlYEGJN0xHQCNwIMSbpeNHwCgcKPXCj1yHchggAABHQCXItDlYEGJHQCXCDEm6XjVHwCjDEm6XjVCHchkgAABHQCZrAgxJul5HQCW1wo9cKPZHwCu/fO2RaHOHchogAABHQChbpeNT989HQCW52yLQ5WBHwCcWhysCDEqHchsgAABHQCdtkWhysCFHQCO0OVgQYk5HwCzCj1wo9cOHchwgAABHQCfrAgxJul5HQCY987ZFoctHwCQhysCDEm+Hch0gAABHQCn6XjU/fO5HQCXuFHrhR65HwCKJN0vGp/CHch4gAABHQCXS8an7521HQCcIMSbpeNVHwCMul41P3zuHch8gAABHQCXjU/fO2RdHQCfrAgxJul5HwC0gxJul41SHciAgAABHQCZ++dsi0OVHQChAAAAAAABHwC/52yLQ5WCHciEgAABHQCieNT987ZFHQCpjU/fO2RdHwDAw5WBBiTeHciIgAABHQCP8an752yNHQCjztkWhysFHwDDLAgxJul6HciMgAABHQChbItDlYEJHQCyZmZmZmZpHwC9WhysCDEqHciQgAABHQCHn752yLQ5HQCa3S8an755HwDC3ztkWhyuHciUgAABHQCLMzMzMzM1HQCtJN0vGp/BHwDBFocrAgxKHciYgAABHQCqn752yLQ5HQCnEGJN0vGpHwDD7peNT98+HcicgAABHQCzFHrhR64VHQCuhR64UeuFHwDFedsi0OViHciggAABHQCzYEGJN0vJHQCvkWhysCDFHwDLkWhysCDGHcikgAABHQC97ZFocrAhHQCq9cKPXCj1HwDDMzMzMzM2HciogAABHQCzRaHKwIMVHQCnlYEGJN0xHwDOdsi0OVgSHcisgAABHQC+NT987ZFpHQCrwo9cKPXFHwC6Gp++dsi2HciwgAABHQDEiTdLxqfxHQCo0OVgQYk5HwC1Gp++dsi2Hci0gAABHQDFCDEm6XjVHQCqLxqfvnbJHwCrMSbpeNT+Hci4gAABHQDIJul41P31HQClIMSbpeNVHwC687ZFocrCHci8gAABHQCzl41P3ztlHQC5fO2RaHKxHwDNggxJul42HcjAgAABHQC0i0OVgQYlHQC77ZFocrAhHwDTMzMzMzM2HcjEgAABHQDADlYEGJN1HQC+tDlYEGJNHwDUkGJN0vGqHcjIgAABHQCtOVgQYk3VHQDClYEGJN0xHwDU41P3ztkaHcjMgAABHQDCkGJN0vGpHQDCuFHrhR65HwDR++dsi0OWHcjQgAABHQChWhysCDEpHQDBsSbpeNT9HwDTmp++dsi2HcjUgAABHQCaIMSbpeNVHQDFybpeNT99HwDWbpeNT98+HcjYgAABHQCQk3S8an75HQDEhiTdLxqhHwDXJ++dsi0SHcjcgAABHQCeHKwIMSbpHQDKLQ5WBBiVHwDX2RaHKwIOHcjggAABHQDCEm6XjU/hHQC50vGp++dtHwDY0euFHrhSHcjkgAABHQDHYk3S8an9HQC7zMzMzMzNHwDa8an752yOHcjogAABHQDG8KPXCj1xHQDAFHrhR64VHwDgnKwIMSbqHcjsgAABHQDKsSbpeNT9HQCxhR64UeuFHwDavnbItDlaHcjwgAABHQDDedsi0OVhHQC8/fO2RaHNHwDjvGp++dsmHcj0gAABHQDLan752yLRHQCtKPXCj1wpHwDVItDlYEGKHcj4gAABHQDPqwIMSbphHQCwwo9cKPXFHwDR52yLQ5WCHcj8gAABHQDHqwIMSbphHQCl4UeuFHrhHwDTDEm6XjVCHckAgAABHQDQI9cKPXClHQCtDlYEGJN1HwDMnKwIMSbqHckEgAABHQDIKfvnbItFHQCiOVgQYk3VHwDNwo9cKPXGHckIgAABHQDMZWBBiTdNHQClzMzMzMzNHwDKi0OVgQYmHckMgAABHQDKlocrAgxJHQDDsi0OVgQZHwDh9si0OVgSHckQgAABHQDLPGp++dslHQDF2hysCDEpHwDnWBBiTdLyHckUgAABHQDRLAgxJul5HQDGO2RaHKwJHwDoggxJul42HckYgAABHQDIl41P3ztlHQDLWyLQ5WBBHwDnyLQ5WBBmHckcgAABHQDUJul41P31HQDIjEm6XjVBHwDlWhysCDEqHckggAABHQDIcan752yNHQDNItDlYEGJHwDtLAgxJul6HckkgAABHQDS6n752yLRHQDEAAAAAAABHwDs/fO2RaHOHckogAABHQDYdsi0OVgRHQDEedsi0OVhHwDuw5WBBiTeHcksgAABHQDYqPXCj1wpHQDFJeNT987ZHwD0z987ZFoeHckwgAABHQDbxaHKwIMVHQC/euFHrhR9HwDspeNT987aHck0gAABHQDVggxJul41HQDCrAgxJul5HwD3sCDEm6XmHck4gAABHQDcwYk3S8apHQC2m6XjU/fRHwDwqfvnbItGHck8gAABHQDgzMzMzMzNHQDBffO2RaHNHwDq4UeuFHriHclAgAABHQDcS8an7521HQDIhysCDEm9HwD2rxqfvnbKHclEgAABHQDdD1wo9cKRHQDJpN0vGp/BHwD8WyLQ5WBCHclIgAABHQDh64UeuFHtHQDGij1wo9cNHwD+bItDlYEKHclMgAABHQDdlYEGJN0xHQDPszMzMzM1HwD9SLQ5WBBmHclQgAABHQDmN0vGp++dHQDGpul41P31HwD8BysCDEm+HclUgAABHQDYZWBBiTdNHQDSyLQ5WBBlHwD8LAgxJul6HclYgAABHQDUBBiTdLxtHQDQZmZmZmZpHwD8wYk3S8aqHclcgAABHQDYv3ztkWh1HQDXkGJN0vGpHwD6ysCDEm6aHclggAABHQDhOl41P3ztHQDDvnbItDlZHwEBczMzMzM2HclkgAABHQDleNT987ZFHQDA2hysCDEpHwEC1YEGJN0yHclogAABHQDmpN0vGp/BHQDDfvnbItDlHwEFggxJul42HclsgAABHQDj5WBBiTdNHQC1++dsi0OVHwEDQxJul41SHclwgAABHQDjRqfvnbItHQDDdsi0OVgRHwEHTlYEGJN2Hcl0gAABHQDkjlYEGJN1HQCvAAAAAAABHwEA0WhysCDGHcl4gAABHQDpR64UeuFJHQCpDlYEGJN1HwEAci0OVgQaHcl8gAABHQDga4UeuFHtHQCuYEGJN0vJHwD92hysCDEqHcmAgAABHQDp3ztkWhytHQCieuFHrhR9HwD8WhysCDEqHcmEgAABHQDg2hysCDEpHQCnP3ztkWh1HwD5hysCDEm+HcmIgAABHQDmItDlYEGJHQCbXCj1wo9dHwD0PXCj1wo+HcmMgAABHQDlotDlYEGJHQChmZmZmZmZHwD4p++dsi0SHcmQgAABHQDrgAAAAAABHQDFi0OVgQYlHwEF141P3ztmHcmUgAABHQDtc7ZFocrBHQDHFocrAgxJHwEIeuFHrhR+HcmYgAABHQDvPGp++dslHQDCGp++dsi1HwEKBysCDEm+HcmcgAABHQDyAAAAAAABHQDLLAgxJul5HwEISsCDEm6aHcmggAABHQDyul41P3ztHQC+NT987ZFpHwEJJWBBiTdOHcmkgAABHQDwVgQYk3S9HQDQcan752yNHwEG8an752yOHcmogAABHQD0PXCj1wo9HQDU+uFHrhR9HwEHpWBBiTdOHcmsgAABHQDye+dsi0OVHQDZl41P3ztlHwEICbpeNT9+HcmwgAABHQD4+uFHrhR9HQDT6n752yLRHwEIRaHKwIMWHcm0gAABHQDs2yLQ5WBBHQDBNkWhysCFHwEMXrhR64UiHcm4gAABHQDuLxqfvnbJHQC5fvnbItDlHwEOJmZmZmZqHcm8gAABHQDvi0OVgQYlHQC9o9cKPXClHwEQ752yLQ5aHcnAgAABHQDpybpeNT99HQCw0OVgQYk5HwEONDlYEGJOHcnEgAABHQDsul41P3ztHQDCJul41P31HwESE/fO2RaKHcnIgAABHQDpGp++dsi1HQCrl41P3ztlHwELcrAgxJumHcnMgAABHQDkTdLxqfvpHQC03S8an755HwEPIUeuFHriHcnQgAABHQDz6HKwIMSdHQC5jU/fO2RdHwESE3S8an76HcnUgAABHQD1LhR64UexHQC69cKPXCj1HwEU6fvnbItGHcnYgAABHQDy5WBBiTdNHQCxRaHKwIMVHwEWXztkWhyuHcncgAABHQD7PnbItDlZHQC8S8an7521HwEVYtDlYEGKHcnggAABHQD0u2RaHKwJHQCoVgQYk3S9HwEV8CDEm6XmHcnkgAABHQD9bZFocrAhHQDDBiTdLxqhHwET0m6XjU/iHcnogAABHQD8UvGp++dtHQC9gxJul41RHwEYaHKwIMSeHcnsgAABHQEBxBiTdLxtHQDDoMSbpeNVHwET9T987ZFqHcnwgAABHQDu4UeuFHrhHQCzGJN0vGqBHwEYDdLxqfvqHcn0gAABHQDsEGJN0vGpHQCqxqfvnbItHwEZkWhysCDGHcn4gAABHQDuoMSbpeNVHQCp3ztkWhytHwEcWBBiTdLyHcn8gAABHQDmD1wo9cKRHQCtS8an7521HwEZysCDEm6aHcoAgAABHQDuXjU/fO2RHQCxp++dsi0RHwEd3752yLQ6HcoEgAABHQDi7ZFocrAhHQCj0vGp++dtHwEa8KPXCj1yHcoIgAABHQDjjlYEGJN1HQCwItDlYEGJHwEXF41P3ztmHcoMgAABHQDxNT987ZFpHQCg1P3ztkWhHwEdBysCDEm+HcoQgAABHQDzmZmZmZmZHQCfKwIMSbphHwEfqfvnbItGHcoUgAABHQDvi0OVgQYlHQCf++dsi0OVHwEh+NT987ZGHcoYgAABHQD2Jul41P31HQCUBiTdLxqhHwEfkvGp++duHcocgAABHQDqvXCj1wo9HQCeqfvnbItFHwEhhBiTdLxuHcoggAABHQD3Mi0OVgQZHQCSKPXCj1wpHwEcmyLQ5WBCHcokgAABHQDyjU/fO2RdHQCX752yLQ5ZHwEbQxJul41SHcoogAABHQDxZWBBiTdNHQCh4UeuFHrhHwEkc7ZFocrCHcosgAABHQDuAQYk3S8dHQChhR64UeuFHwEm1HrhR64WHcowgAABHQDq2hysCDEpHQCXFHrhR64VHwEnCTdLxqfyHco0gAABHQDx0/fO2RaJHQCieuFHrhR9HwEpNcKPXCj2Hco4gAABHQDtGZmZmZmZHQCOhR64UeuFHwEmlHrhR64WHco8gAABHQD2kGJN0vGpHQCoj1wo9cKRHwEoDEm6XjVCHcpAgAABHQD241P3ztkZHQCkNT987ZFpHwElNT987ZFqHcpEgAABHQDlwo9cKPXFHQCXvGp++dslHwEnysCDEm6aHcpIgAABHQDiKwIMSbphHQCOhysCDEm9HwEoH752yLQ6HcpMgAABHQDh752yLQ5ZHQCHCDEm6XjVHwElr52yLQ5aHcpQgAABHQDjaXjU/fO5HQCIocrAgxJxHwEqvfO2RaHOHcpUgAABHQDh0vGp++dtHQB6Yk3S8an9HwEl8an752yOHcpYgAABHQDjgQYk3S8dHQCQAAAAAAABHwEtHbItDlYGHcpcgAABHQDn9si0OVgRHQCT/fO2RaHNHwEuWZmZmZmaHcpggAABHQDfIcrAgxJxHQCUZmZmZmZpHwEuXrhR64UiHcpkgAABHQDg64UeuFHtHQCa2yLQ5WBBHwEwUm6XjU/iHcpogAABHQDmSsCDEm6ZHQCa7ZFocrAhHwEwXztkWhyuHcpsgAABHQDhvXCj1wo9HQCLj1wo9cKRHwEjRR64UeuGHcpwgAABHQDhNT987ZFpHQCFRaHKwIMVHwEgzEm6XjVCHcp0gAABHQDdGZmZmZmZHQCJ2yLQ5WBBHwEe3KwIMSbqHcp4gAABHQDmjEm6XjVBHQCDwo9cKPXFHwEfU/fO2RaKHcp8gAABHQDbXCj1wo9dHQCTDEm6XjVBHwEfEGJN0vGqHcqAgAABHQDq6n752yLRHQB9BiTdLxqhHwEg/3ztkWh2HcqEgAABHQDoYEGJN0vJHQCNo9cKPXClHwEeXCj1wo9eHcqIgAABHQDbl41P3ztlHQCDN0vGp++dHwEc7ItDlYEKHcqMgAABHQDYkm6XjU/hHQCGQ5WBBiTdHwEai0OVgQYmHcqQgAABHQDb2RaHKwINHQCDT987ZFodHwEYGZmZmZmaHcqUgAABHQDTFHrhR64VHQCAxJul41P5HwEabpeNT98+HcqYgAABHQDdYUeuFHrhHQB0EGJN0vGpHwEXxaHKwIMWHcqcgAABHQDP2hysCDEpHQCEfO2RaHKxHwEYAIMSbpeOHcqggAABHQDP4EGJN0vJHQCC752yLQ5ZHwEc+VgQYk3WHcqkgAABHQDcul41P3ztHQCLHKwIMSbpHwEWWRaHKwIOHcqogAABHQDe5WBBiTdNHQCJUeuFHrhRHwETrQ5WBBiWHcqsgAABHQDaPXCj1wo9HQCIm6XjU/fRHwERuNT987ZGHcqwgAABHQDi8rAgxJulHQCSHrhR64UhHwES6wIMSbpiHcq0gAABHQDW/vnbItDlHQCP8an752yNHwERjEm6XjVCHcq4gAABHQDoAAAAAAABHQCRysCDEm6ZHwEUs7ZFocrCHcq8gAABHQDkgxJul41RHQCRXCj1wo9dHwEP8rAgxJumHcrAgAABHQDrlYEGJN0xHQCH7ZFocrAhHwEUXCj1wo9eHcrEgAABHQDZ9LxqfvndHQB/vnbItDlZHwEQN0vGp++eHcrIgAABHQDWAgxJul41HQB8an752yLRHwEOFgQYk3S+HcrMgAABHQDYztkWhysFHQB8/fO2RaHNHwELZFocrAgyHcrQgAABHQDTHbItDlYFHQBnBiTdLxqhHwEObhR64UeyHcrUgAABHQDcbZFocrAhHQBwPXCj1wo9HwEK6PXCj1wqHcrYgAABHQDOp++dsi0RHQBjrhR64UexHwEMYcrAgxJyHcrcgAABHQDQ5mZmZmZpHQBlul41P3ztHwERAIMSbpeOHcrggAABHQDXBiTdLxqhHQCFk3S8an75HwEJnjU/fO2SHcrkgAABHQDY0/fO2RaJHQCGQYk3S8apHwEG1gQYk3S+HcrogAABHQDUaXjU/fO5HQCCDlYEGJN1HwEFBBiTdLxuHcrsgAABHQDagAAAAAABHQCRtkWhysCFHwEGDtkWhysGHcrwgAABHQDPztkWhysFHQCFlYEGJN0xHwEFKfvnbItGHcr0gAABHQDc/O2RaHKxHQCR5WBBiTdNHwEDQIMSbpeOHcr4gAABHQDepeNT987ZHQCWQ5WBBiTdHwEIAxJul41SHcr8gAABHQDVztkWhysFHQB1BiTdLxqhHwEDQ5WBBiTeHcsAgAABHQDSOl41P3ztHQBrztkWhysFHwEBP3ztkWh2HcsEgAABHQDUjlYEGJN1HQBuwIMSbpeNHwD887ZFocrCHcsIgAABHQDRRqfvnbItHQBT64UeuFHtHwEBxaHKwIMWHcsMgAABHQDZS8an7521HQBq1P3ztkWhHwD8J++dsi0SHcsQgAABHQDO1gQYk3S9HQBPxqfvnbItHwEEhqfvnbIuHcsUgAABHQDNxaHKwIMVHQAvztkWhysFHwEE5FocrAgyHcsYgAABHQDLP3ztkWh1HQAndLxqfvndHwEHgIMSbpeOHcscgAABHQDO+dsi0OVhHP/KbpeNT989HwEINcKPXCj2HcsggAABHQDJedsi0OVhHQABkWhysCDFHwELRqfvnbIuHcskgAABHQDL6HKwIMSdHQAEzMzMzMzNHwEI+dsi0OViHcsogAABHQDRLQ5WBBiVHQB0XjU/fO2RHwD5GJN0vGqCHcssgAABHQDSij1wo9cNHQByLQ5WBBiVHwDza4UeuFHuHcswgAABHQDP9si0OVgRHQBdwo9cKPXFHwDxYEGJN0vKHcs0gAABHQDQ9si0OVgRHQCC64UeuFHtHwDwFHrhR64WHcs4gAABHQDLF41P3ztlHQBa9cKPXCj1HwDxuFHrhR66Hcs8gAABHQDTdcKPXCj1HQCNVgQYk3S9HwDyP3ztkWh2HctAgAABHQDSeuFHrhR9HQCBXjU/fO2RHwDqLAgxJul6HctEgAABHQDZlYEGJN0xHQCNdsi0OVgRHwDyrQ5WBBiWHctIgAABHQDTTdLxqfvpHQBPmZmZmZmZHwDvSLQ5WBBmHctMgAABHQDRv3ztkWh1HQA20OVgQYk5HwDs4k3S8an+HctQgAABHQDSqPXCj1wpHQA5eNT987ZFHwDm2BBiTdLyHctUgAABHQDVDEm6XjVBHQASVgQYk3S9HwDvXjU/fO2SHctYgAABHQDWrAgxJul5HQBFocrAgxJxHwDlE3S8an76HctcgAABHQDUpN0vGp/BHQANkWhysCDFHwD1fO2RaHKyHctggAABHQDYtT987ZFpHP/ZFocrAgxJHwD3ZFocrAgyHctkgAABHQDPGp++dsi1HP/+JN0vGp/BHwD3P3ztkWh2HctogAABHQDPGp++dsi1HQAmPXCj1wo9HwDjuFHrhR66HctsgAABHQDP5WBBiTdNHQAfXCj1wo9dHwDeAQYk3S8eHctwgAABHQDNxqfvnbItHP/m6XjU/fO5HwDcaHKwIMSeHct0gAABHQDNJeNT987ZHQBBeNT987ZFHwDa1gQYk3S+Hct4gAABHQDKGp++dsi1HP/EzMzMzMzNHwDe41P3ztkaHct8gAABHQDQDEm6XjVBHP/BysCDEm6ZHwDYOl41P3zuHcuAgAABHQDOD1wo9cKRHv8ul41P3ztlHwDV6HKwIMSeHcuEgAABHQDKBiTdLxqhHP71wo9cKPXFHwDRkWhysCDGHcuIgAABHQDSp++dsi0RHv/D987ZFoctHwDTuFHrhR66HcuMgAABHQDLWhysCDEpHP+peNT987ZFHwDNysCDEm6aHcuQgAABHQDQsCDEm6XlHwAOTdLxqfvpHwDSMzMzMzM2HcuUgAABHQDWi0OVgQYlHv/PKwIMSbphHwDXwIMSbpeOHcuYgAABHQDFHbItDlYFHv9ij1wo9cKRHwDSEGJN0vGqHcucgAABHQDBEWhysCDFHv9CDEm6XjVBHwDN41P3ztkaHcuggAABHQDBFocrAgxJHv/g9cKPXCj1HwDKaHKwIMSeHcukgAABHQC3LQ5WBBiVHP6cKPXCj1wpHwDQWhysCDEqHcuogAABHQDABBiTdLxtHwAT3ztkWhytHwDMWRaHKwIOHcusgAABHQCu5WBBiTdNHP9aHKwIMSbpHwDL++dsi0OWHcuwgAABHQCkP3ztkWh1HP+iTdLxqfvpHwDOZ2yLQ5WCHcu0gAABHQCh1wo9cKPZHQABiTdLxqfxHwDOkWhysCDGHcu4gAABHQCeFHrhR64VHv6kWhysCDEpHwDQWRaHKwIOHcu8gAABHQDCT987ZFodHv/USbpeNT99HwDFSsCDEm6aHcvAgAABHQDCFocrAgxJHwAKl41P3ztlHwDBI9cKPXCmHcvEgAABHQC5wo9cKPXFHwAHnbItDlYFHwC7/fO2RaHOHcvIgAABHQC17ZFocrAhHv/JN0vGp++dHwC5nbItDlYGHcvMgAABHQC1QYk3S8apHwAsYk3S8an9HwC5FHrhR64WHcvQgAABHQCsxqfvnbItHwAu8an752yNHwCw987ZFocuHcvUgAABHQCwJul41P31HwBG+dsi0OVhHwCoP3ztkWh2HcvYgAABHQCh3S8an755HwA8KPXCj1wpHwC1iTdLxqfyHcvcgAABHQCzTdLxqfvpHwBZBiTdLxqhHwCqxqfvnbIuHcvggAABHQCeSbpeNT99HwAhLxqfvnbJHwC/EGJN0vGqHcvkgAABHQCiNT987ZFpHwBTYEGJN0vJHwC5GJN0vGqCHcvogAABHQCvLQ5WBBiVHwBAuFHrhR65HwCeJN0vGp/CHcvsgAABHQCyO2RaHKwJHwBOEGJN0vGpHwCVFHrhR64WHcvwgAABHQCpP3ztkWh1HwBQzMzMzMzNHwCM6XjU/fO6Hcv0gAABHQC8iTdLxqfxHwBFjU/fO2RdHwCP87ZFocrCHcv4gAABHQChysCDEm6ZHwBD++dsi0OVHwCMQ5WBBiTeHcv8gAABHQC6ZmZmZmZpHwAWuFHrhR65HwCKDEm6XjVCHcgAhAABHQCqR64UeuFJHwBhtkWhysCFHwCGi0OVgQYmHcgEhAABHQCkS8an7521HwBk/fO2RaHNHwB5bItDlYEKHcgIhAABHQCsItDlYEGJHwBqWhysCDEpHwBnaHKwIMSeHcgMhAABHQCb3ztkWhytHwB2fvnbItDlHwB8yLQ5WBBmHcgQhAABHQCyvGp++dslHwB4wIMSbpeNHwBp987ZFocuHcgUhAABHQCUhysCDEm9HwB4Yk3S8an9HwBpO2RaHKwKHcgYhAABHQCL+dsi0OVhHwCEwIMSbpeNHwBsEGJN0vGqHcgchAABHQCLHKwIMSbpHwCMP3ztkWh1HwBdYEGJN0vKHcgghAABHQCF3S8an755HwCE41P3ztkZHwB7T987ZFoeHcgkhAABHQCrZmZmZmZpHwBfDlYEGJN1HwBVZFocrAgyHcgohAABHQCy3ztkWhytHwBhLxqfvnbJHwBDXCj1wo9eHcgshAABHQCsk3S8an75HwBjS8an7521HwAc9cKPXCj2HcgwhAABHQC6mZmZmZmZHwBN987ZFoctHwBCFHrhR64WHcg0hAABHQCnBiTdLxqhHwBUIMSbpeNVHwARFocrAgxKHcg4hAABHQDBy8an7521HwBSbpeNT989HwAkIMSbpeNWHcg8hAABHQC/yLQ5WBBlHwBIyLQ5WBBlHwBXtkWhysCGHchAhAABHQCtGp++dsi1HwB1peNT987ZHwAGsCDEm6XmHchEhAABHQCo0vGp++dtHwB3fO2RaHKxHv+tkWhysCDGHchIhAABHQCu2yLQ5WBBHwBpHrhR64UhHP8BBiTdLxqiHchMhAABHQCpnbItDlYFHwCHmZmZmZmZHv964UeuFHriHchQhAABHQC4dsi0OVgRHwBlhR64UeuFHv6N0vGp++duHchUhAABHQCq3S8an755HwCNR64UeuFJHv/03S8an756HchYhAABHQCxDEm6XjVBHwCFJul41P31HwAVJul41P32HchchAABHQCpUeuFHrhRHwBgzMzMzMzNHP/I1P3ztkWiHchghAABHQCuS8an7521HwBTgQYk3S8dHQAFN0vGp++eHchkhAABHQCozMzMzMzNHwBVDlYEGJN1HQAw5WBBiTdOHchohAABHQCu987ZFoctHwA4WhysCDEpHP/rdLxqfvneHchshAABHQCfBiTdLxqhHwBXaHKwIMSdHQA0QYk3S8aqHchwhAABHQCkcKPXCj1xHwAggxJul41RHP/j987ZFocuHch0hAABHQCe1wo9cKPZHwAfbItDlYEJHP9XjU/fO2ReHch4hAABHQCgeuFHrhR9HwAJsi0OVgQZHQAVYEGJN0vKHch8hAABHQCVXjU/fO2RHwAHS8an7521HP85WBBiTdLyHciAhAABHQCXAgxJul41Hv/jlYEGJN0xHQAR++dsi0OWHciEhAABHQCRcKPXCj1xHv/hiTdLxqfxHP/WJN0vGp/CHciIhAABHQCvSbpeNT99HwBSKPXCj1wpHQBJDlYEGJN2HciMhAABHQCr5WBBiTdNHwBOn752yLQ5HQBfJul41P32HciQhAABHQCrT987ZFodHwAtaHKwIMSdHQBkHKwIMSbqHciUhAABHQCz0OVgQYk5HwBZCj1wo9cNHQBuk3S8an76HciYhAABHQCw52yLQ5WBHwATztkWhysFHQBaMSbpeNT+HcichAABHQC0ItDlYEGJHwBvYEGJN0vJHQBsQYk3S8aqHcighAABHQCksCDEm6XlHwAgUeuFHrhRHQBzfO2RaHKyHcikhAABHQCjxJul41P5Hv/m2RaHKwINHQB6NT987ZFqHciohAABHQCfjU/fO2RdHv/dkWhysCDFHQCIhR64UeuGHcishAABHQCcrhR64UexHv+ocrAgxJulHQBqgxJul41SHciwhAABHQCavGp++dslHwAL52yLQ5WBHQCNGp++dsi2Hci0hAABHQCRWBBiTdLxHv/VLxqfvnbJHQBn64UeuFHuHci4hAABHQCPmZmZmZmZHwAOj1wo9cKRHQBa3S8an756Hci8hAABHQCIm6XjU/fRHv+Zul41P3ztHQByHKwIMSbqHcjAhAABHQCFRaHKwIMVHwAeyLQ5WBBlHQBX987ZFocuHcjEhAABHQB8RaHKwIMVHv/MvGp++dslHQBu/fO2RaHOHcjIhAABHQBllYEGJN0xHwAdDlYEGJN1HQBfR64UeuFKHcjMhAABHQB5Em6XjU/hHwAK0OVgQYk5HQBh64UeuFHuHcjQhAABHQChLxqfvnbJHv9HrhR64UexHQCNKPXCj1wqHcjUhAABHQCcHrhR64UhHP8Cj1wo9cKRHQCXMSbpeNT+HcjYhAABHQCTMSbpeNT9HP/IAAAAAAABHQCU41P3ztkaHcjchAABHQCkTdLxqfvpHP+bAgxJul41HQCfCj1wo9cOHcjghAABHQCUvGp++dslHQADfO2RaHKxHQCPLxqfvnbKHcjkhAABHQCfVgQYk3S9HP++2RaHKwINHQCp++dsi0OWHcjohAABHQCskWhysCDFHv82RaHKwIMVHQCgrhR64UeyHcjshAABHQCJ1wo9cKPZHP+ul41P3ztlHQCZeNT987ZGHcjwhAABHQCAp++dsi0RHP/wUeuFHrhRHQCZXCj1wo9eHcj0hAABHQB9987ZFoctHQAKdsi0OVgRHQCki0OVgQYmHcj4hAABHQBtwo9cKPXFHP+9LxqfvnbJHQCVaHKwIMSeHcj8hAABHQB8fvnbItDlHP/lP3ztkWh1HQCsXCj1wo9eHckAhAABHQBZDlYEGJN1HP/zlYEGJN0xHQCVbpeNT98+HckEhAABHQBGrAgxJul5HP/BJul41P31HQCQiTdLxqfyHckIhAABHQAqj1wo9cKRHP+ocrAgxJulHQCWLQ5WBBiWHckMhAABHQBHtkWhysCFHP+DEm6XjU/hHQCHn752yLQ6HckQhAABHQB8an752yLRHQA0tDlYEGJNHQClKPXCj1wqHckUhAABHQB2JN0vGp/BHQBGOVgQYk3VHQCurhR64UeyHckYhAABHQBhAgxJul41HQBRpeNT987ZHQCshysCDEm+HckchAABHQCEGJN0vGqBHQBVjU/fO2RdHQCx3ztkWhyuHckghAABHQBfxqfvnbItHQBfrhR64UexHQClo9cKPXCmHckkhAABHQCBFocrAgxJHQBkTdLxqfvpHQC7MSbpeNT+HckohAABHQCKocrAgxJxHQBxYEGJN0vJHQC/S8an7522HckshAABHQCI87ZFocrBHQCBqfvnbItFHQDBrxqfvnbKHckwhAABHQCTkWhysCDFHQBon752yLQ5HQDAPGp++dsmHck0hAABHQBQp++dsi0RHQBLjU/fO2RdHQCylYEGJN0yHck4hAABHQA2uFHrhR65HQBU6XjU/fO5HQCyItDlYEGKHck8hAABHQAuHKwIMSbpHQBh52yLQ5WBHQC8PXCj1wo+HclAhAABHQAUxJul41P5HQBDXCj1wo9dHQCwxJul41P6HclEhAABHQA2uFHrhR65HQBan752yLQ5HQDCk3S8an76HclIhAABHQAVeNT987ZFHQAxN0vGp++dHQClxqfvnbIuHclMhAABHQAoEGJN0vGpHQBBFocrAgxJHQCeBiTdLxqiHclQhAABHQACXjU/fO2RHQAOZmZmZmZpHQCki0OVgQYmHclUhAABHQAbQ5WBBiTdHQB0wIMSbpeNHQC60OVgQYk6HclYhAABHQAEQYk3S8apHQCAGp++dsi1HQDBnKwIMSbqHclchAABHP+TlYEGJN0xHQB7jU/fO2RdHQDAwIMSbpeOHclghAABHQAORaHKwIMVHQCMLQ5WBBiVHQDBe+dsi0OWHclkhAABHP7U/fO2RaHNHQCBBBiTdLxtHQC5ZFocrAgyHclohAABHQA+uFHrhR65HQCOocrAgxJxHQDBybpeNT9+HclshAABHP/san752yLRHQCR++dsi0OVHQDF/fO2RaHOHclwhAABHQBK+dsi0OVhHQCKHrhR64UhHQDGtkWhysCGHcl0hAABHP6WBBiTdLxtHQBvztkWhysFHQDEdLxqfvneHcl4hAABHv/YQYk3S8apHQBqWhysCDEpHQDEQYk3S8aqHcl8hAABHwAH987ZFoctHQB+RaHKwIMVHQDFIcrAgxJyHcmAhAABHv/sOVgQYk3VHQBYo9cKPXClHQDIWyLQ5WBCHcmEhAABHv/w9cKPXCj1HQCHan752yLRHQDG9LxqfvneHcmIhAABHv+u2RaHKwINHQBD64UeuFHtHQDHybpeNT9+HcmMhAABHv/bEm6XjU/hHQAlqfvnbItFHQDLj1wo9cKSHcmQhAABHv+wAAAAAAABHQA1kWhysCDFHQDCHbItDlYGHcmUhAABHwAxul41P3ztHQB8o9cKPXClHQDEG6XjU/fSHcmYhAABHwBIBBiTdLxtHQCHJul41P31HQDFLQ5WBBiWHcmchAABHwBI8an752yNHQCKiTdLxqfxHQDLE3S8an76HcmghAABHwBeo9cKPXClHQCEfvnbItDlHQDDLAgxJul6HcmkhAABHwBPbItDlYEJHQCTdsi0OVgRHQDMRqfvnbIuHcmohAABHwBfaHKwIMSdHQCD9cKPXCj1HQC6JN0vGp/CHcmshAABHwBlztkWhysFHQB1DlYEGJN1HQDFJeNT987aHcmwhAABHwBBN0vGp++dHQCD4UeuFHrhHQDOy8an7522Hcm0hAABHwA8Yk3S8an9HQCGo9cKPXClHQDUffO2RaHOHcm4hAABHwATlYEGJN0xHQCM2yLQ5WBBHQDVu2RaHKwKHcm8hAABHwA6wIMSbpeNHQB5AgxJul41HQDX752yLQ5aHcnAhAABHwAMvGp++dslHQCP2yLQ5WBBHQDaVP3ztkWiHcnEhAABHwBTztkWhysFHQBwQYk3S8apHQDYoMSbpeNWHcnIhAABHwAgUeuFHrhRHQBpQ5WBBiTdHQDVkGJN0vGqHcnMhAABHv/uBBiTdLxtHQCOO2RaHKwJHQDR1gQYk3S+HcnQhAABHv9an752yLQ5HQCSAgxJul41HQDSvnbItDlaHcnUhAABHP+OFHrhR64VHQCJRaHKwIMVHQDUqfvnbItGHcnYhAABHP/y8an752yNHQCLdsi0OVgRHQDVXS8an756HcnchAABHP8KwIMSbpeNHQB+sCDEm6XlHQDVcan752yOHcnghAABHP/B64UeuFHtHQBs5WBBiTdNHQDW3Cj1wo9eHcnkhAABHP//O2RaHKwJHQBnztkWhysFHQDSPnbItDlaHcnohAABHP82RaHKwIMVHQBY6XjU/fO5HQDYffO2RaHOHcnshAABHP/keuFHrhR9HQBk5WBBiTdNHQDNrQ5WBBiWHcnwhAABHP/LZFocrAgxHQBHItDlYEGJHQDab52yLQ5aHcn0hAABHP98KPXCj1wpHQAkk3S8an75HQDcDlYEGJN2Hcn4hAABHP/M3S8an755HQAItDlYEGJNHQDeP3ztkWh2Hcn8hAABHv+ZeNT987ZFHQAdqfvnbItFHQDau2RaHKwKHcoAhAABHQAo7ZFocrAhHQBlysCDEm6ZHQDThBiTdLxuHcoEhAABHQBE6XjU/fO5HQBfDlYEGJN1HQDPuFHrhR66HcoIhAABHQBG7ZFocrAhHQBGsCDEm6XlHQDPkWhysCDGHcoMhAABHQBZ987ZFoctHQBqYk3S8an9HQDRGJN0vGqCHcoQhAABHQBLT987ZFodHQA5LxqfvnbJHQDTp++dsi0SHcoUhAABHQBsfvnbItDlHQBi2RaHKwINHQDNjU/fO2ReHcoYhAABHQCAP3ztkWh1HQBwdsi0OVgRHQDOgAAAAAACHcochAABHQCJ++dsi0OVHQBkl41P3ztlHQDMSsCDEm6aHcoghAABHQCSn752yLQ5HQBziTdLxqfxHQDKx64UeuFKHcokhAABHQBFZFocrAgxHQA6l41P3ztlHQDKy8an7522HcoohAABHQBJkWhysCDFHQANHrhR64UhHQDJvXCj1wo+HcoshAABHQBbjU/fO2RdHQAIWhysCDEpHQDFrQ5WBBiWHcowhAABHQAqTdLxqfvpHP/uFHrhR64VHQDHuFHrhR66Hco0hAABHQBacrAgxJulHQAZ++dsi0OVHQDBUOVgQYk6Hco4hAABHQAFwo9cKPXFHP/paHKwIMSdHQDLztkWhysGHco8hAABHQARysCDEm6ZHP+zU/fO2RaJHQDQ9cKPXCj2HcpAhAABHP/RWBBiTdLxHP+CbpeNT989HQDT5WBBiTdOHcpEhAABHP/ifvnbItDlHP4BiTdLxqfxHQDZVwo9cKPaHcpIhAABHQBr752yLQ5ZHP/fKwIMSbphHQDHFYEGJN0yHcpMhAABHQB9wo9cKPXFHP/KXjU/fO2RHQDDeuFHrhR+HcpQhAABHQB9HrhR64UhHv9T987ZFoctHQDCQo9cKPXGHcpUhAABHQCJwo9cKPXFHP/mFHrhR64VHQDFyLQ5WBBmHcpYhAABHQB7WBBiTdLxHv/JmZmZmZmZHQDF5FocrAgyHcpchAABHQCS0OVgQYk5HP/VcKPXCj1xHQDBx64UeuFKHcpghAABHQCJ3S8an755HQAi+dsi0OVhHQDHHbItDlYGHcpkhAABHQB+DEm6XjVBHv+ZFocrAgxJHQC6U/fO2RaKHcpohAABHQB9Q5WBBiTdHwAC8an752yNHQC2vGp++dsmHcpshAABHQCGZmZmZmZpHwAJqfvnbItFHQCthR64UeuGHcpwhAABHQBmZmZmZmZpHwAPlYEGJN0xHQCzhR64UeuGHcp0hAABHQCHQYk3S8apHv/dwo9cKPXFHQCmXCj1wo9eHcp4hAABHQBkPXCj1wo9HwA+yLQ5WBBlHQCweNT987ZGHcp8hAABHQBYo9cKPXClHwAI9cKPXCj1HQC8S8an7522HcqAhAABHQCMJul41P31HwAtocrAgxJxHQCtul41P3zuHcqEhAABHQCS52yLQ5WBHwA7peNT987ZHQCk1P3ztkWiHcqIhAABHQCMkWhysCDFHwBM2RaHKwINHQCdp++dsi0SHcqMhAABHQCdItDlYEGJHwBIk3S8an75HQCo41P3ztkaHcqQhAABHQCHS8an7521HwBbZFocrAgxHQChp++dsi0SHcqUhAABHQCkj1wo9cKRHwAxHrhR64UhHQCufO2RaHKyHcqYhAABHQCvLxqfvnbJHwBDaHKwIMSdHQCxSbpeNT9+HcqchAABHQC241P3ztkZHwAmXjU/fO2RHQC2P3ztkWh2HcqghAABHQDAxqfvnbItHwA541P3ztkZHQC4HKwIMSbqHcqkhAABHQCNWhysCDEpHwBJT987ZFodHQCTP3ztkWh2HcqohAABHQCIQYk3S8apHwBWPXCj1wo9HQCLCDEm6XjWHcqshAABHQCQuFHrhR65HwBfeNT987ZFHQCDiTdLxqfyHcqwhAABHQCAJul41P31HwBIn752yLQ5HQCE3ztkWhyuHcq0hAABHQCY0OVgQYk5HwBVN0vGp++dHQCBU/fO2RaKHcq4hAABHQBseuFHrhR9HwBChysCDEm9HQCLLQ5WBBiWHcq8hAABHQBadsi0OVgRHwBQEGJN0vGpHQCLGp++dsi2HcrAhAABHQBr752yLQ5ZHwAehysCDEm9HQCRBBiTdLxuHcrEhAABHQBIEGJN0vGpHwBKl41P3ztlHQCRBBiTdLxuHcrIhAABHQBZhR64UeuFHwATdLxqfvndHQCW41P3ztkaHcrMhAABHQAr52yLQ5WBHwAj752yLQ5ZHQCcrAgxJul6HcrQhAABHQBHqfvnbItFHwAu+dsi0OVhHQCXAAAAAAACHcrUhAABHQCOeuFHrhR9HwByp++dsi0RHQB/FocrAgxKHcrYhAABHQCUysCDEm6ZHwB987ZFocrBHQBu3S8an756HcrchAABHQCNOVgQYk3VHwCDRaHKwIMVHQBdgQYk3S8eHcrghAABHQCbqfvnbItFHwCHqfvnbItFHQB5aHKwIMSeHcrkhAABHQCLm6XjU/fRHwCM52yLQ5WBHQBaan752yLSHcrohAABHQCitkWhysCFHwCNUeuFHrhRHQBo4UeuFHriHcrshAABHQClKwIMSbphHwCIQYk3S8apHQBYXjU/fO2SHcrwhAABHQClMzMzMzM1HwCW1wo9cKPZHQBshysCDEm+Hcr0hAABHQCHGJN0vGqBHwB32yLQ5WBBHQBULQ5WBBiWHcr4hAABHQB+XjU/fO2RHwB8an752yLRHQBDiTdLxqfyHcr8hAABHQB/T987ZFodHwBsn752yLQ5HQAhmZmZmZmaHcsAhAABHQBnztkWhysFHwB+AAAAAAABHQBNXCj1wo9eHcsEhAABHQBxwo9cKPXFHwBtztkWhysFHQAE/fO2RaHOHcsIhAABHQBc7ZFocrAhHwBozMzMzMzNHQBTN0vGp++eHcsMhAABHQBn987ZFoctHwBYWhysCDEpHQBWTdLxqfvqHcsQhAABHQBI7ZFocrAhHwBpT987ZFodHQBU7ZFocrAiHcsUhAABHQCHfvnbItDlHwBeJN0vGp/BHQAhWBBiTdLyHcsYhAABHQCIkWhysCDFHwBNeNT987ZFHQABLxqfvnbKHcschAABHQCL987ZFoctHwBWhysCDEm9HP+YEGJN0vGqHcsghAABHQCSvnbItDlZHwBkvGp++dslHP+NT987ZFoeHcskhAABHQCHT987ZFodHwBOHKwIMSbpHv9i0OVgQYk6HcsohAABHQCKYEGJN0vJHwBSsCDEm6XlHv/xBiTdLxqiHcsshAABHQCLeuFHrhR9HwA7Em6XjU/hHwAQUeuFHrhSHcswhAABHQCCJul41P31HwBhfO2RaHKxHwAOZmZmZmZqHcs0hAABHQCDvnbItDlZHwAjU/fO2RaJHwAV64UeuFHuHcs4hAABHQCAo9cKPXClHwB3MzMzMzM1Hv/vCj1wo9cOHcs8hAABHQCFRaHKwIMVHwBlP3ztkWh1HwA9eNT987ZGHctAhAABHQCKQ5WBBiTdHwCDPXCj1wo9Hv/wxJul41P6HctEhAABHQCVLQ5WBBiVHwAx0vGp++dtHwAe+dsi0OViHctIhAABHQCXT987ZFodHwAOfvnbItDlHwA7987ZFocuHctMhAABHQCWhR64UeuFHwAd++dsi0OVHwBVEm6XjU/iHctQhAABHQCiO2RaHKwJHv/10vGp++dtHwAyFHrhR64WHctUhAABHQCaj1wo9cKRHwBAMSbpeNT9HwBaZmZmZmZqHctYhAABHQClm6XjU/fRHv+jlYEGJN0xHwBI7ZFocrAiHctchAABHQCsvGp++dslHv/Fsi0OVgQZHwBZnbItDlYGHctghAABHQChYEGJN0vJHP+Cj1wo9cKRHwBHU/fO2RaKHctkhAABHQCvyLQ5WBBlHv7hR64UeuFJHwBoUeuFHrhSHctohAABHQCkgQYk3S8dHP/hBiTdLxqhHwBV2yLQ5WBCHctshAABHQCrvGp++dslHP/NcKPXCj1xHwBmXjU/fO2SHctwhAABHQCRjU/fO2RdHwAEYk3S8an9HwBi6XjU/fO6Hct0hAABHQCRdLxqfvndHwAKPXCj1wo9HwB6JN0vGp/CHct4hAABHQCV1P3ztkWhHv/DtkWhysCFHwCCRaHKwIMWHct8hAABHQCGKwIMSbphHwAUo9cKPXClHwCBEm6XjU/iHcuAhAABHQCRhysCDEm9HP564UeuFHrhHwCApeNT987aHcuEhAABHQCCAgxJul41HwA/lYEGJN0xHwB5qfvnbItGHcuIhAABHQBscrAgxJulHwBCXjU/fO2RHwB/0vGp++duHcuMhAABHQBjqfvnbItFHwBW7ZFocrAhHwB4RaHKwIMWHcuQhAABHQBlfO2RaHKxHwBplYEGJN0xHwCL+dsi0OViHcuUhAABHQBXaHKwIMSdHwB5DlYEGJN1HwB7BiTdLxqiHcuYhAABHQBgYk3S8an9HwBoYk3S8an9HwCB3ztkWhyuHcuchAABHQCeUeuFHrhRHv/Ol41P3ztlHwCIfO2RaHKyHcughAABHQCj4UeuFHrhHv8GJN0vGp/BHwCN3S8an756HcukhAABHQCj6XjU/fO5Hv9RJul41P31HwCZ752yLQ5aHcuohAABHQCkwIMSbpeNHv/cCDEm6XjVHwCd87ZFocrCHcushAABHQCjSbpeNT99HP+mRaHKwIMVHwCfrhR64UeyHcuwhAABHQCllYEGJN0xHP+wxJul41P5HwCrKPXCj1wqHcu0hAABHQCtS8an7521HQABHrhR64UhHwCs1wo9cKPaHcu4hAABHQCbZFocrAgxHP/FHrhR64UhHwCx6XjU/fO6Hcu8hAABHQCq1P3ztkWhHQAlBiTdLxqhHwCptDlYEGJOHcvAhAABHQCeGJN0vGqBHP/GRaHKwIMVHwC96XjU/fO6HcvEhAABHQCTHKwIMSbpHv5N0vGp++dtHwCvrAgxJul6HcvIhAABHQC2crAgxJulHP/x64UeuFHtHwCx1wo9cKPaHcvMhAABHQC+LQ5WBBiVHQAaTdLxqfvpHwC0hR64UeuGHcvQhAABHQDB2BBiTdLxHQARN0vGp++dHwC/PXCj1wo+HcvUhAABHQDDC0OVgQYlHQAg9cKPXCj1HwCrLQ5WBBiWHcvYhAABHQDB/O2RaHKxHP/ZiTdLxqfxHwDBgxJul41SHcvchAABHQDHDEm6XjVBHP/5eNT987ZFHwCp41P3ztkaHcvghAABHQDMI9cKPXClHQAF41P3ztkZHwCq987ZFocuHcvkhAABHQDFpeNT987ZHP+gIMSbpeNVHwCoAAAAAAACHcvohAABHQDD+NT987ZFHQAywIMSbpeNHwDCJN0vGp/CHcvshAABHQDHJN0vGp/BHQAu4UeuFHrhHwDHEWhysCDGHcvwhAABHQDNDEm6XjVBHQA4MSbpeNT9HwDGAxJul41SHcv0hAABHQDE++dsi0OVHQBF1wo9cKPZHwDLgxJul41SHcv4hAABHQDOXS8an755HQBLjU/fO2RdHwDDSbpeNT9+Hcv8hAABHQC+9cKPXCj1HQBBrhR64UexHwDMYUeuFHriHcgAiAABHQDQnbItDlYFHQAeJN0vGp/BHwDIQ5WBBiTeHcgEiAABHQDWbItDlYEJHQAhul41P3ztHwDHp++dsi0SHcgIiAABHQDZWRaHKwINHQAUGJN0vGqBHwDMysCDEm6aHcgMiAABHQDYOVgQYk3VHQAHGp++dsi1HwDCzMzMzMzOHcgQiAABHQDW6n752yLRHQAEan752yLRHwDQmZmZmZmaHcgUiAABHQDXedsi0OVhHP+crAgxJul5HwDDbpeNT98+HcgYiAABHQDShBiTdLxtHP8FHrhR64UhHwDCMi0OVgQaHcgciAABHQDbszMzMzM1Hv7P3ztkWhytHwDFU/fO2RaKHcggiAABHQDRy8an7521Hv/P3ztkWhytHwDC0/fO2RaKHcgkiAABHQDa9si0OVgRHv/dcKPXCj1xHwDF/vnbItDmHcgoiAABHQDWBysCDEm9HwABeNT987ZFHwDErxqfvnbKHcgsiAABHQDepeNT987ZHQAZ41P3ztkZHwDM/vnbItDmHcgwiAABHQDh41P3ztkZHQAMMSbpeNT9HwDRl41P3ztmHcg0iAABHQDgggxJul41HQAj3ztkWhytHwDWyLQ5WBBmHcg4iAABHQDgAxJul41RHQAP3ztkWhytHwDbAAAAAAACHcg8iAABHQDfrAgxJul5HQBG+dsi0OVhHwDWZ2yLQ5WCHchAiAABHQDegxJul41RHQBUyLQ5WBBlHwDa+NT987ZGHchEiAABHQDjJN0vGp/BHQBUj1wo9cKRHwDe+NT987ZGHchIiAABHQDdZ2yLQ5WBHQBrvnbItDlZHwDZGp++dsi2HchMiAABHQDnx64UeuFJHQBW5WBBiTdNHwDdbpeNT98+HchQiAABHQDYSbpeNT99HQBuEGJN0vGpHwDV6n752yLSHchUiAABHQDTmp++dsi1HQB1fO2RaHKxHwDYbZFocrAiHchYiAABHQDYNDlYEGJNHQBo7ZFocrAhHwDQbpeNT98+HchciAABHQDO2hysCDEpHQB3cKPXCj1xHwDVd87ZFocuHchgiAABHQDTbpeNT989HQBqn752yLQ5HwDNgQYk3S8eHchkiAABHQDOv3ztkWh1HQBxvnbItDlZHwDQCDEm6XjWHchoiAABHQDh4UeuFHrhHQBSHKwIMSbpHwDkHrhR64UiHchsiAABHQDlx64UeuFJHQBTQ5WBBiTdHwDoffO2RaHOHchwiAABHQDjSLQ5WBBlHQBcj1wo9cKRHwDtiTdLxqfyHch0iAABHQDoTdLxqfvpHQA6RaHKwIMVHwDpe+dsi0OWHch4iAABHQDeij1wo9cNHQBZN0vGp++dHwDulHrhR64WHch8iAABHQDkTtkWhysFHQAX987ZFoctHwDrXCj1wo9eHciAiAABHQDnIMSbpeNVHP/Z2yLQ5WBBHwDsNDlYEGJOHciEiAABHQDjG6XjU/fRHP9aHKwIMSbpHwDuIcrAgxJyHciIiAABHQDly8an7521Hv+2yLQ5WBBlHwDvdLxqfvneHciMiAABHQDmhiTdLxqhHQBneNT987ZFHwDwv3ztkWh2HciQiAABHQDlAQYk3S8dHQBt1wo9cKPZHwD2KPXCj1wqHciUiAABHQDm87ZFocrBHQBdlYEGJN0xHwD6QYk3S8aqHciYiAABHQDm987ZFoctHQCCLQ5WBBiVHwD3ggxJul42HciciAABHQDrkm6XjU/hHQBW6XjU/fO5HwD6IMSbpeNWHcigiAABHQDsjlYEGJN1HQCDNT987ZFpHwD2uFHrhR66HcikiAABHQDjd87ZFoctHQBXul41P3ztHwD9987ZFocuHcioiAABHQDkxJul41P5HQBK2RaHKwINHwEBU/fO2RaKHcisiAABHQDkLxqfvnbJHQBY4UeuFHrhHwED0WhysCDGHciwiAABHQDhHbItDlYFHQAuPXCj1wo9HwEBaXjU/fO6Hci0iAABHQDgFYEGJN0xHQBjcKPXCj1xHwEELZFocrAiHci4iAABHQDifO2RaHKxHQAP1wo9cKPZHwEDul41P3zuHci8iAABHQDehR64UeuFHP/U/fO2RaHNHwEEBBiTdLxuHcjAiAABHQDf5mZmZmZpHP9dLxqfvnbJHwEFcKPXCj1yHcjEiAABHQDaBBiTdLxtHP/aDEm6XjVBHwEC6fvnbItGHcjIiAABHQDoR64UeuFJHQBZBiTdLxqhHwEFhaHKwIMWHcjMiAABHQDoQ5WBBiTdHQBkj1wo9cKRHwEIEm6XjU/iHcjQiAABHQDpAgxJul41HQBUQYk3S8apHwEKS0OVgQYmHcjUiAABHQDskWhysCDFHQB2KPXCj1wpHwEIMKPXCj1yHcjYiAABHQDs4k3S8an9HQBIMSbpeNT9HwEKSDEm6XjWHcjciAABHQDsAxJul41RHQCBo9cKPXClHwEKxR64UeuGHcjgiAABHQDsFocrAgxJHQCCzMzMzMzNHwEF0GJN0vGqHcjkiAABHQDlSLQ5WBBlHQBTxqfvnbItHwEMMCDEm6XmHcjoiAABHQDlfO2RaHKxHQBFS8an7521HwEOfvnbItDmHcjsiAABHQDlBysCDEm9HQBR2yLQ5WBBHwERFgQYk3S+HcjwiAABHQDhOl41P3ztHQAnMzMzMzM1HwEOWp++dsi2Hcj0iAABHQDiTdLxqfvpHQBiNT987ZFpHwERMzMzMzM2Hcj4iAABHQDiIcrAgxJxHQAJHrhR64UhHwEL/XCj1wo+Hcj8iAABHQDcF41P3ztlHQA4k3S8an75HwEOBiTdLxqiHckAiAABHQDnul41P3ztHQBKHKwIMSbpHwETKHKwIMSeHckEiAABHQDnk3S8an75HQBS9cKPXCj1HwEV26XjU/fSHckIiAABHQDlE3S8an75HQBCan752yLRHwEXuNT987ZGHckMiAABHQDtQ5WBBiTdHQBY8an752yNHwEWwQYk3S8eHckQiAABHQDmlocrAgxJHQAfS8an7521HwEXrxqfvnbKHckUiAABHQDtaHKwIMSdHQBkm6XjU/fRHwEZdcKPXCj2HckYiAABHQDzLQ5WBBiVHQBprhR64UexHwEaU3S8an76HckciAABHQD0fO2RaHKxHQBlS8an7521HwEcrZFocrAiHckgiAABHQD2UOVgQYk5HQBxocrAgxJxHwEYo1P3ztkaHckkiAABHQDhTMzMzMzNHQBJU/fO2RaJHwEZZFocrAgyHckoiAABHQDfOVgQYk3VHQA4m6XjU/fRHwEbmBBiTdLyHcksiAABHQDfe+dsi0OVHQBIxJul41P5HwEeMi0OVgQaHckwiAABHQDZm6XjU/fRHQAnO2RaHKwJHwEa9T987ZFqHck0iAABHQDeNT987ZFpHQBbwo9cKPXFHwEeQYk3S8aqHck4iAABHQDVVP3ztkWhHQBFEm6XjU/hHwEanrhR64UiHck8iAABHQDP4EGJN0vJHQA2j1wo9cKRHwEZ8zMzMzM2HclAiAABHQDLt0vGp++dHQBL41P3ztkZHwEZmZmZmZmaHclEiAABHQDGwYk3S8apHQBFrhR64UexHwEdZeNT987aHclIiAABHQDEJ++dsi0RHQBe0OVgQYk5HwEad87ZFocuHclMiAABHQDHk3S8an75HQBQBBiTdLxtHwEbKPXCj1wqHclQiAABHQDg+uFHrhR9HQA7xqfvnbItHwEgW6XjU/fSHclUiAABHQDgpul41P31HQBG5WBBiTdNHwEjDlYEGJN2HclYiAABHQDaz987ZFodHQBIPXCj1wo9HwEj6fvnbItGHclciAABHQDj+dsi0OVhHQAzfO2RaHKxHwElCsCDEm6aHclgiAABHQDXqwIMSbphHQAzjU/fO2RdHwEjVocrAgxKHclkiAABHQDp+dsi0OVhHQA2wIMSbpeNHwEka4UeuFHuHcloiAABHQDtRaHKwIMVHQAf1wo9cKPZHwEmkWhysCDGHclsiAABHQDzPXCj1wo9HQAlBiTdLxqhHwEl9LxqfvneHclwiAABHQD2km6XjU/hHQARkWhysCDFHwEoFocrAgxKHcl0iAABHQDZb52yLQ5ZHQBZcKPXCj1xHwElSsCDEm6aHcl4iAABHQDUjlYEGJN1HQBarAgxJul5HwEm5WBBiTdOHcl8iAABHQDWKPXCj1wpHQBWzMzMzMzNHwEpy8an7522HcmAiAABHQDRfO2RaHKxHQBv0vGp++dtHwEmbAgxJul6HcmEiAABHQDaYEGJN0vJHQBeRaHKwIMVHwEqpmZmZmZqHcmIiAABHQDVHbItDlYFHQCB5WBBiTdNHwEmhR64UeuGHcmMiAABHQDOrQ5WBBiVHQBtysCDEm6ZHwEjsi0OVgQaHcmQiAABHQDSJul41P31HQCMn752yLQ5HwEmfvnbItDmHcmUiAABHQDS9si0OVgRHQBKcrAgxJulHwErRaHKwIMWHcmYiAABHQDTzdLxqfvpHQBIIMSbpeNVHwEuJWBBiTdOHcmciAABHQDTAxJul41RHQBeXjU/fO2RHwEvYUeuFHriHcmgiAABHQDP64UeuFHtHQAu0OVgQYk5HwEvUGJN0vGqHcmkiAABHQDOgQYk3S8dHQBmNT987ZFpHwEve+dsi0OWHcmoiAABHQDRDU/fO2RdHQABBiTdLxqhHwEudcKPXCj2HcmsiAABHQDNYk3S8an9HP/IYk3S8an9HwEu/XCj1wo+HcmwiAABHQDVH752yLQ5HP/sWhysCDEpHwEtTMzMzMzOHcm0iAABHQDXZ2yLQ5WBHQBo4UeuFHrhHwEwHjU/fO2SHcm4iAABHQDXNT987ZFpHQB6LQ5WBBiVHwEyD987ZFoeHcm8iAABHQDWNkWhysCFHQBwJN0vGp/BHwE0ysCDEm6aHcnAiAABHQDYmJN0vGqBHQBfjU/fO2RdHwE1Y1P3ztkaHcnEiAABHQDShysCDEm9HQB5WBBiTdLxHwE2U/fO2RaKHcnIiAABHQDSdcKPXCj1HQB2TdLxqfvpHwE5PO2RaHKyHcnMiAABHQDX1P3ztkWhHQB8l41P3ztlHwE6fO2RaHKyHcnQiAABHQDN41P3ztkZHQCBrhR64UexHwE6ffO2RaHOHcnUiAABHQDacKPXCj1xHQCFxqfvnbItHwE5bItDlYEKHcnYiAABHQDIWhysCDEpHQB5dLxqfvndHwE5+NT987ZGHcnciAABHQDDt0vGp++dHQCDFocrAgxJHwE7P3ztkWh2HcngiAABHQC/JN0vGp/BHQB7987ZFoctHwE73KwIMSbqHcnkiAABHQDEJ++dsi0RHQCNCDEm6XjVHwE7gIMSbpeOHcnoiAABHQDZOVgQYk3VHQBxlYEGJN0xHwE8dcKPXCj2HcnsiAABlao4LAABLAHVLA31yfCIAAChLAF1yfSIAAChHwEO90vGp++dHwCpFocrAgxJHQD9iDEm6XjWHcn4iAABHwEMBR64UeuFHwCqiTdLxqfxHQD9e+dsi0OWHcn8iAABHwELUeuFHrhRHwCwzMzMzMzNHQD4bpeNT98+HcoAiAABHwELDtkWhysFHwCwPXCj1wo9HQEBT987ZFoeHcoEiAABHwEMpul41P31HwC4yLQ5WBBlHQD3dLxqfvneHcoIiAABHwEIGBBiTdLxHwCuLQ5WBBiVHQEB6wIMSbpiHcoMiAABHwEGuFHrhR65HwC1qfvnbItFHQEEuFHrhR66HcoQiAABHwEH9LxqfvndHwCuVgQYk3S9HQEHmZmZmZmaHcoUiAABHwEJel41P3ztHwCs6XjU/fO5HQD1FHrhR64WHcoYiAABHwEIrhR64UexHwCyfvnbItDlHQDwKwIMSbpiHcociAABHwEGf3ztkWh1HwC6xqfvnbItHQDxUeuFHrhSHcogiAABHwEHmhysCDEpHwCqkWhysCDFHQDsCTdLxqfyHcokiAABHwEEp2yLQ5WBHwC4cKPXCj1xHQD0XjU/fO2SHcooiAABHwEGmJN0vGqBHwDB/fO2RaHNHQDuqfvnbItGHcosiAABHwEEffO2RaHNHwDGCTdLxqfxHQDu8rAgxJumHcowiAABHwEDZFocrAgxHwDHNDlYEGJNHQDpYEGJN0vKHco0iAABHwEFj1wo9cKRHwDLEGJN0vGpHQDxvGp++dsmHco4iAABHwEE5mZmZmZpHwDIm6XjU/fRHQDlw5WBBiTeHco8iAABHwEGKn752yLRHwDKGp++dsi1HQD3kWhysCDGHcpAiAABHwEIoUeuFHrhHwDKItDlYEGJHQD59cKPXCj2HcpEiAABHwEEVP3ztkWhHwDIxaHKwIMVHQD7dLxqfvneHcpIiAABHwEFp2yLQ5WBHwDIBR64UeuFHQEACLQ5WBBmHcpMiAABHwEISTdLxqfxHwDIzdLxqfvpHQD/XCj1wo9eHcpQiAABHwEAwQYk3S8dHwDGqwIMSbphHQDorAgxJul6HcpUiAABHwD+y8an7521HwDInbItDlYFHQDj3jU/fO2SHcpYiAABHwD/YEGJN0vJHwDOuVgQYk3VHQDjszMzMzM2HcpciAABHwD44EGJN0vJHwDG5mZmZmZpHQDj/O2RaHKyHcpgiAABHwD9lHrhR64VHwDRdLxqfvndHQDnXztkWhyuHcpkiAABHwD1qfvnbItFHwDIt0vGp++dHQDfC0OVgQYmHcpoiAABHwD3G6XjU/fRHwDFiTdLxqfxHQDaCj1wo9cOHcpsiAABHwDvrxqfvnbJHwDH6HKwIMSdHQDgBR64UeuGHcpwiAABHwEA8CDEm6XlHwDQy8an7521HQDffO2RaHKyHcp0iAABHwEBeuFHrhR9HwDWiTdLxqfxHQDezMzMzMzOHcp4iAABHwD/C0OVgQYlHwDZF41P3ztlHQDa2BBiTdLyHcp8iAABHwEEY9cKPXClHwDXqfvnbItFHQDc9si0OVgSHcqAiAABHwD952yLQ5WBHwDd2hysCDEpHQDbNDlYEGJOHcqEiAABHwEGY1P3ztkZHwDS87ZFocrBHQDdVP3ztkWiHcqIiAABHwEFc7ZFocrBHwDcffO2RaHNHQDgIcrAgxJyHcqMiAABHwEI7Q5WBBiVHwDUCj1wo9cNHQDaDU/fO2ReHcqQiAABHwD9BR64UeuFHwDV+dsi0OVhHQDXAgxJul42HcqUiAABHwD5MCDEm6XlHwDX1wo9cKPZHQDS/fO2RaHOHcqYiAABHwD1+uFHrhR9HwDTMi0OVgQZHQDQpul41P32HcqciAABHwD8J++dsi0RHwDa0OVgQYk5HQDOiTdLxqfyHcqgiAABHwD4BiTdLxqhHwDOvnbItDlZHQDQJN0vGp/CHcqkiAABHwD4dLxqfvndHwDc2RaHKwINHQDKybpeNT9+HcqoiAABHwDw+uFHrhR9HwDURJul41P5HQDPLQ5WBBiWHcqsiAABHwDtan752yLRHwDQnbItDlYFHQDMTtkWhysGHcqwiAABHwDqLQ5WBBiVHwDT0OVgQYk5HQDIP3ztkWh2Hcq0iAABHwDpsCDEm6XlHwDNwYk3S8apHQDQPXCj1wo+Hcq4iAABHwDoHrhR64UhHwDYGp++dsi1HQDJi0OVgQYmHcq8iAABHwDmLhR64UexHwDKQYk3S8apHQDNhysCDEm+HcrAiAABHwDpxJul41P5HwDRyLQ5WBBlHQDDWRaHKwIOHcrEiAABHwDmij1wo9cNHwDUIcrAgxJxHQC+N0vGp++eHcrIiAABHwDjxqfvnbItHwDPxaHKwIMVHQC3l41P3ztmHcrMiAABHwDqHbItDlYFHwDXsi0OVgQZHQC3O2RaHKwKHcrQiAABHwDmEm6XjU/hHwDLhR64UeuFHQC1mZmZmZmaHcrUiAABHwDe7peNT989HwDQ+NT987ZFHQCzysCDEm6aHcrYiAABHwDcfvnbItDlHwDOIcrAgxJxHQCqxJul41P6HcrciAABHwDfBysCDEm9HwDQfO2RaHKxHQCgsi0OVgQaHcrgiAABHwDWVgQYk3S9HwDOpul41P31HQCq0vGp++duHcrkiAABHwDepN0vGp/BHwDVTtkWhysFHQCevnbItDlaHcroiAABHwDUAxJul41RHwDMDlYEGJN1HQC1DEm6XjVCHcrsiAABHwDT7peNT989HwDMBiTdLxqhHQCgwIMSbpeOHcrwiAABHwDOAxJul41RHwDNAxJul41RHQC2rhR64UeyHcr0iAABHwDhwYk3S8apHwDNKwIMSbphHQCadsi0OVgSHcr4iAABHwDj2hysCDEpHwDOx64UeuFJHQCQKPXCj1wqHcr8iAABHwDfH752yLQ5HwDPPGp++dslHQCIZFocrAgyHcsAiAABHwDoFYEGJN0xHwDKt0vGp++dHQCMtDlYEGJOHcsEiAABHwDc8an752yNHwDLPGp++dslHQCEul41P3zuHcsIiAABHwDdUeuFHrhRHwDUI9cKPXClHQCGKwIMSbpiHcsMiAABHwDZysCDEm6ZHwDVE3S8an75HQB6DEm6XjVCHcsQiAABHwDclYEGJN0xHwDTOl41P3ztHQBlkWhysCDGHcsUiAABHwDheuFHrhR9HwDTkm6XjU/hHQBkan752yLSHcsYiAABHwDZhBiTdLxtHwDRQIMSbpeNHQBV52yLQ5WCHcsciAABHwDbe+dsi0OVHwDPHKwIMSbpHQBBkWhysCDGHcsgiAABHwDfjU/fO2RdHwDS52yLQ5WBHQAt64UeuFHuHcskiAABHwDWpul41P31HwDOCDEm6XjVHQAmFHrhR64WHcsoiAABHwDeKfvnbItFHwDWtDlYEGJNHQAXjU/fO2ReHcssiAABHwDkpeNT987ZHwDR7ZFocrAhHQA2hysCDEm+HcswiAABHwDpEm6XjU/hHwDVWRaHKwINHQAqhysCDEm+Hcs0iAABHwDuItDlYEGJHwDSFYEGJN0xHQAvhR64UeuGHcs4iAABHwDvggxJul41HwDQeuFHrhR9HQBJfO2RaHKyHcs8iAABHwDwsi0OVgQZHwDQ7ItDlYEJHQALO2RaHKwKHctAiAABHwD1j1wo9cKRHwDNuVgQYk3VHQAHjU/fO2ReHctEiAABHwD5c7ZFocrBHwDO0OVgQYk5HQAseuFHrhR+HctIiAABHwD4P3ztkWh1HwDPD1wo9cKRHP+yDEm6XjVCHctMiAABHwD7/O2RaHKxHwDTBysCDEm9HQAuj1wo9cKSHctQiAABHwD1kWhysCDFHwDMeuFHrhR9Hv9OFHrhR64WHctUiAABHwD2an752yLRHwDOlYEGJN0xHv/fKwIMSbpiHctYiAABHwDywIMSbpeNHwDIiTdLxqfxHv8p++dsi0OWHctciAABHwD5+dsi0OVhHwDK8rAgxJulHQBEsCDEm6XmHctgiAABHwD9v3ztkWh1HwDLQIMSbpeNHQBWTdLxqfvqHctkiAABHwEBl41P3ztlHwDJKPXCj1wpHQBO2RaHKwIOHctoiAABHwD7edsi0OVhHwDIJ++dsi0RHQBpgQYk3S8eHctsiAABHwEB/nbItDlZHwDEVgQYk3S9HQBM2RaHKwIOHctwiAABHwD3xaHKwIMVHwDLfvnbItDlHQB364UeuFHuHct0iAABHwD1AQYk3S8dHwDHu2RaHKwJHQCD0OVgQYk6Hct4iAABHwD64EGJN0vJHwDPnrhR64UhHQCCm6XjU/fSHct8iAABHwEDfnbItDlZHwDMz987ZFodHQBLtkWhysCGHcuAiAABHwEGVocrAgxJHwDLeNT987ZFHQBJO2RaHKwKHcuEiAABHwEHRiTdLxqhHwDIZ2yLQ5WBHQBdKwIMSbpiHcuIiAABHwEIB64UeuFJHwDQij1wo9cNHQBFEm6XjU/iHcuMiAABHwEGb52yLQ5ZHwDJhysCDEm9HQBvR64UeuFKHcuQiAABHwEK+2RaHKwJHwDPNDlYEGJNHQBA/fO2RaHOHcuUiAABHwEG/vnbItDlHwDTlocrAgxJHQAiwIMSbpeOHcuYiAABHwEI6PXCj1wpHwDERqfvnbItHQBZ87ZFocrCHcuciAABHwEKLZFocrAhHwDBTdLxqfvpHQBrN0vGp++eHcugiAABHwEMUOVgQYk5HwDEztkWhysFHQB164UeuFHuHcukiAABHwELUeuFHrhRHwC4Jul41P31HQBiDEm6XjVCHcuoiAABHwEOpWBBiTdNHwDElYEGJN0xHQBv64UeuFHuHcusiAABHwELi0OVgQYlHwDIDlYEGJN1HQCC0vGp++duHcuwiAABHwENhaHKwIMVHwDKpul41P31HQCJqfvnbItGHcu0iAABHwEOwYk3S8apHwDGgQYk3S8dHQCRNT987ZFqHcu4iAABHwEMYk3S8an9HwDPkGJN0vGpHQCPdsi0OVgSHcu8iAABHwENYtDlYEGJHwDDybpeNT99HQCXan752yLSHcvAiAABHwEMV41P3ztlHwDUm6XjU/fRHQCIbItDlYEKHcvEiAABHwENv3ztkWh1HwDUtT987ZFpHQCAJN0vGp/CHcvIiAABHwEK2ZmZmZmZHwDYUvGp++dtHQCLan752yLSHcvMiAABHwERYk3S8an9HwDF4EGJN0vJHQCP8an752yOHcvQiAABHwETIUeuFHrhHwDC0/fO2RaJHQCW9cKPXCj2HcvUiAABHwETrQ5WBBiVHwDFvXCj1wo9HQCheuFHrhR+HcvYiAABHwESvvnbItDlHwDKLxqfvnbJHQCjcKPXCj1yHcvciAABHwEVNkWhysCFHwDDGJN0vGqBHQCoXjU/fO2SHcvgiAABHwEWDdLxqfvpHwDFKwIMSbphHQCyyLQ5WBBmHcvkiAABHwEXiLQ5WBBlHwDKfO2RaHKxHQCxRaHKwIMWHcvoiAABHwEX8CDEm6XlHwDBH752yLQ5HQC4T987ZFoeHcvsiAABHwEZgo9cKPXFHwDKvXCj1wo9HQCran752yLSHcvwiAABHwEWvvnbItDlHwC23ztkWhytHQC5GJN0vGqCHcv0iAABHwEYvGp++dslHwDDIcrAgxJxHQDBwYk3S8aqHcv4iAABHwEY6PXCj1wpHwCuxJul41P5HQC8QYk3S8aqHcv8iAABHwEWsCDEm6XlHwDOqwIMSbphHQC28an752yOHcgAjAABHwEYSLQ5WBBlHwDThBiTdLxtHQC4VgQYk3S+HcgEjAABHwEZhBiTdLxtHwDTiTdLxqfxHQDBxJul41P6HcgIjAABHwEWmRaHKwINHwDYhiTdLxqhHQC2MSbpeNT+HcgMjAABHwEYE3S8an75HwDUHbItDlYFHQDFtkWhysCGHcgQjAABHwEUlP3ztkWhHwDZLQ5WBBiVHQC+AgxJul42HcgUjAABHwEcK4UeuFHtHwDTCTdLxqfxHQDCHbItDlYGHcgYjAABHwEdr52yLQ5ZHwDT5mZmZmZpHQDHD1wo9cKSHcgcjAABHwEfRJul41P5HwDPCj1wo9cNHQDJCj1wo9cOHcggjAABHwEeKXjU/fO5HwDKwo9cKPXFHQDJ64UeuFHuHcgkjAABHwEh2RaHKwINHwDQDlYEGJN1HQDKDEm6XjVCHcgojAABHwEj5FocrAgxHwDMuFHrhR65HQDMt0vGp++eHcgsjAABHwElJeNT987ZHwDIMi0OVgQZHQDJYk3S8an+HcgwjAABHwEjCTdLxqfxHwDK2RaHKwINHQDSWyLQ5WBCHcg0jAABHwEj4UeuFHrhHwDEUvGp++dtHQDHwo9cKPXGHcg4jAABHwElfO2RaHKxHwDI+dsi0OVhHQDVjEm6XjVCHcg8jAABHwEhuNT987ZFHwDPWhysCDEpHQDVn752yLQ6HchAjAABHwEnyLQ5WBBlHwDIoMSbpeNVHQDIm6XjU/fSHchEjAABHwEpi0OVgQYlHwDEcKPXCj1xHQDGeNT987ZGHchIjAABHwEpok3S8an9HwC/UeuFHrhRHQDKTdLxqfvqHchMjAABHwEsZul41P31HwDGrxqfvnbJHQDF1P3ztkWiHchQjAABHwEqgo9cKPXFHwDAT987ZFodHQDO2RaHKwIOHchUjAABHwEsn752yLQ5HwDKqwIMSbphHQDBNkWhysCGHchYjAABHwEtKfvnbItFHwDJcrAgxJulHQDKhiTdLxqiHchcjAABHwEoy8an7521HwC1ztkWhysFHQDIhR64UeuGHchgjAABHwEpEvGp++dtHwCrwIMSbpeNHQDLjU/fO2ReHchkjAABHwEmeVgQYk3VHwClxqfvnbItHQDM0/fO2RaKHchojAABHwEmn752yLQ5HwCc41P3ztkZHQDO5WBBiTdOHchsjAABHwEkIMSbpeNVHwCqR64UeuFJHQDLiDEm6XjWHchwjAABHwEhjMzMzMzNHwCkn752yLQ5HQDL9cKPXCj2Hch0jAABHwEgdT987ZFpHwCiNT987ZFpHQDGZmZmZmZqHch4jAABHwEfgYk3S8apHwCqvGp++dslHQDPZmZmZmZqHch8jAABHwEf8CDEm6XlHwCpi0OVgQYlHQDDSbpeNT9+HciAjAABHwEc0OVgQYk5HwCk3ztkWhytHQDP4EGJN0vKHciEjAABHwEgkvGp++dtHwCsOVgQYk3VHQDVF41P3ztmHciIjAABHwEgFP3ztkWhHwCX87ZFocrBHQDFLQ5WBBiWHciMjAABHwEetkWhysCFHwCUYEGJN0vJHQDAWBBiTdLyHciQjAABHwEbyTdLxqfxHwCRwIMSbpeNHQDBqwIMSbpiHciUjAABHwEgONT987ZFHwCK3S8an755HQC71wo9cKPaHciYjAABHwEbMKPXCj1xHwCNwIMSbpeNHQDGAQYk3S8eHcicjAABHwEZ8an752yNHwCT6XjU/fO5HQC7752yLQ5aHcigjAABHwEXKn752yLRHwCQQ5WBBiTdHQC8yLQ5WBBmHcikjAABHwEWhiTdLxqhHwCI52yLQ5WBHQCzhR64UeuGHciojAABHwEVJFocrAgxHwCZdLxqfvndHQC9YEGJN0vKHcisjAABHwEXRiTdLxqhHwCLFHrhR64VHQCqYk3S8an+HciwjAABHwESgo9cKPXFHwCVkWhysCDFHQC+1wo9cKPaHci0jAABHwEVFP3ztkWhHwCAWhysCDEpHQC2AAAAAAACHci4jAABHwEUE3S8an75HwBxcKPXCj1xHQCuPXCj1wo+Hci8jAABHwERC0OVgQYlHwBvZFocrAgxHQCvfvnbItDmHcjAjAABHwEVlYEGJN0xHwBcOVgQYk3VHQCvkWhysCDGHcjEjAABHwEP9T987ZFpHwBvkWhysCDFHQC4YEGJN0vKHcjIjAABHwEU49cKPXClHwBMCDEm6XjVHQCmvnbItDlaHcjMjAABHwEWm6XjU/fRHwAvxqfvnbItHQCnMzMzMzM2HcjQjAABHwEWGBBiTdLxHwAQxJul41P5HQCgan752yLSHcjUjAABHwEYci0OVgQZHwArXCj1wo9dHQCteNT987ZGHcjYjAABHwEPp2yLQ5WBHwBtvnbItDlZHQCmbpeNT98+HcjcjAABHwEMz1wo9cKRHwBoLQ5WBBiVHQCmLxqfvnbKHcjgjAABHwEMk/fO2RaJHwBP987ZFoctHQCnS8an7522HcjkjAABHwELci0OVgQZHwBwFHrhR64VHQCb2yLQ5WBCHcjojAABHwENwxJul41RHwBEPXCj1wo9HQCg/fO2RaHOHcjsjAABHwEIcan752yNHwBq+dsi0OVhHQCb5WBBiTdOHcjwjAABHwELxBiTdLxtHwCEMSbpeNT9HQCamZmZmZmaHcj0jAABHwELBysCDEm9HwBIrAgxJul5HQCvJN0vGp/CHcj4jAABHwEKJWBBiTdNHwAkxJul41P5HQCv4UeuFHriHcj8jAABHwEHNsi0OVgRHwAlmZmZmZmZHQCsk3S8an76HckAjAABHwEKmp++dsi1HwASn752yLQ5HQC7MzMzMzM2HckEjAABHwEFisCDEm6ZHwA2BBiTdLxtHQCyhR64UeuGHckIjAABHwEJw5WBBiTdHv/G+dsi0OVhHQC7yLQ5WBBmHckMjAABHwENjlYEGJN1HwAVmZmZmZmZHQC+gQYk3S8eHckQjAABHwEGmyLQ5WBBHwAYMSbpeNT9HQCiul41P3zuHckUjAABHwED5++dsi0RHwAccrAgxJulHQCePXCj1wo+HckYjAABHwEByDEm6XjVHwAJLxqfvnbJHQCltkWhysCGHckcjAABHwEDtT987ZFpHwAIo9cKPXClHQCTAAAAAAACHckgjAABHwECBJul41P5Hv/KHKwIMSbpHQCpi0OVgQYmHckkjAABHwEE6XjU/fO5HwAl64UeuFHtHQCKXjU/fO2SHckojAABHwEEjtkWhysFHwAUtDlYEGJNHQB90vGp++duHcksjAABHwEE7xqfvnbJHwAuuFHrhR65HQBu5WBBiTdOHckwjAABHwEEAgxJul41Hv/b52yLQ5WBHQB7WBBiTdLyHck0jAABHwD/Y1P3ztkZHwAiXjU/fO2RHQCn52yLQ5WCHck4jAABHwD6an752yLRHwARul41P3ztHQCsWBBiTdLyHck8jAABHwD3RqfvnbItHv/1YEGJN0vJHQCjl41P3ztmHclAjAABHwD35mZmZmZpHwAECDEm6XjVHQCaIMSbpeNWHclEjAABHwDzzMzMzMzNHv+zdLxqfvndHQCmrAgxJul6HclIjAABHwDwGJN0vGqBHv9FocrAgxJxHQCfFocrAgxKHclMjAABHwDr3Cj1wo9dHv/UKPXCj1wpHQCcLxqfvnbKHclQjAABHwDtnbItDlYFHP/Ao9cKPXClHQCj5WBBiTdOHclUjAABHwDn+dsi0OVhHv/eRaHKwIMVHQCiFHrhR64WHclYjAABHwDp9si0OVgRHP/uhysCDEm9HQCb3ztkWhyuHclcjAABHwDx64UeuFHtHQAAcrAgxJulHQCnbItDlYEKHclgjAABHwDsffO2RaHNHwACZmZmZmZpHQCTgxJul41SHclkjAABHwDoBR64UeuFHwAcIMSbpeNVHQCPZFocrAgyHclojAABHwDjedsi0OVhHv/7lYEGJN0xHQCMFocrAgxKHclsjAABHwDpqwIMSbphHwA6TdLxqfvpHQCGOVgQYk3WHclwjAABHwDkdsi0OVgRHv+wQYk3S8apHQCHYEGJN0vKHcl0jAABHwDtAxJul41RHwBQTdLxqfvpHQCKLxqfvnbKHcl4jAABHwDtF41P3ztlHwBjJul41P31HQCCOVgQYk3WHcl8jAABHwDsmp++dsi1HwB1xqfvnbItHQCF987ZFocuHcmAjAABHwDtXztkWhytHwBfP3ztkWh1HQBw2RaHKwIOHcmEjAABHwDedLxqfvndHwAIMSbpeNT9HQCO2RaHKwIOHcmIjAABHwDaEGJN0vGpHv/i8an752yNHQCJhysCDEm+HcmMjAABHwDaIcrAgxJxHv/+ZmZmZmZpHQB7wo9cKPXGHcmQjAABHwDUgAAAAAABHv/zpeNT987ZHQCOR64UeuFKHcmUjAABHwDaaHKwIMSdHwAlYEGJN0vJHQB20OVgQYk6HcmYjAABHwDTw5WBBiTdHv/KwIMSbpeNHQCZN0vGp++eHcmcjAABHwDVgQYk3S8dHv4iTdLxqfvpHQCaysCDEm6aHcmgjAABHwDSeNT987ZFHv/6bpeNT989HQCg1P3ztkWiHcmkjAABHwDZxaHKwIMVHv/AUeuFHrhRHQBtZFocrAgyHcmojAABHwDYsCDEm6XlHv/Wdsi0OVgRHQBXN0vGp++eHcmsjAABHwDS4k3S8an9Hv/ztkWhysCFHQBVrhR64UeyHcmwjAABHwDZ+uFHrhR9Hv8tkWhysCDFHQBHnbItDlYGHcm0jAABHwDPZmZmZmZpHv/V87ZFocrBHQBhjU/fO2ReHcm4jAABHwDfy8an7521HP9AAAAAAAABHQBJYEGJN0vKHcm8jAABHwDWmZmZmZmZHP+yLQ5WBBiVHQBK5WBBiTdOHcnAjAABHwDRuVgQYk3VHwAWj1wo9cKRHQBGm6XjU/fSHcnEjAABHwDMLxqfvnbJHwAh2yLQ5WBBHQBBfO2RaHKyHcnIjAABHwDI2yLQ5WBBHv/yn752yLQ5HQA50vGp++duHcnMjAABHwDMI9cKPXClHwBAUeuFHrhRHQAcgxJul41SHcnQjAABHwDETdLxqfvpHv/szMzMzMzNHQBEDEm6XjVCHcnUjAABHwDOe+dsi0OVHwBWo9cKPXClHQAl87ZFocrCHcnYjAABHwDPWRaHKwINHwBi1P3ztkWhHP/4QYk3S8aqHcncjAABHwDKxaHKwIMVHwBkFHrhR64VHQBBAgxJul42HcngjAABHwDLR64UeuFJHv+keuFHrhR9HQAlLxqfvnbKHcnkjAABHwDIxJul41P5HP+A5WBBiTdNHQAb1wo9cKPaHcnojAABHwDG++dsi0OVHP/RiTdLxqfxHQBB2yLQ5WBCHcnsjAABHwDCVgQYk3S9HP/pysCDEm6ZHQBDN0vGp++eHcnwjAABHwDKdLxqfvndHP/blYEGJN0xHQBR++dsi0OWHcn0jAABHwDI/vnbItDlHQAFT987ZFodHQBlkWhysCDGHcn4jAABHwDEe+dsi0OVHP/frhR64UexHQByIMSbpeNWHcn8jAABHwDN3jU/fO2RHQALpeNT987ZHQB0KPXCj1wqHcoAjAABHwDBWRaHKwINHQAFWBBiTdLxHQB8vGp++dsmHcoEjAABHwDQjU/fO2RdHP/JqfvnbItFHQB5Jul41P32HcoIjAABHwDEHbItDlYFHP8UeuFHrhR9HQBw/fO2RaHOHcoMjAABHwC/lYEGJN0xHv+LpeNT987ZHQB7KwIMSbpiHcoQjAABHwC0+dsi0OVhHv9ij1wo9cKRHQBvaHKwIMSeHcoUjAABHwDBZmZmZmZpHwACdsi0OVgRHQB8sCDEm6XmHcoYjAABHwCs3ztkWhytHv8AAAAAAAABHQB5xqfvnbIuHcocjAABHwDF4UeuFHrhHwAJocrAgxJxHQCGocrAgxJyHcogjAABHwC5EGJN0vGpHwAeZmZmZmZpHQCAxJul41P6HcokjAABHwDEjU/fO2RdHv/7987ZFoctHQCSRaHKwIMWHcoojAABHwC1EGJN0vGpHv941P3ztkWhHQBaHKwIMSbqHcosjAABHwCrj1wo9cKRHv80OVgQYk3VHQBM2RaHKwIOHcowjAABHwCnU/fO2RaJHP/MCDEm6XjVHQBQp++dsi0SHco0jAABHwCuHKwIMSbpHv9+dsi0OVgRHQAqPXCj1wo+Hco4jAABHwCeBBiTdLxtHP/WBBiTdLxtHQBWXjU/fO2SHco8jAABHwClItDlYEGJHv6kWhysCDEpHQAMMSbpeNT+HcpAjAABHwCv0OVgQYk5Hv//3ztkWhytHQAiuFHrhR66HcpEjAABHwCuP3ztkWh1HQAGl41P3ztlHQBP41P3ztkaHcpIjAABHwCrLQ5WBBiVHQAzMzMzMzM1HQBUUeuFHrhSHcpMjAABHwClzMzMzMzNHQA4tDlYEGJNHQBqQYk3S8aqHcpQjAABHwC1KwIMSbphHQBH64UeuFHtHQBTtkWhysCGHcpUjAABHwCeBBiTdLxtHQBISbpeNT99HQBsl41P3ztmHcpYjAABHwC5WhysCDEpHQBMJN0vGp/BHQA5++dsi0OWHcpcjAABHwDB2RaHKwINHQBZjU/fO2RdHQA5iTdLxqfyHcpgjAABHwDEC0OVgQYlHQBcn752yLQ5HQAWFHrhR64WHcpkjAABHwDDoMSbpeNVHQBg0OVgQYk5HQBOFHrhR64WHcpojAABHwCp0OVgQYk5HQAiVgQYk3S9HQB6j1wo9cKSHcpsjAABHwClrhR64UexHQAlmZmZmZmZHQCIIMSbpeNWHcpwjAABHwCap++dsi0RHQAQGJN0vGqBHQCJcrAgxJumHcp0jAABHwCuLxqfvnbJHQAS8an752yNHQCPlYEGJN0yHcp4jAABHwCTul41P3ztHQAgm6XjU/fRHQCPJN0vGp/CHcp8jAABHwCY2yLQ5WBBHP/XrhR64UexHQCEFocrAgxKHcqAjAABHwCOiTdLxqfxHP+UvGp++dslHQCEDlYEGJN2HcqEjAABHwCGOVgQYk3VHP/eFHrhR64VHQB7mZmZmZmaHcqIjAABHwCP++dsi0OVHv+gAAAAAAABHQB+rAgxJul6HcqMjAABHwB6o9cKPXClHP/sCDEm6XjVHQCBxJul41P6HcqQjAABHwCXSbpeNT99Hv/m2RaHKwINHQCGj1wo9cKSHcqUjAABHwCFS8an7521Hv/fGp++dsi1HQB7tkWhysCGHcqYjAABHwCa7ZFocrAhHwAbxqfvnbItHQCAsCDEm6XmHcqcjAABHwCJU/fO2RaJHP/+2RaHKwINHQBo7ZFocrAiHcqgjAABHwCCZmZmZmZpHQAXItDlYEGJHQBaRaHKwIMWHcqkjAABHwB/N0vGp++dHQBCEGJN0vGpHQBizMzMzMzOHcqojAABHwCHsCDEm6XlHQAZT987ZFodHQBECDEm6XjWHcqsjAABHwBwxJul41P5HQBM2RaHKwINHQBawIMSbpeOHcqwjAABHwCJIMSbpeNVHP/bpeNT987ZHQAxgQYk3S8eHcq0jAABHwCFgxJul41RHP9jlYEGJN0xHQBBR64UeuFKHcq4jAABHwCN1wo9cKPZHP/cm6XjU/fRHQAOTdLxqfvqHcq8jAABHwCE1wo9cKPZHQBJZFocrAgxHQB0BBiTdLxuHcrAjAABHwCDXCj1wo9dHQBe3S8an755HQB8wIMSbpeOHcrEjAABHwBvWBBiTdLxHQBjvnbItDlZHQCBeNT987ZGHcrIjAABHwCK1wo9cKPZHQBiLQ5WBBiVHQCH++dsi0OWHcrMjAABHwBnHrhR64UhHQBczMzMzMzNHQCJwIMSbpeOHcrQjAABHwCK0OVgQYk5HQB52yLQ5WBBHQCLTdLxqfvqHcrUjAABHwCRlYEGJN0xHQB+o9cKPXClHQCVJN0vGp/CHcrYjAABHwCUS8an7521HQCJUeuFHrhRHQCW7ZFocrAiHcrcjAABHwCUOVgQYk3VHQBxN0vGp++dHQCbrAgxJul6HcrgjAABHwBkeuFHrhR9HQBxN0vGp++dHQB2hysCDEm+HcrkjAABHwBOKPXCj1wpHQB3ZFocrAgxHQB6XjU/fO2SHcrojAABHwA7dLxqfvndHQBnbItDlYEJHQBxtkWhysCGHcrsjAABHwAWp++dsi0RHQBnpeNT987ZHQB47ZFocrAiHcrwjAABHwBEKPXCj1wpHQBZEm6XjU/hHQBjN0vGp++eHcr0jAABHwAquFHrhR65HQBQBBiTdLxtHQBTYEGJN0vKHcr4jAABHwAU7ZFocrAhHQBivGp++dslHQBH752yLQ5aHcr8jAABHwBBWBBiTdLxHQBBR64UeuFJHQBDocrAgxJyHcsAjAABHwAotDlYEGJNHQBzWBBiTdLxHQBEFHrhR64WHcsEjAABHwAmuFHrhR65HQA0OVgQYk3VHQAhocrAgxJyHcsIjAABHwBI0OVgQYk5HQAaHKwIMSbpHQBPdLxqfvneHcsMjAABHv/WJN0vGp/BHQBg8an752yNHQBETdLxqfvqHcsQjAABHv+L52yLQ5WBHQByEGJN0vGpHQAzpeNT987aHcsUjAABHv+aXjU/fO2RHQBv++dsi0OVHQADfO2RaHKyHcsYjAABHP+wYk3S8an9HQBxqfvnbItFHQBANT987ZFqHcscjAABHv+QQYk3S8apHQBeUeuFHrhRHP/lLxqfvnbKHcsgjAABHP/EvGp++dslHQB5eNT987ZFHQBXItDlYEGKHcskjAABHQASRaHKwIMVHQB7ocrAgxJxHQBa8an752yOHcsojAABHQAal41P3ztlHQCBeNT987ZFHQBxysCDEm6aHcssjAABHQBEl41P3ztlHQCB8an752yNHQB1cKPXCj1yHcswjAABHv+ggxJul41RHQCBItDlYEGJHP/cKPXCj1wqHcs0jAABHv+KwIMSbpeNHQCBeNT987ZFHv3BiTdLxqfyHcs4jAABHP+mBBiTdLxtHQB6GJN0vGqBHv9j1wo9cKPaHcs8jAABHv+iDEm6XjVBHQCM5WBBiTdNHv+D1wo9cKPaHctAjAABHP/0OVgQYk3VHQB+euFHrhR9HP9AxJul41P6HctEjAABHwAEk3S8an75HQCRi0OVgQYlHv8sCDEm6XjWHctIjAABHwAkSbpeNT99HQCLqfvnbItFHv9mJN0vGp/CHctMjAABHwAFocrAgxJxHQCa2yLQ5WBBHP9AxJul41P6HctQjAABHP+rAgxJul41HQBtjU/fO2RdHv/dkWhysCDGHctUjAABHQABYEGJN0vJHQBiwIMSbpeNHv/83S8an756HctYjAABHQAnKwIMSbphHQBx1wo9cKPZHwAHjU/fO2ReHctcjAABHP/rtkWhysCFHQBXmZmZmZmZHwAoSbpeNT9+HctgjAABHQBGHKwIMSbpHQBr87ZFocrBHwABWBBiTdLyHctkjAABHP+uFHrhR64VHQBDGp++dsi1HwAidsi0OVgSHctojAABHP96XjU/fO2RHQAzS8an7521HwBHBiTdLxqiHctsjAABHP6cKPXCj1wpHQAOFHrhR64VHwBHpeNT987aHctwjAABHP+Gp++dsi0RHQBF87ZFocrBHwBW7ZFocrAiHct0jAABHQAfAgxJul41HQCC0OVgQYk5HwAVN0vGp++eHct4jAABHQBAPXCj1wo9HQCKzMzMzMzNHwAdmZmZmZmaHct8jAABHQBLP3ztkWh1HQCO1wo9cKPZHv/o1P3ztkWiHcuAjAABHQAtwo9cKPXFHQCT7ZFocrAhHwA4vGp++dsmHcuEjAABHQBdR64UeuFJHQCS++dsi0OVHv/qfvnbItDmHcuIjAABHQAL52yLQ5WBHQCaul41P3ztHwAh64UeuFHuHcuMjAABHP/xWBBiTdLxHQCWsi0OVgQZHwAC0OVgQYk6HcuQjAABHQAGZmZmZmZpHQCj/fO2RaHNHwAv3ztkWhyuHcuUjAABHQBBeNT987ZFHQCM4UeuFHrhHv96HKwIMSbqHcuYjAABHQBK/fO2RaHNHQCOuFHrhR65HP+rItDlYEGKHcucjAABHQBZR64UeuFJHQCFcKPXCj1xHP/TZFocrAgyHcugjAABHQAy8an752yNHQCRIMSbpeNVHP/3jU/fO2ReHcukjAABHQBkSbpeNT99HQCGiTdLxqfxHQAKXjU/fO2SHcuojAABHQAVocrAgxJxHQCaWhysCDEpHP/bhR64UeuGHcusjAABHP/qn752yLQ5HQCdeuFHrhR9HQAP752yLQ5aHcuwjAABHP+2JN0vGp/BHQCl7ZFocrAhHQAI1P3ztkWiHcu0jAABHP/jxqfvnbItHQCYxJul41P5HQAyHKwIMSbqHcu4jAABHQBZ2yLQ5WBBHQB5HrhR64UhHP+HbItDlYEKHcu8jAABHQBleNT987ZFHQBlmZmZmZmZHP+ysCDEm6XmHcvAjAABHQB6fvnbItDlHQBjHrhR64UhHP7ocrAgxJumHcvEjAABHQBWm6XjU/fRHQBSHKwIMSbpHP+dDlYEGJN2HcvIjAABHQB9cKPXCj1xHQBqyLQ5WBBlHv/BR64UeuFKHcvMjAABHQBBjU/fO2RdHQBSRaHKwIMVHP/h++dsi0OWHcvQjAABHQApYEGJN0vJHQA8UeuFHrhRHP/NLxqfvnbKHcvUjAABHQBFZFocrAgxHQBSk3S8an75HQAhYEGJN0vKHcvYjAABHQCFKPXCj1wpHQBZDlYEGJN1HP+dcKPXCj1yHcvcjAABHQCPeNT987ZFHQBShysCDEm9HP8YEGJN0vGqHcvgjAABHQCNqfvnbItFHQBCFHrhR64VHv+3KwIMSbpiHcvkjAABHQCW1P3ztkWhHQBKeuFHrhR9HP/TZFocrAgyHcvojAABHQCItkWhysCFHQAjAgxJul41Hv+ZN0vGp++eHcvsjAABHQCb/fO2RaHNHQBcCDEm6XjVHQAFqfvnbItGHcvwjAABHQCZocrAgxJxHQBvYEGJN0vJHQABBiTdLxqiHcv0jAABHQCi3S8an755HQBWUeuFHrhRHQAgan752yLSHcv4jAABHQCR64UeuFHtHQBGp++dsi0RHwAEEGJN0vGqHcv8jAABHQCRhR64UeuFHQAvdLxqfvndHwAn52yLQ5WCHcgAkAABHQCWeNT987ZFHQAEcrAgxJulHwAawIMSbpeOHcgEkAABHQCXhR64UeuFHQBAwIMSbpeNHwBHgQYk3S8eHcgIkAABHQCejU/fO2RdHQAEgxJul41RHwADlYEGJN0yHcgMkAABHQCQrhR64UexHQBOm6XjU/fRHwBWj1wo9cKSHcgQkAABHQCYAgxJul41HQBaeuFHrhR9HwBmDEm6XjVCHcgUkAABHQCJcKPXCj1xHQBBAgxJul41HwBkuFHrhR66HcgYkAABHQCSP3ztkWh1HP/AtDlYEGJNHwArGp++dsi2HcgckAABHQCW8an752yNHv9NDlYEGJN1HwAkEGJN0vGqHcggkAABHQCio9cKPXClHv9Z2yLQ5WBBHwAyFHrhR64WHcgkkAABHQCQN0vGp++dHv/SbpeNT989HwA92yLQ5WBCHcgokAABHQCmEm6XjU/hHP9otDlYEGJNHwBG9cKPXCj2HcgskAABHQCFkWhysCDFHv+I9cKPXCj1HwBCMSbpeNT+HcgwkAABHQCI0vGp++dtHP+yLQ5WBBiVHwBDHrhR64UiHcg0kAABHQCo87ZFocrBHv/QcrAgxJulHwAfQ5WBBiTeHcg4kAABHQC0n752yLQ5Hv/RysCDEm6ZHwAlqfvnbItGHcg8kAABHQC3752yLQ5ZHv/k7ZFocrAhHwBJ64UeuFHuHchAkAABHQC51P3ztkWhHwAIo9cKPXClHwAGPXCj1wo+HchEkAABHQC/3S8an755Hv/AtDlYEGJNHwBRU/fO2RaKHchIkAABHQDDFYEGJN0xHwAIcrAgxJulHwAHEm6XjU/iHchMkAABHQDFWhysCDEpHv+u2RaHKwINHv/7xqfvnbIuHchQkAABHQDLc7ZFocrBHv+san752yLRHv/2yLQ5WBBmHchUkAABHQDNTMzMzMzNHP+HrhR64UexHv/xBiTdLxqiHchYkAABHQCyIMSbpeNVHwAOwIMSbpeNHwBU2RaHKwIOHchckAABHQC0TdLxqfvpHwAbztkWhysFHwBq4UeuFHriHchgkAABHQCqgxJul41RHwATS8an7521HwB4p++dsi0SHchkkAABHQC3XCj1wo9dHwBFnbItDlYFHwBsAAAAAAACHchokAABHQCiN0vGp++dHwAnbItDlYEJHwB1lYEGJN0yHchskAABHQDAQo9cKPXFHwBLysCDEm6ZHwBdlYEGJN0yHchwkAABHQDFjEm6XjVBHwBGPXCj1wo9HwBi9cKPXCj2Hch0kAABHQC+XCj1wo9dHwBXFocrAgxJHwBKp++dsi0SHch4kAABHQDJxqfvnbItHwBLkWhysCDFHwBVCj1wo9cOHch8kAABHQDDYk3S8an9HwBcvGp++dslHwA587ZFocrCHciAkAABHQDMpN0vGp/BHwBap++dsi0RHwAnMzMzMzM2HciEkAABHQDIrAgxJul5HwBWhysCDEm9HwBB0vGp++duHciIkAABHQCrm6XjU/fRHv/sWhysCDEpHwCD++dsi0OWHciMkAABHQCi0OVgQYk5Hv/Q5WBBiTdNHwCK7ZFocrAiHciQkAABHQCl0OVgQYk5Hv/YAAAAAAABHwCWsCDEm6XmHciUkAABHQCe4UeuFHrhHP8RaHKwIMSdHwCIPXCj1wo+HciYkAABHQCvP3ztkWh1Hv/VgQYk3S8dHwCZn752yLQ6HcickAABHQCa4UeuFHrhHP9AgxJul41RHwB5WBBiTdLyHcigkAABHQCneuFHrhR9HP/Op++dsi0RHwCKJul41P32HcikkAABHQCdmZmZmZmZHv/dsi0OVgQZHwCdUeuFHrhSHciokAABHQCd6XjU/fO5Hv/UeuFHrhR9HwCo3S8an756HciskAABHQCWU/fO2RaJHv8eNT987ZFpHwCsEGJN0vGqHciwkAABHQCa3S8an755HwAVFocrAgxJHwCuAgxJul42Hci0kAABHQCOdsi0OVgRHP7fO2RaHKwJHwCmk3S8an76Hci4kAABHQClQYk3S8apHwA8GJN0vGqBHwCrP3ztkWh2Hci8kAABHQCYuFHrhR65HP941P3ztkWhHwC1BBiTdLxuHcjAkAABHQCR9cKPXCj1HP/hmZmZmZmZHwC5gxJul41SHcjEkAABHQCN7ZFocrAhHP/Ei0OVgQYlHwDCLAgxJul6HcjIkAABHQCYNT987ZFpHQAauFHrhR65HwC6rAgxJul6HcjMkAABHQCUan752yLRHP+XbItDlYEJHwDFhysCDEm+HcjQkAABHQCcZmZmZmZpHQAsAAAAAAABHwCwN0vGp++eHcjUkAABHQCWJN0vGp/BHQBEQYk3S8apHwCqMSbpeNT+HcjYkAABHQCmeNT987ZFHQAe6XjU/fO5HwCsbpeNT98+HcjckAABHQCZ7ZFocrAhHQBL2yLQ5WBBHwCgVgQYk3S+HcjgkAABHQCqQ5WBBiTdHQAt++dsi0OVHwCijU/fO2ReHcjkkAABHQCj7ZFocrAhHQBFGp++dsi1HwCciTdLxqfyHcjokAABHQCDeNT987ZFHP/JqfvnbItFHwDDE3S8an76HcjskAABHQB88an752yNHP+vnbItDlYFHwDIPXCj1wo+HcjwkAABHQB0crAgxJulHQAFeNT987ZFHwDKmp++dsi2Hcj0kAABHQBrwo9cKPXFHv8lYEGJN0vJHwDHb52yLQ5aHcj4kAABHQBosCDEm6XlHQAcrAgxJul5HwDH7ItDlYEKHcj8kAABHQBldLxqfvndHv+xqfvnbItFHwDMqwIMSbpiHckAkAABHQBWOVgQYk3VHwABWBBiTdLxHwDLWhysCDEqHckEkAABHQBTGp++dsi1HwAdqfvnbItFHwDQQo9cKPXGHckIkAABHQBJP3ztkWh1HwBDiTdLxqfxHwDOzMzMzMzOHckMkAABHQB7aHKwIMSdHQAPZFocrAgxHwDPd87ZFocuHckQkAABHQB1DlYEGJN1HQA2LQ5WBBiVHwDSTtkWhysGHckUkAABHQBfAgxJul41HQAyTdLxqfvpHwDU4UeuFHriHckYkAABHQBVaHKwIMSdHQAP3ztkWhytHwDVF41P3ztmHckckAABHQBXdLxqfvndHQBK3S8an755HwDXI9cKPXCmHckgkAABHQBDT987ZFodHQBMIMSbpeNVHwDaItDlYEGKHckkkAABHQBDJul41P31HQA8o9cKPXClHwDfPnbItDlaHckokAABHQA+NT987ZFpHQBjqfvnbItFHwDbi0OVgQYmHckskAABHQAkGJN0vGqBHQAw5WBBiTdNHwDhMSbpeNT+HckwkAABHQBOeuFHrhR9HQBr64UeuFHtHwDf2RaHKwIOHck0kAABHQBiLQ5WBBiVHQBrtkWhysCFHwDe9LxqfvneHck4kAABHQBG/fO2RaHNHQBx0vGp++dtHwDkPXCj1wo+Hck8kAABHQBWCDEm6XjVHQAxN0vGp++dHwDhU/fO2RaKHclAkAABHQBYxJul41P5HQATQ5WBBiTdHwDlybpeNT9+HclEkAABHQBW1P3ztkWhHP/HztkWhysFHwDkGZmZmZmaHclIkAABHQBt64UeuFHtHQAdDlYEGJN1HwDov3ztkWh2HclMkAABHQBZP3ztkWh1HP83S8an7521HwDnb52yLQ5aHclQkAABHQCBFHrhR64VHQASBBiTdLxtHwDlpeNT987aHclUkAABHQCKSbpeNT99HQATQ5WBBiTdHwDoNDlYEGJOHclYkAABHQCA0vGp++dtHQAIm6XjU/fRHwDg5WBBiTdOHclckAABHQBSvGp++dslHP+rQ5WBBiTdHwDe+NT987ZGHclgkAABHQBQan752yLRHv+Cj1wo9cKRHwDc4UeuFHriHclkkAABHQBlgQYk3S8dHv/RqfvnbItFHwDcI9cKPXCmHclokAABHQBk4UeuFHrhHwAOdsi0OVgRHwDasi0OVgQaHclskAABHQB352yLQ5WBHv+QQYk3S8apHwDc8KPXCj1yHclwkAABHQCGhysCDEm9Hv/Nwo9cKPXFHwDcHrhR64UiHcl0kAABHQCLT987ZFodHv+h64UeuFHtHwDWx64UeuFKHcl4kAABHQCN3ztkWhytHv+xqfvnbItFHwDg5FocrAgyHcl8kAABHQCJcrAgxJulHP9Y1P3ztkWhHwDU3jU/fO2SHcmAkAABHQCJ1P3ztkWhHv/bAgxJul41HwDmUOVgQYk6HcmEkAABHQCRR64UeuFJHv++FHrhR64VHwDq0/fO2RaKHcmIkAABHQCJU/fO2RaJHwAebpeNT989HwDmcKPXCj1yHcmMkAABHQCRp++dsi0RHv/o9cKPXCj1HwDUWyLQ5WBCHcmQkAABHQCX7ZFocrAhHv/WFHrhR64VHwDPnbItDlYGHcmUkAABHQCh1P3ztkWhHv+CDEm6XjVBHwDQ/fO2RaHOHcmYkAABHQCbAgxJul41HwAUKPXCj1wpHwDMqPXCj1wqHcmckAABHQCnbpeNT989Hv+h64UeuFHtHwDU9LxqfvneHcmgkAABHQCRo9cKPXClHwArZFocrAgxHwDKKPXCj1wqHcmkkAABHQCNFHrhR64VHwAb987ZFoctHwDFYEGJN0vKHcmokAABHQCNbpeNT989HwBIHKwIMSbpHwDMoMSbpeNWHcmskAABHQCERaHKwIMVHwAxN0vGp++dHwDDEm6XjU/iHcmwkAABHQCEiTdLxqfxHwBSk3S8an75HwDKXjU/fO2SHcm0kAABHQBuFHrhR64VHwBUhysCDEm9HwDDmp++dsi2Hcm4kAABHQB/0vGp++dtHwBKzMzMzMzNHwDFmZmZmZmaHcm8kAABHQCkJul41P31HP9zMzMzMzM1HwDNhR64UeuGHcnAkAABHQCt64UeuFHtHP/PCj1wo9cNHwDNlHrhR64WHcnEkAABHQC3eNT987ZFHP9VgQYk3S8dHwDMRJul41P6HcnIkAABHQCs0OVgQYk5HQAMAAAAAAABHwDJgxJul41SHcnMkAABHQC35WBBiTdNHv9GZmZmZmZpHwDIBiTdLxqiHcnQkAABHQC2AAAAAAABHQAseuFHrhR9HwDJz987ZFoeHcnUkAABHQC1gQYk3S8dHQBDeNT987ZFHwDO8KPXCj1yHcnYkAABHQC1RaHKwIMVHQBFS8an7521HwDFCTdLxqfyHcnckAABHQC/NT987ZFpHP9IMSbpeNT9HwDP4UeuFHriHcngkAABHQDEN0vGp++dHv+Ol41P3ztlHwDP3ztkWhyuHcnkkAABHQDJWyLQ5WBBHP8rhR64UeuFHwDQMSbpeNT+HcnokAABHQDDnbItDlYFHv/kSbpeNT99HwDUp++dsi0SHcnskAABHQDJuFHrhR65HP/K0OVgQYk5HwDTQo9cKPXGHcnwkAABHQDIXS8an755HwAISbpeNT99HwDV+dsi0OViHcn0kAABHQDNZmZmZmZpHv8Gp++dsi0RHwDNAxJul41SHcn4kAABHQDSrhR64UexHP952yLQ5WBBHwDNbZFocrAiHcn8kAABHQDVsi0OVgQZHv7O2RaHKwINHwDST987ZFoeHcoAkAABHQDVrhR64UexHP89cKPXCj1xHwDILAgxJul6HcoEkAABHQDXAQYk3S8dHv/Q5WBBiTdNHwDSd87ZFocuHcoIkAABHQDW5FocrAgxHP+jlYEGJN0xHwDWQYk3S8aqHcoMkAABHQDZP3ztkWh1HP9hysCDEm6ZHwDbaXjU/fO6HcoQkAABHQDd1P3ztkWhHP/SsCDEm6XlHwDdFocrAgxKHcoUkAABHQDU5FocrAgxHP9Vwo9cKPXFHwDfw5WBBiTeHcoYkAABHQDeIcrAgxJxHQAOj1wo9cKRHwDbjlYEGJN2HcockAABHQDQzMzMzMzNHv+iDEm6XjVBHwDeij1wo9cOHcogkAABHQDNIMSbpeNVHv/C0OVgQYk5HwDjSbpeNT9+HcokkAABHQDJ1P3ztkWhHwAHjU/fO2RdHwDiQo9cKPXGHcookAABHQDHvXCj1wo9HwAWsCDEm6XlHwDq/vnbItDmHcoskAABHQDEPXCj1wo9HwA+PXCj1wo9HwDkaXjU/fO6HcowkAABHQDHU/fO2RaJHwAe0OVgQYk5HwDl41P3ztkaHco0kAABHQDhbItDlYEJHP+go9cKPXClHwDgZmZmZmZqHco4kAABHQDlbpeNT989HP/kGJN0vGqBHwDjMzMzMzM2Hco8kAABHQDjD1wo9cKRHQAB41P3ztkZHwDodsi0OVgSHcpAkAABHQDqpeNT987ZHP+k/fO2RaHNHwDkDlYEGJN2HcpEkAABHQDiVP3ztkWhHP/QtDlYEGJNHwDsG6XjU/fSHcpIkAABHQDtwIMSbpeNHP+NLxqfvnbJHwDez987ZFoeHcpMkAABHQDzKPXCj1wpHv664UeuFHrhHwDf8rAgxJumHcpQkAABHQD2PGp++dslHv9ItDlYEGJNHwDaul41P3zuHcpUkAABHQD7dsi0OVgRHv+4EGJN0vGpHwDbvnbItDlaHcpYkAABHQDiCj1wo9cNHQArhR64UeuFHwDo3Cj1wo9eHcpckAABHQDgWBBiTdLxHQBAgxJul41RHwDt0euFHrhSHcpgkAABHQDktDlYEGJNHQBQhysCDEm9HwDvSLQ5WBBmHcpkkAABHQDaybpeNT99HQBLBiTdLxqhHwDtQo9cKPXGHcpokAABHQDmYk3S8an9HQBdGp++dsi1HwDr5WBBiTdOHcpskAABHQDY/vnbItDlHQBVmZmZmZmZHwDyfO2RaHKyHcpwkAABHQDWhR64UeuFHQA1iTdLxqfxHwDrjEm6XjVCHcp0kAABHQDm1gQYk3S9HQBO/fO2RaHNHwD0KwIMSbpiHcp4kAABHQDrXS8an755HQBcJN0vGp/BHwD2EGJN0vGqHcp8kAABHQDwOFHrhR65HQBb++dsi0OVHwDyO2RaHKwKHcqAkAABHQDpdsi0OVgRHQBy3S8an755HwD3fvnbItDmHcqEkAABHQDzBysCDEm9HQBr0vGp++dtHwDxlocrAgxKHcqIkAABHQDlNT987ZFpHQBy5WBBiTdNHwD77ZFocrAiHcqMkAABHQDjS8an7521HQCEysCDEm6ZHwD9Vwo9cKPaHcqQkAABHQDhx64UeuFJHQCGaHKwIMSdHwEBAo9cKPXGHcqUkAABHQDjJul41P31HQCLyLQ5WBBlHwD5t0vGp++eHcqYkAABHQDxMCDEm6XlHQBJ987ZFoctHwDvfvnbItDmHcqckAABHQD1nrhR64UhHQBHiTdLxqfxHwDrrxqfvnbKHcqgkAABHQD0k3S8an75HQBP++dsi0OVHwDmAxJul41SHcqkkAABHQD37peNT989HQBMl41P3ztlHwDigxJul41SHcqokAABHQDv7peNT989HQBZocrAgxJxHwDk7ZFocrAiHcqskAABHQDuiDEm6XjVHQBisCDEm6XlHwDfsCDEm6XmHcqwkAABHQDqJeNT987ZHQBVsi0OVgQZHwDcysCDEm6aHcq0kAABHQDs0euFHrhRHQB587ZFocrBHwDgbpeNT98+Hcq4kAABHQDm4UeuFHrhHQBLXCj1wo9dHwDfbpeNT98+Hcq8kAABHQDw/O2RaHKxHQCEBiTdLxqhHwDi9cKPXCj2HcrAkAABHQDxTMzMzMzNHQCHAgxJul41HwDoOl41P3zuHcrEkAABHQD1LxqfvnbJHQCIzMzMzMzNHwDgU/fO2RaKHcrIkAABHQD3987ZFoctHQCOhysCDEm9HwDj6n752yLSHcrMkAABHQD1ul41P3ztHQCNwo9cKPXFHwDow5WBBiTeHcrQkAABHQDp987ZFoctHQBV1wo9cKPZHwDXZFocrAgyHcrUkAABHQDmYUeuFHrhHQBIbpeNT989HwDUKwIMSbpiHcrYkAABHQDgysCDEm6ZHQBSdsi0OVgRHwDTcKPXCj1yHcrckAABHQDpZWBBiTdNHQBFS8an7521HwDO5FocrAgyHcrgkAABHQDfQ5WBBiTdHQBY8an752yNHwDPCDEm6XjWHcrkkAABHQDsJN0vGp/BHQBa5WBBiTdNHwDOLQ5WBBiWHcrokAABHQDtszMzMzM1HQBhDlYEGJN1HwDT4EGJN0vKHcrskAABHQDdxJul41P5HQBUAAAAAAABHwDXztkWhysGHcrwkAABHQDYRaHKwIMVHQBcCDEm6XjVHwDXzdLxqfvqHcr0kAABHQDUYUeuFHrhHQBMwIMSbpeNHwDU/O2RaHKyHcr4kAABHQDWbItDlYEJHQBgdsi0OVgRHwDdj1wo9cKSHcr8kAABHQDVWBBiTdLxHQAzGp++dsi1HwDUYk3S8an+HcsAkAABHQDY8an752yNHQB0IMSbpeNVHwDgD1wo9cKSHcsEkAABHQDWcKPXCj1xHQCEHKwIMSbpHwDfk3S8an76HcsIkAABHQDduFHrhR65HQByUeuFHrhRHwDjAAAAAAACHcsMkAABHQDY1P3ztkWhHQCNN0vGp++dHwDh3jU/fO2SHcsQkAABHQDf752yLQ5ZHQCCLQ5WBBiVHwDlhysCDEm+HcsUkAABHQDgLAgxJul5HQCVKwIMSbphHwDmmp++dsi2HcsYkAABHQDdqfvnbItFHQCMTdLxqfvpHwDkuFHrhR66HcsckAABHQDPztkWhysFHQBVhR64UeuFHwDTXztkWhyuHcsgkAABHQDLJeNT987ZHQBJP3ztkWh1HwDRrxqfvnbKHcskkAABHQDG/O2RaHKxHQBJ752yLQ5ZHwDWLxqfvnbKHcsokAABHQDI/O2RaHKxHQBSvGp++dslHwDMd87ZFocuHcsskAABHQDFRJul41P5HQBbT987ZFodHwDXtkWhysCGHcswkAABHQDNCTdLxqfxHQBUGJN0vGqBHwDH3jU/fO2SHcs0kAABHQDKRqfvnbItHQBfFocrAgxJHwDDNDlYEGJOHcs4kAABHQDPAQYk3S8dHQA8AAAAAAABHwDGF41P3ztmHcs8kAABHQDFcan752yNHQAuwIMSbpeNHwDYSsCDEm6aHctAkAABHQDCJul41P31HQAqRaHKwIMVHwDdHKwIMSbqHctEkAABHQC6k3S8an75HQANkWhysCDFHwDcGJN0vGqCHctIkAABHQDFrhR64UexHQAXrhR64UexHwDhk3S8an76HctMkAABHQC7yLQ5WBBlHP/VP3ztkWh1HwDZ7ItDlYEKHctQkAABHQDDBiTdLxqhHQAdJul41P31HwDnDU/fO2ReHctUkAABHQDGCDEm6XjVHQAH1wo9cKPZHwDrp++dsi0SHctYkAABHQDEszMzMzM1HQATAgxJul41HwDwhysCDEm+HctckAABHQDJe+dsi0OVHP/ZBiTdLxqhHwDq+dsi0OViHctgkAABHQCw+dsi0OVhHQAa6XjU/fO5HwDdtDlYEGJOHctkkAABHQCnQYk3S8apHQAArAgxJul5HwDdXztkWhyuHctokAABHQCnLxqfvnbJHP+8zMzMzMzNHwDh0/fO2RaKHctskAABHQCdRaHKwIMVHQAc/fO2RaHNHwDdnbItDlYGHctwkAABHQCigQYk3S8dHP/MSbpeNT99HwDmDEm6XjVCHct0kAABHQCcHKwIMSbpHQA68an752yNHwDY7peNT98+Hct4kAABHQCXZmZmZmZpHQAsUeuFHrhRHwDULAgxJul6Hct8kAABHQCfo9cKPXClHQBSwIMSbpeNHwDZVP3ztkWiHcuAkAABHQCWItDlYEGJHQBELQ5WBBiVHwDP1gQYk3S+HcuEkAABHQCebpeNT989HQBgzMzMzMzNHwDVAgxJul42HcuIkAABHQCZtDlYEGJNHQBZbItDlYEJHwDQQo9cKPXGHcuMkAABHQCstDlYEGJNHv8Jul41P3ztHwDg7peNT98+HcuQkAABHQCvhysCDEm9Hv/EzMzMzMzNHwDlN0vGp++eHcuUkAABHQCuS8an7521HwASBBiTdLxtHwDj0OVgQYk6HcuYkAABHQC69cKPXCj1Hv+e+dsi0OVhHwDm7ZFocrAiHcuckAABHQCwGJN0vGqBHwAtJul41P31HwDnR64UeuFKHcugkAABHQCrm6XjU/fRHwAdFocrAgxJHwDe1P3ztkWiHcukkAABHQCpm6XjU/fRHwBE4UeuFHrhHwDdSbpeNT9+HcuokAABHQCdp++dsi0RHwBJP3ztkWh1HwDcv3ztkWh2HcuskAABHQCvVgQYk3S9HwBKsCDEm6XlHwDYGJN0vGqCHcuwkAABHQCX6XjU/fO5HwA5si0OVgQZHwDaQo9cKPXGHcu0kAABHQCs5WBBiTdNHwBgTdLxqfvpHwDW987ZFocuHcu4kAABHQCZ3ztkWhytHwBbJul41P31HwDe7ItDlYEKHcu8kAABHQCO++dsi0OVHwBjEm6XjU/hHwDd+uFHrhR+HcvAkAABHQCN64UeuFHtHwBxItDlYEGJHwDY++dsi0OWHcvEkAABHQCFCj1wo9cNHwB3lYEGJN0xHwDXqfvnbItGHcvIkAABHQCWxqfvnbItHwB2CDEm6XjVHwDWQIMSbpeOHcvMkAABHQCXR64UeuFJHwCDBiTdLxqhHwDR/O2RaHKyHcvQkAABHQCb7ZFocrAhHwB8j1wo9cKRHwDMzdLxqfvqHcvUkAABHQCdysCDEm6ZHwCMp++dsi0RHwDUBBiTdLxuHcvYkAABHQCkxqfvnbItHwBzxqfvnbItHwDMxqfvnbIuHcvckAABHQCdjU/fO2RdHwCWTdLxqfvpHwDQO2RaHKwKHcvgkAABHQCY0vGp++dtHwCVUeuFHrhRHwDL1gQYk3S+HcvkkAABHQCiSbpeNT99HwCej1wo9cKRHwDRu2RaHKwKHcvokAABHQCWBBiTdLxtHwB+uFHrhR65HwDIYEGJN0vKHcvskAABHQCZan752yLRHwB3752yLQ5ZHwDC/vnbItDmHcvwkAABHQCifO2RaHKxHwCDCDEm6XjVHwDAvnbItDlaHcv0kAABHQCPl41P3ztlHwB3MzMzMzM1HwC+euFHrhR+Hcv4kAABHQCoGp++dsi1HwB/41P3ztkZHwC5+dsi0OViHcv8kAABHQCR3ztkWhytHwBop++dsi0RHwC0wIMSbpeOHcgAlAABHQCL1wo9cKPZHwCG41P3ztkZHwC7Q5WBBiTeHcgElAABHQCIQ5WBBiTdHwBlR64UeuFJHwCtUeuFHrhSHcgIlAABHQCkCj1wo9cNHwCMiTdLxqfxHwDDD1wo9cKSHcgMlAABHQCs/fO2RaHNHwCTtDlYEGJNHwDB9si0OVgSHcgQlAABHQC3sCDEm6XlHwCP64UeuFHtHwDERaHKwIMWHcgUlAABHQDABR64UeuFHwCT41P3ztkZHwDCkGJN0vGqHcgYlAABHQC3ul41P3ztHwCIKPXCj1wpHwDH+NT987ZGHcgclAABHQDA0OVgQYk5HwCDrhR64UexHwDKLAgxJul6HcgglAABHQDEIMSbpeNVHwB80OVgQYk5HwDFp++dsi0SHcgklAABHQC/HKwIMSbpHwB3wo9cKPXFHwDOx64UeuFKHcgolAABHQDCYk3S8an9HwBtLxqfvnbJHwDDLxqfvnbKHcgslAABHQDEd87ZFoctHwBtO2RaHKwJHwDRZFocrAgyHcgwlAABHQDI6XjU/fO5HwBteNT987ZFHwDPDlYEGJN2Hcg0lAABHQDD0/fO2RaJHwBi+dsi0OVhHwDVotDlYEGKHcg4lAABHQDJC0OVgQYlHwCCKwIMSbphHwDEgQYk3S8eHcg8lAABHQDMQIMSbpeNHwB7wo9cKPXFHwDAGp++dsi2HchAlAABHQDNe+dsi0OVHwBjxqfvnbItHwDArAgxJul6HchElAABHQDRXjU/fO2RHwCEo9cKPXClHwDAGJN0vGqCHchIlAABHQDOo9cKPXClHwBZP3ztkWh1HwC5T987ZFoeHchMlAABHQDRzMzMzMzNHwCItDlYEGJNHwDF2hysCDEqHchQlAABHQDL+NT987ZFHwCKZFocrAgxHwDHZmZmZmZqHchUlAABHQDNQIMSbpeNHwBbBiTdLxqhHwDFjEm6XjVCHchYlAABHQDONT987ZFpHwBEZmZmZmZpHwDGuVgQYk3WHchclAABHQDJm6XjU/fRHwArAgxJul41HwDFIMSbpeNWHchglAABHQDPmp++dsi1HwBBjU/fO2RdHwDMocrAgxJyHchklAABHQDKi0OVgQYlHwAEUeuFHrhRHwDExqfvnbIuHcholAABHQDLAQYk3S8dHwBEYk3S8an9HwDPzdLxqfvqHchslAABHQDEzMzMzMzNHwA73ztkWhytHwDEAxJul41SHchwlAABHQDAEWhysCDFHwAh++dsi0OVHwDCmJN0vGqCHch0lAABHQC+4UeuFHrhHwAZocrAgxJxHwC5OVgQYk3WHch4lAABHQC1nbItDlYFHwA0IMSbpeNVHwDE4k3S8an+Hch8lAABHQC364UeuFHtHwABJul41P31HwC14UeuFHriHciAlAABHQC2LQ5WBBiVHwA564UeuFHtHwDK9LxqfvneHciElAABHQCxsCDEm6XlHwBO8an752yNHwDCUeuFHrhSHciIlAABHQDCuFHrhR65HwAuXjU/fO2RHwCyjU/fO2ReHciMlAABHQDCWRaHKwINHwAquFHrhR65HwCm5WBBiTdOHciQlAABHQDFmp++dsi1HwAFN0vGp++dHwCio9cKPXCmHciUlAABHQDD1wo9cKPZHwBKn752yLQ5HwChn752yLQ6HciYlAABHQDKe+dsi0OVHwACdsi0OVgRHwCkLxqfvnbKHciclAABHQDDMSbpeNT9HwBJP3ztkWh1HwCVaHKwIMSeHciglAABHQDDwIMSbpeNHwBfN0vGp++dHwCQNT987ZFqHciklAABHQDJH752yLQ5HwBocrAgxJulHwCR1P3ztkWiHciolAABHQDGYUeuFHrhHwCFl41P3ztlHwCTpeNT987aHcislAABHQDPDU/fO2RdHwCB87ZFocrBHwCTBBiTdLxuHciwlAABHQDKJ++dsi0RHwB9AgxJul41HwCS64UeuFHuHci0lAABHQDC+dsi0OVhHv/VkWhysCDFHwCcN0vGp++eHci4lAABHQDFYEGJN0vJHv8l41P3ztkZHwCWyLQ5WBBmHci8lAABHQDE6HKwIMSdHv9WhysCDEm9HwCKrhR64UeyHcjAlAABHQDC5FocrAgxHP/GJN0vGp/BHwCa+dsi0OViHcjElAABHQDAzdLxqfvpHv+gYk3S8an9HwCGaHKwIMSeHcjIlAABHQDDVP3ztkWhHP/Mm6XjU/fRHwCnCDEm6XjWHcjMlAABHQDISbpeNT99HP/fO2RaHKwJHwCrzMzMzMzOHcjQlAABHQC9yLQ5WBBlHP+ztkWhysCFHwCtfvnbItDmHcjUlAABHQDI0euFHrhRHP/fnbItDlYFHwC3BiTdLxqiHcjYlAABHQC+xJul41P5HP+3jU/fO2RdHwC4sCDEm6XmHcjclAABHQDEVgQYk3S9HP/ONT987ZFpHwC9eNT987ZGHcjglAABHQDJN0vGp++dHP4aHKwIMSbpHwCFGp++dsi2HcjklAABHQDJWyLQ5WBBHP7LxqfvnbItHwBy5WBBiTdOHcjolAABHQDH0vGp++dtHP/fO2RaHKwJHwBsJN0vGp/CHcjslAABHQDO3Cj1wo9dHv9SbpeNT989HwBp0vGp++duHcjwlAABHQDKS8an7521HQAOn752yLQ5HwBzU/fO2RaKHcj0lAABHQDQ6n752yLRHv/p64UeuFHtHwBzLxqfvnbKHcj4lAABHQDOggxJul41Hv9hysCDEm6ZHwBRR64UeuFKHcj8lAABHQDWdLxqfvndHwABmZmZmZmZHwBqyLQ5WBBmHckAlAABHQDD7ItDlYEJHP/mdsi0OVgRHwBd3ztkWhyuHckElAABHQDCKfvnbItFHQAcKPXCj1wpHwBU/fO2RaHOHckIlAABHQDFQo9cKPXFHQAnU/fO2RaJHwBAtDlYEGJOHckMlAABHQC4PXCj1wo9HQAcxJul41P5HwBQ0OVgQYk6HckQlAABHQDG5mZmZmZpHQAL3ztkWhytHwAn1wo9cKPaHckUlAABHQCx64UeuFHtHQAOp++dsi0RHwBkeuFHrhR+HckYlAABHQC2EGJN0vGpHQAAxJul41P5HwA/xqfvnbIuHckclAABHQDGKwIMSbphHQBIYk3S8an9HwA7tkWhysCGHckglAABHQDIZWBBiTdNHQBR52yLQ5WBHwAVJul41P32HckklAABHQDE3ztkWhytHQBlAgxJul41HwAJmZmZmZmaHckolAABHQDOQYk3S8apHQBYHKwIMSbpHwActDlYEGJOHckslAABHQDFDlYEGJN1HQB1nbItDlYFHwAesCDEm6XmHckwlAABHQDSBBiTdLxtHQBFXCj1wo9dHwAkAAAAAAACHck0lAABHQDVTtkWhysFHQA8IMSbpeNVHwACdsi0OVgSHck4lAABHQDSSLQ5WBBlHQA24UeuFHrhHwBGOVgQYk3WHck8lAABHQDY41P3ztkZHQAaBBiTdLxtHwAJT987ZFoeHclAlAABHQDV1P3ztkWhHQAUrAgxJul5HwBJrhR64UeyHclElAABHQDcoMSbpeNVHP/LAgxJul41HwA41P3ztkWiHclIlAABHQDZLAgxJul5HQAGZmZmZmZpHwAx87ZFocrCHclMlAABHQDBdLxqfvndHQBh752yLQ5ZHv/S4UeuFHriHclQlAABHQC7euFHrhR9HQByKPXCj1wpHv+nKwIMSbpiHclUlAABHQDApul41P31HQCAul41P3ztHP8N0vGp++duHclYlAABHQCx1P3ztkWhHQBnLxqfvnbJHv8FocrAgxJyHclclAABHQDDWhysCDEpHQB6an752yLRHP/FYEGJN0vKHclglAABHQCrfO2RaHKxHQBZN0vGp++dHv/GFHrhR64WHclklAABHQCscrAgxJulHQBEUeuFHrhRHv+/3ztkWhyuHclolAABHQClsCDEm6XlHQBhCj1wo9cNHv/8SbpeNT9+HclslAABHQDAC0OVgQYlHQCLKwIMSbphHv6++dsi0OViHclwlAABHQDCe+dsi0OVHQCTpeNT987ZHP+edsi0OVgSHcl0lAABHQC83S8an755HQCchysCDEm9HP/DQ5WBBiTeHcl4lAABHQDHWBBiTdLxHQCYTdLxqfvpHv3BiTdLxqfyHcl8lAABHQC0XCj1wo9dHQCdan752yLRHP9v3ztkWhyuHcmAlAABHQDL1wo9cKPZHQCQgxJul41RHv83S8an7522HcmElAABHQDMtDlYEGJNHQCKn752yLQ5Hv/XbItDlYEKHcmIlAABHQDP9cKPXCj1HQCOQ5WBBiTdHP+RR64UeuFKHcmMlAABHQDTNkWhysCFHQCHKwIMSbphHP6P3ztkWhyuHcmQlAABHQDRZ2yLQ5WBHQCEuFHrhR65Hv/L52yLQ5WCHcmUlAABHQC/xJul41P5HQCjfO2RaHKxHP//ztkWhysGHcmYlAABHQC6an752yLRHQCtxJul41P5HQAG+dsi0OViHcmclAABHQDBQo9cKPXFHQC2yLQ5WBBlHQACFHrhR64WHcmglAABHQC041P3ztkZHQCuHKwIMSbpHQAy2RaHKwIOHcmklAABHQDFVgQYk3S9HQC2ul41P3ztHQAX987ZFocuHcmolAABHQCrJul41P31HQCmocrAgxJxHQA1LxqfvnbKHcmslAABHQClNT987ZFpHQCoFocrAgxJHQBP41P3ztkaHcmwlAABHQCbYEGJN0vJHQCgwo9cKPXFHQBQuFHrhR66Hcm0lAABHQCU752yLQ5ZHQCii0OVgQYlHQBkXjU/fO2SHcm4lAABHQDAGJN0vGqBHQC+hR64UeuFHP/M7ZFocrAiHcm8lAABHQDDUeuFHrhRHQDEHKwIMSbpHP+/3ztkWhyuHcnAlAABHQC/UeuFHrhRHQDI6XjU/fO5HP/MzMzMzMzOHcnElAABHQDF/O2RaHKxHQDEJeNT987ZHv9km6XjU/fSHcnIlAABHQC3AgxJul41HQDJUeuFHrhRHP+G6XjU/fO6HcnMlAABHQDJCTdLxqfxHQDJYUeuFHrhHv+SbpeNT98+HcnQlAABHQDKAxJul41RHQC/EGJN0vGpHv+C8an752yOHcnUlAABHQDBEGJN0vGpHQDMgQYk3S8dHQAECDEm6XjWHcnYlAABHQC7rAgxJul5HQDROVgQYk3VHQAPKwIMSbpiHcnclAABHQCv41P3ztkZHQDP3S8an755HQAZFocrAgxKHcnglAABHQC9FocrAgxJHQDVhR64UeuFHP/Yo9cKPXCmHcnklAABHQCohysCDEm9HQDSiDEm6XjVHQAKJN0vGp/CHcnolAABHQDEVgQYk3S9HQDXKwIMSbphHP/NgQYk3S8eHcnslAABHQDF3jU/fO2RHQDY8rAgxJulHP6N0vGp++duHcnwlAABHQDHkm6XjU/hHQDWztkWhysFHQADxqfvnbIuHcn0lAABHQCuDlYEGJN1HQDLeNT987ZFHQAwYk3S8an+Hcn4lAABHQCjWBBiTdLxHQDJeNT987ZFHQA7KwIMSbpiHcn8lAABHQCdWhysCDEpHQDGsSbpeNT9HQAWhysCDEm+HcoAlAABHQCViTdLxqfxHQDD6HKwIMSdHQAfGp++dsi2HcoElAABHQChHKwIMSbpHQDHJN0vGp/BHP/dLxqfvnbKHcoIlAABHQCcaHKwIMSdHQDEeuFHrhR9HP9JeNT987ZGHcoMlAABHQCg5WBBiTdNHQC9ul41P3ztHP70vGp++dsmHcoQlAABHQCeO2RaHKwJHQDHx64UeuFJHv++FHrhR64WHcoUlAABHQCqdLxqfvndHQC75WBBiTdNHP9PGp++dsi2HcoYlAABHQCYyLQ5WBBlHQDNQ5WBBiTdHv+0euFHrhR+HcoclAABHQCZm6XjU/fRHQDQE3S8an75HwAIeuFHrhR+HcoglAABHQCT3ztkWhytHQDVedsi0OVhHwAG2RaHKwIOHcoklAABHQCTkWhysCDFHQDX8rAgxJulHwAx87ZFocrCHcoolAABHQCZ+dsi0OVhHQC2NT987ZFpHv9DU/fO2RaKHcoslAABHQCdItDlYEGJHQCrN0vGp++dHv+KwIMSbpeOHcowlAABHQCiMSbpeNT9HQCrFocrAgxJHv/+FHrhR64WHco0lAABHQCThR64UeuFHQCjnbItDlYFHv99si0OVgQaHco4lAABHQCdnbItDlYFHQCvS8an7521HwAdWBBiTdLyHco8lAABHQCOocrAgxJxHQCjo9cKPXClHP+2JN0vGp/CHcpAlAABHQCFwo9cKPXFHQCbTdLxqfvpHP/GVgQYk3S+HcpElAABHQCKQ5WBBiTdHQCQfO2RaHKxHP/EGJN0vGqCHcpIlAABHQCD1wo9cKPZHQCLGp++dsi1Hv/AgxJul41SHcpMlAABHQCP0OVgQYk5HQCBsCDEm6XlHP6YEGJN0vGqHcpQlAABHQCJ0OVgQYk5HQCJ752yLQ5ZHP6YEGJN0vGqHcpUlAABHQCruFHrhR65HQCmhR64UeuFHwACDEm6XjVCHcpYlAABHQCxj1wo9cKRHQClXCj1wo9dHwAqXjU/fO2SHcpclAABHQC2EGJN0vGpHQCaItDlYEGJHwAtJul41P32HcpglAABHQC6ZmZmZmZpHQCt0OVgQYk5HwAwi0OVgQYmHcpklAABHQC4NT987ZFpHQCU8an752yNHwAMzMzMzMzOHcpolAABHQC2AAAAAAABHQC5OVgQYk3VHwAuhysCDEm+HcpslAABHQDBwo9cKPXFHQCs1P3ztkWhHwAQCDEm6XjWHcpwlAABHQC3l41P3ztlHQCWYEGJN0vJHwBKFHrhR64WHcp0lAABHQC7GJN0vGqBHQCLhysCDEm9HwBOo9cKPXCmHcp4lAABHQDCWhysCDEpHQCMEm6XjU/hHwBdYEGJN0vKHcp8lAABHQCx752yLQ5ZHQCE1P3ztkWhHwBYKPXCj1wqHcqAlAABHQDCocrAgxJxHQCStDlYEGJNHwBr752yLQ5aHcqElAABHQC1crAgxJulHQByRaHKwIMVHwBa3S8an756HcqIlAABHQCn9cKPXCj1HQCFFHrhR64VHwBJwo9cKPXGHcqMlAABHQDGLxqfvnbJHQCE9cKPXCj1HwBZdLxqfvneHcqQlAABHQDKhiTdLxqhHQCCm6XjU/fRHwBoWhysCDEqHcqUlAABHQDJw5WBBiTdHQBuo9cKPXClHwBwtDlYEGJOHcqYlAABHQDQBBiTdLxtHQCEO2RaHKwJHwBd52yLQ5WCHcqclAABHQDIcKPXCj1xHQBgDEm6XjVBHwBki0OVgQYmHcqglAABHQDQaXjU/fO5HQCPKPXCj1wpHwBSzMzMzMzOHcqklAABHQDWE3S8an75HQCRk3S8an75HwBK5WBBiTdOHcqolAABHQDZqfvnbItFHQCTdsi0OVgRHwBdEm6XjU/iHcqslAABHQDhij1wo9cNHQCOQ5WBBiTdHwBN1wo9cKPaHcqwlAABHQDhSsCDEm6ZHQCRdsi0OVgRHwBwJN0vGp/CHcq0lAABHQDexJul41P5HQCRFHrhR64VHwBeLQ5WBBiWHcq4lAABHQDKtkWhysCFHQBr1wo9cKPZHwCCqfvnbItGHcq8lAABHQDKU/fO2RaJHQBXKwIMSbphHwCH987ZFocuHcrAlAABHQDP4UeuFHrhHQBPvnbItDlZHwCLP3ztkWh2HcrElAABHQDGjlYEGJN1HQBY5WBBiTdNHwCRiTdLxqfyHcrIlAABHQDTI9cKPXClHQBcXjU/fO2RHwCPBiTdLxqiHcrMlAABHQDA9cKPXCj1HQBfsi0OVgQZHwCOeuFHrhR+HcrQlAABHQC7TdLxqfvpHQBRlYEGJN0xHwCIwIMSbpeOHcrUlAABHQC+PXCj1wo9HQB0WhysCDEpHwCRDlYEGJN2HcrYlAABHQCxFHrhR64VHQBYPXCj1wo9HwCFeNT987ZGHcrclAABHQCz8an752yNHQB60OVgQYk5HwCN64UeuFHuHcrglAABHQCtWhysCDEpHQBsyLQ5WBBlHwCIIMSbpeNWHcrklAABHQDQ++dsi0OVHQA2TdLxqfvpHwCJ0OVgQYk6HcrolAABHQDV6XjU/fO5HQAhsi0OVgQZHwCNbItDlYEKHcrslAABHQDUfO2RaHKxHP/7Q5WBBiTdHwCVCj1wo9cOHcrwlAABHQDZEGJN0vGpHQAS+dsi0OVhHwCDjU/fO2ReHcr0lAABHQDRSLQ5WBBlHP/Ean752yLRHwCSLQ5WBBiWHcr4lAABHQDelHrhR64VHQABDlYEGJN1HwCGWhysCDEqHcr8lAABHQDhp++dsi0RHP/lkWhysCDFHwB4uFHrhR66HcsAlAABHQDnHKwIMSbpHP/GyLQ5WBBlHwCAR64UeuFKHcsElAABHQDq9LxqfvndHP+lHrhR64UhHwBvS8an7522HcsIlAABHQDW4EGJN0vJHP/5Jul41P31HwCej1wo9cKSHcsMlAABHQDWcrAgxJulHP+bxqfvnbItHwClgxJul41SHcsQlAABHQDZAxJul41RHv93jU/fO2RdHwCf2yLQ5WBCHcsUlAABHQDZHbItDlYFHP+7AgxJul41HwCwWBBiTdLyHcsYlAABHQDdysCDEm6ZHv9vXCj1wo9dHwCdbItDlYEKHcsclAABHQDZBysCDEm9Hv84UeuFHrhRHwC2bpeNT98+HcsglAABHQDV3jU/fO2RHv/g1P3ztkWhHwCdul41P3zuHcsklAABHQDYEGJN0vGpHwAXfO2RaHKxHwCZHrhR64UiHcsolAABHQDb+dsi0OVhHwAs7ZFocrAhHwCg752yLQ5aHcsslAABHQDTdsi0OVgRHwA1eNT987ZFHwCWBBiTdLxuHcswlAABHQDf6n752yLRHwA/ztkWhysFHwCdgxJul41SHcs0lAABHQDVqwIMSbphHwBNwo9cKPXFHwCP+dsi0OViHcs4lAABHQDWaHKwIMSdHwBf0vGp++dtHwCVGp++dsi2Hcs8lAABHQDW52yLQ5WBHwBMm6XjU/fRHwCGn752yLQ6HctAlAABHQDa6HKwIMSdHwApLxqfvnbJHwCrXCj1wo9eHctElAABHQDeI9cKPXClHwA752yLQ5WBHwCz3ztkWhyuHctIlAABHQDjhysCDEm9HwAlWBBiTdLxHwC1crAgxJumHctMlAABHQDazMzMzMzNHwA7Cj1wo9cNHwC+HKwIMSbqHctQlAABHQDnpeNT987ZHwA6hysCDEm9HwC164UeuFHuHctUlAABHQDdlYEGJN0xHwBHS8an7521HwDDybpeNT9+HctYlAABHQDfNDlYEGJNHwA587ZFocrBHwDIWBBiTdLyHctclAABHQDfC0OVgQYlHwBcan752yLRHwDES8an7522HctglAABHQDhhiTdLxqhHwBewIMSbpeNHwDJBiTdLxqiHctklAABHQDhwYk3S8apHwBL987ZFoctHwDLm6XjU/fSHctolAABHQDjkGJN0vGpHv/1LxqfvnbJHwC2AgxJul42HctslAABHQDohR64UeuFHv/ESbpeNT99HwC3ocrAgxJyHctwlAABHQDrdcKPXCj1Hv+fXCj1wo9dHwCtLQ5WBBiWHct0lAABHQDnVP3ztkWhHP8ul41P3ztlHwC+AAAAAAACHct4lAABHQDwHKwIMSbpHv9aXjU/fO2RHwCtYk3S8an+Hct8lAABHQDk+uFHrhR9Hv4aHKwIMSbpHwDEnrhR64UiHcuAlAABHQDkYEGJN0vJHP/VocrAgxJxHwDHaHKwIMSeHcuElAABHQDohBiTdLxtHv+yj1wo9cKRHwDIJN0vGp/CHcuIlAABHQDoxaHKwIMVHv+uNT987ZFpHwCj/fO2RaHOHcuMlAABHQDrF41P3ztlHv+CDEm6XjVBHwCZo9cKPXCmHcuQlAABHQDr++dsi0OVHP++dsi0OVgRHwCYBBiTdLxuHcuUlAABHQDvEGJN0vGpHP/W2RaHKwINHwCQ7ZFocrAiHcuYlAABHQDpPXCj1wo9HP/2NT987ZFpHwCeItDlYEGKHcuclAABHQDp1P3ztkWhHQAqFHrhR64VHwCeEm6XjU/iHcuglAABHQDkjEm6XjVBHQBAj1wo9cKRHwCb5WBBiTdOHcuklAABHQDsGJN0vGqBHQA5LxqfvnbJHwCo1P3ztkWiHcuolAABHQDgQ5WBBiTdHQAw/fO2RaHNHwCeul41P3zuHcuslAABHQDxpeNT987ZHQAn752yLQ5ZHwCrzMzMzMzOHcuwlAABHQD2E3S8an75HQA1N0vGp++dHwCkAAAAAAACHcu0lAABHQD7Yk3S8an9HQAjAgxJul41HwCoCj1wo9cOHcu4lAABHQD/ysCDEm6ZHQAtFocrAgxJHwCgnbItDlYGHcu8lAABHQDk2hysCDEpHQBTKwIMSbphHwCWvGp++dsmHcvAlAABHQDgPGp++dslHQBgyLQ5WBBlHwCUcKPXCj1yHcvElAABHQDeWhysCDEpHQBs8an752yNHwCeUeuFHrhSHcvIlAABHQDhaXjU/fO5HQBwMSbpeNT9HwCLN0vGp++eHcvMlAABHQDhfO2RaHKxHQByEGJN0vGpHwCldsi0OVgSHcvQlAABHQDhWBBiTdLxHQBlkWhysCDFHwCAYEGJN0vKHcvUlAABHQDcffO2RaHNHQBjMzMzMzM1HwB1ocrAgxJyHcvYlAABHQDmI9cKPXClHQBeJN0vGp/BHwB3peNT987aHcvclAABHQDcb52yLQ5ZHQBZgQYk3S8dHwBhXCj1wo9eHcvglAABHQDmEWhysCDFHQBUMSbpeNT9HwBjgQYk3S8eHcvklAABHQDhOVgQYk3VHQBR64UeuFHtHwBYTdLxqfvqHcvolAABHQDZKfvnbItFHQBxkWhysCDFHwCecKPXCj1yHcvslAABHQDWo9cKPXClHQB/DlYEGJN1HwCmZmZmZmZqHcvwlAABHQDYdLxqfvndHQCLHKwIMSbpHwClFHrhR64WHcv0lAABHQDQj1wo9cKRHQB9iTdLxqfxHwClrhR64UeyHcv4lAABHQDYmJN0vGqBHQCPUeuFHrhRHwCcKPXCj1wqHcv8lAABHQDOC0OVgQYlHQBo3S8an755HwCpBBiTdLxuHcgAmAABHQDQan752yLRHQBVeNT987ZFHwCqDlYEGJN2HcgEmAABHQDIb52yLQ5ZHQBlpeNT987ZHwCrvnbItDlaHcgImAABHQDHnrhR64UhHQBPkWhysCDFHwCt/fO2RaHOHcgMmAABHQDD8rAgxJulHQBzR64UeuFJHwCsWhysCDEqHcgQmAABHQDMocrAgxJxHQBGk3S8an75HwCtGJN0vGqCHcgUmAABHQC8XCj1wo9dHQBVXCj1wo9dHwCxIMSbpeNWHcgYmAABHQDCk3S8an75HQBHfO2RaHKxHwCwuFHrhR66HcgcmAABHQC9vnbItDlZHQBrMzMzMzM1HwCvAgxJul42HcggmAABHQDZrQ5WBBiVHQCQUeuFHrhRHwCuBiTdLxqiHcgkmAABHQDbSLQ5WBBlHQCbhR64UeuFHwCul41P3ztmHcgomAABHQDZO2RaHKwJHQCghysCDEm9HwC441P3ztkaHcgsmAABHQDhZmZmZmZpHQCcEm6XjU/hHwCuDlYEGJN2HcgwmAABHQDZfvnbItDlHQCbo9cKPXClHwDAsi0OVgQaHcg0mAABHQDjbpeNT989HQCnnbItDlYFHwCtO2RaHKwKHcg4mAABHQDpgAAAAAABHQCn6XjU/fO5HwCrxJul41P6Hcg8mAABHQDsZ2yLQ5WBHQCkLxqfvnbJHwC1Yk3S8an+HchAmAABHQDyYUeuFHrhHQCyItDlYEGJHwC2rAgxJul6HchEmAABHQDyiDEm6XjVHQClU/fO2RaJHwDBbItDlYEKHchImAABHQDwYUeuFHrhHQCpLxqfvnbJHwC6P3ztkWh2HchMmAABHQDXUOVgQYk5HQCqZmZmZmZpHwC4KPXCj1wqHchQmAABHQDVz987ZFodHQCw5WBBiTdNHwDAtT987ZFqHchUmAABHQDax64UeuFJHQC1ul41P3ztHwDDeuFHrhR+HchYmAABHQDR3S8an755HQC5WBBiTdLxHwC9T987ZFoeHchcmAABHQDeMi0OVgQZHQC6QYk3S8apHwDAxaHKwIMWHchgmAABHQDPQIMSbpeNHQC/hR64UeuFHwDDPXCj1wo+HchkmAABHQDMaXjU/fO5HQDE3Cj1wo9dHwDBXS8an756HchomAABHQDQCTdLxqfxHQDIhysCDEm9HwC88an752yOHchsmAABHQDRMSbpeNT9HQDPKPXCj1wpHwDEybpeNT9+HchwmAABHQDU/fO2RaHNHQDP+dsi0OVhHwC53S8an756Hch0mAABHQDSCTdLxqfxHQDNIcrAgxJxHwDAGJN0vGqCHch4mAABHQDbPXCj1wo9HQC0++dsi0OVHwDIz987ZFoeHch8mAABHQDfhiTdLxqhHQC5++dsi0OVHwDMBR64UeuGHciAmAABHQDeJeNT987ZHQC7wIMSbpeNHwDSAxJul41SHciEmAABHQDknKwIMSbpHQCzLxqfvnbJHwDLxaHKwIMWHciImAABHQDcqfvnbItFHQC0Q5WBBiTdHwDU1P3ztkWiHciMmAABHQDo9si0OVgRHQC5fvnbItDlHwDNjlYEGJN2HciQmAABHQDeffO2RaHNHQDC2hysCDEpHwDUFYEGJN0yHciUmAABHQDcZmZmZmZpHQDHan752yLRHwDRJ++dsi0SHciYmAABHQDWd87ZFoctHQDGiDEm6XjVHwDP4k3S8an+HcicmAABHQDdP3ztkWh1HQDMQ5WBBiTdHwDUxaHKwIMWHcigmAABHQDU1wo9cKPZHQDIAxJul41RHwDLkGJN0vGqHcikmAABHQDcybpeNT99HQDJ52yLQ5WBHwDaYk3S8an+HciomAABHQDfCj1wo9cNHQDEPGp++dslHwDZvXCj1wo+HcismAABHQDTS8an7521HQDD52yLQ5WBHwDTT987ZFoeHciwmAABHQDNszMzMzM1HQDCe+dsi0OVHwDSJeNT987aHci0mAABHQDMe+dsi0OVHQC5AgxJul41HwDS0vGp++duHci4mAABHQDJ64UeuFHtHQDF9si0OVgRHwDVhR64UeuGHci8mAABHQDIQIMSbpeNHQC1bItDlYEJHwDRH752yLQ6HcjAmAABHQDJ2yLQ5WBBHQDLztkWhysFHwDT2BBiTdLyHcjEmAABHQDIuFHrhR65HQDPXCj1wo9dHwDXiTdLxqfyHcjImAABHQDK0/fO2RaJHQDNTdLxqfvpHwDPSbpeNT9+HcjMmAABHQDQH752yLQ5HQCypeNT987ZHwDVEGJN0vGqHcjQmAABHQDPfvnbItDlHQCnBBiTdLxtHwDVKPXCj1wqHcjUmAABHQDQi0OVgQYlHQCiT987ZFodHwDPo9cKPXCmHcjYmAABHQDTTtkWhysFHQCiSbpeNT99HwDZSLQ5WBBmHcjcmAABHQDT0euFHrhRHQCmmZmZmZmZHwDMrhR64UeyHcjgmAABHQDSJeNT987ZHQCl752yLQ5ZHwDe2BBiTdLyHcjkmAABHQDVFHrhR64VHQCs2yLQ5WBBHwDhysCDEm6aHcjomAABHQDNqfvnbItFHQCiul41P3ztHwDiMi0OVgQaHcjsmAABHQDOF41P3ztlHQCoLQ5WBBiVHwDnMCDEm6XmHcjwmAABHQDJRJul41P5HQCbysCDEm6ZHwDheuFHrhR+Hcj0mAABHQDSrQ5WBBiVHQCuPXCj1wo9HwDmul41P3zuHcj4mAABHQDGFHrhR64VHQCfmZmZmZmZHwDqgxJul41SHcj8mAABHQDKYUeuFHrhHQCmp++dsi0RHwDrUOVgQYk6HckAmAABHQDFfvnbItDlHQCaT987ZFodHwDllocrAgxKHckEmAABHQDN4EGJN0vJHQCZiTdLxqfxHwDOOl41P3zuHckImAABHQDPHbItDlYFHQCTwo9cKPXFHwDJSLQ5WBBmHckMmAABHQDS3S8an755HQCKeuFHrhR9HwDKlYEGJN0yHckQmAABHQDKDlYEGJN1HQCQN0vGp++dHwDGQ5WBBiTeHckUmAABHQDRiTdLxqfxHQCDTdLxqfvpHwDNsi0OVgQaHckYmAABHQDF64UeuFHtHQCZS8an7521HwDFggxJul42HckcmAABHQDLqwIMSbphHQCLpeNT987ZHwDAxJul41P6HckgmAABHQDIEGJN0vGpHQCjhR64UeuFHwDC2hysCDEqHckkmAABHQDXl41P3ztlHQCKwIMSbpeNHwDILQ5WBBiWHckomAABHQDbrQ5WBBiVHQCCdsi0OVgRHwDIk3S8an76HcksmAABHQDcG6XjU/fRHQB45WBBiTdNHwDDT987ZFoeHckwmAABHQDhEm6XjU/hHQCHlYEGJN0xHwDJ7peNT98+Hck0mAABHQDbFocrAgxJHQCBCj1wo9cNHwC+MzMzMzM2Hck4mAABHQDhdcKPXCj1HQCNeNT987ZFHwDPIMSbpeNWHck8mAABHQDdsSbpeNT9HQCOCj1wo9cNHwDTAxJul41SHclAmAABHQDmBBiTdLxtHQCThR64UeuFHwDRJ++dsi0SHclEmAABHQDkp++dsi0RHQCX0OVgQYk5HwDWQIMSbpeOHclImAABHQDrNkWhysCFHQCVnbItDlYFHwDPPGp++dsmHclMmAABHQDfjEm6XjVBHQCUMzMzMzM1HwDXMSbpeNT+HclQmAABHQDtXCj1wo9dHQCgCDEm6XjVHwDXNT987ZFqHclUmAABHQDoOl41P3ztHQCeAAAAAAABHwDZQo9cKPXGHclYmAABHQDu2hysCDEpHQCbzMzMzMzNHwDSNkWhysCGHclcmAABHQDd3ztkWhytHQBk2RaHKwINHwDDedsi0OViHclgmAABHQDfwIMSbpeNHQBZfO2RaHKxHwC9dsi0OVgSHclkmAABHQDl4UeuFHrhHQBYCDEm6XjVHwC9vGp++dsmHclomAABHQDc5mZmZmZpHQBD3ztkWhytHwC8rhR64UeyHclsmAABHQDoGp++dsi1HQBIMSbpeNT9HwDAxJul41P6HclwmAABHQDom6XjU/fRHQBoxJul41P5HwC59cKPXCj2Hcl0mAABHQDuY1P3ztkZHQBrhR64UeuFHwC7mZmZmZmaHcl4mAABHQDxnKwIMSbpHQBx64UeuFHtHwCxpeNT987aHcl8mAABHQDvO2RaHKwJHQB70vGp++dtHwDCTtkWhysGHcmAmAABHQD2dcKPXCj1HQBum6XjU/fRHwCxbItDlYEKHcmEmAABHQDuRqfvnbItHQCJl41P3ztlHwDAtkWhysCGHcmImAABHQDrDEm6XjVBHQCL/fO2RaHNHwC6Jul41P32HcmMmAABHQDw3jU/fO2RHQCQjU/fO2RdHwDDKwIMSbpiHcmQmAABHQDvDU/fO2RdHQB6p++dsi0RHwCpXjU/fO2SHcmUmAABlKEdAPHsi0OVgQkdAIIcrAgxJukfAKBR64UeuFIdyZiYAAEdAPJ41P3ztkUdAHUvGp++dskfAJa6XjU/fO4dyZyYAAEdAO+MSbpeNUEdAI0MSbpeNUEfAJ1mZmZmZmodyaCYAAEdAO7rhR64Ue0dAGhaHKwIMSkfAJRWBBiTdL4dyaSYAAEdAOoWhysCDEkdAIyZmZmZmZkfAJgEGJN0vG4dyaiYAAEdAPMCDEm6XjUdAJJcKPXCj10fAJY/fO2RaHYdyayYAAEdAPb3ztkWhy0dAHczMzMzMzUfAJEMSbpeNUIdybCYAAEdAPf752yLQ5UdAG0zMzMzMzUfAIabpeNT99IdybSYAAEdAPal41P3ztkdAHv752yLQ5UfAHpeNT987ZIdybiYAAEdAP3ZFocrAg0dAGYk3S8an8EfAIXZFocrAg4dybyYAAEdAPdN0vGp++kdAHWFHrhR64UfAGgAAAAAAAIdycCYAAEdAP8bpeNT99EdAFR2yLQ5WBEfAI3KwIMSbpodycSYAAEdAPyl41P3ztkdAEMGJN0vGqEfAI0o9cKPXCodyciYAAEdAQE5WBBiTdUdAFgEGJN0vG0fAJUGJN0vGqIdycyYAAEdAPTXCj1wo9kdAIfdLxqfvnkfAH564UeuFH4dydCYAAEdAPNmZmZmZmkdAI9ocrAgxJ0fAG2JN0vGp/IdydSYAAEdAO8ZmZmZmZkdAIp++dsi0OUfAF8KPXCj1w4dydiYAAEdAPGBBiTdLx0dAJoCDEm6XjUfAHd0vGp++d4dydyYAAEdAOqp++dsi0UdAIgk3S8an8EfAGYcrAgxJuodyeCYAAEdAPAPXCj1wpEdAKKj1wo9cKUfAGb1wo9cKPYdyeSYAAEdAPCeuFHrhSEdAKC8an752yUfAFNcKPXCj14dyeiYAAEdAO5R64UeuFEdAKtHrhR64UkfAG4QYk3S8aodyeyYAAEdAPBU/fO2RaEdAIjxqfvnbI0fAEqPXCj1wpIdyfCYAAEdAOyl41P3ztkdAISwIMSbpeUfADSbpeNT99IdyfSYAAEdAOosCDEm6XkdAI1wo9cKPXEfABij1wo9cKYdyfiYAAEdAO9ysCDEm6UdAHjdLxqfvnkfABgxJul41P4dyfyYAAEdAOaYk3S8aoEdAIsi0OVgQYke//52yLQ5WBIdygCYAAEdAPEsCDEm6XkdAGTxqfvnbI0fADDU/fO2RaIdygSYAAEdAPQQYk3S8akdAID52yLQ5WEfAAYEGJN0vG4dygiYAAEdAOvMzMzMzM0dAJeFHrhR64UfAB4crAgxJuodygyYAAEdAOnO2RaHKwUdAKCn752yLREfAAWBBiTdLx4dyhCYAAEdAORiTdLxqf0dAKS8an752yUfABWRaHKwIMYdyhSYAAEdAO33ztkWhy0dAKmsCDEm6XkfAAX752yLQ5YdyhiYAAEdAOKVgQYk3TEdAKIgxJul41UfADiTdLxqfvodyhyYAAEdAO3P3ztkWh0dAK9wo9cKPXEfACzdLxqfvnodyiCYAAEdAOG2RaHKwIUdAKt64UeuFH0e//kGJN0vGqIdyiSYAAEdANzpeNT987kdALFiTdLxqf0fAAqPXCj1wpIdyiiYAAEdAN48an752yUdALzKwIMSbpkfABj987ZFoc4dyiyYAAEdANiRaHKwIMUdALFLxqfvnbUe/8+uFHrhR7IdyjCYAAEdANqyLQ5WBBkdAMHKwIMSbpkfABnjU/fO2RodyjSYAAEdANZul41P3z0dAKYGJN0vGqEe/72RaHKwIMYdyjiYAAEdANqzMzMzMzUdALU3S8an750e/oeuFHrhR7IdyjyYAAEdAONO2RaHKwUdAL8an752yLUfACMKPXCj1w4dykCYAAEdAOUgxJul41UdAMT2yLQ5WBEfAC3jU/fO2RodykSYAAEdAORtkWhysCEdAMZCj1wo9cUfAE68an752yYdykiYAAEdAOr987ZFoc0dAMWUeuFHrhUfACAgxJul41YdykyYAAEdAOQLQ5WBBiUdAMrtkWhysCEfAFSsCDEm6XodylCYAAEdAOvJul41P30dAMU5WBBiTdUe/+AgxJul41YdylSYAAEdAPCn752yLREdAMReNT987ZEe/8QYk3S8aoIdyliYAAEdAOghysCDEnEdAMWuFHrhR7Ee/5n752yLQ5YdylyYAAEdAOQ2RaHKwIUdAMIo9cKPXCkfAFxaHKwIMSodymCYAAEdAONcKPXCj10dAMLLxqfvnbUfAHMvGp++dsodymSYAAEdAN1nbItDlYEdAMJLxqfvnbUfAHjItDlYEGYdymiYAAEdAObhR64UeuEdAL141P3ztkUfAH7hR64UeuIdymyYAAEdANtCj1wo9cUdALu0OVgQYk0fAHpiTdLxqf4dynCYAAEdAOaxJul41P0dAL8IMSbpeNUfAItocrAgxJ4dynSYAAEdAOn64UeuFH0dALlaHKwIMSkfAJE9cKPXCj4dyniYAAEdAOOj1wo9cKUdAMKn752yLREfAI+sCDEm6XodynyYAAEdANrJul41P30dAMbdLxqfvnkfAHxWBBiTdL4dyoCYAAEdANUZmZmZmZkdAMczMzMzMzUfAID3ztkWhy4dyoSYAAEdANOrAgxJumEdAMRLxqfvnbUfAItiTdLxqf4dyoiYAAEdANNbItDlYEEdAM0RaHKwIMUfAIGNT987ZF4dyoyYAAEdAM8o9cKPXCkdAMJiTdLxqf0fAIxT987ZFoodypCYAAEdANbN0vGp++kdAM/752yLQ5UfAIhcKPXCj14dypSYAAEdANd1wo9cKPUdAMN987ZFoc0fAJLItDlYEGYdypiYAAEdANaWhysCDEkdAMBlYEGJN00fAJyn752yLRIdypyYAAEdANWgxJul41UdALThR64UeuEfAJquFHrhR7IdyqCYAAEdANtgQYk3S8kdAMD87ZFocrEfAKRLxqfvnbYdyqSYAAEdANPCj1wo9cUdAK85WBBiTdUfAKHXCj1wo9odyqiYAAEdANuyLQ5WBBkdAMaRaHKwIMUfAKkan752yLYdyqyYAAEdANdYEGJN0vEdAMi/fO2RaHUfAKtaHKwIMSodyrCYAAEdAOAo9cKPXCkdAMiTdLxqfvkfAKsCDEm6XjYdyrSYAAEdANbcKPXCj10dALD987ZFoc0fAJEQYk3S8aodyriYAAEdANYKPXCj1w0dAKXS8an7520fAI3MzMzMzM4dyryYAAEdANE+dsi0OVkdAKRJul41P30fAIZkWhysCDIdysCYAAEdANsMSbpeNUEdAKFDlYEGJN0fAIh87ZFocrIdysSYAAEdANA7ZFocrAkdAJtYEGJN0vEfAILAgxJul44dysiYAAEdAOA6XjU/fO0dAKMi0OVgQYkfAI6p++dsi0YdysyYAAEdANvItDlYEGUdAKVysCDEm6UfAHw9cKPXCj4dytCYAAEdAM5ocrAgxJ0dAKz52yLQ5WEfAIPXCj1wo9odytSYAAEdAMnCj1wo9cUdAKznbItDlYEfAHmuFHrhR7IdytiYAAEdAMStDlYEGJUdAK20OVgQYk0fAIOLQ5WBBiYdytyYAAEdAMoRaHKwIMUdALYeuFHrhSEfAGlwo9cKPXIdyuCYAAEdAMQvGp++dskdALSXjU/fO2UfAIqLQ5WBBiYdyuSYAAEdAM8NT987ZF0dALaHKwIMSb0fAFseuFHrhSIdyuiYAAEdAM51wo9cKPUdAL+8an752yUfAEs7ZFocrAodyuyYAAEdAM/mZmZmZmkdAKwrAgxJumEfAE6wIMSbpeYdyvCYAAEdAMDS8an7520dAKbdLxqfvnkfAID1wo9cKPYdyvSYAAEdALdBiTdLxqkdAKaVgQYk3TEfAIYm6XjU/fYdyviYAAEdAK5cKPXCj10dAKeLQ5WBBiUfAHvCj1wo9cYdyvyYAAEdALYxJul41P0dAJxqfvnbItEfAIzpeNT987odywCYAAEdAK8IMSbpeNUdAKMgxJul41UfAGo9cKPXCj4dywSYAAEdAL6wIMSbpeUdAJtgQYk3S8kfAJWJN0vGp/IdywiYAAEdALybpeNT99EdAJ7lYEGJN00fAKAGJN0vGqIdywyYAAEdAMRocrAgxJ0dAJcgxJul41UfAJL752yLQ5YdyxCYAAEdAMJLxqfvnbUdAJ4crAgxJukfAKfrhR64Ue4dyxSYAAEdAMhsi0OVgQkdAJaDEm6XjVEfAJrU/fO2RaIdyxiYAAEdAMdcKPXCj10dAJn52yLQ5WEfAKVP3ztkWh4dyxyYAAEdAKXtkWhysCEdAK07ZFocrAkfAIC8an752yYdyyCYAAEdAJvnbItDlYEdAK2ZmZmZmZkfAHWl41P3ztodyySYAAEdAJOZmZmZmZkdAKbztkWhysEfAIDKwIMSbpodyyiYAAEdAJihysCDEnEdALlHrhR64UkfAHMvGp++dsodyyyYAAEdAJMKPXCj1w0dAKdYEGJN0vEfAIqj1wo9cKYdyzCYAAEdAI6uFHrhR7EdALtBiTdLxqkfAGVgQYk3S8odyzSYAAEdAIy4UeuFHrkdAMOp++dsi0UfAGM/fO2RaHYdyziYAAEdAIVsi0OVgQkdAMV0vGp++d0fAFep++dsi0YdyzyYAAEdAJJT987ZFokdAMbU/fO2RaEfAG4Yk3S8aoIdy0CYAAEdAI1eNT987ZEdAKDItDlYEGUfAHWJN0vGp/Idy0SYAAEdAITItDlYEGUdAJoan752yLUfAH3S8an7524dy0iYAAEdAHRR64UeuFEdAKAYk3S8aoEfAHuhysCDEnIdy0yYAAEdAITU/fO2RaEdAI+DEm6XjVEfAHFLxqfvnbYdy1CYAAEdAG+JN0vGp/EdAKQ9cKPXCj0fAGp64UeuFH4dy1SYAAEdAHsCDEm6XjUdAIb52yLQ5WEfAHsSbpeNT+Idy1iYAAEdAII/fO2RaHUdAIKn752yLREfAIfrhR64Ue4dy1yYAAEdAHgtDlYEGJUdAHtP3ztkWh0fAGuJN0vGp/Idy2CYAAEdAGfO2RaHKwUdAKCPXCj1wpEfAIZqfvnbItIdy2SYAAEdAFKsCDEm6XkdAKWdsi0OVgUfAIaXjU/fO2Ydy2iYAAEdAEJysCDEm6UdAJ0crAgxJukfAIntkWhysCIdy2yYAAEdAFJN0vGp++kdAK9aHKwIMSkfAI5BiTdLxqody3CYAAEdAEPztkWhysEdAJkcrAgxJukfAJLhR64UeuIdy3SYAAEdAGIo9cKPXCkdALhkWhysCDEfAItBiTdLxqody3iYAAEdADdT987ZFokdALQ5WBBiTdUfAI5ul41P3z4dy3yYAAEdAHlocrAgxJ0dALaVgQYk3TEfAI7Cj1wo9cYdy4CYAAEdACZ++dsi0OUdAJpR64UeuFEfAILtkWhysCIdy4SYAAEdAARaHKwIMSkdAJKTdLxqfvkfAIVgQYk3S8ody4iYAAEc/8pul41P3z0dAJcWhysCDEkfAI2uFHrhR7Idy4yYAAEc/90/fO2RaHUdAI7rhR64Ue0fAHXXCj1wo9ody5CYAAEc/6WBBiTdLx0dAKB0vGp++d0fAI03S8an754dy5SYAAEc/2EGJN0vGqEdAIZN0vGp++kfAHlkWhysCDIdy5iYAAEe/q6XjU/fO2UdAIC6XjU/fO0fAGSHKwIMSb4dy5yYAAEe/85mZmZmZmkdAHJBiTdLxqkfAGlHrhR64Uody6CYAAEe/+AAAAAAAAEdAGK0OVgQYk0fAFfrhR64Ue4dy6SYAAEc/6PXCj1wo9kdAJBkWhysCDEfAJVgQYk3S8ody6iYAAEe/w/fO2RaHK0dAJLZFocrAg0fAJ4MSbpeNUIdy6yYAAEe/9MzMzMzMzUdAIq6XjU/fO0fAJ1ul41P3z4dy7CYAAEc/4U/fO2RaHUdAJJmZmZmZmkfAKkan752yLYdy7SYAAEe/8lHrhR64UkdAIGVgQYk3TEfAKDKwIMSbpody7iYAAEc//HKwIMSbpkdAJnCj1wo9cUfAKm2RaHKwIYdy7yYAAEe/3dLxqfvnbUdAJVcKPXCj10fALH752yLQ5Ydy8CYAAEdABH752yLQ5UdAJhsi0OVgQkfALQo9cKPXCody8SYAAEfAA6XjU/fO2UdAI4SbpeNT+EfAJlR64UeuFIdy8iYAAEfADOVgQYk3TEdAIbvnbItDlkfAJgan752yLYdy8yYAAEfACu2RaHKwIUdAHu2RaHKwIUfAJAYk3S8aoIdy9CYAAEfABI1P3ztkWkdAH4crAgxJukfAIiwIMSbpeYdy9SYAAEfAEEWhysCDEkdAGnCj1wo9cUfAJF41P3ztkYdy9iYAAEfAEGhysCDEnEdAFgUeuFHrhUfAImsCDEm6Xody9yYAAEfACel41P3ztkdAESTdLxqfvkfAIzZFocrAg4dy+CYAAEfAFki0OVgQYkdAFIcrAgxJukfAIdkWhysCDIdy+SYAAEfABnjU/fO2RkdADFgQYk3S8kfAIXZFocrAg4dy+iYAAEfAGTpeNT987kdAGRysCDEm6UfAIGPXCj1wpIdy+yYAAEfAHzZFocrAg0dAGBmZmZmZmkfAH8CDEm6XjYdy/CYAAEfAIN87ZFocrEdAG9YEGJN0vEfAHZR64UeuFIdy/SYAAEfAIJ64UeuFH0dAE83S8an750fAIKZmZmZmZody/iYAAEfABvO2RaHKwUdAEHztkWhysEfAJcQYk3S8aody/yYAAEfAAnS8an7520dABvGp++dsi0fAJt64UeuFH4dyACcAAEe/6QYk3S8aoEdABU3S8an750fAJn987ZFoc4dyAScAAEfABZWBBiTdL0dABf3ztkWhy0fAKdeNT987ZIdyAicAAEe/vCj1wo9cKUdAAJeNT987ZEfAKDXCj1wo9odyAycAAEfAEMrAgxJumEdABOVgQYk3TEfAKlJul41P34dyBCcAAEfAE22RaHKwIUc//rxqfvnbI0fAKLhR64UeuIdyBScAAEfAEpiTdLxqf0dACVgQYk3S8kfALGBBiTdLx4dyBicAAEe/xysCDEm6XkdACXjU/fO2RkfAJFiTdLxqf4dyBycAAEc/9HbItDlYEEdACOdsi0OVgUfAI/O2RaHKwYdyCCcAAEdAAJ2yLQ5WBEdADnS8an7520fAJjEm6XjU/odyCScAAEdACbhR64UeuEdAC3KwIMSbpkfAJtDlYEGJN4dyCicAAEc/91gQYk3S8kdAEzMzMzMzM0fAJ3tkWhysCIdyCycAAEdAAHrhR64Ue0dAFoMSbpeNUEfAKZN0vGp++odyDCcAAEdABLQ5WBBiTkdAG6TdLxqfvkfAKFN0vGp++odyDScAAEc/8S8an752yUdAF6j1wo9cKUfAK987ZFocrIdyDicAAEc//qPXCj1wpEdAHkan752yLUfAJr52yLQ5WIdyDycAAEc/+8KPXCj1w0dAGvGp++dsi0fALhul41P3z4dyECcAAEc/4k3S8an750dAEnXCj1wo9kfALSXjU/fO2YdyEScAAEdADnbItDlYEEdAHSHKwIMSb0fAKQ/fO2RaHYdyEicAAEdAEfbItDlYEEdAIOPXCj1wpEfAJ/hR64UeuIdyEycAAEdAFO2RaHKwIUdAIm8an752yUfAKidsi0OVgYdyFCcAAEdAFd0vGp++d0dAIAQYk3S8akfAJcMSbpeNUIdyFScAAEdAFkSbpeNT+EdAIVkWhysCDEfALEGJN0vGqIdyFicAAEdAE3bItDlYEEdAHMrAgxJumEfAI3tkWhysCIdyFycAAEdAEdkWhysCDEdAH0SbpeNT+EfAIRP3ztkWh4dyGCcAAEdAEu2RaHKwIUdAFzlYEGJN00fAI8EGJN0vG4dyGScAAEdADwgxJul41UdAHDtkWhysCEfAHgEGJN0vG4dyGicAAEdAEMKPXCj1w0dAFCsCDEm6XkfAIan752yLRIdyGycAAEdACXS8an7520dAE3fO2RaHK0fAGtLxqfvnbYdyHCcAAEdADd0vGp++d0dAFqXjU/fO2UfAHp++dsi0OYdyHScAAEdAFjZFocrAg0dAJPO2RaHKwUfAKZcKPXCj14dyHicAAEdAGmFHrhR64UdAJnCj1wo9cUfAKvtkWhysCIdyHycAAEdAH0OVgQYk3UdAJsi0OVgQYkfAKS0OVgQYk4dyICcAAEdAGD987ZFoc0dAKSRaHKwIMUfAK/O2RaHKwYdyIScAAEdAHtT987ZFokdAJvCj1wo9cUfAJrlYEGJN04dyIicAAEdAIfjU/fO2RkdAJwWhysCDEkfAKm2RaHKwIYdyIycAAEdAJHjU/fO2RkdAJ6wIMSbpeUfAKRFocrAgxYdyJCcAAEdAJViTdLxqf0dAKn987ZFoc0fAKczMzMzMzYdyJScAAEdAJqJN0vGp/EdAJZ2yLQ5WBEfAKc3S8an754dyJicAAEdAJc9cKPXCj0dAKxHrhR64UkfALCRaHKwIMYdyJycAAEdAJiRaHKwIMUdAIsk3S8an8EfAKLQ5WBBiTodyKCcAAEdAKFHrhR64UkdAIOyLQ5WBBkfAKcan752yLYdyKScAAEdAJj752yLQ5UdAIrS8an7520fAJabpeNT99IdyKicAAEdAJbMzMzMzM0dALD752yLQ5UfAJ9Jul41P34dyKycAAEdAJvKwIMSbpkdALuHKwIMSb0fAKC+dsi0OVodyLCcAAEdAKd41P3ztkUdALsKPXCj1w0fAJ1eNT987ZIdyLScAAEdAJVYEGJN0vEdAMH64UeuFH0fAJqZmZmZmZodyLicAAEdAKnEm6XjU/kdALebpeNT99EfAJR64UeuFH4dyLycAAEdAJqLQ5WBBiUdAMeLQ5WBBiUfAJrxqfvnbI4dyMCcAAEdAJLEm6XjU/kdAMvztkWhysEfAJd64UeuFH4dyMScAAEdAI7bItDlYEEdAMtvnbItDlkfAIxR64UeuFIdyMicAAEdAIAGJN0vGqEdANC4UeuFHrkfAI5wo9cKPXIdyMycAAEdAIM1P3ztkWkdAM0yLQ5WBBkfAH0rAgxJumIdyNCcAAEdAIYk3S8an8EdAM29cKPXCj0fAIh64UeuFH4dyNScAAEdAK7bItDlYEEdAL6LQ5WBBiUfAKQrAgxJumIdyNicAAEdALoan752yLUdAL+JN0vGp/EfAKEi0OVgQYodyNycAAEdALwMSbpeNUEdAMUm6XjU/fUfAJuPXCj1wpIdyOCcAAEdAMCSbpeNT+EdAL4euFHrhSEfAKsUeuFHrhYdyOScAAEdALiLQ5WBBiUdAMlO2RaHKwUfAJ964UeuFH4dyOicAAEdAMZysCDEm6UdAL4SbpeNT+EfAKgcrAgxJuodyOycAAEdAMiCDEm6XjUdALUan752yLUfAKSLQ5WBBiYdyPCcAAEdAMkvGp++dskdAMMOVgQYk3UfAKjKwIMSbpodyPScAAEdAMDdLxqfvnkdAMUrAgxJumEfAJKFHrhR64YdyPicAAEdAMHBiTdLxqkdAMoSbpeNT+EfAIxHrhR64UodyPycAAEdAMYcrAgxJukdAM20OVgQYk0fAJEKPXCj1w4dyQCcAAEdAMMYk3S8aoEdAMii0OVgQYkfAIChysCDEnIdyQScAAEdAMaUeuFHrhUdANJS8an7520fAI3O2RaHKwYdyQicAAEdALx64UeuFH0dAMc+dsi0OVkfAHMzMzMzMzYdyQycAAEdALd64UeuFH0dAMHKwIMSbpkfAHffO2RaHK4dyRCcAAEdAL/ztkWhysEdAMc3S8an750fAFu6XjU/fO4dyRScAAEdAMlU/fO2RaEdAMu3S8an750fAJiPXCj1wpIdyRicAAEdAM2Yk3S8aoEdAM7Jul41P30fAJ2sCDEm6XodyRycAAEdAMuYk3S8aoEdANMzMzMzMzUfAKUYk3S8aoIdySCcAAEdAM4FHrhR64UdANd3ztkWhy0fAKWyLQ5WBBodySScAAEdAMcVgQYk3TEdANJMzMzMzM0fAKqDEm6XjVIdySicAAEdAMSHKwIMSb0dANZGp++dsi0fALF2yLQ5WBIdySycAAEdAL0MSbpeNUEdANcVgQYk3TEfAK9aHKwIMSodyTCcAAEdAMWl41P3ztkdANTR64UeuFEfAL0vGp++dsodyTScAAEdALgQYk3S8akdANpZFocrAg0fALS8an752yYdyTicAAEdAMMGJN0vGqEdAM+n752yLREfAMBqfvnbItIdyTycAAEdAMO/fO2RaHUdAM5HrhR64UkfAMVqfvnbItIdyUCcAAEdAMBYEGJN0vEdAMzWBBiTdL0fALrpeNT987odyUScAAEdALhul41P3z0dANQ7ZFocrAkfAKeTdLxqfvodyUicAAEdAK0CDEm6XjUdANRBiTdLxqkfAKTrhR64Ue4dyUycAAEdAKV++dsi0OUdANKRaHKwIMUfAK4UeuFHrhYdyVCcAAEdAKnrhR64Ue0dANmZmZmZmZkfAJ+hysCDEnIdyVScAAEdAJvxqfvnbI0dANPFocrAgxUfAK2wIMSbpeYdyVicAAEdAK+wIMSbpeUdANp1wo9cKPUfAJUgxJul41YdyVycAAEdALQ9cKPXCj0dAN8crAgxJukfAJN87ZFocrIdyWCcAAEdALACDEm6XjUdANcGJN0vGqEfAI43S8an754dyWScAAEdAKmFHrhR64UdAM+p++dsi0UfALYSbpeNT+IdyWicAAEdAKMMSbpeNUEdAM1peNT987kfAL62RaHKwIYdyWycAAEdAKAxJul41P0dAMeNT987ZF0fALzKwIMSbpodyXCcAAEdAKiTdLxqfvkdAM5Q5WBBiTkfAMTCj1wo9cYdyXScAAEdAKV++dsi0OUdAMSn752yLREfALbMzMzMzM4dyXicAAEdAKkcrAgxJukdANQTdLxqfvkfAMa6XjU/fO4dyXycAAEdAKIAAAAAAAEdANgNT987ZF0fAMTaHKwIMSodyYCcAAEdALC2RaHKwIUdANVtkWhysCEfAMqn752yLRIdyYScAAEdAKJcKPXCj10dAN1Cj1wo9cUfAMb2yLQ5WBIdyYicAAEdALDrhR64Ue0dANqYk3S8aoEfAMzhR64UeuIdyYycAAEdAKnztkWhysEdAOOGJN0vGqEfAM0j1wo9cKYdyZCcAAEdAKm4UeuFHrkdAN6EGJN0vG0fAMsKPXCj1w4dyZScAAEdAJeBBiTdLx0dAMXWBBiTdL0fAMD0vGp++d4dyZicAAEdAJOj1wo9cKUdAMBaHKwIMSkfAMCwIMSbpeYdyZycAAEdAJmBBiTdLx0dALmhysCDEnEfAMS1P3ztkWodyaCcAAEdAId++dsi0OUdAMAfvnbItDkfAMFul41P3z4dyaScAAEdAJuj1wo9cKUdALzU/fO2RaEfAMlBiTdLxqodyaicAAEdAIFcKPXCj10dAML++dsi0OUfALok3S8an8IdyaycAAEdAH7lYEGJN00dAMBvnbItDlkfALBN0vGp++odybCcAAEdAHs7ZFocrAkdAMg8an752yUfALvQ5WBBiTodybScAAEdAHM/fO2RaHUdAMMUeuFHrhUfAKhFocrAgxYdybicAAEdAG/KwIMSbpkdAMrlYEGJN00fALO6XjU/fO4dybycAAEdAGuyLQ5WBBkdAMhN0vGp++kfAKn1wo9cKPYdycCcAAEdAJwAAAAAAAEdAK/vnbItDlkfAMLsi0OVgQodycScAAEdAKAgxJul41UdAKdYEGJN0vEfAMY6XjU/fO4dycicAAEdAJczMzMzMzUdAKM7ZFocrAkfAMnhR64UeuIdycycAAEdAKSRaHKwIMUdAJ5N0vGp++kfAMK6XjU/fO4dydCcAAEdAI4vGp++dskdAKG2RaHKwIUfAMgVgQYk3TIdydScAAEdAK5si0OVgQkdAKMvGp++dskfALv752yLQ5YdydicAAEdAJnO2RaHKwUdAKE1P3ztkWkfAM7rhR64Ue4dydycAAEdAJKl41P3ztkdAJyXjU/fO2UfANLhR64UeuIdyeCcAAEdAJjvnbItDlkdAJXItDlYEGUfANbcKPXCj14dyeScAAEdAIxFocrAgxUdAKV2yLQ5WBEfANW2RaHKwIYdyeicAAEdAKK0OVgQYk0dAJb52yLQ5WEfANdgQYk3S8odyeycAAEdAJJgQYk3S8kdAKu0OVgQYk0fANnhR64UeuIdyfCcAAEdAI/ZFocrAg0dAKyVgQYk3TEfAN8xJul41P4dyfScAAEdAJvU/fO2RaEdALEan752yLUfANkdsi0OVgYdyficAAEdAJ8AAAAAAAEdALTtkWhysCEfAN3eNT987ZIdyfycAAEdAJfMzMzMzM0dALK4UeuFHrkfAOGp++dsi0YdygCcAAEdAJNaHKwIMSkdAI6l41P3ztkfANmk3S8an8IdygScAAEdAJeXjU/fO2UdAIjdLxqfvnkfAN5Cj1wo9cYdygicAAEdAJjrhR64Ue0dAJCJN0vGp/EfAOL52yLQ5WIdygycAAEdAI/dLxqfvnkdAH9kWhysCDEfAN+KPXCj1w4dyhCcAAEdAJFgQYk3S8kdAJYWhysCDEkfAOR2yLQ5WBIdyhScAAEdAJOfvnbItDkdAHGNT987ZF0fAORAgxJul44dyhicAAEdAIvdLxqfvnkdAF71wo9cKPUfAOU2RaHKwIYdyhycAAEdAIEWhysCDEkdAGan752yLREfAOaSbpeNT+IdyiCcAAEdAIQcrAgxJukdAHEWhysCDEkfAO9O2RaHKwYdyiScAAEdAGiTdLxqfvkdAHbQ5WBBiTkfAOt++dsi0OYdyiicAAEdAHvztkWhysEdAG9kWhysCDEfAOsbpeNT99IdyiycAAEdAKJul41P3z0dAJCwIMSbpeUfAOVcKPXCj14dyjCcAAEdAKUMSbpeNUEdAJd++dsi0OUfAOnpeNT987odyjScAAEdAKtWBBiTdL0dAJFR64UeuFEfAO4j1wo9cKYdyjicAAEdAKt2yLQ5WBEdAKEzMzMzMzUfAOfocrAgxJ4dyjycAAEdALM3S8an750dAIv752yLQ5UfAOzfO2RaHK4dykCcAAEdAK6RaHKwIMUdAKlN0vGp++kfAOxJul41P34dykScAAEdAKThR64UeuEdAK6NT987ZF0fAO7ztkWhysIdykicAAEdALV41P3ztkUdALIi0OVgQYkfAOnaHKwIMSodykycAAEdAKg7ZFocrAkdAJLrhR64Ue0fAPMtDlYEGJYdylCcAAEdAK5++dsi0OUdAI+4UeuFHrkfAPfcKPXCj14dylScAAEdALMxJul41P0dAJmdsi0OVgUfAPqGJN0vGqIdylicAAEdAKfbItDlYEEdAIj3ztkWhy0fAPu/fO2RaHYdylycAAEdAK07ZFocrAkdAKAxJul41P0fAPyo9cKPXCodymCcAAEdAK31wo9cKPUdAIYcrAgxJukfAQBtkWhysCIdymScAAEdAKVocrAgxJ0dAH68an752yUfAPkYk3S8aoIdymicAAEdAL3Gp++dsi0dAJrtkWhysCEfAPpO2RaHKwYdymycAAEdAMGj1wo9cKUdAKQ3S8an750fAPyan752yLYdynCcAAEdAMeXjU/fO2UdAKHrhR64Ue0fAP2tDlYEGJYdynScAAEdAMD2yLQ5WBEdAK3KwIMSbpkfAPjN0vGp++odynicAAEdAMo9cKPXCj0dAJz52yLQ5WEfAPpcKPXCj14dynycAAEdAML41P3ztkUdALg/fO2RaHUfAPsWhysCDEodyoCcAAEdAMe1P3ztkWkdALzS8an7520fAPkZmZmZmZodyoScAAEdAMAk3S8an8EdAL1Jul41P30fAP9DlYEGJN4dyoicAAEdAMmvGp++dskdAMMn752yLREfAPtcKPXCj14dyoycAAEdAMIuFHrhR7EdAMNcKPXCj10fAQDMSbpeNUIdypCcAAEdAMlkWhysCDEdAMmrAgxJumEfAQEtDlYEGJYdypScAAEdAMcLQ5WBBiUdAMWJN0vGp/EfAP+8an752yYdypicAAEdAMm1P3ztkWkdAKWVgQYk3TEfAQEgQYk3S8odypycAAEdAM9qfvnbItEdAKTGp++dsi0fAQHhysCDEnIdyqCcAAEdANHpeNT987kdAJmwIMSbpeUfAQFVgQYk3TIdyqScAAEdANKm6XjU/fUdAK3S8an7520fAQCOVgQYk3YdyqicAAEdANWRaHKwIMUdAJifvnbItDkfAP9si0OVgQodyqycAAEdANGm6XjU/fUdALjO2RaHKwUfAQHTdLxqfvodyrCcAAEdANSKPXCj1w0dAMD0vGp++d0fAQBUeuFHrhYdyrScAAEdANOUeuFHrhUdAMWn752yLREfAQER64UeuFIdyricAAEdANdysCDEm6UdAL+bpeNT99EfAPy8an752yYdyrycAAEdAM/HrhR64UkdAJE5WBBiTdUfAQKSbpeNT+IdysCcAAEdANHztkWhysEdAIZN0vGp++kfAQJQ5WBBiTodysScAAEdANC3S8an750dAICbpeNT99EfAP9U/fO2RaIdysicAAEdANIGJN0vGqEdAG5ul41P3z0fAP60OVgQYk4dysycAAEdAM4QYk3S8akdAIYAAAAAAAEfAPuMSbpeNUIdytCcAAEdAMxbItDlYEEdAIFsi0OVgQkfAPZpeNT987odytScAAEdAMZkWhysCDEdAH5++dsi0OUfAPa5WBBiTdYdyticAAEdAM3Cj1wo9cUdAIkrAgxJumEfAPHYEGJN0vIdytycAAEdAMM5WBBiTdUdAIan752yLREfAPYzMzMzMzYdyuCcAAEdANPN0vGp++kdAItiTdLxqf0fAPGFHrhR64YdyuScAAEdANTqfvnbItEdAJb52yLQ5WEfAO/bItDlYEIdyuicAAEdANrHrhR64UkdAJnO2RaHKwUfAPDpeNT987odyuycAAEdANwAAAAAAAEdAJs3S8an750fAPavGp++dsodyvCcAAEdAMTqfvnbItEdAGqfvnbItDkfAPfR64UeuFIdyvScAAEdAL6uFHrhR7EdAGOZmZmZmZkfAPgxJul41P4dyvicAAEdALpP3ztkWh0dAF2hysCDEnEfAPKvGp++dsodyvycAAEdAL4UeuFHrhUdAFDAgxJul40fAPwYk3S8aoIdywCcAAEdAL9mZmZmZmkdAFFHrhR64UkfAO/ZFocrAg4dywScAAEdALKfvnbItDkdAEisCDEm6XkfAPz++dsi0OYdywicAAEdALItDlYEGJUdACz1wo9cKPUfAQCQYk3S8aodywycAAEdAKlcKPXCj10dACWyLQ5WBBkfAQGmZmZmZmodyxCcAAEdALqp++dsi0UdABk/fO2RaHUfAQEWhysCDEodyxScAAEdALDxqfvnbI0dAGXztkWhysEfAPE1P3ztkWodyxicAAEdAKszMzMzMzUdAGB2yLQ5WBEfAOxJul41P34dyxycAAEdALIk3S8an8EdAGF87ZFocrEfAOcyLQ5WBBodyyCcAAEdAKUtDlYEGJUdAEsm6XjU/fUfAO0LQ5WBBiYdyyScAAEdALEk3S8an8EdAFSDEm6XjVEfAOOEGJN0vG4dyyicAAEdAJtcKPXCj10dAEztkWhysCEfAPCvGp++dsodyyycAAEdAJdeNT987ZEdAF8WhysCDEkfAPF87ZFocrIdyzCcAAEdAJbGp++dsi0dADgIMSbpeNUfAPH++dsi0OYdyzScAAEdALlN0vGp++kdAHE3S8an750fAObiTdLxqf4dyzicAAEdAMAdsi0OVgUdAHSsCDEm6XkfAOJDlYEGJN4dyzycAAEdALrhR64UeuEdAIGVgQYk3TEfAN4VgQYk3TIdy0CcAAEdAMWLQ5WBBiUdAH1DlYEGJN0fAOQn752yLRIdy0ScAAEdALR64UeuFH0dAIiZmZmZmZkfAN9mZmZmZmody0icAAEdAMmXjU/fO2UdAGeZmZmZmZkfAObR64UeuFIdy0ycAAEdAL26XjU/fO0dAIAvGp++dskfANj752yLQ5Ydy1CcAAEdALnEm6XjU/kdAIbjU/fO2RkfANSdsi0OVgYdy1ScAAEdAL89cKPXCj0dAJHfO2RaHK0fANSm6XjU/fYdy1icAAEdALs5WBBiTdUdAIEWhysCDEkfAM88an752yYdy1ycAAEdAMSJN0vGp/EdAJK+dsi0OVkfANRjU/fO2Rody2CcAAEdALVqfvnbItEdAIaLQ5WBBiUfAMqHKwIMSb4dy2ScAAEdAKlDlYEGJN0dAIWVgQYk3TEfAMsbpeNT99Idy2icAAEdALh++dsi0OUdAIFYEGJN0vEfAMU3S8an754dy2ycAAEdALjKwIMSbpkdAJpWBBiTdL0fANTItDlYEGYdy3CcAAEdALx0vGp++d0dAKViTdLxqf0fANUl41P3ztody3ScAAEdALX1wo9cKPUdAKzU/fO2RaEfANF752yLQ5Ydy3icAAEdALt41P3ztkUdAKiyLQ5WBBkfANsIMSbpeNYdy3ycAAEdAKwo9cKPXCkdAKyNT987ZF0fANGOVgQYk3Ydy4CcAAEdAMA+dsi0OVkdALN++dsi0OUfANwMSbpeNUIdy4ScAAEdAMSsCDEm6XkdALPtkWhysCEfAN7WBBiTdL4dy4icAAEdALyVgQYk3TEdALun752yLREfANpBiTdLxqody4ycAAEdALs9cKPXCj0dALPCj1wo9cUfAM5rhR64Ue4dy5CcAAEdALZcKPXCj10dALu6XjU/fO0fAMrpeNT987ody5ScAAEdALabpeNT99EdAMOBBiTdLx0fAM1fO2RaHK4dy5icAAEdALvXCj1wo9kdALsvGp++dskfAMVsi0OVgQody5ycAAEdAL0OVgQYk3UdAMbS8an7520fAMu2RaHKwIYdy6CcAAEdAK++dsi0OVkdAMSp++dsi0UfANFP3ztkWh4dy6ScAAEdAK9T987ZFokdAMn52yLQ5WEfANPlYEGJN04dy6icAAEdAKRHrhR64UkdAMyan752yLUfANQfvnbItDody6ycAAEdALRwo9cKPXEdAMndLxqfvnkfANl64UeuFH4dy7CcAAEdAKN2yLQ5WBEdANEi0OVgQYkfANX87ZFocrIdy7ScAAEdAK0i0OVgQYkdAMdP3ztkWh0fAN2o9cKPXCody7icAAEdALMMSbpeNUEdAMbU/fO2RaEfAOQ9cKPXCj4dy7ycAAEdAKbvnbItDlkdAMaSbpeNT+EfAOg3S8an754dy8CcAAEdAJu+dsi0OVkdAMncKPXCj10fANJysCDEm6Ydy8ScAAEdAJDpeNT987kdAMwQYk3S8akfANLtkWhysCIdy8icAAEdAI1Jul41P30dAM6o9cKPXCkfAM2k3S8an8Idy8ycAAEdAIjnbItDlYEdAMgAAAAAAAEfANVEm6XjU/ody9CcAAEdAI6sCDEm6XkdAMxLxqfvnbUfAMlgQYk3S8ody9ScAAEdAIc3S8an750dAMMXjU/fO2UfANGo9cKPXCody9icAAEdAIxocrAgxJ0dAMZdLxqfvnkfANrysCDEm6Ydy9ycAAEdAHxJul41P30dAL8EGJN0vG0fANOl41P3ztody+CcAAEdAIiHKwIMSb0dANN++dsi0OUfAM3FocrAgxYdy+ScAAEdAIUrAgxJumEdANZXCj1wo9kfAMjtkWhysCIdy+icAAEdAHTEm6XjU/kdANRtkWhysCEfAMawIMSbpeYdy+ycAAEdAISl41P3ztkdANw4UeuFHrkfAMqcrAgxJuody/CcAAEdAG8an752yLUdANXXCj1wo9kfAMI0OVgQYk4dy/ScAAEdAIFT987ZFokdANvmZmZmZmkfANB752yLQ5Ydy/icAAEdAIc7ZFocrAkdANbtkWhysCEfANJxqfvnbI4dy/ycAAEdAGh2yLQ5WBEdANFQ5WBBiTkfAMnBiTdLxqodyACgAAEdAFNYEGJN0vEdAM8/fO2RaHUfAMg2RaHKwIYdyASgAAEdAFHjU/fO2RkdAMk/fO2RaHUfAMk1P3ztkWodyAigAAEdAEEKPXCj1w0dANIp++dsi0UfAMscrAgxJuodyAygAAEdAFysCDEm6XkdAMceuFHrhSEfAMy7ZFocrAodyBCgAAEdAEAMSbpeNUEdANgXjU/fO2UfAMmgxJul41YdyBSgAAEdAELdLxqfvnkdANHlYEGJN00fANC9cKPXCj4dyBigAAEdAER++dsi0OUdAMZ++dsi0OUfAMYYk3S8aoIdyBygAAEdAEGZmZmZmZkdAMCwIMSbpeUfAMZsi0OVgQodyCCgAAEdACfXCj1wo9kdAL66XjU/fO0fAMtcKPXCj14dyCSgAAEdAC987ZFocrEdAL0GJN0vGqEfAMEtDlYEGJYdyCigAAEdAAE/fO2RaHUdAMBT987ZFokfAMtpeNT987odyCygAAEdAEU7ZFocrAkdAMAMSbpeNUEfALhul41P3z4dyDCgAAEdACvXCj1wo9kdALDO2RaHKwUfAMGGJN0vGqIdyDSgAAEdADXKwIMSbpkdAL0WhysCDEkfAK22RaHKwIYdyDigAAEdADwYk3S8aoEdALpqfvnbItEfAM+MSbpeNUIdyDygAAEdACc7ZFocrAkdALZT987ZFokfANRvnbItDlodyECgAAEdACTdLxqfvnkdAKoeuFHrhSEfANRP3ztkWh4dyESgAAEdAD87ZFocrAkdALpJul41P30fANlqfvnbItIdyEigAAEdADgYk3S8aoEdAKUxJul41P0fANDR64UeuFIdyEygAAEdAD4crAgxJukdAMNBiTdLxqkfANnjU/fO2RodyFCgAAEdAEszMzMzMzUdAMT52yLQ5WEfAN7nbItDlYIdyFSgAAEdAEv3ztkWhy0dAMraHKwIMSkfAN9YEGJN0vIdyFigAAEdAGMOVgQYk3UdAMsyLQ5WBBkfAOZ0vGp++d4dyFygAAEdAFZiTdLxqf0dANLKwIMSbpkfAOL2yLQ5WBIdyGCgAAEdAFcWhysCDEkdAM2TdLxqfvkfAOLocrAgxJ4dyGSgAAEdAA5eNT987ZEdAKVFocrAgxUfANgl41P3ztodyGigAAEdAAgo9cKPXCkdAJmdsi0OVgUfANh52yLQ5WIdyGygAAEdADJ2yLQ5WBEdAJNqfvnbItEfANhFocrAgxYdyHCgAAEc/96n752yLREdAJceuFHrhSEfAN2fvnbItDodyHSgAAEdADW6XjU/fO0dAIuHKwIMSb0fANVrhR64Ue4dyHigAAEc/8lYEGJN0vEdAIstDlYEGJUfAN4LQ5WBBiYdyHygAAEc/2Yk3S8an8EdAIi0OVgQYk0fAOM8an752yYdyICgAAEc/ydsi0OVgQkdAHkrAgxJumEfAOONT987ZF4dyISgAAEe/2o9cKPXCj0dAHKsCDEm6XkfAOivGp++dsodyIigAAEdAEm+dsi0OVkdAJdP3ztkWh0fANr752yLQ5YdyIygAAEdAF7xqfvnbI0dAJJJul41P30fANs8an752yYdyJCgAAEdAGtP3ztkWh0dAJLnbItDlYEfANXocrAgxJ4dyJSgAAEdAGwtDlYEGJUdAJeDEm6XjVEfAN+7ZFocrAodyJigAAEdAHwcrAgxJukdAI3peNT987kfANVWBBiTdL4dyJygAAEdAGJR64UeuFEdAJa6XjU/fO0fAOVfO2RaHK4dyKCgAAEdAE87ZFocrAkdAJ5FocrAgxUfAOZsi0OVgQodyKSgAAEdAEOdsi0OVgUdAJxN0vGp++kfAOpeNT987ZIdyKigAAEdAEuyLQ5WBBkdAKXpeNT987kfAONBiTdLxqodyKygAAEdAGOBBiTdLx0dAJkgxJul41UfANIDEm6XjVIdyLCgAAEdAGv752yLQ5UdAJmfvnbItDkfAMyPXCj1wpIdyLSgAAEdAGEOVgQYk3UdAJHO2RaHKwUfAMi0OVgQYk4dyLigAAEdAGpysCDEm6UdAKUk3S8an8EfAMqBBiTdLx4dyLygAAEdAGbpeNT987kdAJF++dsi0OUfAMQCDEm6XjYdyMCgAAEdAFEGJN0vGqEdAIvGp++dsi0fAMqNT987ZF4dyMSgAAEdAEV0vGp++d0dAIQ1P3ztkWkfAMcyLQ5WBBodyMigAAEdAFMm6XjU/fUdAHRaHKwIMSkfAMaWhysCDEodyMygAAEdAB7Q5WBBiTkdAIGJN0vGp/EfAMmQYk3S8aodyNCgAAEdAFgcrAgxJukdAGlsi0OVgQkfAMp++dsi0OYdyNSgAAEc//k3S8an750dAIo7ZFocrAkfAMlvnbItDlodyNigAAEdAAaPXCj1wpEdAJU9cKPXCj0fAMkfvnbItDodyNygAAEc/4U/fO2RaHUdAIccrAgxJukfAMm6XjU/fO4dyOCgAAEc/8u2RaHKwIUdAJzztkWhysEfAMkvGp++dsodyOSgAAEe/3wo9cKPXCkdAI7S8an7520fAMmwIMSbpeYdyOigAAEe/8jU/fO2RaEdAKFR64UeuFEfAMlkWhysCDIdyOygAAEe/xLxqfvnbI0dAJnGp++dsi0fAMlnbItDlYIdyPCgAAEdAFlP3ztkWh0dAG+p++dsi0UfAMGj1wo9cKYdyPSgAAEdAGYtDlYEGJUdAF0m6XjU/fUfAMA3S8an754dyPigAAEdAFl0vGp++d0dAE9si0OVgQkfALiwIMSbpeYdyPygAAEdAHt87ZFocrEdAGRysCDEm6UfALt2yLQ5WBIdyQCgAAEdAFXztkWhysEdAFW2RaHKwIUfAK+FHrhR64YdyQSgAAEdAIRmZmZmZmkdAHNDlYEGJN0fAMFS8an7524dyQigAAEdAI5P3ztkWh0dAHr52yLQ5WEfALyfvnbItDodyQygAAEdAIgeuFHrhSEdAGgo9cKPXCkfAMZrhR64Ue4dyRCgAAEdAFMCDEm6XjUdADjMzMzMzM0fALw7ZFocrAodyRSgAAEdAEr987ZFoc0dABiDEm6XjVEfALTQ5WBBiTodyRigAAEdAF4EGJN0vG0dAAXbItDlYEEfAK7MzMzMzM4dyRygAAEdADv3ztkWhy0c/+1P3ztkWh0fALrEm6XjU/odySCgAAEdAG1cKPXCj10c/+5mZmZmZmkfALPS8an7524dySSgAAEdACTlYEGJN00c/6bpeNT987kfALK+dsi0OVodySigAAEdAA2RaHKwIMUe/1P3ztkWhy0fALh87ZFocrIdySygAAEc/+uVgQYk3TEe/8locrAgxJ0fALAOVgQYk3YdyTCgAAEc/9rQ5WBBiTkfABCbpeNT99EfALPjU/fO2RodyTSgAAEdAF07ZFocrAkdAAc7ZFocrAkfAKQxJul41P4dyTigAAEdAG3O2RaHKwUc/+hysCDEm6UfAJ1wo9cKPXIdyTygAAEdAGYo9cKPXCkc/0HKwIMSbpkfAJnjU/fO2RodyUCgAAEdAHQgxJul41UdABG6XjU/fO0fAJQSbpeNT+IdyUSgAAEdAFRaHKwIMSkc/uZmZmZmZmkfAJX3ztkWhy4dyUigAAEdAHul41P3ztkdAD03S8an750fAJiTdLxqfvodyUygAAEdAIMo9cKPXCkc//otDlYEGJUfAI2FHrhR64YdyVCgAAEdAIGl41P3ztkdAE6sCDEm6XkfAJAtDlYEGJYdyVSgAAEdAHPfO2RaHK0e/552yLQ5WBEfAJtFocrAgxYdyVigAAEdAHAk3S8an8EfAAN87ZFocrEfAJeuFHrhR7IdyVygAAEdAIGVgQYk3TEfABGBBiTdLx0fAJDMzMzMzM4dyWCgAAEdAGxaHKwIMSkfACEOVgQYk3UfAKFiTdLxqf4dyWSgAAEdAIqZmZmZmZkfAAKfvnbItDkfAJJiTdLxqf4dyWigAAEdAFedsi0OVgUfABVHrhR64UkfAKdwo9cKPXIdyWygAAEdAFLdLxqfvnkfADBJul41P30fALF0vGp++d4dyXCgAAEdAEDpeNT987kfACtLxqfvnbUfALXlYEGJN04dyXSgAAEdAGEi0OVgQYkfAEP3ztkWhy0fALVBiTdLxqodyXigAAEdAH+l41P3ztkfAC26XjU/fO0fAIkEGJN0vG4dyXygAAEdAIi+dsi0OVkfAECPXCj1wpEfAIMvGp++dsodyYCgAAEdAI4UeuFHrhUfAFHbItDlYEEfAIoAAAAAAAIdyYSgAAEdAIU5WBBiTdUfAEn752yLQ5UfAHDdLxqfvnodyYigAAEdAIi8an752yUfAF752yLQ5WEfAI8AAAAAAAIdyYygAAEdAIBkWhysCDEfADIMSbpeNUEfAGIYk3S8aoIdyZCgAAEdAH9T987ZFokfAEBiTdLxqf0fAErMzMzMzM4dyZSgAAEdAG3XCj1wo9kfAEAIMSbpeNUfAEEGJN0vGqIdyZigAAEdAIgYk3S8aoEfAEYYk3S8aoEfAEHCj1wo9cYdyZygAAEdAJi8an752yUfAFLtkWhysCEfAInGp++dsi4dyaCgAAEdAJ7KwIMSbpkfAGQcrAgxJukfAI73ztkWhy4dyaSgAAEdAJ62RaHKwIUfAHjAgxJul40fAIgm6XjU/fYdyaigAAEdAKoEGJN0vG0fAFvnbItDlYEfAJGwIMSbpeYdyaygAAEdAKcm6XjU/fUfAIEEGJN0vG0fAIXXCj1wo9odybCgAAEdAJUvGp++dskfAH9wo9cKPXEfAIShysCDEnIdybSgAAEdAJMUeuFHrhUfAIhkWhysCDEfAHn3ztkWhy4dybigAAEdAIqn752yLREfAI/ztkWhysEfAIGl41P3ztodybygAAEdAI9aHKwIMSkfAIPjU/fO2RkfAGQxJul41P4dycCgAAEdAII7ZFocrAkfAIxsi0OVgQkfAIUvGp++dsodycSgAAEdAI1cKPXCj10fAIzhR64UeuEfAFP3ztkWhy4dycigAAEdAJen752yLREfAHij1wo9cKUfAFo5WBBiTdYdycygAAEdAIzvnbItDlkfAJpgQYk3S8kfAIGVgQYk3TIdydCgAAEdAIW2RaHKwIUfAKLQ5WBBiTkfAIVmZmZmZmodydSgAAEdAHuyLQ5WBBkfAKZysCDEm6UfAHmJN0vGp/IdydigAAEdAIxaHKwIMSkfAKyHKwIMSb0fAIkMSbpeNUIdydygAAEdAGkrAgxJumEfAKi4UeuFHrkfAH4UeuFHrhYdyeCgAAEdAJN0vGp++d0fAKp2yLQ5WBEfAJLS8an7524dyeSgAAEdAJpqfvnbItEfALRJul41P30fAJUAAAAAAAIdyeigAAEdAIzxqfvnbI0fAKgEGJN0vG0fAJzjU/fO2RodyeygAAEdAIGj1wo9cKUfAKdFocrAgxUfAGW6XjU/fO4dyfCgAAEdAHZN0vGp++kfAKqn752yLREfAFOFHrhR64YdyfSgAAEdAH8zMzMzMzUfAKYKPXCj1w0fAD3KwIMSbpodyfigAAEdAHW2RaHKwIUfALbjU/fO2RkfAFHCj1wo9cYdyfygAAEdAIliTdLxqf0fAKU7ZFocrAkfADjdLxqfvnodygCgAAEdAIUtDlYEGJUfALsWhysCDEkfAE1kWhysCDIdygSgAAEdAHDlYEGJN00fAKPCj1wo9cUfAB+l41P3ztodygigAAEdAHYtDlYEGJUfAJ+yLQ5WBBke/+pN0vGp++odygygAAEdAGzlYEGJN00fAKbpeNT987ke/4m6XjU/fO4dyhCgAAEdAG4tDlYEGJUfAJQi0OVgQYke/+XztkWhysIdyhSgAAEdAFp64UeuFH0fAKpYEGJN0vEe/5SbpeNT99IdyhigAAEdAHBaHKwIMSkfAI7fO2RaHK0e/y2RaHKwIMYdyhygAAEdAGvKwIMSbpkfAILZFocrAg0e/1Q5WBBiTdYdyiCgAAEdAH3rhR64Ue0fAHsKPXCj1w0e/72RaHKwIMYdyiSgAAEdAG3bItDlYEEfAF141P3ztkUe//sSbpeNT+IdyiigAAEdAIheNT987ZEfAGNocrAgxJ0fAAWJN0vGp/IdyiygAAEdAH6LQ5WBBiUfAGlDlYEGJN0e/+tkWhysCDIdyjCgAAEdAHl0vGp++d0fAKjrhR64Ue0c/3hR64UeuFIdyjSgAAEdAHHXCj1wo9kfAK1eNT987ZEc/+9LxqfvnbYdyjigAAEdAHTpeNT987kfAKUan752yLUdABsan752yLYdyjygAAEdAHywIMSbpeUfALgtDlYEGJUdAAFgQYk3S8odykCgAAEdAIMk3S8an8EfAKCl41P3ztkdAB/O2RaHKwYdykSgAAEdAHKbpeNT99EfAL0zMzMzMzUdACmJN0vGp/IdykigAAEdAHsvGp++dskfAMQfvnbItDkdADbxqfvnbI4dykygAAEdAG3fO2RaHK0fAMWdsi0OVgUdAE9cKPXCj14dylCgAAEdAHQ1P3ztkWkfAMqJN0vGp/EdAFsGJN0vGqIdylSgAAEdAGQk3S8an8EfAKM5WBBiTdUdADQYk3S8aoIdyligAAEdAGSTdLxqfvkfAJzhR64UeuEdAE22RaHKwIYdylygAAEdAGFsi0OVgQkfAKR0vGp++d0dAGCfvnbItDodymCgAAEdAFOFHrhR64UfAJP1wo9cKPUdAE0rAgxJumIdymSgAAEdAFHnbItDlYEfAKp++dsi0OUdAGFLxqfvnbYdymigAAEdAFZiTdLxqf0fAIwvGp++dskdADRJul41P34dymygAAEdAFNocrAgxJ0fAI3S8an7520dAGKHKwIMSb4dynCgAAEdAGpysCDEm6UfAIUrAgxJumEdADYMSbpeNUIdynSgAAEdAHBBiTdLxqkfAKRBiTdLxqkdAG/jU/fO2RodynigAAEdAG/XCj1wo9kfAKs7ZFocrAkdAIFgQYk3S8odynygAAEdAHrtkWhysCEfAKYKPXCj1w0dAIrvnbItDlodyoCgAAEdAHo5WBBiTdUfALYGJN0vGqEdAH07ZFocrAodyoSgAAEdAIGVgQYk3TEfAJ0an752yLUdAIorAgxJumIdyoigAAEdAIhHrhR64UkfALUSbpeNT+EdAHmNT987ZF4dyoygAAEdAHvS8an7520fAKvMzMzMzM0dAJP1wo9cKPYdypCgAAEdAIKl41P3ztkfAKf3ztkWhy0dAJ4AAAAAAAIdypSgAAEdAHvO2RaHKwUfAJ0i0OVgQYkdAKFaHKwIMSodypigAAEdAI7ztkWhysEfAKewIMSbpeUdAJ0zMzMzMzYdypygAAEdAIPZFocrAg0fAJWn752yLREdAKPEm6XjU/odyqCgAAEdAJPvnbItDlkfALIEGJN0vG0dAJlgQYk3S8odyqSgAAEdAJvGp++dsi0fALFiTdLxqf0dAJJqfvnbItIdyqigAAEdAJDhR64UeuEfALq8an752yUdAJxgQYk3S8odyqygAAEdAGaLQ5WBBiUfAJwo9cKPXCkdAKDEm6XjU/odyrCgAAEdAFtwo9cKPXEfAJJaHKwIMSkdAKPdLxqfvnodyrSgAAEdAFtHrhR64UkfAJF0vGp++d0dALAOVgQYk3YdyrigAAEdAETMzMzMzM0fAJGhysCDEnEdAJ71wo9cKPYdyrygAAEdAFLU/fO2RaEfAJhsi0OVgQkdALWRaHKwIMYdysCgAAEdAEa4UeuFHrkfAJHxqfvnbI0dAJKdsi0OVgYdysSgAAEdADMCDEm6XjUfAId41P3ztkUdAKMWhysCDEodysigAAEdACUWhysCDEkfAI6RaHKwIMUdAIyRaHKwIMYdysygAAEdAGQgxJul41UfAIi0OVgQYk0dALQo9cKPXCodytCgAAEdAGQUeuFHrhUfAIX3ztkWhy0dAL+HKwIMSb4dytSgAAEdAFan752yLREfAHfCj1wo9cUdAMCi0OVgQYodytigAAEdAHseuFHrhSEfAISdsi0OVgUdAMHCj1wo9cYdytygAAEdAFxBiTdLxqkfAGZul41P3z0dAL141P3ztkYdyuCgAAEdAHwxJul41P0fAIJul41P3z0dAMfO2RaHKwYdyuSgAAEdAImLQ5WBBiUfAICdsi0OVgUdAMnlYEGJN04dyuigAAEdAIqRaHKwIMUfAH0/fO2RaHUdAM7HrhR64UodyuygAAEdAJE9cKPXCj0fAIE1P3ztkWkdAMayLQ5WBBodyvCgAAEdAETQ5WBBiTkfAHoEGJN0vG0dAMOEGJN0vG4dyvSgAAEdACybpeNT99EfAGheNT987ZEdAMS9cKPXCj4dyvigAAEdADsKPXCj1w0fAFuZmZmZmZkdAMmi0OVgQYodyvygAAEc//4EGJN0vG0fAHDEm6XjU/kdAMWLQ5WBBiYdywCgAAEdAD41P3ztkWkfAGPfO2RaHK0dAM4Yk3S8aoIdywSgAAEc/9UOVgQYk3UfAHj987ZFoc0dAMB3ztkWhy4dywigAAEc/7KwIMSbpeUfAGpqfvnbItEdALkUeuFHrhYdywygAAEc/8xJul41P30fAIeRaHKwIMUdAL87ZFocrAodyxCgAAEc/1S8an752yUfAHIAAAAAAAEdAK+DEm6XjVIdyxSgAAEc/4uFHrhR64UfAItcKPXCj10dALXO2RaHKwYdyxigAAEe/3FocrAgxJ0fAIedsi0OVgUdAKTlYEGJN04dyxygAAEc/xLxqfvnbI0fAIQOVgQYk3UdAK3rhR64Ue4dyyCgAAEdAD/Gp++dsi0fAEaj1wo9cKUdAMjsi0OVgQodyySgAAEdAEYYk3S8aoEfAC8SbpeNT+EdAM0an752yLYdyyigAAEdACT987ZFoc0fAB++dsi0OVkdANBDlYEGJN4dyyygAAEdAFLAgxJul40fAAocrAgxJukdAMqYk3S8aoIdyzCgAAEdABg5WBBiTdUe//TtkWhysCEdAM/3ztkWhy4dyzSgAAEdAGZBiTdLxqkfABhaHKwIMSkdAMeKPXCj1w4dyzigAAEdAGxaHKwIMSkfAAocrAgxJukdAMKdsi0OVgYdyzygAAEdAHWFHrhR64UfADUWhysCDEkdAMlvnbItDlody0CgAAEdAIIxJul41P0fADf3ztkWhy0dAMWRaHKwIMYdy0SgAAEdAH987ZFocrEfAB3bItDlYEEdAMF3ztkWhy4dy0igAAEdABGZmZmZmZkfADxBiTdLxqkdANNvnbItDlody0ygAAEc/9HKwIMSbpkfADPnbItDlYEdANY8an752yYdy1CgAAEc/9PGp++dsi0fAA0vGp++dskdANoMSbpeNUIdy1SgAAEc/6n752yLQ5UfAE4Yk3S8aoEdANlMzMzMzM4dy1igAAEc/0hysCDEm6Ue//Gp++dsi0UdANrqfvnbItIdy1ygAAEc/4FHrhR64UkfAGHGp++dsi0dANXP3ztkWh4dy2CgAAEc/udsi0OVgQkfAHRmZmZmZmkdANlocrAgxJ4dy2SgAAEe/5Cj1wo9cKUfAF2p++dsi0UdANHfO2RaHK4dy2igAAEdAA9kWhysCDEfAAEGJN0vGqEdANwrAgxJumIdy2ygAAEdABRBiTdLxqke/6kWhysCDEkdAN+AAAAAAAIdy3CgAAEdAAqwIMSbpeUc/3ocrAgxJukdANx2yLQ5WBIdy3SgAAEdAEDQ5WBBiTke/564UeuFHrkdAOHQ5WBBiTody3igAAEc//2BBiTdLx0c/93Cj1wo9cUdAN7ysCDEm6Ydy3ygAAEdAEU7ZFocrAke//RJul41P30dAOYJN0vGp/Idy4CgAAEdAFu2RaHKwIUe/+gQYk3S8akdAOheNT987ZIdy4SgAAEdAGA9cKPXCj0fABaPXCj1wpEdAOyQYk3S8aody4igAAEdAHZul41P3z0fABNcKPXCj10dAO6k3S8an8Idy4ygAAEdABEeuFHrhSEc/3rhR64UeuEdANcxJul41P4dy5CgAAEdAAbhR64UeuEc/+ZmZmZmZmkdANOn752yLRIdy5SgAAEc/6xJul41P30c/95FocrAgxUdAND64UeuFH4dy5igAAEc/4DlYEGJN00dAAoUeuFHrhUdAM2l41P3ztody5ygAAEc/tP3ztkWhy0c/2zMzMzMzM0dANJGp++dsi4dy6CgAAEe/83Cj1wo9cUc/x64UeuFHrkdAM/fO2RaHK4dy6SgAAEfAAfvnbItDlkc/81gQYk3S8kdANHFocrAgxYdy6igAAEe/+pul41P3z0e/8++dsi0OVkdANEAAAAAAAIdy6ygAAEfAAcKPXCj1w0c/+wIMSbpeNUdANZP3ztkWh4dy7CgAAEfACXbItDlYEEc/+I9cKPXCj0dAM46XjU/fO4dy7SgAAEfAEQMSbpeNUEdAA/O2RaHKwUdAM9Gp++dsi4dy7igAAEfAFl41P3ztkUc//YUeuFHrhUdAM4TdLxqfvody7ygAAEfAECbpeNT99EdADgAAAAAAAEdAMvkWhysCDIdy8CgAAEfAFt0vGp++d0c/8k3S8an750dAMoTdLxqfvody8SgAAEfABci0OVgQYkdAEel41P3ztkdAM0o9cKPXCody8igAAEfABGJN0vGp/EdAFqXjU/fO2UdAMlbItDlYEIdy8ygAAEe/82RaHKwIMUdAGXO2RaHKwUdAMpKwIMSbpody9CgAAEe/8C0OVgQYk0dAHbdLxqfvnkdAMY/fO2RaHYdy9SgAAEfAGkrAgxJumEdAAMzMzMzMzUdANGFHrhR64Ydy9igAAEfAH+VgQYk3TEc/+6n752yLREdANCwIMSbpeYdy9ygAAEfAIYAAAAAAAEdACCbpeNT99EdAM+0OVgQYk4dy+CgAAEfAIRsi0OVgQkc/7dLxqfvnbUdANV0vGp++d4dy+SgAAEfAIUEGJN0vG0dAD8rAgxJumEdANLGp++dsi4dy+igAAEfAHvjU/fO2Rke/1peNT987ZEdANaXjU/fO2Ydy+ygAAEfAJA3S8an750c/4i0OVgQYk0dANRYEGJN0vIdy/CgAAEfAICuFHrhR7Ee/8CDEm6XjVEdANv52yLQ5WIdy/SgAAEfAIx2yLQ5WBEdACD987ZFoc0dAMuBBiTdLx4dy/igAAEfAJNWBBiTdL0dAEJBiTdLxqkdAMn0vGp++d4dy/ygAAEfAJ7XCj1wo9kdADUGJN0vGqEdAMlAgxJul44dyACkAAEfAI83S8an750dAEx++dsi0OUdAMTJul41P34dyASkAAEfAKDZFocrAg0dAA6HKwIMSb0dAMjkWhysCDIdyAikAAEfAINFocrAgxUdAFBul41P3z0dAMSbpeNT99IdyAykAAEfAH2uFHrhR7EdAGM3S8an750dAMbItDlYEGYdyBCkAAEfAHlP3ztkWh0dAEFYEGJN0vEdAMITdLxqfvodyBSkAAEfAGe6XjU/fO0dAGd87ZFocrEdAMYl41P3ztodyBikAAEfAGN0vGp++d0dAEWZmZmZmZkdAMFztkWhysIdyBykAAEfAFrU/fO2RaEdAFjtkWhysCEdAMNR64UeuFIdyCCkAAEfAKZHrhR64UkdAEnbItDlYEEdAMkm6XjU/fYdyCSkAAEfALG6XjU/fO0dAEaTdLxqfvkdAMgNT987ZF4dyCikAAEfALbGp++dsi0dACd87ZFocrEdAMsZmZmZmZodyCykAAEfALO8an752yUdAEXnbItDlYEdAMH++dsi0OYdyDCkAAEfAL1T987ZFokdAA87ZFocrAkdAMkLQ5WBBiYdyDSkAAEfAL+BBiTdLx0dAEoEGJN0vG0dAMCVgQYk3TIdyDikAAEfAMKRaHKwIMUdAFU3S8an750dAMOj1wo9cKYdyDykAAEfAMGdsi0OVgUdAELItDlYEGUdALin752yLRIdyECkAAEfALN87ZFocrEdACHCj1wo9cUdANAj1wo9cKYdyESkAAEfALfQ5WBBiTkdAAA5WBBiTdUdANOSbpeNT+IdyEikAAEfAMGGJN0vGqEdAAyj1wo9cKUdANViTdLxqf4dyEykAAEfALAcrAgxJukc/+4UeuFHrhUdANgrAgxJumIdyFCkAAEfAMIhysCDEnEdACNLxqfvnbUdANlfO2RaHK4dyFSkAAEfALRFocrAgxUc/4dsi0OVgQkdANuUeuFHrhYdyFikAAEfAKxBiTdLxqkc/0i0OVgQYk0dAOAJN0vGp/IdyFykAAEfALE/fO2RaHUe/4qfvnbItDkdAORhR64UeuIdyGCkAAEfAKl41P3ztkUe/5ztkWhysCEdAOjBiTdLxqodyGSkAAEfAMWan752yLUc//qfvnbItDkdANKMSbpeNUIdyGikAAEfAMs5WBBiTdUdAAfvnbItDlkdANOeuFHrhSIdyGykAAEfAM68an752yUc/8CTdLxqfvkdANP1wo9cKPYdyHCkAAEfAM1AgxJul40dACjdLxqfvnkdAM+EGJN0vG4dyHSkAAEfAM4LQ5WBBiUc/pocrAgxJukdAND64UeuFH4dyHikAAEfAM13ztkWhy0dABe+dsi0OVkdAMnCj1wo9cYdyHykAAEfAM6o9cKPXCkdADvvnbItDlkdAMXMzMzMzM4dyICkAAEfAM5FocrAgxUdACrAgxJul40dAMARaHKwIMYdyISkAAEfAMxXCj1wo9kdAEXjU/fO2RkdALiZmZmZmZodyIikAAEfANKHKwIMSb0c/8MCDEm6XjUdANeyLQ5WBBodyIykAAEfANbS8an7520c/sWhysCDEnEdANfocrAgxJ4dyJCkAAEfANqZmZmZmZkc/0n752yLQ5UdANMo9cKPXCodyJSkAAEfANm8an752yUc/xWBBiTdLx0dAN1ItDlYEGYdyJikAAEfANvbItDlYEEc/9tDlYEGJN0dANHAgxJul44dyJykAAEfANxocrAgxJ0e/6crAgxJumEdANDEm6XjU/odyKCkAAEfAN/DlYEGJN0e/6ocrAgxJukdAMwEGJN0vG4dyKSkAAEfAOQDEm6XjVEe//peNT987ZEdAMyOVgQYk3YdyKikAAEfANwj1wo9cKUe/8PnbItDlYEdAMcj1wo9cKYdyKykAAEfAOLR64UeuFEfACC8an752yUdAM5LxqfvnbYdyLCkAAEfAN9mZmZmZmke/8RaHKwIMSkdAMH41P3ztkYdyLSkAAEfANvU/fO2RaEe/8uVgQYk3TEdALoQYk3S8aodyLikAAEfAN+uFHrhR7Ee/852yLQ5WBEdALCp++dsi0YdyLykAAEfANz1wo9cKPUe/9P3ztkWhy0dAKZHrhR64UodyMCkAAEfAOjjU/fO2Rke/+XjU/fO2RkdAMriTdLxqf4dyMSkAAEfAO03S8an750fABIcrAgxJukdAMo5WBBiTdYdyMikAAEfAOzEm6XjU/kfACZ2yLQ5WBEdAMSzMzMzMzYdyMykAAEfAPKtDlYEGJUe//locrAgxJ0dAMr52yLQ5WIdyNCkAAEfAO0k3S8an8EfABAo9cKPXCkdAMCsCDEm6XodyNSkAAEfAPc3S8an750fAB03S8an750dAMrul41P3z4dyNikAAEfAPLR64UeuFEe/9Cj1wo9cKUdAM/++dsi0OYdyNykAAEfAOvaHKwIMSkfAEg5WBBiTdUdAMSDEm6XjVIdyOCkAAEfAOs6XjU/fO0fAFRqfvnbItEdAL8UeuFHrhYdyOSkAAEfAPCk3S8an8EfAFpWBBiTdL0dALo7ZFocrAodyOikAAEfAOf41P3ztkUfAGjZFocrAg0dAMCrAgxJumIdyOykAAEfAPFN0vGp++kfAFo1P3ztkWkdALCHKwIMSb4dyPCkAAEfAOJQ5WBBiTkfAGT987ZFoc0dAMLhR64UeuIdyPSkAAEfAN+PXCj1wpEfAHpysCDEm6UdAMPO2RaHKwYdyPikAAEfAN7WBBiTdL0fAFfjU/fO2RkdAL4euFHrhSIdyPykAAEfAPSGJN0vGqEfAF+BBiTdLx0dAMCHKwIMSb4dyQCkAAEfAPn52yLQ5WEfAGTZFocrAg0dAL3XCj1wo9odyQSkAAEfAP3O2RaHKwUfAGDxqfvnbI0dAMOPXCj1wpIdyQikAAEfAPpBiTdLxqkfAHw5WBBiTdUdALm4UeuFHrodyQykAAEfAPxeNT987ZEfAGReNT987ZEdAMg1P3ztkWodyRCkAAEfAP+4UeuFHrkfAIFocrAgxJ0dALUIMSbpeNYdyRSkAAEfAPik3S8an8EfAIZR64UeuFEdAMEn752yLRIdyRikAAEfAQCtkWhysCEfAHWFHrhR64UdAKtBiTdLxqodyRykAAEfAQFaHKwIMSkfAFqn752yLREdAMI0OVgQYk4dySCkAAEfAQOeuFHrhSEfAFk/fO2RaHUdAMXeNT987ZIdySSkAAEfAQYFocrAgxUfAGSn752yLREdAMNnbItDlYIdySikAAEfAQRFHrhR64UfAEHO2RaHKwUdAMcfvnbItDodySykAAEfAQaYEGJN0vEfAGKj1wo9cKUdAL1HrhR64UodyTCkAAEfAQal41P3ztkfAD7AgxJul40dAMrhR64UeuIdyTSkAAEfAQIYEGJN0vEfADDMzMzMzM0dAMnXCj1wo9odyTikAAEfAQd41P3ztkUfAHECDEm6XjUdAMagxJul41YdyTykAAEfAQodLxqfvnkfAHk3S8an750dAMUgxJul41YdyUCkAAEfAQwP3ztkWh0fAHbItDlYEGUdAMm0OVgQYk4dyUSkAAEfAQoFHrhR64UfAIhR64UeuFEdAMNaHKwIMSodyUikAAEfAQtP3ztkWh0fAHjtkWhysCEdAM5bItDlYEIdyUykAAEfAQieuFHrhSEfAInXCj1wo9kdALvpeNT987odyVCkAAEfAQlMSbpeNUEfAJTztkWhysEdALePXCj1wpIdyVSkAAEfAQgU/fO2RaEfAJbItDlYEGUdAKz752yLQ5YdyVikAAEfAQqLxqfvnbUfAKW4UeuFHrkdAKiuFHrhR7IdyVykAAEfAQfLQ5WBBiUfAJ6XjU/fO2UdAJyVgQYk3TIdyWCkAAEfAQjMSbpeNUEfAJ5gQYk3S8kdAKYzMzMzMzYdyWSkAAEfAQ6Q5WBBiTkfAHNHrhR64UkdAMhCj1wo9cYdyWikAAEfARDBiTdLxqkfAHEan752yLUdAMwOVgQYk3YdyWykAAEfARK1P3ztkWkfAIHjU/fO2RkdAMt64UeuFH4dyXCkAAEfARIfvnbItDkfAFs7ZFocrAkdAMtqfvnbItIdyXSkAAEfARMm6XjU/fUfAIYEGJN0vG0dAMcSbpeNT+IdyXikAAEfARAVgQYk3TEfAEj52yLQ5WEdAMwCDEm6XjYdyXykAAEfARFSbpeNT+EfACYMSbpeNUEdAM0uFHrhR7IdyYCkAAEfAQ/peNT987kfAAzEm6XjU/kdAM/eNT987ZIdyYSkAAEfAROj1wo9cKUfAB4EGJN0vG0dAMuXjU/fO2YdyYikAAEfARPdLxqfvnkfAIU5WBBiTdUdAM/41P3ztkYdyYykAAEfARY2RaHKwIUfAIwSbpeNT+EdANA1P3ztkWodyZCkAAEfARhxJul41P0fAIYeuFHrhSEdANMn752yLRIdyZSkAAEfARWEm6XjU/kfAJa2RaHKwIUdANLjU/fO2RodyZikAAEfARgU/fO2RaEfAIKLQ5WBBiUdANewIMSbpeYdyZykAAEfARq8an752yUfAIUm6XjU/fUdANCEGJN0vG4dyaCkAAEfAR0Jul41P30fAH3KwIMSbpkdANJP3ztkWh4dyaSkAAEfAR9ItDlYEGUfAIZ41P3ztkUdANPhR64UeuIdyaikAAEfAR36XjU/fO0fAG6XjU/fO2UdAM3U/fO2RaIdyaykAAEfASAtkWhysCEfAIzItDlYEGUdANCOVgQYk3YdybCkAAEfASBgQYk3S8kfAGFYEGJN0vEdAM+6XjU/fO4dybSkAAEfARu+dsi0OVkfAF941P3ztkUdAMv64UeuFH4dybikAAEfASA987ZFoc0fAIXCj1wo9cUdANjYEGJN0vIdybykAAEfASKP3ztkWh0fAIu8an752yUdANrBiTdLxqodycCkAAEfASTnbItDlYEfAIQgxJul41UdANvcKPXCj14dycSkAAEfASHDEm6XjVEfAJI5WBBiTdUdAN+2RaHKwIYdycikAAEfASUHrhR64UkfAH4crAgxJukdAOASbpeNT+IdycykAAEfASQItDlYEGUfAJj1wo9cKPUdAOHgQYk3S8odydCkAAEfASOo9cKPXCkfAJ2bpeNT99EdAOZ++dsi0OYdydSkAAEfASYeuFHrhSEfAJpWBBiTdL0dAN9qfvnbItIdydikAAEfASbLxqfvnbUfAIOj1wo9cKUdANgan752yLYdydykAAEfASlFocrAgxUfAHrMzMzMzM0dANigxJul41YdyeCkAAEfASuCDEm6XjUfAIMWhysCDEkdANu4UeuFHrodyeSkAAEfAS3Cj1wo9cUfAH5eNT987ZEdANvocrAgxJ4dyeikAAEfASr7ZFocrAkfAIyDEm6XjVEdAN3++dsi0OYdyeykAAEfAS0EGJN0vG0fAJLQ5WBBiTkdAODR64UeuFIdyfCkAAEfAS0AAAAAAAEfAJChysCDEnEdAObWBBiTdL4dyfSkAAEfASzQYk3S8akfAJ7U/fO2RaEdAN+UeuFHrhYdyfikAAEfASsSbpeNT+EfAIxsi0OVgQkdAOkRaHKwIMYdyfykAAEfASx1P3ztkWkfAKFR64UeuFEdANmhysCDEnIdygCkAAEfASq2yLQ5WBEfAKOsCDEm6XkdAOJlYEGJN04dygSkAAEfAS8p++dsi0UfAJO+dsi0OVkdAOmLQ5WBBiYdygikAAEfAS964UeuFH0fAJLEm6XjU/kdAO9dLxqfvnodygykAAEfAS4EGJN0vG0fAJtmZmZmZmkdAPKWhysCDEodyhCkAAEfATJ1P3ztkWkfAJK4UeuFHrkdAPDEm6XjU/odyhSkAAEfAS41P3ztkWkfAJuHKwIMSb0dAPd++dsi0OYdyhikAAEfATO2yLQ5WBEfAJwWhysCDEkdAO7KwIMSbpodyhykAAEfASyOVgQYk3UfAKKTdLxqfvkdAO/si0OVgQodyiCkAAEfASsPXCj1wpEfAKtaHKwIMSkdAPJqfvnbItIdyiSkAAEfASgl41P3ztkfAKsQYk3S8akdAPC3S8an754dyiikAAEfASw64UeuFH0fALZN0vGp++kdAPDrhR64Ue4dyiykAAEfASePXCj1wpEfAKjztkWhysEdAOwQYk3S8aodyjCkAAEfAS8Cj1wo9cUfALf1wo9cKPUdAPNS8an7524dyjSkAAEfASx6XjU/fO0fALdysCDEm6UdAOtS8an7524dyjikAAEfASZTdLxqfvkfAK2n752yLREdAPRdLxqfvnodyjykAAEfASN/fO2RaHUfAK8GJN0vGqEdAPMMSbpeNUIdykCkAAEfASMjU/fO2RkfALeDEm6XjVEdAO6uFHrhR7IdykSkAAEfASHkWhysCDEfALJJul41P30dAPgGJN0vGqIdykikAAEfASR1P3ztkWkfAL/ZFocrAg0dAO6zMzMzMzYdykykAAEfASHGp++dsi0fAKnEm6XjU/kdAPxrhR64Ue4dylCkAAEfASMN0vGp++kfAKE5WBBiTdUdAPvMzMzMzM4dylSkAAEfASBeuFHrhSEfAKv1wo9cKPUdAQAztkWhysIdylikAAEfASFJul41P30fALWFHrhR64UdAOr++dsi0OYdylykAAEfASCsCDEm6XkfALzbItDlYEEdAOagxJul41YdymCkAAEfAR23ztkWhy0fAL+4UeuFHrkdAOaZmZmZmZodymSkAAEfASGKwIMSbpkfALgOVgQYk3UdAOFN0vGp++odymikAAEfARwAAAAAAAEfALkgxJul41UdAOfWBBiTdL4dymykAAEfASEo9cKPXCkfAL/S8an7520dAN1Cj1wo9cYdynCkAAEfAR0aHKwIMSkfAMTT987ZFokdAOUk3S8an8IdynSkAAEfARpdLxqfvnkfAMai0OVgQYkdAOQyLQ5WBBodynikAAEfARnTdLxqfvkfAMa6XjU/fO0dAN46XjU/fO4dynykAAEfARnn752yLREfAMwsCDEm6XkdAOaan752yLYdyoCkAAEfARtgQYk3S8kfAMkPXCj1wpEdANs4UeuFHrodyoSkAAEfARmrAgxJumEfAMvxqfvnbI0dAOyzMzMzMzYdyoikAAEfARjQYk3S8akfANF41P3ztkUdAO6rAgxJumIdyoykAAEfARgKPXCj1w0fANFvnbItDlkdAPSRaHKwIMYdypCkAAEfARYOVgQYk3UfANW9cKPXCj0dAPV52yLQ5WIdypSkAAEfAReYEGJN0vEfAMRlYEGJN00dANyTdLxqfvodypikAAEfARa0OVgQYk0fAMSMSbpeNUEdANcBBiTdLx4dypykAAEfAROsi0OVgQkfAMUj1wo9cKUdANak3S8an8IdyqCkAAEfARe/fO2RaHUfAL9P3ztkWh0dANPsi0OVgQodyqSkAAEfARI6XjU/fO0fAMRBiTdLxqkdANqLQ5WBBiYdyqikAAEfARZqfvnbItEfALTKwIMSbpkdANV987ZFoc4dyqykAAEfARdU/fO2RaEfAMBmZmZmZmkdAM5rhR64Ue4dyrCkAAEfARKztkWhysEfAMam6XjU/fUdANHtkWhysCIdyrSkAAEfAQ/ZmZmZmZkfAMbvnbItDlkdANCwIMSbpeYdyrikAAEfAQ8an752yLUfAMJul41P3z0dAMzgQYk3S8odyrykAAEfAQ8R64UeuFEfAMxmZmZmZmkdAM5gQYk3S8odysCkAAEfARAyLQ5WBBkfAMIBBiTdLx0dAMh987ZFoc4dysSkAAEfAQwQ5WBBiTkfAMzYEGJN0vEdAM1R64UeuFIdysikAAEfAQ+87ZFocrEfANB87ZFocrEdANIGJN0vGqIdysykAAEfAQ0qfvnbItEfAL5LxqfvnbUdAM5752yLQ5YdytCkAAEfAQv8an752yUfALX752yLQ5UdAMsdsi0OVgYdytSkAAEfAQlQ5WBBiTkfALoOVgQYk3UdAMj1wo9cKPYdytikAAEfAQurAgxJumEfAKtcKPXCj10dAM41P3ztkWodytykAAEfAQd2RaHKwIUfALwxJul41P0dAMwFHrhR64YdyuCkAAEfAQ5tDlYEGJUfAKcCDEm6XjUdAM/0vGp++d4dyuSkAAEfAQo2RaHKwIUfAKMEGJN0vG0dAMq3S8an754dyuikAAEfAQ44UeuFHrkfAJ1DlYEGJN0dANOl41P3ztodyuykAAEfAQkSbpeNT+EfALqn752yLREdAMOrAgxJumIdyvCkAAEfAQaGp++dsi0fALzfO2RaHK0dAMD3ztkWhy4dyvSkAAEfAQUvnbItDlkfALJ2yLQ5WBEdAL6NT987ZF4dyvikAAEfAQbrAgxJumEfAMIl41P3ztkdALhP3ztkWh4dyvykAAEfAQZO2RaHKwUfAKxN0vGp++kdALhWBBiTdL4dywCkAAEfAQREm6XjU/kfAMPaHKwIMSkdALNBiTdLxqodywSkAAEfAQg41P3ztkUfAMbS8an7520dALuyLQ5WBBodywikAAEfAQLAAAAAAAEfALCZmZmZmZkdAMEuFHrhR7IdywykAAEfAQEKwIMSbpkfAKeZmZmZmZkdAL92yLQ5WBIdyxCkAAEfAP29cKPXCj0fAKtqfvnbItEdALfAgxJul44dyxSkAAEfAP+n752yLREfAKKl41P3ztkdAMTQ5WBBiTodyxikAAEfAPop++dsi0UfALFiTdLxqf0dALrrhR64Ue4dyxykAAEfAQHkWhysCDEfAJ564UeuFH0dAMjdLxqfvnodyyCkAAEfAQB752yLQ5UfAJil41P3ztkdAM1iTdLxqf4dyySkAAEfAQPWBBiTdL0fAJZysCDEm6UdAMZsi0OVgQodyyikAAEfAP4SbpeNT+EfAKfS8an7520dAK24UeuFHrodyyykAAEfAPnnbItDlYEfAKlLxqfvnbUdAKWXjU/fO2YdyzCkAAEfAPbul41P3z0fAJ7Em6XjU/kdAKQ3S8an754dyzSkAAEfAPxGp++dsi0fAK0gxJul41UdAJrtkWhysCIdyzikAAEfAPmIMSbpeNUfAJaNT987ZF0dAKK+dsi0OVodyzykAAEfAP6xJul41P0fALhmZmZmZmkdAJuyLQ5WBBody0CkAAEfAQCWhysCDEkfALvO2RaHKwUdAJD752yLQ5Ydy0SkAAEfAQG7ZFocrAkfAMOXjU/fO2UdAJHS8an7524dy0ikAAEfAQMrAgxJumEfAMU2RaHKwIUdAIftkWhysCIdy0ykAAEfAPGm6XjU/fUfAJ7987ZFoc0dAKT3ztkWhy4dy1CkAAEfAO5Q5WBBiTkfAJVysCDEm6UdAKPxqfvnbI4dy1SkAAEfAOjCj1wo9cUfAJhN0vGp++kdAJ/fO2RaHK4dy1ikAAEfAO33ztkWhy0fAI92yLQ5WBEdAK6p++dsi0Ydy1ykAAEfAOb1wo9cKPUfAKFsi0OVgQkdAKDU/fO2RaIdy2CkAAEfAOt++dsi0OUfAJW0OVgQYk0dALfU/fO2RaIdy2SkAAEfAO62RaHKwIUfAJyDEm6XjVEdAL4UeuFHrhYdy2ikAAEfAOX987ZFoc0fAJTGp++dsi0dALoKPXCj1w4dy2ykAAEfAOxxqfvnbI0fAKJgQYk3S8kdAMNFocrAgxYdy3CkAAEfAOOyLQ5WBBkfAJqp++dsi0UdAME+dsi0OVody3SkAAEfAOS5WBBiTdUfAKdN0vGp++kdAMhocrAgxJ4dy3ikAAEfAObul41P3z0fAKF64UeuFH0dAMRgQYk3S8ody3ykAAEfAOYIMSbpeNUfAJBWBBiTdL0dAJtysCDEm6Ydy4CkAAEfAOCan752yLUfAJFysCDEm6UdAJd2yLQ5WBIdy4SkAAEfANyQYk3S8akfAItul41P3z0dAJ5cKPXCj14dy4ikAAEfAOBkWhysCDEfAI47ZFocrAkdAIu0OVgQYk4dy4ykAAEfAN3Em6XjU/kfAIMzMzMzMzUdAKM3S8an754dy5CkAAEfAOGXjU/fO2UfAINR64UeuFEdAInItDlYEGYdy5SkAAEfANe2RaHKwIUfAI++dsi0OVkdAJ73ztkWhy4dy5ikAAEfANMTdLxqfvkfAIqPXCj1wpEdAKPXCj1wo9ody5ykAAEfAM7FocrAgxUfAIm4UeuFHrkdAJtaHKwIMSody6CkAAEfAND87ZFocrEfAJC+dsi0OVkdAK2XjU/fO2Ydy6SkAAEfAM0QYk3S8akfAJHEm6XjU/kdAJbZFocrAg4dy6ikAAEfAMwbpeNT99EfAIstDlYEGJUdALKTdLxqfvody6ykAAEfANVT987ZFokfAJG8an752yUdALYzMzMzMzYdy7CkAAEfAMz752yLQ5UfAH/bItDlYEEdAJlT987ZFoody7SkAAEfAMizMzMzMzUfAHt87ZFocrEdAJG6XjU/fO4dy7ikAAEfAMN2yLQ5WBEfAHjxqfvnbI0dAJftkWhysCIdy7ykAAEfAModsi0OVgUfAGhFocrAgxUdAIqBBiTdLx4dy8CkAAEfAMM3S8an750fAG3O2RaHKwUdAKAUeuFHrhYdy8SkAAEfAM952yLQ5WEfAGxaHKwIMSkdAISZmZmZmZody8ikAAEfAMWYk3S8aoEfAGTItDlYEGUdAIJcKPXCj14dy8ykAAEfANGUeuFHrhUfAFkCDEm6XjUdAHy4UeuFHrody9CkAAEfAL6VgQYk3TEfAIHS8an7520dAJQOVgQYk3Ydy9SkAAEfALOBBiTdLx0fAIDEm6XjU/kdAJej1wo9cKYdy9ikAAEfAKzQ5WBBiTkfAHnGp++dsi0dAI5DlYEGJN4dy9ykAAEfAK87ZFocrAkfAIt87ZFocrEdAJvU/fO2RaIdy+CkAAEfAK8IMSbpeNUfAH9ocrAgxJ0dAIUcrAgxJuody+SkAAEfALV64UeuFH0fAI+fvnbItDkdAKWRaHKwIMYdy+ikAAEfALFul41P3z0fAJq4UeuFHrkdAKjhR64UeuIdy+ykAAEfALiHKwIMSb0fAJ8k3S8an8EdALHS8an7524dy/CkAAEfALYtDlYEGJUfAKqFHrhR64UdALQSbpeNT+Idy/SkAAEfAKSLQ5WBBiUfAG1gQYk3S8kdAJCNT987ZF4dy/ikAAEfAJ1cKPXCj10fAGVcKPXCj10dAIhT987ZFoody/ykAAEfAJHAgxJul40fAGWhysCDEnEdAIvhR64UeuIdyACoAAEfAI9si0OVgQkfAGK8an752yUdAJVeNT987ZIdyASoAAEfAIqZmZmZmZkfAGnfO2RaHK0dAIRDlYEGJN4dyAioAAEfAH4crAgxJukfAGxiTdLxqf0dAIXlYEGJN04dyAyoAAEfAHJqfvnbItEfAGGl41P3ztkdAHk/fO2RaHYdyBCoAAEfAHgo9cKPXCkfAIItDlYEGJUdAIYxJul41P4dyBSoAAEfAHblYEGJN00fAGasCDEm6XkdAGbU/fO2RaIdyBioAAEfAIJWBBiTdL0fAIjpeNT987kdAI5iTdLxqf4dyByoAAEfAICsCDEm6XkfAJTztkWhysEdAIyLQ5WBBiYdyCCoAAEfAIl0vGp++d0fAJsgxJul41UdAJJ87ZFocrIdyCSoAAEfAIq2RaHKwIUfAKY/fO2RaHUdAI6ZmZmZmZodyCioAAEfAGMrAgxJumEfAFO6XjU/fO0dAH4crAgxJuodyCyoAAEfAFU/fO2RaHUfAEmRaHKwIMUdAG5aHKwIMSodyDCoAAEfAD0WhysCDEkfAEisCDEm6XkdAHeBBiTdLx4dyDSoAAEfAF752yLQ5WEfACdsi0OVgQkdAGhFocrAgxYdyDioAAEfADV41P3ztkUfAD+NT987ZF0dAIRaHKwIMSodyDyoAAEfAFIEGJN0vG0fAAt0vGp++d0dAFiXjU/fO2YdyECoAAEfAF8rAgxJumEe/8tkWhysCDEdAFCLQ5WBBiYdyESoAAEfADybpeNT99Ee/+/O2RaHKwUdAGM/fO2RaHYdyEioAAEfAB64UeuFHrkfAFHbItDlYEEdAGvGp++dsi4dyEyoAAEe/+F41P3ztkUfAE87ZFocrAkdAG9LxqfvnbYdyFCoAAEe/7j1wo9cKPUfAD/nbItDlYEdAF60OVgQYk4dyFSoAAEe/6Yk3S8an8EfAGTAgxJul40dAG4QYk3S8aodyFioAAEe/8NT987ZFokfAEPvnbItDlkdAEtwo9cKPXIdyFyoAAEe/8n752yLQ5UfAHRN0vGp++kdAH8zMzMzMzYdyGCoAAEe/31wo9cKPXEfAHcCDEm6XjUdAIjnbItDlYIdyGSoAAEfAAhiTdLxqf0fAIHEm6XjU/kdAH+BBiTdLx4dyGioAAEfAAYtDlYEGJUfAIen752yLREdAImBBiTdLx4dyGyoAAEfACnjU/fO2RkfAIRaHKwIMSkdAHFDlYEGJN4dyHCoAAEe/8bItDlYEGUfAINsi0OVgQkdAI7MzMzMzM4dyHSoAAEfAEIAAAAAAAEfAJI/fO2RaHUdAIS+dsi0OVodyHioAAEfACNLxqfvnbUfAI/ItDlYEGUdAIwQYk3S8aodyHyoAAEfAEOp++dsi0UfAIx++dsi0OUdAHY5WBBiTdYdyICoAAEe/1DlYEGJN00fAB2yLQ5WBBkdAGZWBBiTdL4dyISoAAEc/1N0vGp++d0e//sSbpeNT+EdAFjhR64UeuIdyIioAAEc/+bZFocrAg0e/9gxJul41P0dAGOBBiTdLx4dyIyoAAEe/5o9cKPXCj0e/6sCDEm6XjUdAFNsi0OVgQodyJCoAAEdAAAIMSbpeNUe//RqfvnbItEdAHTU/fO2RaIdyJSoAAEe/y6XjU/fO2Uc/xHrhR64Ue0dAEKfvnbItDodyJioAAEc/5jU/fO2RaEe/zGp++dsi0UdACxaHKwIMSodyJyoAAEe/5PXCj1wo9kc/9SsCDEm6XkdAEQYk3S8aoIdyKCoAAEdAAm6XjU/fO0e/3LxqfvnbI0dAFkSbpeNT+IdyKSoAAEdADEGJN0vGqEc/yBBiTdLxqkdAGB++dsi0OYdyKioAAEdAC141P3ztkUc/+1gQYk3S8kdAGCDEm6XjVIdyKyoAAEdAEw1P3ztkWke/0bpeNT987kdAFPfO2RaHK4dyLCoAAEdAB+FHrhR64UdAAtT987ZFokdAFFwo9cKPXIdyLSoAAEdAEfztkWhysEe/44UeuFHrhUdADyTdLxqfvodyLioAAEdAD1YEGJN0vEdAAocrAgxJukdAHGhysCDEnIdyLyoAAEdAD2p++dsi0UdADiDEm6XjVEdAHS8an752yYdyMCoAAEdAFDEm6XjU/kdAEfbItDlYEEdAGjItDlYEGYdyMSoAAEdAECTdLxqfvkdAEEan752yLUdAIZP3ztkWh4dyMioAAEdAFE/fO2RaHUdAFup++dsi0UdAGjpeNT987odyMyoAAEdAFQ5WBBiTdUdADMzMzMzMzUdAIp64UeuFH4dyNCoAAEdAGAo9cKPXCkdADiTdLxqfvkdAF9wo9cKPXIdyNSoAAEdAHK8an752yUdAEXvnbItDlkdAFTpeNT987odyNioAAEdAHgtDlYEGJUdADci0OVgQYkdAD9DlYEGJN4dyNyoAAEdAILlYEGJN00dAEV0vGp++d0dAGRR64UeuFIdyOCoAAEdAH1ocrAgxJ0dAEdocrAgxJ0dACIcrAgxJuodyOSoAAEdAIyn752yLREdAFD987ZFoc0dAFr52yLQ5WIdyOioAAEdAJX987ZFoc0dAE/vnbItDlkdAGq0OVgQYk4dyOyoAAEdAJ/jU/fO2RkdAFhul41P3z0dAF87ZFocrAodyPCoAAEdAKmp++dsi0UdAFWuFHrhR7EdAGw1P3ztkWodyPSoAAEdAHfrhR64Ue0dAAz987ZFoc0dADszMzMzMzYdyPioAAEdAH4Yk3S8aoEc/+1gQYk3S8kdABPvnbItDlodyPyoAAEdAGr52yLQ5WEc/92BBiTdLx0c/+1gQYk3S8odyQCoAAEdAITCj1wo9cUc/2dsi0OVgQkdAB9LxqfvnbYdyQSoAAEdAFpR64UeuFEc/7++dsi0OVkdAAT987ZFoc4dyQioAAEdAI6VgQYk3TEc/5xqfvnbItEdADOVgQYk3TIdyQyoAAEdAG2RaHKwIMUc/+9si0OVgQkc/2vGp++dsi4dyRCoAAEdAF3nbItDlYEc/9m6XjU/fO0e/43ztkWhysIdyRSoAAEdAGDQ5WBBiTke/q6XjU/fO2Ue/8MzMzMzMzYdyRioAAEdAGCj1wo9cKUdAAwAAAAAAAEe//HbItDlYEIdyRyoAAEdAHK8an752yUe/4j1wo9cKPUe/8E3S8an754dySCoAAEdAE6HKwIMSb0dAAiDEm6XjVEfABmhysCDEnIdySSoAAEdAE03S8an750dADU/fO2RaHUfAD3ztkWhysIdySioAAEdAGaDEm6XjVEdADEvGp++dskfAEwxJul41P4dySyoAAEdAE+FHrhR64Ue/5o9cKPXCj0e/99si0OVgQodyTCoAAEdAE/rhR64Ue0fAACj1wo9cKUfAATdLxqfvnodyTSoAAGUoR0AQVP3ztkWiR7//ZFocrAgxR8ALBBiTdLxqh3JOKgAAR0ASS8an752yR8AJCj1wo9cKR7/yxJul41P4h3JPKgAAR0AHvnbItDlYR7/3mZmZmZmaR8AKFocrAgxKh3JQKgAAR0AWKwIMSbpeR8AJztkWhysCRz+TdLxqfvnbh3JRKgAAR0AVKPXCj1wpR8AR3S8an753Rz/sSbpeNT99h3JSKgAAR0AYiDEm6XjVR8AR7ZFocrAhR0ABT987ZFodh3JTKgAAR0AXOVgQYk3TR8AK3ztkWhysR0AInbItDlYEh3JUKgAAR0ASO2RaHKwIR8ADS8an752yR8ASJul41P30h3JVKgAAR0AO8an752yLR8ABysCDEm6YR8AXS8an752yh3JWKgAAR0ALul41P3zuR8AMk3S8an76R8AZtkWhysCDh3JXKgAAR0AS7ZFocrAhR7/2euFHrhR7R8AbOVgQYk3Th3JYKgAAR0AQ6XjU/fO2R8AQsCDEm6XjR8AcvGp++dsjh3JZKgAAR0AUfvnbItDlRz+EeuFHrhR7R8AZbItDlYEGh3JaKgAAR0AY1gQYk3S8Rz/hcKPXCj1xR8AdKwIMSbpeh3JbKgAAR0APYEGJN0vHRz/uXjU/fO2RR8AZnbItDlYEh3JcKgAAR0ACIMSbpeNUR8AQMzMzMzMzR8AYWRaHKwIMh3JdKgAARz/5ZFocrAgxR8AUkWhysCDFR8AbNkWhysCDh3JeKgAAR0ACRaHKwIMSR8AaC0OVgQYlR8AbOl41P3zuh3JfKgAARz/+1P3ztkWiR8Ade+dsi0OWR8AebpeNT987h3JgKgAAR0AKPXCj1wo9R8Aa8an752yLR8AXyLQ5WBBih3JhKgAAR0AQAxJul41QR8AgB64UeuFIR8AXdsi0OVgQh3JiKgAAR0AJGJN0vGp/R8AiJul41P30R8AUxaHKwIMSh3JjKgAAR0AVVP3ztkWiR8Afdsi0OVgQR8AUan752yLRh3JkKgAAR0AFQ5WBBiTdR8Ahu+dsi0OWR8AQTMzMzMzNh3JlKgAAR0AYZFocrAgxR8AiYcrAgxJvR8AUAAAAAAAAh3JmKgAAR0AZCDEm6XjVR8AbfO2RaHKwR8AXNkWhysCDh3JnKgAAR0AILQ5WBBiTR8AkggxJul41R8AXQ5WBBiTdh3JoKgAAR0ADGp++dsi0R8Am26XjU/fPR8AUz987ZFodh3JpKgAAR0AIeuFHrhR7R8AngxJul41QR8AO+dsi0OVgh3JqKgAAR0ADrAgxJul5R8ApTtkWhysCR8AYgAAAAAAAh3JrKgAAR0AQ3jU/fO2RR8AoYMSbpeNUR8AOm6XjU/fPh3JsKgAARz/6tDlYEGJOR8ArrhR64UeuR8AWR64UeuFIh3JtKgAARz/+k3S8an76R8AosCDEm6XjR8AdiTdLxqfwh3JuKgAAR0ACmZmZmZmaR8AnEm6XjU/fR8AGQ5WBBiTdh3JvKgAAR0AGtDlYEGJOR8AnS0OVgQYlR7/2uFHrhR64h3JwKgAAR0AA8an752yLR8AphR64UeuFR7/lgQYk3S8bh3JxKgAAR0AGAgxJul41R8AkmBBiTdLyR7/mLQ5WBBiTh3JyKgAARz/stDlYEGJOR8ApvXCj1wo9R7/m6XjU/fO2h3JzKgAAR0AKBBiTdLxqR8Aku+dsi0OWRz/n987ZFocrh3J0KgAAR0AMQ5WBBiTdR8AirhR64UeuR7/2DEm6XjU/h3J1KgAAR0AHFocrAgxKR8ArLQ5WBBiTRz+bpeNT987Zh3J2KgAAR0ADEGJN0vGqR8AtAgxJul41Rz/w7ZFocrAhh3J3KgAAR0AFwo9cKPXDR8Ar2yLQ5WBCR0ADYk3S8an8h3J4KgAAR0AHmZmZmZmaR8Av2BBiTdLyRz/tHrhR64Ufh3J5KgAAR0AOnbItDlYER8Aq2JN0vGp/R0AE+dsi0OVgh3J6KgAAR0ADU/fO2RaHR8Awml41P3zuR7/WVgQYk3S8h3J7KgAAR0ARcKPXCj1xR8Av0OVgQYk3Rz/qFHrhR64Uh3J8KgAARz/8WhysCDEnR8Ar752yLQ5WR0AK0OVgQYk3h3J9KgAARz/++dsi0OVgR8Aq0vGp++dtR0ASyLQ5WBBih3J+KgAARz/5rhR64UeuR8As8SbpeNT+R0AW+NT987ZGh3J/KgAARz/yNT987ZFoR8AoMan752yLR0ATbpeNT987h3KAKgAARz/kIMSbpeNUR8AuZ++dsi0OR0AWbpeNT987h3KBKgAARz/1ztkWhysCR8Am9si0OVgQR0AZBysCDEm6h3KCKgAAR7/WhysCDEm6R8Aook3S8an8R0ASUeuFHrhSh3KDKgAARz/p2yLQ5WBCR8AkHrhR64UfR0AZpul41P30h3KEKgAAR0ADgQYk3S8bR8AtDtkWhysCR0AbG6XjU/fPh3KFKgAAR0ACRaHKwIMSR8AuwAAAAAAAR0Af0/fO2RaHh3KGKgAAR0ACMSbpeNT+R8As8CDEm6XjR0AiY9cKPXCkh3KHKgAAR0ALfvnbItDlR8AwYtDlYEGJR0Af2BBiTdLyh3KIKgAAR0AKXjU/fO2RR8ArvfO2RaHLR0AjGZmZmZmah3KJKgAAR0AK7ZFocrAhR8AxasCDEm6YR0AiL52yLQ5Wh3KKKgAAR0ASRJul41P4R8AyYxJul41QR0AiIMSbpeNUh3KLKgAAR0ASsSbpeNT+R8AzLtkWhysCR0AkCLQ5WBBih3KMKgAAR0AVkm6XjU/fR8AyWNT987ZGR0AgNDlYEGJOh3KNKgAARz/xocrAgxJvR8AsmyLQ5WBCR0AjnrhR64Ufh3KOKgAARz/sGJN0vGp/R8AqmZmZmZmaR0AlsKPXCj1xh3KPKgAAR7/Fwo9cKPXDR8Are+dsi0OWR0Anu2RaHKwIh3KQKgAARz/ZiTdLxqfwR8AoCLQ5WBBiR0AkUOVgQYk3h3KRKgAAR7/zul41P3zuR8Asci0OVgQZR0Am/XCj1wo9h3KSKgAARz+uuFHrhR64R8Aq8i0OVgQZR0AqTU/fO2Rah3KTKgAAR7/wxJul41P4R8Aq1P3ztkWiR0AsNsi0OVgQh3KUKgAAR7//bItDlYEGR8AocKPXCj1xR0ArnjU/fO2Rh3KVKgAAR7/4VgQYk3S8R8Amel41P3zuR0AqbhR64Ueuh3KWKgAAR8AJzMzMzMzNR8Aoh64UeuFIR0AsdcKPXCj2h3KXKgAAR8AQ1P3ztkWiR8AmYUeuFHrhR0AsC0OVgQYlh3KYKgAAR8ASBiTdLxqgR8Ak/vnbItDlR0Autsi0OVgQh3KZKgAAR8AWAAAAAAAAR8AnczMzMzMzR0AqwgxJul41h3KaKgAAR8AUNkWhysCDR8AmSLQ5WBBiR0AwQgxJul41h3KbKgAAR8AZ9cKPXCj2R8AlLQ5WBBiTR0AqMKPXCj1xh3KcKgAAR8AU64UeuFHsR8Ao4MSbpeNUR0AoFwo9cKPXh3KdKgAAR8AQotDlYEGJR8AiaXjU/fO2R0AvBysCDEm6h3KeKgAAR8ASSbpeNT99R8AgztkWhysCR0AwqLQ5WBBih3KfKgAAR8AYWhysCDEnR8AgWhysCDEnR0AwsKPXCj1xh3KgKgAAR8AOcKPXCj1xR8AcUvGp++dtR0AwjpeNT987h3KhKgAAR8AaysCDEm6YR8AfVP3ztkWiR0AvW6XjU/fPh3KiKgAAR8AE++dsi0OWR8Adn752yLQ5R0AvTMzMzMzNh3KjKgAAR8AJfvnbItDlR8Ag8rAgxJumR0AtcCDEm6Xjh3KkKgAAR8AavnbItDlYR8AgoMSbpeNUR0Ax3vnbItDlh3KlKgAAR8AgQIMSbpeNR8AgWRaHKwIMR0AyHrhR64Ufh3KmKgAAR8AgsKPXCj1xR8AdAgxJul41R0AzUOVgQYk3h3KnKgAAR8AhhJul41P4R8AjIEGJN0vHR0AyWyLQ5WBCh3KoKgAAR8AepN0vGp++R8AddLxqfvnbR0A0VYEGJN0vh3KpKgAAR8AkhR64UeuFR8Ai/XCj1wo9R0AypqfvnbIth3KqKgAAR8AhNDlYEGJOR8Ak7ZFocrAhR0AxH3ztkWhzh3KrKgAAR8AinbItDlYER8AZVgQYk3S8R0AzNLxqfvnbh3KsKgAAR8Ajd0vGp++eR8AV3S8an753R0A0TtkWhysCh3KtKgAAR8AlKn752yLRR8AZBiTdLxqgR0A1S8an752yh3KuKgAAR8AlBR64UeuFR8AQ6HKwIMScR0Az0euFHrhSh3KvKgAAR8AnJul41P30R8Abij1wo9cKR0A07Q5WBBiTh3KwKgAAR8AlocrAgxJvR8AKN0vGp++eR0A0/O2RaHKwh3KxKgAAR8AjXbItDlYER8ALZFocrAgxR0Ay0OVgQYk3h3KyKgAAR8AkbQ5WBBiTR8AYo9cKPXCkR0A2kSbpeNT+h3KzKgAAR8Al2p++dsi0R8AaztkWhysCR0A3t0vGp++eh3K0KgAAR8AmwxJul41QR8AWPGp++dsjR0A4paHKwIMSh3K1KgAAR8Aj+dsi0OVgR8Ae3Cj1wo9cR0A4Z2yLQ5WBh3K2KgAAR8AmDlYEGJN1R8ARk3S8an76R0A4bhR64Ueuh3K3KgAAR8AjRJul41P4R8Ah5eNT987ZR0A3jhR64Ueuh3K4KgAAR8AhhBiTdLxqR8AjuFHrhR64R0A4ZysCDEm6h3K5KgAAR8AlvGp++dsjR8AjfnbItDlYR0A3HztkWhysh3K6KgAAR8AoUWhysCDFR8AXWhysCDEnR0A5two9cKPXh3K7KgAAR8ApZmZmZmZmR8ATLAgxJul5R0A6lP3ztkWih3K8KgAAR8AnY1P3ztkXR8AOcKPXCj1xR0A7LMzMzMzNh3K9KgAAR8Aq52yLQ5WBR8AWHrhR64UfR0A7sKPXCj1xh3K+KgAAR8AoMCDEm6XjR8AFdLxqfvnbR0A7dsi0OVgQh3K/KgAAR8Ar4MSbpeNUR8AbKfvnbItER0A6/Cj1wo9ch3LAKgAAR8ApjtkWhysCR8AceNT987ZGR0A6DEm6XjU/h3LBKgAAR8Ak2JN0vGp/R8AQm6XjU/fPR0A7Wl41P3zuh3LCKgAAR8Ai1YEGJN0vR8AJwo9cKPXDR0A74IMSbpeNh3LDKgAAR8AgJeNT987ZR8AKIMSbpeNUR0A7Io9cKPXDh3LEKgAAR8AieuFHrhR7R8AMHrhR64UfR0A9XvnbItDlh3LFKgAAR8Ac52yLQ5WBR8ADPXCj1wo9R0A7Wl41P3zuh3LGKgAAR8AfffO2RaHLR8ARC0OVgQYlR0A6Rul41P30h3LHKgAAR8AaSsCDEm6YR8ASdcKPXCj2R0A5tDlYEGJOh3LIKgAAR8Aa2RaHKwIMR8ATwIMSbpeNR0A4OJN0vGp/h3LJKgAAR8AX1P3ztkWiR8AXQo9cKPXDR0A6dP3ztkWih3LKKgAAR8AfRaHKwIMSR8AUQIMSbpeNR0A3sSbpeNT+h3LLKgAAR8AWdcKPXCj2R8AV1gQYk3S8R0A7564UeuFIh3LMKgAAR8AbfO2RaHKwR8AbjlYEGJN1R0A6fO2RaHKwh3LNKgAAR8AWSbpeNT99R8AUP3ztkWhzR0A3jAgxJul5h3LOKgAAR8AV4EGJN0vHR8AWzdLxqfvnR0A2PO2RaHKwh3LPKgAAR8ASk3S8an76R8Ab3S8an753R0A2b987ZFodh3LQKgAAR8ATYEGJN0vHR8ATAQYk3S8bR0A1MeuFHrhSh3LRKgAAR8AMqfvnbItER8Abo9cKPXCkR0A3D52yLQ5Wh3LSKgAAR8AXKPXCj1wpR8AMgQYk3S8bR0A06n752yLRh3LTKgAAR8ASN0vGp++eR8AV/O2RaHKwR0Az4QYk3S8bh3LUKgAAR8AUUvGp++dtR8AC987ZFocrR0A0RN0vGp++h3LVKgAAR8AUeuFHrhR7R8AgKfvnbItER0A15ysCDEm6h3LWKgAAR8ARszMzMzMzR8AivGp++dsjR0A19T987ZFoh3LXKgAAR8ARGZmZmZmaR8Aj5eNT987ZR0A0jtkWhysCh3LYKgAAR8AUotDlYEGJR8AksrAgxJumR0A24MSbpeNUh3LZKgAAR8AUkGJN0vGqR8Ajij1wo9cKR0AztDlYEGJOh3LaKgAAR8AUAgxJul41R8Aj49cKPXCkR0A4WhysCDEnh3LbKgAAR8AW+NT987ZGR8Alv3ztkWhzR0A5Ui0OVgQZh3LcKgAAR8AXfvnbItDlR8Ak5eNT987ZR0A6fjU/fO2Rh3LdKgAAR8AY1P3ztkWiR8An5++dsi0OR0A44tDlYEGJh3LeKgAAR8AJWhysCDEnR8AlS8an752yR0A0Um6XjU/fh3LfKgAAR8AHiTdLxqfwR8Amyj1wo9cKR0AzFP3ztkWih3LgKgAAR8AMQYk3S8aoR8Apkm6XjU/fR0AzRiTdLxqgh3LhKgAAR7/3HrhR64UfR8Am6PXCj1wpR0AyvS8an753h3LiKgAAR8AJHKwIMSbpR8Aq987ZFocrR0A0NHrhR64Uh3LjKgAAR7/zocrAgxJvR8AoSLQ5WBBiR0AxY9cKPXCkh3LkKgAAR7/ql41P3ztkR8AkGZmZmZmaR0AypeNT987Zh3LlKgAAR8AR987ZFocrR8AqVP3ztkWiR0AyblYEGJN1h3LmKgAAR8AU87ZFocrBR8As1YEGJN0vR0Aylwo9cKPXh3LnKgAAR8AT9cKPXCj2R8AuwAAAAAAAR0AxbEm6XjU/h3LoKgAAR8Aa64UeuFHsR8AsQ5WBBiTdR0Ay1HrhR64Uh3LpKgAAR8AQPnbItDlYR8AwLEm6XjU/R0Axd41P3ztkh3LqKgAAR8Ab7peNT987R8AqwQYk3S8bR0A0JBiTdLxqh3LrKgAAR8Ag752yLQ5WR8AqaXjU/fO2R0A0cWhysCDFh3LsKgAAR8AhmhysCDEnR8ApVP3ztkWiR0A1l41P3ztkh3LtKgAAR8AitT987ZFoR8ArGp++dsi0R0AzrMzMzMzNh3LuKgAAR8AXSbpeNT99R8AunbItDlYER0AwYYk3S8aoh3LvKgAAR8AXFYEGJN0vR8AwOp++dsi0R0AufO2RaHKwh3LwKgAAR8ASH752yLQ5R8AwBFocrAgxR0AsxBiTdLxqh3LxKgAAR8AcFocrAgxKR8AwEGJN0vGqR0AswAAAAAAAh3LyKgAAR8AQPGp++dsjR8AtyDEm6XjVR0AsgQYk3S8bh3LzKgAAR8AclYEGJN0vR8AtcrAgxJumR0Ar3rhR64Ufh3L0KgAAR8AQT987ZFodR8AxEan752yLR0ArbItDlYEGh3L1KgAAR8AIfvnbItDlR8Aw+hysCDEnR0ApVP3ztkWih3L2KgAAR8ANsi0OVgQZR8AwxaHKwIMSR0AmlocrAgxKh3L3KgAAR8ABU/fO2RaHR8AyOFHrhR64R0ApW6XjU/fPh3L4KgAAR8ATCTdLxqfwR8AxVocrAgxKR0Al9Lxqfvnbh3L5KgAAR7/1DlYEGJN1R8AySbpeNT99R0Ar6wIMSbpeh3L6KgAAR7/bU/fO2RaHR8Azij1wo9cKR0AsEGJN0vGqh3L7KgAARz/UzMzMzMzNR8Azo5WBBiTdR0AuDdLxqfvnh3L8KgAAR7/gi0OVgQYlR8A0ZJul41P4R0AqPXCj1wo9h3L9KgAAR8AIkWhysCDFR8Av5++dsi0OR0Ak8i0OVgQZh3L+KgAAR8AK/fO2RaHLR8Avdsi0OVgQR0AiJeNT987Zh3L/KgAAR8ABXCj1wo9cR8AwMWhysCDFR0AggYk3S8aoh3IAKwAAR8ANrhR64UeuR8AsgYk3S8aoR0AhtLxqfvnbh3IBKwAAR7/w2RaHKwIMR8AvbItDlYEGR0Ag5ul41P30h3ICKwAAR8AQlYEGJN0vR8Ar64UeuFHsR0AdvXCj1wo9h3IDKwAAR8AJjU/fO2RaR8ArLpeNT987R0AZ4k3S8an8h3IEKwAAR8AV++dsi0OWR8AsMCDEm6XjR0AcQ5WBBiTdh3IFKwAAR8AMul41P3zuR8AqtT987ZFoR0AUkWhysCDFh3IGKwAAR8AXk3S8an76R8Arsan752yLR0AW9si0OVgQh3IHKwAAR8ATwo9cKPXDR8Aq87ZFocrBR0ATHbItDlYEh3IIKwAAR8ADOVgQYk3TR8AxJJul41P4R0AdZWBBiTdMh3IJKwAAR7/2NT987ZFoR8AxtcKPXCj2R0AZ3ztkWhysh3IKKwAAR7//ysCDEm6YR8Ax5FocrAgxR0AURqfvnbIth3ILKwAAR7/rbItDlYEGR8AzAtDlYEGJR0AcXCj1wo9ch3IMKwAAR8AFMSbpeNT+R8Ay5Jul41P4R0ATLxqfvnbJh3INKwAARz/WRaHKwIMSR8AzkSbpeNT+R0AZZmZmZmZmh3IOKwAARz/w8an752yLR8A0ep++dsi0R0Ab3ztkWhysh3IPKwAARz/mHKwIMSbpR8AzMWhysCDFR0AU9Lxqfvnbh3IQKwAAR7/9fO2RaHKwR8Aw4EGJN0vHR0AQ4EGJN0vHh3IRKwAAR8ADcKPXCj1xR8Aw26XjU/fPR0AG/fO2RaHLh3ISKwAAR7/7P3ztkWhzR8AvwAAAAAAARz//LxqfvnbJh3ITKwAAR8APXCj1wo9cR8AwfnbItDlYR0AHrhR64Ueuh3IUKwAAR7/pqfvnbItER8AuRysCDEm6R0AC6XjU/fO2h3IVKwAAR8ASTMzMzMzNR8AwzpeNT987Rz/752yLQ5WBh3IWKwAAR8AAzMzMzMzNR8AvtcKPXCj2Rz/lqfvnbItEh3IXKwAAR7/8RaHKwIMSR8AtjEm6XjU/R7/QQYk3S8aoh3IYKwAAR8AD87ZFocrBR8Aq/Gp++dsjRz/BaHKwIMSch3IZKwAAR8ABGp++dsi0R8AuP3ztkWhzR7/7KwIMSbpeh3IaKwAAR8ANOVgQYk3TR8ArEvGp++dtRz/heNT987ZGh3IbKwAAR7/0crAgxJumR8AwRFocrAgxR8AB5WBBiTdMh3IcKwAAR8AL3ztkWhysR8AvDtkWhysCR7/8crAgxJumh3IdKwAAR7/9MzMzMzMzR8Aot0vGp++eR7+WhysCDEm6h3IeKwAAR8ACocrAgxJvR8AmGyLQ5WBCRz/YQYk3S8aoh3IfKwAAR7/8WhysCDEnR8Aj752yLQ5WR7/hR64UeuFIh3IgKwAAR7/+RaHKwIMSR8AlpWBBiTdMRz/9P3ztkWhzh3IhKwAAR7/iJN0vGp++R8Aj6PXCj1wpR7/pul41P3zuh3IiKwAAR8AB/fO2RaHLR8Ai752yLQ5WR0ADFHrhR64Uh3IjKwAAR7/z0vGp++dtR8AhG6XjU/fPR0AF6XjU/fO2h3IkKwAAR8AMztkWhysCR8AiQAAAAAAAR0AEXCj1wo9ch3IlKwAAR7/5U/fO2RaHR8AdLQ5WBBiTR0AKEm6XjU/fh3ImKwAAR8APj1wo9cKPR8AfgAAAAAAAR0AIrhR64Ueuh3InKwAAR8AKBBiTdLxqR8AW8rAgxJumR0APk3S8an76h3IoKwAAR8AHhR64UeuFR8AbysCDEm6YR0ALZmZmZmZmh3IpKwAAR8AE6XjU/fO2R8AiGZmZmZmaR7/wLQ5WBBiTh3IqKwAAR8ABFocrAgxKR8AfWBBiTdLyR7/6zMzMzMzNh3IrKwAAR7/9Jul41P30R8AbN0vGp++eR7/jGp++dsi0h3IsKwAAR8AJIMSbpeNUR8AdGp++dsi0R8AFeNT987ZGh3ItKwAAR8AFR64UeuFIR8AZ9LxqfvnbRz/O2RaHKwIMh3IuKwAAR8AOj1wo9cKPR8AgnCj1wo9cR8AK9cKPXCj2h3IvKwAAR7/i6XjU/fO2R8AZNDlYEGJOR7/h++dsi0OWh3IwKwAAR7/HztkWhysCR8AVi0OVgQYlRz/gIMSbpeNUh3IxKwAAR7/wwIMSbpeNR8AQdcKPXCj2Rz/hBiTdLxqgh3IyKwAARz/0m6XjU/fPR8AULAgxJul5Rz/Wp++dsi0Oh3IzKwAAR7/z52yLQ5WBR8AL++dsi0OWR7/gUeuFHrhSh3I0KwAARz/9DlYEGJN1R8ARH752yLQ5Rz/4TdLxqfvnh3I1KwAARz/941P3ztkXR8AHfO2RaHKwRz/5752yLQ5Wh3I2KwAAR0ACtDlYEGJOR8ATNT987ZFoR0AGNT987ZFoh3I3KwAAR0AF6XjU/fO2R8ANl41P3ztkR0AMrhR64Ueuh3I4KwAAR0AEU/fO2RaHR8AYZmZmZmZmR0AKWhysCDEnh3I5KwAAR0ADT987ZFodR8AErhR64UeuR0AGsCDEm6Xjh3I6KwAAR0AMT987ZFodR8AUvGp++dsjR0AVTdLxqfvnh3I7KwAAR0AKuFHrhR64R8APCj1wo9cKR0ATXS8an753h3I8KwAAR0AJCj1wo9cKR8AZJul41P30R0ASO2RaHKwIh3I9KwAAR7/4WhysCDEnR8ANztkWhysCRz/7fO2RaHKwh3I+KwAAR8ADk3S8an76R8AE0vGp++dtRz/+UeuFHrhSh3I/KwAAR8APWBBiTdLyR8AHRaHKwIMSRz/5YEGJN0vHh3JAKwAAR8ATAQYk3S8bR8AAOVgQYk3TRz/8IMSbpeNUh3JBKwAAR8ARDlYEGJN1R8AQgxJul41QRz/yn752yLQ5h3JCKwAAR8AWnKwIMSbpR8ASBysCDEm6Rz/sYk3S8an8h3JDKwAAR8AZybpeNT99R8ATF41P3ztkR0ABZmZmZmZmh3JEKwAAR8AWqwIMSbpeR8AW2BBiTdLyR7+xJul41P30h3JFKwAAR8AYEWhysCDFR8AV/vnbItDlR0AIj1wo9cKPh3JGKwAAR8AcQIMSbpeNR8AYcrAgxJumR7/iFHrhR64Uh3JHKwAAR8AcLQ5WBBiTR8AdIMSbpeNUR7/5Jul41P30h3JIKwAAR8AgP3ztkWhzR8AeSsCDEm6YR8ABCj1wo9cKh3JJKwAAR8AX4k3S8an8R8AfnKwIMSbpR7/8vGp++dsjh3JKKwAAR8Aen752yLQ5R8AQ5mZmZmZmR0ACHrhR64Ufh3JLKwAAR8AhKPXCj1wpR8ASH752yLQ5R0AK3S8an753h3JMKwAAR8AicSbpeNT+R8AXpeNT987ZR0AJVgQYk3S8h3JNKwAAR8AjR64UeuFIR8ALYk3S8an8R0ALuFHrhR64h3JOKwAAR8AkBiTdLxqgR8AYeNT987ZGR0AB/fO2RaHLh3JPKwAAR8AiW6XjU/fPR8ADR64UeuFIR0ARWhysCDEnh3JQKwAAR8Ah5FocrAgxR8Abb52yLQ5WR0AQRqfvnbIth3JRKwAAR8AjVP3ztkWiR8AgRqfvnbItR0AQkGJN0vGqh3JSKwAAR8AlwQYk3S8bR8Af4EGJN0vHR0AUMCDEm6Xjh3JTKwAAR8Ahk3S8an76R8AimBBiTdLyR0ASnbItDlYEh3JUKwAAR8AlcSbpeNT+R8Ae52yLQ5WBR0AY+uFHrhR7h3JVKwAAR8AeAAAAAAAAR8Ai3Cj1wo9cR0AOi0OVgQYlh3JWKwAAR8AjMi0OVgQZR8AlOl41P3zuR0ASpeNT987Zh3JXKwAAR8AafO2RaHKwR8AlMi0OVgQZR0ARGZmZmZmah3JYKwAAR8AoJWBBiTdMR8AgUGJN0vGqR0AR9si0OVgQh3JZKwAAR8AqqwIMSbpeR8AgJN0vGp++R0AU6XjU/fO2h3JaKwAAR8Ar9kWhysCDR8Ai5++dsi0OR0AVU/fO2RaHh3JbKwAAR8AsjEm6XjU/R8AcGp++dsi0R0ASYk3S8an8h3JcKwAAR8AsZN0vGp++R8AkRiTdLxqgR0ARVgQYk3S8h3JdKwAAR8ArN87ZFocrR8AWlYEGJN0vR0ARggxJul41h3JeKwAAR8AvC8an752yR8AbdcKPXCj2R0AV6HKwIMSch3JfKwAAR8AqAIMSbpeNR8AUAAAAAAAAR0AWhBiTdLxqh3JgKwAAR8AspN0vGp++R8AjszMzMzMzR0AaNT987ZFoh3JhKwAAR8At8i0OVgQZR8AmPGp++dsjR0AbffO2RaHLh3JiKwAAR8AwVkWhysCDR8AlrhR64UeuR0AeAgxJul41h3JjKwAAR8AsLItDlYEGR8An49cKPXCkR0AfRqfvnbIth3JkKwAAR8Awc3S8an76R8AkHbItDlYER0Ag5WBBiTdMh3JlKwAAR8ApsCDEm6XjR8ApAxJul41QR0AcbpeNT987h3JmKwAAR8AnmBBiTdLyR8AqLxqfvnbJR0AgIk3S8an8h3JnKwAAR8AlU/fO2RaHR8AqwIMSbpeNR0Aec7ZFocrBh3JoKwAAR8AoAo9cKPXDR8AqU3S8an76R0AimyLQ5WBCh3JpKwAAR8AxYUeuFHrhR8Am++dsi0OWR0Ab752yLQ5Wh3JqKwAAR8AyvKwIMSbpR8Am2ZmZmZmaR0AeGp++dsi0h3JrKwAAR8AzE3S8an76R8Apg5WBBiTdR0AgXS8an753h3JsKwAAR8AzuVgQYk3TR8AmGhysCDEnR0AZotDlYEGJh3JtKwAAR8AzD52yLQ5WR8ArlocrAgxKR0AeGp++dsi0h3JuKwAAR8A1IYk3S8aoR8AlhJul41P4R0Ab0euFHrhSh3JvKwAAR8A2J64UeuFIR8AlMSbpeNT+R0AXR64UeuFIh3JwKwAAR8A3haHKwIMSR8AkgYk3S8aoR0AZrhR64Ueuh3JxKwAAR8A4p++dsi0OR8Ak/3ztkWhzR0AV/vnbItDlh3JyKwAAR8Azaj1wo9cKR8ApbZFocrAhR0Ai7AgxJul5h3JzKwAAR8Az71wo9cKPR8ArtkWhysCDR0AkawIMSbpeh3J0KwAAR8A1bZFocrAhR8ArUvGp++dtR0Ak5eNT987Zh3J1KwAAR8AzMm6XjU/fR8AsAgxJul41R0AnFHrhR64Uh3J2KwAAR8A12yLQ5WBCR8ApOuFHrhR7R0Al3752yLQ5h3J3KwAAR8AxvfO2RaHLR8As41P3ztkXR0AmtcKPXCj2h3J4KwAAR8Aw+JN0vGp/R8As/fO2RaHLR0ApWyLQ5WBCh3J5KwAAR8Avk/fO2RaHR8Atz1wo9cKPR0ApU3S8an76h3J6KwAAR8Axd87ZFocrR8AsEOVgQYk3R0AreVgQYk3Th3J7KwAAR8A2Ol41P3zuR8AtVYEGJN0vR0AkOl41P3zuh3J8KwAAR8A3rItDlYEGR8AtP3ztkWhzR0AkmZmZmZmah3J9KwAAR8A4Ean752yLR8Au7Q5WBBiTR0AnBaHKwIMSh3J+KwAAR8A4ZqfvnbItR8AuEWhysCDFR0AiBiTdLxqgh3J/KwAAR8A3pul41P30R8AwnCj1wo9cR0AnWBBiTdLyh3KAKwAAR8A4F41P3ztkR8AsE3S8an76R0AfhiTdLxqgh3KBKwAAR8A49LxqfvnbR8AsdDlYEGJOR0AahBiTdLxqh3KCKwAAR8A5MvGp++dtR8AqXbItDlYER0AX3S8an753h3KDKwAAR8A5Wl41P3zuR8AuwAAAAAAAR0AZVP3ztkWih3KEKwAAR8A44gxJul41R8AtwIMSbpeNR0AowYk3S8aoh3KFKwAAR8A5WFHrhR64R8Au9T987ZFoR0ArPGp++dsjh3KGKwAAR8A63Gp++dsjR8AvOuFHrhR7R0ArL52yLQ5Wh3KHKwAAR8A44gxJul41R8AtRiTdLxqgR0AtnztkWhysh3KIKwAAR8A7k7ZFocrBR8AthJul41P4R0AqItDlYEGJh3KJKwAAR8A3YgxJul41R8AtTMzMzMzNR0AuEeuFHrhSh3KKKwAAR8A2z52yLQ5WR8AvMCDEm6XjR0Av0WhysCDFh3KLKwAAR8A2jlYEGJN1R8AreVgQYk3TR0Ass7ZFocrBh3KMKwAAR8A1aj1wo9cKR8AvPO2RaHKwR0AwGp++dsi0h3KNKwAAR8A1KHKwIMScR8ArkOVgQYk3R0AtDMzMzMzNh3KOKwAAR8AzO6XjU/fPR8Atm6XjU/fPR0AvItDlYEGJh3KPKwAAR8A0lLxqfvnbR8AtdDlYEGJOR0AuzEm6XjU/h3KQKwAAR8A7Wl41P3zuR8AwsCDEm6XjR0AsaXjU/fO2h3KRKwAAR8A8xiTdLxqgR8Aw7lYEGJN1R0As0/fO2RaHh3KSKwAAR8A9AgxJul41R8AxcGJN0vGqR0Avqn752yLRh3KTKwAAR8A9SPXCj1wpR8Ax6wIMSbpeR0Aqul41P3zuh3KUKwAAR8A8nbItDlYER8AyjhR64UeuR0AwLItDlYEGh3KVKwAAR8A+rMzMzMzNR8AyIo9cKPXDR0ArDEm6XjU/h3KWKwAAR8A9rhR64UeuR8AwoMSbpeNUR0AwpeNT987Zh3KXKwAAR8A+A5WBBiTdR8Aw752yLQ5WR0AyCfvnbItEh3KYKwAAR8A/iLQ5WBBiR8AxBeNT987ZR0AyNT987ZFoh3KZKwAAR8A9aj1wo9cKR8AvtkWhysCDR0Ay9DlYEGJOh3KaKwAAR8BAIMSbpeNUR8AwL1wo9cKPR0AxrQ5WBBiTh3KbKwAAR8A75qfvnbItR8Avj1wo9cKPR0Ay7U/fO2Rah3KcKwAAR8A7WhysCDEnR8AtXjU/fO2RR0AzZBiTdLxqh3KdKwAAR8A7Mi0OVgQZR8AwrlYEGJN1R0AygYk3S8aoh3KeKwAAR8BAA9cKPXCkR8Ax/jU/fO2RR0Ay+JN0vGp/h3KfKwAAR8BAuXjU/fO2R8AyIxJul41QR0AzSn752yLRh3KgKwAAR8BA1++dsi0OR8Ax7Q5WBBiTR0A0yj1wo9cKh3KhKwAAR8BA+BBiTdLyR8Azgk3S8an8R0Ay0CDEm6Xjh3KiKwAAR8BAgKPXCj1xR8AyiXjU/fO2R0A1nbItDlYEh3KjKwAAR8BBVgQYk3S8R8AxGFHrhR64R0A1Ik3S8an8h3KkKwAAR8BBhqfvnbItR8AwxBiTdLxqR0A2ggxJul41h3KlKwAAR8BCQUeuFHrhR8AxJWBBiTdMR0A2w5WBBiTdh3KmKwAAR8BBbCj1wo9cR8AuiLQ5WBBiR0A2x64UeuFIh3KnKwAAR8BCscrAgxJvR8AwtcKPXCj2R0A2BmZmZmZmh3KoKwAAR8BAtHrhR64UR8AtmZmZmZmaR0A2piTdLxqgh3KpKwAAR8BASp++dsi0R8AtY1P3ztkXR0A3yTdLxqfwh3KqKwAAR8BAc1P3ztkXR8As+uFHrhR7R0A1YAAAAAAAh3KrKwAAR8A/PbItDlYER8AskWhysCDFR0A3pWBBiTdMh3KsKwAAR8A/jpeNT987R8AsOuFHrhR7R0A1Op++dsi0h3KtKwAAR8A9bEm6XjU/R8ArXbItDlYER0A2LEm6XjU/h3KuKwAAR8A+udsi0OVgR8AsBysCDEm6R0A2W6XjU/fPh3KvKwAAR8BCZFocrAgxR8Ax6DEm6XjVR0A30vGp++dth3KwKwAAR8BDEvGp++dtR8AyFLxqfvnbR0A4VgQYk3S8h3KxKwAAR8BDPKwIMSbpR8Aw4EGJN0vHR0A5NcKPXCj2h3KyKwAAR8BDKj1wo9cKR8AzZWBBiTdMR0A5H752yLQ5h3KzKwAAR8BC3hR64UeuR8AwkWhysCDFR0A6JeNT987Zh3K0KwAAR8BD6FHrhR64R8AzqHKwIMScR0A5dHrhR64Uh3K1KwAAR8BECZmZmZmaR8A1AtDlYEGJR0A6Jul41P30h3K2KwAAR8BEYi0OVgQZR8A1BeNT987ZR0A7NocrAgxKh3K3KwAAR8BD0CDEm6XjR8A2CfvnbItER0A5mhysCDEnh3K4KwAAR8BDybpeNT99R8AwMeuFHrhSR0A46PXCj1wph3K5KwAAR8BEB64UeuFIR8AuGp++dsi0R0A5rlYEGJN1h3K6KwAAR8BEwAAAAAAAR8AujU/fO2RaR0A6HjU/fO2Rh3K7KwAAR8BD89cKPXCkR8ArbxqfvnbJR0A47U/fO2Rah3K8KwAAR8BFK6XjU/fPR8AvfO2RaHKwR0A5WhysCDEnh3K9KwAAR8BDN41P3ztkR8AqwxJul41QR0A4s7ZFocrBh3K+KwAAR8BETXCj1wo9R8ArWJN0vGp/R0A3krAgxJumh3K/KwAAR8BE5DlYEGJOR8At0m6XjU/fR0A7XbItDlYEh3LAKwAAR8BFk1P3ztkXR8AtWRaHKwIMR0A71gQYk3S8h3LBKwAAR8BFuuFHrhR7R8AqawIMSbpeR0A7j52yLQ5Wh3LCKwAAR8BFqNT987ZGR8At+2RaHKwIR0A9VT987ZFoh3LDKwAAR8BFXS8an753R8Aosan752yLR0A8DEm6XjU/h3LEKwAAR8BGY1P3ztkXR8Atl41P3ztkR0A9xR64UeuFh3LFKwAAR8BFdR64UeuFR8AwbpeNT987R0A9rdLxqfvnh3LGKwAAR8BGQSbpeNT+R8Ap5ul41P30R0A6yfvnbItEh3LHKwAAR8BGg3S8an76R8AnPXCj1wo9R0A6d41P3ztkh3LIKwAAR8BHJul41P30R8Am1gQYk3S8R0A7SLQ5WBBih3LJKwAAR8BGpgQYk3S8R8Am64UeuFHsR0A49T987ZFoh3LKKwAAR8BHqFHrhR64R8AoIcrAgxJvR0A6+2RaHKwIh3LLKwAAR8BGwzMzMzMzR8Aj+FHrhR64R0A4nO2RaHKwh3LMKwAAR8BGEQYk3S8bR8An7ZFocrAhR0A4GJN0vGp/h3LNKwAAR8BHI7ZFocrBR8AlLhR64UeuR0A8V0vGp++eh3LOKwAAR8BHudsi0OVgR8Aktsi0OVgQR0A9LU/fO2Rah3LPKwAAR8BIVT987ZFoR8Ajq4UeuFHsR0A8Z2yLQ5WBh3LQKwAAR8BHgOVgQYk3R8AiuuFHrhR7R0A+QQYk3S8bh3LRKwAAR8BIQ3S8an76R8Aikm6XjU/fR0A7TpeNT987h3LSKwAAR8BGwk3S8an8R8AjVocrAgxKR0A+ZBiTdLxqh3LTKwAAR8BGjU/fO2RaR8Aj9cKPXCj2R0A89Lxqfvnbh3LUKwAAR8BI7bItDlYER8Aj9cKPXCj2R0A8+uFHrhR7h3LVKwAAR8BJiRaHKwIMR8AixiTdLxqgR0A8bMzMzMzNh3LWKwAAR8BJc9cKPXCkR8AfgxJul41QR0A8JiTdLxqgh3LXKwAAR8BKG+dsi0OWR8AjRJul41P4R0A9Z2yLQ5WBh3LYKwAAR8BJMQYk3S8bR8AcjEm6XjU/R0A8/Gp++dsjh3LZKwAAR8BJsMSbpeNUR8AdsCDEm6XjR0A6/XCj1wo9h3LaKwAAR8BJpmZmZmZmR8AYHbItDlYER0A6iDEm6XjVh3LbKwAAR8BI8vGp++dtR8AVnKwIMSbpR0A6nvnbItDlh3LcKwAAR8BKLrhR64UfR8AUrxqfvnbJR0A7OFHrhR64h3LdKwAAR8BI3MzMzMzNR8ARGZmZmZmaR0A7GVgQYk3Th3LeKwAAR8BK4m6XjU/fR8AWwIMSbpeNR0A7B2yLQ5WBh3LfKwAAR8BLMcrAgxJvR8AWPGp++dsjR0A5xeNT987Zh3LgKwAAR8BLOVgQYk3TR8AZNT987ZFoR0A8GVgQYk3Th3LhKwAAR8BL2NT987ZGR8AYKfvnbItER0A5lLxqfvnbh3LiKwAAR8BL4crAgxJvR8AbEGJN0vGqR0A76sCDEm6Yh3LjKwAAR8BM0i0OVgQZR8Acb52yLQ5WR0A6d0vGp++eh3LkKwAAR8BMMMSbpeNUR8AalHrhR64UR0A6p2yLQ5WBh3LlKwAAR8BIcCDEm6XjR8AYij1wo9cKR0A6LxqfvnbJh3LmKwAAR8BHvlYEGJN1R8AWuVgQYk3TR0A6QQYk3S8bh3LnKwAAR8BHWp++dsi0R8AX6XjU/fO2R0A4+l41P3zuh3LoKwAAR8BHZP3ztkWiR8AZFHrhR64UR0A7fCj1wo9ch3LpKwAAR8BHjGp++dsjR8AbNDlYEGJOR0A4JR64UeuFh3LqKwAAR8BHPItDlYEGR8AeffO2RaHLR0A7QtDlYEGJh3LrKwAAR8BGyn752yLRR8AVJeNT987ZR0A42VgQYk3Th3LsKwAAR8BGRysCDEm6R8AWHKwIMSbpR0A3187ZFocrh3LtKwAAR8BFo1P3ztkXR8AXnKwIMSbpR0A4kWhysCDFh3LuKwAAR8BGK8an752yR8ARNT987ZFoR0A28OVgQYk3h3LvKwAAR8BFaTdLxqfwR8AUszMzMzMzR0A5dDlYEGJOh3LwKwAAR8BFrCj1wo9cR8ASeuFHrhR7R0A10rAgxJumh3LxKwAAR8BG1aHKwIMSR8AOrAgxJul5R0A2VYEGJN0vh3LyKwAAR8BFWNT987ZGR8AcH752yLQ5R0A4LMzMzMzNh3LzKwAAR8BErQ5WBBiTR8AdvXCj1wo9R0A4l41P3ztkh3L0KwAAR8BEMvGp++dtR8Ac0euFHrhSR0A3btkWhysCh3L1KwAAR8BEqZmZmZmaR8AhxqfvnbItR0A5F41P3ztkh3L2KwAAR8BES6XjU/fPR8Ae+uFHrhR7R0A2V87ZFocrh3L3KwAAR8BD8o9cKPXDR8AiysCDEm6YR0A5VP3ztkWih3L4KwAAR8BFCfvnbItER8AiAAAAAAAAR0A6bItDlYEGh3L5KwAAR8BDrAgxJul5R8AZxaHKwIMSR0A3sGJN0vGqh3L6KwAAR8BDJgQYk3S8R8AYiDEm6XjVR0A2uBBiTdLyh3L7KwAAR8BCg/fO2RaHR8AbhR64UeuFR0A3HGp++dsjh3L8KwAAR8BDCXjU/fO2R8ASd87ZFocrR0A2ok3S8an8h3L9KwAAR8BCSXjU/fO2R8AbI9cKPXCkR0A4QAAAAAAAh3L+KwAAR8BChFocrAgxR8AQ+dsi0OVgR0A1lgQYk3S8h3L/KwAAR8BDpYEGJN0vR8APyLQ5WBBiR0A2Um6XjU/fh3IALAAAR8BCOwIMSbpeR8AejlYEGJN1R0A2LItDlYEGh3IBLAAAR8BBlysCDEm6R8AgqXjU/fO2R0A2WZmZmZmah3ICLAAAR8BBFJul41P4R8Ae6n752yLRR0A1ZWBBiTdMh3IDLAAAR8BBpHrhR64UR8AjtcKPXCj2R0A2KLQ5WBBih3IELAAAR8BBLfO2RaHLR8Ae4k3S8an8R0A0LZFocrAhh3IFLAAAR8BA/vnbItDlR8AlGRaHKwIMR0A2njU/fO2Rh3IGLAAAR8BCNaHKwIMSR8Ak64UeuFHsR0A2/jU/fO2Rh3IHLAAAR8BAhiTdLxqgR8AdE3S8an76R0A19Lxqfvnbh3IILAAAR8A/8vGp++dtR8AapeNT987ZR0A1NgQYk3S8h3IJLAAAR8A+o5WBBiTdR8Adj1wo9cKPR0A1eZmZmZmah3IKLAAAR8A/0CDEm6XjR8AUt0vGp++eR0A1jxqfvnbJh3ILLAAAR8A+Wp++dsi0R8AfMSbpeNT+R0A2mdsi0OVgh3IMLAAAR8BAe8an752yR8AR3S8an753R0A1Kj1wo9cKh3INLAAAR8A9zpeNT987R8AeFocrAgxKR0A0cSbpeNT+h3IOLAAAR8A8aDEm6XjVR8AfxqfvnbItR0A0mJN0vGp/h3IPLAAAR8A7hiTdLxqgR8Aa4k3S8an8R0A0dDlYEGJOh3IQLAAAR8A7/ztkWhysR8AiGZmZmZmaR0AznGp++dsjh3IRLAAAR8A7km6XjU/fR8AYFHrhR64UR0AzcWhysCDFh3ISLAAAR8A6go9cKPXDR8Aiz987ZFodR0AzuyLQ5WBCh3ITLAAAR8A8yLQ5WBBiR8Akqn752yLRR0Az45WBBiTdh3IULAAAR8A6szMzMzMzR8AZ87ZFocrBR0A1eBBiTdLyh3IVLAAAR8A5udsi0OVgR8AVpul41P30R0A1fvnbItDlh3IWLAAAR8A4UKPXCj1xR8AX9LxqfvnbR0A1fS8an753h3IXLAAAR8A58KPXCj1xR8AR64UeuFHsR0A2szMzMzMzh3IYLAAAR8A4DZFocrAhR8AcE3S8an76R0A2G2RaHKwIh3IZLAAAR8A7WZmZmZmaR8AO52yLQ5WBR0A2y8an752yh3IaLAAAR8A8RysCDEm6R8ASxaHKwIMSR0A3sCDEm6Xjh3IbLAAAR8A7Qo9cKPXDR8ADtDlYEGJOR0A3Z2yLQ5WBh3IcLAAAR8A3ZWBBiTdMR8AVItDlYEGJR0A02JN0vGp/h3IdLAAAR8A19wo9cKPXR8AWJ++dsi0OR0A06sCDEm6Yh3IeLAAAR8A1NcKPXCj2R8AQ2hysCDEnR0A1Ao9cKPXDh3IfLAAAR8A1iXjU/fO2R8AZbpeNT987R0Azsi0OVgQZh3IgLAAAR8A1wQYk3S8bR8AJN0vGp++eR0A0uNT987ZGh3IhLAAAR8Az83S8an76R8ARBysCDEm6R0A1bItDlYEGh3IiLAAAR8AzCwIMSbpeR8AI64UeuFHsR0A1TlYEGJN1h3IjLAAAR8AyJR64UeuFR8AKvnbItDlYR0A0GyLQ5WBCh3IkLAAAR8AyOFHrhR64R8AHan752yLRR0A2lLxqfvnbh3IlLAAAR8AxcOVgQYk3R8ARZWBBiTdMR0A0D1wo9cKPh3ImLAAAR8AxWJN0vGp/R7/60OVgQYk3R0A2i8an752yh3InLAAAR8AzGVgQYk3TR8AGLxqfvnbJR0A3rEm6XjU/h3IoLAAAR8AyKfvnbItER8ADYk3S8an8R0AzJmZmZmZmh3IpLAAAR8AxNLxqfvnbR8ADU/fO2RaHR0AyDU/fO2Rah3IqLAAAR8Av/vnbItDlR7/5T987ZFodR0AydcKPXCj2h3IrLAAAR8Ax4tDlYEGJR7/+hysCDEm6R0AwyDEm6XjVh3IsLAAAR8AwJaHKwIMSR7/iJN0vGp++R0AzJFocrAgxh3ItLAAAR8Aw/O2RaHKwR8AAUeuFHrhSR0AvFocrAgxKh3IuLAAAR8AxxR64UeuFR7/50vGp++dtR0AsoUeuFHrhh3IvLAAAR8AycWhysCDFR8AEQ5WBBiTdR0ArUvGp++dth3IwLAAAR8Ax2uFHrhR7R7/cSbpeNT99R0Ar/3ztkWhzh3IxLAAAR8AtnKwIMSbpR8AAOVgQYk3TR0AyFYEGJN0vh3IyLAAAR8ArKPXCj1wpR7/0VgQYk3S8R0AyRiTdLxqgh3IzLAAAR8ApZeNT987ZR7/1si0OVgQZR0AxCn752yLRh3I0LAAAR8ApQIMSbpeNR8ADNT987ZFoR0AwZN0vGp++h3I1LAAAR8AoCDEm6XjVR7/QIMSbpeNUR0AwwYk3S8aoh3I2LAAAR8Al/nbItDlYR7/EGJN0vGp/R0AvbZFocrAhh3I3LAAAR8AjSDEm6XjVR7+zdLxqfvnbR0AwZqfvnbIth3I4LAAAR8AmgxJul41QRz/w+dsi0OVgR0Atm6XjU/fPh3I5LAAAR8Ai/O2RaHKwRz/kUeuFHrhSR0AxZeNT987Zh3I6LAAAR8ApS8an752yRz/uVgQYk3S8R0AsSTdLxqfwh3I7LAAAR8AkTU/fO2RaRz/y9cKPXCj2R0Ard87ZFocrh3I8LAAAR8AqJ2yLQ5WBR0AB/fO2RaHLR0Aq8an752yLh3I9LAAAR8AhRJul41P4R7/om6XjU/fPR0AvwxJul41Qh3I+LAAAR8AdFHrhR64UR7/lHrhR64UfR0AwX3ztkWhzh3I/LAAAR8AZC0OVgQYlR7/TdLxqfvnbR0AulP3ztkWih3JALAAAR8AbdLxqfvnbR7/+n752yLQ5R0AxJ2yLQ5WBh3JBLAAAR8AZrQ5WBBiTR7/kUeuFHrhSR0AsPGp++dsjh3JCLAAAR8AbNT987ZFoR8ALFHrhR64UR0AwFsi0OVgQh3JDLAAAR8AUvXCj1wo9Rz/V41P3ztkXR0AveFHrhR64h3JELAAAR8APcrAgxJumRz/cSbpeNT99R0AuAIMSbpeNh3JFLAAAR8AGhysCDEm6R7/CsCDEm6XjR0AvtDlYEGJOh3JGLAAAR8AMztkWhysCRz/+QYk3S8aoR0AtTMzMzMzNh3JHLAAAR8AFMzMzMzMzRz/PXCj1wo9cR0AxAtDlYEGJh3JILAAAR8ASAQYk3S8bR0ADZFocrAgxR0ArEOVgQYk3h3JJLAAAR8ARMSbpeNT+R0APTdLxqfvnR0AqkvGp++dth3JKLAAAR8ATrQ5WBBiTR0ARzMzMzMzNR0AoibpeNT99h3JLLAAAR8AM52yLQ5WBR0AShBiTdLxqR0AsA5WBBiTdh3JMLAAAR8AAR64UeuFIR7/w2RaHKwIMR0AujlYEGJN1h3JNLAAAR7/t87ZFocrBR7/7mZmZmZmaR0Av8SbpeNT+h3JOLAAARz/U3S8an753R7/5987ZFocrR0AuPfO2RaHLh3JPLAAAR7/0Yk3S8an8R8AJi0OVgQYlR0AwSXjU/fO2h3JQLAAARz/YUeuFHrhSR8AB2RaHKwIMR0AsGhysCDEnh3JRLAAAR7/M7ZFocrAhR8AOLQ5WBBiTR0AxPbItDlYEh3JSLAAAR8AFMSbpeNT+R8AKwIMSbpeNR0Aw8rAgxJumh3JTLAAARz/1iTdLxqfwR7/rvnbItDlYR0AvHS8an753h3JULAAAR0AFJN0vGp++R7/scrAgxJumR0Aty0OVgQYlh3JVLAAAR0AKMzMzMzMzR8ACO2RaHKwIR0At8zMzMzMzh3JWLAAAR0AL8an752yLRz/HrhR64UeuR0AvKn752yLRh3JXLAAAR0AI+dsi0OVgR8AHvGp++dsjR0Av+NT987ZGh3JYLAAAR0ADtkWhysCDRz/xN0vGp++eR0AwSHKwIMSch3JZLAAARz/1fO2RaHKwRz+64UeuFHrhR0Awo1P3ztkXh3JaLAAAR0AP8an752yLR8AFgxJul41QR0Ar3rhR64Ufh3JbLAAAR0ASvXCj1wo9R8APyLQ5WBBiR0Ar0WhysCDFh3JcLAAAR0AX/O2RaHKwR8APXjU/fO2RR0AqQQYk3S8bh3JdLAAAR0AN+dsi0OVgR8AUSbpeNT99R0AqwgxJul41h3JeLAAAR0AYocrAgxJvR8AJKwIMSbpeR0AoW6XjU/fPh3JfLAAAR0AK8an752yLR8AT9LxqfvnbR0An0m6XjU/fh3JgLAAAR0ABaHKwIMScR8ARbZFocrAhR0AnBysCDEm6h3JhLAAAR0AQtT987ZFoR8AWbpeNT987R0Al4MSbpeNUh3JiLAAARz/84UeuFHrhR8ARY1P3ztkXR0AkT1wo9cKPh3JjLAAAR0AOcrAgxJumR8AWWhysCDEnR0AjKn752yLRh3JkLAAAR0AFAgxJul41R8ATxaHKwIMSR0AiYEGJN0vHh3JlLAAAR0AbrhR64UeuR8ATMSbpeNT+R0ArBaHKwIMSh3JmLAAAR0AgPGp++dsjR8AUcrAgxJumR0Apd87ZFocrh3JnLAAAR0AfxaHKwIMSR8AZxqfvnbItR0AoAo9cKPXDh3JoLAAAR0Aiu+dsi0OWR8AUVP3ztkWiR0ArO+dsi0OWh3JpLAAAR0AcfO2RaHKwR8AdE3S8an76R0Ao0GJN0vGqh3JqLAAAR0Ai+NT987ZGR8AY+uFHrhR7R0AszlYEGJN1h3JrLAAAR0AhT987ZFodR8AakWhysCDFR0Aly0OVgQYlh3JsLAAAR0AhC0OVgQYlR8AfXjU/fO2RR0AkI9cKPXCkh3JtLAAAR0AjkWhysCDFR8AgSbpeNT99R0AihiTdLxqgh3JuLAAAR0AdLQ5WBBiTR8Ae6HKwIMScR0AiS0OVgQYlh3JvLAAAR0AlQo9cKPXDR8AdH752yLQ5R0AiAQYk3S8bh3JwLAAAR0AdOVgQYk3TR8AaQ5WBBiTdR0AgVYEGJN0vh3JxLAAAR0Ab2yLQ5WBCR8AVGp++dsi0R0AhO2RaHKwIh3JyLAAAR0Aei0OVgQYlR8AbEWhysCDFR0AbPnbItDlYh3JzLAAAR0AbysCDEm6YR8AQxaHKwIMSR0Ae5FocrAgxh3J0LAAAR0Aeb52yLQ5WR8AWuVgQYk3TR0AXn752yLQ5h3J1LAAAR0AdTtkWhysCR8AKbItDlYEGR0AWLhR64Ueuh3J2LAAAR0AdGJN0vGp/R8ARjEm6XjU/R0AZeNT987ZGh3J3LAAAR0AjzlYEGJN1R8AizU/fO2RaR0AhrZFocrAhh3J4LAAAR0AlxqfvnbItR8AjsrAgxJumR0AfaXjU/fO2h3J5LAAAR0AkdLxqfvnbR8Aj6fvnbItER0AZ8an752yLh3J6LAAAR0AnAIMSbpeNR8AmY1P3ztkXR0AghBiTdLxqh3J7LAAAR0AiUvGp++dtR8AlGyLQ5WBCR0AZaXjU/fO2h3J8LAAAR0ApNLxqfvnbR8AnT987ZFodR0AdOl41P3zuh3J9LAAAR0AoLpeNT987R8AmI1P3ztkXR0AjEm6XjU/fh3J+LAAAR0AlxJul41P4R8AiztkWhysCR0AV4k3S8an8h3J/LAAAR0Ak/nbItDlYR8AjEGJN0vGqR0AQSbpeNT99h3KALAAAR0AnHjU/fO2RR8AkqPXCj1wpR0AKlYEGJN0vh3KBLAAAR0AknS8an753R8AgQxJul41QR0AL2RaHKwIMh3KCLAAAR0ApdDlYEGJOR8Aj4tDlYEGJR0AKfvnbItDlh3KDLAAAR0Aj3KwIMSbpR8AgTtkWhysCRz//41P3ztkXh3KELAAAR0AjWhysCDEnR8Aa/O2RaHKwRz/3mZmZmZmah3KFLAAAR0Ak1HrhR64UR8AZHbItDlYERz/frhR64Ueuh3KGLAAAR0AhoUeuFHrhR8AYG6XjU/fPRz//R64UeuFIh3KHLAAAR0AmTU/fO2RaR8Am1YEGJN0vR0AFcrAgxJumh3KILAAAR0An9DlYEGJOR8AoZmZmZmZmRz/8RaHKwIMSh3KJLAAAR0Am41P3ztkXR8AoHCj1wo9cRz/Vwo9cKPXDh3KKLAAAR0AoEvGp++dtR8ArVHrhR64UR0ABysCDEm6Yh3KLLAAAR0AkrAgxJul5R8Ao+2RaHKwIRz+dsi0OVgQZh3KMLAAAR0Ap6HKwIMScR8As/nbItDlYRz/09cKPXCj2h3KNLAAAR0AqHjU/fO2RR8Av9DlYEGJORz/7S8an752yh3KOLAAAR0ArCbpeNT99R8Awwo9cKPXDRz/qp++dsi0Oh3KPLAAAR0ApafvnbItER8AwVHrhR64UR0AG0OVgQYk3h3KQLAAAR0AohBiTdLxqR8Am7Q5WBBiTR7/g7ZFocrAhh3KRLAAAR0An5WBBiTdMR8AmhysCDEm6R7//Cj1wo9cKh3KSLAAAR0ApiTdLxqfwR8AocSbpeNT+R8AGbpeNT987h3KTLAAAR0Aocan752yLR8AjnKwIMSbpR8ACwIMSbpeNh3KULAAAR0Ar+uFHrhR7R8AopWBBiTdMR8AFNT987ZFoh3KVLAAAR0AmggxJul41R8Ahl41P3ztkR7/7jU/fO2Rah3KWLAAAR0AkUvGp++dtR8AiVYEGJN0vR7/0BBiTdLxqh3KXLAAAR0AnItDlYEGJR8AeVwo9cKPXR7/7ZFocrAgxh3KYLAAAR0AoOFHrhR64R8Apu2RaHKwIR8AOIMSbpeNUh3KZLAAAR0ApjEm6XjU/R8ArB64UeuFIR8ATnKwIMSbph3KaLAAAR0Aph64UeuFIR8ApC8an752yR8AYO2RaHKwIh3KbLAAAR0AoMKPXCj1xR8AtrQ5WBBiTR8AVMSbpeNT+h3KcLAAAR0AnafvnbItER8AoZ2yLQ5WBR8AaYk3S8an8h3KdLAAAR0Apt87ZFocrR8AvCj1wo9cKR8AZw5WBBiTdh3KeLAAAR0AoE3S8an76R8Avo9cKPXCkR8AQeuFHrhR7h3KfLAAAR0Ar3bItDlYER8AoA5WBBiTdR8AZul41P3zuh3KgLAAAR0AsIcrAgxJvR8AmFP3ztkWiR8AeF41P3ztkh3KhLAAAR0ArsKPXCj1xR8AnZ++dsi0OR8Ahx64UeuFIh3KiLAAAR0Au4crAgxJvR8AktDlYEGJOR8Ad0/fO2RaHh3KjLAAAR0Ar8CDEm6XjR8Ap1ocrAgxKR8AiDMzMzMzNh3KkLAAAR0Avkm6XjU/fR8AjUvGp++dtR8AYffO2RaHLh3KlLAAAR0AxEOVgQYk3R8AhsCDEm6XjR8AZPXCj1wo9h3KmLAAAR0AtX752yLQ5R8AhczMzMzMzR8AWgAAAAAAAh3KnLAAAR0ArSTdLxqfwR8AlzU/fO2RaR8Aj4EGJN0vHh3KoLAAAR0ArE/fO2RaHR8Amx64UeuFIR8AmqwIMSbpeh3KpLAAAR0AthiTdLxqgR8AoVwo9cKPXR8Anpul41P30h3KqLAAAR0Aqedsi0OVgR8AkffO2RaHLR8AonztkWhysh3KrLAAAR0AtUWhysCDFR8Ap41P3ztkXR8ApibpeNT99h3KsLAAAR0AnrhR64UeuR8AjWRaHKwIMR8AoLAgxJul5h3KtLAAAR0AsVwo9cKPXR8AiYUeuFHrhR8AoXCj1wo9ch3KuLAAAR0Av0m6XjU/fR8AoGBBiTdLyR8AmTtkWhysCh3KvLAAAR0AxHbItDlYER8AptT987ZFoR8Am2p++dsi0h3KwLAAAR0AxMOVgQYk3R8AsUm6XjU/fR8AlQ5WBBiTdh3KxLAAAR0AyZWBBiTdMR8AoD987ZFodR8AmbItDlYEGh3KyLAAAR0AyN87ZFocrR8AtqHKwIMScR8AlWZmZmZmah3KzLAAAR0AyiHKwIMScR8Al7hR64UeuR8AomJN0vGp/h3K0LAAAR0AyaLQ5WBBiR8Amx64UeuFIR8Aj5N0vGp++h3K1LAAAR0AwKwIMSbpeR8As/3ztkWhzR8Ajr52yLQ5Wh3K2LAAAR0AwKTdLxqfwR8AvTEm6XjU/R8Ah3Cj1wo9ch3K3LAAAR0Aw8m6XjU/fR8Au4k3S8an8R8AegxJul41Qh3K4LAAAR0Aw/O2RaHKwR8AwVLxqfvnbR8AbHrhR64Ufh3K5LAAAR0AxkKPXCj1xR8AsisCDEm6YR8AdxJul41P4h3K6LAAAR0AyR2yLQ5WBR8Ar3jU/fO2RR8AY1gQYk3S8h3K7LAAAR0AxS0OVgQYlR8ArdLxqfvnbR8AUNT987ZFoh3K8LAAAR0AzJ64UeuFIR8ApYEGJN0vHR8AZrhR64Ueuh3K9LAAAR0AwSn752yLRR8AqEeuFHrhSR8AU1gQYk3S8h3K+LAAAR0Az9kWhysCDR8Aot87ZFocrR8AUnrhR64Ufh3K/LAAAR0A05ul41P30R8AmU/fO2RaHR8AVPnbItDlYh3LALAAAR0A1zhR64UeuR8AmE/fO2RaHR8ARz987ZFodh3LBLAAAR0A0qj1wo9cKR8AkjlYEGJN1R8AYpN0vGp++h3LCLAAAR0AxnjU/fO2RR8AsjdLxqfvnR8APBBiTdLxqh3LDLAAAR0Aw3bItDlYER8AsFgQYk3S8R8AFHrhR64Ufh3LELAAAR0AxcOVgQYk3R8ApuFHrhR64R7/+AAAAAAAAh3LFLAAAR0Aw1P3ztkWiR8AunCj1wo9cR7/8TdLxqfvnh3LGLAAAR0AypBiTdLxqR8Apok3S8an8R7/5mZmZmZmah3LHLAAAR0Av/3ztkWhzR8AwZysCDEm6R8ADeuFHrhR7h3LILAAAR0Av6wIMSbpeR8AxqfvnbItER7/5Em6XjU/fh3LJLAAAR0AuawIMSbpeR8AyuyLQ5WBCR8ACAAAAAAAAh3LKLAAAR0AqNcKPXCj2R8AyNDlYEGJOR7/3P3ztkWhzh3LLLAAAR0AqsSbpeNT+R8AzybpeNT99R8AH+dsi0OVgh3LMLAAAR0Ary8an752yR8Ay5aHKwIMSR8ABxJul41P4h3LNLAAAR0AwlgQYk3S8R8An0/fO2RaHR7/3752yLQ5Wh3LOLAAAR0Aw8SbpeNT+R8AliDEm6XjVR7/k/fO2RaHLh3LPLAAAR0AwDlYEGJN1R8AleNT987ZGRz/idsi0OVgQh3LQLAAAR0Aw0CDEm6XjR8Ai7Q5WBBiTR7/3Q5WBBiTdh3LRLAAAR0AtrQ5WBBiTR8AlgAAAAAAARz/dcKPXCj1xh3LSLAAAR0Ax0KPXCj1xR8Aiqn752yLRR8AE3S8an753h3LTLAAAR0AzR2yLQ5WBR8Aipul41P30R8ABKwIMSbpeh3LULAAAR0A0JeNT987ZR8AhibpeNT99R8AKLxqfvnbJh3LVLAAAR0A1l0vGp++eR8Ah1gQYk3S8R8AH7ZFocrAhh3LWLAAAR0Awr1wo9cKPR8AlVHrhR64URz/7752yLQ5Wh3LXLAAAR0Av++dsi0OWR8AlMi0OVgQZR0AIQ5WBBiTdh3LYLAAAR0AwMeuFHrhSR8AicSbpeNT+R0ANKPXCj1wph3LZLAAAR0AwbtkWhysCR8Ancan752yLR0AP41P3ztkXh3LaLAAAR0AxUvGp++dtR8Ahel41P3zuR0AODEm6XjU/h3LbLAAAR0AvSbpeNT99R8AnWRaHKwIMR0AVNDlYEGJOh3LcLAAAR0AwNHrhR64UR8AqNLxqfvnbR0AK3S8an753h3LdLAAAR0AuMan752yLR8AhNsi0OVgQR0AQP3ztkWhzh3LeLAAAR0AuGhysCDEnR8AdNkWhysCDR0ASz987ZFodh3LfLAAAR0AsnKwIMSbpR8AdlYEGJN0vR0AYHbItDlYEh3LgLAAAR0Asudsi0OVgR8AZN0vGp++eR0AOMSbpeNT+h3LhLAAAR0AqzEm6XjU/R8Aga4UeuFHsR0AYxaHKwIMSh3LiLAAAR0AuCDEm6XjVR8AYqfvnbItER0ADWBBiTdLyh3LjLAAAR0AwMOVgQYk3R8AVnrhR64UfR0ACTdLxqfvnh3LkLAAAR0As6XjU/fO2R8AbNT987ZFoRz/0uFHrhR64h3LlLAAAR0AwzEm6XjU/R8AVDEm6XjU/Rz/wfvnbItDlh3LmLAAAR0AuHCj1wo9cR8AamZmZmZmaRz+haHKwIMSch3LnLAAAR0AwOJN0vGp/R8AXffO2RaHLR7+3S8an752yh3LoLAAAR0AtWp++dsi0R8AaHKwIMSbpR0Ab4EGJN0vHh3LpLAAAR0Ar2BBiTdLyR8AZNT987ZFoR0AgZmZmZmZmh3LqLAAAR0AquNT987ZGR8ATkm6XjU/fR0AgVgQYk3S8h3LrLAAAR0AtlocrAgxKR8AaGJN0vGp/R0Ai4MSbpeNUh3LsLAAAR0AsMrAgxJumR8APm6XjU/fPR0AfggxJul41h3LtLAAAR0Aud87ZFocrR8Af87ZFocrBR0AjJmZmZmZmh3LuLAAAR0Av6wIMSbpeR8AgYMSbpeNUR0Al0OVgQYk3h3LvLAAAR0AwXbItDlYER8AjT987ZFodR0AmIUeuFHrhh3LwLAAAR0Aw564UeuFIR8Aj1ocrAgxKR0Ao2BBiTdLyh3LxLAAAR0AoKXjU/fO2R8ATGZmZmZmaR0Ag87ZFocrBh3LyLAAAR0Amt0vGp++eR8AMHrhR64UfR0AhBJul41P4h3LzLAAAR0Alel41P3zuR8AKdsi0OVgQR0AjxysCDEm6h3L0LAAAR0Aklwo9cKPXR8AMLxqfvnbJR0AdpeNT987Zh3L1LAAAR0AkrQ5WBBiTR8ARD1wo9cKPR0AlF41P3ztkh3L2LAAAR0AlrxqfvnbJR8ALi0OVgQYlR0AYAAAAAAAAh3L3LAAAR0AmRBiTdLxqR8ABgxJul41QR0AVuVgQYk3Th3L4LAAAR0AmCDEm6XjVR8AScrAgxJumR0AU8KPXCj1xh3L5LAAAR0AnPGp++dsjR8AA0OVgQYk3R0AQdLxqfvnbh3L6LAAAR0Am8i0OVgQZR8ASEm6XjU/fR0APQ5WBBiTdh3L7LAAAR0Ank/fO2RaHR8AKJul41P30R0AK0OVgQYk3h3L8LAAAR0AlVgQYk3S8R8AAYk3S8an8R0Akm6XjU/fPh3L9LAAAR0AkGBBiTdLyR7/5kWhysCDFR0AnHKwIMSbph3L+LAAAR0AiQxJul41QR7/Z64UeuFHsR0AmhJul41P4h3L/LAAAR0AmQQYk3S8bR7/0yLQ5WBBiR0ApNcKPXCj2h3IALQAAR0AigIMSbpeNRz/l++dsi0OWR0AnnjU/fO2Rh3IBLQAAR0AlDMzMzMzNR7/w1P3ztkWiR0Ar/Gp++dsjh3ICLQAAR0AjQo9cKPXDR7/9bItDlYEGR0AsxJul41P4h3IDLQAAR0AmBR64UeuFR7/AAAAAAAAAR0AtWyLQ5WBCh3IELQAAR0AglocrAgxKR7/iZmZmZmZmR0Akel41P3zuh3IFLQAAR0Admp++dsi0Rz/dwo9cKPXDR0AjeuFHrhR7h3IGLQAAR0AX4EGJN0vHR7+ZmZmZmZmaR0AjCTdLxqfwh3IHLQAAR0AgAgxJul41Rz/xR64UeuFIR0Ag8SbpeNT+h3IILQAAR0AUkGJN0vGqRz/oAAAAAAAAR0AiEm6XjU/fh3IJLQAAR0AfQYk3S8aoRz/PXCj1wo9cR0Acy8an752yh3IKLQAAR0Ae7peNT987R7/wFHrhR64UR0AdAgxJul41h3ILLQAAR0Ae+dsi0OVgRz/s5WBBiTdMR0AYkWhysCDFh3IMLQAAR0AWuFHrhR64R7/0fvnbItDlR0Ajul41P3zuh3INLQAAR0ARhysCDEm6R7/+euFHrhR7R0AjVwo9cKPXh3IOLQAAR0AKiTdLxqfwR7/0euFHrhR7R0AlIEGJN0vHh3IPLQAAR0AMqfvnbItER7/tqfvnbItER0AnbQ5WBBiTh3IQLQAAR0AA1wo9cKPXR7/yTdLxqfvnR0AkEm6XjU/fh3IRLQAARz/tT987ZFodR7/myLQ5WBBiR0AliDEm6XjVh3ISLQAAR7/LpeNT987ZR7/6uFHrhR64R0Ak1HrhR64Uh3ITLQAARz/hN0vGp++eRz/nztkWhysCR0Ak1wo9cKPXh3IULQAAR7/k1P3ztkWiR7/741P3ztkXR0AiiLQ5WBBih3IVLQAARz/64UeuFHrhRz/8IMSbpeNUR0AlT1wo9cKPh3IWLQAAR7/nAgxJul41Rz/yyLQ5WBBiR0AmZul41P30h3IXLQAAR0AArhR64UeuRz//87ZFocrBR0AoO2RaHKwIh3IYLQAAR7/l2yLQ5WBCR8ADWBBiTdLyR0Am0OVgQYk3h3IZLQAAR7/+LQ5WBBiTR8AJztkWhysCR0AmkvGp++dth3IaLQAAR8AIvGp++dsjR8ADFHrhR64UR0AnWRaHKwIMh3IbLQAAR7/8crAgxJumR8AR752yLQ5WR0AoS0OVgQYlh3IcLQAAR8AIWhysCDEnR7/6gxJul41QR0ApVocrAgxKh3IdLQAAR8AIhysCDEm6R8AVH752yLQ5R0AoaHKwIMSch3IeLQAAR8APxJul41P4R8AUbpeNT987R0AqibpeNT99h3IfLQAAR8ALGp++dsi0R8AYoMSbpeNUR0AmTlYEGJN1h3IgLQAAR8AUtkWhysCDR8AXUeuFHrhSR0AqlYEGJN0vh3IhLQAAR8ASWRaHKwIMR8Abi0OVgQYlR0AmXKwIMSbph3IiLQAAR8AV752yLQ5WR8Aa5FocrAgxR0AogIMSbpeNh3IjLQAAR8AQqfvnbItER8AEDEm6XjU/R0AlzlYEGJN1h3IkLQAAR8AV0euFHrhSR7/90vGp++dtR0AmRysCDEm6h3IlLQAAR8AaDlYEGJN1R8AHjU/fO2RaR0Aman752yLRh3ImLQAAR8AW7peNT987R7/rjU/fO2RaR0AkCsCDEm6Yh3InLQAAR8Aaj1wo9cKPR8AOBiTdLxqgR0AklYEGJN0vh3IoLQAAR8ATItDlYEGJRz/VT987ZFodR0AkPGp++dsjh3IpLQAAR8ASFHrhR64URz/uZmZmZmZmR0Ahe2RaHKwIh3IqLQAAR8APJul41P30R0ACLxqfvnbJR0Ahs7ZFocrBh3IrLQAAR8AW87ZFocrBR0AKVgQYk3S8R0AjbhR64Ueuh3IsLQAAR8APGp++dsi0R0AR7peNT987R0Aiu+dsi0OWh3ItLQAAR8AR/vnbItDlR0AKtkWhysCDR0AioEGJN0vHh3IuLQAAR8Ac8an752yLR8AHyLQ5WBBiR0AoocrAgxJvh3IvLQAAR8Agd0vGp++eR8AP++dsi0OWR0ApJmZmZmZmh3IwLQAAR8AjEvGp++dtR8ALKwIMSbpeR0AqGyLQ5WBCh3IxLQAAR8AjF41P3ztkR8AC87ZFocrBR0ArdcKPXCj2h3IyLQAAR8AlRR64UeuFR8AQSbpeNT99R0Ape2RaHKwIh3IzLQAAR8An4crAgxJvR8AOcKPXCj1xR0AqrhR64Ueuh3I0LQAAR8ApNLxqfvnbR8AUedsi0OVgR0ArZmZmZmZmh3I1LQAAR8AppmZmZmZmR8AHeNT987ZGR0Ao4crAgxJvh3I2LQAAR8ApO+dsi0OWR8AYTtkWhysCR0Ap2JN0vGp/h3I3LQAAR8AqTEm6XjU/R8ANAgxJul41R0AmQYk3S8aoh3I4LQAAR8AsSsCDEm6YR8AEQ5WBBiTdR0AqOVgQYk3Th3I5LQAAR8AqTEm6XjU/R8AUrAgxJul5R0Atz1wo9cKPh3I6LQAAR8Ar0euFHrhSR8AZO2RaHKwIR0AuwIMSbpeNh3I7LQAAR8At52yLQ5WBR8AXdsi0OVgQR0AwZul41P30h3I8LQAAR8Ap5mZmZmZmR8AdfvnbItDlR0Av3752yLQ5h3I9LQAAR8AtwQYk3S8bR8ATIcrAgxJvR0Aw++dsi0OWh3I+LQAAR8AomJN0vGp/R8AbyLQ5WBBiR0AxPKwIMSbph3I/LQAAR8ApmRaHKwIMR8AdpeNT987ZR0AyXGp++dsjh3JALQAAR8AmqHKwIMScR8AY1wo9cKPXR0AxQcrAgxJvh3JBLQAAR8Av0/fO2RaHR8AbAQYk3S8bR0AwpR64UeuFh3JCLQAAR8Aw5Jul41P4R8AaZWBBiTdMR0AxuBBiTdLyh3JDLQAAR8AwlocrAgxKR8AePXCj1wo9R0Ay3bItDlYEh3JELQAAR8AyT52yLQ5WR8AbJul41P30R0AxLtkWhysCh3JFLQAAR8AwHGp++dsjR8AhWJN0vGp/R0AypFocrAgxh3JGLQAAR8AylkWhysCDR8AXQ5WBBiTdR0AwMan752yLh3JHLQAAR8Aw22RaHKwIR8Aci0OVgQYlR0A0GNT987ZGh3JILQAAR8AwtkWhysCDR8Aft0vGp++eR0A1UWhysCDFh3JJLQAAR8AxyLQ5WBBiR8AeJ++dsi0OR0A2WNT987ZGh3JKLQAAR8AulgQYk3S8R8AfAQYk3S8bR0A145WBBiTdh3JLLQAAR8AyhqfvnbItR8AaTMzMzMzNR0A2KfvnbItEh3JMLQAAR8At7ZFocrAhR8AZUOVgQYk3R0A2S8an752yh3JNLQAAR8As0euFHrhSR8AVzMzMzMzNR0A1WZmZmZmah3JOLQAAR8Auij1wo9cKR8AXdLxqfvnbR0A3lsi0OVgQh3JPLQAAR8AsU3S8an76R8AQdLxqfvnbR0A1sOVgQYk3h3JQLQAAR8AuDMzMzMzNR8ASF41P3ztkR0A37peNT987h3JRLQAAR8As6fvnbItER8ANP3ztkWhzR0A2+yLQ5WBCh3JSLQAAR8Ax3vnbItDlR8Agj1wo9cKPR0A3dP3ztkWih3JTLQAAR8AyzxqfvnbJR8Af0/fO2RaHR0A4in752yLRh3JULQAAR8A0RysCDEm6R8AgNT987ZFoR0A4IxJul41Qh3JVLQAAR8A1Gl41P3zuR8AdGZmZmZmaR0A4hJul41P4h3JWLQAAR8A0lgQYk3S8R8AiQYk3S8aoR0A3VkWhysCDh3JXLQAAR8A18m6XjU/fR8Ai4k3S8an8R0A26fvnbItEh3JYLQAAR8A22FHrhR64R8AjYUeuFHrhR0A4IMSbpeNUh3JZLQAAR8A183S8an76R8AlUvGp++dtR0A1/Cj1wo9ch3JaLQAAR8A2g5WBBiTdR8Ak/O2RaHKwR0A5AEGJN0vHh3JbLQAAR8A1RiTdLxqgR8Ak03S8an76R0A0p2yLQ5WBh3JcLQAAR8A2C0OVgQYlR8AkF41P3ztkR0AziPXCj1wph3JdLQAAR8Az4IMSbpeNR8AlF41P3ztkR0A0iDEm6XjVh3JeLQAAR8A1afvnbItER8AjnrhR64UfR0AyTZFocrAhh3JfLQAAR8AzPztkWhysR8Akkm6XjU/fR0AzTdLxqfvnh3JgLQAAR8A0BJul41P4R8Aj1gQYk3S8R0AyMOVgQYk3h3JhLQAAR8A3/S8an753R8AiBaHKwIMSR0A4LAgxJul5h3JiLQAAR8A5AxJul41QR8AiXKwIMSbpR0A5NDlYEGJOh3JjLQAAR8A6Z2yLQ5WBR8AiKfvnbItER0A4mNT987ZGh3JkLQAAR8A4zU/fO2RaR8AgWJN0vGp/R0A6WZmZmZmah3JlLQAAR8A6nCj1wo9cR8Agyj1wo9cKR0A3mRaHKwIMh3JmLQAAR8A4+NT987ZGR8Aa0vGp++dtR0A560OVgQYlh3JnLQAAR8A46DEm6XjVR8AW/fO2RaHLR0A7HS8an753h3JoLQAAR8A5LAgxJul5R8ARSbpeNT99R0A6nO2RaHKwh3JpLQAAR8A5gEGJN0vHR8ALFocrAgxKR0A7two9cKPXh3JqLQAAR8A7XGp++dsjR8Aje2RaHKwIR0A5O2RaHKwIh3JrLQAAR8A8xqfvnbItR8AjPnbItDlYR0A45FocrAgxh3JsLQAAR8A9edsi0OVgR8AhhqfvnbItR0A57ZFocrAhh3JtLQAAR8A9b1wo9cKPR8Al++dsi0OWR0A4y0OVgQYlh3JuLQAAR8A9RqfvnbItR8Ah6PXCj1wpR0A7IIMSbpeNh3JvLQAAR8A8sKPXCj1xR8Ani8an752yR0A34tDlYEGJh3JwLQAAR8A+Sn752yLRR8AfUOVgQYk3R0A5dwo9cKPXh3JxLQAAR8A/Ik3S8an8R8Ab9cKPXCj2R0A6TdLxqfvnh3JyLQAAR8BATEm6XjU/R8AdJeNT987ZR0A5/rhR64Ufh3JzLQAAR8A+wMSbpeNUR8AWFocrAgxKR0A6HGp++dsjh3J0LQAAR8BAe2RaHKwIR8AeEm6XjU/fR0A4187ZFocrh3J1LQAAR8A/cOVgQYk3R8ASZWBBiTdMR0A7IIMSbpeNh3J2LQAAR8A+141P3ztkR8AJdsi0OVgQR0A7J64UeuFIh3J3LQAAR8A/ci0OVgQZR8ACm6XjU/fPR0A71YEGJN0vh3J4LQAAR8A9vGp++dsjR8AH2RaHKwIMR0A6l87ZFocrh3J5LQAAR8BAtDlYEGJOR8AdWBBiTdLyR0A7DAgxJul5h3J6LQAAR8BBauFHrhR7R8AefvnbItDlR0A69cKPXCj2h3J7LQAAR8BBxiTdLxqgR8AaHrhR64UfR0A7uFHrhR64h3J8LQAAR8BBmJN0vGp/R8Ah/O2RaHKwR0A7jItDlYEGh3J9LQAAR8BBqdsi0OVgR8AZe+dsi0OWR0A87AgxJul5h3J+LQAAR8BCV0vGp++eR8AinztkWhysR0A7WuFHrhR7h3J/LQAAR8BBMAAAAAAAR8AkQIMSbpeNR0A664UeuFHsh3KALQAAR8BCMtDlYEGJR8AXKPXCj1wpR0A7Bul41P30h3KBLQAAR8BCnAgxJul5R8AS9si0OVgQR0A7nrhR64Ufh3KCLQAAR8BDWFHrhR64R8AUOFHrhR64R0A7ZysCDEm6h3KDLQAAR8BCayLQ5WBCR8AKysCDEm6YR0A7GVgQYk3Th3KELQAAR8BDiLQ5WBBiR8AXH752yLQ5R0A6e+dsi0OWh3KFLQAAR8BBsWhysCDFR8AH8an752yLR0A7a8an752yh3KGLQAAR8BCfKwIMSbpR8AKR64UeuFIR0A5tLxqfvnbh3KHLQAAR8BDw1P3ztkXR8ASKfvnbItER0A8TEm6XjU/h3KILQAAR8BEfItDlYEGR8ASz987ZFodR0A8QUeuFHrhh3KJLQAAR8BEzhR64UeuR8AKkWhysCDFR0A8Vsi0OVgQh3KKLQAAR8BEtul41P30R8AWbpeNT987R0A9aLQ5WBBih3KLLQAAR8BEnXCj1wo9R8AD++dsi0OWR0A9LZFocrAhh3KMLQAAR8BFeHKwIMScR8AXij1wo9cKR0A9ZqfvnbIth3KNLQAAR8BFsSbpeNT+R8AahR64UeuFR0A+qwIMSbpeh3KOLQAAR8BGOdsi0OVgR8AZCj1wo9cKR0A/NgQYk3S8h3KPLQAAR8BFUtDlYEGJR8AeMCDEm6XjR0A/GuFHrhR7h3KQLQAAR8BFTQ5WBBiTR8AIlYEGJN0vR0A7fO2RaHKwh3KRLQAAR8BFvItDlYEGR7/+crAgxJumR0A7lsi0OVgQh3KSLQAAR8BGdul41P30R8ACp++dsi0OR0A7fCj1wo9ch3KTLQAAR8BFij1wo9cKR7/quFHrhR64R0A6jU/fO2Rah3KULQAAR8BGoGJN0vGqR8AKS8an752yR0A6yXjU/fO2h3KVLQAAR8BFpkWhysCDR7/0TdLxqfvnR0A5F87ZFocrh3KWLQAAR8BFe2RaHKwIR7/A5WBBiTdMR0A4HnbItDlYh3KXLQAAR8BFpN0vGp++R7/fCj1wo9cKR0A2uJN0vGp/h3KYLQAAR8BGuNT987ZGRz/XztkWhysCR0A2k3S8an76h3KZLQAAR8BGPrhR64UfR7/hgQYk3S8bR0A0ywIMSbpeh3KaLQAAR8BGMzMzMzMzR7/LZFocrAgxR0A2DAgxJul5h3KbLQAAR8BG6VgQYk3TR7/5rhR64UeuR0A8Jul41P30h3KcLQAAR8BHoi0OVgQZR7/8n752yLQ5R0A79gQYk3S8h3KdLQAAR8BH2FHrhR64R7/zMzMzMzMzR0A6njU/fO2Rh3KeLQAAR8BIB0vGp++eR7/y1P3ztkWiR0A9HztkWhysh3KfLQAAR8BHkOVgQYk3R7/HS8an752yR0A6NDlYEGJOh3KgLQAAR8BH45WBBiTdR7//FocrAgxKR0A+bAgxJul5h3KhLQAAR8BIWhysCDEnR7/3lYEGJN0vR0A/i4UeuFHsh3KiLQAAR8BINsi0OVgQR8ACocrAgxJvR0BAZDlYEGJOh3KjLQAAR8BIr987ZFodR8AAHrhR64UfR0BA8EGJN0vHh3KkLQAAR8BIVmZmZmZmR7/9HrhR64UfR0A5+RaHKwIMh3KlLQAAR8BIrO2RaHKwR7/zhR64UeuFR0A40zMzMzMzh3KmLQAAR8BJAk3S8an8Rz+1P3ztkWhzR0A5RiTdLxqgh3KnLQAAR8BJLrhR64UfR8ABrAgxJul5R0A4ONT987ZGh3KoLQAAR8BJVT987ZFoRz/BR64UeuFIR0A6U3S8an76h3KpLQAAR8BI2p++dsi0R8AKwo9cKPXDR0A3awIMSbpeh3KqLQAAR8BJXpeNT987R8ARo9cKPXCkR0A3DhR64Ueuh3KrLQAAR8BIjS8an753R8AGnbItDlYER0A2HKwIMSbph3KsLQAAR8BI5ocrAgxKRz/yan752yLRR0A4gtDlYEGJh3KtLQAAR8BJQxJul41QR0ADMzMzMzMzR0A4uZmZmZmah3KuLQAAR8BJ+j1wo9cKR0AB87ZFocrBR0A4MKPXCj1xh3KvLQAAR8BI352yLQ5WR0AMjU/fO2RaR0A4GhysCDEnh3KwLQAAR8BKGRaHKwIMRz/2rAgxJul5R0A3UOVgQYk3h3KxLQAAR8BJE9cKPXCkR0AOsCDEm6XjR0A2yDEm6XjVh3KyLQAAR8BKdgQYk3S8R0AINT987ZFoR0A4san752yLh3KzLQAAR8BLJLxqfvnbR0AISbpeNT99R0A4H752yLQ5h3K0LQAAR8BLKn752yLRR0AMQ5WBBiTdR0A2q4UeuFHsh3K1LQAAR8BLntkWhysCR0APDlYEGJN1R0A4+2RaHKwIh3K2LQAAR8BLsCDEm6XjR0ALKwIMSbpeR0A2DEm6XjU/h3K3LQAAR8BL541P3ztkR0AI52yLQ5WBR0A6LhR64Ueuh3K4LQAAR8BMcEGJN0vHR0APzMzMzMzNR0A63Gp++dsjh3K5LQAAR8BMxP3ztkWiR0AJo9cKPXCkR0A8AMSbpeNUh3K6LQAAR8BNThR64UeuR0AQFHrhR64UR0A8nvnbItDlh3K7LQAAR8BKnbItDlYER0AQZmZmZmZmR0A2LQ5WBBiTh3K8LQAAR8BKi6XjU/fPR0ASmZmZmZmaR0A01HrhR64Uh3K9LQAAR8BKLEm6XjU/R0ANdsi0OVgQR0Az4AAAAAAAh3K+LQAAR8BKMUeuFHrhR0AYFocrAgxKR0A068an752yh3K/LQAAR8BKC6XjU/fPR0AQN0vGp++eR0Ayu6XjU/fPh3LALQAAR8BKh0vGp++eR0AcNDlYEGJOR0A12VgQYk3Th3LBLQAAR8BLJ0vGp++eR0AcXztkWhysR0A17U/fO2Rah3LCLQAAR8BKKDEm6XjVR0AfQ5WBBiTdR0A2gtDlYEGJh3LDLQAAR8BJ/Gp++dsjR0ADxqfvnbItR0A0VDlYEGJOh3LELQAAR8BJpR64UeuFRz/3FocrAgxKR0AzgxJul41Qh3LFLQAAR8BKJBiTdLxqRz/eFHrhR64UR0AyzhR64Ueuh3LGLQAAR8BJHZFocrAhRz/lN0vGp++eR0A0Wdsi0OVgh3LHLQAAR8BJ6ZmZmZmaR7/ceuFHrhR7R0AyHXCj1wo9h3LILQAAR8BIel41P3zuRz/2m6XjU/fPR0A0zlYEGJN1h3LJLQAAR8BIbGp++dsjR0AFKPXCj1wpR0A0pN0vGp++h3LKLQAAR8BICJN0vGp/Rz/ozMzMzMzNR0A1cOVgQYk3h3LLLQAAR8BKzS8an753Rz/k7ZFocrAhR0Ay+NT987ZGh3LMLQAAR8BLV41P3ztkRz+AYk3S8an8R0AyLtkWhysCh3LNLQAAR8BLhFocrAgxRz/rbItDlYEGR0Aw8i0OVgQZh3LOLQAAR8BL/AgxJul5R7/HrhR64UeuR0AzCj1wo9cKh3LPLQAAR8BLoWhysCDFRz/RN0vGp++eR0Avt0vGp++eh3LQLQAAR8BMC0OVgQYlR7/3N0vGp++eR0Az6sCDEm6Yh3LRLQAAR8BLrztkWhysR8ADo9cKPXCkR0AzsvGp++dth3LSLQAAR8BMfjU/fO2RR7/3N0vGp++eR0A0zQ5WBBiTh3LTLQAAR8BLkOVgQYk3R0AAwo9cKPXDR0AxIUeuFHrhh3LULQAAZWqOCwAASwB1dS4='))
	surfInfo = {'category': (0, None, {}), 'probeRadius': (0, None, {}), 'pointSize': (0, None, {}), 'name': [], 'density': (0, None, {}), 'colorMode': (0, None, {}), 'useLighting': (0, None, {}), 'transparencyBlendMode': (0, None, {}), 'molecule': [], 'smoothLines': (0, None, {}), 'lineWidth': (0, None, {}), 'allComponents': (0, None, {}), 'twoSidedLighting': (0, None, {}), 'customVisibility': [], 'drawMode': (0, None, {}), 'display': (0, None, {}), 'customColors': []}
	vrmlInfo = {'subid': (0, None, {}), 'display': (0, None, {}), 'id': (0, None, {}), 'vrmlString': [], 'name': (0, None, {})}
	colors = {u'': ((0.258824, 0, 0.4), 1, u''), u'Ru': ((0.141176, 0.560784, 0.560784), 1, u'default'), u'gold': ((1, 0.843137, 0), 1, u''), u'Re': ((0.14902, 0.490196, 0.670588), 1, u'default'), u'Rf': ((0.8, 0, 0.34902), 1, u'default'), u'Ra': ((0, 0.490196, 0), 1, u'default'), u'Rb': ((0.439216, 0.180392, 0.690196), 1, u'default'), u'Rn': ((0.258824, 0.509804, 0.588235), 1, u'default'), u'Rh': ((0.0392157, 0.490196, 0.54902), 1, u'default'), u'Be': ((0.760784, 1, 0), 1, u'default'), u'Ba': ((0, 0.788235, 0), 1, u'default'), u'Bh': ((0.878431, 0, 0.219608), 1, u'default'), u'Bi': ((0.619608, 0.309804, 0.709804), 1, u'default'), u'Bk': ((0.541176, 0.309804, 0.890196), 1, u'default'), u'Br': ((0.65098, 0.160784, 0.160784), 1, u'default'), u'K': ((0.560784, 0.25098, 0.831373), 1, u'default'), u'H': ((1, 1, 1), 1, u'default'), u'P': ((1, 0.501961, 0), 1, u'default'), u'Os': ((0.14902, 0.4, 0.588235), 1, u'default'), u'Es': ((0.701961, 0.121569, 0.831373), 1, u'default'), u'Ge': ((0.4, 0.560784, 0.560784), 1, u'default'), u'Gd': ((0.270588, 1, 0.780392), 1, u'default'),
u'Ga': ((0.760784, 0.560784, 0.560784), 1, u'default'), u'Pr': ((0.85098, 1, 0.780392), 1, u'default'), u'deep pink': ((1, 0.0784314, 0.576471), 1, u''), u'Pt': ((0.815686, 0.815686, 0.878431), 1, u'default'), u'Pu': ((0, 0.419608, 1), 1, u'default'), u'Mg': ((0.541176, 1, 0), 1, u'default'), u'Pb': ((0.341176, 0.34902, 0.380392), 1, u'default'), u'Pa': ((0, 0.631373, 1), 1, u'default'), u'Pd': ((0, 0.411765, 0.521569), 1, u'default'), u'Xe': ((0.258824, 0.619608, 0.690196), 1, u'default'), u'Po': ((0.670588, 0.360784, 0), 1, u'default'), u'Pm': ((0.639216, 1, 0.780392), 1, u'default'), u'purple': ((0.627451, 0.12549, 0.941176), 1, u''), u'Hs': ((0.901961, 0, 0.180392), 1, u'default'), u'Ho': ((0, 1, 0.611765), 1, u'default'), u'Hf': ((0.301961, 0.760784, 1), 1, u'default'), u'Hg': ((0.721569, 0.721569, 0.815686), 1, u'default'), u'He': ((0.85098, 1, 1), 1, u'default'), u'Md': ((0.701961, 0.0509804, 0.65098), 1, u'default'), u'C': ((0.564706, 0.564706, 0.564706), 1, u'default'), u'Mo': ((0.329412, 0.709804, 0.709804), 1, u'default'), u'Mn': ((0.611765, 0.478431, 0.780392), 1, u'default'),
u'O': ((1, 0.0509804, 0.0509804), 1, u'default'), u'Mt': ((0.921569, 0, 0.14902), 1, u'default'), u'S': ((1, 1, 0.188235), 1, u'default'), u'W': ((0.129412, 0.580392, 0.839216), 1, u'default'), u'sky blue': ((0.529412, 0.807843, 0.921569), 1, u'default'), u'Zn': ((0.490196, 0.501961, 0.690196), 1, u'default'), u'plum': ((0.866667, 0.627451, 0.866667), 1, u'default'), u'Eu': ((0.380392, 1, 0.780392), 1, u'default'), u'Zr': ((0.580392, 0.878431, 0.878431), 1, u'default'), u'Er': ((0, 0.901961, 0.458824), 1, u'default'), u'Ni': ((0.313725, 0.815686, 0.313725), 1, u'default'), u'No': ((0.741176, 0.0509804, 0.529412), 1, u'default'), u'Na': ((0.670588, 0.360784, 0.94902), 1, u'default'), u'Nb': ((0.45098, 0.760784, 0.788235), 1, u'default'), u'Nd': ((0.780392, 1, 0.780392), 1, u'default'), u'Ne': ((0.701961, 0.890196, 0.960784), 1, u'default'), u'dodger blue': ((0.117647, 0.564706, 1), 1, u''), u'Np': ((0, 0.501961, 1), 1, u'default'), u'Fr': ((0.258824, 0, 0.4), 1, u'default'), u'Fe': ((0.878431, 0.4, 0.2), 1, u'default'), u'Fm': ((0.701961, 0.121569, 0.729412), 1, u'default'),
u'B': ((1, 0.709804, 0.709804), 1, u'default'), u'F': ((0.564706, 0.878431, 0.313725), 1, u'default'), u'Sr': ((0, 1, 0), 1, u'default'), u'N': ((0.188235, 0.313725, 0.972549), 1, u'default'), u'Kr': ((0.360784, 0.721569, 0.819608), 1, u'default'), u'Si': ((0.941176, 0.784314, 0.627451), 1, u'default'), u'Sn': ((0.4, 0.501961, 0.501961), 1, u'default'), u'Sm': ((0.560784, 1, 0.780392), 1, u'default'), u'V': ((0.65098, 0.65098, 0.670588), 1, u'default'), u'Sc': ((0.901961, 0.901961, 0.901961), 1, u'default'), u'Sb': ((0.619608, 0.388235, 0.709804), 1, u'default'), u'Sg': ((0.85098, 0, 0.270588), 1, u'default'), u'Se': ((1, 0.631373, 0), 1, u'default'), u'Co': ((0.941176, 0.564706, 0.627451), 1, u'default'), u'Cm': ((0.470588, 0.360784, 0.890196), 1, u'default'), u'Cl': ((0.121569, 0.941176, 0.121569), 1, u'default'), u'Ca': ((0.239216, 1, 0), 1, u'default'), u'Cf': ((0.631373, 0.211765, 0.831373), 1, u'default'), u'Ce': ((1, 1, 0.780392), 1, u'default'), u'Cd': ((1, 0.85098, 0.560784), 1, u'default'), u'Lu': ((0, 0.670588, 0.141176), 1, u'default'), u'light green': ((0.564706, 0.933333, 0.564706), 1, u'default'),
u'Cs': ((0.341176, 0.0901961, 0.560784), 1, u'default'), u'Cr': ((0.541176, 0.6, 0.780392), 1, u'default'), u'Cu': ((0.784314, 0.501961, 0.2), 1, u'default'), u'La': ((0.439216, 0.831373, 1), 1, u'default'), u'Li': ((0.8, 0.501961, 1), 1, u'default'), u'Tl': ((0.65098, 0.329412, 0.301961), 1, u'default'), u'Tm': ((0, 0.831373, 0.321569), 1, u'default'), u'Lr': ((0.780392, 0, 0.4), 1, u'default'), u'Th': ((0, 0.729412, 1), 1, u'default'), u'Ti': ((0.74902, 0.760784, 0.780392), 1, u'default'), u'tan': ((0.823529, 0.705882, 0.54902), 1, u'default'), u'Te': ((0.831373, 0.478431, 0), 1, u'default'), u'Tb': ((0.188235, 1, 0.780392), 1, u'default'), u'Tc': ((0.231373, 0.619608, 0.619608), 1, u'default'), u'Ta': ((0.301961, 0.65098, 1), 1, u'default'), u'Yb': ((0, 0.74902, 0.219608), 1, u'default'), u'Db': ((0.819608, 0, 0.309804), 1, u'default'), u'Dy': ((0.121569, 1, 0.780392), 1, u'default'), u'I': ((0.580392, 0, 0.580392), 1, u'default'), u'salmon': ((0.980392, 0.501961, 0.447059), 1, u'default'), u'U': ((0, 0.560784, 1), 1, u'default'), u'Y': ((0.580392, 1, 1), 1, u'default'),
u'Ac': ((0.439216, 0.670588, 0.980392), 1, u'default'), u'Ag': ((0.752941, 0.752941, 0.752941), 1, u'default'), u'Ir': ((0.0901961, 0.329412, 0.529412), 1, u'default'), u'Am': ((0.329412, 0.360784, 0.94902), 1, u'default'), u'Al': ((0.74902, 0.65098, 0.65098), 1, u'default'), u'As': ((0.741176, 0.501961, 0.890196), 1, u'default'), u'Ar': ((0.501961, 0.819608, 0.890196), 1, u'default'), u'Au': ((1, 0.819608, 0.137255), 1, u'default'), u'At': ((0.458824, 0.309804, 0.270588), 1, u'default'), u'In': ((0.65098, 0.458824, 0.45098), 1, u'default'), u'light gray': ((0.827451, 0.827451, 0.827451), 1, u'default')}
	materials = {u'default': ((0.85, 0.85, 0.85), 30), u'': ((0.255, 0.255, 0.255), 76)}
	pbInfo = {'category': [u'distance monitor'], 'bondInfo': [{'color': (0, None, {}), 'atoms': [], 'label': (0, None, {}), 'halfbond': (0, None, {}), 'labelColor': (0, None, {}), 'labelOffset': (0, None, {}), 'drawMode': (0, None, {}), 'display': (0, None, {})}], 'lineType': (1, 2, {}), 'color': (1, 7, {}), 'optional': {'fixedLabels': (True, False, (1, False, {}))}, 'display': (1, True, {}), 'showStubBonds': (1, False, {}), 'lineWidth': (1, 1, {}), 'stickScale': (1, 1, {}), 'id': [-2]}
	modelAssociations = {}
	colorInfo = (10, (u'S', (1, 1, 0.188235, 1)), {(u'N', (0.188235, 0.313725, 0.972549, 1)): [4], (u'green', (0, 1, 0, 1)): [9], (u'O', (1, 0.0509804, 0.0509804, 1)): [5], (u'sky blue', (0.529412, 0.807843, 0.921569, 1)): [1], (u'tan', (0.823529, 0.705882, 0.54902, 1)): [0], (u'plum', (0.866667, 0.627451, 0.866667, 1)): [2], (u'light green', (0.564706, 0.933333, 0.564706, 1)): [3], (u'', (1, 1, 1, 0)): [8], (u'yellow', (1, 1, 0, 1)): [7]})
	viewerInfo = {'cameraAttrs': {'center': (3.4515000190735, -0.74449999523163, 0.2775000143051), 'fieldOfView': 33.36973446592, 'nearFar': (55.029105483078, -76.372366757828), 'ortho': False, 'eyeSeparation': 50.8, 'focal': 0.2775000143051}, 'viewerAttrs': {'silhouetteColor': None, 'clipping': False, 'showSilhouette': False, 'showShadows': False, 'viewSize': 38.238499976158, 'labelsOnTop': True, 'depthCueRange': (0.5, 1), 'silhouetteWidth': 2, 'singleLayerTransparency': True, 'shadowTextureSize': 2048, 'backgroundImage': [None, 1, 2, 1, 0, 0], 'backgroundGradient': [('Chimera default', [(1, 1, 1, 1), (0, 0, 1, 1)], 1), 1, 0, 0], 'depthCue': True, 'highlight': 0, 'scaleFactor': 0.42696047698683, 'angleDependentTransparency': True, 'backgroundMethod': 0}, 'viewerHL': 9, 'cameraMode': 'mono', 'detail': 1.5, 'viewerFog': None, 'viewerBG': 8}

	replyobj.status("Initializing session restore...", blankAfter=0,
		secondary=True)
	from SimpleSession.versions.v65 import expandSummary
	init(dict(enumerate(expandSummary(colorInfo))))
	replyobj.status("Restoring colors...", blankAfter=0,
		secondary=True)
	restoreColors(colors, materials)
	replyobj.status("Restoring molecules...", blankAfter=0,
		secondary=True)
	restoreMolecules(molInfo, resInfo, atomInfo, bondInfo, crdInfo)
	replyobj.status("Restoring surfaces...", blankAfter=0,
		secondary=True)
	restoreSurfaces(surfInfo)
	replyobj.status("Restoring VRML models...", blankAfter=0,
		secondary=True)
	restoreVRML(vrmlInfo)
	replyobj.status("Restoring pseudobond groups...", blankAfter=0,
		secondary=True)
	restorePseudoBondGroups(pbInfo)
	replyobj.status("Restoring model associations...", blankAfter=0,
		secondary=True)
	restoreModelAssociations(modelAssociations)
	replyobj.status("Restoring camera...", blankAfter=0,
		secondary=True)
	restoreViewer(viewerInfo)

try:
	restoreCoreModels()
except:
	reportRestoreError("Error restoring core models")

	replyobj.status("Restoring extension info...", blankAfter=0,
		secondary=True)


try:
	import StructMeasure
	from StructMeasure.DistMonitor import restoreDistances
	registerAfterModelsCB(restoreDistances, 1)
except:
	reportRestoreError("Error restoring distances in session")


def restoreMidasBase():
	formattedPositions = {'session-start': (1.0, 38.238499976158, (3.4515000190735, -0.74449999523163, 0.2775000143051), (63.909254610688, -85.920254610688), 0.2775000143051, {(0, 0): ((0.0, 0.0, 0.0), (0.0, 0.0, 1.0, 0.0)), (3, 0): ((0.0, 0.0, 0.0), (0.0, 0.0, 1.0, 0.0)), (2, 0): ((0.0, 0.0, 0.0), (0.0, 0.0, 1.0, 0.0)), (5, 0): ((0.0, 0.0, 0.0), (0.0, 0.0, 1.0, 0.0)), (1, 0): ((0.0, 0.0, 0.0), (0.0, 0.0, 1.0, 0.0)), (4, 0): ((0.0, 0.0, 0.0), (0.0, 0.0, 1.0, 0.0))}, {(2, 0, 'Molecule'): (False, 0.0, 0.0, 0.0, 0.0, 0.0, 0.0, False, 5.0), (1, 0, 'Molecule'): (False, 0.0, 0.0, 0.0, 0.0, 0.0, 0.0, False, 5.0), (3, 0, 'Molecule'): (False, 0.0, 0.0, 0.0, 0.0, 0.0, 0.0, False, 5.0), (0, 0, 'Molecule'): (False, 0.0, 0.0, 0.0, 0.0, 0.0, 0.0, False, 5.0)}, 4, (-2.7779999999999987, -7.1325, -11.005500000000005), False, 33.36973446592)}
	import Midas
	Midas.restoreMidasBase(formattedPositions)
try:
	restoreMidasBase()
except:
	reportRestoreError('Error restoring Midas base state')


def restoreMidasText():
	from Midas import midas_text
	midas_text.aliases = {}
	midas_text.userSurfCategories = {}

try:
	restoreMidasText()
except:
	reportRestoreError('Error restoring Midas text state')


def restore_cap_attributes():
 cap_attributes = \
  {
   'cap_attributes': [ ],
   'cap_color': None,
   'cap_offset': 0.01,
   'class': 'Caps_State',
   'default_cap_offset': 0.01,
   'mesh_style': False,
   'shown': True,
   'subdivision_factor': 1.0,
   'version': 1,
  }
 import SurfaceCap.session
 SurfaceCap.session.restore_cap_attributes(cap_attributes)
registerAfterModelsCB(restore_cap_attributes)


def restore_volume_data():
 volume_data_state = \
  {
   'class': 'Volume_Manager_State',
   'data_and_regions_state': [ ],
   'version': 2,
  }
 from VolumeViewer import session
 session.restore_volume_data_state(volume_data_state)

try:
  restore_volume_data()
except:
  reportRestoreError('Error restoring volume data')

geomData = {'AxisManager': {}, 'CentroidManager': {}, 'PlaneManager': {}}

try:
	from StructMeasure.Geometry import geomManager
	geomManager._restoreSession(geomData)
except:
	reportRestoreError("Error restoring geometry objects in session")


def restoreSession_RibbonStyleEditor():
	import SimpleSession
	import RibbonStyleEditor
	userScalings = [('licorice', [[0.35, 0.35], [0.35, 0.35], [0.35, 0.35], [0.35, 0.35, 0.35, 0.35], [0.35, 0.35]])]
	userXSections = []
	userResidueClasses = []
	residueData = [(4, 'Chimera default', 'rounded', u'amino acid'), (5, 'Chimera default', 'rounded', u'amino acid'), (6, 'Chimera default', 'rounded', u'amino acid'), (7, 'Chimera default', 'rounded', u'amino acid'), (8, 'Chimera default', 'rounded', u'amino acid'), (9, 'Chimera default', 'rounded', u'amino acid'), (10, 'Chimera default', 'rounded', u'amino acid'), (11, 'Chimera default', 'rounded', u'amino acid'), (12, 'Chimera default', 'rounded', u'amino acid'), (13, 'Chimera default', 'rounded', u'amino acid'), (14, 'Chimera default', 'rounded', u'amino acid'), (15, 'Chimera default', 'rounded', u'amino acid'), (16, 'Chimera default', 'rounded', u'amino acid'), (17, 'Chimera default', 'rounded', u'amino acid'), (18, 'Chimera default', 'rounded', u'amino acid'), (19, 'Chimera default', 'rounded', u'amino acid'), (20, 'Chimera default', 'rounded', u'amino acid'), (21, 'Chimera default', 'rounded', u'amino acid'), (22, 'Chimera default', 'rounded', u'amino acid'), (23, 'Chimera default', 'rounded', u'amino acid'), (24, 'Chimera default', 'rounded', u'amino acid'), (25, 'Chimera default', 'rounded', u'amino acid'),
(26, 'Chimera default', 'rounded', u'amino acid'), (27, 'Chimera default', 'rounded', u'amino acid'), (28, 'Chimera default', 'rounded', u'amino acid'), (29, 'Chimera default', 'rounded', u'amino acid'), (30, 'Chimera default', 'rounded', u'amino acid'), (31, 'Chimera default', 'rounded', u'amino acid'), (32, 'Chimera default', 'rounded', u'amino acid'), (33, 'Chimera default', 'rounded', u'amino acid'), (34, 'Chimera default', 'rounded', u'amino acid'), (35, 'Chimera default', 'rounded', u'amino acid'), (36, 'Chimera default', 'rounded', u'amino acid'), (37, 'Chimera default', 'rounded', u'amino acid'), (38, 'Chimera default', 'rounded', u'amino acid'), (39, 'Chimera default', 'rounded', u'amino acid'), (40, 'Chimera default', 'rounded', u'amino acid'), (41, 'Chimera default', 'rounded', u'amino acid'), (42, 'Chimera default', 'rounded', u'amino acid'), (43, 'Chimera default', 'rounded', u'amino acid'), (44, 'Chimera default', 'rounded', u'amino acid'), (45, 'Chimera default', 'rounded', u'amino acid'), (46, 'Chimera default', 'rounded', u'amino acid'),
(47, 'Chimera default', 'rounded', u'amino acid'), (48, 'Chimera default', 'rounded', u'amino acid'), (49, 'Chimera default', 'rounded', u'amino acid'), (50, 'Chimera default', 'rounded', u'amino acid'), (51, 'Chimera default', 'rounded', u'amino acid'), (52, 'Chimera default', 'rounded', u'amino acid'), (53, 'Chimera default', 'rounded', u'amino acid'), (54, 'Chimera default', 'rounded', u'amino acid'), (55, 'Chimera default', 'rounded', u'amino acid'), (56, 'Chimera default', 'rounded', u'amino acid'), (57, 'Chimera default', 'rounded', u'amino acid'), (58, 'Chimera default', 'rounded', u'amino acid'), (59, 'Chimera default', 'rounded', u'amino acid'), (60, 'Chimera default', 'rounded', u'amino acid'), (61, 'Chimera default', 'rounded', u'amino acid'), (62, 'Chimera default', 'rounded', u'amino acid'), (63, 'Chimera default', 'rounded', u'amino acid'), (64, 'Chimera default', 'rounded', u'amino acid'), (65, 'Chimera default', 'rounded', u'amino acid'), (66, 'Chimera default', 'rounded', u'amino acid'), (67, 'Chimera default', 'rounded', u'amino acid'),
(68, 'Chimera default', 'rounded', u'amino acid'), (69, 'Chimera default', 'rounded', u'amino acid'), (70, 'Chimera default', 'rounded', u'amino acid'), (71, 'Chimera default', 'rounded', u'amino acid'), (72, 'Chimera default', 'rounded', u'amino acid'), (73, 'Chimera default', 'rounded', u'amino acid'), (74, 'Chimera default', 'rounded', u'amino acid'), (75, 'Chimera default', 'rounded', u'amino acid'), (76, 'Chimera default', 'rounded', u'amino acid'), (77, 'Chimera default', 'rounded', u'amino acid'), (78, 'Chimera default', 'rounded', u'amino acid'), (79, 'Chimera default', 'rounded', u'amino acid'), (80, 'Chimera default', 'rounded', u'amino acid'), (81, 'Chimera default', 'rounded', u'amino acid'), (82, 'Chimera default', 'rounded', u'amino acid'), (83, 'Chimera default', 'rounded', u'amino acid'), (84, 'Chimera default', 'rounded', u'amino acid'), (85, 'Chimera default', 'rounded', u'amino acid'), (86, 'Chimera default', 'rounded', u'amino acid'), (87, 'Chimera default', 'rounded', u'amino acid'), (88, 'Chimera default', 'rounded', u'amino acid'),
(89, 'Chimera default', 'rounded', u'amino acid'), (90, 'Chimera default', 'rounded', u'amino acid'), (91, 'Chimera default', 'rounded', u'amino acid'), (92, 'Chimera default', 'rounded', u'amino acid'), (93, 'Chimera default', 'rounded', u'amino acid'), (94, 'Chimera default', 'rounded', u'amino acid'), (95, 'Chimera default', 'rounded', u'amino acid'), (96, 'Chimera default', 'rounded', u'amino acid'), (97, 'Chimera default', 'rounded', u'amino acid'), (98, 'Chimera default', 'rounded', u'amino acid'), (99, 'Chimera default', 'rounded', u'amino acid'), (100, 'Chimera default', 'rounded', u'amino acid'), (101, 'Chimera default', 'rounded', u'amino acid'), (102, 'Chimera default', 'rounded', u'amino acid'), (103, 'Chimera default', 'rounded', u'amino acid'), (104, 'Chimera default', 'rounded', u'amino acid'), (105, 'Chimera default', 'rounded', u'amino acid'), (106, 'Chimera default', 'rounded', u'amino acid'), (107, 'Chimera default', 'rounded', u'amino acid'), (108, 'Chimera default', 'rounded', u'amino acid'), (109, 'Chimera default', 'rounded', u'amino acid'),
(110, 'Chimera default', 'rounded', u'amino acid'), (111, 'Chimera default', 'rounded', u'amino acid'), (112, 'Chimera default', 'rounded', u'amino acid'), (113, 'Chimera default', 'rounded', u'amino acid'), (114, 'Chimera default', 'rounded', u'amino acid'), (115, 'Chimera default', 'rounded', u'amino acid'), (116, 'Chimera default', 'rounded', u'amino acid'), (117, 'Chimera default', 'rounded', u'amino acid'), (118, 'Chimera default', 'rounded', u'amino acid'), (119, 'Chimera default', 'rounded', u'amino acid'), (120, 'Chimera default', 'rounded', u'amino acid'), (121, 'Chimera default', 'rounded', u'amino acid'), (122, 'Chimera default', 'rounded', u'amino acid'), (123, 'Chimera default', 'rounded', u'amino acid'), (124, 'Chimera default', 'rounded', u'amino acid'), (125, 'Chimera default', 'rounded', u'amino acid'), (126, 'Chimera default', 'rounded', u'amino acid'), (127, 'Chimera default', 'rounded', u'amino acid'), (128, 'Chimera default', 'rounded', u'amino acid'), (129, 'Chimera default', 'rounded', u'amino acid'), (130, 'Chimera default', 'rounded', u'amino acid'),
(131, 'Chimera default', 'rounded', u'amino acid'), (132, 'Chimera default', 'rounded', u'amino acid'), (133, 'Chimera default', 'rounded', u'amino acid'), (134, 'Chimera default', 'rounded', u'amino acid'), (135, 'Chimera default', 'rounded', u'amino acid'), (136, 'Chimera default', 'rounded', u'amino acid'), (137, 'Chimera default', 'rounded', u'amino acid'), (138, 'Chimera default', 'rounded', u'amino acid'), (139, 'Chimera default', 'rounded', u'amino acid'), (140, 'Chimera default', 'rounded', u'amino acid'), (141, 'Chimera default', 'rounded', u'amino acid'), (142, 'Chimera default', 'rounded', u'amino acid'), (143, 'Chimera default', 'rounded', u'amino acid'), (144, 'Chimera default', 'rounded', u'amino acid'), (145, 'Chimera default', 'rounded', u'amino acid'), (146, 'Chimera default', 'rounded', u'amino acid'), (147, 'Chimera default', 'rounded', u'amino acid'), (148, 'Chimera default', 'rounded', u'amino acid'), (149, 'Chimera default', 'rounded', u'amino acid'), (150, 'Chimera default', 'rounded', u'amino acid'), (151, 'Chimera default', 'rounded', u'amino acid'),
(152, 'Chimera default', 'rounded', u'amino acid'), (153, 'Chimera default', 'rounded', u'amino acid'), (154, 'Chimera default', 'rounded', u'amino acid'), (155, 'Chimera default', 'rounded', u'amino acid'), (156, 'Chimera default', 'rounded', u'amino acid'), (157, 'Chimera default', 'rounded', u'amino acid'), (158, 'Chimera default', 'rounded', u'amino acid'), (159, 'Chimera default', 'rounded', u'amino acid'), (160, 'Chimera default', 'rounded', u'amino acid'), (161, 'Chimera default', 'rounded', u'amino acid'), (162, 'Chimera default', 'rounded', u'amino acid'), (163, 'Chimera default', 'rounded', u'amino acid'), (164, 'Chimera default', 'rounded', u'amino acid'), (165, 'Chimera default', 'rounded', u'amino acid'), (166, 'Chimera default', 'rounded', u'amino acid'), (167, 'Chimera default', 'rounded', u'amino acid'), (168, 'Chimera default', 'rounded', u'amino acid'), (169, 'Chimera default', 'rounded', u'amino acid'), (170, 'Chimera default', 'rounded', u'amino acid'), (171, 'Chimera default', 'rounded', u'amino acid'), (172, 'Chimera default', 'rounded', u'amino acid'),
(173, 'Chimera default', 'rounded', u'amino acid'), (174, 'Chimera default', 'rounded', u'amino acid'), (175, 'Chimera default', 'rounded', u'amino acid'), (176, 'Chimera default', 'rounded', u'amino acid'), (177, 'Chimera default', 'rounded', u'amino acid'), (178, 'Chimera default', 'rounded', u'amino acid'), (179, 'Chimera default', 'rounded', u'amino acid'), (180, 'Chimera default', 'rounded', u'amino acid'), (181, 'Chimera default', 'rounded', u'amino acid'), (182, 'Chimera default', 'rounded', u'amino acid'), (183, 'Chimera default', 'rounded', u'amino acid'), (184, 'Chimera default', 'rounded', u'amino acid'), (185, 'Chimera default', 'rounded', u'amino acid'), (186, 'Chimera default', 'rounded', u'amino acid'), (187, 'Chimera default', 'rounded', u'amino acid'), (188, 'Chimera default', 'rounded', u'amino acid'), (189, 'Chimera default', 'rounded', u'amino acid'), (190, 'Chimera default', 'rounded', u'amino acid'), (191, 'Chimera default', 'rounded', u'amino acid'), (192, 'Chimera default', 'rounded', u'amino acid'), (193, 'Chimera default', 'rounded', u'amino acid'),
(194, 'Chimera default', 'rounded', u'amino acid'), (195, 'Chimera default', 'rounded', u'amino acid'), (196, 'Chimera default', 'rounded', u'amino acid'), (197, 'Chimera default', 'rounded', u'amino acid'), (198, 'Chimera default', 'rounded', u'amino acid'), (199, 'Chimera default', 'rounded', u'amino acid'), (200, 'Chimera default', 'rounded', u'amino acid'), (201, 'Chimera default', 'rounded', u'amino acid'), (202, 'Chimera default', 'rounded', u'amino acid'), (203, 'Chimera default', 'rounded', u'amino acid'), (204, 'Chimera default', 'rounded', u'amino acid'), (205, 'Chimera default', 'rounded', u'amino acid'), (206, 'Chimera default', 'rounded', u'amino acid'), (207, 'Chimera default', 'rounded', u'amino acid'), (208, 'Chimera default', 'rounded', u'amino acid'), (209, 'Chimera default', 'rounded', u'amino acid'), (210, 'Chimera default', 'rounded', u'amino acid'), (211, 'Chimera default', 'rounded', u'amino acid'), (212, 'Chimera default', 'rounded', u'amino acid'), (213, 'Chimera default', 'rounded', u'amino acid'), (214, 'Chimera default', 'rounded', u'amino acid'),
(215, 'Chimera default', 'rounded', u'amino acid'), (216, 'Chimera default', 'rounded', u'amino acid'), (217, 'Chimera default', 'rounded', u'amino acid'), (218, 'Chimera default', 'rounded', u'amino acid'), (219, 'Chimera default', 'rounded', u'amino acid'), (220, 'Chimera default', 'rounded', u'amino acid'), (221, 'Chimera default', 'rounded', u'amino acid'), (222, 'Chimera default', 'rounded', u'amino acid'), (223, 'Chimera default', 'rounded', u'amino acid'), (224, 'Chimera default', 'rounded', u'amino acid'), (225, 'Chimera default', 'rounded', u'amino acid'), (226, 'Chimera default', 'rounded', u'amino acid'), (227, 'Chimera default', 'rounded', u'amino acid'), (228, 'Chimera default', 'rounded', u'amino acid'), (229, 'Chimera default', 'rounded', u'amino acid'), (230, 'Chimera default', 'rounded', u'amino acid'), (231, 'Chimera default', 'rounded', u'amino acid'), (232, 'Chimera default', 'rounded', u'amino acid'), (233, 'Chimera default', 'rounded', u'amino acid'), (234, 'Chimera default', 'rounded', u'amino acid'), (235, 'Chimera default', 'rounded', u'amino acid'),
(236, 'Chimera default', 'rounded', u'amino acid'), (237, 'Chimera default', 'rounded', u'amino acid'), (238, 'Chimera default', 'rounded', u'amino acid'), (239, 'Chimera default', 'rounded', u'amino acid'), (240, 'Chimera default', 'rounded', u'amino acid'), (241, 'Chimera default', 'rounded', u'amino acid'), (242, 'Chimera default', 'rounded', u'amino acid'), (243, 'Chimera default', 'rounded', u'amino acid'), (244, 'Chimera default', 'rounded', u'amino acid'), (245, 'Chimera default', 'rounded', u'amino acid'), (246, 'Chimera default', 'rounded', u'amino acid'), (247, 'Chimera default', 'rounded', u'amino acid'), (248, 'Chimera default', 'rounded', u'amino acid'), (249, 'Chimera default', 'rounded', u'amino acid'), (250, 'Chimera default', 'rounded', u'amino acid'), (251, 'Chimera default', 'rounded', u'amino acid'), (252, 'Chimera default', 'rounded', u'amino acid'), (253, 'Chimera default', 'rounded', u'amino acid'), (254, 'Chimera default', 'rounded', u'amino acid'), (255, 'Chimera default', 'rounded', u'amino acid'), (256, 'Chimera default', 'rounded', u'amino acid'),
(257, 'Chimera default', 'rounded', u'amino acid'), (258, 'Chimera default', 'rounded', u'amino acid'), (259, 'Chimera default', 'rounded', u'amino acid'), (260, 'Chimera default', 'rounded', u'amino acid'), (261, 'Chimera default', 'rounded', u'amino acid'), (262, 'Chimera default', 'rounded', u'amino acid'), (263, 'Chimera default', 'rounded', u'amino acid'), (264, 'Chimera default', 'rounded', u'amino acid'), (265, 'Chimera default', 'rounded', u'amino acid'), (266, 'Chimera default', 'rounded', u'amino acid'), (267, 'Chimera default', 'rounded', u'amino acid'), (268, 'Chimera default', 'rounded', u'amino acid'), (269, 'Chimera default', 'rounded', u'amino acid'), (270, 'Chimera default', 'rounded', u'amino acid'), (271, 'Chimera default', 'rounded', u'amino acid'), (272, 'Chimera default', 'rounded', u'amino acid'), (273, 'Chimera default', 'rounded', u'amino acid'), (274, 'Chimera default', 'rounded', u'amino acid'), (275, 'Chimera default', 'rounded', u'amino acid'), (276, 'Chimera default', 'rounded', u'amino acid'), (277, 'Chimera default', 'rounded', u'amino acid'),
(278, 'Chimera default', 'rounded', u'amino acid'), (279, 'Chimera default', 'rounded', u'amino acid'), (280, 'Chimera default', 'rounded', u'amino acid'), (281, 'Chimera default', 'rounded', u'amino acid'), (282, 'Chimera default', 'rounded', u'amino acid'), (283, 'Chimera default', 'rounded', u'amino acid'), (284, 'Chimera default', 'rounded', u'amino acid'), (285, 'Chimera default', 'rounded', u'amino acid'), (286, 'Chimera default', 'rounded', u'amino acid'), (287, 'Chimera default', 'rounded', u'amino acid'), (288, 'Chimera default', 'rounded', u'amino acid'), (289, 'Chimera default', 'rounded', u'amino acid'), (290, 'Chimera default', 'rounded', u'amino acid'), (291, 'Chimera default', 'rounded', u'amino acid'), (292, 'Chimera default', 'rounded', u'amino acid'), (293, 'Chimera default', 'rounded', u'amino acid'), (294, 'Chimera default', 'rounded', u'amino acid'), (295, 'Chimera default', 'rounded', u'amino acid'), (296, 'Chimera default', 'rounded', u'amino acid'), (297, 'Chimera default', 'rounded', u'amino acid'), (298, 'Chimera default', 'rounded', u'amino acid'),
(299, 'Chimera default', 'rounded', u'amino acid'), (300, 'Chimera default', 'rounded', u'amino acid'), (301, 'Chimera default', 'rounded', u'amino acid'), (302, 'Chimera default', 'rounded', u'amino acid'), (303, 'Chimera default', 'rounded', u'amino acid'), (304, 'Chimera default', 'rounded', u'amino acid'), (305, 'Chimera default', 'rounded', u'amino acid'), (306, 'Chimera default', 'rounded', u'amino acid'), (307, 'Chimera default', 'rounded', u'amino acid'), (308, 'Chimera default', 'rounded', u'amino acid'), (309, 'Chimera default', 'rounded', u'amino acid'), (310, 'Chimera default', 'rounded', u'amino acid'), (311, 'Chimera default', 'rounded', u'amino acid'), (312, 'Chimera default', 'rounded', u'amino acid'), (313, 'Chimera default', 'rounded', u'amino acid'), (314, 'Chimera default', 'rounded', u'amino acid'), (315, 'Chimera default', 'rounded', u'amino acid'), (316, 'Chimera default', 'rounded', u'amino acid'), (317, 'Chimera default', 'rounded', u'amino acid'), (318, 'Chimera default', 'rounded', u'amino acid'), (319, 'Chimera default', 'rounded', u'amino acid'),
(320, 'Chimera default', 'rounded', u'amino acid'), (321, 'Chimera default', 'rounded', u'amino acid'), (322, 'Chimera default', 'rounded', u'amino acid'), (323, 'Chimera default', 'rounded', u'amino acid'), (324, 'Chimera default', 'rounded', u'amino acid'), (325, 'Chimera default', 'rounded', u'amino acid'), (326, 'Chimera default', 'rounded', u'amino acid'), (327, 'Chimera default', 'rounded', u'amino acid'), (328, 'Chimera default', 'rounded', u'amino acid'), (329, 'Chimera default', 'rounded', u'amino acid'), (330, 'Chimera default', 'rounded', u'amino acid'), (331, 'Chimera default', 'rounded', u'amino acid'), (332, 'Chimera default', 'rounded', u'amino acid'), (333, 'Chimera default', 'rounded', u'amino acid'), (334, 'Chimera default', 'rounded', u'amino acid'), (335, 'Chimera default', 'rounded', u'amino acid'), (336, 'Chimera default', 'rounded', u'amino acid'), (337, 'Chimera default', 'rounded', u'amino acid'), (338, 'Chimera default', 'rounded', u'amino acid'), (339, 'Chimera default', 'rounded', u'amino acid'), (340, 'Chimera default', 'rounded', u'amino acid'),
(341, 'Chimera default', 'rounded', u'amino acid'), (342, 'Chimera default', 'rounded', u'amino acid'), (343, 'Chimera default', 'rounded', u'amino acid'), (344, 'Chimera default', 'rounded', u'amino acid'), (345, 'Chimera default', 'rounded', u'amino acid'), (346, 'Chimera default', 'rounded', u'amino acid'), (347, 'Chimera default', 'rounded', u'amino acid'), (348, 'Chimera default', 'rounded', u'amino acid'), (349, 'Chimera default', 'rounded', u'amino acid'), (350, 'Chimera default', 'rounded', u'amino acid'), (351, 'Chimera default', 'rounded', u'amino acid'), (352, 'Chimera default', 'rounded', u'amino acid'), (353, 'Chimera default', 'rounded', u'amino acid'), (354, 'Chimera default', 'rounded', u'amino acid'), (355, 'Chimera default', 'rounded', u'amino acid'), (356, 'Chimera default', 'rounded', u'amino acid'), (357, 'Chimera default', 'rounded', u'amino acid'), (358, 'Chimera default', 'rounded', u'amino acid'), (359, 'Chimera default', 'rounded', u'amino acid'), (360, 'Chimera default', 'rounded', u'amino acid'), (361, 'Chimera default', 'rounded', u'amino acid'),
(362, 'Chimera default', 'rounded', u'amino acid'), (363, 'Chimera default', 'rounded', u'amino acid'), (364, 'Chimera default', 'rounded', u'amino acid'), (365, 'Chimera default', 'rounded', u'amino acid'), (366, 'Chimera default', 'rounded', u'amino acid'), (367, 'Chimera default', 'rounded', u'amino acid'), (368, 'Chimera default', 'rounded', u'amino acid'), (369, 'Chimera default', 'rounded', u'amino acid'), (370, 'Chimera default', 'rounded', u'amino acid'), (371, 'Chimera default', 'rounded', u'amino acid'), (372, 'Chimera default', 'rounded', u'amino acid'), (373, 'Chimera default', 'rounded', u'amino acid'), (374, 'Chimera default', 'rounded', u'amino acid'), (375, 'Chimera default', 'rounded', u'amino acid'), (376, 'Chimera default', 'rounded', u'amino acid'), (377, 'Chimera default', 'rounded', u'amino acid'), (378, 'Chimera default', 'rounded', u'amino acid'), (379, 'Chimera default', 'rounded', u'amino acid'), (380, 'Chimera default', 'rounded', u'amino acid'), (381, 'Chimera default', 'rounded', u'amino acid'), (382, 'Chimera default', 'rounded', u'amino acid'),
(383, 'Chimera default', 'rounded', u'amino acid'), (384, 'Chimera default', 'rounded', u'amino acid'), (385, 'Chimera default', 'rounded', u'amino acid'), (386, 'Chimera default', 'rounded', u'amino acid'), (387, 'Chimera default', 'rounded', u'amino acid'), (388, 'Chimera default', 'rounded', u'amino acid'), (389, 'Chimera default', 'rounded', u'amino acid'), (390, 'Chimera default', 'rounded', u'amino acid'), (391, 'Chimera default', 'rounded', u'amino acid'), (392, 'Chimera default', 'rounded', u'amino acid'), (393, 'Chimera default', 'rounded', u'amino acid'), (394, 'Chimera default', 'rounded', u'amino acid'), (395, 'Chimera default', 'rounded', u'amino acid'), (396, 'Chimera default', 'rounded', u'amino acid'), (397, 'Chimera default', 'rounded', u'amino acid'), (398, 'Chimera default', 'rounded', u'amino acid'), (399, 'Chimera default', 'rounded', u'amino acid'), (400, 'Chimera default', 'rounded', u'amino acid'), (401, 'Chimera default', 'rounded', u'amino acid'), (402, 'Chimera default', 'rounded', u'amino acid'), (403, 'Chimera default', 'rounded', u'amino acid'),
(404, 'Chimera default', 'rounded', u'amino acid'), (405, 'Chimera default', 'rounded', u'amino acid'), (406, 'Chimera default', 'rounded', u'amino acid'), (407, 'Chimera default', 'rounded', u'amino acid'), (408, 'Chimera default', 'rounded', u'amino acid'), (409, 'Chimera default', 'rounded', u'amino acid'), (410, 'Chimera default', 'rounded', u'amino acid'), (411, 'Chimera default', 'rounded', u'amino acid'), (412, 'Chimera default', 'rounded', u'amino acid'), (413, 'Chimera default', 'rounded', u'amino acid'), (414, 'Chimera default', 'rounded', u'amino acid'), (415, 'Chimera default', 'rounded', u'amino acid'), (416, 'Chimera default', 'rounded', u'amino acid'), (417, 'Chimera default', 'rounded', u'amino acid'), (418, 'Chimera default', 'rounded', u'amino acid'), (419, 'Chimera default', 'rounded', u'amino acid'), (420, 'Chimera default', 'rounded', u'amino acid'), (421, 'Chimera default', 'rounded', u'amino acid'), (422, 'Chimera default', 'rounded', u'amino acid'), (423, 'Chimera default', 'rounded', u'amino acid'), (424, 'Chimera default', 'rounded', u'amino acid'),
(425, 'Chimera default', 'rounded', u'amino acid'), (426, 'Chimera default', 'rounded', u'amino acid'), (427, 'Chimera default', 'rounded', u'amino acid'), (428, 'Chimera default', 'rounded', u'amino acid'), (429, 'Chimera default', 'rounded', u'amino acid'), (430, 'Chimera default', 'rounded', u'amino acid'), (431, 'Chimera default', 'rounded', u'amino acid'), (432, 'Chimera default', 'rounded', u'amino acid'), (433, 'Chimera default', 'rounded', u'amino acid'), (434, 'Chimera default', 'rounded', u'amino acid'), (435, 'Chimera default', 'rounded', u'amino acid'), (436, 'Chimera default', 'rounded', u'amino acid'), (437, 'Chimera default', 'rounded', u'amino acid'), (438, 'Chimera default', 'rounded', u'amino acid'), (439, 'Chimera default', 'rounded', u'amino acid'), (440, 'Chimera default', 'rounded', u'amino acid'), (441, 'Chimera default', 'rounded', u'amino acid'), (442, 'Chimera default', 'rounded', u'amino acid'), (443, 'Chimera default', 'rounded', u'amino acid'), (444, 'Chimera default', 'rounded', u'amino acid'), (445, 'Chimera default', 'rounded', u'amino acid'),
(446, 'Chimera default', 'rounded', u'amino acid'), (447, 'Chimera default', 'rounded', u'amino acid'), (448, 'Chimera default', 'rounded', u'amino acid'), (449, 'Chimera default', 'rounded', u'amino acid'), (450, 'Chimera default', 'rounded', u'amino acid'), (451, 'Chimera default', 'rounded', u'amino acid'), (452, 'Chimera default', 'rounded', u'amino acid'), (453, 'Chimera default', 'rounded', u'amino acid'), (454, 'Chimera default', 'rounded', u'amino acid'), (455, 'Chimera default', 'rounded', u'amino acid'), (456, 'Chimera default', 'rounded', u'amino acid'), (457, 'Chimera default', 'rounded', u'amino acid'), (458, 'Chimera default', 'rounded', u'amino acid'), (459, 'Chimera default', 'rounded', u'amino acid'), (460, 'Chimera default', 'rounded', u'amino acid'), (461, 'Chimera default', 'rounded', u'amino acid'), (462, 'Chimera default', 'rounded', u'amino acid'), (463, 'Chimera default', 'rounded', u'amino acid'), (464, 'Chimera default', 'rounded', u'amino acid'), (465, 'Chimera default', 'rounded', u'amino acid'), (466, 'Chimera default', 'rounded', u'amino acid'),
(467, 'Chimera default', 'rounded', u'amino acid'), (468, 'Chimera default', 'rounded', u'amino acid'), (469, 'Chimera default', 'rounded', u'amino acid'), (470, 'Chimera default', 'rounded', u'amino acid'), (471, 'Chimera default', 'rounded', u'amino acid'), (472, 'Chimera default', 'rounded', u'amino acid'), (473, 'Chimera default', 'rounded', u'amino acid'), (474, 'Chimera default', 'rounded', u'amino acid'), (475, 'Chimera default', 'rounded', u'amino acid'), (476, 'Chimera default', 'rounded', u'amino acid'), (477, 'Chimera default', 'rounded', u'amino acid'), (478, 'Chimera default', 'rounded', u'amino acid'), (479, 'Chimera default', 'rounded', u'amino acid'), (480, 'Chimera default', 'rounded', u'amino acid'), (481, 'Chimera default', 'rounded', u'amino acid'), (482, 'Chimera default', 'rounded', u'amino acid'), (483, 'Chimera default', 'rounded', u'amino acid'), (484, 'Chimera default', 'rounded', u'amino acid'), (485, 'Chimera default', 'rounded', u'amino acid'), (486, 'Chimera default', 'rounded', u'amino acid'), (487, 'Chimera default', 'rounded', u'amino acid'),
(488, 'Chimera default', 'rounded', u'amino acid'), (489, 'Chimera default', 'rounded', u'amino acid'), (490, 'Chimera default', 'rounded', u'amino acid'), (491, 'Chimera default', 'rounded', u'amino acid'), (492, 'Chimera default', 'rounded', u'amino acid'), (493, 'Chimera default', 'rounded', u'amino acid'), (494, 'Chimera default', 'rounded', u'amino acid'), (495, 'Chimera default', 'rounded', u'amino acid'), (496, 'Chimera default', 'rounded', u'amino acid'), (497, 'Chimera default', 'rounded', u'amino acid'), (498, 'Chimera default', 'rounded', u'amino acid'), (499, 'Chimera default', 'rounded', u'amino acid'), (500, 'Chimera default', 'rounded', u'amino acid'), (501, 'Chimera default', 'rounded', u'amino acid'), (502, 'Chimera default', 'rounded', u'amino acid'), (503, 'Chimera default', 'rounded', u'amino acid'), (504, 'Chimera default', 'rounded', u'amino acid'), (505, 'Chimera default', 'rounded', u'amino acid'), (506, 'Chimera default', 'rounded', u'amino acid'), (507, 'Chimera default', 'rounded', u'amino acid'), (508, 'Chimera default', 'rounded', u'amino acid'),
(509, 'Chimera default', 'rounded', u'amino acid'), (510, 'Chimera default', 'rounded', u'amino acid'), (511, 'Chimera default', 'rounded', u'amino acid'), (512, 'Chimera default', 'rounded', u'amino acid'), (513, 'Chimera default', 'rounded', u'amino acid'), (514, 'Chimera default', 'rounded', u'amino acid'), (515, 'Chimera default', 'rounded', u'amino acid'), (516, 'Chimera default', 'rounded', u'amino acid'), (517, 'Chimera default', 'rounded', u'amino acid'), (518, 'Chimera default', 'rounded', u'amino acid'), (519, 'Chimera default', 'rounded', u'amino acid'), (520, 'Chimera default', 'rounded', u'amino acid'), (521, 'Chimera default', 'rounded', u'amino acid'), (522, 'Chimera default', 'rounded', u'amino acid'), (523, 'Chimera default', 'rounded', u'amino acid'), (524, 'Chimera default', 'rounded', u'amino acid'), (525, 'Chimera default', 'rounded', u'amino acid'), (526, 'Chimera default', 'rounded', u'amino acid'), (527, 'Chimera default', 'rounded', u'amino acid'), (528, 'Chimera default', 'rounded', u'amino acid'), (529, 'Chimera default', 'rounded', u'amino acid'),
(530, 'Chimera default', 'rounded', u'amino acid'), (531, 'Chimera default', 'rounded', u'amino acid'), (532, 'Chimera default', 'rounded', u'amino acid'), (533, 'Chimera default', 'rounded', u'amino acid'), (534, 'Chimera default', 'rounded', u'amino acid'), (535, 'Chimera default', 'rounded', u'amino acid'), (536, 'Chimera default', 'rounded', u'amino acid'), (537, 'Chimera default', 'rounded', u'amino acid'), (538, 'Chimera default', 'rounded', u'amino acid'), (539, 'Chimera default', 'rounded', u'amino acid'), (540, 'Chimera default', 'rounded', u'amino acid'), (541, 'Chimera default', 'rounded', u'amino acid'), (542, 'Chimera default', 'rounded', u'amino acid'), (543, 'Chimera default', 'rounded', u'amino acid'), (544, 'Chimera default', 'rounded', u'amino acid'), (545, 'Chimera default', 'rounded', u'amino acid'), (546, 'Chimera default', 'rounded', u'amino acid'), (547, 'Chimera default', 'rounded', u'amino acid'), (548, 'Chimera default', 'rounded', u'amino acid'), (549, 'Chimera default', 'rounded', u'amino acid'), (550, 'Chimera default', 'rounded', u'amino acid'),
(551, 'Chimera default', 'rounded', u'amino acid'), (552, 'Chimera default', 'rounded', u'amino acid'), (553, 'Chimera default', 'rounded', u'amino acid'), (554, 'Chimera default', 'rounded', u'amino acid'), (555, 'Chimera default', 'rounded', u'amino acid'), (556, 'Chimera default', 'rounded', u'amino acid'), (557, 'Chimera default', 'rounded', u'amino acid'), (558, 'Chimera default', 'rounded', u'amino acid'), (559, 'Chimera default', 'rounded', u'amino acid'), (560, 'Chimera default', 'rounded', u'amino acid'), (561, 'Chimera default', 'rounded', u'amino acid'), (562, 'Chimera default', 'rounded', u'amino acid'), (563, 'Chimera default', 'rounded', u'amino acid'), (564, 'Chimera default', 'rounded', u'amino acid'), (565, 'Chimera default', 'rounded', u'amino acid'), (566, 'Chimera default', 'rounded', u'amino acid'), (567, 'Chimera default', 'rounded', u'amino acid'), (568, 'Chimera default', 'rounded', u'amino acid'), (569, 'Chimera default', 'rounded', u'amino acid'), (570, 'Chimera default', 'rounded', u'amino acid'), (571, 'Chimera default', 'rounded', u'amino acid'),
(572, 'Chimera default', 'rounded', u'amino acid'), (573, 'Chimera default', 'rounded', u'amino acid'), (574, 'Chimera default', 'rounded', u'amino acid'), (575, 'Chimera default', 'rounded', u'amino acid'), (576, 'Chimera default', 'rounded', u'amino acid'), (577, 'Chimera default', 'rounded', u'amino acid'), (578, 'Chimera default', 'rounded', u'amino acid'), (579, 'Chimera default', 'rounded', u'amino acid'), (580, 'Chimera default', 'rounded', u'amino acid'), (581, 'Chimera default', 'rounded', u'amino acid'), (582, 'Chimera default', 'rounded', u'amino acid'), (583, 'Chimera default', 'rounded', u'amino acid'), (584, 'Chimera default', 'rounded', u'amino acid'), (585, 'Chimera default', 'rounded', u'amino acid'), (586, 'Chimera default', 'rounded', u'amino acid'), (587, 'Chimera default', 'rounded', u'amino acid'), (588, 'Chimera default', 'rounded', u'amino acid'), (589, 'Chimera default', 'rounded', u'amino acid'), (590, 'Chimera default', 'rounded', u'amino acid'), (591, 'Chimera default', 'rounded', u'amino acid'), (592, 'Chimera default', 'rounded', u'amino acid'),
(593, 'Chimera default', 'rounded', u'amino acid'), (594, 'Chimera default', 'rounded', u'amino acid'), (595, 'Chimera default', 'rounded', u'amino acid'), (596, 'Chimera default', 'rounded', u'amino acid'), (597, 'Chimera default', 'rounded', u'amino acid'), (598, 'Chimera default', 'rounded', u'amino acid'), (599, 'Chimera default', 'rounded', u'amino acid'), (600, 'Chimera default', 'rounded', u'amino acid'), (601, 'Chimera default', 'rounded', u'amino acid'), (602, 'Chimera default', 'rounded', u'amino acid'), (603, 'Chimera default', 'rounded', u'amino acid'), (604, 'Chimera default', 'rounded', u'amino acid'), (605, 'Chimera default', 'rounded', u'amino acid'), (606, 'Chimera default', 'rounded', u'amino acid'), (607, 'Chimera default', 'rounded', u'amino acid'), (608, 'Chimera default', 'rounded', u'amino acid'), (609, 'Chimera default', 'rounded', u'amino acid'), (610, 'Chimera default', 'rounded', u'amino acid'), (611, 'Chimera default', 'rounded', u'amino acid'), (612, 'Chimera default', 'rounded', u'amino acid'), (613, 'Chimera default', 'rounded', u'amino acid'),
(614, 'Chimera default', 'rounded', u'amino acid'), (615, 'Chimera default', 'rounded', u'amino acid'), (616, 'Chimera default', 'rounded', u'amino acid'), (617, 'Chimera default', 'rounded', u'amino acid'), (618, 'Chimera default', 'rounded', u'amino acid'), (619, 'Chimera default', 'rounded', u'amino acid'), (620, 'Chimera default', 'rounded', u'amino acid'), (621, 'Chimera default', 'rounded', u'amino acid'), (622, 'Chimera default', 'rounded', u'amino acid'), (623, 'Chimera default', 'rounded', u'amino acid'), (624, 'Chimera default', 'rounded', u'amino acid'), (625, 'Chimera default', 'rounded', u'amino acid'), (626, 'Chimera default', 'rounded', u'amino acid'), (627, 'Chimera default', 'rounded', u'amino acid'), (628, 'Chimera default', 'rounded', u'amino acid'), (629, 'Chimera default', 'rounded', u'amino acid'), (630, 'Chimera default', 'rounded', u'amino acid'), (631, 'Chimera default', 'rounded', u'amino acid'), (632, 'Chimera default', 'rounded', u'amino acid'), (633, 'Chimera default', 'rounded', u'amino acid'), (634, 'Chimera default', 'rounded', u'amino acid'),
(635, 'Chimera default', 'rounded', u'amino acid'), (636, 'Chimera default', 'rounded', u'amino acid'), (637, 'Chimera default', 'rounded', u'amino acid'), (638, 'Chimera default', 'rounded', u'amino acid'), (639, 'Chimera default', 'rounded', u'amino acid'), (640, 'Chimera default', 'rounded', u'amino acid'), (641, 'Chimera default', 'rounded', u'amino acid'), (642, 'Chimera default', 'rounded', u'amino acid'), (643, 'Chimera default', 'rounded', u'amino acid'), (644, 'Chimera default', 'rounded', u'amino acid'), (645, 'Chimera default', 'rounded', u'amino acid'), (646, 'Chimera default', 'rounded', u'amino acid'), (647, 'Chimera default', 'rounded', u'amino acid'), (648, 'Chimera default', 'rounded', u'amino acid'), (649, 'Chimera default', 'rounded', u'amino acid'), (650, 'Chimera default', 'rounded', u'amino acid'), (651, 'Chimera default', 'rounded', u'amino acid'), (652, 'Chimera default', 'rounded', u'amino acid'), (653, 'Chimera default', 'rounded', u'amino acid'), (654, 'Chimera default', 'rounded', u'amino acid'), (655, 'Chimera default', 'rounded', u'amino acid'),
(656, 'Chimera default', 'rounded', u'amino acid'), (657, 'Chimera default', 'rounded', u'amino acid'), (658, 'Chimera default', 'rounded', u'amino acid'), (659, 'Chimera default', 'rounded', u'amino acid'), (660, 'Chimera default', 'rounded', u'amino acid'), (661, 'Chimera default', 'rounded', u'amino acid'), (662, 'Chimera default', 'rounded', u'amino acid'), (663, 'Chimera default', 'rounded', u'amino acid'), (664, 'Chimera default', 'rounded', u'amino acid'), (665, 'Chimera default', 'rounded', u'amino acid'), (666, 'Chimera default', 'rounded', u'amino acid'), (667, 'Chimera default', 'rounded', u'amino acid'), (668, 'Chimera default', 'rounded', u'amino acid'), (669, 'Chimera default', 'rounded', u'amino acid'), (670, 'Chimera default', 'rounded', u'amino acid'), (671, 'Chimera default', 'rounded', u'amino acid'), (672, 'Chimera default', 'rounded', u'amino acid'), (673, 'Chimera default', 'rounded', u'amino acid'), (674, 'Chimera default', 'rounded', u'amino acid'), (675, 'Chimera default', 'rounded', u'amino acid'), (676, 'Chimera default', 'rounded', u'amino acid'),
(677, 'Chimera default', 'rounded', u'amino acid'), (678, 'Chimera default', 'rounded', u'amino acid'), (679, 'Chimera default', 'rounded', u'amino acid'), (680, 'Chimera default', 'rounded', u'amino acid'), (681, 'Chimera default', 'rounded', u'amino acid'), (682, 'Chimera default', 'rounded', u'amino acid'), (683, 'Chimera default', 'rounded', u'amino acid'), (684, 'Chimera default', 'rounded', u'amino acid'), (685, 'Chimera default', 'rounded', u'amino acid'), (686, 'Chimera default', 'rounded', u'amino acid'), (687, 'Chimera default', 'rounded', u'amino acid'), (688, 'Chimera default', 'rounded', u'amino acid'), (689, 'Chimera default', 'rounded', u'amino acid'), (690, 'Chimera default', 'rounded', u'amino acid'), (691, 'Chimera default', 'rounded', u'amino acid'), (692, 'Chimera default', 'rounded', u'amino acid'), (693, 'Chimera default', 'rounded', u'amino acid'), (694, 'Chimera default', 'rounded', u'amino acid'), (695, 'Chimera default', 'rounded', u'amino acid'), (696, 'Chimera default', 'rounded', u'amino acid'), (697, 'Chimera default', 'rounded', u'amino acid'),
(698, 'Chimera default', 'rounded', u'amino acid'), (699, 'Chimera default', 'rounded', u'amino acid'), (700, 'Chimera default', 'rounded', u'amino acid'), (701, 'Chimera default', 'rounded', u'amino acid'), (702, 'Chimera default', 'rounded', u'amino acid'), (703, 'Chimera default', 'rounded', u'amino acid'), (704, 'Chimera default', 'rounded', u'amino acid'), (705, 'Chimera default', 'rounded', u'amino acid'), (706, 'Chimera default', 'rounded', u'amino acid'), (707, 'Chimera default', 'rounded', u'amino acid'), (708, 'Chimera default', 'rounded', u'amino acid'), (709, 'Chimera default', 'rounded', u'amino acid'), (710, 'Chimera default', 'rounded', u'amino acid'), (711, 'Chimera default', 'rounded', u'amino acid'), (712, 'Chimera default', 'rounded', u'amino acid'), (713, 'Chimera default', 'rounded', u'amino acid'), (714, 'Chimera default', 'rounded', u'amino acid'), (715, 'Chimera default', 'rounded', u'amino acid'), (716, 'Chimera default', 'rounded', u'amino acid'), (717, 'Chimera default', 'rounded', u'amino acid'), (718, 'Chimera default', 'rounded', u'amino acid'),
(719, 'Chimera default', 'rounded', u'amino acid'), (720, 'Chimera default', 'rounded', u'amino acid'), (721, 'Chimera default', 'rounded', u'amino acid'), (722, 'Chimera default', 'rounded', u'amino acid'), (723, 'Chimera default', 'rounded', u'amino acid'), (724, 'Chimera default', 'rounded', u'amino acid'), (725, 'Chimera default', 'rounded', u'amino acid'), (726, 'Chimera default', 'rounded', u'amino acid'), (727, 'Chimera default', 'rounded', u'amino acid'), (728, 'Chimera default', 'rounded', u'amino acid'), (729, 'Chimera default', 'rounded', u'amino acid'), (730, 'Chimera default', 'rounded', u'amino acid'), (731, 'Chimera default', 'rounded', u'amino acid'), (732, 'Chimera default', 'rounded', u'amino acid'), (733, 'Chimera default', 'rounded', u'amino acid'), (734, 'Chimera default', 'rounded', u'amino acid'), (735, 'Chimera default', 'rounded', u'amino acid'), (736, 'Chimera default', 'rounded', u'amino acid'), (737, 'Chimera default', 'rounded', u'amino acid'), (738, 'Chimera default', 'rounded', u'amino acid'), (739, 'Chimera default', 'rounded', u'amino acid'),
(740, 'Chimera default', 'rounded', u'amino acid'), (741, 'Chimera default', 'rounded', u'amino acid'), (742, 'Chimera default', 'rounded', u'amino acid'), (743, 'Chimera default', 'rounded', u'amino acid'), (744, 'Chimera default', 'rounded', u'amino acid'), (745, 'Chimera default', 'rounded', u'amino acid'), (746, 'Chimera default', 'rounded', u'amino acid'), (747, 'Chimera default', 'rounded', u'amino acid'), (748, 'Chimera default', 'rounded', u'amino acid'), (749, 'Chimera default', 'rounded', u'amino acid'), (750, 'Chimera default', 'rounded', u'amino acid'), (751, 'Chimera default', 'rounded', u'amino acid'), (752, 'Chimera default', 'rounded', u'amino acid'), (753, 'Chimera default', 'rounded', u'amino acid'), (754, 'Chimera default', 'rounded', u'amino acid'), (755, 'Chimera default', 'rounded', u'amino acid'), (756, 'Chimera default', 'rounded', u'amino acid'), (757, 'Chimera default', 'rounded', u'amino acid'), (758, 'Chimera default', 'rounded', u'amino acid'), (759, 'Chimera default', 'rounded', u'amino acid'), (760, 'Chimera default', 'rounded', u'amino acid'),
(761, 'Chimera default', 'rounded', u'amino acid'), (762, 'Chimera default', 'rounded', u'amino acid'), (763, 'Chimera default', 'rounded', u'amino acid'), (764, 'Chimera default', 'rounded', u'amino acid'), (765, 'Chimera default', 'rounded', u'amino acid'), (766, 'Chimera default', 'rounded', u'amino acid'), (767, 'Chimera default', 'rounded', u'amino acid'), (768, 'Chimera default', 'rounded', u'amino acid'), (769, 'Chimera default', 'rounded', u'amino acid'), (770, 'Chimera default', 'rounded', u'amino acid'), (771, 'Chimera default', 'rounded', u'amino acid'), (772, 'Chimera default', 'rounded', u'amino acid'), (773, 'Chimera default', 'rounded', u'amino acid'), (774, 'Chimera default', 'rounded', u'amino acid'), (775, 'Chimera default', 'rounded', u'amino acid'), (776, 'Chimera default', 'rounded', u'amino acid'), (777, 'Chimera default', 'rounded', u'amino acid'), (778, 'Chimera default', 'rounded', u'amino acid'), (779, 'Chimera default', 'rounded', u'amino acid'), (780, 'Chimera default', 'rounded', u'amino acid'), (781, 'Chimera default', 'rounded', u'amino acid'),
(782, 'Chimera default', 'rounded', u'amino acid'), (783, 'Chimera default', 'rounded', u'amino acid'), (784, 'Chimera default', 'rounded', u'amino acid'), (785, 'Chimera default', 'rounded', u'amino acid'), (786, 'Chimera default', 'rounded', u'amino acid'), (787, 'Chimera default', 'rounded', u'amino acid'), (788, 'Chimera default', 'rounded', u'amino acid'), (789, 'Chimera default', 'rounded', u'amino acid'), (790, 'Chimera default', 'rounded', u'amino acid'), (791, 'Chimera default', 'rounded', u'amino acid'), (792, 'Chimera default', 'rounded', u'amino acid'), (793, 'Chimera default', 'rounded', u'amino acid'), (794, 'Chimera default', 'rounded', u'amino acid'), (795, 'Chimera default', 'rounded', u'amino acid'), (796, 'Chimera default', 'rounded', u'amino acid'), (797, 'Chimera default', 'rounded', u'amino acid'), (798, 'Chimera default', 'rounded', u'amino acid'), (799, 'Chimera default', 'rounded', u'amino acid'), (800, 'Chimera default', 'rounded', u'amino acid'), (801, 'Chimera default', 'rounded', u'amino acid'), (802, 'Chimera default', 'rounded', u'amino acid'),
(803, 'Chimera default', 'rounded', u'amino acid'), (804, 'Chimera default', 'rounded', u'amino acid'), (805, 'Chimera default', 'rounded', u'amino acid'), (806, 'Chimera default', 'rounded', u'amino acid'), (807, 'Chimera default', 'rounded', u'amino acid'), (808, 'Chimera default', 'rounded', u'amino acid'), (809, 'Chimera default', 'rounded', u'amino acid'), (810, 'Chimera default', 'rounded', u'amino acid'), (811, 'Chimera default', 'rounded', u'amino acid'), (812, 'Chimera default', 'rounded', u'amino acid'), (813, 'Chimera default', 'rounded', u'amino acid'), (814, 'Chimera default', 'rounded', u'amino acid'), (815, 'Chimera default', 'rounded', u'amino acid'), (816, 'Chimera default', 'rounded', u'amino acid'), (817, 'Chimera default', 'rounded', u'amino acid'), (818, 'Chimera default', 'rounded', u'amino acid'), (819, 'Chimera default', 'rounded', u'amino acid'), (820, 'Chimera default', 'rounded', u'amino acid'), (821, 'Chimera default', 'rounded', u'amino acid'), (822, 'Chimera default', 'rounded', u'amino acid'), (823, 'Chimera default', 'rounded', u'amino acid'),
(824, 'Chimera default', 'rounded', u'amino acid'), (825, 'Chimera default', 'rounded', u'amino acid'), (826, 'Chimera default', 'rounded', u'amino acid'), (827, 'Chimera default', 'rounded', u'amino acid'), (828, 'Chimera default', 'rounded', u'amino acid'), (829, 'Chimera default', 'rounded', u'amino acid'), (830, 'Chimera default', 'rounded', u'amino acid'), (831, 'Chimera default', 'rounded', u'amino acid'), (832, 'Chimera default', 'rounded', u'amino acid'), (833, 'Chimera default', 'rounded', u'amino acid'), (834, 'Chimera default', 'rounded', u'amino acid'), (835, 'Chimera default', 'rounded', u'amino acid'), (836, 'Chimera default', 'rounded', u'amino acid'), (837, 'Chimera default', 'rounded', u'amino acid'), (838, 'Chimera default', 'rounded', u'amino acid'), (839, 'Chimera default', 'rounded', u'amino acid'), (840, 'Chimera default', 'rounded', u'amino acid'), (841, 'Chimera default', 'rounded', u'amino acid'), (842, 'Chimera default', 'rounded', u'amino acid'), (843, 'Chimera default', 'rounded', u'amino acid'), (844, 'Chimera default', 'rounded', u'amino acid'),
(845, 'Chimera default', 'rounded', u'amino acid'), (846, 'Chimera default', 'rounded', u'amino acid'), (847, 'Chimera default', 'rounded', u'amino acid'), (848, 'Chimera default', 'rounded', u'amino acid'), (849, 'Chimera default', 'rounded', u'amino acid'), (850, 'Chimera default', 'rounded', u'amino acid'), (851, 'Chimera default', 'rounded', u'amino acid'), (852, 'Chimera default', 'rounded', u'amino acid'), (853, 'Chimera default', 'rounded', u'amino acid'), (854, 'Chimera default', 'rounded', u'amino acid'), (855, 'Chimera default', 'rounded', u'amino acid'), (856, 'Chimera default', 'rounded', u'amino acid'), (857, 'Chimera default', 'rounded', u'amino acid'), (858, 'Chimera default', 'rounded', u'amino acid'), (859, 'Chimera default', 'rounded', u'amino acid'), (860, 'Chimera default', 'rounded', u'amino acid'), (861, 'Chimera default', 'rounded', u'amino acid'), (862, 'Chimera default', 'rounded', u'amino acid'), (863, 'Chimera default', 'rounded', u'amino acid'), (864, 'Chimera default', 'rounded', u'amino acid'), (865, 'Chimera default', 'rounded', u'amino acid'),
(866, 'Chimera default', 'rounded', u'amino acid'), (867, 'Chimera default', 'rounded', u'amino acid'), (868, 'Chimera default', 'rounded', u'amino acid'), (869, 'Chimera default', 'rounded', u'amino acid'), (870, 'Chimera default', 'rounded', u'amino acid'), (871, 'Chimera default', 'rounded', u'amino acid'), (872, 'Chimera default', 'rounded', u'amino acid'), (873, 'Chimera default', 'rounded', u'amino acid'), (874, 'Chimera default', 'rounded', u'amino acid'), (875, 'Chimera default', 'rounded', u'amino acid'), (876, 'Chimera default', 'rounded', u'amino acid'), (877, 'Chimera default', 'rounded', u'amino acid'), (878, 'Chimera default', 'rounded', u'amino acid'), (879, 'Chimera default', 'rounded', u'amino acid'), (880, 'Chimera default', 'rounded', u'amino acid'), (881, 'Chimera default', 'rounded', u'amino acid'), (882, 'Chimera default', 'rounded', u'amino acid'), (883, 'Chimera default', 'rounded', u'amino acid'), (884, 'Chimera default', 'rounded', u'amino acid'), (885, 'Chimera default', 'rounded', u'amino acid'), (886, 'Chimera default', 'rounded', u'amino acid'),
(887, 'Chimera default', 'rounded', u'amino acid'), (888, 'Chimera default', 'rounded', u'amino acid'), (889, 'Chimera default', 'rounded', u'amino acid'), (890, 'Chimera default', 'rounded', u'amino acid'), (891, 'Chimera default', 'rounded', u'amino acid'), (892, 'Chimera default', 'rounded', u'amino acid'), (893, 'Chimera default', 'rounded', u'amino acid'), (894, 'Chimera default', 'rounded', u'amino acid'), (895, 'Chimera default', 'rounded', u'amino acid'), (896, 'Chimera default', 'rounded', u'amino acid'), (897, 'Chimera default', 'rounded', u'amino acid'), (898, 'Chimera default', 'rounded', u'amino acid'), (899, 'Chimera default', 'rounded', u'amino acid'), (900, 'Chimera default', 'rounded', u'amino acid'), (901, 'Chimera default', 'rounded', u'amino acid'), (902, 'Chimera default', 'rounded', u'amino acid'), (903, 'Chimera default', 'rounded', u'amino acid'), (904, 'Chimera default', 'rounded', u'amino acid'), (905, 'Chimera default', 'rounded', u'amino acid'), (906, 'Chimera default', 'rounded', u'amino acid'), (907, 'Chimera default', 'rounded', u'amino acid'),
(908, 'Chimera default', 'rounded', u'amino acid'), (909, 'Chimera default', 'rounded', u'amino acid'), (910, 'Chimera default', 'rounded', u'amino acid'), (911, 'Chimera default', 'rounded', u'amino acid'), (912, 'Chimera default', 'rounded', u'amino acid'), (913, 'Chimera default', 'rounded', u'amino acid'), (914, 'Chimera default', 'rounded', u'amino acid'), (915, 'Chimera default', 'rounded', u'amino acid'), (916, 'Chimera default', 'rounded', u'amino acid'), (917, 'Chimera default', 'rounded', u'amino acid'), (918, 'Chimera default', 'rounded', u'amino acid'), (919, 'Chimera default', 'rounded', u'amino acid'), (920, 'Chimera default', 'rounded', u'amino acid'), (921, 'Chimera default', 'rounded', u'amino acid'), (922, 'Chimera default', 'rounded', u'amino acid'), (923, 'Chimera default', 'rounded', u'amino acid'), (924, 'Chimera default', 'rounded', u'amino acid'), (925, 'Chimera default', 'rounded', u'amino acid'), (926, 'Chimera default', 'rounded', u'amino acid'), (927, 'Chimera default', 'rounded', u'amino acid'), (928, 'Chimera default', 'rounded', u'amino acid'),
(929, 'Chimera default', 'rounded', u'amino acid'), (930, 'Chimera default', 'rounded', u'amino acid'), (931, 'Chimera default', 'rounded', u'amino acid'), (932, 'Chimera default', 'rounded', u'amino acid'), (933, 'Chimera default', 'rounded', u'amino acid'), (934, 'Chimera default', 'rounded', u'amino acid'), (935, 'Chimera default', 'rounded', u'amino acid'), (936, 'Chimera default', 'rounded', u'amino acid'), (937, 'Chimera default', 'rounded', u'amino acid'), (938, 'Chimera default', 'rounded', u'amino acid'), (939, 'Chimera default', 'rounded', u'amino acid'), (940, 'Chimera default', 'rounded', u'amino acid'), (941, 'Chimera default', 'rounded', u'amino acid'), (942, 'Chimera default', 'rounded', u'amino acid'), (943, 'Chimera default', 'rounded', u'amino acid'), (944, 'Chimera default', 'rounded', u'amino acid'), (945, 'Chimera default', 'rounded', u'amino acid'), (946, 'Chimera default', 'rounded', u'amino acid'), (947, 'Chimera default', 'rounded', u'amino acid'), (948, 'Chimera default', 'rounded', u'amino acid'), (949, 'Chimera default', 'rounded', u'amino acid'),
(950, 'Chimera default', 'rounded', u'amino acid'), (951, 'Chimera default', 'rounded', u'amino acid'), (952, 'Chimera default', 'rounded', u'amino acid'), (953, 'Chimera default', 'rounded', u'amino acid'), (954, 'Chimera default', 'rounded', u'amino acid'), (955, 'Chimera default', 'rounded', u'amino acid'), (956, 'Chimera default', 'rounded', u'amino acid'), (957, 'Chimera default', 'rounded', u'amino acid'), (958, 'Chimera default', 'rounded', u'amino acid'), (959, 'Chimera default', 'rounded', u'amino acid'), (960, 'Chimera default', 'rounded', u'amino acid'), (961, 'Chimera default', 'rounded', u'amino acid'), (962, 'Chimera default', 'rounded', u'amino acid'), (963, 'Chimera default', 'rounded', u'amino acid'), (964, 'Chimera default', 'rounded', u'amino acid'), (965, 'Chimera default', 'rounded', u'amino acid'), (966, 'Chimera default', 'rounded', u'amino acid'), (967, 'Chimera default', 'rounded', u'amino acid'), (968, 'Chimera default', 'rounded', u'amino acid'), (969, 'Chimera default', 'rounded', u'amino acid'), (970, 'Chimera default', 'rounded', u'amino acid'),
(971, 'Chimera default', 'rounded', u'amino acid'), (972, 'Chimera default', 'rounded', u'amino acid'), (973, 'Chimera default', 'rounded', u'amino acid'), (974, 'Chimera default', 'rounded', u'amino acid'), (975, 'Chimera default', 'rounded', u'amino acid'), (976, 'Chimera default', 'rounded', u'amino acid'), (977, 'Chimera default', 'rounded', u'amino acid'), (978, 'Chimera default', 'rounded', u'amino acid'), (979, 'Chimera default', 'rounded', u'amino acid'), (980, 'Chimera default', 'rounded', u'amino acid'), (981, 'Chimera default', 'rounded', u'amino acid'), (982, 'Chimera default', 'rounded', u'amino acid'), (983, 'Chimera default', 'rounded', u'amino acid'), (984, 'Chimera default', 'rounded', u'amino acid'), (985, 'Chimera default', 'rounded', u'amino acid'), (986, 'Chimera default', 'rounded', u'amino acid'), (987, 'Chimera default', 'rounded', u'amino acid'), (988, 'Chimera default', 'rounded', u'amino acid'), (989, 'Chimera default', 'rounded', u'amino acid'), (990, 'Chimera default', 'rounded', u'amino acid'), (991, 'Chimera default', 'rounded', u'amino acid'),
(992, 'Chimera default', 'rounded', u'amino acid'), (993, 'Chimera default', 'rounded', u'amino acid'), (994, 'Chimera default', 'rounded', u'amino acid'), (995, 'Chimera default', 'rounded', u'amino acid'), (996, 'Chimera default', 'rounded', u'amino acid'), (997, 'Chimera default', 'rounded', u'amino acid'), (998, 'Chimera default', 'rounded', u'amino acid'), (999, 'Chimera default', 'rounded', u'amino acid'), (1000, 'Chimera default', 'rounded', u'amino acid'), (1001, 'Chimera default', 'rounded', u'amino acid'), (1002, 'Chimera default', 'rounded', u'amino acid'), (1003, 'Chimera default', 'rounded', u'amino acid'), (1004, 'Chimera default', 'rounded', u'amino acid'), (1005, 'Chimera default', 'rounded', u'amino acid'), (1006, 'Chimera default', 'rounded', u'amino acid'), (1007, 'Chimera default', 'rounded', u'amino acid'), (1008, 'Chimera default', 'rounded', u'amino acid'), (1009, 'Chimera default', 'rounded', u'amino acid'), (1010, 'Chimera default', 'rounded', u'amino acid'), (1011, 'Chimera default', 'rounded', u'amino acid'), (1012, 'Chimera default', 'rounded', u'amino acid'),
(1013, 'Chimera default', 'rounded', u'amino acid'), (1014, 'Chimera default', 'rounded', u'amino acid'), (1015, 'Chimera default', 'rounded', u'amino acid'), (1016, 'Chimera default', 'rounded', u'amino acid'), (1017, 'Chimera default', 'rounded', u'amino acid'), (1018, 'Chimera default', 'rounded', u'amino acid'), (1019, 'Chimera default', 'rounded', u'amino acid'), (1020, 'Chimera default', 'rounded', u'amino acid'), (1021, 'Chimera default', 'rounded', u'amino acid'), (1022, 'Chimera default', 'rounded', u'amino acid'), (1023, 'Chimera default', 'rounded', u'amino acid'), (1024, 'Chimera default', 'rounded', u'amino acid'), (1025, 'Chimera default', 'rounded', u'amino acid'), (1026, 'Chimera default', 'rounded', u'amino acid'), (1027, 'Chimera default', 'rounded', u'amino acid'), (1028, 'Chimera default', 'rounded', u'amino acid'), (1029, 'Chimera default', 'rounded', u'amino acid'), (1030, 'Chimera default', 'rounded', u'amino acid'), (1031, 'Chimera default', 'rounded', u'amino acid'), (1032, 'Chimera default', 'rounded', u'amino acid'), (1033, 'Chimera default', 'rounded', u'amino acid'),
(1034, 'Chimera default', 'rounded', u'amino acid'), (1035, 'Chimera default', 'rounded', u'amino acid'), (1036, 'Chimera default', 'rounded', u'amino acid'), (1037, 'Chimera default', 'rounded', u'amino acid'), (1038, 'Chimera default', 'rounded', u'amino acid'), (1039, 'Chimera default', 'rounded', u'amino acid'), (1040, 'Chimera default', 'rounded', u'amino acid'), (1041, 'Chimera default', 'rounded', u'amino acid'), (1042, 'Chimera default', 'rounded', u'amino acid'), (1043, 'Chimera default', 'rounded', u'amino acid'), (1044, 'Chimera default', 'rounded', u'amino acid'), (1045, 'Chimera default', 'rounded', u'amino acid'), (1046, 'Chimera default', 'rounded', u'amino acid'), (1047, 'Chimera default', 'rounded', u'amino acid'), (1048, 'Chimera default', 'rounded', u'amino acid'), (1049, 'Chimera default', 'rounded', u'amino acid'), (1050, 'Chimera default', 'rounded', u'amino acid'), (1051, 'Chimera default', 'rounded', u'amino acid'), (1052, 'Chimera default', 'rounded', u'amino acid'), (1053, 'Chimera default', 'rounded', u'amino acid'), (1054, 'Chimera default', 'rounded', u'amino acid'),
(1055, 'Chimera default', 'rounded', u'amino acid'), (1056, 'Chimera default', 'rounded', u'amino acid'), (1057, 'Chimera default', 'rounded', u'amino acid'), (1058, 'Chimera default', 'rounded', u'amino acid'), (1059, 'Chimera default', 'rounded', u'amino acid'), (1060, 'Chimera default', 'rounded', u'amino acid'), (1061, 'Chimera default', 'rounded', u'amino acid'), (1062, 'Chimera default', 'rounded', u'amino acid'), (1063, 'Chimera default', 'rounded', u'amino acid'), (1064, 'Chimera default', 'rounded', u'amino acid'), (1065, 'Chimera default', 'rounded', u'amino acid'), (1066, 'Chimera default', 'rounded', u'amino acid'), (1067, 'Chimera default', 'rounded', u'amino acid'), (1068, 'Chimera default', 'rounded', u'amino acid'), (1069, 'Chimera default', 'rounded', u'amino acid'), (1070, 'Chimera default', 'rounded', u'amino acid'), (1071, 'Chimera default', 'rounded', u'amino acid'), (1072, 'Chimera default', 'rounded', u'amino acid'), (1073, 'Chimera default', 'rounded', u'amino acid'), (1074, 'Chimera default', 'rounded', u'amino acid'), (1075, 'Chimera default', 'rounded', u'amino acid'),
(1076, 'Chimera default', 'rounded', u'amino acid'), (1077, 'Chimera default', 'rounded', u'amino acid'), (1078, 'Chimera default', 'rounded', u'amino acid'), (1079, 'Chimera default', 'rounded', u'amino acid'), (1080, 'Chimera default', 'rounded', u'amino acid'), (1081, 'Chimera default', 'rounded', u'amino acid'), (1082, 'Chimera default', 'rounded', u'amino acid'), (1083, 'Chimera default', 'rounded', u'amino acid'), (1084, 'Chimera default', 'rounded', u'amino acid'), (1085, 'Chimera default', 'rounded', u'amino acid'), (1086, 'Chimera default', 'rounded', u'amino acid'), (1087, 'Chimera default', 'rounded', u'amino acid'), (1088, 'Chimera default', 'rounded', u'amino acid'), (1089, 'Chimera default', 'rounded', u'amino acid'), (1090, 'Chimera default', 'rounded', u'amino acid'), (1091, 'Chimera default', 'rounded', u'amino acid'), (1092, 'Chimera default', 'rounded', u'amino acid'), (1093, 'Chimera default', 'rounded', u'amino acid'), (1094, 'Chimera default', 'rounded', u'amino acid'), (1095, 'Chimera default', 'rounded', u'amino acid'), (1096, 'Chimera default', 'rounded', u'amino acid'),
(1097, 'Chimera default', 'rounded', u'amino acid'), (1098, 'Chimera default', 'rounded', u'amino acid'), (1099, 'Chimera default', 'rounded', u'amino acid'), (1100, 'Chimera default', 'rounded', u'amino acid'), (1101, 'Chimera default', 'rounded', u'amino acid'), (1102, 'Chimera default', 'rounded', u'amino acid'), (1103, 'Chimera default', 'rounded', u'amino acid'), (1104, 'Chimera default', 'rounded', u'amino acid'), (1105, 'Chimera default', 'rounded', u'amino acid'), (1106, 'Chimera default', 'rounded', u'amino acid'), (1107, 'Chimera default', 'rounded', u'amino acid'), (1108, 'Chimera default', 'rounded', u'amino acid'), (1109, 'Chimera default', 'rounded', u'amino acid'), (1110, 'Chimera default', 'rounded', u'amino acid'), (1111, 'Chimera default', 'rounded', u'amino acid'), (1112, 'Chimera default', 'rounded', u'amino acid'), (1113, 'Chimera default', 'rounded', u'amino acid'), (1114, 'Chimera default', 'rounded', u'amino acid'), (1115, 'Chimera default', 'rounded', u'amino acid'), (1116, 'Chimera default', 'rounded', u'amino acid'), (1117, 'Chimera default', 'rounded', u'amino acid'),
(1118, 'Chimera default', 'rounded', u'amino acid'), (1119, 'Chimera default', 'rounded', u'amino acid'), (1120, 'Chimera default', 'rounded', u'amino acid'), (1121, 'Chimera default', 'rounded', u'amino acid'), (1122, 'Chimera default', 'rounded', u'amino acid'), (1123, 'Chimera default', 'rounded', u'amino acid'), (1124, 'Chimera default', 'rounded', u'amino acid'), (1125, 'Chimera default', 'rounded', u'amino acid'), (1126, 'Chimera default', 'rounded', u'amino acid'), (1127, 'Chimera default', 'rounded', u'amino acid'), (1128, 'Chimera default', 'rounded', u'amino acid'), (1129, 'Chimera default', 'rounded', u'amino acid'), (1130, 'Chimera default', 'rounded', u'amino acid'), (1131, 'Chimera default', 'rounded', u'amino acid'), (1132, 'Chimera default', 'rounded', u'amino acid'), (1133, 'Chimera default', 'rounded', u'amino acid'), (1134, 'Chimera default', 'rounded', u'amino acid'), (1135, 'Chimera default', 'rounded', u'amino acid'), (1136, 'Chimera default', 'rounded', u'amino acid'), (1137, 'Chimera default', 'rounded', u'amino acid'), (1138, 'Chimera default', 'rounded', u'amino acid'),
(1139, 'Chimera default', 'rounded', u'amino acid'), (1140, 'Chimera default', 'rounded', u'amino acid'), (1141, 'Chimera default', 'rounded', u'amino acid'), (1142, 'Chimera default', 'rounded', u'amino acid'), (1143, 'Chimera default', 'rounded', u'amino acid'), (1144, 'Chimera default', 'rounded', u'amino acid'), (1145, 'Chimera default', 'rounded', u'amino acid'), (1146, 'Chimera default', 'rounded', u'amino acid'), (1147, 'Chimera default', 'rounded', u'amino acid'), (1148, 'Chimera default', 'rounded', u'amino acid'), (1149, 'Chimera default', 'rounded', u'amino acid'), (1150, 'Chimera default', 'rounded', u'amino acid'), (1151, 'Chimera default', 'rounded', u'amino acid'), (1152, 'Chimera default', 'rounded', u'amino acid'), (1153, 'Chimera default', 'rounded', u'amino acid'), (1154, 'Chimera default', 'rounded', u'amino acid'), (1155, 'Chimera default', 'rounded', u'amino acid'), (1156, 'Chimera default', 'rounded', u'amino acid'), (1157, 'Chimera default', 'rounded', u'amino acid'), (1158, 'Chimera default', 'rounded', u'amino acid'), (1159, 'Chimera default', 'rounded', u'amino acid'),
(1160, 'Chimera default', 'rounded', u'amino acid'), (1161, 'Chimera default', 'rounded', u'amino acid'), (1162, 'Chimera default', 'rounded', u'amino acid'), (1163, 'Chimera default', 'rounded', u'amino acid'), (1164, 'Chimera default', 'rounded', u'amino acid'), (1165, 'Chimera default', 'rounded', u'amino acid'), (1166, 'Chimera default', 'rounded', u'amino acid'), (1167, 'Chimera default', 'rounded', u'amino acid'), (1168, 'Chimera default', 'rounded', u'amino acid'), (1169, 'Chimera default', 'rounded', u'amino acid'), (1170, 'Chimera default', 'rounded', u'amino acid'), (1171, 'Chimera default', 'rounded', u'amino acid'), (1172, 'Chimera default', 'rounded', u'amino acid'), (1173, 'Chimera default', 'rounded', u'amino acid'), (1174, 'Chimera default', 'rounded', u'amino acid'), (1175, 'Chimera default', 'rounded', u'amino acid'), (1176, 'Chimera default', 'rounded', u'amino acid'), (1177, 'Chimera default', 'rounded', u'amino acid'), (1178, 'Chimera default', 'rounded', u'amino acid'), (1179, 'Chimera default', 'rounded', u'amino acid'), (1180, 'Chimera default', 'rounded', u'amino acid'),
(1181, 'Chimera default', 'rounded', u'amino acid'), (1182, 'Chimera default', 'rounded', u'amino acid'), (1183, 'Chimera default', 'rounded', u'amino acid'), (1184, 'Chimera default', 'rounded', u'amino acid'), (1185, 'Chimera default', 'rounded', u'amino acid'), (1186, 'Chimera default', 'rounded', u'amino acid'), (1187, 'Chimera default', 'rounded', u'amino acid'), (1188, 'Chimera default', 'rounded', u'amino acid'), (1189, 'Chimera default', 'rounded', u'amino acid'), (1190, 'Chimera default', 'rounded', u'amino acid'), (1191, 'Chimera default', 'rounded', u'amino acid'), (1192, 'Chimera default', 'rounded', u'amino acid'), (1193, 'Chimera default', 'rounded', u'amino acid'), (1194, 'Chimera default', 'rounded', u'amino acid'), (1195, 'Chimera default', 'rounded', u'amino acid'), (1196, 'Chimera default', 'rounded', u'amino acid'), (1197, 'Chimera default', 'rounded', u'amino acid'), (1198, 'Chimera default', 'rounded', u'amino acid'), (1199, 'Chimera default', 'rounded', u'amino acid'), (1200, 'Chimera default', 'rounded', u'amino acid'), (1201, 'Chimera default', 'rounded', u'amino acid'),
(1202, 'Chimera default', 'rounded', u'amino acid'), (1203, 'Chimera default', 'rounded', u'amino acid'), (1204, 'Chimera default', 'rounded', u'amino acid'), (1205, 'Chimera default', 'rounded', u'amino acid'), (1206, 'Chimera default', 'rounded', u'amino acid'), (1207, 'Chimera default', 'rounded', u'amino acid'), (1208, 'Chimera default', 'rounded', u'amino acid'), (1209, 'Chimera default', 'rounded', u'amino acid'), (1210, 'Chimera default', 'rounded', u'amino acid'), (1211, 'Chimera default', 'rounded', u'amino acid'), (1212, 'Chimera default', 'rounded', u'amino acid'), (1213, 'Chimera default', 'rounded', u'amino acid'), (1214, 'Chimera default', 'rounded', u'amino acid'), (1215, 'Chimera default', 'rounded', u'amino acid'), (1216, 'Chimera default', 'rounded', u'amino acid'), (1217, 'Chimera default', 'rounded', u'amino acid'), (1218, 'Chimera default', 'rounded', u'amino acid'), (1219, 'Chimera default', 'rounded', u'amino acid'), (1220, 'Chimera default', 'rounded', u'amino acid'), (1221, 'Chimera default', 'rounded', u'amino acid'), (1222, 'Chimera default', 'rounded', u'amino acid'),
(1223, 'Chimera default', 'rounded', u'amino acid'), (1224, 'Chimera default', 'rounded', u'amino acid'), (1225, 'Chimera default', 'rounded', u'amino acid'), (1226, 'Chimera default', 'rounded', u'amino acid'), (1227, 'Chimera default', 'rounded', u'amino acid'), (1228, 'Chimera default', 'rounded', u'amino acid'), (1229, 'Chimera default', 'rounded', u'amino acid'), (1230, 'Chimera default', 'rounded', u'amino acid'), (1231, 'Chimera default', 'rounded', u'amino acid'), (1232, 'Chimera default', 'rounded', u'amino acid'), (1233, 'Chimera default', 'rounded', u'amino acid'), (1234, 'Chimera default', 'rounded', u'amino acid'), (1235, 'Chimera default', 'rounded', u'amino acid'), (1236, 'Chimera default', 'rounded', u'amino acid'), (1237, 'Chimera default', 'rounded', u'amino acid'), (1238, 'Chimera default', 'rounded', u'amino acid'), (1239, 'Chimera default', 'rounded', u'amino acid'), (1240, 'Chimera default', 'rounded', u'amino acid'), (1241, 'Chimera default', 'rounded', u'amino acid'), (1242, 'Chimera default', 'rounded', u'amino acid'), (1243, 'Chimera default', 'rounded', u'amino acid'),
(1244, 'Chimera default', 'rounded', u'amino acid'), (1245, 'Chimera default', 'rounded', u'amino acid'), (1246, 'Chimera default', 'rounded', u'amino acid'), (1247, 'Chimera default', 'rounded', u'amino acid'), (1248, 'Chimera default', 'rounded', u'amino acid'), (1249, 'Chimera default', 'rounded', u'amino acid'), (1250, 'Chimera default', 'rounded', u'amino acid'), (1251, 'Chimera default', 'rounded', u'amino acid'), (1252, 'Chimera default', 'rounded', u'amino acid'), (1253, 'Chimera default', 'rounded', u'amino acid'), (1254, 'Chimera default', 'rounded', u'amino acid'), (1255, 'Chimera default', 'rounded', u'amino acid'), (1256, 'Chimera default', 'rounded', u'amino acid'), (1257, 'Chimera default', 'rounded', u'amino acid'), (1258, 'Chimera default', 'rounded', u'amino acid'), (1259, 'Chimera default', 'rounded', u'amino acid'), (1260, 'Chimera default', 'rounded', u'amino acid'), (1261, 'Chimera default', 'rounded', u'amino acid'), (1262, 'Chimera default', 'rounded', u'amino acid'), (1263, 'Chimera default', 'rounded', u'amino acid'), (1264, 'Chimera default', 'rounded', u'amino acid'),
(1265, 'Chimera default', 'rounded', u'amino acid'), (1266, 'Chimera default', 'rounded', u'amino acid'), (1267, 'Chimera default', 'rounded', u'amino acid'), (1268, 'Chimera default', 'rounded', u'amino acid'), (1269, 'Chimera default', 'rounded', u'amino acid'), (1270, 'Chimera default', 'rounded', u'amino acid'), (1271, 'Chimera default', 'rounded', u'amino acid'), (1272, 'Chimera default', 'rounded', u'amino acid'), (1273, 'Chimera default', 'rounded', u'amino acid'), (1274, 'Chimera default', 'rounded', u'amino acid'), (1275, 'Chimera default', 'rounded', u'amino acid'), (1276, 'Chimera default', 'rounded', u'amino acid'), (1277, 'Chimera default', 'rounded', u'amino acid'), (1278, 'Chimera default', 'rounded', u'amino acid'), (1279, 'Chimera default', 'rounded', u'amino acid'), (1280, 'Chimera default', 'rounded', u'amino acid'), (1281, 'Chimera default', 'rounded', u'amino acid'), (1282, 'Chimera default', 'rounded', u'amino acid'), (1283, 'Chimera default', 'rounded', u'amino acid'), (1284, 'Chimera default', 'rounded', u'amino acid'), (1285, 'Chimera default', 'rounded', u'amino acid'),
(1286, 'Chimera default', 'rounded', u'amino acid'), (1287, 'Chimera default', 'rounded', u'amino acid'), (1288, 'Chimera default', 'rounded', u'amino acid'), (1289, 'Chimera default', 'rounded', u'amino acid'), (1290, 'Chimera default', 'rounded', u'amino acid'), (1291, 'Chimera default', 'rounded', u'amino acid'), (1292, 'Chimera default', 'rounded', u'amino acid'), (1293, 'Chimera default', 'rounded', u'amino acid'), (1294, 'Chimera default', 'rounded', u'amino acid'), (1295, 'Chimera default', 'rounded', u'amino acid'), (1296, 'Chimera default', 'rounded', u'amino acid'), (1297, 'Chimera default', 'rounded', u'amino acid'), (1298, 'Chimera default', 'rounded', u'amino acid'), (1299, 'Chimera default', 'rounded', u'amino acid'), (1300, 'Chimera default', 'rounded', u'amino acid'), (1301, 'Chimera default', 'rounded', u'amino acid'), (1302, 'Chimera default', 'rounded', u'amino acid'), (1303, 'Chimera default', 'rounded', u'amino acid'), (1304, 'Chimera default', 'rounded', u'amino acid'), (1305, 'Chimera default', 'rounded', u'amino acid'), (1306, 'Chimera default', 'rounded', u'amino acid'),
(1307, 'Chimera default', 'rounded', u'amino acid'), (1308, 'Chimera default', 'rounded', u'amino acid'), (1309, 'Chimera default', 'rounded', u'amino acid'), (1310, 'Chimera default', 'rounded', u'amino acid'), (1311, 'Chimera default', 'rounded', u'amino acid'), (1312, 'Chimera default', 'rounded', u'amino acid'), (1313, 'Chimera default', 'rounded', u'amino acid'), (1314, 'Chimera default', 'rounded', u'amino acid'), (1315, 'Chimera default', 'rounded', u'amino acid'), (1316, 'Chimera default', 'rounded', u'amino acid'), (1317, 'Chimera default', 'rounded', u'amino acid'), (1318, 'Chimera default', 'rounded', u'amino acid'), (1319, 'Chimera default', 'rounded', u'amino acid'), (1320, 'Chimera default', 'rounded', u'amino acid'), (1321, 'Chimera default', 'rounded', u'amino acid'), (1322, 'Chimera default', 'rounded', u'amino acid'), (1323, 'Chimera default', 'rounded', u'amino acid'), (1324, 'Chimera default', 'rounded', u'amino acid'), (1325, 'Chimera default', 'rounded', u'amino acid'), (1326, 'Chimera default', 'rounded', u'amino acid'), (1327, 'Chimera default', 'rounded', u'amino acid'),
(1328, 'Chimera default', 'rounded', u'amino acid'), (1329, 'Chimera default', 'rounded', u'amino acid'), (1330, 'Chimera default', 'rounded', u'amino acid'), (1331, 'Chimera default', 'rounded', u'amino acid'), (1332, 'Chimera default', 'rounded', u'amino acid'), (1333, 'Chimera default', 'rounded', u'amino acid'), (1334, 'Chimera default', 'rounded', u'amino acid'), (1335, 'Chimera default', 'rounded', u'amino acid'), (1336, 'Chimera default', 'rounded', u'amino acid'), (1337, 'Chimera default', 'rounded', u'amino acid'), (1338, 'Chimera default', 'rounded', u'amino acid'), (1339, 'Chimera default', 'rounded', u'amino acid'), (1340, 'Chimera default', 'rounded', u'amino acid'), (1341, 'Chimera default', 'rounded', u'amino acid'), (1342, 'Chimera default', 'rounded', u'amino acid'), (1343, 'Chimera default', 'rounded', u'amino acid'), (1344, 'Chimera default', 'rounded', u'amino acid'), (1345, 'Chimera default', 'rounded', u'amino acid'), (1346, 'Chimera default', 'rounded', u'amino acid'), (1347, 'Chimera default', 'rounded', u'amino acid'), (1348, 'Chimera default', 'rounded', u'amino acid'),
(1349, 'Chimera default', 'rounded', u'amino acid'), (1350, 'Chimera default', 'rounded', u'amino acid'), (1351, 'Chimera default', 'rounded', u'amino acid'), (1352, 'Chimera default', 'rounded', u'amino acid'), (1353, 'Chimera default', 'rounded', u'amino acid'), (1354, 'Chimera default', 'rounded', u'amino acid'), (1355, 'Chimera default', 'rounded', u'amino acid'), (1356, 'Chimera default', 'rounded', u'amino acid'), (1357, 'Chimera default', 'rounded', u'amino acid'), (1358, 'Chimera default', 'rounded', u'amino acid'), (1359, 'Chimera default', 'rounded', u'amino acid'), (1360, 'Chimera default', 'rounded', u'amino acid'), (1361, 'Chimera default', 'rounded', u'amino acid'), (1362, 'Chimera default', 'rounded', u'amino acid'), (1363, 'Chimera default', 'rounded', u'amino acid'), (1364, 'Chimera default', 'rounded', u'amino acid'), (1365, 'Chimera default', 'rounded', u'amino acid'), (1366, 'Chimera default', 'rounded', u'amino acid'), (1367, 'Chimera default', 'rounded', u'amino acid'), (1368, 'Chimera default', 'rounded', u'amino acid'), (1369, 'Chimera default', 'rounded', u'amino acid'),
(1370, 'Chimera default', 'rounded', u'amino acid'), (1371, 'Chimera default', 'rounded', u'amino acid'), (1372, 'Chimera default', 'rounded', u'amino acid'), (1373, 'Chimera default', 'rounded', u'amino acid'), (1374, 'Chimera default', 'rounded', u'amino acid'), (1375, 'Chimera default', 'rounded', u'amino acid'), (1376, 'Chimera default', 'rounded', u'amino acid'), (1377, 'Chimera default', 'rounded', u'amino acid'), (1378, 'Chimera default', 'rounded', u'amino acid'), (1379, 'Chimera default', 'rounded', u'amino acid'), (1380, 'Chimera default', 'rounded', u'amino acid'), (1381, 'Chimera default', 'rounded', u'amino acid'), (1382, 'Chimera default', 'rounded', u'amino acid'), (1383, 'Chimera default', 'rounded', u'amino acid'), (1384, 'Chimera default', 'rounded', u'amino acid'), (1385, 'Chimera default', 'rounded', u'amino acid'), (1386, 'Chimera default', 'rounded', u'amino acid'), (1387, 'Chimera default', 'rounded', u'amino acid'), (1388, 'Chimera default', 'rounded', u'amino acid'), (1389, 'Chimera default', 'rounded', u'amino acid'), (1390, 'Chimera default', 'rounded', u'amino acid'),
(1391, 'Chimera default', 'rounded', u'amino acid'), (1392, 'Chimera default', 'rounded', u'amino acid'), (1393, 'Chimera default', 'rounded', u'amino acid'), (1394, 'Chimera default', 'rounded', u'amino acid'), (1395, 'Chimera default', 'rounded', u'amino acid'), (1396, 'Chimera default', 'rounded', u'amino acid'), (1397, 'Chimera default', 'rounded', u'amino acid'), (1398, 'Chimera default', 'rounded', u'amino acid'), (1399, 'Chimera default', 'rounded', u'amino acid'), (1400, 'Chimera default', 'rounded', u'amino acid'), (1401, 'Chimera default', 'rounded', u'amino acid'), (1402, 'Chimera default', 'rounded', u'amino acid'), (1403, 'Chimera default', 'rounded', u'amino acid'), (1404, 'Chimera default', 'rounded', u'amino acid'), (1405, 'Chimera default', 'rounded', u'amino acid'), (1406, 'Chimera default', 'rounded', u'amino acid'), (1407, 'Chimera default', 'rounded', u'amino acid'), (1408, 'Chimera default', 'rounded', u'amino acid'), (1409, 'Chimera default', 'rounded', u'amino acid'), (1410, 'Chimera default', 'rounded', u'amino acid'), (1411, 'Chimera default', 'rounded', u'amino acid'),
(1412, 'Chimera default', 'rounded', u'amino acid'), (1413, 'Chimera default', 'rounded', u'amino acid'), (1414, 'Chimera default', 'rounded', u'amino acid'), (1415, 'Chimera default', 'rounded', u'amino acid'), (1416, 'Chimera default', 'rounded', u'amino acid'), (1417, 'Chimera default', 'rounded', u'amino acid'), (1418, 'Chimera default', 'rounded', u'amino acid'), (1419, 'Chimera default', 'rounded', u'amino acid'), (1420, 'Chimera default', 'rounded', u'amino acid'), (1421, 'Chimera default', 'rounded', u'amino acid'), (1422, 'Chimera default', 'rounded', u'amino acid'), (1423, 'Chimera default', 'rounded', u'amino acid'), (1424, 'Chimera default', 'rounded', u'amino acid'), (1425, 'Chimera default', 'rounded', u'amino acid'), (1426, 'Chimera default', 'rounded', u'amino acid'), (1427, 'Chimera default', 'rounded', u'amino acid'), (1428, 'Chimera default', 'rounded', u'amino acid'), (1429, 'Chimera default', 'rounded', u'amino acid'), (1430, 'Chimera default', 'rounded', u'amino acid'), (1431, 'Chimera default', 'rounded', u'amino acid'), (1432, 'Chimera default', 'rounded', u'amino acid'),
(1433, 'Chimera default', 'rounded', u'amino acid'), (1434, 'Chimera default', 'rounded', u'amino acid'), (1435, 'Chimera default', 'rounded', u'amino acid'), (1436, 'Chimera default', 'rounded', u'amino acid'), (1437, 'Chimera default', 'rounded', u'amino acid'), (1438, 'Chimera default', 'rounded', u'amino acid'), (1439, 'Chimera default', 'rounded', u'amino acid'), (1440, 'Chimera default', 'rounded', u'amino acid'), (1441, 'Chimera default', 'rounded', u'amino acid'), (1442, 'Chimera default', 'rounded', u'amino acid'), (1443, 'Chimera default', 'rounded', u'amino acid'), (1444, 'Chimera default', 'rounded', u'amino acid'), (1445, 'Chimera default', 'rounded', u'amino acid'), (1446, 'Chimera default', 'rounded', u'amino acid'), (1447, 'Chimera default', 'rounded', u'amino acid'), (1448, 'Chimera default', 'rounded', u'amino acid'), (1449, 'Chimera default', 'rounded', u'amino acid'), (1450, 'Chimera default', 'rounded', u'amino acid'), (1451, 'Chimera default', 'rounded', u'amino acid'), (1452, 'Chimera default', 'rounded', u'amino acid'), (1453, 'Chimera default', 'rounded', u'amino acid'),
(1454, 'Chimera default', 'rounded', u'amino acid'), (1455, 'Chimera default', 'rounded', u'amino acid'), (1456, 'Chimera default', 'rounded', u'amino acid'), (1457, 'Chimera default', 'rounded', u'amino acid'), (1458, 'Chimera default', 'rounded', u'amino acid'), (1459, 'Chimera default', 'rounded', u'amino acid'), (1460, 'Chimera default', 'rounded', u'amino acid'), (1461, 'Chimera default', 'rounded', u'amino acid'), (1462, 'Chimera default', 'rounded', u'amino acid'), (1463, 'Chimera default', 'rounded', u'amino acid'), (1464, 'Chimera default', 'rounded', u'amino acid'), (1465, 'Chimera default', 'rounded', u'amino acid'), (1466, 'Chimera default', 'rounded', u'amino acid'), (1467, 'Chimera default', 'rounded', u'amino acid'), (1468, 'Chimera default', 'rounded', u'amino acid'), (1469, 'Chimera default', 'rounded', u'amino acid'), (1470, 'Chimera default', 'rounded', u'amino acid'), (1471, 'Chimera default', 'rounded', u'amino acid'), (1472, 'Chimera default', 'rounded', u'amino acid'), (1473, 'Chimera default', 'rounded', u'amino acid'), (1474, 'Chimera default', 'rounded', u'amino acid'),
(1475, 'Chimera default', 'rounded', u'amino acid'), (1476, 'Chimera default', 'rounded', u'amino acid'), (1477, 'Chimera default', 'rounded', u'amino acid'), (1478, 'Chimera default', 'rounded', u'amino acid'), (1479, 'Chimera default', 'rounded', u'amino acid'), (1480, 'Chimera default', 'rounded', u'amino acid'), (1481, 'Chimera default', 'rounded', u'amino acid'), (1482, 'Chimera default', 'rounded', u'amino acid'), (1483, 'Chimera default', 'rounded', u'amino acid'), (1484, 'Chimera default', 'rounded', u'amino acid'), (1485, 'Chimera default', 'rounded', u'amino acid'), (1486, 'Chimera default', 'rounded', u'amino acid'), (1487, 'Chimera default', 'rounded', u'amino acid'), (1488, 'Chimera default', 'rounded', u'amino acid'), (1489, 'Chimera default', 'rounded', u'amino acid'), (1490, 'Chimera default', 'rounded', u'amino acid'), (1491, 'Chimera default', 'rounded', u'amino acid'), (1492, 'Chimera default', 'rounded', u'amino acid'), (1493, 'Chimera default', 'rounded', u'amino acid'), (1494, 'Chimera default', 'rounded', u'amino acid'), (1495, 'Chimera default', 'rounded', u'amino acid'),
(1496, 'Chimera default', 'rounded', u'amino acid')]
	flags = RibbonStyleEditor.NucleicDefault1
	SimpleSession.registerAfterModelsCB(RibbonStyleEditor.restoreState,
				(userScalings, userXSections,
				userResidueClasses, residueData, flags))
try:
	restoreSession_RibbonStyleEditor()
except:
	reportRestoreError("Error restoring RibbonStyleEditor state")

trPickle = 'gAJjQW5pbWF0ZS5UcmFuc2l0aW9ucwpUcmFuc2l0aW9ucwpxASmBcQJ9cQMoVQxjdXN0b21fc2NlbmVxBGNBbmltYXRlLlRyYW5zaXRpb24KVHJhbnNpdGlvbgpxBSmBcQZ9cQcoVQZmcmFtZXNxCEsBVQ1kaXNjcmV0ZUZyYW1lcQlLAVUKcHJvcGVydGllc3EKXXELVQNhbGxxDGFVBG5hbWVxDVUMY3VzdG9tX3NjZW5lcQ5VBG1vZGVxD1UGbGluZWFycRB1YlUIa2V5ZnJhbWVxEWgFKYFxEn1xEyhoCEsUaAlLAWgKXXEUaAxhaA1VCGtleWZyYW1lcRVoD2gQdWJVBXNjZW5lcRZoBSmBcRd9cRgoaAhLAWgJSwFoCl1xGWgMYWgNVQVzY2VuZXEaaA9oEHVidWIu'
scPickle = 'gAJjQW5pbWF0ZS5TY2VuZXMKU2NlbmVzCnEBKYFxAn1xA1UHbWFwX2lkc3EEfXNiLg=='
kfPickle = 'gAJjQW5pbWF0ZS5LZXlmcmFtZXMKS2V5ZnJhbWVzCnEBKYFxAn1xA1UHZW50cmllc3EEXXEFc2Iu'
def restoreAnimation():
	'A method to unpickle and restore animation objects'
	# Scenes must be unpickled after restoring transitions, because each
	# scene links to a 'scene' transition. Likewise, keyframes must be 
	# unpickled after restoring scenes, because each keyframe links to a scene.
	# The unpickle process is left to the restore* functions, it's 
	# important that it doesn't happen prior to calling those functions.
	import SimpleSession
	from Animate.Session import restoreTransitions
	from Animate.Session import restoreScenes
	from Animate.Session import restoreKeyframes
	SimpleSession.registerAfterModelsCB(restoreTransitions, trPickle)
	SimpleSession.registerAfterModelsCB(restoreScenes, scPickle)
	SimpleSession.registerAfterModelsCB(restoreKeyframes, kfPickle)
try:
	restoreAnimation()
except:
	reportRestoreError('Error in Animate.Session')

def restoreLightController():
	import Lighting
	Lighting._setFromParams({'ratio': 1.25, 'brightness': 1.16, 'material': [30.0, (0.85, 0.85, 0.85), 1.0], 'back': [(0.3574067443365933, 0.6604015517481455, -0.6604015517481456), (1.0, 1.0, 1.0), 0.0], 'mode': 'two-point', 'key': [(-0.3574067443365933, 0.6604015517481455, 0.6604015517481456), (1.0, 1.0, 1.0), 1.0], 'contrast': 0.83, 'fill': [(0.2505628070857316, 0.2505628070857316, 0.9351131265310294), (1.0, 1.0, 1.0), 0.0]})
try:
	restoreLightController()
except:
	reportRestoreError("Error restoring lighting parameters")


def restoreRemainder():
	from SimpleSession.versions.v65 import restoreWindowSize, \
	     restoreOpenStates, restoreSelections, restoreFontInfo, \
	     restoreOpenModelsAttrs, restoreModelClip, restoreSilhouettes

	curSelIds =  []
	savedSels = []
	openModelsAttrs = { 'cofrMethod': 4 }
	windowSize = (1180, 987)
	xformMap = {0: (((-0.28286045924297, -0.77638692144605, 0.56321692872675), 131.7874445974), (-3.8257107534477, -4.639303639385, -11.895963505666), True), 1: (((-0.28286045924297, -0.77638692144605, 0.56321692872675), 131.7874445974), (-3.8257107534477, -4.639303639385, -11.895963505666), True), 2: (((-0.28286045924297, -0.77638692144605, 0.56321692872675), 131.7874445974), (-3.8257107534477, -4.639303639385, -11.895963505666), True), 3: (((0.17086518319355, -0.48057236098468, -0.86014841453661), 153.29321405396), (-5.5705919942048, -5.3624040893049, -15.818113723857), True)}
	fontInfo = {'face': ('Sans Serif', 'Normal', 16)}
	clipPlaneInfo = {}
	silhouettes = {0: True, 1: True, 2: True, 3: True, 25193: True}

	replyobj.status("Restoring window...", blankAfter=0,
		secondary=True)
	restoreWindowSize(windowSize)
	replyobj.status("Restoring open states...", blankAfter=0,
		secondary=True)
	restoreOpenStates(xformMap)
	replyobj.status("Restoring font info...", blankAfter=0,
		secondary=True)
	restoreFontInfo(fontInfo)
	replyobj.status("Restoring selections...", blankAfter=0,
		secondary=True)
	restoreSelections(curSelIds, savedSels)
	replyobj.status("Restoring openModel attributes...", blankAfter=0,
		secondary=True)
	restoreOpenModelsAttrs(openModelsAttrs)
	replyobj.status("Restoring model clipping...", blankAfter=0,
		secondary=True)
	restoreModelClip(clipPlaneInfo)
	replyobj.status("Restoring per-model silhouettes...", blankAfter=0,
		secondary=True)
	restoreSilhouettes(silhouettes)

	replyobj.status("Restoring remaining extension info...", blankAfter=0,
		secondary=True)
try:
	restoreRemainder()
except:
	reportRestoreError("Error restoring post-model state")
from SimpleSession.versions.v65 import makeAfterModelsCBs
makeAfterModelsCBs()

from SimpleSession.versions.v65 import endRestore
replyobj.status('Finishing restore...', blankAfter=0, secondary=True)
endRestore({})
replyobj.status('', secondary=True)
replyobj.status('Restore finished.')
```
