## Supplementary Data 1 for "Mining folded proteomes in the era of accurate structure prediction": monalysin_all.py (part 1 of 87)

```
import cPickle, base64
try:
	from SimpleSession.versions.v65 import beginRestore,\
	    registerAfterModelsCB, reportRestoreError, checkVersion
except ImportError:
	from chimera import UserError
	raise UserError('Cannot open session that was saved in a'
	    ' newer version of Chimera; update your version')
checkVersion([1, 11, 2, 41380])
import chimera
from chimera import replyobj
replyobj.status('Restoring session...', \
    blankAfter=0)
replyobj.status('Beginning session restore...', \
    blankAfter=0, secondary=True)
beginRestore()

def restoreCoreModels():
	from SimpleSession.versions.v65 import init, restoreViewer, \
	     restoreMolecules, restoreColors, restoreSurfaces, \
	     restoreVRML, restorePseudoBondGroups, restoreModelAssociations
	molInfo = cPickle.loads(base64.b64decode('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
```
