## Supplementary Data 1 for "Mining folded proteomes in the era of accurate structure prediction": rice.py (part 1 of 2)

```
import cPickle, base64
try:
	from SimpleSession.versions.v65 import beginRestore,\
	    registerAfterModelsCB, reportRestoreError, checkVersion
except ImportError:
	from chimera import UserError
	raise UserError('Cannot open session that was saved in a'
	    ' newer version of Chimera; update your version')
checkVersion([1, 13, 1, 41940])
import chimera
from chimera import replyobj
replyobj.status('Restoring session...', \
    blankAfter=0)
replyobj.status('Beginning session restore...', \
    blankAfter=0, secondary=True)
beginRestore()

def restoreCoreModels():
	from SimpleSession.versions.v65 import init, restoreViewer, \
	     restoreMolecules, restoreColors, restoreSurfaces, \
	     restoreVRML, restorePseudoBondGroups, restoreModelAssociations
	molInfo = cPickle.loads(base64.b64decode('gAJ9cQEoVRFyaWJib25JbnNpZGVDb2xvcnECSwVOfYdVCWJhbGxTY2FsZXEDSwVHP9AAAAAAAAB9h1UJcG9pbnRTaXplcQRLBUc/8AAAAAAAAH2HVQVjb2xvcnEFSwVLAH1xBihLAV1xB0sBYUsCXXEISwJhSwNdcQlLA2FLBF1xCksEYXWHVQpyaWJib25UeXBlcQtLBUsAfYdVCnN0aWNrU2NhbGVxDEsFRz/wAAAAAAAAfYdVDG1tQ0lGSGVhZGVyc3ENXXEOKE5OTk5OZVUMYXJvbWF0aWNNb2RlcQ9LBUsBfYdVCnZkd0RlbnNpdHlxEEsFR0AUAAAAAAAAfYdVBmhpZGRlbnERSwWJfYdVDWFyb21hdGljQ29sb3JxEksFTn2HVQ9yaWJib25TbW9vdGhpbmdxE0sFSwB9h1UJYXV0b2NoYWlucRRLBYh9h1UKcGRiVmVyc2lvbnEVSwVLAn2HVQhvcHRpb25hbHEWfXEXVQhvcGVuZWRBc3EYiIlLBShVK2ZvbGRvbWVEQi9yaWNlL0FGLVE2WjU2MS1GMS1tb2RlbF92MS5wZGIuZ3pOTksBdHEZfXEaKChVK2ZvbGRvbWVEQi9yaWNlL0FGLVE2WjU2My1GMS1tb2RlbF92MS5wZGIuZ3pOTksBdHEbXXEcSwRhKFUvZm9sZG9tZURCL3JpY2UvQUYtQTBBMFAwWEZSMi1GMS1tb2RlbF92MS5wZGIuZ3pOTksBdHEdXXEeSwBhKFUvZm9sZG9tZURCL3JpY2UvQUYtQTBBMFAwWEZNNS1GMS1tb2RlbF92MS5wZGIuZ3pOTksBdHEfXXEgSwFhKFUrZm9sZG9tZURCL3JpY2UvQUYtUTZaNTY0LUYxLW1vZGVsX3YxLnBkYi5nek5OSwF0cSFdcSJLAmF1h4dzVQ9sb3dlckNhc2VDaGFpbnNxI0sFiX2HVQlsaW5lV2lkdGhxJEsFRz/wAAAAAAAAfYdVD3Jlc2lkdWVMYWJlbFBvc3ElSwVLAH2HVQRuYW1lcSZLBVgcAAAAQUYtUTZaNTYzLUYxLW1vZGVsX3YxLnBkYi5nen1xJyhYHAAAAEFGLVE2WjU2MS1GMS1tb2RlbF92MS5wZGIuZ3pdcShLA2FYHAAAAEFGLVE2WjU2NC1GMS1tb2RlbF92MS5wZGIuZ3pdcSlLAmFYIAAAAEFGLUEwQTBQMFhGTTUtRjEtbW9kZWxfdjEucGRiLmd6XXEqSwFhWCAAAABBRi1BMEEwUDBYRlIyLUYxLW1vZGVsX3YxLnBkYi5nel1xK0sAYXWHVQ9hcm9tYXRpY0Rpc3BsYXlxLEsFiX2HVQ9yaWJib25TdGlmZm5lc3NxLUsFRz/pmZmZmZmafYdVCnBkYkhlYWRlcnNxLl1xLyh9cTAoWAYAAABSRU1BUktdcTEoWFAAAABSRU1BUksgICAxICAgICAgICAgICAgICAgICAgICAgICAgICAgICAgICAgICAgICAgICAgICAgICAgICAgICAgICAgICAgICAgICAgICAgIHEyWFAAAABSRU1BUksgICAxIFJFRkVSRU5DRSAxICAgICAgICAgICAgICAgICAgICAgICAgICAgICAgICAgICAgICAgICAgICAgICAgICAgICAgICAgIHEzWFAAAABSRU1BUksgICAxICBBVVRIICAgSk9ITiBKVU1QRVIsIFJJQ0hBUkQgRVZBTlMsIEFMRVhBTkRFUiBQUklUWkVMLCBUSU0gR1JFRU4sICAgIHE0WFAAAABSRU1BUksgICAxICBBVVRIIDIgTUlDSEFFTCBGSUdVUk5PViwgT0xBRiBST05ORUJFUkdFUiwgS0FUSFJZTiBUVU5ZQVNVVlVOQUtPT0wsIHE1WFAAAABSRU1BUksgICAxICBBVVRIIDMgUlVTUyBCQVRFUywgQVVHVVNUSU4gWklERUssIEFOTkEgUE9UQVBFTktPLCBBTEVYIEJSSURHTEFORCwgIHE2WFAAAABSRU1BUksgICAxICBBVVRIIDQgQ0xFTUVOUyBNRVlFUiwgU0lNT04gQSBBIEtPSEwsIEFORFJFVyBKIEJBTExBUkQsICAgICAgICAgICAgIHE3WFAAAABSRU1BUksgICAxICBBVVRIIDUgQU5EUkVXIENPV0lFLCBCRVJOQVJESU5PIFJPTUVSQS1QQVJFREVTLCBTVEFOSVNMQVYgTklLT0xPViwgIHE4WFAAAABSRU1BUksgICAxICBBVVRIIDYgUklTSFVCIEpBSU4sIEpPTkFTIEFETEVSLCBUUkVWT1IgQkFDSywgU1RJRyBQRVRFUlNFTiwgICAgICAgIHE5WFAAAABSRU1BUksgICAxICBBVVRIIDcgREFWSUQgUkVJTUFOLCBFTExFTiBDTEFOQ1ksIE1JQ0hBTCBaSUVMSU5TS0ksICAgICAgICAgICAgICAgIHE6WFAAAABSRU1BUksgICAxICBBVVRIIDggTUFSVElOIFNURUlORUdHRVIsIE1JQ0hBTElOQSBQQUNIT0xTS0EsIFRBTUFTIEJFUkdIQU1NRVIsICAgIHE7WFAAAABSRU1BUksgICAxICBBVVRIIDkgREFWSUQgU0lMVkVSLCBPUklPTCBWSU5ZQUxTLCBBTkRSRVcgVyBTRU5JT1IsICAgICAgICAgICAgICAgIHE8WFAAAABSRU1BUksgICAxICBBVVRIMTAgS09SQVkgS0FWVUtDVU9HTFUsIFBVU0hNRUVUIEtPSExJLCBERU1JUyBIQVNTQUJJUyAgICAgICAgICAgIHE9WFAAAABSRU1BUksgICAxICBUSVRMICAgSElHSExZIEFDQ1VSQVRFIFBST1RFSU4gU1RSVUNUVVJFIFBSRURJQ1RJT04gV0lUSCBBTFBIQUZPTEQgIHE+WFAAAABSRU1BUksgICAxICBSRUYgICAgTkFUVVJFICAgICAgICAgICAgICAgICAgICAgICAgICAgICAgICAgICAgIDIwMjEgICAgICAgICAgICAgIHE/WFAAAABSRU1BUksgICAxICAgICAgICAgICAgICAgICAgICAgICAgICAgICAgICAgICAgICAgICAgICAgICAgICAgICAgICAgICAgICAgICAgICAgIHFAWFAAAABSRU1BUksgICAxIERJU0NMQUlNRVJTICAgICAgICAgICAgICAgICAgICAgICAgICAgICAgICAgICAgICAgICAgICAgICAgICAgICAgICAgIHFBWFAAAABSRU1BUksgICAxIEFMUEhBRk9MRCBEQVRBLCBDT1BZUklHSFQgKDIwMjEpIERFRVBNSU5EIFRFQ0hOT0xPR0lFUyBMSU1JVEVELiBUSEUgIHFCWFAAAABSRU1BUksgICAxIElORk9STUFUSU9OIFBST1ZJREVEIElTIFRIRU9SRVRJQ0FMIE1PREVMTElORyBPTkxZIEFORCBDQVVUSU9OIFNIT1VMRHFDWFAAAABSRU1BUksgICAxIEJFIEVYRVJDSVNFRCBJTiBJVFMgVVNFLiBJVCBJUyBQUk9WSURFRCAiQVMtSVMiIFdJVEhPVVQgQU5ZIFdBUlJBTlRZIHFEWFAAAABSRU1BUksgICAxIE9GIEFOWSBLSU5ELCBXSEVUSEVSIEVYUFJFU1NFRCBPUiBJTVBMSUVELiBOTyBXQVJSQU5UWSBJUyBHSVZFTiBUSEFUIHFFWFAAAABSRU1BUksgICAxIFVTRSBPRiBUSEUgSU5GT1JNQVRJT04gU0hBTEwgTk9UIElORlJJTkdFIFRIRSBSSUdIVFMgT0YgQU5ZIFRISVJEICAgIHFGWFAAAABSRU1BUksgICAxIFBBUlRZLiBUSEUgSU5GT1JNQVRJT04gSVMgTk9UIElOVEVOREVEIFRPIEJFIEEgU1VCU1RJVFVURSBGT1IgICAgICAgIHFHWFAAAABSRU1BUksgICAxIFBST0ZFU1NJT05BTCBNRURJQ0FMIEFEVklDRSwgRElBR05PU0lTLCBPUiBUUkVBVE1FTlQsIEFORCBET0VTIE5PVCAgIHFIWFAAAABSRU1BUksgICAxIENPTlNUSVRVVEUgTUVESUNBTCBPUiBPVEhFUiBQUk9GRVNTSU9OQUwgQURWSUNFLiBJVCBJUyBBVkFJTEFCTEUgRk9SIHFJWFAAAABSRU1BUksgICAxIEFDQURFTUlDIEFORCBDT01NRVJDSUFMIFBVUlBPU0VTLCBVTkRFUiBDQy1CWSA0LjAgTElDRU5DRS4gICAgICAgICAgIHFKZVgGAAAAU0VRUkVTXXFLKFhQAAAAU0VRUkVTICAgMSBBICA0MjEgIE1FVCBUWVIgVkFMIFRIUiBBUkcgUFJPIE1FVCBTRVIgQVJHIFRZUiBHTE4gQVNQIEFTTiAgICAgICAgICBxTFhQAAAAU0VRUkVTICAgMiBBICA0MjEgIFBSTyBHTE4gQUxBIEFMQSBBTEEgR0xVIFBSTyBQUk8gUFJPIEFTUCBHTFkgUFJPIEdMWSAgICAgICAgICBxTVhQAAAAU0VRUkVTICAgMyBBICA0MjEgIFNFUiBHTFkgSUxFIExFVSBWQUwgVkFMIEdMVSBBU1AgR0xVIEFMQSBBTEEgVkFMIEdMVSAgICAgICAgICBxTlhQAAAAU0VRUkVTICAgNCBBICA0MjEgIEFSRyBBTEEgVEhSIEFSRyBUUlAgVFJQIEdMWSBMRVUgVFJQIExFVSBBU1AgQVJHIEdMTiAgICAgICAgICBxT1hQAAAAU0VRUkVTICAgNSBBICA0MjEgIFZBTCBUWVIgR0xZIExFVSBQUk8gUEhFIFBSTyBHTE4gU0VSIEFSRyBMWVMgTEVVIExZUyAgICAgICAgICBxUFhQAAAAU0VRUkVTICAgNiBBICA0MjEgIFZBTCBHTFUgVFlSIEFMQSBUSFIgQUxBIEFSRyBNRVQgQVNQIEdMWSBHTFkgR0xZIEFSRyAgICAgICAgICBxUVhQAAAAU0VRUkVTICAgNyBBICA0MjEgIEFMQSBHTFkgVEhSIFRIUiBISVMgQVJHIFRIUiBISVMgVEhSIEhJUyBUSFIgQVNQIEFSRyAgICAgICAgICBxUlhQAAAAU0VRUkVTICAgOCBBICA0MjEgIEFTUCBBU1AgVkFMIFZBTCBQSEUgVkFMIFBSTyBWQUwgVkFMIEdMWSBHTE4gUFJPIExFVSAgICAgICAgICBxU1hQAAAAU0VRUkVTICAgOSBBICA0MjEgIFNFUiBTRVIgR0xZIEFSRyBUWVIgVFlSIEFMQSBWQUwgQVJHIEFMQSBUSFIgR0xZIEFSRyAgICAgICAgICBxVFhQAAAAU0VRUkVTICAxMCBBICA0MjEgIEhJUyBBTEEgR0xZIExZUyBWQUwgU0VSIEFMQSBDWVMgU0VSIEFSRyBHTFUgR0xVIEFTUCAgICAgICAgICBxVVhQAAAAU0VRUkVTICAxMSBBICA0MjEgIFZBTCBWQUwgVEhSIENZUyBDWVMgR0xZIExFVSBUUlAgU0VSIFBIRSBBTEEgQVNOIEFTUCAgICAgICAgICBxVlhQAAAAU0VRUkVTICAxMiBBICA0MjEgIEFMQSBTRVIgUFJPIEFSRyBQUk8gUEhFIFZBTCBBUkcgR0xZIEFTUCBWQUwgVFlSIEdMTiAgICAgICAgICBxV1hQAAAAU0VRUkVTICAxMyBBICA0MjEgIEdMTiBWQUwgR0xVIFZBTCBWQUwgR0xOIExFVSBTRVIgQVJHIEFSRyBHTFkgR0xZIFBIRSAgICAgICAgICBxWFhQAAAAU0VRUkVTICAxNCBBICA0MjEgIEFSRyBBTEEgVkFMIEFMQSBWQUwgQUxBIFBSTyBBU1AgR0xZIFZBTCBQUk8gUFJPIEdMWSAgICAgICAgICBxWVhQAAAAU0VRUkVTICAxNSBBICA0MjEgIFRZUiBMRVUgQVJHIEFSRyBMWVMgR0xZIFRSUCBMWVMgVkFMIEhJUyBUSFIgU0VSIEFMQSAgICAgICAgICBxWlhQAAAAU0VRUkVTICAxNiBBICA0MjEgIFNFUiBUSFIgU0VSIENZUyBBU04gTEVVIFRIUiBBU1AgVEhSIEFMQSBISVMgR0xZIFRIUiAgICAgICAgICBxW1hQAAAAU0VRUkVTICAxNyBBICA0MjEgIEFTUCBUUlAgUFJPIExFVSBBUkcgQVJHIEFSRyBNRVQgUFJPIEFTUCBMRVUgR0xVIFNFUiAgICAgICAgICBxXFhQAAAAU0VRUkVTICAxOCBBICA0MjEgIFBIRSBBU1AgVkFMIEdMWSBWQUwgR0xZIEdMWSBTRVIgVEhSIFBSTyBWQUwgVkFMIFZBTCAgICAgICAgICBxXVhQAAAAU0VRUkVTICAxOSBBICA0MjEgIEdMWSBBUkcgVFJQIFRZUiBDWVMgUFJPIFBIRSBNRVQgUEhFIElMRSBMWVMgQVNQIEdMWSAgICAgICAgICBxXlhQAAAAU0VRUkVTICAyMCBBICA0MjEgIEdMWSBHTFUgR0xOIFRSUCBMRVUgTFlTIEFTUCBHTE4gVkFMIExZUyBBUkcgQ1lTIE1FVCAgICAgICAgICBxX1hQAAAAU0VRUkVTICAyMSBBICA0MjEgIFBIRSBUWVIgTFlTIE1FVCBUSFIgTEVVIEdMVSBHTE4gU0VSIFRSUCBHTFUgR0xVIElMRSAgICAgICAgICBxYFhQAAAAU0VRUkVTICAyMiBBICA0MjEgIFRZUiBTRVIgQ1lTIEFTUCBBU04gVEhSIEhJUyBBUkcgR0xZIFNFUiBJTEUgU0VSIFNFUiAgICAgICAgICBxYVhQAAAAU0VRUkVTICAyMyBBICA0MjEgIEFSRyBMRVUgQVNQIEdMVSBWQUwgR0xVIFZBTCBTRVIgVkFMIFRIUiBWQUwgQVJHIEFSRyAgICAgICAgICBxYlhQAAAAU0VRUkVTICAyNCBBICA0MjEgIFNFUiBUSFIgQUxBIExFVSBMRVUgR0xZIEdMWSBBTEEgR0xZIEFMQSBWQUwgR0xOIEdMWSAgICAgICAgICBxY1hQAAAAU0VRUkVTICAyNSBBICA0MjEgIEdMWSBBTEEgUFJPIEdMTiBWQUwgUEhFIEFTUCBHTFkgVkFMIE1FVCBUUlAgUEhFIExFVSAgICAgICAgICBxZFhQAAAAU0VRUkVTICAyNiBBICA0MjEgIFBSTyBBTEEgQUxBIFNFUiBQUk8gQUxBIEFMQSBBTEEgQUxBIEdMWSBHTFkgR0xZIEdMWSAgICAgICAgICBxZVhQAAAAU0VRUkVTICAyNyBBICA0MjEgIEdMWSBMRVUgR0xZIExFVSBBU1AgTUVUIFZBTCBWQUwgVFJQIEdMVSBMWVMgTUVUIEdMVSAgICAgICAgICBxZlhQAAAAU0VRUkVTICAyOCBBICA0MjEgIFRSUCBHTFUgTEVVIEdMVSBMWVMgR0xZIEdMWSBUUlAgVkFMIEFMQSBHTFkgQVNOIEdMWSAgICAgICAgICBxZ1hQAAAAU0VRUkVTICAyOSBBICA0MjEgIEFTUCBBU1AgVkFMIEdMVSBBUkcgSUxFIExZUyBBUkcgVkFMIEdMVSBBUkcgSElTIEFTUCAgICAgICAgICBxaFhQAAAAU0VRUkVTICAzMCBBICA0MjEgIEdMWSBMRVUgR0xZIEdMWSBISVMgVFJQIEFTUCBMWVMgUEhFIEdMWSBDWVMgVFlSIExFVSAgICAgICAgICBxaVhQAAAAU0VRUkVTICAzMSBBICA0MjEgIExFVSBWQUwgR0xVIEFSRyBQSEUgVkFMIExFVSBUSFIgQVJHIE1FVCBBU1AgR0xZIFNFUiAgICAgICAgICBxalhQAAAAU0VRUkVTICAzMiBBICA0MjEgIFZBTCBBTEEgTEVVIFRIUiBUWVIgR0xVIFBIRSBBUkcgSElTIFRIUiBBU1AgTFlTIElMRSAgICAgICAgICBxa1hQAAAAU0VRUkVTICAzMyBBICA0MjEgIFRIUiBUSFIgTFlTIFRSUCBHTFUgICAgICAgICAgICAgICAgICAgICAgICAgICAgICAgICAgICAgICAgICBxbGVYBQAAAERCUkVGXXFtWFAAAABEQlJFRiAgWFhYWCBBICAgIDEgICA0MjEgIFVOUCAgICBBMEEwUDBYRlIyIEEwQTBQMFhGUjJfT1JZU0ogICAgIDEgICAgNDIxICAgICAgIHFuYVgGAAAAU0NBTEUxXXFvWFAAAABTQ0FMRTEgICAgICAxLjAwMDAwMCAgMC4wMDAwMDAgIDAuMDAwMDAwICAgICAgICAwLjAwMDAwICAgICAgICAgICAgICAgICAgICAgICAgIHFwYVgGAAAAU0NBTEUyXXFxWFAAAABTQ0FMRTIgICAgICAwLjAwMDAwMCAgMS4wMDAwMDAgIDAuMDAwMDAwICAgICAgICAwLjAwMDAwICAgICAgICAgICAgICAgICAgICAgICAgIHFyYVgGAAAAU0NBTEUzXXFzWFAAAABTQ0FMRTMgICAgICAwLjAwMDAwMCAgMC4wMDAwMDAgIDEuMDAwMDAwICAgICAgICAwLjAwMDAwICAgICAgICAgICAgICAgICAgICAgICAgIHF0YVgGAAAAQ1JZU1QxXXF1WFAAAABDUllTVDEgICAgMS4wMDAgICAgMS4wMDAgICAgMS4wMDAgIDkwLjAwICA5MC4wMCAgOTAuMDAgUCAxICAgICAgICAgICAgICAgICAgICAgIHF2YVgFAAAAVElUTEVdcXdYUAAAAFRJVExFICAgICBBTFBIQUZPTEQgVjIuMCBQUkVESUNUSU9OIEZPUiBPUzA4RzA0MTMyMDAgUFJPVEVJTiAoQTBBMFAwWEZSMikgICAgICAgcXhhWAYAAABPUklHWDFdcXlYUAAAAE9SSUdYMSAgICAgIDEuMDAwMDAwICAwLjAwMDAwMCAgMC4wMDAwMDAgICAgICAgIDAuMDAwMDAgICAgICAgICAgICAgICAgICAgICAgICAgcXphWAYAAABPUklHWDNdcXtYUAAAAE9SSUdYMyAgICAgIDAuMDAwMDAwICAwLjAwMDAwMCAgMS4wMDAwMDAgICAgICAgIDAuMDAwMDAgICAgICAgICAgICAgICAgICAgICAgICAgcXxhWAYAAABPUklHWDJdcX1YUAAAAE9SSUdYMiAgICAgIDAuMDAwMDAwICAxLjAwMDAwMCAgMC4wMDAwMDAgICAgICAgIDAuMDAwMDAgICAgICAgICAgICAgICAgICAgICAgICAgcX5hWAYAAABIRUFERVJdcX9YUAAAAEhFQURFUiAgICAgICAgICAgICAgICAgICAgICAgICAgICAgICAgICAgICAgICAgICAgMDEtSlVMLTIxICAgICAgICAgICAgICAgICAgICAgcYBhWAYAAABTT1VSQ0VdcYEoWFAAAABTT1VSQ0UgICAgTU9MX0lEOiAxOyAgICAgICAgICAgICAgICAgICAgICAgICAgICAgICAgICAgICAgICAgICAgICAgICAgICAgICAgICAgIHGCWFAAAABTT1VSQ0UgICAyIE9SR0FOSVNNX1NDSUVOVElGSUM6IE9SWVpBIFNBVElWQSBTVUJTUC4gSkFQT05JQ0E7ICAgICAgICAgICAgICAgICAgIHGDWFAAAABTT1VSQ0UgICAzIE9SR0FOSVNNX1RBWElEOiAzOTk0NyAgICAgICAgICAgICAgICAgICAgICAgICAgICAgICAgICAgICAgICAgICAgICAgIHGEZVgGAAAAQ09NUE5EXXGFKFhQAAAAQ09NUE5EICAgIE1PTF9JRDogMTsgICAgICAgICAgICAgICAgICAgICAgICAgICAgICAgICAgICAgICAgICAgICAgICAgICAgICAgICAgICBxhlhQAAAAQ09NUE5EICAgMiBNT0xFQ1VMRTogT1MwOEcwNDEzMjAwIFBST1RFSU47ICAgICAgICAgICAgICAgICAgICAgICAgICAgICAgICAgICAgICBxh1hQAAAAQ09NUE5EICAgMyBDSEFJTjogQSAgICAgICAgICAgICAgICAgICAgICAgICAgICAgICAgICAgICAgICAgICAgICAgICAgICAgICAgICAgICBxiGV1fXGJKFgGAAAAUkVNQVJLXXGKKFhQAAAAUkVNQVJLICAgMSAgICAgICAgICAgICAgICAgICAgICAgICAgICAgICAgICAgICAgICAgICAgICAgICAgICAgICAgICAgICAgICAgICAgICBxi1hQAAAAUkVNQVJLICAgMSBSRUZFUkVOQ0UgMSAgICAgICAgICAgICAgICAgICAgICAgICAgICAgICAgICAgICAgICAgICAgICAgICAgICAgICAgICBxjFhQAAAAUkVNQVJLICAgMSAgQVVUSCAgIEpPSE4gSlVNUEVSLCBSSUNIQVJEIEVWQU5TLCBBTEVYQU5ERVIgUFJJVFpFTCwgVElNIEdSRUVOLCAgICBxjVhQAAAAUkVNQVJLICAgMSAgQVVUSCAyIE1JQ0hBRUwgRklHVVJOT1YsIE9MQUYgUk9OTkVCRVJHRVIsIEtBVEhSWU4gVFVOWUFTVVZVTkFLT09MLCBxjlhQAAAAUkVNQVJLICAgMSAgQVVUSCAzIFJVU1MgQkFURVMsIEFVR1VTVElOIFpJREVLLCBBTk5BIFBPVEFQRU5LTywgQUxFWCBCUklER0xBTkQsICBxj1hQAAAAUkVNQVJLICAgMSAgQVVUSCA0IENMRU1FTlMgTUVZRVIsIFNJTU9OIEEgQSBLT0hMLCBBTkRSRVcgSiBCQUxMQVJELCAgICAgICAgICAgICBxkFhQAAAAUkVNQVJLICAgMSAgQVVUSCA1IEFORFJFVyBDT1dJRSwgQkVSTkFSRElOTyBST01FUkEtUEFSRURFUywgU1RBTklTTEFWIE5JS09MT1YsICBxkVhQAAAAUkVNQVJLICAgMSAgQVVUSCA2IFJJU0hVQiBKQUlOLCBKT05BUyBBRExFUiwgVFJFVk9SIEJBQ0ssIFNUSUcgUEVURVJTRU4sICAgICAgICBxklhQAAAAUkVNQVJLICAgMSAgQVVUSCA3IERBVklEIFJFSU1BTiwgRUxMRU4gQ0xBTkNZLCBNSUNIQUwgWklFTElOU0tJLCAgICAgICAgICAgICAgICBxk1hQAAAAUkVNQVJLICAgMSAgQVVUSCA4IE1BUlRJTiBTVEVJTkVHR0VSLCBNSUNIQUxJTkEgUEFDSE9MU0tBLCBUQU1BUyBCRVJHSEFNTUVSLCAgICBxlFhQAAAAUkVNQVJLICAgMSAgQVVUSCA5IERBVklEIFNJTFZFUiwgT1JJT0wgVklOWUFMUywgQU5EUkVXIFcgU0VOSU9SLCAgICAgICAgICAgICAgICBxlVhQAAAAUkVNQVJLICAgMSAgQVVUSDEwIEtPUkFZIEtBVlVLQ1VPR0xVLCBQVVNITUVFVCBLT0hMSSwgREVNSVMgSEFTU0FCSVMgICAgICAgICAgICBxllhQAAAAUkVNQVJLICAgMSAgVElUTCAgIEhJR0hMWSBBQ0NVUkFURSBQUk9URUlOIFNUUlVDVFVSRSBQUkVESUNUSU9OIFdJVEggQUxQSEFGT0xEICBxl1hQAAAAUkVNQVJLICAgMSAgUkVGICAgIE5BVFVSRSAgICAgICAgICAgICAgICAgICAgICAgICAgICAgICAgICAgICAyMDIxICAgICAgICAgICAgICBxmFhQAAAAUkVNQVJLICAgMSAgICAgICAgICAgICAgICAgICAgICAgICAgICAgICAgICAgICAgICAgICAgICAgICAgICAgICAgICAgICAgICAgICAgICBxmVhQAAAAUkVNQVJLICAgMSBESVNDTEFJTUVSUyAgICAgICAgICAgICAgICAgICAgICAgICAgICAgICAgICAgICAgICAgICAgICAgICAgICAgICAgICBxmlhQAAAAUkVNQVJLICAgMSBBTFBIQUZPTEQgREFUQSwgQ09QWVJJR0hUICgyMDIxKSBERUVQTUlORCBURUNITk9MT0dJRVMgTElNSVRFRC4gVEhFICBxm1hQAAAAUkVNQVJLICAgMSBJTkZPUk1BVElPTiBQUk9WSURFRCBJUyBUSEVPUkVUSUNBTCBNT0RFTExJTkcgT05MWSBBTkQgQ0FVVElPTiBTSE9VTERxnFhQAAAAUkVNQVJLICAgMSBCRSBFWEVSQ0lTRUQgSU4gSVRTIFVTRS4gSVQgSVMgUFJPVklERUQgIkFTLUlTIiBXSVRIT1VUIEFOWSBXQVJSQU5UWSBxnVhQAAAAUkVNQVJLICAgMSBPRiBBTlkgS0lORCwgV0hFVEhFUiBFWFBSRVNTRUQgT1IgSU1QTElFRC4gTk8gV0FSUkFOVFkgSVMgR0lWRU4gVEhBVCBxnlhQAAAAUkVNQVJLICAgMSBVU0UgT0YgVEhFIElORk9STUFUSU9OIFNIQUxMIE5PVCBJTkZSSU5HRSBUSEUgUklHSFRTIE9GIEFOWSBUSElSRCAgICBxn1hQAAAAUkVNQVJLICAgMSBQQVJUWS4gVEhFIElORk9STUFUSU9OIElTIE5PVCBJTlRFTkRFRCBUTyBCRSBBIFNVQlNUSVRVVEUgRk9SICAgICAgICBxoFhQAAAAUkVNQVJLICAgMSBQUk9GRVNTSU9OQUwgTUVESUNBTCBBRFZJQ0UsIERJQUdOT1NJUywgT1IgVFJFQVRNRU5ULCBBTkQgRE9FUyBOT1QgICBxoVhQAAAAUkVNQVJLICAgMSBDT05TVElUVVRFIE1FRElDQUwgT1IgT1RIRVIgUFJPRkVTU0lPTkFMIEFEVklDRS4gSVQgSVMgQVZBSUxBQkxFIEZPUiBxolhQAAAAUkVNQVJLICAgMSBBQ0FERU1JQyBBTkQgQ09NTUVSQ0lBTCBQVVJQT1NFUywgVU5ERVIgQ0MtQlkgNC4wIExJQ0VOQ0UuICAgICAgICAgICBxo2VYBgAAAFNFUVJFU11xpChYUAAAAFNFUVJFUyAgIDEgQSAgNDA3ICBNRVQgQVJHIEdMWSBTRVIgTFlTIExZUyBNRVQgVFlSIFZBTCBUSFIgQVJHIFBSTyBMRVUgICAgICAgICAgcaVYUAAAAFNFUVJFUyAgIDIgQSAgNDA3ICBTRVIgQVJHIFRZUiBMRVUgQVNQIEFTTiBQUk8gR0xVIEFMQSBBTEEgQUxBIEdMVSBQUk8gICAgICAgICAgcaZYUAAAAFNFUVJFUyAgIDMgQSAgNDA3ICBMRVUgUFJPIEdMVSBHTFkgUFJPIEdMWSBTRVIgR0xZIFBIRSBMRVUgSUxFIFZBTCBHTFUgICAgICAgICAgcadYUAAAAFNFUVJFUyAgIDQgQSAgNDA3ICBBU1AgR0xVIEFMQSBBTEEgVkFMIEdMVSBBUkcgQUxBIFRIUiBWQUwgQ1lTIENZUyBHTFkgICAgICAgICAgcahYUAAAAFNFUVJFUyAgIDUgQSAgNDA3ICBMRVUgQ1lTIEFSRyBBU1AgUFJPIExZUyBWQUwgSElTIFRIUiBMRVUgUFJPIFBIRSBQUk8gICAgICAgICAgcalYUAAAAFNFUVJFUyAgIDYgQSAgNDA3ICBHTE4gU0VSIEFSRyBBUkcgTEVVIEFTUCBWQUwgR0xZIEdMVSBBU1AgQVNQIElMRSBWQUwgICAgICAgICAgcapYUAAAAFNFUVJFUyAgIDcgQSAgNDA3ICBMRVUgUEhFIFZBTCBQUk8gVkFMIFZBTCBHTFkgR0xVIFBSTyBMRVUgU0VSIEFMQSBHTFkgICAgICAgICAgcatYUAAAAFNFUVJFUyAgIDggQSAgNDA3ICBBUkcgVFlSIFRZUiBWQUwgVkFMIExZUyBBTEEgSUxFIEdMWSBISVMgSElTIEFMQSBHTFkgICAgICAgICAgcaxYUAAAAFNFUVJFUyAgIDkgQSAgNDA3ICBMWVMgVkFMIExFVSBBTEEgQ1lTIFNFUiBBUkcgR0xVIEdMVSBBU1AgTFlTIFRIUiBBUkcgICAgICAgICAgca1YUAAAAFNFUVJFUyAgMTAgQSAgNDA3ICBJTEUgTEVVIFBIRSBQSEUgU0VSIFBIRSBWQUwgQVNQIEFTUCBBTEEgUFJPIFBSTyBBUkcgICAgICAgICAgca5YUAAAAFNFUVJFUyAgMTEgQSAgNDA3ICBQUk8gUEhFIEhJUyBISVMgR0xZIEFTUCBJTEUgVFlSIEdMTiBHTE4gVkFMIEdMVSBWQUwgICAgICAgICAgca9YUAAAAFNFUVJFUyAgMTIgQSAgNDA3ICBWQUwgQUxBIFZBTCBBTEEgR0xOIEFMQSBTRVIgSElTIFRSUCBMRVUgQVJHIEdMWSBQSEUgICAgICAgICAgcbBYUAAAAFNFUVJFUyAgMTMgQSAgNDA3ICBMWVMgQUxBIFZBTCBBTEEgVkFMIEFMQSBQUk8gQVNQIEdMWSBJTEUgUFJPIFBSTyBTRVIgICAgICAgICAgcbFYUAAAAFNFUVJFUyAgMTQgQSAgNDA3ICBMRVUgTEVVIEFSRyBBUkcgTFlTIEdMWSBUUlAgR0xVIFZBTCBTRVIgTFlTIEFMQSBNRVQgICAgICAgICAgcbJYUAAAAFNFUVJFUyAgMTUgQSAgNDA3ICBBUkcgVEhSIFNFUiBUWVIgQVNQIEdMWSBMRVUgQVNOIEFTUCBBU1AgQUxBIEhJUyBHTFkgICAgICAgICAgcbNYUAAAAFNFUVJFUyAgMTYgQSAgNDA3ICBJTEUgQVNQIFRSUCBQUk8gTEVVIEFSRyBBUkcgR0xOIE1FVCBQUk8gQVNQIExFVSBBU1AgICAgICAgICAgcbRYUAAAAFNFUVJFUyAgMTcgQSAgNDA3ICBHTFkgUEhFIEdMWSBJTEUgR0xZIEFMQSBHTFkgR0xZIFNFUiBQUk8gQUxBIFRIUiBWQUwgICAgICAgICAgcbVYUAAAAFNFUVJFUyAgMTggQSAgNDA3ICBWQUwgR0xZIExZUyBUUlAgVFlSIENZUyBQUk8gUEhFIE1FVCBQSEUgSUxFIEFSRyBBU1AgICAgICAgICAgcbZYUAAAAFNFUVJFUyAgMTkgQSAgNDA3ICBHTFkgR0xVIEdMTiBBUkcgTEVVIExZUyBBU1AgR0xOIFZBTCBMWVMgQVJHIENZUyBBUkcgICAgICAgICAgcbdYUAAAAFNFUVJFUyAgMjAgQSAgNDA3ICBQSEUgVFlSIEdMVSBNRVQgVEhSIExFVSBHTFUgR0xOIFNFUiBUUlAgR0xVIEdMVSBJTEUgICAgICAgICAgcbhYUAAAAFNFUVJFUyAgMjEgQSAgNDA3ICBUWVIgQVJHIENZUyBBU1AgQVNOIFRIUiBISVMgQVJHIEdMWSBTRVIgSUxFIFNFUiBHTFkgICAgICAgICAgcblYUAAAAFNFUVJFUyAgMjIgQSAgNDA3ICBMWVMgUFJPIFBSTyBBU1AgR0xVIElMRSBMWVMgVkFMIEFTTiBWQUwgVEhSIFZBTCBBUkcgICAgICAgICAgcbpYUAAAAFNFUVJFUyAgMjMgQSAgNDA3ICBBUkcgU0VSIFRIUiBBTEEgTEVVIExFVSBHTFkgR0xZIFRIUiBHTFkgQUxBIFZBTCBWQUwgICAgICAgICAgcbtYUAAAAFNFUVJFUyAgMjQgQSAgNDA3ICBHTE4gR0xVIEdMWSBHTFkgUFJPIEdMTiBWQUwgVkFMIEFTUCBHTFkgVkFMIE1FVCBUUlAgICAgICAgICAgcbxYUAAAAFNFUVJFUyAgMjUgQSAgNDA3ICBQSEUgQVJHIFBSTyBBTEEgQUxBIFBSTyBQUk8gVEhSIEFTTiBTRVIgR0xZIFZBTCBBTEEgICAgICAgICAgcb1YUAAAAFNFUVJFUyAgMjYgQSAgNDA3ICBHTFkgR0xZIFZBTCBHTFkgTEVVIEFTUCBNRVQgVkFMIFZBTCBUUlAgR0xVIExZUyBNRVQgICAgICAgICAgcb5YUAAAAFNFUVJFUyAgMjcgQSAgNDA3ICBMWVMgVFJQIEdMVSBMRVUgR0xVIEFSRyBHTFkgR0xZIFRSUCBWQUwgQUxBIEdMWSBBU04gICAgICAgICAgcb9YUAAAAFNFUVJFUyAgMjggQSAgNDA3ICBHTFkgQVNQIFZBTCBHTFUgU0VSIElMRSBHTFUgQVJHIFZBTCBHTFUgQVJHIEdMWSBHTFUgICAgICAgICAgccBYUAAAAFNFUVJFUyAgMjkgQSAgNDA3ICBBTEEgQUxBIEdMWSBHTE4gVFJQIEFTUCBMWVMgUEhFIEdMWSBDWVMgVFlSIExFVSBMRVUgICAgICAgICAgccFYUAAAAFNFUVJFUyAgMzAgQSAgNDA3ICBMRVUgR0xVIFNFUiBQSEUgVkFMIExFVSBBUkcgQVJHIE1FVCBBU1AgR0xZIFNFUiBWQUwgICAgICAgICAgccJYUAAAAFNFUVJFUyAgMzEgQSAgNDA3ICBBTEEgTEVVIFRIUiBDWVMgR0xZIFBIRSBBUkcgSElTIFRIUiBTRVIgTFlTIElMRSBUSFIgICAgICAgICAgccNYUAAAAFNFUVJFUyAgMzIgQSAgNDA3ICBUSFIgTFlTIFRSUCBWQUwgICAgICAgICAgICAgICAgICAgICAgICAgICAgICAgICAgICAgICAgICAgICAgccRlWAUAAABEQlJFRl1xxVhQAAAAREJSRUYgIFhYWFggQSAgICAxICAgNDA3ICBVTlAgICAgQTBBMFAwWEZNNSBBMEEwUDBYRk01X09SWVNKICAgICAxICAgIDQwNyAgICAgICBxxmFYBgAAAFNDQUxFMV1xx1hQAAAAU0NBTEUxICAgICAgMS4wMDAwMDAgIDAuMDAwMDAwICAwLjAwMDAwMCAgICAgICAgMC4wMDAwMCAgICAgICAgICAgICAgICAgICAgICAgICBxyGFYBgAAAFNDQUxFMl1xyVhQAAAAU0NBTEUyICAgICAgMC4wMDAwMDAgIDEuMDAwMDAwICAwLjAwMDAwMCAgICAgICAgMC4wMDAwMCAgICAgICAgICAgICAgICAgICAgICAgICBxymFYBgAAAFNDQUxFM11xy1hQAAAAU0NBTEUzICAgICAgMC4wMDAwMDAgIDAuMDAwMDAwICAxLjAwMDAwMCAgICAgICAgMC4wMDAwMCAgICAgICAgICAgICAgICAgICAgICAgICBxzGFYBgAAAENSWVNUMV1xzVhQAAAAQ1JZU1QxICAgIDEuMDAwICAgIDEuMDAwICAgIDEuMDAwICA5MC4wMCAgOTAuMDAgIDkwLjAwIFAgMSAgICAgICAgICAgICAgICAgICAgICBxzmFYBQAAAFRJVExFXXHPWFAAAABUSVRMRSAgICAgQUxQSEFGT0xEIFYyLjAgUFJFRElDVElPTiBGT1IgT1MwOEcwNDEzNTAwIFBST1RFSU4gKEEwQTBQMFhGTTUpICAgICAgIHHQYVgGAAAAT1JJR1gxXXHRWFAAAABPUklHWDEgICAgICAxLjAwMDAwMCAgMC4wMDAwMDAgIDAuMDAwMDAwICAgICAgICAwLjAwMDAwICAgICAgICAgICAgICAgICAgICAgICAgIHHSYVgGAAAAT1JJR1gzXXHTWFAAAABPUklHWDMgICAgICAwLjAwMDAwMCAgMC4wMDAwMDAgIDEuMDAwMDAwICAgICAgICAwLjAwMDAwICAgICAgICAgICAgICAgICAgICAgICAgIHHUYVgGAAAAT1JJR1gyXXHVWFAAAABPUklHWDIgICAgICAwLjAwMDAwMCAgMS4wMDAwMDAgIDAuMDAwMDAwICAgICAgICAwLjAwMDAwICAgICAgICAgICAgICAgICAgICAgICAgIHHWYVgGAAAASEVBREVSXXHXWFAAAABIRUFERVIgICAgICAgICAgICAgICAgICAgICAgICAgICAgICAgICAgICAgICAgICAgIDAxLUpVTC0yMSAgICAgICAgICAgICAgICAgICAgIHHYYVgGAAAAU09VUkNFXXHZKFhQAAAAU09VUkNFICAgIE1PTF9JRDogMTsgICAgICAgICAgICAgICAgICAgICAgICAgICAgICAgICAgICAgICAgICAgICAgICAgICAgICAgICAgICBx2lhQAAAAU09VUkNFICAgMiBPUkdBTklTTV9TQ0lFTlRJRklDOiBPUllaQSBTQVRJVkEgU1VCU1AuIEpBUE9OSUNBOyAgICAgICAgICAgICAgICAgICBx21hQAAAAU09VUkNFICAgMyBPUkdBTklTTV9UQVhJRDogMzk5NDcgICAgICAgICAgICAgICAgICAgICAgICAgICAgICAgICAgICAgICAgICAgICAgICBx3GVYBgAAAENPTVBORF1x3ShYUAAAAENPTVBORCAgICBNT0xfSUQ6IDE7ICAgICAgICAgICAgICAgICAgICAgICAgICAgICAgICAgICAgICAgICAgICAgICAgICAgICAgICAgICAgcd5YUAAAAENPTVBORCAgIDIgTU9MRUNVTEU6IE9TMDhHMDQxMzUwMCBQUk9URUlOOyAgICAgICAgICAgICAgICAgICAgICAgICAgICAgICAgICAgICAgcd9YUAAAAENPTVBORCAgIDMgQ0hBSU46IEEgICAgICAgICAgICAgICAgICAgICAgICAgICAgICAgICAgICAgICAgICAgICAgICAgICAgICAgICAgICAgceBldX1x4ShYBgAAAFJFTUFSS11x4ihYUAAAAFJFTUFSSyAgIDEgICAgICAgICAgICAgICAgICAgICAgICAgICAgICAgICAgICAgICAgICAgICAgICAgICAgICAgICAgICAgICAgICAgICAgceNYUAAAAFJFTUFSSyAgIDEgUkVGRVJFTkNFIDEgICAgICAgICAgICAgICAgICAgICAgICAgICAgICAgICAgICAgICAgICAgICAgICAgICAgICAgICAgceRYUAAAAFJFTUFSSyAgIDEgIEFVVEggICBKT0hOIEpVTVBFUiwgUklDSEFSRCBFVkFOUywgQUxFWEFOREVSIFBSSVRaRUwsIFRJTSBHUkVFTiwgICAgceVYUAAAAFJFTUFSSyAgIDEgIEFVVEggMiBNSUNIQUVMIEZJR1VSTk9WLCBPTEFGIFJPTk5FQkVSR0VSLCBLQVRIUllOIFRVTllBU1VWVU5BS09PTCwgceZYUAAAAFJFTUFSSyAgIDEgIEFVVEggMyBSVVNTIEJBVEVTLCBBVUdVU1RJTiBaSURFSywgQU5OQSBQT1RBUEVOS08sIEFMRVggQlJJREdMQU5ELCAgcedYUAAAAFJFTUFSSyAgIDEgIEFVVEggNCBDTEVNRU5TIE1FWUVSLCBTSU1PTiBBIEEgS09ITCwgQU5EUkVXIEogQkFMTEFSRCwgICAgICAgICAgICAgcehYUAAAAFJFTUFSSyAgIDEgIEFVVEggNSBBTkRSRVcgQ09XSUUsIEJFUk5BUkRJTk8gUk9NRVJBLVBBUkVERVMsIFNUQU5JU0xBViBOSUtPTE9WLCAgcelYUAAAAFJFTUFSSyAgIDEgIEFVVEggNiBSSVNIVUIgSkFJTiwgSk9OQVMgQURMRVIsIFRSRVZPUiBCQUNLLCBTVElHIFBFVEVSU0VOLCAgICAgICAgcepYUAAAAFJFTUFSSyAgIDEgIEFVVEggNyBEQVZJRCBSRUlNQU4sIEVMTEVOIENMQU5DWSwgTUlDSEFMIFpJRUxJTlNLSSwgICAgICAgICAgICAgICAgcetYUAAAAFJFTUFSSyAgIDEgIEFVVEggOCBNQVJUSU4gU1RFSU5FR0dFUiwgTUlDSEFMSU5BIFBBQ0hPTFNLQSwgVEFNQVMgQkVSR0hBTU1FUiwgICAgcexYUAAAAFJFTUFSSyAgIDEgIEFVVEggOSBEQVZJRCBTSUxWRVIsIE9SSU9MIFZJTllBTFMsIEFORFJFVyBXIFNFTklPUiwgICAgICAgICAgICAgICAgce1YUAAAAFJFTUFSSyAgIDEgIEFVVEgxMCBLT1JBWSBLQVZVS0NVT0dMVSwgUFVTSE1FRVQgS09ITEksIERFTUlTIEhBU1NBQklTICAgICAgICAgICAgce5YUAAAAFJFTUFSSyAgIDEgIFRJVEwgICBISUdITFkgQUNDVVJBVEUgUFJPVEVJTiBTVFJVQ1RVUkUgUFJFRElDVElPTiBXSVRIIEFMUEhBRk9MRCAgce9YUAAAAFJFTUFSSyAgIDEgIFJFRiAgICBOQVRVUkUgICAgICAgICAgICAgICAgICAgICAgICAgICAgICAgICAgICAgMjAyMSAgICAgICAgICAgICAgcfBYUAAAAFJFTUFSSyAgIDEgICAgICAgICAgICAgICAgICAgICAgICAgICAgICAgICAgICAgICAgICAgICAgICAgICAgICAgICAgICAgICAgICAgICAgcfFYUAAAAFJFTUFSSyAgIDEgRElTQ0xBSU1FUlMgICAgICAgICAgICAgICAgICAgICAgICAgICAgICAgICAgICAgICAgICAgICAgICAgICAgICAgICAgcfJYUAAAAFJFTUFSSyAgIDEgQUxQSEFGT0xEIERBVEEsIENPUFlSSUdIVCAoMjAyMSkgREVFUE1JTkQgVEVDSE5PTE9HSUVTIExJTUlURUQuIFRIRSAgcfNYUAAAAFJFTUFSSyAgIDEgSU5GT1JNQVRJT04gUFJPVklERUQgSVMgVEhFT1JFVElDQUwgTU9ERUxMSU5HIE9OTFkgQU5EIENBVVRJT04gU0hPVUxEcfRYUAAAAFJFTUFSSyAgIDEgQkUgRVhFUkNJU0VEIElOIElUUyBVU0UuIElUIElTIFBST1ZJREVEICJBUy1JUyIgV0lUSE9VVCBBTlkgV0FSUkFOVFkgcfVYUAAAAFJFTUFSSyAgIDEgT0YgQU5ZIEtJTkQsIFdIRVRIRVIgRVhQUkVTU0VEIE9SIElNUExJRUQuIE5PIFdBUlJBTlRZIElTIEdJVkVOIFRIQVQgcfZYUAAAAFJFTUFSSyAgIDEgVVNFIE9GIFRIRSBJTkZPUk1BVElPTiBTSEFMTCBOT1QgSU5GUklOR0UgVEhFIFJJR0hUUyBPRiBBTlkgVEhJUkQgICAgcfdYUAAAAFJFTUFSSyAgIDEgUEFSVFkuIFRIRSBJTkZPUk1BVElPTiBJUyBOT1QgSU5URU5ERUQgVE8gQkUgQSBTVUJTVElUVVRFIEZPUiAgICAgICAgcfhYUAAAAFJFTUFSSyAgIDEgUFJPRkVTU0lPTkFMIE1FRElDQUwgQURWSUNFLCBESUFHTk9TSVMsIE9SIFRSRUFUTUVOVCwgQU5EIERPRVMgTk9UICAgcflYUAAAAFJFTUFSSyAgIDEgQ09OU1RJVFVURSBNRURJQ0FMIE9SIE9USEVSIFBST0ZFU1NJT05BTCBBRFZJQ0UuIElUIElTIEFWQUlMQUJMRSBGT1IgcfpYUAAAAFJFTUFSSyAgIDEgQUNBREVNSUMgQU5EIENPTU1FUkNJQUwgUFVSUE9TRVMsIFVOREVSIENDLUJZIDQuMCBMSUNFTkNFLiAgICAgICAgICAgcftlWAYAAABTRVFSRVNdcfwoWFAAAABTRVFSRVMgICAxIEEgIDM3OCAgTUVUIFRZUiBBTEEgVEhSIExZUyBQUk8gTEVVIFNFUiBMRVUgUEhFIExZUyBTRVIgSElTICAgICAgICAgIHH9WFAAAABTRVFSRVMgICAyIEEgIDM3OCAgUFJPIEdMVSBBTEEgQUxBIFRIUiBHTE4gUFJPIFBSTyBQUk8gQVNQIEdMWSBBUkcgQVNOICAgICAgICAgIHH+WFAAAABTRVFSRVMgICAzIEEgIDM3OCAgU0VSIEdMWSBUWVIgUEhFIFZBTCBWQUwgTFlTIEdMWSBQUk8gQVNQIEFTUCBBU1AgR0xZICAgICAgICAgIHH/WFAAAABTRVFSRVMgICA0IEEgIDM3OCAgR0xZIEdMWSBHTFkgQVNQIEFTUCBHTFUgVEhSIENZUyBDWVMgVFJQIEdMWSBUSFIgQ1lTICAgICAgICAgIHIAAQAAWFAAAABTRVFSRVMgICA1IEEgIDM3OCAgR0xZIEdMWSBTRVIgQVJHIFZBTCBBUkcgQVNQIExFVSBQUk8gUEhFIFBSTyBHTE4gQVNOICAgICAgICAgIHIBAQAAWFAAAABTRVFSRVMgICA2IEEgIDM3OCAgQVJHIFZBTCBMRVUgVEhSIFZBTCBBUkcgVFlSIFRIUiBHTFUgR0xOIEhJUyBHTFkgR0xVICAgICAgICAgIHICAQAAWFAAAABTRVFSRVMgICA3IEEgIDM3OCAgU0VSIFNFUiBUSFIgVEhSIFRZUiBBTEEgQVNQIEFMQSBWQUwgVkFMIFBIRSBWQUwgUFJPICAgICAgICAgIHIDAQAAWFAAAABTRVFSRVMgICA4IEEgIDM3OCAgVkFMIFBSTyBBU1AgTEVVIFBSTyBMRVUgQUxBIFNFUiBBU04gQVJHIFRZUiBUWVIgQUxBICAgICAgICAgIHIEAQAAWFAAAABTRVFSRVMgICA5IEEgIDM3OCAgVkFMIFZBTCBBTEEgQUxBIEdMWSBMWVMgSElTIExZUyBHTFkgTEVVIFZBTCBBUkcgQUxBICAgICAgICAgIHIFAQAAWFAAAABTRVFSRVMgIDEwIEEgIDM3OCAgQ1lTIFNFUiBBUkcgR0xVIEdMVSBBU1AgTUVUIFRIUiBUSFIgTEVVIENZUyBQSEUgQ1lTICAgICAgICAgIHIGAQAAWFAAAABTRVFSRVMgIDExIEEgIDM3OCAgQVJHIENZUyBJTEUgQVNOIEFTUCBBTEEgTFlTIFBSTyBBUkcgVkFMIFBIRSBBU1AgUFJPICAgICAgICAgIHIHAQAAWFAAAABTRVFSRVMgIDEyIEEgIDM3OCAgQUxBIEFTUCBWQUwgVFlSIEdMTiBHTE4gVkFMIEdMVSBJTEUgVkFMIEdMTiBBUkcgQVJHICAgICAgICAgIHIIAQAAWFAAAABTRVFSRVMgIDEzIEEgIDM3OCAgQVJHIEdMWSBBUkcgUEhFIFRIUiBBTEEgQVJHIFNFUiBWQUwgQUxBIEFMQSBBU1AgR0xZICAgICAgICAgIHIJAQAAWFAAAABTRVFSRVMgIDE0IEEgIDM3OCAgUEhFIFBSTyBUWVIgUEhFIExFVSBUWVIgQVJHIExZUyBMWVMgVFlSIFRSUCBBUkcgVkFMICAgICAgICAgIHIKAQAAWFAAAABTRVFSRVMgIDE1IEEgIDM3OCAgVFlSIEFMQSBTRVIgTFlTIFBSTyBMWVMgSElTIFBIRSBBU1AgTEVVIEdMWSBHTFUgQUxBICAgICAgICAgIHILAQAAWFAAAABTRVFSRVMgIDE2IEEgIDM3OCAgUFJPIEdMWSBMRVUgQVNOIEFMQSBBTEEgTEVVIEFSRyBTRVIgQVJHIEdMTiBMRVUgQUxBICAgICAgICAgIHIMAQAAWFAAAABTRVFSRVMgIDE3IEEgIDM3OCAgTEVVIEFTUCBBTEEgUEhFIFBSTyBWQUwgVEhSIFRIUiBUSFIgQUxBIEFMQSBWQUwgR0xZICAgICAgICAgIHINAQAAWFAAAABTRVFSRVMgIDE4IEEgIDM3OCAgTFlTIFRSUCBUWVIgQUxBIFBSTyBQSEUgUEhFIExFVSBWQUwgTFlTIEdMVSBTRVIgR0xZICAgICAgICAgIHIOAQAAWFAAAABTRVFSRVMgIDE5IEEgIDM3OCAgVkFMIFNFUiBQUk8gUFJPIEdMVSBHTE4gTUVUIEFTUCBBUkcgQUxBIFRIUiBQSEUgVFlSICAgICAgICAgIHIPAQAAWFAAAABTRVFSRVMgIDIwIEEgIDM3OCAgR0xVIFZBTCBTRVIgTEVVIEdMVSBHTE4gQVJHIFRSUCBHTFUgQUxBIEFMQSBBTEEgSElTICAgICAgICAgIHIQAQAAWFAAAABTRVFSRVMgIDIxIEEgIDM3OCAgR0xZIEhJUyBHTFkgQVNQIEdMWSBUWVIgQUxBIEdMWSBMWVMgTEVVIEFTUCBTRVIgTFlTICAgICAgICAgIHIRAQAAWFAAAABTRVFSRVMgIDIyIEEgIDM3OCAgQVJHIFZBTCBMRVUgSUxFIEdMWSBHTFkgU0VSIFZBTCBHTFUgR0xZIEFSRyBHTE4gR0xVICAgICAgICAgIHISAQAAWFAAAABTRVFSRVMgIDIzIEEgIDM3OCAgR0xZIEdMWSBHTFkgQVJHIEhJUyBHTFkgQVNQIEFTUCBHTFkgVFlSIFZBTCBUUlAgUEhFICAgICAgICAgIHITAQAAWFAAAABTRVFSRVMgIDI0IEEgIDM3OCAgQVJHIEFMQSBBTEEgQUxBIEFMQSBBTEEgR0xZIEdMWSBHTFkgR0xZIEdMTiBBUkcgVkFMICAgICAgICAgIHIUAQAAWFAAAABTRVFSRVMgIDI1IEEgIDM3OCAgR0xZIExFVSBDWVMgQUxBIFNFUiBMRVUgVFJQIEdMVSBBUkcgTUVUIEFSRyBUUlAgR0xVICAgICAgICAgIHIVAQAAWFAAAABTRVFSRVMgIDI2IEEgIDM3OCAgR0xVIFRZUiBBUkcgR0xZIEdMWSBUUlAgVkFMIEFTUCBHTFUgSElTIEdMVSBHTFkgQUxBICAgICAgICAgIHIWAQAAWFAAAABTRVFSRVMgIDI3IEEgIDM3OCAgR0xZIEdMVSBWQUwgQUxBIEdMWSBHTFkgR0xZIFNFUiBWQUwgTEVVIFZBTCBHTFUgQVJHICAgICAgICAgIHIXAQAAWFAAAABTRVFSRVMgIDI4IEEgIDM3OCAgUEhFIFZBTCBWQUwgTFlTIEFSRyBNRVQgQVNQIEdMWSBTRVIgVkFMIEFMQSBWQUwgQUxBICAgICAgICAgIHIYAQAAWFAAAABTRVFSRVMgIDI5IEEgIDM3OCAgVkFMIEFTUCBQSEUgVkFMIEhJUyBQSEUgQVNOIExZUyBBTEEgQVJHIEdMVSBMWVMgTEVVICAgICAgICAgIHIZAQAAWFAAAABTRVFSRVMgIDMwIEEgIDM3OCAgVkFMICAgICAgICAgICAgICAgICAgICAgICAgICAgICAgICAgICAgICAgICAgICAgICAgICAgICAgICAgIHIaAQAAZVgFAAAAREJSRUZdchsBAABYUAAAAERCUkVGICBYWFhYIEEgICAgMSAgIDM3OCAgVU5QICAgIFE2WjU2NCAgIFE2WjU2NF9PUllTSiAgICAgMSAgICAzNzggICAgICAgICAgICAgchwBAABhWAYAAABTQ0FMRTFdch0BAABYUAAAAFNDQUxFMSAgICAgIDEuMDAwMDAwICAwLjAwMDAwMCAgMC4wMDAwMDAgICAgICAgIDAuMDAwMDAgICAgICAgICAgICAgICAgICAgICAgICAgch4BAABhWAYAAABTQ0FMRTJdch8BAABYUAAAAFNDQUxFMiAgICAgIDAuMDAwMDAwICAxLjAwMDAwMCAgMC4wMDAwMDAgICAgICAgIDAuMDAwMDAgICAgICAgICAgICAgICAgICAgICAgICAgciABAABhWAYAAABTQ0FMRTNdciEBAABYUAAAAFNDQUxFMyAgICAgIDAuMDAwMDAwICAwLjAwMDAwMCAgMS4wMDAwMDAgICAgICAgIDAuMDAwMDAgICAgICAgICAgICAgICAgICAgICAgICAgciIBAABhWAYAAABDUllTVDFdciMBAABYUAAAAENSWVNUMSAgICAxLjAwMCAgICAxLjAwMCAgICAxLjAwMCAgOTAuMDAgIDkwLjAwICA5MC4wMCBQIDEgICAgICAgICAgICAgICAgICAgICAgciQBAABhWAUAAABUSVRMRV1yJQEAAFhQAAAAVElUTEUgICAgIEFMUEhBRk9MRCBWMi4wIFBSRURJQ1RJT04gRk9SIE9TMDhHMDQxMjcwMCBQUk9URUlOIChRNlo1NjQpICAgICAgICAgICByJgEAAGFYBgAAAE9SSUdYMV1yJwEAAFhQAAAAT1JJR1gxICAgICAgMS4wMDAwMDAgIDAuMDAwMDAwICAwLjAwMDAwMCAgICAgICAgMC4wMDAwMCAgICAgICAgICAgICAgICAgICAgICAgICByKAEAAGFYBgAAAE9SSUdYM11yKQEAAFhQAAAAT1JJR1gzICAgICAgMC4wMDAwMDAgIDAuMDAwMDAwICAxLjAwMDAwMCAgICAgICAgMC4wMDAwMCAgICAgICAgICAgICAgICAgICAgICAgICByKgEAAGFYBgAAAE9SSUdYMl1yKwEAAFhQAAAAT1JJR1gyICAgICAgMC4wMDAwMDAgIDEuMDAwMDAwICAwLjAwMDAwMCAgICAgICAgMC4wMDAwMCAgICAgICAgICAgICAgICAgICAgICAgICByLAEAAGFYBgAAAEhFQURFUl1yLQEAAFhQAAAASEVBREVSICAgICAgICAgICAgICAgICAgICAgICAgICAgICAgICAgICAgICAgICAgICAwMS1KVUwtMjEgICAgICAgICAgICAgICAgICAgICByLgEAAGFYBgAAAFNPVVJDRV1yLwEAAChYUAAAAFNPVVJDRSAgICBNT0xfSUQ6IDE7ICAgICAgICAgICAgICAgICAgICAgICAgICAgICAgICAgICAgICAgICAgICAgICAgICAgICAgICAgICAgcjABAABYUAAAAFNPVVJDRSAgIDIgT1JHQU5JU01fU0NJRU5USUZJQzogT1JZWkEgU0FUSVZBIFNVQlNQLiBKQVBPTklDQTsgICAgICAgICAgICAgICAgICAgcjEBAABYUAAAAFNPVVJDRSAgIDMgT1JHQU5JU01fVEFYSUQ6IDM5OTQ3ICAgICAgICAgICAgICAgICAgICAgICAgICAgICAgICAgICAgICAgICAgICAgICAgcjIBAABlWAYAAABDT01QTkRdcjMBAAAoWFAAAABDT01QTkQgICAgTU9MX0lEOiAxOyAgICAgICAgICAgICAgICAgICAgICAgICAgICAgICAgICAgICAgICAgICAgICAgICAgICAgICAgICAgIHI0AQAAWFAAAABDT01QTkQgICAyIE1PTEVDVUxFOiBPUzA4RzA0MTI3MDAgUFJPVEVJTjsgICAgICAgICAgICAgICAgICAgICAgICAgICAgICAgICAgICAgIHI1AQAAWFAAAABDT01QTkQgICAzIENIQUlOOiBBICAgICAgICAgICAgICAgICAgICAgICAgICAgICAgICAgICAgICAgICAgICAgICAgICAgICAgICAgICAgIHI2AQAAZXV9cjcBAAAoWAYAAABSRU1BUktdcjgBAAAoWFAAAABSRU1BUksgICAxICAgICAgICAgICAgICAgICAgICAgICAgICAgICAgICAgICAgICAgICAgICAgICAgICAgICAgICAgICAgICAgICAgICAgIHI5AQAAWFAAAABSRU1BUksgICAxIFJFRkVSRU5DRSAxICAgICAgICAgICAgICAgICAgICAgICAgICAgICAgICAgICAgICAgICAgICAgICAgICAgICAgICAgIHI6AQAAWFAAAABSRU1BUksgICAxICBBVVRIICAgSk9ITiBKVU1QRVIsIFJJQ0hBUkQgRVZBTlMsIEFMRVhBTkRFUiBQUklUWkVMLCBUSU0gR1JFRU4sICAgIHI7AQAAWFAAAABSRU1BUksgICAxICBBVVRIIDIgTUlDSEFFTCBGSUdVUk5PViwgT0xBRiBST05ORUJFUkdFUiwgS0FUSFJZTiBUVU5ZQVNVVlVOQUtPT0wsIHI8AQAAWFAAAABSRU1BUksgICAxICBBVVRIIDMgUlVTUyBCQVRFUywgQVVHVVNUSU4gWklERUssIEFOTkEgUE9UQVBFTktPLCBBTEVYIEJSSURHTEFORCwgIHI9AQAAWFAAAABSRU1BUksgICAxICBBVVRIIDQgQ0xFTUVOUyBNRVlFUiwgU0lNT04gQSBBIEtPSEwsIEFORFJFVyBKIEJBTExBUkQsICAgICAgICAgICAgIHI+AQAAWFAAAABSRU1BUksgICAxICBBVVRIIDUgQU5EUkVXIENPV0lFLCBCRVJOQVJESU5PIFJPTUVSQS1QQVJFREVTLCBTVEFOSVNMQVYgTklLT0xPViwgIHI/AQAAWFAAAABSRU1BUksgICAxICBBVVRIIDYgUklTSFVCIEpBSU4sIEpPTkFTIEFETEVSLCBUUkVWT1IgQkFDSywgU1RJRyBQRVRFUlNFTiwgICAgICAgIHJAAQAAWFAAAABSRU1BUksgICAxICBBVVRIIDcgREFWSUQgUkVJTUFOLCBFTExFTiBDTEFOQ1ksIE1JQ0hBTCBaSUVMSU5TS0ksICAgICAgICAgICAgICAgIHJBAQAAWFAAAABSRU1BUksgICAxICBBVVRIIDggTUFSVElOIFNURUlORUdHRVIsIE1JQ0hBTElOQSBQQUNIT0xTS0EsIFRBTUFTIEJFUkdIQU1NRVIsICAgIHJCAQAAWFAAAABSRU1BUksgICAxICBBVVRIIDkgREFWSUQgU0lMVkVSLCBPUklPTCBWSU5ZQUxTLCBBTkRSRVcgVyBTRU5JT1IsICAgICAgICAgICAgICAgIHJDAQAAWFAAAABSRU1BUksgICAxICBBVVRIMTAgS09SQVkgS0FWVUtDVU9HTFUsIFBVU0hNRUVUIEtPSExJLCBERU1JUyBIQVNTQUJJUyAgICAgICAgICAgIHJEAQAAWFAAAABSRU1BUksgICAxICBUSVRMICAgSElHSExZIEFDQ1VSQVRFIFBST1RFSU4gU1RSVUNUVVJFIFBSRURJQ1RJT04gV0lUSCBBTFBIQUZPTEQgIHJFAQAAWFAAAABSRU1BUksgICAxICBSRUYgICAgTkFUVVJFICAgICAgICAgICAgICAgICAgICAgICAgICAgICAgICAgICAgIDIwMjEgICAgICAgICAgICAgIHJGAQAAWFAAAABSRU1BUksgICAxICAgICAgICAgICAgICAgICAgICAgICAgICAgICAgICAgICAgICAgICAgICAgICAgICAgICAgICAgICAgICAgICAgICAgIHJHAQAAWFAAAABSRU1BUksgICAxIERJU0NMQUlNRVJTICAgICAgICAgICAgICAgICAgICAgICAgICAgICAgICAgICAgICAgICAgICAgICAgICAgICAgICAgIHJIAQAAWFAAAABSRU1BUksgICAxIEFMUEhBRk9MRCBEQVRBLCBDT1BZUklHSFQgKDIwMjEpIERFRVBNSU5EIFRFQ0hOT0xPR0lFUyBMSU1JVEVELiBUSEUgIHJJAQAAWFAAAABSRU1BUksgICAxIElORk9STUFUSU9OIFBST1ZJREVEIElTIFRIRU9SRVRJQ0FMIE1PREVMTElORyBPTkxZIEFORCBDQVVUSU9OIFNIT1VMRHJKAQAAWFAAAABSRU1BUksgICAxIEJFIEVYRVJDSVNFRCBJTiBJVFMgVVNFLiBJVCBJUyBQUk9WSURFRCAiQVMtSVMiIFdJVEhPVVQgQU5ZIFdBUlJBTlRZIHJLAQAAWFAAAABSRU1BUksgICAxIE9GIEFOWSBLSU5ELCBXSEVUSEVSIEVYUFJFU1NFRCBPUiBJTVBMSUVELiBOTyBXQVJSQU5UWSBJUyBHSVZFTiBUSEFUIHJMAQAAWFAAAABSRU1BUksgICAxIFVTRSBPRiBUSEUgSU5GT1JNQVRJT04gU0hBTEwgTk9UIElORlJJTkdFIFRIRSBSSUdIVFMgT0YgQU5ZIFRISVJEICAgIHJNAQAAWFAAAABSRU1BUksgICAxIFBBUlRZLiBUSEUgSU5GT1JNQVRJT04gSVMgTk9UIElOVEVOREVEIFRPIEJFIEEgU1VCU1RJVFVURSBGT1IgICAgICAgIHJOAQAAWFAAAABSRU1BUksgICAxIFBST0ZFU1NJT05BTCBNRURJQ0FMIEFEVklDRSwgRElBR05PU0lTLCBPUiBUUkVBVE1FTlQsIEFORCBET0VTIE5PVCAgIHJPAQAAWFAAAABSRU1BUksgICAxIENPTlNUSVRVVEUgTUVESUNBTCBPUiBPVEhFUiBQUk9GRVNTSU9OQUwgQURWSUNFLiBJVCBJUyBBVkFJTEFCTEUgRk9SIHJQAQAAWFAAAABSRU1BUksgICAxIEFDQURFTUlDIEFORCBDT01NRVJDSUFMIFBVUlBPU0VTLCBVTkRFUiBDQy1CWSA0LjAgTElDRU5DRS4gICAgICAgICAgIHJRAQAAZVgGAAAAU0VRUkVTXXJSAQAAKFhQAAAAU0VRUkVTICAgMSBBICA0MTUgIE1FVCBUWVIgVkFMIFRIUiBBUkcgUFJPIE1FVCBTRVIgQVJHIFRZUiBHTE4gQVNQIEFTUCAgICAgICAgICByUwEAAFhQAAAAU0VRUkVTICAgMiBBICA0MTUgIFBSTyBBU1AgQUxBIEFMQSBBTEEgR0xVIFBSTyBQUk8gUFJPIEdMVSBBU1AgUFJPIEdMWSAgICAgICAgICByVAEAAFhQAAAAU0VRUkVTICAgMyBBICA0MTUgIFNFUiBHTFkgUEhFIExFVSBWQUwgVkFMIEdMVSBBU1AgR0xVIFZBTCBBTEEgVkFMIEFMQSAgICAgICAgICByVQEAAFhQAAAAU0VRUkVTICAgNCBBICA0MTUgIEFSRyBBTEEgVEhSIEFSRyBUUlAgVFJQIEdMWSBMRVUgVFJQIEFMQSBBU1AgQVJHIEdMTiAgICAgICAgICByVgEAAFhQAAAAU0VRUkVTICAgNSBBICA0MTUgIFZBTCBUWVIgR0xZIExFVSBQUk8gUEhFIFBSTyBHTE4gU0VSIEFSRyBHTE4gTEVVIEdMVSAgICAgICAgICByVwEAAFhQAAAAU0VRUkVTICAgNiBBICA0MTUgIFZBTCBHTFUgVFlSIFRIUiBBTEEgU0VSIElMRSBHTFkgQUxBIEdMWSBBUkcgQVNOIEFSRyAgICAgICAgICByWAEAAFhQAAAAU0VRUkVTICAgNyBBICA0MTUgIExFVSBUSFIgVFlSIFRIUiBISVMgQVJHIEFTUCBBU1AgVkFMIFZBTCBQSEUgVkFMIFBSTyAgICAgICAgICByWQEAAFhQAAAAU0VRUkVTICAgOCBBICA0MTUgIFZBTCBWQUwgR0xZIEdMTiBQUk8gTEVVIFNFUiBTRVIgR0xZIEFSRyBUWVIgVFlSIEFMQSAgICAgICAgICByWgEAAFhQAAAAU0VRUkVTICAgOSBBICA0MTUgIEFMQSBBUkcgQUxBIFRIUiBHTFkgQVJHIEhJUyBBTEEgR0xZIExZUyBWQUwgU0VSIEFMQSAgICAgICAgICByWwEAAFhQAAAAU0VRUkVTICAxMCBBICA0MTUgIENZUyBTRVIgQVJHIEdMVSBHTFUgQVNQIE1FVCBWQUwgVEhSIENZUyBDWVMgR0xZIExFVSAgICAgICAgICByXAEAAFhQAAAAU0VRUkVTICAxMSBBICA0MTUgIFRSUCBTRVIgTEVVIFZBTCBBU04gQVNQIFZBTCBQUk8gUFJPIEFSRyBQUk8gUEhFIEFTUCAgICAgICAgICByXQEAAFhQAAAAU0VRUkVTICAxMiBBICA0MTUgIEFSRyBHTFkgQVNQIFZBTCBUWVIgR0xOIEdMTiBWQUwgR0xVIFZBTCBMRVUgQVJHIExFVSAgICAgICAgICByXgEAAFhQAAAAU0VRUkVTICAxMyBBICA0MTUgIFBSTyBQUk8gQVJHIEdMWSBBUkcgR0xZIFBIRSBUSFIgQUxBIFZBTCBBTEEgVkFMIEFMQSAgICAgICAgICByXwEAAFhQAAAAU0VRUkVTICAxNCBBICA0MTUgIFBSTyBBU1AgR0xZIElMRSBQUk8gUFJPIEdMWSBUWVIgTEVVIEFSRyBBUkcgR0xVIEFMQSAgICAgICAgICByYAEAAFhQAAAAU0VRUkVTICAxNSBBICA0MTUgIFRSUCBMWVMgVkFMIEhJUyBUSFIgU0VSIEFMQSBTRVIgVEhSIFNFUiBUWVIgQVNQIExFVSAgICAgICAgICByYQEAAFhQAAAAU0VRUkVTICAxNiBBICA0MTUgIEFMQSBBU1AgQUxBIEFMQSBISVMgR0xZIFRIUiBBU1AgVFJQIFBSTyBMRVUgQVJHIEFSRyAgICAgICAgICByYgEAAFhQAAAAU0VRUkVTICAxNyBBICA0MTUgIEFSRyBNRVQgUFJPIEFTUCBMRVUgQVNQIFNFUiBQSEUgQVNQIFZBTCBHTFkgVkFMIEdMWSAgICAgICAgICByYwEAAFhQAAAAU0VRUkVTICAxOCBBICA0MTUgIEdMWSBTRVIgUFJPIFBSTyBWQUwgVkFMIFZBTCBHTFkgQVJHIFRSUCBUWVIgQ1lTIFBSTyAgICAgICAgICByZAEAAFhQAAAAU0VRUkVTICAxOSBBICA0MTUgIFBIRSBNRVQgUEhFIElMRSBBU04gQVNQIEdMWSBHTFkgR0xVIEdMTiBBUkcgTEVVIExZUyAgICAgICAgICByZQEAAFhQAAAAU0VRUkVTICAyMCBBICA0MTUgIEFTUCBHTE4gVkFMIExZUyBBUkcgQ1lTIE1FVCBQSEUgVFlSIEdMVSBNRVQgVEhSIExFVSAgICAgICAgICByZgEAAFhQAAAAU0VRUkVTICAyMSBBICA0MTUgIEdMVSBHTE4gQVJHIFRSUCBHTFUgR0xVIElMRSBUWVIgVEhSIEFSRyBBU1AgQVNOIEFMQSAgICAgICAgICByZwEAAFhQAAAAU0VRUkVTICAyMiBBICA0MTUgIEhJUyBBUkcgR0xZIEFSRyBBUkcgU0VSIFRIUiBTRVIgU0VSIExZUyBBU1AgQVNOIEdMVSAgICAgICAgICByaAEAAFhQAAAAU0VRUkVTICAyMyBBICA0MTUgIFZBTCBHTFUgVkFMIFNFUiBBTEEgVEhSIFZBTCBBUkcgQVJHIFNFUiBUSFIgQUxBIExFVSAgICAgICAgICByaQEAAFhQAAAAU0VRUkVTICAyNCBBICA0MTUgIExFVSBHTFkgR0xZIFRIUiBBU1AgQUxBIFZBTCBBUkcgR0xZIEdMWSBHTFkgUFJPIEdMTiAgICAgICAgICByagEAAFhQAAAAU0VRUkVTICAyNSBBICA0MTUgIE1FVCBWQUwgQVNQIEdMWSBWQUwgTUVUIFRSUCBQSEUgQVJHIFBSTyBBTEEgQUxBIFBSTyAgICAgICAgICByawEAAFhQAAAAU0VRUkVTICAyNiBBICA0MTUgIFBSTyBUSFIgQVNOIFNFUiBHTFkgVEhSIEFMQSBHTFkgR0xZIFZBTCBHTFkgTEVVIEFTUCAgICAgICAgICBybAEAAFhQAAAAU0VRUkVTICAyNyBBICA0MTUgIE1FVCBWQUwgVkFMIFRSUCBHTFUgTFlTIE1FVCBMWVMgVFJQIEdMVSBMRVUgR0xVIEFSRyAgICAgICAgICBybQEAAFhQAAAAU0VRUkVTICAyOCBBICA0MTUgIEdMWSBHTFkgVFJQIFZBTCBBTEEgR0xZIEFTTiBHTFkgQVNQIFZBTCBHTFUgU0VSIElMRSAgICAgICAgICBybgEAAFhQAAAAU0VRUkVTICAyOSBBICA0MTUgIEdMVSBBUkcgR0xZIEdMVSBBUkcgQVJHIEdMVSBBTEEgQVJHIFBSTyBHTFkgR0xOIFRSUCAgICAgICAgICBybwEAAFhQAAAAU0VRUkVTICAzMCBBICA0MTUgIEFTUCBMWVMgUEhFIEdMWSBDWVMgVFlSIExFVSBMRVUgTEVVIEdMVSBTRVIgUEhFIFZBTCAgICAgICAgICBycAEAAFhQAAAAU0VRUkVTICAzMSBBICA0MTUgIExFVSBBUkcgQVJHIE1FVCBBU1AgR0xZIFNFUiBWQUwgQUxBIExFVSBUSFIgQ1lTIEdMWSAgICAgICAgICBycQEAAFhQAAAAU0VRUkVTICAzMiBBICA0MTUgIFBIRSBBUkcgSElTIFRIUiBHTFkgTFlTIElMRSBBUkcgVEhSIExZUyBUUlAgVkFMICAgICAgICAgICAgICBycgEAAGVYBQAAAERCUkVGXXJzAQAAWFAAAABEQlJFRiAgWFhYWCBBICAgIDEgICA0MTUgIFVOUCAgICBRNlo1NjEgICBRNlo1NjFfT1JZU0ogICAgIDEgICAgNDE1ICAgICAgICAgICAgIHJ0AQAAYVgGAAAAU0NBTEUxXXJ1AQAAWFAAAABTQ0FMRTEgICAgICAxLjAwMDAwMCAgMC4wMDAwMDAgIDAuMDAwMDAwICAgICAgICAwLjAwMDAwICAgICAgICAgICAgICAgICAgICAgICAgIHJ2AQAAYVgGAAAAU0NBTEUyXXJ3AQAAWFAAAABTQ0FMRTIgICAgICAwLjAwMDAwMCAgMS4wMDAwMDAgIDAuMDAwMDAwICAgICAgICAwLjAwMDAwICAgICAgICAgICAgICAgICAgICAgICAgIHJ4AQAAYVgGAAAAU0NBTEUzXXJ5AQAAWFAAAABTQ0FMRTMgICAgICAwLjAwMDAwMCAgMC4wMDAwMDAgIDEuMDAwMDAwICAgICAgICAwLjAwMDAwICAgICAgICAgICAgICAgICAgICAgICAgIHJ6AQAAYVgGAAAAQ1JZU1QxXXJ7AQAAWFAAAABDUllTVDEgICAgMS4wMDAgICAgMS4wMDAgICAgMS4wMDAgIDkwLjAwICA5MC4wMCAgOTAuMDAgUCAxICAgICAgICAgICAgICAgICAgICAgIHJ8AQAAYVgFAAAAVElUTEVdcn0BAABYUAAAAFRJVExFICAgICBBTFBIQUZPTEQgVjIuMCBQUkVESUNUSU9OIEZPUiBPUzA4RzA0MTMxMDAgUFJPVEVJTiAoUTZaNTYxKSAgICAgICAgICAgcn4BAABhWAYAAABPUklHWDFdcn8BAABYUAAAAE9SSUdYMSAgICAgIDEuMDAwMDAwICAwLjAwMDAwMCAgMC4wMDAwMDAgICAgICAgIDAuMDAwMDAgICAgICAgICAgICAgICAgICAgICAgICAgcoABAABhWAYAAABPUklHWDNdcoEBAABYUAAAAE9SSUdYMyAgICAgIDAuMDAwMDAwICAwLjAwMDAwMCAgMS4wMDAwMDAgICAgICAgIDAuMDAwMDAgICAgICAgICAgICAgICAgICAgICAgICAgcoIBAABhWAYAAABPUklHWDJdcoMBAABYUAAAAE9SSUdYMiAgICAgIDAuMDAwMDAwICAxLjAwMDAwMCAgMC4wMDAwMDAgICAgICAgIDAuMDAwMDAgICAgICAgICAgICAgICAgICAgICAgICAgcoQBAABhWAYAAABIRUFERVJdcoUBAABYUAAAAEhFQURFUiAgICAgICAgICAgICAgICAgICAgICAgICAgICAgICAgICAgICAgICAgICAgMDEtSlVMLTIxICAgICAgICAgICAgICAgICAgICAgcoYBAABhWAYAAABTT1VSQ0VdcocBAAAoWFAAAABTT1VSQ0UgICAgTU9MX0lEOiAxOyAgICAgICAgICAgICAgICAgICAgICAgICAgICAgICAgICAgICAgICAgICAgICAgICAgICAgICAgICAgIHKIAQAAWFAAAABTT1VSQ0UgICAyIE9SR0FOSVNNX1NDSUVOVElGSUM6IE9SWVpBIFNBVElWQSBTVUJTUC4gSkFQT05JQ0E7ICAgICAgICAgICAgICAgICAgIHKJAQAAWFAAAABTT1VSQ0UgICAzIE9SR0FOSVNNX1RBWElEOiAzOTk0NyAgICAgICAgICAgICAgICAgICAgICAgICAgICAgICAgICAgICAgICAgICAgICAgIHKKAQAAZVgGAAAAQ09NUE5EXXKLAQAAKFhQAAAAQ09NUE5EICAgIE1PTF9JRDogMTsgICAgICAgICAgICAgICAgICAgICAgICAgICAgICAgICAgICAgICAgICAgICAgICAgICAgICAgICAgICByjAEAAFhQAAAAQ09NUE5EICAgMiBNT0xFQ1VMRTogT1MwOEcwNDEzMTAwIFBST1RFSU47ICAgICAgICAgICAgICAgICAgICAgICAgICAgICAgICAgICAgICByjQEAAFhQAAAAQ09NUE5EICAgMyBDSEFJTjogQSAgICAgICAgICAgICAgICAgICAgICAgICAgICAgICAgICAgICAgICAgICAgICAgICAgICAgICAgICAgICByjgEAAGV1fXKPAQAAKFgGAAAAUkVNQVJLXXKQAQAAKFhQAAAAUkVNQVJLICAgMSAgICAgICAgICAgICAgICAgICAgICAgICAgICAgICAgICAgICAgICAgICAgICAgICAgICAgICAgICAgICAgICAgICAgICBykQEAAFhQAAAAUkVNQVJLICAgMSBSRUZFUkVOQ0UgMSAgICAgICAgICAgICAgICAgICAgICAgICAgICAgICAgICAgICAgICAgICAgICAgICAgICAgICAgICBykgEAAFhQAAAAUkVNQVJLICAgMSAgQVVUSCAgIEpPSE4gSlVNUEVSLCBSSUNIQVJEIEVWQU5TLCBBTEVYQU5ERVIgUFJJVFpFTCwgVElNIEdSRUVOLCAgICBykwEAAFhQAAAAUkVNQVJLICAgMSAgQVVUSCAyIE1JQ0hBRUwgRklHVVJOT1YsIE9MQUYgUk9OTkVCRVJHRVIsIEtBVEhSWU4gVFVOWUFTVVZVTkFLT09MLCBylAEAAFhQAAAAUkVNQVJLICAgMSAgQVVUSCAzIFJVU1MgQkFURVMsIEFVR1VTVElOIFpJREVLLCBBTk5BIFBPVEFQRU5LTywgQUxFWCBCUklER0xBTkQsICBylQEAAFhQAAAAUkVNQVJLICAgMSAgQVVUSCA0IENMRU1FTlMgTUVZRVIsIFNJTU9OIEEgQSBLT0hMLCBBTkRSRVcgSiBCQUxMQVJELCAgICAgICAgICAgICBylgEAAFhQAAAAUkVNQVJLICAgMSAgQVVUSCA1IEFORFJFVyBDT1dJRSwgQkVSTkFSRElOTyBST01FUkEtUEFSRURFUywgU1RBTklTTEFWIE5JS09MT1YsICBylwEAAFhQAAAAUkVNQVJLICAgMSAgQVVUSCA2IFJJU0hVQiBKQUlOLCBKT05BUyBBRExFUiwgVFJFVk9SIEJBQ0ssIFNUSUcgUEVURVJTRU4sICAgICAgICBymAEAAFhQAAAAUkVNQVJLICAgMSAgQVVUSCA3IERBVklEIFJFSU1BTiwgRUxMRU4gQ0xBTkNZLCBNSUNIQUwgWklFTElOU0tJLCAgICAgICAgICAgICAgICBymQEAAFhQAAAAUkVNQVJLICAgMSAgQVVUSCA4IE1BUlRJTiBTVEVJTkVHR0VSLCBNSUNIQUxJTkEgUEFDSE9MU0tBLCBUQU1BUyBCRVJHSEFNTUVSLCAgICBymgEAAFhQAAAAUkVNQVJLICAgMSAgQVVUSCA5IERBVklEIFNJTFZFUiwgT1JJT0wgVklOWUFMUywgQU5EUkVXIFcgU0VOSU9SLCAgICAgICAgICAgICAgICBymwEAAFhQAAAAUkVNQVJLICAgMSAgQVVUSDEwIEtPUkFZIEtBVlVLQ1VPR0xVLCBQVVNITUVFVCBLT0hMSSwgREVNSVMgSEFTU0FCSVMgICAgICAgICAgICBynAEAAFhQAAAAUkVNQVJLICAgMSAgVElUTCAgIEhJR0hMWSBBQ0NVUkFURSBQUk9URUlOIFNUUlVDVFVSRSBQUkVESUNUSU9OIFdJVEggQUxQSEFGT0xEICBynQEAAFhQAAAAUkVNQVJLICAgMSAgUkVGICAgIE5BVFVSRSAgICAgICAgICAgICAgICAgICAgICAgICAgICAgICAgICAgICAyMDIxICAgICAgICAgICAgICByngEAAFhQAAAAUkVNQVJLICAgMSAgICAgICAgICAgICAgICAgICAgICAgICAgICAgICAgICAgICAgICAgICAgICAgICAgICAgICAgICAgICAgICAgICAgICBynwEAAFhQAAAAUkVNQVJLICAgMSBESVNDTEFJTUVSUyAgICAgICAgICAgICAgICAgICAgICAgICAgICAgICAgICAgICAgICAgICAgICAgICAgICAgICAgICByoAEAAFhQAAAAUkVNQVJLICAgMSBBTFBIQUZPTEQgREFUQSwgQ09QWVJJR0hUICgyMDIxKSBERUVQTUlORCBURUNITk9MT0dJRVMgTElNSVRFRC4gVEhFICByoQEAAFhQAAAAUkVNQVJLICAgMSBJTkZPUk1BVElPTiBQUk9WSURFRCBJUyBUSEVPUkVUSUNBTCBNT0RFTExJTkcgT05MWSBBTkQgQ0FVVElPTiBTSE9VTERyogEAAFhQAAAAUkVNQVJLICAgMSBCRSBFWEVSQ0lTRUQgSU4gSVRTIFVTRS4gSVQgSVMgUFJPVklERUQgIkFTLUlTIiBXSVRIT1VUIEFOWSBXQVJSQU5UWSByowEAAFhQAAAAUkVNQVJLICAgMSBPRiBBTlkgS0lORCwgV0hFVEhFUiBFWFBSRVNTRUQgT1IgSU1QTElFRC4gTk8gV0FSUkFOVFkgSVMgR0lWRU4gVEhBVCBypAEAAFhQAAAAUkVNQVJLICAgMSBVU0UgT0YgVEhFIElORk9STUFUSU9OIFNIQUxMIE5PVCBJTkZSSU5HRSBUSEUgUklHSFRTIE9GIEFOWSBUSElSRCAgICBypQEAAFhQAAAAUkVNQVJLICAgMSBQQVJUWS4gVEhFIElORk9STUFUSU9OIElTIE5PVCBJTlRFTkRFRCBUTyBCRSBBIFNVQlNUSVRVVEUgRk9SICAgICAgICBypgEAAFhQAAAAUkVNQVJLICAgMSBQUk9GRVNTSU9OQUwgTUVESUNBTCBBRFZJQ0UsIERJQUdOT1NJUywgT1IgVFJFQVRNRU5ULCBBTkQgRE9FUyBOT1QgICBypwEAAFhQAAAAUkVNQVJLICAgMSBDT05TVElUVVRFIE1FRElDQUwgT1IgT1RIRVIgUFJPRkVTU0lPTkFMIEFEVklDRS4gSVQgSVMgQVZBSUxBQkxFIEZPUiByqAEAAFhQAAAAUkVNQVJLICAgMSBBQ0FERU1JQyBBTkQgQ09NTUVSQ0lBTCBQVVJQT1NFUywgVU5ERVIgQ0MtQlkgNC4wIExJQ0VOQ0UuICAgICAgICAgICByqQEAAGVYBgAAAFNFUVJFU11yqgEAAChYUAAAAFNFUVJFUyAgIDEgQSAgMzg1ICBNRVQgVFlSIEFMQSBUSFIgTFlTIFBSTyBMRVUgU0VSIEFMQSBQSEUgQUxBIEdMWSBISVMgICAgICAgICAgcqsBAABYUAAAAFNFUVJFUyAgIDIgQSAgMzg1ICBQUk8gQVNQIEFMQSBUSFIgU0VSIEFSRyBQUk8gTEVVIFBSTyBQUk8gQUxBIEFMQSBBTEEgICAgICAgICAgcqwBAABYUAAAAFNFUVJFUyAgIDMgQSAgMzg1ICBHTFUgR0xZIEdMWSBDWVMgU0VSIEdMWSBUWVIgTEVVIEFMQSBWQUwgTFlTIFNFUiBBU1AgICAgICAgICAgcq0BAABYUAAAAFNFUVJFUyAgIDQgQSAgMzg1ICBHTFUgR0xVIEdMWSBUSFIgQVNQIEdMVSBUSFIgQVJHIENZUyBUUlAgR0xZIExFVSBBUkcgICAgICAgICAgcq4BAABYUAAAAFNFUVJFUyAgIDUgQSAgMzg1ICBTRVIgR0xOIFBSTyBBUkcgVkFMIEFSRyBHTFkgTEVVIFBSTyBQSEUgUFJPIEdMTiBBU04gICAgICAgICAgcq8BAABYUAAAAFNFUVJFUyAgIDYgQSAgMzg1ICBBUkcgVkFMIFZBTCBUSFIgVkFMIFNFUiBBU1AgUFJPIEFMQSBMRVUgR0xZIExZUyBUWVIgICAgICAgICAgcrABAABYUAAAAFNFUVJFUyAgIDcgQSAgMzg1ICBBTEEgQVNQIEFMQSBUWVIgQUxBIEFTUCBBTEEgVkFMIFZBTCBQSEUgVkFMIFBSTyBWQUwgICAgICAgICAgcrEBAABYUAAAAFNFUVJFUyAgIDggQSAgMzg1ICBQUk8gR0xZIEFMQSBQUk8gUFJPIFNFUiBTRVIgQVNOIEFSRyBUWVIgVFlSIEFMQSBWQUwgICAgICAgICAgcrIBAABYUAAAAFNFUVJFUyAgIDkgQSAgMzg1ICBMRVUgQUxBIEFMQSBHTFkgTFlTIEhJUyBBUkcgR0xZIExFVSBWQUwgQVJHIEFMQSBDWVMgICAgICAgICAgcrMBAABYUAAAAFNFUVJFUyAgMTAgQSAgMzg1ICBTRVIgQVJHIEdMVSBBU1AgQVNQIEFMQSBBTEEgVEhSIEhJUyBDWVMgUEhFIENZUyBBUkcgICAgICAgICAgcrQBAABYUAAAAFNFUVJFUyAgMTEgQSAgMzg1ICBDWVMgVkFMIEFSRyBBU1AgQUxBIExZUyBQUk8gQVJHIFBSTyBQSEUgQVNQIFBSTyBBTEEgICAgICAgICAgcrUBAABYUAAAAFNFUVJFUyAgMTIgQSAgMzg1ICBBU1AgVkFMIFRZUiBHTE4gR0xOIE1FVCBHTFUgSUxFIFZBTCBQUk8gQVNOIEFSRyBHTFkgICAgICAgICAgcrYBAABYUAAAAFNFUVJFUyAgMTMgQSAgMzg1ICBHTFkgUEhFIFRIUiBBTEEgQVJHIFNFUiBWQUwgQUxBIEFMQSBBU1AgR0xZIExFVSBQUk8gICAgICAgICAgcrcBAABYUAAAAFNFUVJFUyAgMTQgQSAgMzg1ICBUWVIgUEhFIExFVSBUWVIgQVJHIFNFUiBMWVMgQVJHIFRSUCBMRVUgQUxBIFRZUiBBTEEgICAgICAgICAgcrgBAABYUAAAAFNFUVJFUyAgMTUgQSAgMzg1ICBTRVIgQVJHIFBSTyBMWVMgSElTIFBIRSBBU1AgTEVVIEFMQSBHTFUgQUxBIExFVSBHTFkgICAgICAgICAgcrkBAABYUAAAAFNFUVJFUyAgMTYgQSAgMzg1ICBMRVUgQVNOIEFTUCBQUk8gTEVVIEFSRyBTRVIgQVJHIFNFUiBMRVUgVEhSIFRIUiBQUk8gICAgICAgICAgcroBAABYUAAAAFNFUVJFUyAgMTcgQSAgMzg1ICBQUk8gUFJPIEFMQSBUSFIgQUxBIFRIUiBBTEEgVEhSIEFMQSBBTEEgVEhSIEFMQSBWQUwgICAgICAgICAgcrsBAABYUAAAAFNFUVJFUyAgMTggQSAgMzg1ICBBTEEgVkFMIEdMWSBBUkcgVFJQIFRZUiBUSFIgUFJPIFBIRSBQSEUgVFlSIElMRSBMWVMgICAgICAgICAgcrwBAABYUAAAAFNFUVJFUyAgMTkgQSAgMzg1ICBHTFUgQVNQIEdMWSBWQUwgUFJPIExFVSBMWVMgQUxBIEdMTiBNRVQgQVNQIEFSRyBTRVIgICAgICAgICAgcr0BAABYUAAAAFNFUVJFUyAgMjAgQSAgMzg1ICBUSFIgUEhFIFRZUiBHTFUgSUxFIFZBTCBMRVUgR0xVIEdMTiBBUkcgVFJQIEFTUCBHTFUgICAgICAgICAgcr4BAABYUAAAAFNFUVJFUyAgMjEgQSAgMzg1ICBBTEEgTUVUIEdMWSBHTFkgR0xVIEFMQSBTRVIgTFlTIEFSRyBWQUwgTEVVIFZBTCBHTFkgICAgICAgICAgcr8BAABYUAAAAFNFUVJFUyAgMjIgQSAgMzg1ICBHTFkgU0VSIFZBTCBHTFUgR0xZIExZUyBHTE4gR0xVIEFMQSBWQUwgR0xZIEFMQSBBTEEgICAgICAgICAgcsABAABYUAAAAFNFUVJFUyAgMjMgQSAgMzg1ICBBTEEgU0VSIEFMQSBBUkcgVEhSIEdMWSBHTFkgR0xZIFNFUiBHTFkgQVNQIEdMWSBUWVIgICAgICAgICAgcsEBAABYUAAAAFNFUVJFUyAgMjQgQSAgMzg1ICBWQUwgVFJQIFBIRSBTRVIgQUxBIEFMQSBUSFIgVEhSIFRIUiBUUlAgUFJPIEFMQSBHTFkgICAgICAgICAgcsIBAABYUAAAAFNFUVJFUyAgMjUgQSAgMzg1ICBHTE4gQVJHIFZBTCBHTFkgVkFMIEhJUyBBTEEgU0VSIExFVSBUUlAgR0xVIExZUyBNRVQgICAgICAgICAgcsMBAABYUAAAAFNFUVJFUyAgMjYgQSAgMzg1ICBWQUwgVFJQIEdMVSBHTFUgR0xOIEFSRyBHTFkgR0xZIFRSUCBWQUwgQUxBIEFTUCBHTFUgICAgICAgICAgcsQBAABYUAAAAFNFUVJFUyAgMjcgQSAgMzg1ICBHTFUgVkFMIEdMWSBHTFkgR0xZIEdMWSBWQUwgQVJHIExZUyBUSFIgTUVUIFNFUiBHTFkgICAgICAgICAgcsUBAABYUAAAAFNFUVJFUyAgMjggQSAgMzg1ICBHTFkgQUxBIEdMWSBHTFkgQVJHIFNFUiBWQUwgTEVVIFZBTCBHTFUgQVJHIFBIRSBBTEEgICAgICAgICAgcsYBAABYUAAAAFNFUVJFUyAgMjkgQSAgMzg1ICBWQUwgQVJHIEFSRyBMRVUgQVNQIEdMWSBTRVIgVkFMIFZBTCBWQUwgQUxBIFBIRSBBU1AgICAgICAgICAgcscBAABYUAAAAFNFUVJFUyAgMzAgQSAgMzg1ICBQSEUgU0VSIEhJUyBWQUwgQVNOIExZUyBJTEUgQVNOICAgICAgICAgICAgICAgICAgICAgICAgICAgICAgcsgBAABlWAUAAABEQlJFRl1yyQEAAFhQAAAAREJSRUYgIFhYWFggQSAgICAxICAgMzg1ICBVTlAgICAgUTZaNTYzICAgUTZaNTYzX09SWVNKICAgICAxICAgIDM4NSAgICAgICAgICAgICByygEAAGFYBgAAAFNDQUxFMV1yywEAAFhQAAAAU0NBTEUxICAgICAgMS4wMDAwMDAgIDAuMDAwMDAwICAwLjAwMDAwMCAgICAgICAgMC4wMDAwMCAgICAgICAgICAgICAgICAgICAgICAgICByzAEAAGFYBgAAAFNDQUxFMl1yzQEAAFhQAAAAU0NBTEUyICAgICAgMC4wMDAwMDAgIDEuMDAwMDAwICAwLjAwMDAwMCAgICAgICAgMC4wMDAwMCAgICAgICAgICAgICAgICAgICAgICAgICByzgEAAGFYBgAAAFNDQUxFM11yzwEAAFhQAAAAU0NBTEUzICAgICAgMC4wMDAwMDAgIDAuMDAwMDAwICAxLjAwMDAwMCAgICAgICAgMC4wMDAwMCAgICAgICAgICAgICAgICAgICAgICAgICBy0AEAAGFYBgAAAENSWVNUMV1y0QEAAFhQAAAAQ1JZU1QxICAgIDEuMDAwICAgIDEuMDAwICAgIDEuMDAwICA5MC4wMCAgOTAuMDAgIDkwLjAwIFAgMSAgICAgICAgICAgICAgICAgICAgICBy0gEAAGFYBQAAAFRJVExFXXLTAQAAWFAAAABUSVRMRSAgICAgQUxQSEFGT0xEIFYyLjAgUFJFRElDVElPTiBGT1IgT1MwOEcwNDEyODAwIFBST1RFSU4gKFE2WjU2MykgICAgICAgICAgIHLUAQAAYVgGAAAAT1JJR1gxXXLVAQAAWFAAAABPUklHWDEgICAgICAxLjAwMDAwMCAgMC4wMDAwMDAgIDAuMDAwMDAwICAgICAgICAwLjAwMDAwICAgICAgICAgICAgICAgICAgICAgICAgIHLWAQAAYVgGAAAAT1JJR1gzXXLXAQAAWFAAAABPUklHWDMgICAgICAwLjAwMDAwMCAgMC4wMDAwMDAgIDEuMDAwMDAwICAgICAgICAwLjAwMDAwICAgICAgICAgICAgICAgICAgICAgICAgIHLYAQAAYVgGAAAAT1JJR1gyXXLZAQAAWFAAAABPUklHWDIgICAgICAwLjAwMDAwMCAgMS4wMDAwMDAgIDAuMDAwMDAwICAgICAgICAwLjAwMDAwICAgICAgICAgICAgICAgICAgICAgICAgIHLaAQAAYVgGAAAASEVBREVSXXLbAQAAWFAAAABIRUFERVIgICAgICAgICAgICAgICAgICAgICAgICAgICAgICAgICAgICAgICAgICAgIDAxLUpVTC0yMSAgICAgICAgICAgICAgICAgICAgIHLcAQAAYVgGAAAAU09VUkNFXXLdAQAAKFhQAAAAU09VUkNFICAgIE1PTF9JRDogMTsgICAgICAgICAgICAgICAgICAgICAgICAgICAgICAgICAgICAgICAgICAgICAgICAgICAgICAgICAgICBy3gEAAFhQAAAAU09VUkNFICAgMiBPUkdBTklTTV9TQ0lFTlRJRklDOiBPUllaQSBTQVRJVkEgU1VCU1AuIEpBUE9OSUNBOyAgICAgICAgICAgICAgICAgICBy3wEAAFhQAAAAU09VUkNFICAgMyBPUkdBTklTTV9UQVhJRDogMzk5NDcgICAgICAgICAgICAgICAgICAgICAgICAgICAgICAgICAgICAgICAgICAgICAgICBy4AEAAGVYBgAAAENPTVBORF1y4QEAAChYUAAAAENPTVBORCAgICBNT0xfSUQ6IDE7ICAgICAgICAgICAgICAgICAgICAgICAgICAgICAgICAgICAgICAgICAgICAgICAgICAgICAgICAgICAgcuIBAABYUAAAAENPTVBORCAgIDIgTU9MRUNVTEU6IE9TMDhHMDQxMjgwMCBQUk9URUlOOyAgICAgICAgICAgICAgICAgICAgICAgICAgICAgICAgICAgICAgcuMBAABYUAAAAENPTVBORCAgIDMgQ0hBSU46IEEgICAgICAgICAgICAgICAgICAgICAgICAgICAgICAgICAgICAgICAgICAgICAgICAgICAgICAgICAgICAgcuQBAABldWVVA2lkc3LlAQAASwVLA0sAhn1y5gEAAChLAksAhl1y5wEAAEsCYUsBSwCGXXLoAQAASwFhSwBLAIZdcukBAABLAGFLBEsAhl1y6gEAAEsEYXWHVQ5zdXJmYWNlT3BhY2l0eXLrAQAASwVHv/AAAAAAAAB9h1UQYXJvbWF0aWNMaW5lVHlwZXLsAQAASwVLAn2HVRRyaWJib25IaWRlc01haW5jaGFpbnLtAQAASwWIfYdVB2Rpc3BsYXly7gEAAEsFiH2HdS4='))
	resInfo = cPickle.loads(base64.b64decode('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'))
	atomInfo = cPickle.loads(base64.b64decode('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'))
	bondInfo = cPickle.loads(base64.b64decode('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'))
```
