## Supplementary Data 1 for "Mining folded proteomes in the era of accurate structure prediction": rice.py (part 2 of 2)

```
	crdInfo = cPickle.loads(base64.b64decode('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'))
	surfInfo = {'category': (0, None, {}), 'probeRadius': (0, None, {}), 'pointSize': (0, None, {}), 'name': [], 'density': (0, None, {}), 'colorMode': (0, None, {}), 'useLighting': (0, None, {}), 'transparencyBlendMode': (0, None, {}), 'molecule': [], 'smoothLines': (0, None, {}), 'lineWidth': (0, None, {}), 'allComponents': (0, None, {}), 'twoSidedLighting': (0, None, {}), 'customVisibility': [], 'drawMode': (0, None, {}), 'display': (0, None, {}), 'customColors': []}
	vrmlInfo = {'subid': (0, None, {}), 'display': (0, None, {}), 'id': (0, None, {}), 'vrmlString': [], 'name': (0, None, {})}
	colors = {u'': ((0.258824, 0, 0.4), 1, u''), u'Ru': ((0.141176, 0.560784, 0.560784), 1, u'default'), u'gold': ((1, 0.843137, 0), 1, u'default'), u'Re': ((0.14902, 0.490196, 0.670588), 1, u'default'), u'Rf': ((0.8, 0, 0.34902), 1, u'default'), u'Ra': ((0, 0.490196, 0), 1, u'default'), u'Rb': ((0.439216, 0.180392, 0.690196), 1, u'default'), u'Rn': ((0.258824, 0.509804, 0.588235), 1, u'default'), u'Rh': ((0.0392157, 0.490196, 0.54902), 1, u'default'), u'Be': ((0.760784, 1, 0), 1, u'default'), u'Ba': ((0, 0.788235, 0), 1, u'default'), u'Bh': ((0.878431, 0, 0.219608), 1, u'default'), u'Bi': ((0.619608, 0.309804, 0.709804), 1, u'default'), u'Bk': ((0.541176, 0.309804, 0.890196), 1, u'default'), u'Br': ((0.65098, 0.160784, 0.160784), 1, u'default'), u'H': ((1, 1, 1), 1, u'default'), u'P': ((1, 0.501961, 0), 1, u'default'), u'Os': ((0.14902, 0.4, 0.588235), 1, u'default'), u'Ge': ((0.4, 0.560784, 0.560784), 1, u'default'), u'Gd': ((0.270588, 1, 0.780392), 1, u'default'), u'Ga': ((0.760784, 0.560784, 0.560784), 1, u'default'), u'Pr': ((0.85098, 1, 0.780392), 1, u'default'),
u'deep pink': ((1, 0.0784314, 0.576471), 1, u'default'), u'Pt': ((0.815686, 0.815686, 0.878431), 1, u'default'), u'Pu': ((0, 0.419608, 1), 1, u'default'), u'Mg': ((0.541176, 1, 0), 1, u'default'), u'Pb': ((0.341176, 0.34902, 0.380392), 1, u'default'), u'Pa': ((0, 0.631373, 1), 1, u'default'), u'Pd': ((0, 0.411765, 0.521569), 1, u'default'), u'Cd': ((1, 0.85098, 0.560784), 1, u'default'), u'Po': ((0.670588, 0.360784, 0), 1, u'default'), u'Pm': ((0.639216, 1, 0.780392), 1, u'default'), u'purple': ((0.627451, 0.12549, 0.941176), 1, u'default'), u'Hs': ((0.901961, 0, 0.180392), 1, u'default'), u'Ho': ((0, 1, 0.611765), 1, u'default'), u'Hf': ((0.301961, 0.760784, 1), 1, u'default'), u'Hg': ((0.721569, 0.721569, 0.815686), 1, u'default'), u'He': ((0.85098, 1, 1), 1, u'default'), u'Md': ((0.701961, 0.0509804, 0.65098), 1, u'default'), u'C': ((0.564706, 0.564706, 0.564706), 1, u'default'), u'K': ((0.560784, 0.25098, 0.831373), 1, u'default'), u'Mn': ((0.611765, 0.478431, 0.780392), 1, u'default'), u'O': ((1, 0.0509804, 0.0509804), 1, u'default'), u'Mt': ((0.921569, 0, 0.14902), 1, u'default'),
u'S': ((1, 1, 0.188235), 1, u'default'), u'W': ((0.129412, 0.580392, 0.839216), 1, u'default'), u'sky blue': ((0.529412, 0.807843, 0.921569), 1, u'default'), u'Zn': ((0.490196, 0.501961, 0.690196), 1, u'default'), u'plum': ((0.866667, 0.627451, 0.866667), 1, u'default'), u'Eu': ((0.380392, 1, 0.780392), 1, u'default'), u'Es': ((0.701961, 0.121569, 0.831373), 1, u'default'), u'Er': ((0, 0.901961, 0.458824), 1, u'default'), u'Ni': ((0.313725, 0.815686, 0.313725), 1, u'default'), u'No': ((0.741176, 0.0509804, 0.529412), 1, u'default'), u'Na': ((0.670588, 0.360784, 0.94902), 1, u'default'), u'Nb': ((0.45098, 0.760784, 0.788235), 1, u'default'), u'Nd': ((0.780392, 1, 0.780392), 1, u'default'), u'Ne': ((0.701961, 0.890196, 0.960784), 1, u'default'), u'dodger blue': ((0.117647, 0.564706, 1), 1, u'default'), u'Np': ((0, 0.501961, 1), 1, u'default'), u'Fr': ((0.258824, 0, 0.4), 1, u'default'), u'Fe': ((0.878431, 0.4, 0.2), 1, u'default'), u'Fm': ((0.701961, 0.121569, 0.729412), 1, u'default'), u'B': ((1, 0.709804, 0.709804), 1, u'default'), u'F': ((0.564706, 0.878431, 0.313725), 1, u'default'),
u'Sr': ((0, 1, 0), 1, u'default'), u'N': ((0.188235, 0.313725, 0.972549), 1, u'default'), u'Kr': ((0.360784, 0.721569, 0.819608), 1, u'default'), u'Si': ((0.941176, 0.784314, 0.627451), 1, u'default'), u'Sn': ((0.4, 0.501961, 0.501961), 1, u'default'), u'Sm': ((0.560784, 1, 0.780392), 1, u'default'), u'V': ((0.65098, 0.65098, 0.670588), 1, u'default'), u'Sc': ((0.901961, 0.901961, 0.901961), 1, u'default'), u'Sb': ((0.619608, 0.388235, 0.709804), 1, u'default'), u'Sg': ((0.85098, 0, 0.270588), 1, u'default'), u'Se': ((1, 0.631373, 0), 1, u'default'), u'Co': ((0.941176, 0.564706, 0.627451), 1, u'default'), u'Cm': ((0.470588, 0.360784, 0.890196), 1, u'default'), u'Cl': ((0.121569, 0.941176, 0.121569), 1, u'default'), u'Ca': ((0.239216, 1, 0), 1, u'default'), u'Cf': ((0.631373, 0.211765, 0.831373), 1, u'default'), u'Ce': ((1, 1, 0.780392), 1, u'default'), u'Xe': ((0.258824, 0.619608, 0.690196), 1, u'default'), u'Tm': ((0, 0.831373, 0.321569), 1, u'default'), u'light green': ((0.564706, 0.933333, 0.564706), 1, u'default'), u'Cs': ((0.341176, 0.0901961, 0.560784), 1, u'default'),
u'Cr': ((0.541176, 0.6, 0.780392), 1, u'default'), u'Cu': ((0.784314, 0.501961, 0.2), 1, u'default'), u'La': ((0.439216, 0.831373, 1), 1, u'default'), u'Li': ((0.8, 0.501961, 1), 1, u'default'), u'Tl': ((0.65098, 0.329412, 0.301961), 1, u'default'), u'Lu': ((0, 0.670588, 0.141176), 1, u'default'), u'Lr': ((0.780392, 0, 0.4), 1, u'default'), u'Th': ((0, 0.729412, 1), 1, u'default'), u'Ti': ((0.74902, 0.760784, 0.780392), 1, u'default'), u'tan': ((0.823529, 0.705882, 0.54902), 1, u'default'), u'Te': ((0.831373, 0.478431, 0), 1, u'default'), u'Tb': ((0.188235, 1, 0.780392), 1, u'default'), u'Tc': ((0.231373, 0.619608, 0.619608), 1, u'default'), u'Ta': ((0.301961, 0.65098, 1), 1, u'default'), u'Yb': ((0, 0.74902, 0.219608), 1, u'default'), u'Db': ((0.819608, 0, 0.309804), 1, u'default'), u'Dy': ((0.121569, 1, 0.780392), 1, u'default'), u'At': ((0.458824, 0.309804, 0.270588), 1, u'default'), u'I': ((0.580392, 0, 0.580392), 1, u'default'), u'salmon': ((0.980392, 0.501961, 0.447059), 1, u'default'), u'U': ((0, 0.560784, 1), 1, u'default'), u'Y': ((0.580392, 1, 1), 1, u'default'),
u'Ac': ((0.439216, 0.670588, 0.980392), 1, u'default'), u'Ag': ((0.752941, 0.752941, 0.752941), 1, u'default'), u'Ir': ((0.0901961, 0.329412, 0.529412), 1, u'default'), u'Am': ((0.329412, 0.360784, 0.94902), 1, u'default'), u'Al': ((0.74902, 0.65098, 0.65098), 1, u'default'), u'As': ((0.741176, 0.501961, 0.890196), 1, u'default'), u'Ar': ((0.501961, 0.819608, 0.890196), 1, u'default'), u'Au': ((1, 0.819608, 0.137255), 1, u'default'), u'Zr': ((0.580392, 0.878431, 0.878431), 1, u'default'), u'In': ((0.65098, 0.458824, 0.45098), 1, u'default'), u'Mo': ((0.329412, 0.709804, 0.709804), 1, u'default'), u'light gray': ((0.827451, 0.827451, 0.827451), 1, u'default')}
	materials = {u'': ((0.85, 0.85, 0.85), 30), u'default': ((0.85, 0.85, 0.85), 30)}
	pbInfo = {'category': [u'distance monitor'], 'bondInfo': [{'color': (0, None, {}), 'atoms': [], 'label': (0, None, {}), 'halfbond': (0, None, {}), 'labelColor': (0, None, {}), 'labelOffset': (0, None, {}), 'drawMode': (0, None, {}), 'display': (0, None, {})}], 'lineType': (1, 2, {}), 'color': (1, 8, {}), 'optional': {'fixedLabels': (True, False, (1, False, {}))}, 'display': (1, True, {}), 'showStubBonds': (1, False, {}), 'lineWidth': (1, 1, {}), 'stickScale': (1, 1, {}), 'id': [-2]}
	modelAssociations = {}
	colorInfo = (11, (u'S', (1, 1, 0.188235, 1)), {(u'N', (0.188235, 0.313725, 0.972549, 1)): [5], (u'green', (0, 1, 0, 1)): [10], (u'O', (1, 0.0509804, 0.0509804, 1)): [6], (u'sky blue', (0.529412, 0.807843, 0.921569, 1)): [1], (u'tan', (0.823529, 0.705882, 0.54902, 1)): [0], (u'plum', (0.866667, 0.627451, 0.866667, 1)): [2], (u'light green', (0.564706, 0.933333, 0.564706, 1)): [3], (u'', (1, 1, 1, 0)): [9], (u'salmon', (0.980392, 0.501961, 0.447059, 1)): [4], (u'yellow', (1, 1, 0, 1)): [8]})
	viewerInfo = {'cameraAttrs': {'center': (-3.2199999952316, -4.3285, -1.2455000023842), 'fieldOfView': 33.36973446592, 'nearFar': (115.64341160459, -10.102693126097), 'ortho': False, 'eyeSeparation': 50.8, 'focal': -1.2455000023842}, 'viewerAttrs': {'silhouetteColor': None, 'clipping': False, 'showSilhouette': False, 'showShadows': False, 'viewSize': 54.922999990463, 'labelsOnTop': True, 'depthCueRange': (0.5, 1), 'silhouetteWidth': 2, 'singleLayerTransparency': True, 'shadowTextureSize': 2048, 'backgroundImage': [None, 1, 2, 1, 0, 0], 'backgroundGradient': [('Chimera default', [(1, 1, 1, 1), (0, 0, 1, 1)], 1), 1, 0, 0], 'depthCue': True, 'highlight': 0, 'scaleFactor': 0.54449161533455, 'angleDependentTransparency': True, 'backgroundMethod': 0}, 'viewerHL': 10, 'cameraMode': 'mono', 'detail': 1.5, 'viewerFog': None, 'viewerBG': 9}

	replyobj.status("Initializing session restore...", blankAfter=0,
		secondary=True)
	from SimpleSession.versions.v65 import expandSummary
	init(dict(enumerate(expandSummary(colorInfo))))
	replyobj.status("Restoring colors...", blankAfter=0,
		secondary=True)
	restoreColors(colors, materials)
	replyobj.status("Restoring molecules...", blankAfter=0,
		secondary=True)
	restoreMolecules(molInfo, resInfo, atomInfo, bondInfo, crdInfo)
	replyobj.status("Restoring surfaces...", blankAfter=0,
		secondary=True)
	restoreSurfaces(surfInfo)
	replyobj.status("Restoring VRML models...", blankAfter=0,
		secondary=True)
	restoreVRML(vrmlInfo)
	replyobj.status("Restoring pseudobond groups...", blankAfter=0,
		secondary=True)
	restorePseudoBondGroups(pbInfo)
	replyobj.status("Restoring model associations...", blankAfter=0,
		secondary=True)
	restoreModelAssociations(modelAssociations)
	replyobj.status("Restoring camera...", blankAfter=0,
		secondary=True)
	restoreViewer(viewerInfo)

try:
	restoreCoreModels()
except:
	reportRestoreError("Error restoring core models")

	replyobj.status("Restoring extension info...", blankAfter=0,
		secondary=True)


try:
	import StructMeasure
	from StructMeasure.DistMonitor import restoreDistances
	registerAfterModelsCB(restoreDistances, 1)
except:
	reportRestoreError("Error restoring distances in session")


def restoreMidasBase():
	formattedPositions = {'session-start': (1.0, 54.922999990463, (-3.2199999952316, -4.3285, -1.2455000023842), (101.71036028682, -140.19436028682), -1.2455000023842, {(9, 0): ((0.0, 0.0, 0.0), (0.0, 0.0, 1.0, 0.0)), (0, 0): ((0.0, 0.0, 0.0), (0.0, 0.0, 1.0, 0.0)), (7, 0): ((0.0, 0.0, 0.0), (0.0, 0.0, 1.0, 0.0)), (12, 0): ((0.0, 0.0, 0.0), (0.0, 0.0, 1.0, 0.0)), (3, 0): ((0.0, 0.0, 0.0), (0.0, 0.0, 1.0, 0.0)), (8, 0): ((0.0, 0.0, 0.0), (0.0, 0.0, 1.0, 0.0)), (15, 0): ((0.0, 0.0, 0.0), (0.0, 0.0, 1.0, 0.0)), (6, 0): ((0.0, 0.0, 0.0), (0.0, 0.0, 1.0, 0.0)), (11, 0): ((0.0, 0.0, 0.0), (0.0, 0.0, 1.0, 0.0)), (2, 0): ((0.0, 0.0, 0.0), (0.0, 0.0, 1.0, 0.0)), (14, 0): ((0.0, 0.0, 0.0), (0.0, 0.0, 1.0, 0.0)), (5, 0): ((0.0, 0.0, 0.0), (0.0, 0.0, 1.0, 0.0)), (10, 0): ((0.0, 0.0, 0.0), (0.0, 0.0, 1.0, 0.0)), (1, 0): ((0.0, 0.0, 0.0), (0.0, 0.0, 1.0, 0.0)), (13, 0): ((0.0, 0.0, 0.0), (0.0, 0.0, 1.0, 0.0)), (4, 0): ((0.0, 0.0, 0.0), (0.0, 0.0, 1.0, 0.0))}, {(2, 0, 'Molecule'): (False, 0.0, 0.0, 0.0, 0.0, 0.0, 0.0, False, 5.0), (4, 0, 'Molecule'): (False, 0.0, 0.0, 0.0, 0.0, 0.0, 0.0, False, 5.0), (1, 0, 'Molecule'): (False, 0.0, 0.0, 0.0, 0.0, 0.0, 0.0, False, 5.0), (3, 0, 'Molecule'): (False, 0.0, 0.0, 0.0, 0.0, 0.0, 0.0, False, 5.0), (0, 0, 'Molecule'): (False, 0.0, 0.0, 0.0, 0.0, 0.0, 0.0, False, 5.0)}, 4, (22.499000000000002, 2.285499999999999, -19.242000000000004), False, 33.36973446592)}
	import Midas
	Midas.restoreMidasBase(formattedPositions)
try:
	restoreMidasBase()
except:
	reportRestoreError('Error restoring Midas base state')


def restoreMidasText():
	from Midas import midas_text
	midas_text.aliases = {}
	midas_text.userSurfCategories = {}

try:
	restoreMidasText()
except:
	reportRestoreError('Error restoring Midas text state')


def restore_cap_attributes():
 cap_attributes = \
  {
   'cap_attributes': [ ],
   'cap_color': None,
   'cap_offset': 0.01,
   'class': 'Caps_State',
   'default_cap_offset': 0.01,
   'mesh_style': False,
   'shown': True,
   'subdivision_factor': 1.0,
   'version': 1,
  }
 import SurfaceCap.session
 SurfaceCap.session.restore_cap_attributes(cap_attributes)
registerAfterModelsCB(restore_cap_attributes)


def restore_volume_data():
 volume_data_state = \
  {
   'class': 'Volume_Manager_State',
   'data_and_regions_state': [ ],
   'version': 2,
  }
 from VolumeViewer import session
 session.restore_volume_data_state(volume_data_state)

try:
  restore_volume_data()
except:
  reportRestoreError('Error restoring volume data')

geomData = {'AxisManager': {}, 'CentroidManager': {}, 'PlaneManager': {}}

try:
	from StructMeasure.Geometry import geomManager
	geomManager._restoreSession(geomData)
except:
	reportRestoreError("Error restoring geometry objects in session")


def restoreSession_RibbonStyleEditor():
	import SimpleSession
	import RibbonStyleEditor
	userScalings = [('licorice', [[0.35, 0.35], [0.35, 0.35], [0.35, 0.35], [0.35, 0.35, 0.35, 0.35], [0.35, 0.35]])]
	userXSections = []
	userResidueClasses = []
	residueData = [(5, 'Chimera default', 'rounded', u'amino acid'), (6, 'Chimera default', 'rounded', u'amino acid'), (7, 'Chimera default', 'rounded', u'amino acid'), (8, 'Chimera default', 'rounded', u'amino acid'), (9, 'Chimera default', 'rounded', u'amino acid'), (10, 'Chimera default', 'rounded', u'amino acid'), (11, 'Chimera default', 'rounded', u'amino acid'), (12, 'Chimera default', 'rounded', u'amino acid'), (13, 'Chimera default', 'rounded', u'amino acid'), (14, 'Chimera default', 'rounded', u'amino acid'), (15, 'Chimera default', 'rounded', u'amino acid'), (16, 'Chimera default', 'rounded', u'amino acid'), (17, 'Chimera default', 'rounded', u'amino acid'), (18, 'Chimera default', 'rounded', u'amino acid'), (19, 'Chimera default', 'rounded', u'amino acid'), (20, 'Chimera default', 'rounded', u'amino acid'), (21, 'Chimera default', 'rounded', u'amino acid'), (22, 'Chimera default', 'rounded', u'amino acid'), (23, 'Chimera default', 'rounded', u'amino acid'), (24, 'Chimera default', 'rounded', u'amino acid'), (25, 'Chimera default', 'rounded', u'amino acid'), (26, 'Chimera default', 'rounded', u'amino acid'),
(27, 'Chimera default', 'rounded', u'amino acid'), (28, 'Chimera default', 'rounded', u'amino acid'), (29, 'Chimera default', 'rounded', u'amino acid'), (30, 'Chimera default', 'rounded', u'amino acid'), (31, 'Chimera default', 'rounded', u'amino acid'), (32, 'Chimera default', 'rounded', u'amino acid'), (33, 'Chimera default', 'rounded', u'amino acid'), (34, 'Chimera default', 'rounded', u'amino acid'), (35, 'Chimera default', 'rounded', u'amino acid'), (36, 'Chimera default', 'rounded', u'amino acid'), (37, 'Chimera default', 'rounded', u'amino acid'), (38, 'Chimera default', 'rounded', u'amino acid'), (39, 'Chimera default', 'rounded', u'amino acid'), (40, 'Chimera default', 'rounded', u'amino acid'), (41, 'Chimera default', 'rounded', u'amino acid'), (42, 'Chimera default', 'rounded', u'amino acid'), (43, 'Chimera default', 'rounded', u'amino acid'), (44, 'Chimera default', 'rounded', u'amino acid'), (45, 'Chimera default', 'rounded', u'amino acid'), (46, 'Chimera default', 'rounded', u'amino acid'), (47, 'Chimera default', 'rounded', u'amino acid'),
(48, 'Chimera default', 'rounded', u'amino acid'), (49, 'Chimera default', 'rounded', u'amino acid'), (50, 'Chimera default', 'rounded', u'amino acid'), (51, 'Chimera default', 'rounded', u'amino acid'), (52, 'Chimera default', 'rounded', u'amino acid'), (53, 'Chimera default', 'rounded', u'amino acid'), (54, 'Chimera default', 'rounded', u'amino acid'), (55, 'Chimera default', 'rounded', u'amino acid'), (56, 'Chimera default', 'rounded', u'amino acid'), (57, 'Chimera default', 'rounded', u'amino acid'), (58, 'Chimera default', 'rounded', u'amino acid'), (59, 'Chimera default', 'rounded', u'amino acid'), (60, 'Chimera default', 'rounded', u'amino acid'), (61, 'Chimera default', 'rounded', u'amino acid'), (62, 'Chimera default', 'rounded', u'amino acid'), (63, 'Chimera default', 'rounded', u'amino acid'), (64, 'Chimera default', 'rounded', u'amino acid'), (65, 'Chimera default', 'rounded', u'amino acid'), (66, 'Chimera default', 'rounded', u'amino acid'), (67, 'Chimera default', 'rounded', u'amino acid'), (68, 'Chimera default', 'rounded', u'amino acid'),
(69, 'Chimera default', 'rounded', u'amino acid'), (70, 'Chimera default', 'rounded', u'amino acid'), (71, 'Chimera default', 'rounded', u'amino acid'), (72, 'Chimera default', 'rounded', u'amino acid'), (73, 'Chimera default', 'rounded', u'amino acid'), (74, 'Chimera default', 'rounded', u'amino acid'), (75, 'Chimera default', 'rounded', u'amino acid'), (76, 'Chimera default', 'rounded', u'amino acid'), (77, 'Chimera default', 'rounded', u'amino acid'), (78, 'Chimera default', 'rounded', u'amino acid'), (79, 'Chimera default', 'rounded', u'amino acid'), (80, 'Chimera default', 'rounded', u'amino acid'), (81, 'Chimera default', 'rounded', u'amino acid'), (82, 'Chimera default', 'rounded', u'amino acid'), (83, 'Chimera default', 'rounded', u'amino acid'), (84, 'Chimera default', 'rounded', u'amino acid'), (85, 'Chimera default', 'rounded', u'amino acid'), (86, 'Chimera default', 'rounded', u'amino acid'), (87, 'Chimera default', 'rounded', u'amino acid'), (88, 'Chimera default', 'rounded', u'amino acid'), (89, 'Chimera default', 'rounded', u'amino acid'),
(90, 'Chimera default', 'rounded', u'amino acid'), (91, 'Chimera default', 'rounded', u'amino acid'), (92, 'Chimera default', 'rounded', u'amino acid'), (93, 'Chimera default', 'rounded', u'amino acid'), (94, 'Chimera default', 'rounded', u'amino acid'), (95, 'Chimera default', 'rounded', u'amino acid'), (96, 'Chimera default', 'rounded', u'amino acid'), (97, 'Chimera default', 'rounded', u'amino acid'), (98, 'Chimera default', 'rounded', u'amino acid'), (99, 'Chimera default', 'rounded', u'amino acid'), (100, 'Chimera default', 'rounded', u'amino acid'), (101, 'Chimera default', 'rounded', u'amino acid'), (102, 'Chimera default', 'rounded', u'amino acid'), (103, 'Chimera default', 'rounded', u'amino acid'), (104, 'Chimera default', 'rounded', u'amino acid'), (105, 'Chimera default', 'rounded', u'amino acid'), (106, 'Chimera default', 'rounded', u'amino acid'), (107, 'Chimera default', 'rounded', u'amino acid'), (108, 'Chimera default', 'rounded', u'amino acid'), (109, 'Chimera default', 'rounded', u'amino acid'), (110, 'Chimera default', 'rounded', u'amino acid'),
(111, 'Chimera default', 'rounded', u'amino acid'), (112, 'Chimera default', 'rounded', u'amino acid'), (113, 'Chimera default', 'rounded', u'amino acid'), (114, 'Chimera default', 'rounded', u'amino acid'), (115, 'Chimera default', 'rounded', u'amino acid'), (116, 'Chimera default', 'rounded', u'amino acid'), (117, 'Chimera default', 'rounded', u'amino acid'), (118, 'Chimera default', 'rounded', u'amino acid'), (119, 'Chimera default', 'rounded', u'amino acid'), (120, 'Chimera default', 'rounded', u'amino acid'), (121, 'Chimera default', 'rounded', u'amino acid'), (122, 'Chimera default', 'rounded', u'amino acid'), (123, 'Chimera default', 'rounded', u'amino acid'), (124, 'Chimera default', 'rounded', u'amino acid'), (125, 'Chimera default', 'rounded', u'amino acid'), (126, 'Chimera default', 'rounded', u'amino acid'), (127, 'Chimera default', 'rounded', u'amino acid'), (128, 'Chimera default', 'rounded', u'amino acid'), (129, 'Chimera default', 'rounded', u'amino acid'), (130, 'Chimera default', 'rounded', u'amino acid'), (131, 'Chimera default', 'rounded', u'amino acid'),
(132, 'Chimera default', 'rounded', u'amino acid'), (133, 'Chimera default', 'rounded', u'amino acid'), (134, 'Chimera default', 'rounded', u'amino acid'), (135, 'Chimera default', 'rounded', u'amino acid'), (136, 'Chimera default', 'rounded', u'amino acid'), (137, 'Chimera default', 'rounded', u'amino acid'), (138, 'Chimera default', 'rounded', u'amino acid'), (139, 'Chimera default', 'rounded', u'amino acid'), (140, 'Chimera default', 'rounded', u'amino acid'), (141, 'Chimera default', 'rounded', u'amino acid'), (142, 'Chimera default', 'rounded', u'amino acid'), (143, 'Chimera default', 'rounded', u'amino acid'), (144, 'Chimera default', 'rounded', u'amino acid'), (145, 'Chimera default', 'rounded', u'amino acid'), (146, 'Chimera default', 'rounded', u'amino acid'), (147, 'Chimera default', 'rounded', u'amino acid'), (148, 'Chimera default', 'rounded', u'amino acid'), (149, 'Chimera default', 'rounded', u'amino acid'), (150, 'Chimera default', 'rounded', u'amino acid'), (151, 'Chimera default', 'rounded', u'amino acid'), (152, 'Chimera default', 'rounded', u'amino acid'),
(153, 'Chimera default', 'rounded', u'amino acid'), (154, 'Chimera default', 'rounded', u'amino acid'), (155, 'Chimera default', 'rounded', u'amino acid'), (156, 'Chimera default', 'rounded', u'amino acid'), (157, 'Chimera default', 'rounded', u'amino acid'), (158, 'Chimera default', 'rounded', u'amino acid'), (159, 'Chimera default', 'rounded', u'amino acid'), (160, 'Chimera default', 'rounded', u'amino acid'), (161, 'Chimera default', 'rounded', u'amino acid'), (162, 'Chimera default', 'rounded', u'amino acid'), (163, 'Chimera default', 'rounded', u'amino acid'), (164, 'Chimera default', 'rounded', u'amino acid'), (165, 'Chimera default', 'rounded', u'amino acid'), (166, 'Chimera default', 'rounded', u'amino acid'), (167, 'Chimera default', 'rounded', u'amino acid'), (168, 'Chimera default', 'rounded', u'amino acid'), (169, 'Chimera default', 'rounded', u'amino acid'), (170, 'Chimera default', 'rounded', u'amino acid'), (171, 'Chimera default', 'rounded', u'amino acid'), (172, 'Chimera default', 'rounded', u'amino acid'), (173, 'Chimera default', 'rounded', u'amino acid'),
(174, 'Chimera default', 'rounded', u'amino acid'), (175, 'Chimera default', 'rounded', u'amino acid'), (176, 'Chimera default', 'rounded', u'amino acid'), (177, 'Chimera default', 'rounded', u'amino acid'), (178, 'Chimera default', 'rounded', u'amino acid'), (179, 'Chimera default', 'rounded', u'amino acid'), (180, 'Chimera default', 'rounded', u'amino acid'), (181, 'Chimera default', 'rounded', u'amino acid'), (182, 'Chimera default', 'rounded', u'amino acid'), (183, 'Chimera default', 'rounded', u'amino acid'), (184, 'Chimera default', 'rounded', u'amino acid'), (185, 'Chimera default', 'rounded', u'amino acid'), (186, 'Chimera default', 'rounded', u'amino acid'), (187, 'Chimera default', 'rounded', u'amino acid'), (188, 'Chimera default', 'rounded', u'amino acid'), (189, 'Chimera default', 'rounded', u'amino acid'), (190, 'Chimera default', 'rounded', u'amino acid'), (191, 'Chimera default', 'rounded', u'amino acid'), (192, 'Chimera default', 'rounded', u'amino acid'), (193, 'Chimera default', 'rounded', u'amino acid'), (194, 'Chimera default', 'rounded', u'amino acid'),
(195, 'Chimera default', 'rounded', u'amino acid'), (196, 'Chimera default', 'rounded', u'amino acid'), (197, 'Chimera default', 'rounded', u'amino acid'), (198, 'Chimera default', 'rounded', u'amino acid'), (199, 'Chimera default', 'rounded', u'amino acid'), (200, 'Chimera default', 'rounded', u'amino acid'), (201, 'Chimera default', 'rounded', u'amino acid'), (202, 'Chimera default', 'rounded', u'amino acid'), (203, 'Chimera default', 'rounded', u'amino acid'), (204, 'Chimera default', 'rounded', u'amino acid'), (205, 'Chimera default', 'rounded', u'amino acid'), (206, 'Chimera default', 'rounded', u'amino acid'), (207, 'Chimera default', 'rounded', u'amino acid'), (208, 'Chimera default', 'rounded', u'amino acid'), (209, 'Chimera default', 'rounded', u'amino acid'), (210, 'Chimera default', 'rounded', u'amino acid'), (211, 'Chimera default', 'rounded', u'amino acid'), (212, 'Chimera default', 'rounded', u'amino acid'), (213, 'Chimera default', 'rounded', u'amino acid'), (214, 'Chimera default', 'rounded', u'amino acid'), (215, 'Chimera default', 'rounded', u'amino acid'),
(216, 'Chimera default', 'rounded', u'amino acid'), (217, 'Chimera default', 'rounded', u'amino acid'), (218, 'Chimera default', 'rounded', u'amino acid'), (219, 'Chimera default', 'rounded', u'amino acid'), (220, 'Chimera default', 'rounded', u'amino acid'), (221, 'Chimera default', 'rounded', u'amino acid'), (222, 'Chimera default', 'rounded', u'amino acid'), (223, 'Chimera default', 'rounded', u'amino acid'), (224, 'Chimera default', 'rounded', u'amino acid'), (225, 'Chimera default', 'rounded', u'amino acid'), (226, 'Chimera default', 'rounded', u'amino acid'), (227, 'Chimera default', 'rounded', u'amino acid'), (228, 'Chimera default', 'rounded', u'amino acid'), (229, 'Chimera default', 'rounded', u'amino acid'), (230, 'Chimera default', 'rounded', u'amino acid'), (231, 'Chimera default', 'rounded', u'amino acid'), (232, 'Chimera default', 'rounded', u'amino acid'), (233, 'Chimera default', 'rounded', u'amino acid'), (234, 'Chimera default', 'rounded', u'amino acid'), (235, 'Chimera default', 'rounded', u'amino acid'), (236, 'Chimera default', 'rounded', u'amino acid'),
(237, 'Chimera default', 'rounded', u'amino acid'), (238, 'Chimera default', 'rounded', u'amino acid'), (239, 'Chimera default', 'rounded', u'amino acid'), (240, 'Chimera default', 'rounded', u'amino acid'), (241, 'Chimera default', 'rounded', u'amino acid'), (242, 'Chimera default', 'rounded', u'amino acid'), (243, 'Chimera default', 'rounded', u'amino acid'), (244, 'Chimera default', 'rounded', u'amino acid'), (245, 'Chimera default', 'rounded', u'amino acid'), (246, 'Chimera default', 'rounded', u'amino acid'), (247, 'Chimera default', 'rounded', u'amino acid'), (248, 'Chimera default', 'rounded', u'amino acid'), (249, 'Chimera default', 'rounded', u'amino acid'), (250, 'Chimera default', 'rounded', u'amino acid'), (251, 'Chimera default', 'rounded', u'amino acid'), (252, 'Chimera default', 'rounded', u'amino acid'), (253, 'Chimera default', 'rounded', u'amino acid'), (254, 'Chimera default', 'rounded', u'amino acid'), (255, 'Chimera default', 'rounded', u'amino acid'), (256, 'Chimera default', 'rounded', u'amino acid'), (257, 'Chimera default', 'rounded', u'amino acid'),
(258, 'Chimera default', 'rounded', u'amino acid'), (259, 'Chimera default', 'rounded', u'amino acid'), (260, 'Chimera default', 'rounded', u'amino acid'), (261, 'Chimera default', 'rounded', u'amino acid'), (262, 'Chimera default', 'rounded', u'amino acid'), (263, 'Chimera default', 'rounded', u'amino acid'), (264, 'Chimera default', 'rounded', u'amino acid'), (265, 'Chimera default', 'rounded', u'amino acid'), (266, 'Chimera default', 'rounded', u'amino acid'), (267, 'Chimera default', 'rounded', u'amino acid'), (268, 'Chimera default', 'rounded', u'amino acid'), (269, 'Chimera default', 'rounded', u'amino acid'), (270, 'Chimera default', 'rounded', u'amino acid'), (271, 'Chimera default', 'rounded', u'amino acid'), (272, 'Chimera default', 'rounded', u'amino acid'), (273, 'Chimera default', 'rounded', u'amino acid'), (274, 'Chimera default', 'rounded', u'amino acid'), (275, 'Chimera default', 'rounded', u'amino acid'), (276, 'Chimera default', 'rounded', u'amino acid'), (277, 'Chimera default', 'rounded', u'amino acid'), (278, 'Chimera default', 'rounded', u'amino acid'),
(279, 'Chimera default', 'rounded', u'amino acid'), (280, 'Chimera default', 'rounded', u'amino acid'), (281, 'Chimera default', 'rounded', u'amino acid'), (282, 'Chimera default', 'rounded', u'amino acid'), (283, 'Chimera default', 'rounded', u'amino acid'), (284, 'Chimera default', 'rounded', u'amino acid'), (285, 'Chimera default', 'rounded', u'amino acid'), (286, 'Chimera default', 'rounded', u'amino acid'), (287, 'Chimera default', 'rounded', u'amino acid'), (288, 'Chimera default', 'rounded', u'amino acid'), (289, 'Chimera default', 'rounded', u'amino acid'), (290, 'Chimera default', 'rounded', u'amino acid'), (291, 'Chimera default', 'rounded', u'amino acid'), (292, 'Chimera default', 'rounded', u'amino acid'), (293, 'Chimera default', 'rounded', u'amino acid'), (294, 'Chimera default', 'rounded', u'amino acid'), (295, 'Chimera default', 'rounded', u'amino acid'), (296, 'Chimera default', 'rounded', u'amino acid'), (297, 'Chimera default', 'rounded', u'amino acid'), (298, 'Chimera default', 'rounded', u'amino acid'), (299, 'Chimera default', 'rounded', u'amino acid'),
(300, 'Chimera default', 'rounded', u'amino acid'), (301, 'Chimera default', 'rounded', u'amino acid'), (302, 'Chimera default', 'rounded', u'amino acid'), (303, 'Chimera default', 'rounded', u'amino acid'), (304, 'Chimera default', 'rounded', u'amino acid'), (305, 'Chimera default', 'rounded', u'amino acid'), (306, 'Chimera default', 'rounded', u'amino acid'), (307, 'Chimera default', 'rounded', u'amino acid'), (308, 'Chimera default', 'rounded', u'amino acid'), (309, 'Chimera default', 'rounded', u'amino acid'), (310, 'Chimera default', 'rounded', u'amino acid'), (311, 'Chimera default', 'rounded', u'amino acid'), (312, 'Chimera default', 'rounded', u'amino acid'), (313, 'Chimera default', 'rounded', u'amino acid'), (314, 'Chimera default', 'rounded', u'amino acid'), (315, 'Chimera default', 'rounded', u'amino acid'), (316, 'Chimera default', 'rounded', u'amino acid'), (317, 'Chimera default', 'rounded', u'amino acid'), (318, 'Chimera default', 'rounded', u'amino acid'), (319, 'Chimera default', 'rounded', u'amino acid'), (320, 'Chimera default', 'rounded', u'amino acid'),
(321, 'Chimera default', 'rounded', u'amino acid'), (322, 'Chimera default', 'rounded', u'amino acid'), (323, 'Chimera default', 'rounded', u'amino acid'), (324, 'Chimera default', 'rounded', u'amino acid'), (325, 'Chimera default', 'rounded', u'amino acid'), (326, 'Chimera default', 'rounded', u'amino acid'), (327, 'Chimera default', 'rounded', u'amino acid'), (328, 'Chimera default', 'rounded', u'amino acid'), (329, 'Chimera default', 'rounded', u'amino acid'), (330, 'Chimera default', 'rounded', u'amino acid'), (331, 'Chimera default', 'rounded', u'amino acid'), (332, 'Chimera default', 'rounded', u'amino acid'), (333, 'Chimera default', 'rounded', u'amino acid'), (334, 'Chimera default', 'rounded', u'amino acid'), (335, 'Chimera default', 'rounded', u'amino acid'), (336, 'Chimera default', 'rounded', u'amino acid'), (337, 'Chimera default', 'rounded', u'amino acid'), (338, 'Chimera default', 'rounded', u'amino acid'), (339, 'Chimera default', 'rounded', u'amino acid'), (340, 'Chimera default', 'rounded', u'amino acid'), (341, 'Chimera default', 'rounded', u'amino acid'),
(342, 'Chimera default', 'rounded', u'amino acid'), (343, 'Chimera default', 'rounded', u'amino acid'), (344, 'Chimera default', 'rounded', u'amino acid'), (345, 'Chimera default', 'rounded', u'amino acid'), (346, 'Chimera default', 'rounded', u'amino acid'), (347, 'Chimera default', 'rounded', u'amino acid'), (348, 'Chimera default', 'rounded', u'amino acid'), (349, 'Chimera default', 'rounded', u'amino acid'), (350, 'Chimera default', 'rounded', u'amino acid'), (351, 'Chimera default', 'rounded', u'amino acid'), (352, 'Chimera default', 'rounded', u'amino acid'), (353, 'Chimera default', 'rounded', u'amino acid'), (354, 'Chimera default', 'rounded', u'amino acid'), (355, 'Chimera default', 'rounded', u'amino acid'), (356, 'Chimera default', 'rounded', u'amino acid'), (357, 'Chimera default', 'rounded', u'amino acid'), (358, 'Chimera default', 'rounded', u'amino acid'), (359, 'Chimera default', 'rounded', u'amino acid'), (360, 'Chimera default', 'rounded', u'amino acid'), (361, 'Chimera default', 'rounded', u'amino acid'), (362, 'Chimera default', 'rounded', u'amino acid'),
(363, 'Chimera default', 'rounded', u'amino acid'), (364, 'Chimera default', 'rounded', u'amino acid'), (365, 'Chimera default', 'rounded', u'amino acid'), (366, 'Chimera default', 'rounded', u'amino acid'), (367, 'Chimera default', 'rounded', u'amino acid'), (368, 'Chimera default', 'rounded', u'amino acid'), (369, 'Chimera default', 'rounded', u'amino acid'), (370, 'Chimera default', 'rounded', u'amino acid'), (371, 'Chimera default', 'rounded', u'amino acid'), (372, 'Chimera default', 'rounded', u'amino acid'), (373, 'Chimera default', 'rounded', u'amino acid'), (374, 'Chimera default', 'rounded', u'amino acid'), (375, 'Chimera default', 'rounded', u'amino acid'), (376, 'Chimera default', 'rounded', u'amino acid'), (377, 'Chimera default', 'rounded', u'amino acid'), (378, 'Chimera default', 'rounded', u'amino acid'), (379, 'Chimera default', 'rounded', u'amino acid'), (380, 'Chimera default', 'rounded', u'amino acid'), (381, 'Chimera default', 'rounded', u'amino acid'), (382, 'Chimera default', 'rounded', u'amino acid'), (383, 'Chimera default', 'rounded', u'amino acid'),
(384, 'Chimera default', 'rounded', u'amino acid'), (385, 'Chimera default', 'rounded', u'amino acid'), (386, 'Chimera default', 'rounded', u'amino acid'), (387, 'Chimera default', 'rounded', u'amino acid'), (388, 'Chimera default', 'rounded', u'amino acid'), (389, 'Chimera default', 'rounded', u'amino acid'), (390, 'Chimera default', 'rounded', u'amino acid'), (391, 'Chimera default', 'rounded', u'amino acid'), (392, 'Chimera default', 'rounded', u'amino acid'), (393, 'Chimera default', 'rounded', u'amino acid'), (394, 'Chimera default', 'rounded', u'amino acid'), (395, 'Chimera default', 'rounded', u'amino acid'), (396, 'Chimera default', 'rounded', u'amino acid'), (397, 'Chimera default', 'rounded', u'amino acid'), (398, 'Chimera default', 'rounded', u'amino acid'), (399, 'Chimera default', 'rounded', u'amino acid'), (400, 'Chimera default', 'rounded', u'amino acid'), (401, 'Chimera default', 'rounded', u'amino acid'), (402, 'Chimera default', 'rounded', u'amino acid'), (403, 'Chimera default', 'rounded', u'amino acid'), (404, 'Chimera default', 'rounded', u'amino acid'),
(405, 'Chimera default', 'rounded', u'amino acid'), (406, 'Chimera default', 'rounded', u'amino acid'), (407, 'Chimera default', 'rounded', u'amino acid'), (408, 'Chimera default', 'rounded', u'amino acid'), (409, 'Chimera default', 'rounded', u'amino acid'), (410, 'Chimera default', 'rounded', u'amino acid'), (411, 'Chimera default', 'rounded', u'amino acid'), (412, 'Chimera default', 'rounded', u'amino acid'), (413, 'Chimera default', 'rounded', u'amino acid'), (414, 'Chimera default', 'rounded', u'amino acid'), (415, 'Chimera default', 'rounded', u'amino acid'), (416, 'Chimera default', 'rounded', u'amino acid'), (417, 'Chimera default', 'rounded', u'amino acid'), (418, 'Chimera default', 'rounded', u'amino acid'), (419, 'Chimera default', 'rounded', u'amino acid'), (420, 'Chimera default', 'rounded', u'amino acid'), (421, 'Chimera default', 'rounded', u'amino acid'), (422, 'Chimera default', 'rounded', u'amino acid'), (423, 'Chimera default', 'rounded', u'amino acid'), (424, 'Chimera default', 'rounded', u'amino acid'), (425, 'Chimera default', 'rounded', u'amino acid'),
(426, 'Chimera default', 'rounded', u'amino acid'), (427, 'Chimera default', 'rounded', u'amino acid'), (428, 'Chimera default', 'rounded', u'amino acid'), (429, 'Chimera default', 'rounded', u'amino acid'), (430, 'Chimera default', 'rounded', u'amino acid'), (431, 'Chimera default', 'rounded', u'amino acid'), (432, 'Chimera default', 'rounded', u'amino acid'), (433, 'Chimera default', 'rounded', u'amino acid'), (434, 'Chimera default', 'rounded', u'amino acid'), (435, 'Chimera default', 'rounded', u'amino acid'), (436, 'Chimera default', 'rounded', u'amino acid'), (437, 'Chimera default', 'rounded', u'amino acid'), (438, 'Chimera default', 'rounded', u'amino acid'), (439, 'Chimera default', 'rounded', u'amino acid'), (440, 'Chimera default', 'rounded', u'amino acid'), (441, 'Chimera default', 'rounded', u'amino acid'), (442, 'Chimera default', 'rounded', u'amino acid'), (443, 'Chimera default', 'rounded', u'amino acid'), (444, 'Chimera default', 'rounded', u'amino acid'), (445, 'Chimera default', 'rounded', u'amino acid'), (446, 'Chimera default', 'rounded', u'amino acid'),
(447, 'Chimera default', 'rounded', u'amino acid'), (448, 'Chimera default', 'rounded', u'amino acid'), (449, 'Chimera default', 'rounded', u'amino acid'), (450, 'Chimera default', 'rounded', u'amino acid'), (451, 'Chimera default', 'rounded', u'amino acid'), (452, 'Chimera default', 'rounded', u'amino acid'), (453, 'Chimera default', 'rounded', u'amino acid'), (454, 'Chimera default', 'rounded', u'amino acid'), (455, 'Chimera default', 'rounded', u'amino acid'), (456, 'Chimera default', 'rounded', u'amino acid'), (457, 'Chimera default', 'rounded', u'amino acid'), (458, 'Chimera default', 'rounded', u'amino acid'), (459, 'Chimera default', 'rounded', u'amino acid'), (460, 'Chimera default', 'rounded', u'amino acid'), (461, 'Chimera default', 'rounded', u'amino acid'), (462, 'Chimera default', 'rounded', u'amino acid'), (463, 'Chimera default', 'rounded', u'amino acid'), (464, 'Chimera default', 'rounded', u'amino acid'), (465, 'Chimera default', 'rounded', u'amino acid'), (466, 'Chimera default', 'rounded', u'amino acid'), (467, 'Chimera default', 'rounded', u'amino acid'),
(468, 'Chimera default', 'rounded', u'amino acid'), (469, 'Chimera default', 'rounded', u'amino acid'), (470, 'Chimera default', 'rounded', u'amino acid'), (471, 'Chimera default', 'rounded', u'amino acid'), (472, 'Chimera default', 'rounded', u'amino acid'), (473, 'Chimera default', 'rounded', u'amino acid'), (474, 'Chimera default', 'rounded', u'amino acid'), (475, 'Chimera default', 'rounded', u'amino acid'), (476, 'Chimera default', 'rounded', u'amino acid'), (477, 'Chimera default', 'rounded', u'amino acid'), (478, 'Chimera default', 'rounded', u'amino acid'), (479, 'Chimera default', 'rounded', u'amino acid'), (480, 'Chimera default', 'rounded', u'amino acid'), (481, 'Chimera default', 'rounded', u'amino acid'), (482, 'Chimera default', 'rounded', u'amino acid'), (483, 'Chimera default', 'rounded', u'amino acid'), (484, 'Chimera default', 'rounded', u'amino acid'), (485, 'Chimera default', 'rounded', u'amino acid'), (486, 'Chimera default', 'rounded', u'amino acid'), (487, 'Chimera default', 'rounded', u'amino acid'), (488, 'Chimera default', 'rounded', u'amino acid'),
(489, 'Chimera default', 'rounded', u'amino acid'), (490, 'Chimera default', 'rounded', u'amino acid'), (491, 'Chimera default', 'rounded', u'amino acid'), (492, 'Chimera default', 'rounded', u'amino acid'), (493, 'Chimera default', 'rounded', u'amino acid'), (494, 'Chimera default', 'rounded', u'amino acid'), (495, 'Chimera default', 'rounded', u'amino acid'), (496, 'Chimera default', 'rounded', u'amino acid'), (497, 'Chimera default', 'rounded', u'amino acid'), (498, 'Chimera default', 'rounded', u'amino acid'), (499, 'Chimera default', 'rounded', u'amino acid'), (500, 'Chimera default', 'rounded', u'amino acid'), (501, 'Chimera default', 'rounded', u'amino acid'), (502, 'Chimera default', 'rounded', u'amino acid'), (503, 'Chimera default', 'rounded', u'amino acid'), (504, 'Chimera default', 'rounded', u'amino acid'), (505, 'Chimera default', 'rounded', u'amino acid'), (506, 'Chimera default', 'rounded', u'amino acid'), (507, 'Chimera default', 'rounded', u'amino acid'), (508, 'Chimera default', 'rounded', u'amino acid'), (509, 'Chimera default', 'rounded', u'amino acid'),
(510, 'Chimera default', 'rounded', u'amino acid'), (511, 'Chimera default', 'rounded', u'amino acid'), (512, 'Chimera default', 'rounded', u'amino acid'), (513, 'Chimera default', 'rounded', u'amino acid'), (514, 'Chimera default', 'rounded', u'amino acid'), (515, 'Chimera default', 'rounded', u'amino acid'), (516, 'Chimera default', 'rounded', u'amino acid'), (517, 'Chimera default', 'rounded', u'amino acid'), (518, 'Chimera default', 'rounded', u'amino acid'), (519, 'Chimera default', 'rounded', u'amino acid'), (520, 'Chimera default', 'rounded', u'amino acid'), (521, 'Chimera default', 'rounded', u'amino acid'), (522, 'Chimera default', 'rounded', u'amino acid'), (523, 'Chimera default', 'rounded', u'amino acid'), (524, 'Chimera default', 'rounded', u'amino acid'), (525, 'Chimera default', 'rounded', u'amino acid'), (526, 'Chimera default', 'rounded', u'amino acid'), (527, 'Chimera default', 'rounded', u'amino acid'), (528, 'Chimera default', 'rounded', u'amino acid'), (529, 'Chimera default', 'rounded', u'amino acid'), (530, 'Chimera default', 'rounded', u'amino acid'),
(531, 'Chimera default', 'rounded', u'amino acid'), (532, 'Chimera default', 'rounded', u'amino acid'), (533, 'Chimera default', 'rounded', u'amino acid'), (534, 'Chimera default', 'rounded', u'amino acid'), (535, 'Chimera default', 'rounded', u'amino acid'), (536, 'Chimera default', 'rounded', u'amino acid'), (537, 'Chimera default', 'rounded', u'amino acid'), (538, 'Chimera default', 'rounded', u'amino acid'), (539, 'Chimera default', 'rounded', u'amino acid'), (540, 'Chimera default', 'rounded', u'amino acid'), (541, 'Chimera default', 'rounded', u'amino acid'), (542, 'Chimera default', 'rounded', u'amino acid'), (543, 'Chimera default', 'rounded', u'amino acid'), (544, 'Chimera default', 'rounded', u'amino acid'), (545, 'Chimera default', 'rounded', u'amino acid'), (546, 'Chimera default', 'rounded', u'amino acid'), (547, 'Chimera default', 'rounded', u'amino acid'), (548, 'Chimera default', 'rounded', u'amino acid'), (549, 'Chimera default', 'rounded', u'amino acid'), (550, 'Chimera default', 'rounded', u'amino acid'), (551, 'Chimera default', 'rounded', u'amino acid'),
(552, 'Chimera default', 'rounded', u'amino acid'), (553, 'Chimera default', 'rounded', u'amino acid'), (554, 'Chimera default', 'rounded', u'amino acid'), (555, 'Chimera default', 'rounded', u'amino acid'), (556, 'Chimera default', 'rounded', u'amino acid'), (557, 'Chimera default', 'rounded', u'amino acid'), (558, 'Chimera default', 'rounded', u'amino acid'), (559, 'Chimera default', 'rounded', u'amino acid'), (560, 'Chimera default', 'rounded', u'amino acid'), (561, 'Chimera default', 'rounded', u'amino acid'), (562, 'Chimera default', 'rounded', u'amino acid'), (563, 'Chimera default', 'rounded', u'amino acid'), (564, 'Chimera default', 'rounded', u'amino acid'), (565, 'Chimera default', 'rounded', u'amino acid'), (566, 'Chimera default', 'rounded', u'amino acid'), (567, 'Chimera default', 'rounded', u'amino acid'), (568, 'Chimera default', 'rounded', u'amino acid'), (569, 'Chimera default', 'rounded', u'amino acid'), (570, 'Chimera default', 'rounded', u'amino acid'), (571, 'Chimera default', 'rounded', u'amino acid'), (572, 'Chimera default', 'rounded', u'amino acid'),
(573, 'Chimera default', 'rounded', u'amino acid'), (574, 'Chimera default', 'rounded', u'amino acid'), (575, 'Chimera default', 'rounded', u'amino acid'), (576, 'Chimera default', 'rounded', u'amino acid'), (577, 'Chimera default', 'rounded', u'amino acid'), (578, 'Chimera default', 'rounded', u'amino acid'), (579, 'Chimera default', 'rounded', u'amino acid'), (580, 'Chimera default', 'rounded', u'amino acid'), (581, 'Chimera default', 'rounded', u'amino acid'), (582, 'Chimera default', 'rounded', u'amino acid'), (583, 'Chimera default', 'rounded', u'amino acid'), (584, 'Chimera default', 'rounded', u'amino acid'), (585, 'Chimera default', 'rounded', u'amino acid'), (586, 'Chimera default', 'rounded', u'amino acid'), (587, 'Chimera default', 'rounded', u'amino acid'), (588, 'Chimera default', 'rounded', u'amino acid'), (589, 'Chimera default', 'rounded', u'amino acid'), (590, 'Chimera default', 'rounded', u'amino acid'), (591, 'Chimera default', 'rounded', u'amino acid'), (592, 'Chimera default', 'rounded', u'amino acid'), (593, 'Chimera default', 'rounded', u'amino acid'),
(594, 'Chimera default', 'rounded', u'amino acid'), (595, 'Chimera default', 'rounded', u'amino acid'), (596, 'Chimera default', 'rounded', u'amino acid'), (597, 'Chimera default', 'rounded', u'amino acid'), (598, 'Chimera default', 'rounded', u'amino acid'), (599, 'Chimera default', 'rounded', u'amino acid'), (600, 'Chimera default', 'rounded', u'amino acid'), (601, 'Chimera default', 'rounded', u'amino acid'), (602, 'Chimera default', 'rounded', u'amino acid'), (603, 'Chimera default', 'rounded', u'amino acid'), (604, 'Chimera default', 'rounded', u'amino acid'), (605, 'Chimera default', 'rounded', u'amino acid'), (606, 'Chimera default', 'rounded', u'amino acid'), (607, 'Chimera default', 'rounded', u'amino acid'), (608, 'Chimera default', 'rounded', u'amino acid'), (609, 'Chimera default', 'rounded', u'amino acid'), (610, 'Chimera default', 'rounded', u'amino acid'), (611, 'Chimera default', 'rounded', u'amino acid'), (612, 'Chimera default', 'rounded', u'amino acid'), (613, 'Chimera default', 'rounded', u'amino acid'), (614, 'Chimera default', 'rounded', u'amino acid'),
(615, 'Chimera default', 'rounded', u'amino acid'), (616, 'Chimera default', 'rounded', u'amino acid'), (617, 'Chimera default', 'rounded', u'amino acid'), (618, 'Chimera default', 'rounded', u'amino acid'), (619, 'Chimera default', 'rounded', u'amino acid'), (620, 'Chimera default', 'rounded', u'amino acid'), (621, 'Chimera default', 'rounded', u'amino acid'), (622, 'Chimera default', 'rounded', u'amino acid'), (623, 'Chimera default', 'rounded', u'amino acid'), (624, 'Chimera default', 'rounded', u'amino acid'), (625, 'Chimera default', 'rounded', u'amino acid'), (626, 'Chimera default', 'rounded', u'amino acid'), (627, 'Chimera default', 'rounded', u'amino acid'), (628, 'Chimera default', 'rounded', u'amino acid'), (629, 'Chimera default', 'rounded', u'amino acid'), (630, 'Chimera default', 'rounded', u'amino acid'), (631, 'Chimera default', 'rounded', u'amino acid'), (632, 'Chimera default', 'rounded', u'amino acid'), (633, 'Chimera default', 'rounded', u'amino acid'), (634, 'Chimera default', 'rounded', u'amino acid'), (635, 'Chimera default', 'rounded', u'amino acid'),
(636, 'Chimera default', 'rounded', u'amino acid'), (637, 'Chimera default', 'rounded', u'amino acid'), (638, 'Chimera default', 'rounded', u'amino acid'), (639, 'Chimera default', 'rounded', u'amino acid'), (640, 'Chimera default', 'rounded', u'amino acid'), (641, 'Chimera default', 'rounded', u'amino acid'), (642, 'Chimera default', 'rounded', u'amino acid'), (643, 'Chimera default', 'rounded', u'amino acid'), (644, 'Chimera default', 'rounded', u'amino acid'), (645, 'Chimera default', 'rounded', u'amino acid'), (646, 'Chimera default', 'rounded', u'amino acid'), (647, 'Chimera default', 'rounded', u'amino acid'), (648, 'Chimera default', 'rounded', u'amino acid'), (649, 'Chimera default', 'rounded', u'amino acid'), (650, 'Chimera default', 'rounded', u'amino acid'), (651, 'Chimera default', 'rounded', u'amino acid'), (652, 'Chimera default', 'rounded', u'amino acid'), (653, 'Chimera default', 'rounded', u'amino acid'), (654, 'Chimera default', 'rounded', u'amino acid'), (655, 'Chimera default', 'rounded', u'amino acid'), (656, 'Chimera default', 'rounded', u'amino acid'),
(657, 'Chimera default', 'rounded', u'amino acid'), (658, 'Chimera default', 'rounded', u'amino acid'), (659, 'Chimera default', 'rounded', u'amino acid'), (660, 'Chimera default', 'rounded', u'amino acid'), (661, 'Chimera default', 'rounded', u'amino acid'), (662, 'Chimera default', 'rounded', u'amino acid'), (663, 'Chimera default', 'rounded', u'amino acid'), (664, 'Chimera default', 'rounded', u'amino acid'), (665, 'Chimera default', 'rounded', u'amino acid'), (666, 'Chimera default', 'rounded', u'amino acid'), (667, 'Chimera default', 'rounded', u'amino acid'), (668, 'Chimera default', 'rounded', u'amino acid'), (669, 'Chimera default', 'rounded', u'amino acid'), (670, 'Chimera default', 'rounded', u'amino acid'), (671, 'Chimera default', 'rounded', u'amino acid'), (672, 'Chimera default', 'rounded', u'amino acid'), (673, 'Chimera default', 'rounded', u'amino acid'), (674, 'Chimera default', 'rounded', u'amino acid'), (675, 'Chimera default', 'rounded', u'amino acid'), (676, 'Chimera default', 'rounded', u'amino acid'), (677, 'Chimera default', 'rounded', u'amino acid'),
(678, 'Chimera default', 'rounded', u'amino acid'), (679, 'Chimera default', 'rounded', u'amino acid'), (680, 'Chimera default', 'rounded', u'amino acid'), (681, 'Chimera default', 'rounded', u'amino acid'), (682, 'Chimera default', 'rounded', u'amino acid'), (683, 'Chimera default', 'rounded', u'amino acid'), (684, 'Chimera default', 'rounded', u'amino acid'), (685, 'Chimera default', 'rounded', u'amino acid'), (686, 'Chimera default', 'rounded', u'amino acid'), (687, 'Chimera default', 'rounded', u'amino acid'), (688, 'Chimera default', 'rounded', u'amino acid'), (689, 'Chimera default', 'rounded', u'amino acid'), (690, 'Chimera default', 'rounded', u'amino acid'), (691, 'Chimera default', 'rounded', u'amino acid'), (692, 'Chimera default', 'rounded', u'amino acid'), (693, 'Chimera default', 'rounded', u'amino acid'), (694, 'Chimera default', 'rounded', u'amino acid'), (695, 'Chimera default', 'rounded', u'amino acid'), (696, 'Chimera default', 'rounded', u'amino acid'), (697, 'Chimera default', 'rounded', u'amino acid'), (698, 'Chimera default', 'rounded', u'amino acid'),
(699, 'Chimera default', 'rounded', u'amino acid'), (700, 'Chimera default', 'rounded', u'amino acid'), (701, 'Chimera default', 'rounded', u'amino acid'), (702, 'Chimera default', 'rounded', u'amino acid'), (703, 'Chimera default', 'rounded', u'amino acid'), (704, 'Chimera default', 'rounded', u'amino acid'), (705, 'Chimera default', 'rounded', u'amino acid'), (706, 'Chimera default', 'rounded', u'amino acid'), (707, 'Chimera default', 'rounded', u'amino acid'), (708, 'Chimera default', 'rounded', u'amino acid'), (709, 'Chimera default', 'rounded', u'amino acid'), (710, 'Chimera default', 'rounded', u'amino acid'), (711, 'Chimera default', 'rounded', u'amino acid'), (712, 'Chimera default', 'rounded', u'amino acid'), (713, 'Chimera default', 'rounded', u'amino acid'), (714, 'Chimera default', 'rounded', u'amino acid'), (715, 'Chimera default', 'rounded', u'amino acid'), (716, 'Chimera default', 'rounded', u'amino acid'), (717, 'Chimera default', 'rounded', u'amino acid'), (718, 'Chimera default', 'rounded', u'amino acid'), (719, 'Chimera default', 'rounded', u'amino acid'),
(720, 'Chimera default', 'rounded', u'amino acid'), (721, 'Chimera default', 'rounded', u'amino acid'), (722, 'Chimera default', 'rounded', u'amino acid'), (723, 'Chimera default', 'rounded', u'amino acid'), (724, 'Chimera default', 'rounded', u'amino acid'), (725, 'Chimera default', 'rounded', u'amino acid'), (726, 'Chimera default', 'rounded', u'amino acid'), (727, 'Chimera default', 'rounded', u'amino acid'), (728, 'Chimera default', 'rounded', u'amino acid'), (729, 'Chimera default', 'rounded', u'amino acid'), (730, 'Chimera default', 'rounded', u'amino acid'), (731, 'Chimera default', 'rounded', u'amino acid'), (732, 'Chimera default', 'rounded', u'amino acid'), (733, 'Chimera default', 'rounded', u'amino acid'), (734, 'Chimera default', 'rounded', u'amino acid'), (735, 'Chimera default', 'rounded', u'amino acid'), (736, 'Chimera default', 'rounded', u'amino acid'), (737, 'Chimera default', 'rounded', u'amino acid'), (738, 'Chimera default', 'rounded', u'amino acid'), (739, 'Chimera default', 'rounded', u'amino acid'), (740, 'Chimera default', 'rounded', u'amino acid'),
(741, 'Chimera default', 'rounded', u'amino acid'), (742, 'Chimera default', 'rounded', u'amino acid'), (743, 'Chimera default', 'rounded', u'amino acid'), (744, 'Chimera default', 'rounded', u'amino acid'), (745, 'Chimera default', 'rounded', u'amino acid'), (746, 'Chimera default', 'rounded', u'amino acid'), (747, 'Chimera default', 'rounded', u'amino acid'), (748, 'Chimera default', 'rounded', u'amino acid'), (749, 'Chimera default', 'rounded', u'amino acid'), (750, 'Chimera default', 'rounded', u'amino acid'), (751, 'Chimera default', 'rounded', u'amino acid'), (752, 'Chimera default', 'rounded', u'amino acid'), (753, 'Chimera default', 'rounded', u'amino acid'), (754, 'Chimera default', 'rounded', u'amino acid'), (755, 'Chimera default', 'rounded', u'amino acid'), (756, 'Chimera default', 'rounded', u'amino acid'), (757, 'Chimera default', 'rounded', u'amino acid'), (758, 'Chimera default', 'rounded', u'amino acid'), (759, 'Chimera default', 'rounded', u'amino acid'), (760, 'Chimera default', 'rounded', u'amino acid'), (761, 'Chimera default', 'rounded', u'amino acid'),
(762, 'Chimera default', 'rounded', u'amino acid'), (763, 'Chimera default', 'rounded', u'amino acid'), (764, 'Chimera default', 'rounded', u'amino acid'), (765, 'Chimera default', 'rounded', u'amino acid'), (766, 'Chimera default', 'rounded', u'amino acid'), (767, 'Chimera default', 'rounded', u'amino acid'), (768, 'Chimera default', 'rounded', u'amino acid'), (769, 'Chimera default', 'rounded', u'amino acid'), (770, 'Chimera default', 'rounded', u'amino acid'), (771, 'Chimera default', 'rounded', u'amino acid'), (772, 'Chimera default', 'rounded', u'amino acid'), (773, 'Chimera default', 'rounded', u'amino acid'), (774, 'Chimera default', 'rounded', u'amino acid'), (775, 'Chimera default', 'rounded', u'amino acid'), (776, 'Chimera default', 'rounded', u'amino acid'), (777, 'Chimera default', 'rounded', u'amino acid'), (778, 'Chimera default', 'rounded', u'amino acid'), (779, 'Chimera default', 'rounded', u'amino acid'), (780, 'Chimera default', 'rounded', u'amino acid'), (781, 'Chimera default', 'rounded', u'amino acid'), (782, 'Chimera default', 'rounded', u'amino acid'),
(783, 'Chimera default', 'rounded', u'amino acid'), (784, 'Chimera default', 'rounded', u'amino acid'), (785, 'Chimera default', 'rounded', u'amino acid'), (786, 'Chimera default', 'rounded', u'amino acid'), (787, 'Chimera default', 'rounded', u'amino acid'), (788, 'Chimera default', 'rounded', u'amino acid'), (789, 'Chimera default', 'rounded', u'amino acid'), (790, 'Chimera default', 'rounded', u'amino acid'), (791, 'Chimera default', 'rounded', u'amino acid'), (792, 'Chimera default', 'rounded', u'amino acid'), (793, 'Chimera default', 'rounded', u'amino acid'), (794, 'Chimera default', 'rounded', u'amino acid'), (795, 'Chimera default', 'rounded', u'amino acid'), (796, 'Chimera default', 'rounded', u'amino acid'), (797, 'Chimera default', 'rounded', u'amino acid'), (798, 'Chimera default', 'rounded', u'amino acid'), (799, 'Chimera default', 'rounded', u'amino acid'), (800, 'Chimera default', 'rounded', u'amino acid'), (801, 'Chimera default', 'rounded', u'amino acid'), (802, 'Chimera default', 'rounded', u'amino acid'), (803, 'Chimera default', 'rounded', u'amino acid'),
(804, 'Chimera default', 'rounded', u'amino acid'), (805, 'Chimera default', 'rounded', u'amino acid'), (806, 'Chimera default', 'rounded', u'amino acid'), (807, 'Chimera default', 'rounded', u'amino acid'), (808, 'Chimera default', 'rounded', u'amino acid'), (809, 'Chimera default', 'rounded', u'amino acid'), (810, 'Chimera default', 'rounded', u'amino acid'), (811, 'Chimera default', 'rounded', u'amino acid'), (812, 'Chimera default', 'rounded', u'amino acid'), (813, 'Chimera default', 'rounded', u'amino acid'), (814, 'Chimera default', 'rounded', u'amino acid'), (815, 'Chimera default', 'rounded', u'amino acid'), (816, 'Chimera default', 'rounded', u'amino acid'), (817, 'Chimera default', 'rounded', u'amino acid'), (818, 'Chimera default', 'rounded', u'amino acid'), (819, 'Chimera default', 'rounded', u'amino acid'), (820, 'Chimera default', 'rounded', u'amino acid'), (821, 'Chimera default', 'rounded', u'amino acid'), (822, 'Chimera default', 'rounded', u'amino acid'), (823, 'Chimera default', 'rounded', u'amino acid'), (824, 'Chimera default', 'rounded', u'amino acid'),
(825, 'Chimera default', 'rounded', u'amino acid'), (826, 'Chimera default', 'rounded', u'amino acid'), (827, 'Chimera default', 'rounded', u'amino acid'), (828, 'Chimera default', 'rounded', u'amino acid'), (829, 'Chimera default', 'rounded', u'amino acid'), (830, 'Chimera default', 'rounded', u'amino acid'), (831, 'Chimera default', 'rounded', u'amino acid'), (832, 'Chimera default', 'rounded', u'amino acid'), (833, 'Chimera default', 'rounded', u'amino acid'), (834, 'Chimera default', 'rounded', u'amino acid'), (835, 'Chimera default', 'rounded', u'amino acid'), (836, 'Chimera default', 'rounded', u'amino acid'), (837, 'Chimera default', 'rounded', u'amino acid'), (838, 'Chimera default', 'rounded', u'amino acid'), (839, 'Chimera default', 'rounded', u'amino acid'), (840, 'Chimera default', 'rounded', u'amino acid'), (841, 'Chimera default', 'rounded', u'amino acid'), (842, 'Chimera default', 'rounded', u'amino acid'), (843, 'Chimera default', 'rounded', u'amino acid'), (844, 'Chimera default', 'rounded', u'amino acid'), (845, 'Chimera default', 'rounded', u'amino acid'),
(846, 'Chimera default', 'rounded', u'amino acid'), (847, 'Chimera default', 'rounded', u'amino acid'), (848, 'Chimera default', 'rounded', u'amino acid'), (849, 'Chimera default', 'rounded', u'amino acid'), (850, 'Chimera default', 'rounded', u'amino acid'), (851, 'Chimera default', 'rounded', u'amino acid'), (852, 'Chimera default', 'rounded', u'amino acid'), (853, 'Chimera default', 'rounded', u'amino acid'), (854, 'Chimera default', 'rounded', u'amino acid'), (855, 'Chimera default', 'rounded', u'amino acid'), (856, 'Chimera default', 'rounded', u'amino acid'), (857, 'Chimera default', 'rounded', u'amino acid'), (858, 'Chimera default', 'rounded', u'amino acid'), (859, 'Chimera default', 'rounded', u'amino acid'), (860, 'Chimera default', 'rounded', u'amino acid'), (861, 'Chimera default', 'rounded', u'amino acid'), (862, 'Chimera default', 'rounded', u'amino acid'), (863, 'Chimera default', 'rounded', u'amino acid'), (864, 'Chimera default', 'rounded', u'amino acid'), (865, 'Chimera default', 'rounded', u'amino acid'), (866, 'Chimera default', 'rounded', u'amino acid'),
(867, 'Chimera default', 'rounded', u'amino acid'), (868, 'Chimera default', 'rounded', u'amino acid'), (869, 'Chimera default', 'rounded', u'amino acid'), (870, 'Chimera default', 'rounded', u'amino acid'), (871, 'Chimera default', 'rounded', u'amino acid'), (872, 'Chimera default', 'rounded', u'amino acid'), (873, 'Chimera default', 'rounded', u'amino acid'), (874, 'Chimera default', 'rounded', u'amino acid'), (875, 'Chimera default', 'rounded', u'amino acid'), (876, 'Chimera default', 'rounded', u'amino acid'), (877, 'Chimera default', 'rounded', u'amino acid'), (878, 'Chimera default', 'rounded', u'amino acid'), (879, 'Chimera default', 'rounded', u'amino acid'), (880, 'Chimera default', 'rounded', u'amino acid'), (881, 'Chimera default', 'rounded', u'amino acid'), (882, 'Chimera default', 'rounded', u'amino acid'), (883, 'Chimera default', 'rounded', u'amino acid'), (884, 'Chimera default', 'rounded', u'amino acid'), (885, 'Chimera default', 'rounded', u'amino acid'), (886, 'Chimera default', 'rounded', u'amino acid'), (887, 'Chimera default', 'rounded', u'amino acid'),
(888, 'Chimera default', 'rounded', u'amino acid'), (889, 'Chimera default', 'rounded', u'amino acid'), (890, 'Chimera default', 'rounded', u'amino acid'), (891, 'Chimera default', 'rounded', u'amino acid'), (892, 'Chimera default', 'rounded', u'amino acid'), (893, 'Chimera default', 'rounded', u'amino acid'), (894, 'Chimera default', 'rounded', u'amino acid'), (895, 'Chimera default', 'rounded', u'amino acid'), (896, 'Chimera default', 'rounded', u'amino acid'), (897, 'Chimera default', 'rounded', u'amino acid'), (898, 'Chimera default', 'rounded', u'amino acid'), (899, 'Chimera default', 'rounded', u'amino acid'), (900, 'Chimera default', 'rounded', u'amino acid'), (901, 'Chimera default', 'rounded', u'amino acid'), (902, 'Chimera default', 'rounded', u'amino acid'), (903, 'Chimera default', 'rounded', u'amino acid'), (904, 'Chimera default', 'rounded', u'amino acid'), (905, 'Chimera default', 'rounded', u'amino acid'), (906, 'Chimera default', 'rounded', u'amino acid'), (907, 'Chimera default', 'rounded', u'amino acid'), (908, 'Chimera default', 'rounded', u'amino acid'),
(909, 'Chimera default', 'rounded', u'amino acid'), (910, 'Chimera default', 'rounded', u'amino acid'), (911, 'Chimera default', 'rounded', u'amino acid'), (912, 'Chimera default', 'rounded', u'amino acid'), (913, 'Chimera default', 'rounded', u'amino acid'), (914, 'Chimera default', 'rounded', u'amino acid'), (915, 'Chimera default', 'rounded', u'amino acid'), (916, 'Chimera default', 'rounded', u'amino acid'), (917, 'Chimera default', 'rounded', u'amino acid'), (918, 'Chimera default', 'rounded', u'amino acid'), (919, 'Chimera default', 'rounded', u'amino acid'), (920, 'Chimera default', 'rounded', u'amino acid'), (921, 'Chimera default', 'rounded', u'amino acid'), (922, 'Chimera default', 'rounded', u'amino acid'), (923, 'Chimera default', 'rounded', u'amino acid'), (924, 'Chimera default', 'rounded', u'amino acid'), (925, 'Chimera default', 'rounded', u'amino acid'), (926, 'Chimera default', 'rounded', u'amino acid'), (927, 'Chimera default', 'rounded', u'amino acid'), (928, 'Chimera default', 'rounded', u'amino acid'), (929, 'Chimera default', 'rounded', u'amino acid'),
(930, 'Chimera default', 'rounded', u'amino acid'), (931, 'Chimera default', 'rounded', u'amino acid'), (932, 'Chimera default', 'rounded', u'amino acid'), (933, 'Chimera default', 'rounded', u'amino acid'), (934, 'Chimera default', 'rounded', u'amino acid'), (935, 'Chimera default', 'rounded', u'amino acid'), (936, 'Chimera default', 'rounded', u'amino acid'), (937, 'Chimera default', 'rounded', u'amino acid'), (938, 'Chimera default', 'rounded', u'amino acid'), (939, 'Chimera default', 'rounded', u'amino acid'), (940, 'Chimera default', 'rounded', u'amino acid'), (941, 'Chimera default', 'rounded', u'amino acid'), (942, 'Chimera default', 'rounded', u'amino acid'), (943, 'Chimera default', 'rounded', u'amino acid'), (944, 'Chimera default', 'rounded', u'amino acid'), (945, 'Chimera default', 'rounded', u'amino acid'), (946, 'Chimera default', 'rounded', u'amino acid'), (947, 'Chimera default', 'rounded', u'amino acid'), (948, 'Chimera default', 'rounded', u'amino acid'), (949, 'Chimera default', 'rounded', u'amino acid'), (950, 'Chimera default', 'rounded', u'amino acid'),
(951, 'Chimera default', 'rounded', u'amino acid'), (952, 'Chimera default', 'rounded', u'amino acid'), (953, 'Chimera default', 'rounded', u'amino acid'), (954, 'Chimera default', 'rounded', u'amino acid'), (955, 'Chimera default', 'rounded', u'amino acid'), (956, 'Chimera default', 'rounded', u'amino acid'), (957, 'Chimera default', 'rounded', u'amino acid'), (958, 'Chimera default', 'rounded', u'amino acid'), (959, 'Chimera default', 'rounded', u'amino acid'), (960, 'Chimera default', 'rounded', u'amino acid'), (961, 'Chimera default', 'rounded', u'amino acid'), (962, 'Chimera default', 'rounded', u'amino acid'), (963, 'Chimera default', 'rounded', u'amino acid'), (964, 'Chimera default', 'rounded', u'amino acid'), (965, 'Chimera default', 'rounded', u'amino acid'), (966, 'Chimera default', 'rounded', u'amino acid'), (967, 'Chimera default', 'rounded', u'amino acid'), (968, 'Chimera default', 'rounded', u'amino acid'), (969, 'Chimera default', 'rounded', u'amino acid'), (970, 'Chimera default', 'rounded', u'amino acid'), (971, 'Chimera default', 'rounded', u'amino acid'),
(972, 'Chimera default', 'rounded', u'amino acid'), (973, 'Chimera default', 'rounded', u'amino acid'), (974, 'Chimera default', 'rounded', u'amino acid'), (975, 'Chimera default', 'rounded', u'amino acid'), (976, 'Chimera default', 'rounded', u'amino acid'), (977, 'Chimera default', 'rounded', u'amino acid'), (978, 'Chimera default', 'rounded', u'amino acid'), (979, 'Chimera default', 'rounded', u'amino acid'), (980, 'Chimera default', 'rounded', u'amino acid'), (981, 'Chimera default', 'rounded', u'amino acid'), (982, 'Chimera default', 'rounded', u'amino acid'), (983, 'Chimera default', 'rounded', u'amino acid'), (984, 'Chimera default', 'rounded', u'amino acid'), (985, 'Chimera default', 'rounded', u'amino acid'), (986, 'Chimera default', 'rounded', u'amino acid'), (987, 'Chimera default', 'rounded', u'amino acid'), (988, 'Chimera default', 'rounded', u'amino acid'), (989, 'Chimera default', 'rounded', u'amino acid'), (990, 'Chimera default', 'rounded', u'amino acid'), (991, 'Chimera default', 'rounded', u'amino acid'), (992, 'Chimera default', 'rounded', u'amino acid'),
(993, 'Chimera default', 'rounded', u'amino acid'), (994, 'Chimera default', 'rounded', u'amino acid'), (995, 'Chimera default', 'rounded', u'amino acid'), (996, 'Chimera default', 'rounded', u'amino acid'), (997, 'Chimera default', 'rounded', u'amino acid'), (998, 'Chimera default', 'rounded', u'amino acid'), (999, 'Chimera default', 'rounded', u'amino acid'), (1000, 'Chimera default', 'rounded', u'amino acid'), (1001, 'Chimera default', 'rounded', u'amino acid'), (1002, 'Chimera default', 'rounded', u'amino acid'), (1003, 'Chimera default', 'rounded', u'amino acid'), (1004, 'Chimera default', 'rounded', u'amino acid'), (1005, 'Chimera default', 'rounded', u'amino acid'), (1006, 'Chimera default', 'rounded', u'amino acid'), (1007, 'Chimera default', 'rounded', u'amino acid'), (1008, 'Chimera default', 'rounded', u'amino acid'), (1009, 'Chimera default', 'rounded', u'amino acid'), (1010, 'Chimera default', 'rounded', u'amino acid'), (1011, 'Chimera default', 'rounded', u'amino acid'), (1012, 'Chimera default', 'rounded', u'amino acid'), (1013, 'Chimera default', 'rounded', u'amino acid'),
(1014, 'Chimera default', 'rounded', u'amino acid'), (1015, 'Chimera default', 'rounded', u'amino acid'), (1016, 'Chimera default', 'rounded', u'amino acid'), (1017, 'Chimera default', 'rounded', u'amino acid'), (1018, 'Chimera default', 'rounded', u'amino acid'), (1019, 'Chimera default', 'rounded', u'amino acid'), (1020, 'Chimera default', 'rounded', u'amino acid'), (1021, 'Chimera default', 'rounded', u'amino acid'), (1022, 'Chimera default', 'rounded', u'amino acid'), (1023, 'Chimera default', 'rounded', u'amino acid'), (1024, 'Chimera default', 'rounded', u'amino acid'), (1025, 'Chimera default', 'rounded', u'amino acid'), (1026, 'Chimera default', 'rounded', u'amino acid'), (1027, 'Chimera default', 'rounded', u'amino acid'), (1028, 'Chimera default', 'rounded', u'amino acid'), (1029, 'Chimera default', 'rounded', u'amino acid'), (1030, 'Chimera default', 'rounded', u'amino acid'), (1031, 'Chimera default', 'rounded', u'amino acid'), (1032, 'Chimera default', 'rounded', u'amino acid'), (1033, 'Chimera default', 'rounded', u'amino acid'), (1034, 'Chimera default', 'rounded', u'amino acid'),
(1035, 'Chimera default', 'rounded', u'amino acid'), (1036, 'Chimera default', 'rounded', u'amino acid'), (1037, 'Chimera default', 'rounded', u'amino acid'), (1038, 'Chimera default', 'rounded', u'amino acid'), (1039, 'Chimera default', 'rounded', u'amino acid'), (1040, 'Chimera default', 'rounded', u'amino acid'), (1041, 'Chimera default', 'rounded', u'amino acid'), (1042, 'Chimera default', 'rounded', u'amino acid'), (1043, 'Chimera default', 'rounded', u'amino acid'), (1044, 'Chimera default', 'rounded', u'amino acid'), (1045, 'Chimera default', 'rounded', u'amino acid'), (1046, 'Chimera default', 'rounded', u'amino acid'), (1047, 'Chimera default', 'rounded', u'amino acid'), (1048, 'Chimera default', 'rounded', u'amino acid'), (1049, 'Chimera default', 'rounded', u'amino acid'), (1050, 'Chimera default', 'rounded', u'amino acid'), (1051, 'Chimera default', 'rounded', u'amino acid'), (1052, 'Chimera default', 'rounded', u'amino acid'), (1053, 'Chimera default', 'rounded', u'amino acid'), (1054, 'Chimera default', 'rounded', u'amino acid'), (1055, 'Chimera default', 'rounded', u'amino acid'),
(1056, 'Chimera default', 'rounded', u'amino acid'), (1057, 'Chimera default', 'rounded', u'amino acid'), (1058, 'Chimera default', 'rounded', u'amino acid'), (1059, 'Chimera default', 'rounded', u'amino acid'), (1060, 'Chimera default', 'rounded', u'amino acid'), (1061, 'Chimera default', 'rounded', u'amino acid'), (1062, 'Chimera default', 'rounded', u'amino acid'), (1063, 'Chimera default', 'rounded', u'amino acid'), (1064, 'Chimera default', 'rounded', u'amino acid'), (1065, 'Chimera default', 'rounded', u'amino acid'), (1066, 'Chimera default', 'rounded', u'amino acid'), (1067, 'Chimera default', 'rounded', u'amino acid'), (1068, 'Chimera default', 'rounded', u'amino acid'), (1069, 'Chimera default', 'rounded', u'amino acid'), (1070, 'Chimera default', 'rounded', u'amino acid'), (1071, 'Chimera default', 'rounded', u'amino acid'), (1072, 'Chimera default', 'rounded', u'amino acid'), (1073, 'Chimera default', 'rounded', u'amino acid'), (1074, 'Chimera default', 'rounded', u'amino acid'), (1075, 'Chimera default', 'rounded', u'amino acid'), (1076, 'Chimera default', 'rounded', u'amino acid'),
(1077, 'Chimera default', 'rounded', u'amino acid'), (1078, 'Chimera default', 'rounded', u'amino acid'), (1079, 'Chimera default', 'rounded', u'amino acid'), (1080, 'Chimera default', 'rounded', u'amino acid'), (1081, 'Chimera default', 'rounded', u'amino acid'), (1082, 'Chimera default', 'rounded', u'amino acid'), (1083, 'Chimera default', 'rounded', u'amino acid'), (1084, 'Chimera default', 'rounded', u'amino acid'), (1085, 'Chimera default', 'rounded', u'amino acid'), (1086, 'Chimera default', 'rounded', u'amino acid'), (1087, 'Chimera default', 'rounded', u'amino acid'), (1088, 'Chimera default', 'rounded', u'amino acid'), (1089, 'Chimera default', 'rounded', u'amino acid'), (1090, 'Chimera default', 'rounded', u'amino acid'), (1091, 'Chimera default', 'rounded', u'amino acid'), (1092, 'Chimera default', 'rounded', u'amino acid'), (1093, 'Chimera default', 'rounded', u'amino acid'), (1094, 'Chimera default', 'rounded', u'amino acid'), (1095, 'Chimera default', 'rounded', u'amino acid'), (1096, 'Chimera default', 'rounded', u'amino acid'), (1097, 'Chimera default', 'rounded', u'amino acid'),
(1098, 'Chimera default', 'rounded', u'amino acid'), (1099, 'Chimera default', 'rounded', u'amino acid'), (1100, 'Chimera default', 'rounded', u'amino acid'), (1101, 'Chimera default', 'rounded', u'amino acid'), (1102, 'Chimera default', 'rounded', u'amino acid'), (1103, 'Chimera default', 'rounded', u'amino acid'), (1104, 'Chimera default', 'rounded', u'amino acid'), (1105, 'Chimera default', 'rounded', u'amino acid'), (1106, 'Chimera default', 'rounded', u'amino acid'), (1107, 'Chimera default', 'rounded', u'amino acid'), (1108, 'Chimera default', 'rounded', u'amino acid'), (1109, 'Chimera default', 'rounded', u'amino acid'), (1110, 'Chimera default', 'rounded', u'amino acid'), (1111, 'Chimera default', 'rounded', u'amino acid'), (1112, 'Chimera default', 'rounded', u'amino acid'), (1113, 'Chimera default', 'rounded', u'amino acid'), (1114, 'Chimera default', 'rounded', u'amino acid'), (1115, 'Chimera default', 'rounded', u'amino acid'), (1116, 'Chimera default', 'rounded', u'amino acid'), (1117, 'Chimera default', 'rounded', u'amino acid'), (1118, 'Chimera default', 'rounded', u'amino acid'),
(1119, 'Chimera default', 'rounded', u'amino acid'), (1120, 'Chimera default', 'rounded', u'amino acid'), (1121, 'Chimera default', 'rounded', u'amino acid'), (1122, 'Chimera default', 'rounded', u'amino acid'), (1123, 'Chimera default', 'rounded', u'amino acid'), (1124, 'Chimera default', 'rounded', u'amino acid'), (1125, 'Chimera default', 'rounded', u'amino acid'), (1126, 'Chimera default', 'rounded', u'amino acid'), (1127, 'Chimera default', 'rounded', u'amino acid'), (1128, 'Chimera default', 'rounded', u'amino acid'), (1129, 'Chimera default', 'rounded', u'amino acid'), (1130, 'Chimera default', 'rounded', u'amino acid'), (1131, 'Chimera default', 'rounded', u'amino acid'), (1132, 'Chimera default', 'rounded', u'amino acid'), (1133, 'Chimera default', 'rounded', u'amino acid'), (1134, 'Chimera default', 'rounded', u'amino acid'), (1135, 'Chimera default', 'rounded', u'amino acid'), (1136, 'Chimera default', 'rounded', u'amino acid'), (1137, 'Chimera default', 'rounded', u'amino acid'), (1138, 'Chimera default', 'rounded', u'amino acid'), (1139, 'Chimera default', 'rounded', u'amino acid'),
(1140, 'Chimera default', 'rounded', u'amino acid'), (1141, 'Chimera default', 'rounded', u'amino acid'), (1142, 'Chimera default', 'rounded', u'amino acid'), (1143, 'Chimera default', 'rounded', u'amino acid'), (1144, 'Chimera default', 'rounded', u'amino acid'), (1145, 'Chimera default', 'rounded', u'amino acid'), (1146, 'Chimera default', 'rounded', u'amino acid'), (1147, 'Chimera default', 'rounded', u'amino acid'), (1148, 'Chimera default', 'rounded', u'amino acid'), (1149, 'Chimera default', 'rounded', u'amino acid'), (1150, 'Chimera default', 'rounded', u'amino acid'), (1151, 'Chimera default', 'rounded', u'amino acid'), (1152, 'Chimera default', 'rounded', u'amino acid'), (1153, 'Chimera default', 'rounded', u'amino acid'), (1154, 'Chimera default', 'rounded', u'amino acid'), (1155, 'Chimera default', 'rounded', u'amino acid'), (1156, 'Chimera default', 'rounded', u'amino acid'), (1157, 'Chimera default', 'rounded', u'amino acid'), (1158, 'Chimera default', 'rounded', u'amino acid'), (1159, 'Chimera default', 'rounded', u'amino acid'), (1160, 'Chimera default', 'rounded', u'amino acid'),
(1161, 'Chimera default', 'rounded', u'amino acid'), (1162, 'Chimera default', 'rounded', u'amino acid'), (1163, 'Chimera default', 'rounded', u'amino acid'), (1164, 'Chimera default', 'rounded', u'amino acid'), (1165, 'Chimera default', 'rounded', u'amino acid'), (1166, 'Chimera default', 'rounded', u'amino acid'), (1167, 'Chimera default', 'rounded', u'amino acid'), (1168, 'Chimera default', 'rounded', u'amino acid'), (1169, 'Chimera default', 'rounded', u'amino acid'), (1170, 'Chimera default', 'rounded', u'amino acid'), (1171, 'Chimera default', 'rounded', u'amino acid'), (1172, 'Chimera default', 'rounded', u'amino acid'), (1173, 'Chimera default', 'rounded', u'amino acid'), (1174, 'Chimera default', 'rounded', u'amino acid'), (1175, 'Chimera default', 'rounded', u'amino acid'), (1176, 'Chimera default', 'rounded', u'amino acid'), (1177, 'Chimera default', 'rounded', u'amino acid'), (1178, 'Chimera default', 'rounded', u'amino acid'), (1179, 'Chimera default', 'rounded', u'amino acid'), (1180, 'Chimera default', 'rounded', u'amino acid'), (1181, 'Chimera default', 'rounded', u'amino acid'),
(1182, 'Chimera default', 'rounded', u'amino acid'), (1183, 'Chimera default', 'rounded', u'amino acid'), (1184, 'Chimera default', 'rounded', u'amino acid'), (1185, 'Chimera default', 'rounded', u'amino acid'), (1186, 'Chimera default', 'rounded', u'amino acid'), (1187, 'Chimera default', 'rounded', u'amino acid'), (1188, 'Chimera default', 'rounded', u'amino acid'), (1189, 'Chimera default', 'rounded', u'amino acid'), (1190, 'Chimera default', 'rounded', u'amino acid'), (1191, 'Chimera default', 'rounded', u'amino acid'), (1192, 'Chimera default', 'rounded', u'amino acid'), (1193, 'Chimera default', 'rounded', u'amino acid'), (1194, 'Chimera default', 'rounded', u'amino acid'), (1195, 'Chimera default', 'rounded', u'amino acid'), (1196, 'Chimera default', 'rounded', u'amino acid'), (1197, 'Chimera default', 'rounded', u'amino acid'), (1198, 'Chimera default', 'rounded', u'amino acid'), (1199, 'Chimera default', 'rounded', u'amino acid'), (1200, 'Chimera default', 'rounded', u'amino acid'), (1201, 'Chimera default', 'rounded', u'amino acid'), (1202, 'Chimera default', 'rounded', u'amino acid'),
(1203, 'Chimera default', 'rounded', u'amino acid'), (1204, 'Chimera default', 'rounded', u'amino acid'), (1205, 'Chimera default', 'rounded', u'amino acid'), (1206, 'Chimera default', 'rounded', u'amino acid'), (1207, 'Chimera default', 'rounded', u'amino acid'), (1208, 'Chimera default', 'rounded', u'amino acid'), (1209, 'Chimera default', 'rounded', u'amino acid'), (1210, 'Chimera default', 'rounded', u'amino acid'), (1211, 'Chimera default', 'rounded', u'amino acid'), (1212, 'Chimera default', 'rounded', u'amino acid'), (1213, 'Chimera default', 'rounded', u'amino acid'), (1214, 'Chimera default', 'rounded', u'amino acid'), (1215, 'Chimera default', 'rounded', u'amino acid'), (1216, 'Chimera default', 'rounded', u'amino acid'), (1217, 'Chimera default', 'rounded', u'amino acid'), (1218, 'Chimera default', 'rounded', u'amino acid'), (1219, 'Chimera default', 'rounded', u'amino acid'), (1220, 'Chimera default', 'rounded', u'amino acid'), (1221, 'Chimera default', 'rounded', u'amino acid'), (1222, 'Chimera default', 'rounded', u'amino acid'), (1223, 'Chimera default', 'rounded', u'amino acid'),
(1224, 'Chimera default', 'rounded', u'amino acid'), (1225, 'Chimera default', 'rounded', u'amino acid'), (1226, 'Chimera default', 'rounded', u'amino acid'), (1227, 'Chimera default', 'rounded', u'amino acid'), (1228, 'Chimera default', 'rounded', u'amino acid'), (1229, 'Chimera default', 'rounded', u'amino acid'), (1230, 'Chimera default', 'rounded', u'amino acid'), (1231, 'Chimera default', 'rounded', u'amino acid'), (1232, 'Chimera default', 'rounded', u'amino acid'), (1233, 'Chimera default', 'rounded', u'amino acid'), (1234, 'Chimera default', 'rounded', u'amino acid'), (1235, 'Chimera default', 'rounded', u'amino acid'), (1236, 'Chimera default', 'rounded', u'amino acid'), (1237, 'Chimera default', 'rounded', u'amino acid'), (1238, 'Chimera default', 'rounded', u'amino acid'), (1239, 'Chimera default', 'rounded', u'amino acid'), (1240, 'Chimera default', 'rounded', u'amino acid'), (1241, 'Chimera default', 'rounded', u'amino acid'), (1242, 'Chimera default', 'rounded', u'amino acid'), (1243, 'Chimera default', 'rounded', u'amino acid'), (1244, 'Chimera default', 'rounded', u'amino acid'),
(1245, 'Chimera default', 'rounded', u'amino acid'), (1246, 'Chimera default', 'rounded', u'amino acid'), (1247, 'Chimera default', 'rounded', u'amino acid'), (1248, 'Chimera default', 'rounded', u'amino acid'), (1249, 'Chimera default', 'rounded', u'amino acid'), (1250, 'Chimera default', 'rounded', u'amino acid'), (1251, 'Chimera default', 'rounded', u'amino acid'), (1252, 'Chimera default', 'rounded', u'amino acid'), (1253, 'Chimera default', 'rounded', u'amino acid'), (1254, 'Chimera default', 'rounded', u'amino acid'), (1255, 'Chimera default', 'rounded', u'amino acid'), (1256, 'Chimera default', 'rounded', u'amino acid'), (1257, 'Chimera default', 'rounded', u'amino acid'), (1258, 'Chimera default', 'rounded', u'amino acid'), (1259, 'Chimera default', 'rounded', u'amino acid'), (1260, 'Chimera default', 'rounded', u'amino acid'), (1261, 'Chimera default', 'rounded', u'amino acid'), (1262, 'Chimera default', 'rounded', u'amino acid'), (1263, 'Chimera default', 'rounded', u'amino acid'), (1264, 'Chimera default', 'rounded', u'amino acid'), (1265, 'Chimera default', 'rounded', u'amino acid'),
(1266, 'Chimera default', 'rounded', u'amino acid'), (1267, 'Chimera default', 'rounded', u'amino acid'), (1268, 'Chimera default', 'rounded', u'amino acid'), (1269, 'Chimera default', 'rounded', u'amino acid'), (1270, 'Chimera default', 'rounded', u'amino acid'), (1271, 'Chimera default', 'rounded', u'amino acid'), (1272, 'Chimera default', 'rounded', u'amino acid'), (1273, 'Chimera default', 'rounded', u'amino acid'), (1274, 'Chimera default', 'rounded', u'amino acid'), (1275, 'Chimera default', 'rounded', u'amino acid'), (1276, 'Chimera default', 'rounded', u'amino acid'), (1277, 'Chimera default', 'rounded', u'amino acid'), (1278, 'Chimera default', 'rounded', u'amino acid'), (1279, 'Chimera default', 'rounded', u'amino acid'), (1280, 'Chimera default', 'rounded', u'amino acid'), (1281, 'Chimera default', 'rounded', u'amino acid'), (1282, 'Chimera default', 'rounded', u'amino acid'), (1283, 'Chimera default', 'rounded', u'amino acid'), (1284, 'Chimera default', 'rounded', u'amino acid'), (1285, 'Chimera default', 'rounded', u'amino acid'), (1286, 'Chimera default', 'rounded', u'amino acid'),
(1287, 'Chimera default', 'rounded', u'amino acid'), (1288, 'Chimera default', 'rounded', u'amino acid'), (1289, 'Chimera default', 'rounded', u'amino acid'), (1290, 'Chimera default', 'rounded', u'amino acid'), (1291, 'Chimera default', 'rounded', u'amino acid'), (1292, 'Chimera default', 'rounded', u'amino acid'), (1293, 'Chimera default', 'rounded', u'amino acid'), (1294, 'Chimera default', 'rounded', u'amino acid'), (1295, 'Chimera default', 'rounded', u'amino acid'), (1296, 'Chimera default', 'rounded', u'amino acid'), (1297, 'Chimera default', 'rounded', u'amino acid'), (1298, 'Chimera default', 'rounded', u'amino acid'), (1299, 'Chimera default', 'rounded', u'amino acid'), (1300, 'Chimera default', 'rounded', u'amino acid'), (1301, 'Chimera default', 'rounded', u'amino acid'), (1302, 'Chimera default', 'rounded', u'amino acid'), (1303, 'Chimera default', 'rounded', u'amino acid'), (1304, 'Chimera default', 'rounded', u'amino acid'), (1305, 'Chimera default', 'rounded', u'amino acid'), (1306, 'Chimera default', 'rounded', u'amino acid'), (1307, 'Chimera default', 'rounded', u'amino acid'),
(1308, 'Chimera default', 'rounded', u'amino acid'), (1309, 'Chimera default', 'rounded', u'amino acid'), (1310, 'Chimera default', 'rounded', u'amino acid'), (1311, 'Chimera default', 'rounded', u'amino acid'), (1312, 'Chimera default', 'rounded', u'amino acid'), (1313, 'Chimera default', 'rounded', u'amino acid'), (1314, 'Chimera default', 'rounded', u'amino acid'), (1315, 'Chimera default', 'rounded', u'amino acid'), (1316, 'Chimera default', 'rounded', u'amino acid'), (1317, 'Chimera default', 'rounded', u'amino acid'), (1318, 'Chimera default', 'rounded', u'amino acid'), (1319, 'Chimera default', 'rounded', u'amino acid'), (1320, 'Chimera default', 'rounded', u'amino acid'), (1321, 'Chimera default', 'rounded', u'amino acid'), (1322, 'Chimera default', 'rounded', u'amino acid'), (1323, 'Chimera default', 'rounded', u'amino acid'), (1324, 'Chimera default', 'rounded', u'amino acid'), (1325, 'Chimera default', 'rounded', u'amino acid'), (1326, 'Chimera default', 'rounded', u'amino acid'), (1327, 'Chimera default', 'rounded', u'amino acid'), (1328, 'Chimera default', 'rounded', u'amino acid'),
(1329, 'Chimera default', 'rounded', u'amino acid'), (1330, 'Chimera default', 'rounded', u'amino acid'), (1331, 'Chimera default', 'rounded', u'amino acid'), (1332, 'Chimera default', 'rounded', u'amino acid'), (1333, 'Chimera default', 'rounded', u'amino acid'), (1334, 'Chimera default', 'rounded', u'amino acid'), (1335, 'Chimera default', 'rounded', u'amino acid'), (1336, 'Chimera default', 'rounded', u'amino acid'), (1337, 'Chimera default', 'rounded', u'amino acid'), (1338, 'Chimera default', 'rounded', u'amino acid'), (1339, 'Chimera default', 'rounded', u'amino acid'), (1340, 'Chimera default', 'rounded', u'amino acid'), (1341, 'Chimera default', 'rounded', u'amino acid'), (1342, 'Chimera default', 'rounded', u'amino acid'), (1343, 'Chimera default', 'rounded', u'amino acid'), (1344, 'Chimera default', 'rounded', u'amino acid'), (1345, 'Chimera default', 'rounded', u'amino acid'), (1346, 'Chimera default', 'rounded', u'amino acid'), (1347, 'Chimera default', 'rounded', u'amino acid'), (1348, 'Chimera default', 'rounded', u'amino acid'), (1349, 'Chimera default', 'rounded', u'amino acid'),
(1350, 'Chimera default', 'rounded', u'amino acid'), (1351, 'Chimera default', 'rounded', u'amino acid'), (1352, 'Chimera default', 'rounded', u'amino acid'), (1353, 'Chimera default', 'rounded', u'amino acid'), (1354, 'Chimera default', 'rounded', u'amino acid'), (1355, 'Chimera default', 'rounded', u'amino acid'), (1356, 'Chimera default', 'rounded', u'amino acid'), (1357, 'Chimera default', 'rounded', u'amino acid'), (1358, 'Chimera default', 'rounded', u'amino acid'), (1359, 'Chimera default', 'rounded', u'amino acid'), (1360, 'Chimera default', 'rounded', u'amino acid'), (1361, 'Chimera default', 'rounded', u'amino acid'), (1362, 'Chimera default', 'rounded', u'amino acid'), (1363, 'Chimera default', 'rounded', u'amino acid'), (1364, 'Chimera default', 'rounded', u'amino acid'), (1365, 'Chimera default', 'rounded', u'amino acid'), (1366, 'Chimera default', 'rounded', u'amino acid'), (1367, 'Chimera default', 'rounded', u'amino acid'), (1368, 'Chimera default', 'rounded', u'amino acid'), (1369, 'Chimera default', 'rounded', u'amino acid'), (1370, 'Chimera default', 'rounded', u'amino acid'),
(1371, 'Chimera default', 'rounded', u'amino acid'), (1372, 'Chimera default', 'rounded', u'amino acid'), (1373, 'Chimera default', 'rounded', u'amino acid'), (1374, 'Chimera default', 'rounded', u'amino acid'), (1375, 'Chimera default', 'rounded', u'amino acid'), (1376, 'Chimera default', 'rounded', u'amino acid'), (1377, 'Chimera default', 'rounded', u'amino acid'), (1378, 'Chimera default', 'rounded', u'amino acid'), (1379, 'Chimera default', 'rounded', u'amino acid'), (1380, 'Chimera default', 'rounded', u'amino acid'), (1381, 'Chimera default', 'rounded', u'amino acid'), (1382, 'Chimera default', 'rounded', u'amino acid'), (1383, 'Chimera default', 'rounded', u'amino acid'), (1384, 'Chimera default', 'rounded', u'amino acid'), (1385, 'Chimera default', 'rounded', u'amino acid'), (1386, 'Chimera default', 'rounded', u'amino acid'), (1387, 'Chimera default', 'rounded', u'amino acid'), (1388, 'Chimera default', 'rounded', u'amino acid'), (1389, 'Chimera default', 'rounded', u'amino acid'), (1390, 'Chimera default', 'rounded', u'amino acid'), (1391, 'Chimera default', 'rounded', u'amino acid'),
(1392, 'Chimera default', 'rounded', u'amino acid'), (1393, 'Chimera default', 'rounded', u'amino acid'), (1394, 'Chimera default', 'rounded', u'amino acid'), (1395, 'Chimera default', 'rounded', u'amino acid'), (1396, 'Chimera default', 'rounded', u'amino acid'), (1397, 'Chimera default', 'rounded', u'amino acid'), (1398, 'Chimera default', 'rounded', u'amino acid'), (1399, 'Chimera default', 'rounded', u'amino acid'), (1400, 'Chimera default', 'rounded', u'amino acid'), (1401, 'Chimera default', 'rounded', u'amino acid'), (1402, 'Chimera default', 'rounded', u'amino acid'), (1403, 'Chimera default', 'rounded', u'amino acid'), (1404, 'Chimera default', 'rounded', u'amino acid'), (1405, 'Chimera default', 'rounded', u'amino acid'), (1406, 'Chimera default', 'rounded', u'amino acid'), (1407, 'Chimera default', 'rounded', u'amino acid'), (1408, 'Chimera default', 'rounded', u'amino acid'), (1409, 'Chimera default', 'rounded', u'amino acid'), (1410, 'Chimera default', 'rounded', u'amino acid'), (1411, 'Chimera default', 'rounded', u'amino acid'), (1412, 'Chimera default', 'rounded', u'amino acid'),
(1413, 'Chimera default', 'rounded', u'amino acid'), (1414, 'Chimera default', 'rounded', u'amino acid'), (1415, 'Chimera default', 'rounded', u'amino acid'), (1416, 'Chimera default', 'rounded', u'amino acid'), (1417, 'Chimera default', 'rounded', u'amino acid'), (1418, 'Chimera default', 'rounded', u'amino acid'), (1419, 'Chimera default', 'rounded', u'amino acid'), (1420, 'Chimera default', 'rounded', u'amino acid'), (1421, 'Chimera default', 'rounded', u'amino acid'), (1422, 'Chimera default', 'rounded', u'amino acid'), (1423, 'Chimera default', 'rounded', u'amino acid'), (1424, 'Chimera default', 'rounded', u'amino acid'), (1425, 'Chimera default', 'rounded', u'amino acid'), (1426, 'Chimera default', 'rounded', u'amino acid'), (1427, 'Chimera default', 'rounded', u'amino acid'), (1428, 'Chimera default', 'rounded', u'amino acid'), (1429, 'Chimera default', 'rounded', u'amino acid'), (1430, 'Chimera default', 'rounded', u'amino acid'), (1431, 'Chimera default', 'rounded', u'amino acid'), (1432, 'Chimera default', 'rounded', u'amino acid'), (1433, 'Chimera default', 'rounded', u'amino acid'),
(1434, 'Chimera default', 'rounded', u'amino acid'), (1435, 'Chimera default', 'rounded', u'amino acid'), (1436, 'Chimera default', 'rounded', u'amino acid'), (1437, 'Chimera default', 'rounded', u'amino acid'), (1438, 'Chimera default', 'rounded', u'amino acid'), (1439, 'Chimera default', 'rounded', u'amino acid'), (1440, 'Chimera default', 'rounded', u'amino acid'), (1441, 'Chimera default', 'rounded', u'amino acid'), (1442, 'Chimera default', 'rounded', u'amino acid'), (1443, 'Chimera default', 'rounded', u'amino acid'), (1444, 'Chimera default', 'rounded', u'amino acid'), (1445, 'Chimera default', 'rounded', u'amino acid'), (1446, 'Chimera default', 'rounded', u'amino acid'), (1447, 'Chimera default', 'rounded', u'amino acid'), (1448, 'Chimera default', 'rounded', u'amino acid'), (1449, 'Chimera default', 'rounded', u'amino acid'), (1450, 'Chimera default', 'rounded', u'amino acid'), (1451, 'Chimera default', 'rounded', u'amino acid'), (1452, 'Chimera default', 'rounded', u'amino acid'), (1453, 'Chimera default', 'rounded', u'amino acid'), (1454, 'Chimera default', 'rounded', u'amino acid'),
(1455, 'Chimera default', 'rounded', u'amino acid'), (1456, 'Chimera default', 'rounded', u'amino acid'), (1457, 'Chimera default', 'rounded', u'amino acid'), (1458, 'Chimera default', 'rounded', u'amino acid'), (1459, 'Chimera default', 'rounded', u'amino acid'), (1460, 'Chimera default', 'rounded', u'amino acid'), (1461, 'Chimera default', 'rounded', u'amino acid'), (1462, 'Chimera default', 'rounded', u'amino acid'), (1463, 'Chimera default', 'rounded', u'amino acid'), (1464, 'Chimera default', 'rounded', u'amino acid'), (1465, 'Chimera default', 'rounded', u'amino acid'), (1466, 'Chimera default', 'rounded', u'amino acid'), (1467, 'Chimera default', 'rounded', u'amino acid'), (1468, 'Chimera default', 'rounded', u'amino acid'), (1469, 'Chimera default', 'rounded', u'amino acid'), (1470, 'Chimera default', 'rounded', u'amino acid'), (1471, 'Chimera default', 'rounded', u'amino acid'), (1472, 'Chimera default', 'rounded', u'amino acid'), (1473, 'Chimera default', 'rounded', u'amino acid'), (1474, 'Chimera default', 'rounded', u'amino acid'), (1475, 'Chimera default', 'rounded', u'amino acid'),
(1476, 'Chimera default', 'rounded', u'amino acid'), (1477, 'Chimera default', 'rounded', u'amino acid'), (1478, 'Chimera default', 'rounded', u'amino acid'), (1479, 'Chimera default', 'rounded', u'amino acid'), (1480, 'Chimera default', 'rounded', u'amino acid'), (1481, 'Chimera default', 'rounded', u'amino acid'), (1482, 'Chimera default', 'rounded', u'amino acid'), (1483, 'Chimera default', 'rounded', u'amino acid'), (1484, 'Chimera default', 'rounded', u'amino acid'), (1485, 'Chimera default', 'rounded', u'amino acid'), (1486, 'Chimera default', 'rounded', u'amino acid'), (1487, 'Chimera default', 'rounded', u'amino acid'), (1488, 'Chimera default', 'rounded', u'amino acid'), (1489, 'Chimera default', 'rounded', u'amino acid'), (1490, 'Chimera default', 'rounded', u'amino acid'), (1491, 'Chimera default', 'rounded', u'amino acid'), (1492, 'Chimera default', 'rounded', u'amino acid'), (1493, 'Chimera default', 'rounded', u'amino acid'), (1494, 'Chimera default', 'rounded', u'amino acid'), (1495, 'Chimera default', 'rounded', u'amino acid'), (1496, 'Chimera default', 'rounded', u'amino acid'),
(1497, 'Chimera default', 'rounded', u'amino acid'), (1498, 'Chimera default', 'rounded', u'amino acid'), (1499, 'Chimera default', 'rounded', u'amino acid'), (1500, 'Chimera default', 'rounded', u'amino acid'), (1501, 'Chimera default', 'rounded', u'amino acid'), (1502, 'Chimera default', 'rounded', u'amino acid'), (1503, 'Chimera default', 'rounded', u'amino acid'), (1504, 'Chimera default', 'rounded', u'amino acid'), (1505, 'Chimera default', 'rounded', u'amino acid'), (1506, 'Chimera default', 'rounded', u'amino acid'), (1507, 'Chimera default', 'rounded', u'amino acid'), (1508, 'Chimera default', 'rounded', u'amino acid'), (1509, 'Chimera default', 'rounded', u'amino acid'), (1510, 'Chimera default', 'rounded', u'amino acid'), (1511, 'Chimera default', 'rounded', u'amino acid'), (1512, 'Chimera default', 'rounded', u'amino acid'), (1513, 'Chimera default', 'rounded', u'amino acid'), (1514, 'Chimera default', 'rounded', u'amino acid'), (1515, 'Chimera default', 'rounded', u'amino acid'), (1516, 'Chimera default', 'rounded', u'amino acid'), (1517, 'Chimera default', 'rounded', u'amino acid'),
(1518, 'Chimera default', 'rounded', u'amino acid'), (1519, 'Chimera default', 'rounded', u'amino acid'), (1520, 'Chimera default', 'rounded', u'amino acid'), (1521, 'Chimera default', 'rounded', u'amino acid'), (1522, 'Chimera default', 'rounded', u'amino acid'), (1523, 'Chimera default', 'rounded', u'amino acid'), (1524, 'Chimera default', 'rounded', u'amino acid'), (1525, 'Chimera default', 'rounded', u'amino acid'), (1526, 'Chimera default', 'rounded', u'amino acid'), (1527, 'Chimera default', 'rounded', u'amino acid'), (1528, 'Chimera default', 'rounded', u'amino acid'), (1529, 'Chimera default', 'rounded', u'amino acid'), (1530, 'Chimera default', 'rounded', u'amino acid'), (1531, 'Chimera default', 'rounded', u'amino acid'), (1532, 'Chimera default', 'rounded', u'amino acid'), (1533, 'Chimera default', 'rounded', u'amino acid'), (1534, 'Chimera default', 'rounded', u'amino acid'), (1535, 'Chimera default', 'rounded', u'amino acid'), (1536, 'Chimera default', 'rounded', u'amino acid'), (1537, 'Chimera default', 'rounded', u'amino acid'), (1538, 'Chimera default', 'rounded', u'amino acid'),
(1539, 'Chimera default', 'rounded', u'amino acid'), (1540, 'Chimera default', 'rounded', u'amino acid'), (1541, 'Chimera default', 'rounded', u'amino acid'), (1542, 'Chimera default', 'rounded', u'amino acid'), (1543, 'Chimera default', 'rounded', u'amino acid'), (1544, 'Chimera default', 'rounded', u'amino acid'), (1545, 'Chimera default', 'rounded', u'amino acid'), (1546, 'Chimera default', 'rounded', u'amino acid'), (1547, 'Chimera default', 'rounded', u'amino acid'), (1548, 'Chimera default', 'rounded', u'amino acid'), (1549, 'Chimera default', 'rounded', u'amino acid'), (1550, 'Chimera default', 'rounded', u'amino acid'), (1551, 'Chimera default', 'rounded', u'amino acid'), (1552, 'Chimera default', 'rounded', u'amino acid'), (1553, 'Chimera default', 'rounded', u'amino acid'), (1554, 'Chimera default', 'rounded', u'amino acid'), (1555, 'Chimera default', 'rounded', u'amino acid'), (1556, 'Chimera default', 'rounded', u'amino acid'), (1557, 'Chimera default', 'rounded', u'amino acid'), (1558, 'Chimera default', 'rounded', u'amino acid'), (1559, 'Chimera default', 'rounded', u'amino acid'),
(1560, 'Chimera default', 'rounded', u'amino acid'), (1561, 'Chimera default', 'rounded', u'amino acid'), (1562, 'Chimera default', 'rounded', u'amino acid'), (1563, 'Chimera default', 'rounded', u'amino acid'), (1564, 'Chimera default', 'rounded', u'amino acid'), (1565, 'Chimera default', 'rounded', u'amino acid'), (1566, 'Chimera default', 'rounded', u'amino acid'), (1567, 'Chimera default', 'rounded', u'amino acid'), (1568, 'Chimera default', 'rounded', u'amino acid'), (1569, 'Chimera default', 'rounded', u'amino acid'), (1570, 'Chimera default', 'rounded', u'amino acid'), (1571, 'Chimera default', 'rounded', u'amino acid'), (1572, 'Chimera default', 'rounded', u'amino acid'), (1573, 'Chimera default', 'rounded', u'amino acid'), (1574, 'Chimera default', 'rounded', u'amino acid'), (1575, 'Chimera default', 'rounded', u'amino acid'), (1576, 'Chimera default', 'rounded', u'amino acid'), (1577, 'Chimera default', 'rounded', u'amino acid'), (1578, 'Chimera default', 'rounded', u'amino acid'), (1579, 'Chimera default', 'rounded', u'amino acid'), (1580, 'Chimera default', 'rounded', u'amino acid'),
(1581, 'Chimera default', 'rounded', u'amino acid'), (1582, 'Chimera default', 'rounded', u'amino acid'), (1583, 'Chimera default', 'rounded', u'amino acid'), (1584, 'Chimera default', 'rounded', u'amino acid'), (1585, 'Chimera default', 'rounded', u'amino acid'), (1586, 'Chimera default', 'rounded', u'amino acid'), (1587, 'Chimera default', 'rounded', u'amino acid'), (1588, 'Chimera default', 'rounded', u'amino acid'), (1589, 'Chimera default', 'rounded', u'amino acid'), (1590, 'Chimera default', 'rounded', u'amino acid'), (1591, 'Chimera default', 'rounded', u'amino acid'), (1592, 'Chimera default', 'rounded', u'amino acid'), (1593, 'Chimera default', 'rounded', u'amino acid'), (1594, 'Chimera default', 'rounded', u'amino acid'), (1595, 'Chimera default', 'rounded', u'amino acid'), (1596, 'Chimera default', 'rounded', u'amino acid'), (1597, 'Chimera default', 'rounded', u'amino acid'), (1598, 'Chimera default', 'rounded', u'amino acid'), (1599, 'Chimera default', 'rounded', u'amino acid'), (1600, 'Chimera default', 'rounded', u'amino acid'), (1601, 'Chimera default', 'rounded', u'amino acid'),
(1602, 'Chimera default', 'rounded', u'amino acid'), (1603, 'Chimera default', 'rounded', u'amino acid'), (1604, 'Chimera default', 'rounded', u'amino acid'), (1605, 'Chimera default', 'rounded', u'amino acid'), (1606, 'Chimera default', 'rounded', u'amino acid'), (1607, 'Chimera default', 'rounded', u'amino acid'), (1608, 'Chimera default', 'rounded', u'amino acid'), (1609, 'Chimera default', 'rounded', u'amino acid'), (1610, 'Chimera default', 'rounded', u'amino acid'), (1611, 'Chimera default', 'rounded', u'amino acid'), (1612, 'Chimera default', 'rounded', u'amino acid'), (1613, 'Chimera default', 'rounded', u'amino acid'), (1614, 'Chimera default', 'rounded', u'amino acid'), (1615, 'Chimera default', 'rounded', u'amino acid'), (1616, 'Chimera default', 'rounded', u'amino acid'), (1617, 'Chimera default', 'rounded', u'amino acid'), (1618, 'Chimera default', 'rounded', u'amino acid'), (1619, 'Chimera default', 'rounded', u'amino acid'), (1620, 'Chimera default', 'rounded', u'amino acid'), (1621, 'Chimera default', 'rounded', u'amino acid'), (1622, 'Chimera default', 'rounded', u'amino acid'),
(1623, 'Chimera default', 'rounded', u'amino acid'), (1624, 'Chimera default', 'rounded', u'amino acid'), (1625, 'Chimera default', 'rounded', u'amino acid'), (1626, 'Chimera default', 'rounded', u'amino acid'), (1627, 'Chimera default', 'rounded', u'amino acid'), (1628, 'Chimera default', 'rounded', u'amino acid'), (1629, 'Chimera default', 'rounded', u'amino acid'), (1630, 'Chimera default', 'rounded', u'amino acid'), (1631, 'Chimera default', 'rounded', u'amino acid'), (1632, 'Chimera default', 'rounded', u'amino acid'), (1633, 'Chimera default', 'rounded', u'amino acid'), (1634, 'Chimera default', 'rounded', u'amino acid'), (1635, 'Chimera default', 'rounded', u'amino acid'), (1636, 'Chimera default', 'rounded', u'amino acid'), (1637, 'Chimera default', 'rounded', u'amino acid'), (1638, 'Chimera default', 'rounded', u'amino acid'), (1639, 'Chimera default', 'rounded', u'amino acid'), (1640, 'Chimera default', 'rounded', u'amino acid'), (1641, 'Chimera default', 'rounded', u'amino acid'), (1642, 'Chimera default', 'rounded', u'amino acid'), (1643, 'Chimera default', 'rounded', u'amino acid'),
(1644, 'Chimera default', 'rounded', u'amino acid'), (1645, 'Chimera default', 'rounded', u'amino acid'), (1646, 'Chimera default', 'rounded', u'amino acid'), (1647, 'Chimera default', 'rounded', u'amino acid'), (1648, 'Chimera default', 'rounded', u'amino acid'), (1649, 'Chimera default', 'rounded', u'amino acid'), (1650, 'Chimera default', 'rounded', u'amino acid'), (1651, 'Chimera default', 'rounded', u'amino acid'), (1652, 'Chimera default', 'rounded', u'amino acid'), (1653, 'Chimera default', 'rounded', u'amino acid'), (1654, 'Chimera default', 'rounded', u'amino acid'), (1655, 'Chimera default', 'rounded', u'amino acid'), (1656, 'Chimera default', 'rounded', u'amino acid'), (1657, 'Chimera default', 'rounded', u'amino acid'), (1658, 'Chimera default', 'rounded', u'amino acid'), (1659, 'Chimera default', 'rounded', u'amino acid'), (1660, 'Chimera default', 'rounded', u'amino acid'), (1661, 'Chimera default', 'rounded', u'amino acid'), (1662, 'Chimera default', 'rounded', u'amino acid'), (1663, 'Chimera default', 'rounded', u'amino acid'), (1664, 'Chimera default', 'rounded', u'amino acid'),
(1665, 'Chimera default', 'rounded', u'amino acid'), (1666, 'Chimera default', 'rounded', u'amino acid'), (1667, 'Chimera default', 'rounded', u'amino acid'), (1668, 'Chimera default', 'rounded', u'amino acid'), (1669, 'Chimera default', 'rounded', u'amino acid'), (1670, 'Chimera default', 'rounded', u'amino acid'), (1671, 'Chimera default', 'rounded', u'amino acid'), (1672, 'Chimera default', 'rounded', u'amino acid'), (1673, 'Chimera default', 'rounded', u'amino acid'), (1674, 'Chimera default', 'rounded', u'amino acid'), (1675, 'Chimera default', 'rounded', u'amino acid'), (1676, 'Chimera default', 'rounded', u'amino acid'), (1677, 'Chimera default', 'rounded', u'amino acid'), (1678, 'Chimera default', 'rounded', u'amino acid'), (1679, 'Chimera default', 'rounded', u'amino acid'), (1680, 'Chimera default', 'rounded', u'amino acid'), (1681, 'Chimera default', 'rounded', u'amino acid'), (1682, 'Chimera default', 'rounded', u'amino acid'), (1683, 'Chimera default', 'rounded', u'amino acid'), (1684, 'Chimera default', 'rounded', u'amino acid'), (1685, 'Chimera default', 'rounded', u'amino acid'),
(1686, 'Chimera default', 'rounded', u'amino acid'), (1687, 'Chimera default', 'rounded', u'amino acid'), (1688, 'Chimera default', 'rounded', u'amino acid'), (1689, 'Chimera default', 'rounded', u'amino acid'), (1690, 'Chimera default', 'rounded', u'amino acid'), (1691, 'Chimera default', 'rounded', u'amino acid'), (1692, 'Chimera default', 'rounded', u'amino acid'), (1693, 'Chimera default', 'rounded', u'amino acid'), (1694, 'Chimera default', 'rounded', u'amino acid'), (1695, 'Chimera default', 'rounded', u'amino acid'), (1696, 'Chimera default', 'rounded', u'amino acid'), (1697, 'Chimera default', 'rounded', u'amino acid'), (1698, 'Chimera default', 'rounded', u'amino acid'), (1699, 'Chimera default', 'rounded', u'amino acid'), (1700, 'Chimera default', 'rounded', u'amino acid'), (1701, 'Chimera default', 'rounded', u'amino acid'), (1702, 'Chimera default', 'rounded', u'amino acid'), (1703, 'Chimera default', 'rounded', u'amino acid'), (1704, 'Chimera default', 'rounded', u'amino acid'), (1705, 'Chimera default', 'rounded', u'amino acid'), (1706, 'Chimera default', 'rounded', u'amino acid'),
(1707, 'Chimera default', 'rounded', u'amino acid'), (1708, 'Chimera default', 'rounded', u'amino acid'), (1709, 'Chimera default', 'rounded', u'amino acid'), (1710, 'Chimera default', 'rounded', u'amino acid'), (1711, 'Chimera default', 'rounded', u'amino acid'), (1712, 'Chimera default', 'rounded', u'amino acid'), (1713, 'Chimera default', 'rounded', u'amino acid'), (1714, 'Chimera default', 'rounded', u'amino acid'), (1715, 'Chimera default', 'rounded', u'amino acid'), (1716, 'Chimera default', 'rounded', u'amino acid'), (1717, 'Chimera default', 'rounded', u'amino acid'), (1718, 'Chimera default', 'rounded', u'amino acid'), (1719, 'Chimera default', 'rounded', u'amino acid'), (1720, 'Chimera default', 'rounded', u'amino acid'), (1721, 'Chimera default', 'rounded', u'amino acid'), (1722, 'Chimera default', 'rounded', u'amino acid'), (1723, 'Chimera default', 'rounded', u'amino acid'), (1724, 'Chimera default', 'rounded', u'amino acid'), (1725, 'Chimera default', 'rounded', u'amino acid'), (1726, 'Chimera default', 'rounded', u'amino acid'), (1727, 'Chimera default', 'rounded', u'amino acid'),
(1728, 'Chimera default', 'rounded', u'amino acid'), (1729, 'Chimera default', 'rounded', u'amino acid'), (1730, 'Chimera default', 'rounded', u'amino acid'), (1731, 'Chimera default', 'rounded', u'amino acid'), (1732, 'Chimera default', 'rounded', u'amino acid'), (1733, 'Chimera default', 'rounded', u'amino acid'), (1734, 'Chimera default', 'rounded', u'amino acid'), (1735, 'Chimera default', 'rounded', u'amino acid'), (1736, 'Chimera default', 'rounded', u'amino acid'), (1737, 'Chimera default', 'rounded', u'amino acid'), (1738, 'Chimera default', 'rounded', u'amino acid'), (1739, 'Chimera default', 'rounded', u'amino acid'), (1740, 'Chimera default', 'rounded', u'amino acid'), (1741, 'Chimera default', 'rounded', u'amino acid'), (1742, 'Chimera default', 'rounded', u'amino acid'), (1743, 'Chimera default', 'rounded', u'amino acid'), (1744, 'Chimera default', 'rounded', u'amino acid'), (1745, 'Chimera default', 'rounded', u'amino acid'), (1746, 'Chimera default', 'rounded', u'amino acid'), (1747, 'Chimera default', 'rounded', u'amino acid'), (1748, 'Chimera default', 'rounded', u'amino acid'),
(1749, 'Chimera default', 'rounded', u'amino acid'), (1750, 'Chimera default', 'rounded', u'amino acid'), (1751, 'Chimera default', 'rounded', u'amino acid'), (1752, 'Chimera default', 'rounded', u'amino acid'), (1753, 'Chimera default', 'rounded', u'amino acid'), (1754, 'Chimera default', 'rounded', u'amino acid'), (1755, 'Chimera default', 'rounded', u'amino acid'), (1756, 'Chimera default', 'rounded', u'amino acid'), (1757, 'Chimera default', 'rounded', u'amino acid'), (1758, 'Chimera default', 'rounded', u'amino acid'), (1759, 'Chimera default', 'rounded', u'amino acid'), (1760, 'Chimera default', 'rounded', u'amino acid'), (1761, 'Chimera default', 'rounded', u'amino acid'), (1762, 'Chimera default', 'rounded', u'amino acid'), (1763, 'Chimera default', 'rounded', u'amino acid'), (1764, 'Chimera default', 'rounded', u'amino acid'), (1765, 'Chimera default', 'rounded', u'amino acid'), (1766, 'Chimera default', 'rounded', u'amino acid'), (1767, 'Chimera default', 'rounded', u'amino acid'), (1768, 'Chimera default', 'rounded', u'amino acid'), (1769, 'Chimera default', 'rounded', u'amino acid'),
(1770, 'Chimera default', 'rounded', u'amino acid'), (1771, 'Chimera default', 'rounded', u'amino acid'), (1772, 'Chimera default', 'rounded', u'amino acid'), (1773, 'Chimera default', 'rounded', u'amino acid'), (1774, 'Chimera default', 'rounded', u'amino acid'), (1775, 'Chimera default', 'rounded', u'amino acid'), (1776, 'Chimera default', 'rounded', u'amino acid'), (1777, 'Chimera default', 'rounded', u'amino acid'), (1778, 'Chimera default', 'rounded', u'amino acid'), (1779, 'Chimera default', 'rounded', u'amino acid'), (1780, 'Chimera default', 'rounded', u'amino acid'), (1781, 'Chimera default', 'rounded', u'amino acid'), (1782, 'Chimera default', 'rounded', u'amino acid'), (1783, 'Chimera default', 'rounded', u'amino acid'), (1784, 'Chimera default', 'rounded', u'amino acid'), (1785, 'Chimera default', 'rounded', u'amino acid'), (1786, 'Chimera default', 'rounded', u'amino acid'), (1787, 'Chimera default', 'rounded', u'amino acid'), (1788, 'Chimera default', 'rounded', u'amino acid'), (1789, 'Chimera default', 'rounded', u'amino acid'), (1790, 'Chimera default', 'rounded', u'amino acid'),
(1791, 'Chimera default', 'rounded', u'amino acid'), (1792, 'Chimera default', 'rounded', u'amino acid'), (1793, 'Chimera default', 'rounded', u'amino acid'), (1794, 'Chimera default', 'rounded', u'amino acid'), (1795, 'Chimera default', 'rounded', u'amino acid'), (1796, 'Chimera default', 'rounded', u'amino acid'), (1797, 'Chimera default', 'rounded', u'amino acid'), (1798, 'Chimera default', 'rounded', u'amino acid'), (1799, 'Chimera default', 'rounded', u'amino acid'), (1800, 'Chimera default', 'rounded', u'amino acid'), (1801, 'Chimera default', 'rounded', u'amino acid'), (1802, 'Chimera default', 'rounded', u'amino acid'), (1803, 'Chimera default', 'rounded', u'amino acid'), (1804, 'Chimera default', 'rounded', u'amino acid'), (1805, 'Chimera default', 'rounded', u'amino acid'), (1806, 'Chimera default', 'rounded', u'amino acid'), (1807, 'Chimera default', 'rounded', u'amino acid'), (1808, 'Chimera default', 'rounded', u'amino acid'), (1809, 'Chimera default', 'rounded', u'amino acid'), (1810, 'Chimera default', 'rounded', u'amino acid'), (1811, 'Chimera default', 'rounded', u'amino acid'),
(1812, 'Chimera default', 'rounded', u'amino acid'), (1813, 'Chimera default', 'rounded', u'amino acid'), (1814, 'Chimera default', 'rounded', u'amino acid'), (1815, 'Chimera default', 'rounded', u'amino acid'), (1816, 'Chimera default', 'rounded', u'amino acid'), (1817, 'Chimera default', 'rounded', u'amino acid'), (1818, 'Chimera default', 'rounded', u'amino acid'), (1819, 'Chimera default', 'rounded', u'amino acid'), (1820, 'Chimera default', 'rounded', u'amino acid'), (1821, 'Chimera default', 'rounded', u'amino acid'), (1822, 'Chimera default', 'rounded', u'amino acid'), (1823, 'Chimera default', 'rounded', u'amino acid'), (1824, 'Chimera default', 'rounded', u'amino acid'), (1825, 'Chimera default', 'rounded', u'amino acid'), (1826, 'Chimera default', 'rounded', u'amino acid'), (1827, 'Chimera default', 'rounded', u'amino acid'), (1828, 'Chimera default', 'rounded', u'amino acid'), (1829, 'Chimera default', 'rounded', u'amino acid'), (1830, 'Chimera default', 'rounded', u'amino acid'), (1831, 'Chimera default', 'rounded', u'amino acid'), (1832, 'Chimera default', 'rounded', u'amino acid'),
(1833, 'Chimera default', 'rounded', u'amino acid'), (1834, 'Chimera default', 'rounded', u'amino acid'), (1835, 'Chimera default', 'rounded', u'amino acid'), (1836, 'Chimera default', 'rounded', u'amino acid'), (1837, 'Chimera default', 'rounded', u'amino acid'), (1838, 'Chimera default', 'rounded', u'amino acid'), (1839, 'Chimera default', 'rounded', u'amino acid'), (1840, 'Chimera default', 'rounded', u'amino acid'), (1841, 'Chimera default', 'rounded', u'amino acid'), (1842, 'Chimera default', 'rounded', u'amino acid'), (1843, 'Chimera default', 'rounded', u'amino acid'), (1844, 'Chimera default', 'rounded', u'amino acid'), (1845, 'Chimera default', 'rounded', u'amino acid'), (1846, 'Chimera default', 'rounded', u'amino acid'), (1847, 'Chimera default', 'rounded', u'amino acid'), (1848, 'Chimera default', 'rounded', u'amino acid'), (1849, 'Chimera default', 'rounded', u'amino acid'), (1850, 'Chimera default', 'rounded', u'amino acid'), (1851, 'Chimera default', 'rounded', u'amino acid'), (1852, 'Chimera default', 'rounded', u'amino acid'), (1853, 'Chimera default', 'rounded', u'amino acid'),
(1854, 'Chimera default', 'rounded', u'amino acid'), (1855, 'Chimera default', 'rounded', u'amino acid'), (1856, 'Chimera default', 'rounded', u'amino acid'), (1857, 'Chimera default', 'rounded', u'amino acid'), (1858, 'Chimera default', 'rounded', u'amino acid'), (1859, 'Chimera default', 'rounded', u'amino acid'), (1860, 'Chimera default', 'rounded', u'amino acid'), (1861, 'Chimera default', 'rounded', u'amino acid'), (1862, 'Chimera default', 'rounded', u'amino acid'), (1863, 'Chimera default', 'rounded', u'amino acid'), (1864, 'Chimera default', 'rounded', u'amino acid'), (1865, 'Chimera default', 'rounded', u'amino acid'), (1866, 'Chimera default', 'rounded', u'amino acid'), (1867, 'Chimera default', 'rounded', u'amino acid'), (1868, 'Chimera default', 'rounded', u'amino acid'), (1869, 'Chimera default', 'rounded', u'amino acid'), (1870, 'Chimera default', 'rounded', u'amino acid'), (1871, 'Chimera default', 'rounded', u'amino acid'), (1872, 'Chimera default', 'rounded', u'amino acid'), (1873, 'Chimera default', 'rounded', u'amino acid'), (1874, 'Chimera default', 'rounded', u'amino acid'),
(1875, 'Chimera default', 'rounded', u'amino acid'), (1876, 'Chimera default', 'rounded', u'amino acid'), (1877, 'Chimera default', 'rounded', u'amino acid'), (1878, 'Chimera default', 'rounded', u'amino acid'), (1879, 'Chimera default', 'rounded', u'amino acid'), (1880, 'Chimera default', 'rounded', u'amino acid'), (1881, 'Chimera default', 'rounded', u'amino acid'), (1882, 'Chimera default', 'rounded', u'amino acid'), (1883, 'Chimera default', 'rounded', u'amino acid'), (1884, 'Chimera default', 'rounded', u'amino acid'), (1885, 'Chimera default', 'rounded', u'amino acid'), (1886, 'Chimera default', 'rounded', u'amino acid'), (1887, 'Chimera default', 'rounded', u'amino acid'), (1888, 'Chimera default', 'rounded', u'amino acid'), (1889, 'Chimera default', 'rounded', u'amino acid'), (1890, 'Chimera default', 'rounded', u'amino acid'), (1891, 'Chimera default', 'rounded', u'amino acid'), (1892, 'Chimera default', 'rounded', u'amino acid'), (1893, 'Chimera default', 'rounded', u'amino acid'), (1894, 'Chimera default', 'rounded', u'amino acid'), (1895, 'Chimera default', 'rounded', u'amino acid'),
(1896, 'Chimera default', 'rounded', u'amino acid'), (1897, 'Chimera default', 'rounded', u'amino acid'), (1898, 'Chimera default', 'rounded', u'amino acid'), (1899, 'Chimera default', 'rounded', u'amino acid'), (1900, 'Chimera default', 'rounded', u'amino acid'), (1901, 'Chimera default', 'rounded', u'amino acid'), (1902, 'Chimera default', 'rounded', u'amino acid'), (1903, 'Chimera default', 'rounded', u'amino acid'), (1904, 'Chimera default', 'rounded', u'amino acid'), (1905, 'Chimera default', 'rounded', u'amino acid'), (1906, 'Chimera default', 'rounded', u'amino acid'), (1907, 'Chimera default', 'rounded', u'amino acid'), (1908, 'Chimera default', 'rounded', u'amino acid'), (1909, 'Chimera default', 'rounded', u'amino acid'), (1910, 'Chimera default', 'rounded', u'amino acid'), (1911, 'Chimera default', 'rounded', u'amino acid'), (1912, 'Chimera default', 'rounded', u'amino acid'), (1913, 'Chimera default', 'rounded', u'amino acid'), (1914, 'Chimera default', 'rounded', u'amino acid'), (1915, 'Chimera default', 'rounded', u'amino acid'), (1916, 'Chimera default', 'rounded', u'amino acid'),
(1917, 'Chimera default', 'rounded', u'amino acid'), (1918, 'Chimera default', 'rounded', u'amino acid'), (1919, 'Chimera default', 'rounded', u'amino acid'), (1920, 'Chimera default', 'rounded', u'amino acid'), (1921, 'Chimera default', 'rounded', u'amino acid'), (1922, 'Chimera default', 'rounded', u'amino acid'), (1923, 'Chimera default', 'rounded', u'amino acid'), (1924, 'Chimera default', 'rounded', u'amino acid'), (1925, 'Chimera default', 'rounded', u'amino acid'), (1926, 'Chimera default', 'rounded', u'amino acid'), (1927, 'Chimera default', 'rounded', u'amino acid'), (1928, 'Chimera default', 'rounded', u'amino acid'), (1929, 'Chimera default', 'rounded', u'amino acid'), (1930, 'Chimera default', 'rounded', u'amino acid'), (1931, 'Chimera default', 'rounded', u'amino acid'), (1932, 'Chimera default', 'rounded', u'amino acid'), (1933, 'Chimera default', 'rounded', u'amino acid'), (1934, 'Chimera default', 'rounded', u'amino acid'), (1935, 'Chimera default', 'rounded', u'amino acid'), (1936, 'Chimera default', 'rounded', u'amino acid'), (1937, 'Chimera default', 'rounded', u'amino acid'),
(1938, 'Chimera default', 'rounded', u'amino acid'), (1939, 'Chimera default', 'rounded', u'amino acid'), (1940, 'Chimera default', 'rounded', u'amino acid'), (1941, 'Chimera default', 'rounded', u'amino acid'), (1942, 'Chimera default', 'rounded', u'amino acid'), (1943, 'Chimera default', 'rounded', u'amino acid'), (1944, 'Chimera default', 'rounded', u'amino acid'), (1945, 'Chimera default', 'rounded', u'amino acid'), (1946, 'Chimera default', 'rounded', u'amino acid'), (1947, 'Chimera default', 'rounded', u'amino acid'), (1948, 'Chimera default', 'rounded', u'amino acid'), (1949, 'Chimera default', 'rounded', u'amino acid'), (1950, 'Chimera default', 'rounded', u'amino acid'), (1951, 'Chimera default', 'rounded', u'amino acid'), (1952, 'Chimera default', 'rounded', u'amino acid'), (1953, 'Chimera default', 'rounded', u'amino acid'), (1954, 'Chimera default', 'rounded', u'amino acid'), (1955, 'Chimera default', 'rounded', u'amino acid'), (1956, 'Chimera default', 'rounded', u'amino acid'), (1957, 'Chimera default', 'rounded', u'amino acid'), (1958, 'Chimera default', 'rounded', u'amino acid'),
(1959, 'Chimera default', 'rounded', u'amino acid'), (1960, 'Chimera default', 'rounded', u'amino acid'), (1961, 'Chimera default', 'rounded', u'amino acid'), (1962, 'Chimera default', 'rounded', u'amino acid'), (1963, 'Chimera default', 'rounded', u'amino acid'), (1964, 'Chimera default', 'rounded', u'amino acid'), (1965, 'Chimera default', 'rounded', u'amino acid'), (1966, 'Chimera default', 'rounded', u'amino acid'), (1967, 'Chimera default', 'rounded', u'amino acid'), (1968, 'Chimera default', 'rounded', u'amino acid'), (1969, 'Chimera default', 'rounded', u'amino acid'), (1970, 'Chimera default', 'rounded', u'amino acid'), (1971, 'Chimera default', 'rounded', u'amino acid'), (1972, 'Chimera default', 'rounded', u'amino acid'), (1973, 'Chimera default', 'rounded', u'amino acid'), (1974, 'Chimera default', 'rounded', u'amino acid'), (1975, 'Chimera default', 'rounded', u'amino acid'), (1976, 'Chimera default', 'rounded', u'amino acid'), (1977, 'Chimera default', 'rounded', u'amino acid'), (1978, 'Chimera default', 'rounded', u'amino acid'), (1979, 'Chimera default', 'rounded', u'amino acid'),
(1980, 'Chimera default', 'rounded', u'amino acid'), (1981, 'Chimera default', 'rounded', u'amino acid'), (1982, 'Chimera default', 'rounded', u'amino acid'), (1983, 'Chimera default', 'rounded', u'amino acid'), (1984, 'Chimera default', 'rounded', u'amino acid'), (1985, 'Chimera default', 'rounded', u'amino acid'), (1986, 'Chimera default', 'rounded', u'amino acid'), (1987, 'Chimera default', 'rounded', u'amino acid'), (1988, 'Chimera default', 'rounded', u'amino acid'), (1989, 'Chimera default', 'rounded', u'amino acid'), (1990, 'Chimera default', 'rounded', u'amino acid'), (1991, 'Chimera default', 'rounded', u'amino acid'), (1992, 'Chimera default', 'rounded', u'amino acid'), (1993, 'Chimera default', 'rounded', u'amino acid'), (1994, 'Chimera default', 'rounded', u'amino acid'), (1995, 'Chimera default', 'rounded', u'amino acid'), (1996, 'Chimera default', 'rounded', u'amino acid'), (1997, 'Chimera default', 'rounded', u'amino acid'), (1998, 'Chimera default', 'rounded', u'amino acid'), (1999, 'Chimera default', 'rounded', u'amino acid'), (2000, 'Chimera default', 'rounded', u'amino acid'),
(2001, 'Chimera default', 'rounded', u'amino acid'), (2002, 'Chimera default', 'rounded', u'amino acid'), (2003, 'Chimera default', 'rounded', u'amino acid'), (2004, 'Chimera default', 'rounded', u'amino acid'), (2005, 'Chimera default', 'rounded', u'amino acid'), (2006, 'Chimera default', 'rounded', u'amino acid'), (2007, 'Chimera default', 'rounded', u'amino acid'), (2008, 'Chimera default', 'rounded', u'amino acid'), (2009, 'Chimera default', 'rounded', u'amino acid'), (2010, 'Chimera default', 'rounded', u'amino acid')]
	flags = RibbonStyleEditor.NucleicDefault1
	SimpleSession.registerAfterModelsCB(RibbonStyleEditor.restoreState,
				(userScalings, userXSections,
				userResidueClasses, residueData, flags))
try:
	restoreSession_RibbonStyleEditor()
except:
	reportRestoreError("Error restoring RibbonStyleEditor state")

trPickle = 'gAJjQW5pbWF0ZS5UcmFuc2l0aW9ucwpUcmFuc2l0aW9ucwpxASmBcQJ9cQMoVQxjdXN0b21fc2NlbmVxBGNBbmltYXRlLlRyYW5zaXRpb24KVHJhbnNpdGlvbgpxBSmBcQZ9cQcoVQZmcmFtZXNxCEsBVQ1kaXNjcmV0ZUZyYW1lcQlLAVUKcHJvcGVydGllc3EKXXELVQNhbGxxDGFVBG5hbWVxDVUMY3VzdG9tX3NjZW5lcQ5VBG1vZGVxD1UGbGluZWFycRB1YlUIa2V5ZnJhbWVxEWgFKYFxEn1xEyhoCEsUaAlLAWgKXXEUaAxhaA1VCGtleWZyYW1lcRVoD2gQdWJVBXNjZW5lcRZoBSmBcRd9cRgoaAhLAWgJSwFoCl1xGWgMYWgNVQVzY2VuZXEaaA9oEHVidWIu'
scPickle = 'gAJjQW5pbWF0ZS5TY2VuZXMKU2NlbmVzCnEBKYFxAn1xA1UHbWFwX2lkc3EEfXNiLg=='
kfPickle = 'gAJjQW5pbWF0ZS5LZXlmcmFtZXMKS2V5ZnJhbWVzCnEBKYFxAn1xA1UHZW50cmllc3EEXXEFc2Iu'
def restoreAnimation():
	'A method to unpickle and restore animation objects'
	# Scenes must be unpickled after restoring transitions, because each
	# scene links to a 'scene' transition. Likewise, keyframes must be 
	# unpickled after restoring scenes, because each keyframe links to a scene.
	# The unpickle process is left to the restore* functions, it's 
	# important that it doesn't happen prior to calling those functions.
	import SimpleSession
	from Animate.Session import restoreTransitions
	from Animate.Session import restoreScenes
	from Animate.Session import restoreKeyframes
	SimpleSession.registerAfterModelsCB(restoreTransitions, trPickle)
	SimpleSession.registerAfterModelsCB(restoreScenes, scPickle)
	SimpleSession.registerAfterModelsCB(restoreKeyframes, kfPickle)
try:
	restoreAnimation()
except:
	reportRestoreError('Error in Animate.Session')

def restoreLightController():
	import Lighting
	Lighting._setFromParams({'ratio': 1.25, 'brightness': 1.16, 'material': [30.0, (0.85, 0.85, 0.85), 1.0], 'back': [(0.3574067443365933, 0.6604015517481455, -0.6604015517481456), (1.0, 1.0, 1.0), 0.0], 'mode': 'two-point', 'key': [(-0.3574067443365933, 0.6604015517481455, 0.6604015517481456), (1.0, 1.0, 1.0), 1.0], 'contrast': 0.83, 'fill': [(0.2505628070857316, 0.2505628070857316, 0.9351131265310294), (1.0, 1.0, 1.0), 0.0]})
try:
	restoreLightController()
except:
	reportRestoreError("Error restoring lighting parameters")


def restoreRemainder():
	from SimpleSession.versions.v65 import restoreWindowSize, \
	     restoreOpenStates, restoreSelections, restoreFontInfo, \
	     restoreOpenModelsAttrs, restoreModelClip, restoreSilhouettes

	curSelIds =  []
	savedSels = []
	openModelsAttrs = { 'cofrMethod': 4 }
	windowSize = (1180, 987)
	xformMap = {0: (((0.75106891057252, 0.62108955073411, 0.22392691115699), 108.56156163127), (-4.5695471689559, -3.9848675756931, 55.616607009035), True), 1: (((-0.80323466629667, 0.53538877818182, 0.26109945816919), 146.72051603328), (-6.1014296733384, -4.689591178082, 55.126092772742), True), 2: (((-0.4714768710975, 0.66305621685317, 0.58143444455284), 178.91955557569), (-3.4246284752417, -9.2896927106917, 52.879881560746), True), 3: (((0.5542402439416, -0.57048393974441, -0.60610710809993), 169.94922518368), (-3.6537527546809, -5.6724101403538, 55.16306035647), True), 4: (((-0.78577027416563, 0.57302320712894, 0.23282929439684), 124.32731057192), (-5.3568012253881, -10.140453586104, 56.016262334605), True)}
	fontInfo = {'face': ('Sans Serif', 'Normal', 16)}
	clipPlaneInfo = {}
	silhouettes = {0: True, 1: True, 2: True, 3: True, 4: True, 33583: True}

	replyobj.status("Restoring window...", blankAfter=0,
		secondary=True)
	restoreWindowSize(windowSize)
	replyobj.status("Restoring open states...", blankAfter=0,
		secondary=True)
	restoreOpenStates(xformMap)
	replyobj.status("Restoring font info...", blankAfter=0,
		secondary=True)
	restoreFontInfo(fontInfo)
	replyobj.status("Restoring selections...", blankAfter=0,
		secondary=True)
	restoreSelections(curSelIds, savedSels)
	replyobj.status("Restoring openModel attributes...", blankAfter=0,
		secondary=True)
	restoreOpenModelsAttrs(openModelsAttrs)
	replyobj.status("Restoring model clipping...", blankAfter=0,
		secondary=True)
	restoreModelClip(clipPlaneInfo)
	replyobj.status("Restoring per-model silhouettes...", blankAfter=0,
		secondary=True)
	restoreSilhouettes(silhouettes)

	replyobj.status("Restoring remaining extension info...", blankAfter=0,
		secondary=True)
try:
	restoreRemainder()
except:
	reportRestoreError("Error restoring post-model state")
from SimpleSession.versions.v65 import makeAfterModelsCBs
makeAfterModelsCBs()

from SimpleSession.versions.v65 import endRestore
replyobj.status('Finishing restore...', blankAfter=0, secondary=True)
endRestore({})
replyobj.status('', secondary=True)
replyobj.status('Restore finished.')
```
