## Supplementary Data 1 for "Mining folded proteomes in the era of accurate structure prediction": soybean.py (part 1 of 2)

```
import cPickle, base64
try:
	from SimpleSession.versions.v65 import beginRestore,\
	    registerAfterModelsCB, reportRestoreError, checkVersion
except ImportError:
	from chimera import UserError
	raise UserError('Cannot open session that was saved in a'
	    ' newer version of Chimera; update your version')
checkVersion([1, 13, 1, 41940])
import chimera
from chimera import replyobj
replyobj.status('Restoring session...', \
    blankAfter=0)
replyobj.status('Beginning session restore...', \
    blankAfter=0, secondary=True)
beginRestore()

def restoreCoreModels():
	from SimpleSession.versions.v65 import init, restoreViewer, \
	     restoreMolecules, restoreColors, restoreSurfaces, \
	     restoreVRML, restorePseudoBondGroups, restoreModelAssociations
	molInfo = cPickle.loads(base64.b64decode('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'))
	resInfo = cPickle.loads(base64.b64decode('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'))
	atomInfo = cPickle.loads(base64.b64decode('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'))
	bondInfo = cPickle.loads(base64.b64decode('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'))
```
