## Supplementary Data 1 for "Mining folded proteomes in the era of accurate structure prediction": soybean.py (part 2 of 2)

```
	crdInfo = cPickle.loads(base64.b64decode('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'))
	surfInfo = {'category': (0, None, {}), 'probeRadius': (0, None, {}), 'pointSize': (0, None, {}), 'name': [], 'density': (0, None, {}), 'colorMode': (0, None, {}), 'useLighting': (0, None, {}), 'transparencyBlendMode': (0, None, {}), 'molecule': [], 'smoothLines': (0, None, {}), 'lineWidth': (0, None, {}), 'allComponents': (0, None, {}), 'twoSidedLighting': (0, None, {}), 'customVisibility': [], 'drawMode': (0, None, {}), 'display': (0, None, {}), 'customColors': []}
	vrmlInfo = {'subid': (0, None, {}), 'display': (0, None, {}), 'id': (0, None, {}), 'vrmlString': [], 'name': (0, None, {})}
	colors = {u'': ((0.258824, 0, 0.4), 1, u''), u'Ru': ((0.141176, 0.560784, 0.560784), 1, u'default'), u'gold': ((1, 0.843137, 0), 1, u'default'), u'Re': ((0.14902, 0.490196, 0.670588), 1, u'default'), u'Rf': ((0.8, 0, 0.34902), 1, u'default'), u'Ra': ((0, 0.490196, 0), 1, u'default'), u'Rb': ((0.439216, 0.180392, 0.690196), 1, u'default'), u'Rn': ((0.258824, 0.509804, 0.588235), 1, u'default'), u'Rh': ((0.0392157, 0.490196, 0.54902), 1, u'default'), u'Be': ((0.760784, 1, 0), 1, u'default'), u'Ba': ((0, 0.788235, 0), 1, u'default'), u'Bh': ((0.878431, 0, 0.219608), 1, u'default'), u'Bi': ((0.619608, 0.309804, 0.709804), 1, u'default'), u'Bk': ((0.541176, 0.309804, 0.890196), 1, u'default'), u'Br': ((0.65098, 0.160784, 0.160784), 1, u'default'), u'H': ((1, 1, 1), 1, u'default'), u'P': ((1, 0.501961, 0), 1, u'default'), u'Os': ((0.14902, 0.4, 0.588235), 1, u'default'), u'Ge': ((0.4, 0.560784, 0.560784), 1, u'default'), u'Gd': ((0.270588, 1, 0.780392), 1, u'default'), u'Ga': ((0.760784, 0.560784, 0.560784), 1, u'default'), u'Pr': ((0.85098, 1, 0.780392), 1, u'default'),
u'deep pink': ((1, 0.0784314, 0.576471), 1, u'default'), u'Pt': ((0.815686, 0.815686, 0.878431), 1, u'default'), u'Pu': ((0, 0.419608, 1), 1, u'default'), u'C': ((0.564706, 0.564706, 0.564706), 1, u'default'), u'Pb': ((0.341176, 0.34902, 0.380392), 1, u'default'), u'Pa': ((0, 0.631373, 1), 1, u'default'), u'Pd': ((0, 0.411765, 0.521569), 1, u'default'), u'Cd': ((1, 0.85098, 0.560784), 1, u'default'), u'Po': ((0.670588, 0.360784, 0), 1, u'default'), u'Pm': ((0.639216, 1, 0.780392), 1, u'default'), u'purple': ((0.627451, 0.12549, 0.941176), 1, u'default'), u'Hs': ((0.901961, 0, 0.180392), 1, u'default'), u'Ho': ((0, 1, 0.611765), 1, u'default'), u'Hf': ((0.301961, 0.760784, 1), 1, u'default'), u'Hg': ((0.721569, 0.721569, 0.815686), 1, u'default'), u'He': ((0.85098, 1, 1), 1, u'default'), u'Md': ((0.701961, 0.0509804, 0.65098), 1, u'default'), u'Mg': ((0.541176, 1, 0), 1, u'default'), u'K': ((0.560784, 0.25098, 0.831373), 1, u'default'), u'Mn': ((0.611765, 0.478431, 0.780392), 1, u'default'), u'O': ((1, 0.0509804, 0.0509804), 1, u'default'), u'Mt': ((0.921569, 0, 0.14902), 1, u'default'),
u'S': ((1, 1, 0.188235), 1, u'default'), u'W': ((0.129412, 0.580392, 0.839216), 1, u'default'), u'sky blue': ((0.529412, 0.807843, 0.921569), 1, u'default'), u'Zn': ((0.490196, 0.501961, 0.690196), 1, u'default'), u'plum': ((0.866667, 0.627451, 0.866667), 1, u'default'), u'Eu': ((0.380392, 1, 0.780392), 1, u'default'), u'Es': ((0.701961, 0.121569, 0.831373), 1, u'default'), u'Er': ((0, 0.901961, 0.458824), 1, u'default'), u'Ni': ((0.313725, 0.815686, 0.313725), 1, u'default'), u'No': ((0.741176, 0.0509804, 0.529412), 1, u'default'), u'Na': ((0.670588, 0.360784, 0.94902), 1, u'default'), u'Nb': ((0.45098, 0.760784, 0.788235), 1, u'default'), u'Nd': ((0.780392, 1, 0.780392), 1, u'default'), u'Ne': ((0.701961, 0.890196, 0.960784), 1, u'default'), u'dodger blue': ((0.117647, 0.564706, 1), 1, u'default'), u'Np': ((0, 0.501961, 1), 1, u'default'), u'Fr': ((0.258824, 0, 0.4), 1, u'default'), u'Fe': ((0.878431, 0.4, 0.2), 1, u'default'), u'Fm': ((0.701961, 0.121569, 0.729412), 1, u'default'), u'B': ((1, 0.709804, 0.709804), 1, u'default'), u'F': ((0.564706, 0.878431, 0.313725), 1, u'default'),
u'Sr': ((0, 1, 0), 1, u'default'), u'N': ((0.188235, 0.313725, 0.972549), 1, u'default'), u'Kr': ((0.360784, 0.721569, 0.819608), 1, u'default'), u'Si': ((0.941176, 0.784314, 0.627451), 1, u'default'), u'Sn': ((0.4, 0.501961, 0.501961), 1, u'default'), u'Sm': ((0.560784, 1, 0.780392), 1, u'default'), u'V': ((0.65098, 0.65098, 0.670588), 1, u'default'), u'Sc': ((0.901961, 0.901961, 0.901961), 1, u'default'), u'Sb': ((0.619608, 0.388235, 0.709804), 1, u'default'), u'Sg': ((0.85098, 0, 0.270588), 1, u'default'), u'Se': ((1, 0.631373, 0), 1, u'default'), u'Co': ((0.941176, 0.564706, 0.627451), 1, u'default'), u'Cm': ((0.470588, 0.360784, 0.890196), 1, u'default'), u'Cl': ((0.121569, 0.941176, 0.121569), 1, u'default'), u'Ca': ((0.239216, 1, 0), 1, u'default'), u'Cf': ((0.631373, 0.211765, 0.831373), 1, u'default'), u'Ce': ((1, 1, 0.780392), 1, u'default'), u'Xe': ((0.258824, 0.619608, 0.690196), 1, u'default'), u'Lu': ((0, 0.670588, 0.141176), 1, u'default'), u'light green': ((0.564706, 0.933333, 0.564706), 1, u'default'), u'Cs': ((0.341176, 0.0901961, 0.560784), 1, u'default'),
u'Cr': ((0.541176, 0.6, 0.780392), 1, u'default'), u'Cu': ((0.784314, 0.501961, 0.2), 1, u'default'), u'La': ((0.439216, 0.831373, 1), 1, u'default'), u'Li': ((0.8, 0.501961, 1), 1, u'default'), u'Tl': ((0.65098, 0.329412, 0.301961), 1, u'default'), u'Tm': ((0, 0.831373, 0.321569), 1, u'default'), u'Lr': ((0.780392, 0, 0.4), 1, u'default'), u'Th': ((0, 0.729412, 1), 1, u'default'), u'Ti': ((0.74902, 0.760784, 0.780392), 1, u'default'), u'tan': ((0.823529, 0.705882, 0.54902), 1, u'default'), u'Te': ((0.831373, 0.478431, 0), 1, u'default'), u'Tb': ((0.188235, 1, 0.780392), 1, u'default'), u'Tc': ((0.231373, 0.619608, 0.619608), 1, u'default'), u'Ta': ((0.301961, 0.65098, 1), 1, u'default'), u'Yb': ((0, 0.74902, 0.219608), 1, u'default'), u'Db': ((0.819608, 0, 0.309804), 1, u'default'), u'Zr': ((0.580392, 0.878431, 0.878431), 1, u'default'), u'Dy': ((0.121569, 1, 0.780392), 1, u'default'), u'I': ((0.580392, 0, 0.580392), 1, u'default'), u'salmon': ((0.980392, 0.501961, 0.447059), 1, u'default'), u'U': ((0, 0.560784, 1), 1, u'default'), u'Y': ((0.580392, 1, 1), 1, u'default'),
u'Ac': ((0.439216, 0.670588, 0.980392), 1, u'default'), u'Ag': ((0.752941, 0.752941, 0.752941), 1, u'default'), u'Ir': ((0.0901961, 0.329412, 0.529412), 1, u'default'), u'Am': ((0.329412, 0.360784, 0.94902), 1, u'default'), u'Al': ((0.74902, 0.65098, 0.65098), 1, u'default'), u'As': ((0.741176, 0.501961, 0.890196), 1, u'default'), u'Ar': ((0.501961, 0.819608, 0.890196), 1, u'default'), u'Au': ((1, 0.819608, 0.137255), 1, u'default'), u'At': ((0.458824, 0.309804, 0.270588), 1, u'default'), u'In': ((0.65098, 0.458824, 0.45098), 1, u'default'), u'Mo': ((0.329412, 0.709804, 0.709804), 1, u'default'), u'light gray': ((0.827451, 0.827451, 0.827451), 1, u'default')}
	materials = {u'default': ((0.85, 0.85, 0.85), 30), u'': ((0.85, 0.85, 0.85), 30)}
	pbInfo = {'category': [u'distance monitor'], 'bondInfo': [{'color': (0, None, {}), 'atoms': [], 'label': (0, None, {}), 'halfbond': (0, None, {}), 'labelColor': (0, None, {}), 'labelOffset': (0, None, {}), 'drawMode': (0, None, {}), 'display': (0, None, {})}], 'lineType': (1, 2, {}), 'color': (1, 7, {}), 'optional': {'fixedLabels': (True, False, (1, False, {}))}, 'display': (1, True, {}), 'showStubBonds': (1, False, {}), 'lineWidth': (1, 1, {}), 'stickScale': (1, 1, {}), 'id': [-2]}
	modelAssociations = {}
	colorInfo = (10, (u'S', (1, 1, 0.188235, 1)), {(u'N', (0.188235, 0.313725, 0.972549, 1)): [4], (u'green', (0, 1, 0, 1)): [9], (u'O', (1, 0.0509804, 0.0509804, 1)): [5], (u'sky blue', (0.529412, 0.807843, 0.921569, 1)): [1], (u'tan', (0.823529, 0.705882, 0.54902, 1)): [0], (u'plum', (0.866667, 0.627451, 0.866667, 1)): [2], (u'light green', (0.564706, 0.933333, 0.564706, 1)): [3], (u'', (1, 1, 1, 0)): [8], (u'yellow', (1, 1, 0, 1)): [7]})
	viewerInfo = {'cameraAttrs': {'center': (-9.8229999880791, 0.1925, 10.010499985695), 'fieldOfView': 33.36973446592, 'nearFar': (101.94534508007, -30.702104514833), 'ortho': False, 'eyeSeparation': 50.8, 'focal': 10.010499985695}, 'viewerAttrs': {'silhouetteColor': None, 'clipping': False, 'showSilhouette': False, 'showShadows': False, 'viewSize': 49.201999969006, 'labelsOnTop': True, 'depthCueRange': (0.5, 1), 'silhouetteWidth': 2, 'singleLayerTransparency': True, 'shadowTextureSize': 2048, 'backgroundImage': [None, 1, 2, 1, 0, 0], 'backgroundGradient': [('Chimera default', [(1, 1, 1, 1), (0, 0, 1, 1)], 1), 1, 0, 0], 'depthCue': True, 'highlight': 0, 'scaleFactor': 0.48215806515973, 'angleDependentTransparency': True, 'backgroundMethod': 0}, 'viewerHL': 9, 'cameraMode': 'mono', 'detail': 1.5, 'viewerFog': None, 'viewerBG': 8}

	replyobj.status("Initializing session restore...", blankAfter=0,
		secondary=True)
	from SimpleSession.versions.v65 import expandSummary
	init(dict(enumerate(expandSummary(colorInfo))))
	replyobj.status("Restoring colors...", blankAfter=0,
		secondary=True)
	restoreColors(colors, materials)
	replyobj.status("Restoring molecules...", blankAfter=0,
		secondary=True)
	restoreMolecules(molInfo, resInfo, atomInfo, bondInfo, crdInfo)
	replyobj.status("Restoring surfaces...", blankAfter=0,
		secondary=True)
	restoreSurfaces(surfInfo)
	replyobj.status("Restoring VRML models...", blankAfter=0,
		secondary=True)
	restoreVRML(vrmlInfo)
	replyobj.status("Restoring pseudobond groups...", blankAfter=0,
		secondary=True)
	restorePseudoBondGroups(pbInfo)
	replyobj.status("Restoring model associations...", blankAfter=0,
		secondary=True)
	restoreModelAssociations(modelAssociations)
	replyobj.status("Restoring camera...", blankAfter=0,
		secondary=True)
	restoreViewer(viewerInfo)

try:
	restoreCoreModels()
except:
	reportRestoreError("Error restoring core models")

	replyobj.status("Restoring extension info...", blankAfter=0,
		secondary=True)


try:
	import StructMeasure
	from StructMeasure.DistMonitor import restoreDistances
	registerAfterModelsCB(restoreDistances, 1)
except:
	reportRestoreError("Error restoring distances in session")


def restoreMidasBase():
	formattedPositions = {'session-start': (1.0, 49.201999969006, (-9.8229999880791, 0.1925, 10.010499985695), (99.901872212712, -139.49587221271), 10.010499985695, {(9, 0): ((0.0, 0.0, 0.0), (0.0, 0.0, 1.0, 0.0)), (0, 0): ((0.0, 0.0, 0.0), (0.0, 0.0, 1.0, 0.0)), (7, 0): ((0.0, 0.0, 0.0), (0.0, 0.0, 1.0, 0.0)), (12, 0): ((0.0, 0.0, 0.0), (0.0, 0.0, 1.0, 0.0)), (3, 0): ((0.0, 0.0, 0.0), (0.0, 0.0, 1.0, 0.0)), (17, 0): ((0.0, 0.0, 0.0), (0.0, 0.0, 1.0, 0.0)), (8, 0): ((0.0, 0.0, 0.0), (0.0, 0.0, 1.0, 0.0)), (15, 0): ((0.0, 0.0, 0.0), (0.0, 0.0, 1.0, 0.0)), (6, 0): ((0.0, 0.0, 0.0), (0.0, 0.0, 1.0, 0.0)), (11, 0): ((0.0, 0.0, 0.0), (0.0, 0.0, 1.0, 0.0)), (2, 0): ((0.0, 0.0, 0.0), (0.0, 0.0, 1.0, 0.0)), (16, 0): ((0.0, 0.0, 0.0), (0.0, 0.0, 1.0, 0.0)), (14, 0): ((0.0, 0.0, 0.0), (0.0, 0.0, 1.0, 0.0)), (5, 0): ((0.0, 0.0, 0.0), (0.0, 0.0, 1.0, 0.0)), (10, 0): ((0.0, 0.0, 0.0), (0.0, 0.0, 1.0, 0.0)), (1, 0): ((0.0, 0.0, 0.0), (0.0, 0.0, 1.0, 0.0)), (13, 0): ((0.0, 0.0, 0.0), (0.0, 0.0, 1.0, 0.0)), (4, 0): ((0.0, 0.0, 0.0), (0.0, 0.0, 1.0, 0.0))}, {(2, 0, 'Molecule'): (False, 0.0, 0.0, 0.0, 0.0, 0.0, 0.0, False, 5.0), (1, 0, 'Molecule'): (False, 0.0, 0.0, 0.0, 0.0, 0.0, 0.0, False, 5.0), (3, 0, 'Molecule'): (False, 0.0, 0.0, 0.0, 0.0, 0.0, 0.0, False, 5.0), (0, 0, 'Molecule'): (False, 0.0, 0.0, 0.0, 0.0, 0.0, 0.0, False, 5.0)}, 4, (-9.8229999880791, 0.1925, 55.6579997272864), False, 33.36973446592)}
	import Midas
	Midas.restoreMidasBase(formattedPositions)
try:
	restoreMidasBase()
except:
	reportRestoreError('Error restoring Midas base state')


def restoreMidasText():
	from Midas import midas_text
	midas_text.aliases = {}
	midas_text.userSurfCategories = {}

try:
	restoreMidasText()
except:
	reportRestoreError('Error restoring Midas text state')


def restore_cap_attributes():
 cap_attributes = \
  {
   'cap_attributes': [ ],
   'cap_color': None,
   'cap_offset': 0.01,
   'class': 'Caps_State',
   'default_cap_offset': 0.01,
   'mesh_style': False,
   'shown': True,
   'subdivision_factor': 1.0,
   'version': 1,
  }
 import SurfaceCap.session
 SurfaceCap.session.restore_cap_attributes(cap_attributes)
registerAfterModelsCB(restore_cap_attributes)


def restore_volume_data():
 volume_data_state = \
  {
   'class': 'Volume_Manager_State',
   'data_and_regions_state': [ ],
   'version': 2,
  }
 from VolumeViewer import session
 session.restore_volume_data_state(volume_data_state)

try:
  restore_volume_data()
except:
  reportRestoreError('Error restoring volume data')

geomData = {'AxisManager': {}, 'CentroidManager': {}, 'PlaneManager': {}}

try:
	from StructMeasure.Geometry import geomManager
	geomManager._restoreSession(geomData)
except:
	reportRestoreError("Error restoring geometry objects in session")


def restoreSession_RibbonStyleEditor():
	import SimpleSession
	import RibbonStyleEditor
	userScalings = [('licorice', [[0.35, 0.35], [0.35, 0.35], [0.35, 0.35], [0.35, 0.35, 0.35, 0.35], [0.35, 0.35]])]
	userXSections = []
	userResidueClasses = []
	residueData = [(4, 'Chimera default', 'rounded', u'amino acid'), (5, 'Chimera default', 'rounded', u'amino acid'), (6, 'Chimera default', 'rounded', u'amino acid'), (7, 'Chimera default', 'rounded', u'amino acid'), (8, 'Chimera default', 'rounded', u'amino acid'), (9, 'Chimera default', 'rounded', u'amino acid'), (10, 'Chimera default', 'rounded', u'amino acid'), (11, 'Chimera default', 'rounded', u'amino acid'), (12, 'Chimera default', 'rounded', u'amino acid'), (13, 'Chimera default', 'rounded', u'amino acid'), (14, 'Chimera default', 'rounded', u'amino acid'), (15, 'Chimera default', 'rounded', u'amino acid'), (16, 'Chimera default', 'rounded', u'amino acid'), (17, 'Chimera default', 'rounded', u'amino acid'), (18, 'Chimera default', 'rounded', u'amino acid'), (19, 'Chimera default', 'rounded', u'amino acid'), (20, 'Chimera default', 'rounded', u'amino acid'), (21, 'Chimera default', 'rounded', u'amino acid'), (22, 'Chimera default', 'rounded', u'amino acid'), (23, 'Chimera default', 'rounded', u'amino acid'), (24, 'Chimera default', 'rounded', u'amino acid'), (25, 'Chimera default', 'rounded', u'amino acid'),
(26, 'Chimera default', 'rounded', u'amino acid'), (27, 'Chimera default', 'rounded', u'amino acid'), (28, 'Chimera default', 'rounded', u'amino acid'), (29, 'Chimera default', 'rounded', u'amino acid'), (30, 'Chimera default', 'rounded', u'amino acid'), (31, 'Chimera default', 'rounded', u'amino acid'), (32, 'Chimera default', 'rounded', u'amino acid'), (33, 'Chimera default', 'rounded', u'amino acid'), (34, 'Chimera default', 'rounded', u'amino acid'), (35, 'Chimera default', 'rounded', u'amino acid'), (36, 'Chimera default', 'rounded', u'amino acid'), (37, 'Chimera default', 'rounded', u'amino acid'), (38, 'Chimera default', 'rounded', u'amino acid'), (39, 'Chimera default', 'rounded', u'amino acid'), (40, 'Chimera default', 'rounded', u'amino acid'), (41, 'Chimera default', 'rounded', u'amino acid'), (42, 'Chimera default', 'rounded', u'amino acid'), (43, 'Chimera default', 'rounded', u'amino acid'), (44, 'Chimera default', 'rounded', u'amino acid'), (45, 'Chimera default', 'rounded', u'amino acid'), (46, 'Chimera default', 'rounded', u'amino acid'),
(47, 'Chimera default', 'rounded', u'amino acid'), (48, 'Chimera default', 'rounded', u'amino acid'), (49, 'Chimera default', 'rounded', u'amino acid'), (50, 'Chimera default', 'rounded', u'amino acid'), (51, 'Chimera default', 'rounded', u'amino acid'), (52, 'Chimera default', 'rounded', u'amino acid'), (53, 'Chimera default', 'rounded', u'amino acid'), (54, 'Chimera default', 'rounded', u'amino acid'), (55, 'Chimera default', 'rounded', u'amino acid'), (56, 'Chimera default', 'rounded', u'amino acid'), (57, 'Chimera default', 'rounded', u'amino acid'), (58, 'Chimera default', 'rounded', u'amino acid'), (59, 'Chimera default', 'rounded', u'amino acid'), (60, 'Chimera default', 'rounded', u'amino acid'), (61, 'Chimera default', 'rounded', u'amino acid'), (62, 'Chimera default', 'rounded', u'amino acid'), (63, 'Chimera default', 'rounded', u'amino acid'), (64, 'Chimera default', 'rounded', u'amino acid'), (65, 'Chimera default', 'rounded', u'amino acid'), (66, 'Chimera default', 'rounded', u'amino acid'), (67, 'Chimera default', 'rounded', u'amino acid'),
(68, 'Chimera default', 'rounded', u'amino acid'), (69, 'Chimera default', 'rounded', u'amino acid'), (70, 'Chimera default', 'rounded', u'amino acid'), (71, 'Chimera default', 'rounded', u'amino acid'), (72, 'Chimera default', 'rounded', u'amino acid'), (73, 'Chimera default', 'rounded', u'amino acid'), (74, 'Chimera default', 'rounded', u'amino acid'), (75, 'Chimera default', 'rounded', u'amino acid'), (76, 'Chimera default', 'rounded', u'amino acid'), (77, 'Chimera default', 'rounded', u'amino acid'), (78, 'Chimera default', 'rounded', u'amino acid'), (79, 'Chimera default', 'rounded', u'amino acid'), (80, 'Chimera default', 'rounded', u'amino acid'), (81, 'Chimera default', 'rounded', u'amino acid'), (82, 'Chimera default', 'rounded', u'amino acid'), (83, 'Chimera default', 'rounded', u'amino acid'), (84, 'Chimera default', 'rounded', u'amino acid'), (85, 'Chimera default', 'rounded', u'amino acid'), (86, 'Chimera default', 'rounded', u'amino acid'), (87, 'Chimera default', 'rounded', u'amino acid'), (88, 'Chimera default', 'rounded', u'amino acid'),
(89, 'Chimera default', 'rounded', u'amino acid'), (90, 'Chimera default', 'rounded', u'amino acid'), (91, 'Chimera default', 'rounded', u'amino acid'), (92, 'Chimera default', 'rounded', u'amino acid'), (93, 'Chimera default', 'rounded', u'amino acid'), (94, 'Chimera default', 'rounded', u'amino acid'), (95, 'Chimera default', 'rounded', u'amino acid'), (96, 'Chimera default', 'rounded', u'amino acid'), (97, 'Chimera default', 'rounded', u'amino acid'), (98, 'Chimera default', 'rounded', u'amino acid'), (99, 'Chimera default', 'rounded', u'amino acid'), (100, 'Chimera default', 'rounded', u'amino acid'), (101, 'Chimera default', 'rounded', u'amino acid'), (102, 'Chimera default', 'rounded', u'amino acid'), (103, 'Chimera default', 'rounded', u'amino acid'), (104, 'Chimera default', 'rounded', u'amino acid'), (105, 'Chimera default', 'rounded', u'amino acid'), (106, 'Chimera default', 'rounded', u'amino acid'), (107, 'Chimera default', 'rounded', u'amino acid'), (108, 'Chimera default', 'rounded', u'amino acid'), (109, 'Chimera default', 'rounded', u'amino acid'),
(110, 'Chimera default', 'rounded', u'amino acid'), (111, 'Chimera default', 'rounded', u'amino acid'), (112, 'Chimera default', 'rounded', u'amino acid'), (113, 'Chimera default', 'rounded', u'amino acid'), (114, 'Chimera default', 'rounded', u'amino acid'), (115, 'Chimera default', 'rounded', u'amino acid'), (116, 'Chimera default', 'rounded', u'amino acid'), (117, 'Chimera default', 'rounded', u'amino acid'), (118, 'Chimera default', 'rounded', u'amino acid'), (119, 'Chimera default', 'rounded', u'amino acid'), (120, 'Chimera default', 'rounded', u'amino acid'), (121, 'Chimera default', 'rounded', u'amino acid'), (122, 'Chimera default', 'rounded', u'amino acid'), (123, 'Chimera default', 'rounded', u'amino acid'), (124, 'Chimera default', 'rounded', u'amino acid'), (125, 'Chimera default', 'rounded', u'amino acid'), (126, 'Chimera default', 'rounded', u'amino acid'), (127, 'Chimera default', 'rounded', u'amino acid'), (128, 'Chimera default', 'rounded', u'amino acid'), (129, 'Chimera default', 'rounded', u'amino acid'), (130, 'Chimera default', 'rounded', u'amino acid'),
(131, 'Chimera default', 'rounded', u'amino acid'), (132, 'Chimera default', 'rounded', u'amino acid'), (133, 'Chimera default', 'rounded', u'amino acid'), (134, 'Chimera default', 'rounded', u'amino acid'), (135, 'Chimera default', 'rounded', u'amino acid'), (136, 'Chimera default', 'rounded', u'amino acid'), (137, 'Chimera default', 'rounded', u'amino acid'), (138, 'Chimera default', 'rounded', u'amino acid'), (139, 'Chimera default', 'rounded', u'amino acid'), (140, 'Chimera default', 'rounded', u'amino acid'), (141, 'Chimera default', 'rounded', u'amino acid'), (142, 'Chimera default', 'rounded', u'amino acid'), (143, 'Chimera default', 'rounded', u'amino acid'), (144, 'Chimera default', 'rounded', u'amino acid'), (145, 'Chimera default', 'rounded', u'amino acid'), (146, 'Chimera default', 'rounded', u'amino acid'), (147, 'Chimera default', 'rounded', u'amino acid'), (148, 'Chimera default', 'rounded', u'amino acid'), (149, 'Chimera default', 'rounded', u'amino acid'), (150, 'Chimera default', 'rounded', u'amino acid'), (151, 'Chimera default', 'rounded', u'amino acid'),
(152, 'Chimera default', 'rounded', u'amino acid'), (153, 'Chimera default', 'rounded', u'amino acid'), (154, 'Chimera default', 'rounded', u'amino acid'), (155, 'Chimera default', 'rounded', u'amino acid'), (156, 'Chimera default', 'rounded', u'amino acid'), (157, 'Chimera default', 'rounded', u'amino acid'), (158, 'Chimera default', 'rounded', u'amino acid'), (159, 'Chimera default', 'rounded', u'amino acid'), (160, 'Chimera default', 'rounded', u'amino acid'), (161, 'Chimera default', 'rounded', u'amino acid'), (162, 'Chimera default', 'rounded', u'amino acid'), (163, 'Chimera default', 'rounded', u'amino acid'), (164, 'Chimera default', 'rounded', u'amino acid'), (165, 'Chimera default', 'rounded', u'amino acid'), (166, 'Chimera default', 'rounded', u'amino acid'), (167, 'Chimera default', 'rounded', u'amino acid'), (168, 'Chimera default', 'rounded', u'amino acid'), (169, 'Chimera default', 'rounded', u'amino acid'), (170, 'Chimera default', 'rounded', u'amino acid'), (171, 'Chimera default', 'rounded', u'amino acid'), (172, 'Chimera default', 'rounded', u'amino acid'),
(173, 'Chimera default', 'rounded', u'amino acid'), (174, 'Chimera default', 'rounded', u'amino acid'), (175, 'Chimera default', 'rounded', u'amino acid'), (176, 'Chimera default', 'rounded', u'amino acid'), (177, 'Chimera default', 'rounded', u'amino acid'), (178, 'Chimera default', 'rounded', u'amino acid'), (179, 'Chimera default', 'rounded', u'amino acid'), (180, 'Chimera default', 'rounded', u'amino acid'), (181, 'Chimera default', 'rounded', u'amino acid'), (182, 'Chimera default', 'rounded', u'amino acid'), (183, 'Chimera default', 'rounded', u'amino acid'), (184, 'Chimera default', 'rounded', u'amino acid'), (185, 'Chimera default', 'rounded', u'amino acid'), (186, 'Chimera default', 'rounded', u'amino acid'), (187, 'Chimera default', 'rounded', u'amino acid'), (188, 'Chimera default', 'rounded', u'amino acid'), (189, 'Chimera default', 'rounded', u'amino acid'), (190, 'Chimera default', 'rounded', u'amino acid'), (191, 'Chimera default', 'rounded', u'amino acid'), (192, 'Chimera default', 'rounded', u'amino acid'), (193, 'Chimera default', 'rounded', u'amino acid'),
(194, 'Chimera default', 'rounded', u'amino acid'), (195, 'Chimera default', 'rounded', u'amino acid'), (196, 'Chimera default', 'rounded', u'amino acid'), (197, 'Chimera default', 'rounded', u'amino acid'), (198, 'Chimera default', 'rounded', u'amino acid'), (199, 'Chimera default', 'rounded', u'amino acid'), (200, 'Chimera default', 'rounded', u'amino acid'), (201, 'Chimera default', 'rounded', u'amino acid'), (202, 'Chimera default', 'rounded', u'amino acid'), (203, 'Chimera default', 'rounded', u'amino acid'), (204, 'Chimera default', 'rounded', u'amino acid'), (205, 'Chimera default', 'rounded', u'amino acid'), (206, 'Chimera default', 'rounded', u'amino acid'), (207, 'Chimera default', 'rounded', u'amino acid'), (208, 'Chimera default', 'rounded', u'amino acid'), (209, 'Chimera default', 'rounded', u'amino acid'), (210, 'Chimera default', 'rounded', u'amino acid'), (211, 'Chimera default', 'rounded', u'amino acid'), (212, 'Chimera default', 'rounded', u'amino acid'), (213, 'Chimera default', 'rounded', u'amino acid'), (214, 'Chimera default', 'rounded', u'amino acid'),
(215, 'Chimera default', 'rounded', u'amino acid'), (216, 'Chimera default', 'rounded', u'amino acid'), (217, 'Chimera default', 'rounded', u'amino acid'), (218, 'Chimera default', 'rounded', u'amino acid'), (219, 'Chimera default', 'rounded', u'amino acid'), (220, 'Chimera default', 'rounded', u'amino acid'), (221, 'Chimera default', 'rounded', u'amino acid'), (222, 'Chimera default', 'rounded', u'amino acid'), (223, 'Chimera default', 'rounded', u'amino acid'), (224, 'Chimera default', 'rounded', u'amino acid'), (225, 'Chimera default', 'rounded', u'amino acid'), (226, 'Chimera default', 'rounded', u'amino acid'), (227, 'Chimera default', 'rounded', u'amino acid'), (228, 'Chimera default', 'rounded', u'amino acid'), (229, 'Chimera default', 'rounded', u'amino acid'), (230, 'Chimera default', 'rounded', u'amino acid'), (231, 'Chimera default', 'rounded', u'amino acid'), (232, 'Chimera default', 'rounded', u'amino acid'), (233, 'Chimera default', 'rounded', u'amino acid'), (234, 'Chimera default', 'rounded', u'amino acid'), (235, 'Chimera default', 'rounded', u'amino acid'),
(236, 'Chimera default', 'rounded', u'amino acid'), (237, 'Chimera default', 'rounded', u'amino acid'), (238, 'Chimera default', 'rounded', u'amino acid'), (239, 'Chimera default', 'rounded', u'amino acid'), (240, 'Chimera default', 'rounded', u'amino acid'), (241, 'Chimera default', 'rounded', u'amino acid'), (242, 'Chimera default', 'rounded', u'amino acid'), (243, 'Chimera default', 'rounded', u'amino acid'), (244, 'Chimera default', 'rounded', u'amino acid'), (245, 'Chimera default', 'rounded', u'amino acid'), (246, 'Chimera default', 'rounded', u'amino acid'), (247, 'Chimera default', 'rounded', u'amino acid'), (248, 'Chimera default', 'rounded', u'amino acid'), (249, 'Chimera default', 'rounded', u'amino acid'), (250, 'Chimera default', 'rounded', u'amino acid'), (251, 'Chimera default', 'rounded', u'amino acid'), (252, 'Chimera default', 'rounded', u'amino acid'), (253, 'Chimera default', 'rounded', u'amino acid'), (254, 'Chimera default', 'rounded', u'amino acid'), (255, 'Chimera default', 'rounded', u'amino acid'), (256, 'Chimera default', 'rounded', u'amino acid'),
(257, 'Chimera default', 'rounded', u'amino acid'), (258, 'Chimera default', 'rounded', u'amino acid'), (259, 'Chimera default', 'rounded', u'amino acid'), (260, 'Chimera default', 'rounded', u'amino acid'), (261, 'Chimera default', 'rounded', u'amino acid'), (262, 'Chimera default', 'rounded', u'amino acid'), (263, 'Chimera default', 'rounded', u'amino acid'), (264, 'Chimera default', 'rounded', u'amino acid'), (265, 'Chimera default', 'rounded', u'amino acid'), (266, 'Chimera default', 'rounded', u'amino acid'), (267, 'Chimera default', 'rounded', u'amino acid'), (268, 'Chimera default', 'rounded', u'amino acid'), (269, 'Chimera default', 'rounded', u'amino acid'), (270, 'Chimera default', 'rounded', u'amino acid'), (271, 'Chimera default', 'rounded', u'amino acid'), (272, 'Chimera default', 'rounded', u'amino acid'), (273, 'Chimera default', 'rounded', u'amino acid'), (274, 'Chimera default', 'rounded', u'amino acid'), (275, 'Chimera default', 'rounded', u'amino acid'), (276, 'Chimera default', 'rounded', u'amino acid'), (277, 'Chimera default', 'rounded', u'amino acid'),
(278, 'Chimera default', 'rounded', u'amino acid'), (279, 'Chimera default', 'rounded', u'amino acid'), (280, 'Chimera default', 'rounded', u'amino acid'), (281, 'Chimera default', 'rounded', u'amino acid'), (282, 'Chimera default', 'rounded', u'amino acid'), (283, 'Chimera default', 'rounded', u'amino acid'), (284, 'Chimera default', 'rounded', u'amino acid'), (285, 'Chimera default', 'rounded', u'amino acid'), (286, 'Chimera default', 'rounded', u'amino acid'), (287, 'Chimera default', 'rounded', u'amino acid'), (288, 'Chimera default', 'rounded', u'amino acid'), (289, 'Chimera default', 'rounded', u'amino acid'), (290, 'Chimera default', 'rounded', u'amino acid'), (291, 'Chimera default', 'rounded', u'amino acid'), (292, 'Chimera default', 'rounded', u'amino acid'), (293, 'Chimera default', 'rounded', u'amino acid'), (294, 'Chimera default', 'rounded', u'amino acid'), (295, 'Chimera default', 'rounded', u'amino acid'), (296, 'Chimera default', 'rounded', u'amino acid'), (297, 'Chimera default', 'rounded', u'amino acid'), (298, 'Chimera default', 'rounded', u'amino acid'),
(299, 'Chimera default', 'rounded', u'amino acid'), (300, 'Chimera default', 'rounded', u'amino acid'), (301, 'Chimera default', 'rounded', u'amino acid'), (302, 'Chimera default', 'rounded', u'amino acid'), (303, 'Chimera default', 'rounded', u'amino acid'), (304, 'Chimera default', 'rounded', u'amino acid'), (305, 'Chimera default', 'rounded', u'amino acid'), (306, 'Chimera default', 'rounded', u'amino acid'), (307, 'Chimera default', 'rounded', u'amino acid'), (308, 'Chimera default', 'rounded', u'amino acid'), (309, 'Chimera default', 'rounded', u'amino acid'), (310, 'Chimera default', 'rounded', u'amino acid'), (311, 'Chimera default', 'rounded', u'amino acid'), (312, 'Chimera default', 'rounded', u'amino acid'), (313, 'Chimera default', 'rounded', u'amino acid'), (314, 'Chimera default', 'rounded', u'amino acid'), (315, 'Chimera default', 'rounded', u'amino acid'), (316, 'Chimera default', 'rounded', u'amino acid'), (317, 'Chimera default', 'rounded', u'amino acid'), (318, 'Chimera default', 'rounded', u'amino acid'), (319, 'Chimera default', 'rounded', u'amino acid'),
(320, 'Chimera default', 'rounded', u'amino acid'), (321, 'Chimera default', 'rounded', u'amino acid'), (322, 'Chimera default', 'rounded', u'amino acid'), (323, 'Chimera default', 'rounded', u'amino acid'), (324, 'Chimera default', 'rounded', u'amino acid'), (325, 'Chimera default', 'rounded', u'amino acid'), (326, 'Chimera default', 'rounded', u'amino acid'), (327, 'Chimera default', 'rounded', u'amino acid'), (328, 'Chimera default', 'rounded', u'amino acid'), (329, 'Chimera default', 'rounded', u'amino acid'), (330, 'Chimera default', 'rounded', u'amino acid'), (331, 'Chimera default', 'rounded', u'amino acid'), (332, 'Chimera default', 'rounded', u'amino acid'), (333, 'Chimera default', 'rounded', u'amino acid'), (334, 'Chimera default', 'rounded', u'amino acid'), (335, 'Chimera default', 'rounded', u'amino acid'), (336, 'Chimera default', 'rounded', u'amino acid'), (337, 'Chimera default', 'rounded', u'amino acid'), (338, 'Chimera default', 'rounded', u'amino acid'), (339, 'Chimera default', 'rounded', u'amino acid'), (340, 'Chimera default', 'rounded', u'amino acid'),
(341, 'Chimera default', 'rounded', u'amino acid'), (342, 'Chimera default', 'rounded', u'amino acid'), (343, 'Chimera default', 'rounded', u'amino acid'), (344, 'Chimera default', 'rounded', u'amino acid'), (345, 'Chimera default', 'rounded', u'amino acid'), (346, 'Chimera default', 'rounded', u'amino acid'), (347, 'Chimera default', 'rounded', u'amino acid'), (348, 'Chimera default', 'rounded', u'amino acid'), (349, 'Chimera default', 'rounded', u'amino acid'), (350, 'Chimera default', 'rounded', u'amino acid'), (351, 'Chimera default', 'rounded', u'amino acid'), (352, 'Chimera default', 'rounded', u'amino acid'), (353, 'Chimera default', 'rounded', u'amino acid'), (354, 'Chimera default', 'rounded', u'amino acid'), (355, 'Chimera default', 'rounded', u'amino acid'), (356, 'Chimera default', 'rounded', u'amino acid'), (357, 'Chimera default', 'rounded', u'amino acid'), (358, 'Chimera default', 'rounded', u'amino acid'), (359, 'Chimera default', 'rounded', u'amino acid'), (360, 'Chimera default', 'rounded', u'amino acid'), (361, 'Chimera default', 'rounded', u'amino acid'),
(362, 'Chimera default', 'rounded', u'amino acid'), (363, 'Chimera default', 'rounded', u'amino acid'), (364, 'Chimera default', 'rounded', u'amino acid'), (365, 'Chimera default', 'rounded', u'amino acid'), (366, 'Chimera default', 'rounded', u'amino acid'), (367, 'Chimera default', 'rounded', u'amino acid'), (368, 'Chimera default', 'rounded', u'amino acid'), (369, 'Chimera default', 'rounded', u'amino acid'), (370, 'Chimera default', 'rounded', u'amino acid'), (371, 'Chimera default', 'rounded', u'amino acid'), (372, 'Chimera default', 'rounded', u'amino acid'), (373, 'Chimera default', 'rounded', u'amino acid'), (374, 'Chimera default', 'rounded', u'amino acid'), (375, 'Chimera default', 'rounded', u'amino acid'), (376, 'Chimera default', 'rounded', u'amino acid'), (377, 'Chimera default', 'rounded', u'amino acid'), (378, 'Chimera default', 'rounded', u'amino acid'), (379, 'Chimera default', 'rounded', u'amino acid'), (380, 'Chimera default', 'rounded', u'amino acid'), (381, 'Chimera default', 'rounded', u'amino acid'), (382, 'Chimera default', 'rounded', u'amino acid'),
(383, 'Chimera default', 'rounded', u'amino acid'), (384, 'Chimera default', 'rounded', u'amino acid'), (385, 'Chimera default', 'rounded', u'amino acid'), (386, 'Chimera default', 'rounded', u'amino acid'), (387, 'Chimera default', 'rounded', u'amino acid'), (388, 'Chimera default', 'rounded', u'amino acid'), (389, 'Chimera default', 'rounded', u'amino acid'), (390, 'Chimera default', 'rounded', u'amino acid'), (391, 'Chimera default', 'rounded', u'amino acid'), (392, 'Chimera default', 'rounded', u'amino acid'), (393, 'Chimera default', 'rounded', u'amino acid'), (394, 'Chimera default', 'rounded', u'amino acid'), (395, 'Chimera default', 'rounded', u'amino acid'), (396, 'Chimera default', 'rounded', u'amino acid'), (397, 'Chimera default', 'rounded', u'amino acid'), (398, 'Chimera default', 'rounded', u'amino acid'), (399, 'Chimera default', 'rounded', u'amino acid'), (400, 'Chimera default', 'rounded', u'amino acid'), (401, 'Chimera default', 'rounded', u'amino acid'), (402, 'Chimera default', 'rounded', u'amino acid'), (403, 'Chimera default', 'rounded', u'amino acid'),
(404, 'Chimera default', 'rounded', u'amino acid'), (405, 'Chimera default', 'rounded', u'amino acid'), (406, 'Chimera default', 'rounded', u'amino acid'), (407, 'Chimera default', 'rounded', u'amino acid'), (408, 'Chimera default', 'rounded', u'amino acid'), (409, 'Chimera default', 'rounded', u'amino acid'), (410, 'Chimera default', 'rounded', u'amino acid'), (411, 'Chimera default', 'rounded', u'amino acid'), (412, 'Chimera default', 'rounded', u'amino acid'), (413, 'Chimera default', 'rounded', u'amino acid'), (414, 'Chimera default', 'rounded', u'amino acid'), (415, 'Chimera default', 'rounded', u'amino acid'), (416, 'Chimera default', 'rounded', u'amino acid'), (417, 'Chimera default', 'rounded', u'amino acid'), (418, 'Chimera default', 'rounded', u'amino acid'), (419, 'Chimera default', 'rounded', u'amino acid'), (420, 'Chimera default', 'rounded', u'amino acid'), (421, 'Chimera default', 'rounded', u'amino acid'), (422, 'Chimera default', 'rounded', u'amino acid'), (423, 'Chimera default', 'rounded', u'amino acid'), (424, 'Chimera default', 'rounded', u'amino acid'),
(425, 'Chimera default', 'rounded', u'amino acid'), (426, 'Chimera default', 'rounded', u'amino acid'), (427, 'Chimera default', 'rounded', u'amino acid'), (428, 'Chimera default', 'rounded', u'amino acid'), (429, 'Chimera default', 'rounded', u'amino acid'), (430, 'Chimera default', 'rounded', u'amino acid'), (431, 'Chimera default', 'rounded', u'amino acid'), (432, 'Chimera default', 'rounded', u'amino acid'), (433, 'Chimera default', 'rounded', u'amino acid'), (434, 'Chimera default', 'rounded', u'amino acid'), (435, 'Chimera default', 'rounded', u'amino acid'), (436, 'Chimera default', 'rounded', u'amino acid'), (437, 'Chimera default', 'rounded', u'amino acid'), (438, 'Chimera default', 'rounded', u'amino acid'), (439, 'Chimera default', 'rounded', u'amino acid'), (440, 'Chimera default', 'rounded', u'amino acid'), (441, 'Chimera default', 'rounded', u'amino acid'), (442, 'Chimera default', 'rounded', u'amino acid'), (443, 'Chimera default', 'rounded', u'amino acid'), (444, 'Chimera default', 'rounded', u'amino acid'), (445, 'Chimera default', 'rounded', u'amino acid'),
(446, 'Chimera default', 'rounded', u'amino acid'), (447, 'Chimera default', 'rounded', u'amino acid'), (448, 'Chimera default', 'rounded', u'amino acid'), (449, 'Chimera default', 'rounded', u'amino acid'), (450, 'Chimera default', 'rounded', u'amino acid'), (451, 'Chimera default', 'rounded', u'amino acid'), (452, 'Chimera default', 'rounded', u'amino acid'), (453, 'Chimera default', 'rounded', u'amino acid'), (454, 'Chimera default', 'rounded', u'amino acid'), (455, 'Chimera default', 'rounded', u'amino acid'), (456, 'Chimera default', 'rounded', u'amino acid'), (457, 'Chimera default', 'rounded', u'amino acid'), (458, 'Chimera default', 'rounded', u'amino acid'), (459, 'Chimera default', 'rounded', u'amino acid'), (460, 'Chimera default', 'rounded', u'amino acid'), (461, 'Chimera default', 'rounded', u'amino acid'), (462, 'Chimera default', 'rounded', u'amino acid'), (463, 'Chimera default', 'rounded', u'amino acid'), (464, 'Chimera default', 'rounded', u'amino acid'), (465, 'Chimera default', 'rounded', u'amino acid'), (466, 'Chimera default', 'rounded', u'amino acid'),
(467, 'Chimera default', 'rounded', u'amino acid'), (468, 'Chimera default', 'rounded', u'amino acid'), (469, 'Chimera default', 'rounded', u'amino acid'), (470, 'Chimera default', 'rounded', u'amino acid'), (471, 'Chimera default', 'rounded', u'amino acid'), (472, 'Chimera default', 'rounded', u'amino acid'), (473, 'Chimera default', 'rounded', u'amino acid'), (474, 'Chimera default', 'rounded', u'amino acid'), (475, 'Chimera default', 'rounded', u'amino acid'), (476, 'Chimera default', 'rounded', u'amino acid'), (477, 'Chimera default', 'rounded', u'amino acid'), (478, 'Chimera default', 'rounded', u'amino acid'), (479, 'Chimera default', 'rounded', u'amino acid'), (480, 'Chimera default', 'rounded', u'amino acid'), (481, 'Chimera default', 'rounded', u'amino acid'), (482, 'Chimera default', 'rounded', u'amino acid'), (483, 'Chimera default', 'rounded', u'amino acid'), (484, 'Chimera default', 'rounded', u'amino acid'), (485, 'Chimera default', 'rounded', u'amino acid'), (486, 'Chimera default', 'rounded', u'amino acid'), (487, 'Chimera default', 'rounded', u'amino acid'),
(488, 'Chimera default', 'rounded', u'amino acid'), (489, 'Chimera default', 'rounded', u'amino acid'), (490, 'Chimera default', 'rounded', u'amino acid'), (491, 'Chimera default', 'rounded', u'amino acid'), (492, 'Chimera default', 'rounded', u'amino acid'), (493, 'Chimera default', 'rounded', u'amino acid'), (494, 'Chimera default', 'rounded', u'amino acid'), (495, 'Chimera default', 'rounded', u'amino acid'), (496, 'Chimera default', 'rounded', u'amino acid'), (497, 'Chimera default', 'rounded', u'amino acid'), (498, 'Chimera default', 'rounded', u'amino acid'), (499, 'Chimera default', 'rounded', u'amino acid'), (500, 'Chimera default', 'rounded', u'amino acid'), (501, 'Chimera default', 'rounded', u'amino acid'), (502, 'Chimera default', 'rounded', u'amino acid'), (503, 'Chimera default', 'rounded', u'amino acid'), (504, 'Chimera default', 'rounded', u'amino acid'), (505, 'Chimera default', 'rounded', u'amino acid'), (506, 'Chimera default', 'rounded', u'amino acid'), (507, 'Chimera default', 'rounded', u'amino acid'), (508, 'Chimera default', 'rounded', u'amino acid'),
(509, 'Chimera default', 'rounded', u'amino acid'), (510, 'Chimera default', 'rounded', u'amino acid'), (511, 'Chimera default', 'rounded', u'amino acid'), (512, 'Chimera default', 'rounded', u'amino acid'), (513, 'Chimera default', 'rounded', u'amino acid'), (514, 'Chimera default', 'rounded', u'amino acid'), (515, 'Chimera default', 'rounded', u'amino acid'), (516, 'Chimera default', 'rounded', u'amino acid'), (517, 'Chimera default', 'rounded', u'amino acid'), (518, 'Chimera default', 'rounded', u'amino acid'), (519, 'Chimera default', 'rounded', u'amino acid'), (520, 'Chimera default', 'rounded', u'amino acid'), (521, 'Chimera default', 'rounded', u'amino acid'), (522, 'Chimera default', 'rounded', u'amino acid'), (523, 'Chimera default', 'rounded', u'amino acid'), (524, 'Chimera default', 'rounded', u'amino acid'), (525, 'Chimera default', 'rounded', u'amino acid'), (526, 'Chimera default', 'rounded', u'amino acid'), (527, 'Chimera default', 'rounded', u'amino acid'), (528, 'Chimera default', 'rounded', u'amino acid'), (529, 'Chimera default', 'rounded', u'amino acid'),
(530, 'Chimera default', 'rounded', u'amino acid'), (531, 'Chimera default', 'rounded', u'amino acid'), (532, 'Chimera default', 'rounded', u'amino acid'), (533, 'Chimera default', 'rounded', u'amino acid'), (534, 'Chimera default', 'rounded', u'amino acid'), (535, 'Chimera default', 'rounded', u'amino acid'), (536, 'Chimera default', 'rounded', u'amino acid'), (537, 'Chimera default', 'rounded', u'amino acid'), (538, 'Chimera default', 'rounded', u'amino acid'), (539, 'Chimera default', 'rounded', u'amino acid'), (540, 'Chimera default', 'rounded', u'amino acid'), (541, 'Chimera default', 'rounded', u'amino acid'), (542, 'Chimera default', 'rounded', u'amino acid'), (543, 'Chimera default', 'rounded', u'amino acid'), (544, 'Chimera default', 'rounded', u'amino acid'), (545, 'Chimera default', 'rounded', u'amino acid'), (546, 'Chimera default', 'rounded', u'amino acid'), (547, 'Chimera default', 'rounded', u'amino acid'), (548, 'Chimera default', 'rounded', u'amino acid'), (549, 'Chimera default', 'rounded', u'amino acid'), (550, 'Chimera default', 'rounded', u'amino acid'),
(551, 'Chimera default', 'rounded', u'amino acid'), (552, 'Chimera default', 'rounded', u'amino acid'), (553, 'Chimera default', 'rounded', u'amino acid'), (554, 'Chimera default', 'rounded', u'amino acid'), (555, 'Chimera default', 'rounded', u'amino acid'), (556, 'Chimera default', 'rounded', u'amino acid'), (557, 'Chimera default', 'rounded', u'amino acid'), (558, 'Chimera default', 'rounded', u'amino acid'), (559, 'Chimera default', 'rounded', u'amino acid'), (560, 'Chimera default', 'rounded', u'amino acid'), (561, 'Chimera default', 'rounded', u'amino acid'), (562, 'Chimera default', 'rounded', u'amino acid'), (563, 'Chimera default', 'rounded', u'amino acid'), (564, 'Chimera default', 'rounded', u'amino acid'), (565, 'Chimera default', 'rounded', u'amino acid'), (566, 'Chimera default', 'rounded', u'amino acid'), (567, 'Chimera default', 'rounded', u'amino acid'), (568, 'Chimera default', 'rounded', u'amino acid'), (569, 'Chimera default', 'rounded', u'amino acid'), (570, 'Chimera default', 'rounded', u'amino acid'), (571, 'Chimera default', 'rounded', u'amino acid'),
(572, 'Chimera default', 'rounded', u'amino acid'), (573, 'Chimera default', 'rounded', u'amino acid'), (574, 'Chimera default', 'rounded', u'amino acid'), (575, 'Chimera default', 'rounded', u'amino acid'), (576, 'Chimera default', 'rounded', u'amino acid'), (577, 'Chimera default', 'rounded', u'amino acid'), (578, 'Chimera default', 'rounded', u'amino acid'), (579, 'Chimera default', 'rounded', u'amino acid'), (580, 'Chimera default', 'rounded', u'amino acid'), (581, 'Chimera default', 'rounded', u'amino acid'), (582, 'Chimera default', 'rounded', u'amino acid'), (583, 'Chimera default', 'rounded', u'amino acid'), (584, 'Chimera default', 'rounded', u'amino acid'), (585, 'Chimera default', 'rounded', u'amino acid'), (586, 'Chimera default', 'rounded', u'amino acid'), (587, 'Chimera default', 'rounded', u'amino acid'), (588, 'Chimera default', 'rounded', u'amino acid'), (589, 'Chimera default', 'rounded', u'amino acid'), (590, 'Chimera default', 'rounded', u'amino acid'), (591, 'Chimera default', 'rounded', u'amino acid'), (592, 'Chimera default', 'rounded', u'amino acid'),
(593, 'Chimera default', 'rounded', u'amino acid'), (594, 'Chimera default', 'rounded', u'amino acid'), (595, 'Chimera default', 'rounded', u'amino acid'), (596, 'Chimera default', 'rounded', u'amino acid'), (597, 'Chimera default', 'rounded', u'amino acid'), (598, 'Chimera default', 'rounded', u'amino acid'), (599, 'Chimera default', 'rounded', u'amino acid'), (600, 'Chimera default', 'rounded', u'amino acid'), (601, 'Chimera default', 'rounded', u'amino acid'), (602, 'Chimera default', 'rounded', u'amino acid'), (603, 'Chimera default', 'rounded', u'amino acid'), (604, 'Chimera default', 'rounded', u'amino acid'), (605, 'Chimera default', 'rounded', u'amino acid'), (606, 'Chimera default', 'rounded', u'amino acid'), (607, 'Chimera default', 'rounded', u'amino acid'), (608, 'Chimera default', 'rounded', u'amino acid'), (609, 'Chimera default', 'rounded', u'amino acid'), (610, 'Chimera default', 'rounded', u'amino acid'), (611, 'Chimera default', 'rounded', u'amino acid'), (612, 'Chimera default', 'rounded', u'amino acid'), (613, 'Chimera default', 'rounded', u'amino acid'),
(614, 'Chimera default', 'rounded', u'amino acid'), (615, 'Chimera default', 'rounded', u'amino acid'), (616, 'Chimera default', 'rounded', u'amino acid'), (617, 'Chimera default', 'rounded', u'amino acid'), (618, 'Chimera default', 'rounded', u'amino acid'), (619, 'Chimera default', 'rounded', u'amino acid'), (620, 'Chimera default', 'rounded', u'amino acid'), (621, 'Chimera default', 'rounded', u'amino acid'), (622, 'Chimera default', 'rounded', u'amino acid'), (623, 'Chimera default', 'rounded', u'amino acid'), (624, 'Chimera default', 'rounded', u'amino acid'), (625, 'Chimera default', 'rounded', u'amino acid'), (626, 'Chimera default', 'rounded', u'amino acid'), (627, 'Chimera default', 'rounded', u'amino acid'), (628, 'Chimera default', 'rounded', u'amino acid'), (629, 'Chimera default', 'rounded', u'amino acid'), (630, 'Chimera default', 'rounded', u'amino acid'), (631, 'Chimera default', 'rounded', u'amino acid'), (632, 'Chimera default', 'rounded', u'amino acid'), (633, 'Chimera default', 'rounded', u'amino acid'), (634, 'Chimera default', 'rounded', u'amino acid'),
(635, 'Chimera default', 'rounded', u'amino acid'), (636, 'Chimera default', 'rounded', u'amino acid'), (637, 'Chimera default', 'rounded', u'amino acid'), (638, 'Chimera default', 'rounded', u'amino acid'), (639, 'Chimera default', 'rounded', u'amino acid'), (640, 'Chimera default', 'rounded', u'amino acid'), (641, 'Chimera default', 'rounded', u'amino acid'), (642, 'Chimera default', 'rounded', u'amino acid'), (643, 'Chimera default', 'rounded', u'amino acid'), (644, 'Chimera default', 'rounded', u'amino acid'), (645, 'Chimera default', 'rounded', u'amino acid'), (646, 'Chimera default', 'rounded', u'amino acid'), (647, 'Chimera default', 'rounded', u'amino acid'), (648, 'Chimera default', 'rounded', u'amino acid'), (649, 'Chimera default', 'rounded', u'amino acid'), (650, 'Chimera default', 'rounded', u'amino acid'), (651, 'Chimera default', 'rounded', u'amino acid'), (652, 'Chimera default', 'rounded', u'amino acid'), (653, 'Chimera default', 'rounded', u'amino acid'), (654, 'Chimera default', 'rounded', u'amino acid'), (655, 'Chimera default', 'rounded', u'amino acid'),
(656, 'Chimera default', 'rounded', u'amino acid'), (657, 'Chimera default', 'rounded', u'amino acid'), (658, 'Chimera default', 'rounded', u'amino acid'), (659, 'Chimera default', 'rounded', u'amino acid'), (660, 'Chimera default', 'rounded', u'amino acid'), (661, 'Chimera default', 'rounded', u'amino acid'), (662, 'Chimera default', 'rounded', u'amino acid'), (663, 'Chimera default', 'rounded', u'amino acid'), (664, 'Chimera default', 'rounded', u'amino acid'), (665, 'Chimera default', 'rounded', u'amino acid'), (666, 'Chimera default', 'rounded', u'amino acid'), (667, 'Chimera default', 'rounded', u'amino acid'), (668, 'Chimera default', 'rounded', u'amino acid'), (669, 'Chimera default', 'rounded', u'amino acid'), (670, 'Chimera default', 'rounded', u'amino acid'), (671, 'Chimera default', 'rounded', u'amino acid'), (672, 'Chimera default', 'rounded', u'amino acid'), (673, 'Chimera default', 'rounded', u'amino acid'), (674, 'Chimera default', 'rounded', u'amino acid'), (675, 'Chimera default', 'rounded', u'amino acid'), (676, 'Chimera default', 'rounded', u'amino acid'),
(677, 'Chimera default', 'rounded', u'amino acid'), (678, 'Chimera default', 'rounded', u'amino acid'), (679, 'Chimera default', 'rounded', u'amino acid'), (680, 'Chimera default', 'rounded', u'amino acid'), (681, 'Chimera default', 'rounded', u'amino acid'), (682, 'Chimera default', 'rounded', u'amino acid'), (683, 'Chimera default', 'rounded', u'amino acid'), (684, 'Chimera default', 'rounded', u'amino acid'), (685, 'Chimera default', 'rounded', u'amino acid'), (686, 'Chimera default', 'rounded', u'amino acid'), (687, 'Chimera default', 'rounded', u'amino acid'), (688, 'Chimera default', 'rounded', u'amino acid'), (689, 'Chimera default', 'rounded', u'amino acid'), (690, 'Chimera default', 'rounded', u'amino acid'), (691, 'Chimera default', 'rounded', u'amino acid'), (692, 'Chimera default', 'rounded', u'amino acid'), (693, 'Chimera default', 'rounded', u'amino acid'), (694, 'Chimera default', 'rounded', u'amino acid'), (695, 'Chimera default', 'rounded', u'amino acid'), (696, 'Chimera default', 'rounded', u'amino acid'), (697, 'Chimera default', 'rounded', u'amino acid'),
(698, 'Chimera default', 'rounded', u'amino acid'), (699, 'Chimera default', 'rounded', u'amino acid'), (700, 'Chimera default', 'rounded', u'amino acid'), (701, 'Chimera default', 'rounded', u'amino acid'), (702, 'Chimera default', 'rounded', u'amino acid'), (703, 'Chimera default', 'rounded', u'amino acid'), (704, 'Chimera default', 'rounded', u'amino acid'), (705, 'Chimera default', 'rounded', u'amino acid'), (706, 'Chimera default', 'rounded', u'amino acid'), (707, 'Chimera default', 'rounded', u'amino acid'), (708, 'Chimera default', 'rounded', u'amino acid'), (709, 'Chimera default', 'rounded', u'amino acid'), (710, 'Chimera default', 'rounded', u'amino acid'), (711, 'Chimera default', 'rounded', u'amino acid'), (712, 'Chimera default', 'rounded', u'amino acid'), (713, 'Chimera default', 'rounded', u'amino acid'), (714, 'Chimera default', 'rounded', u'amino acid'), (715, 'Chimera default', 'rounded', u'amino acid'), (716, 'Chimera default', 'rounded', u'amino acid'), (717, 'Chimera default', 'rounded', u'amino acid'), (718, 'Chimera default', 'rounded', u'amino acid'),
(719, 'Chimera default', 'rounded', u'amino acid'), (720, 'Chimera default', 'rounded', u'amino acid'), (721, 'Chimera default', 'rounded', u'amino acid'), (722, 'Chimera default', 'rounded', u'amino acid'), (723, 'Chimera default', 'rounded', u'amino acid'), (724, 'Chimera default', 'rounded', u'amino acid'), (725, 'Chimera default', 'rounded', u'amino acid'), (726, 'Chimera default', 'rounded', u'amino acid'), (727, 'Chimera default', 'rounded', u'amino acid'), (728, 'Chimera default', 'rounded', u'amino acid'), (729, 'Chimera default', 'rounded', u'amino acid'), (730, 'Chimera default', 'rounded', u'amino acid'), (731, 'Chimera default', 'rounded', u'amino acid'), (732, 'Chimera default', 'rounded', u'amino acid'), (733, 'Chimera default', 'rounded', u'amino acid'), (734, 'Chimera default', 'rounded', u'amino acid'), (735, 'Chimera default', 'rounded', u'amino acid'), (736, 'Chimera default', 'rounded', u'amino acid'), (737, 'Chimera default', 'rounded', u'amino acid'), (738, 'Chimera default', 'rounded', u'amino acid'), (739, 'Chimera default', 'rounded', u'amino acid'),
(740, 'Chimera default', 'rounded', u'amino acid'), (741, 'Chimera default', 'rounded', u'amino acid'), (742, 'Chimera default', 'rounded', u'amino acid'), (743, 'Chimera default', 'rounded', u'amino acid'), (744, 'Chimera default', 'rounded', u'amino acid'), (745, 'Chimera default', 'rounded', u'amino acid'), (746, 'Chimera default', 'rounded', u'amino acid'), (747, 'Chimera default', 'rounded', u'amino acid'), (748, 'Chimera default', 'rounded', u'amino acid'), (749, 'Chimera default', 'rounded', u'amino acid'), (750, 'Chimera default', 'rounded', u'amino acid'), (751, 'Chimera default', 'rounded', u'amino acid'), (752, 'Chimera default', 'rounded', u'amino acid'), (753, 'Chimera default', 'rounded', u'amino acid'), (754, 'Chimera default', 'rounded', u'amino acid'), (755, 'Chimera default', 'rounded', u'amino acid'), (756, 'Chimera default', 'rounded', u'amino acid'), (757, 'Chimera default', 'rounded', u'amino acid'), (758, 'Chimera default', 'rounded', u'amino acid'), (759, 'Chimera default', 'rounded', u'amino acid'), (760, 'Chimera default', 'rounded', u'amino acid'),
(761, 'Chimera default', 'rounded', u'amino acid'), (762, 'Chimera default', 'rounded', u'amino acid'), (763, 'Chimera default', 'rounded', u'amino acid'), (764, 'Chimera default', 'rounded', u'amino acid'), (765, 'Chimera default', 'rounded', u'amino acid'), (766, 'Chimera default', 'rounded', u'amino acid'), (767, 'Chimera default', 'rounded', u'amino acid'), (768, 'Chimera default', 'rounded', u'amino acid'), (769, 'Chimera default', 'rounded', u'amino acid'), (770, 'Chimera default', 'rounded', u'amino acid'), (771, 'Chimera default', 'rounded', u'amino acid'), (772, 'Chimera default', 'rounded', u'amino acid'), (773, 'Chimera default', 'rounded', u'amino acid'), (774, 'Chimera default', 'rounded', u'amino acid'), (775, 'Chimera default', 'rounded', u'amino acid'), (776, 'Chimera default', 'rounded', u'amino acid'), (777, 'Chimera default', 'rounded', u'amino acid'), (778, 'Chimera default', 'rounded', u'amino acid'), (779, 'Chimera default', 'rounded', u'amino acid'), (780, 'Chimera default', 'rounded', u'amino acid'), (781, 'Chimera default', 'rounded', u'amino acid'),
(782, 'Chimera default', 'rounded', u'amino acid'), (783, 'Chimera default', 'rounded', u'amino acid'), (784, 'Chimera default', 'rounded', u'amino acid'), (785, 'Chimera default', 'rounded', u'amino acid'), (786, 'Chimera default', 'rounded', u'amino acid'), (787, 'Chimera default', 'rounded', u'amino acid'), (788, 'Chimera default', 'rounded', u'amino acid'), (789, 'Chimera default', 'rounded', u'amino acid'), (790, 'Chimera default', 'rounded', u'amino acid'), (791, 'Chimera default', 'rounded', u'amino acid'), (792, 'Chimera default', 'rounded', u'amino acid'), (793, 'Chimera default', 'rounded', u'amino acid'), (794, 'Chimera default', 'rounded', u'amino acid'), (795, 'Chimera default', 'rounded', u'amino acid'), (796, 'Chimera default', 'rounded', u'amino acid'), (797, 'Chimera default', 'rounded', u'amino acid'), (798, 'Chimera default', 'rounded', u'amino acid'), (799, 'Chimera default', 'rounded', u'amino acid'), (800, 'Chimera default', 'rounded', u'amino acid'), (801, 'Chimera default', 'rounded', u'amino acid'), (802, 'Chimera default', 'rounded', u'amino acid'),
(803, 'Chimera default', 'rounded', u'amino acid'), (804, 'Chimera default', 'rounded', u'amino acid'), (805, 'Chimera default', 'rounded', u'amino acid'), (806, 'Chimera default', 'rounded', u'amino acid'), (807, 'Chimera default', 'rounded', u'amino acid'), (808, 'Chimera default', 'rounded', u'amino acid'), (809, 'Chimera default', 'rounded', u'amino acid'), (810, 'Chimera default', 'rounded', u'amino acid'), (811, 'Chimera default', 'rounded', u'amino acid'), (812, 'Chimera default', 'rounded', u'amino acid'), (813, 'Chimera default', 'rounded', u'amino acid'), (814, 'Chimera default', 'rounded', u'amino acid'), (815, 'Chimera default', 'rounded', u'amino acid'), (816, 'Chimera default', 'rounded', u'amino acid'), (817, 'Chimera default', 'rounded', u'amino acid'), (818, 'Chimera default', 'rounded', u'amino acid'), (819, 'Chimera default', 'rounded', u'amino acid'), (820, 'Chimera default', 'rounded', u'amino acid'), (821, 'Chimera default', 'rounded', u'amino acid'), (822, 'Chimera default', 'rounded', u'amino acid'), (823, 'Chimera default', 'rounded', u'amino acid'),
(824, 'Chimera default', 'rounded', u'amino acid'), (825, 'Chimera default', 'rounded', u'amino acid'), (826, 'Chimera default', 'rounded', u'amino acid'), (827, 'Chimera default', 'rounded', u'amino acid'), (828, 'Chimera default', 'rounded', u'amino acid'), (829, 'Chimera default', 'rounded', u'amino acid'), (830, 'Chimera default', 'rounded', u'amino acid'), (831, 'Chimera default', 'rounded', u'amino acid'), (832, 'Chimera default', 'rounded', u'amino acid'), (833, 'Chimera default', 'rounded', u'amino acid'), (834, 'Chimera default', 'rounded', u'amino acid'), (835, 'Chimera default', 'rounded', u'amino acid'), (836, 'Chimera default', 'rounded', u'amino acid'), (837, 'Chimera default', 'rounded', u'amino acid'), (838, 'Chimera default', 'rounded', u'amino acid'), (839, 'Chimera default', 'rounded', u'amino acid'), (840, 'Chimera default', 'rounded', u'amino acid'), (841, 'Chimera default', 'rounded', u'amino acid'), (842, 'Chimera default', 'rounded', u'amino acid'), (843, 'Chimera default', 'rounded', u'amino acid'), (844, 'Chimera default', 'rounded', u'amino acid'),
(845, 'Chimera default', 'rounded', u'amino acid'), (846, 'Chimera default', 'rounded', u'amino acid'), (847, 'Chimera default', 'rounded', u'amino acid'), (848, 'Chimera default', 'rounded', u'amino acid'), (849, 'Chimera default', 'rounded', u'amino acid'), (850, 'Chimera default', 'rounded', u'amino acid'), (851, 'Chimera default', 'rounded', u'amino acid'), (852, 'Chimera default', 'rounded', u'amino acid'), (853, 'Chimera default', 'rounded', u'amino acid'), (854, 'Chimera default', 'rounded', u'amino acid'), (855, 'Chimera default', 'rounded', u'amino acid'), (856, 'Chimera default', 'rounded', u'amino acid'), (857, 'Chimera default', 'rounded', u'amino acid'), (858, 'Chimera default', 'rounded', u'amino acid'), (859, 'Chimera default', 'rounded', u'amino acid'), (860, 'Chimera default', 'rounded', u'amino acid'), (861, 'Chimera default', 'rounded', u'amino acid'), (862, 'Chimera default', 'rounded', u'amino acid'), (863, 'Chimera default', 'rounded', u'amino acid'), (864, 'Chimera default', 'rounded', u'amino acid'), (865, 'Chimera default', 'rounded', u'amino acid'),
(866, 'Chimera default', 'rounded', u'amino acid'), (867, 'Chimera default', 'rounded', u'amino acid'), (868, 'Chimera default', 'rounded', u'amino acid'), (869, 'Chimera default', 'rounded', u'amino acid'), (870, 'Chimera default', 'rounded', u'amino acid'), (871, 'Chimera default', 'rounded', u'amino acid'), (872, 'Chimera default', 'rounded', u'amino acid'), (873, 'Chimera default', 'rounded', u'amino acid'), (874, 'Chimera default', 'rounded', u'amino acid'), (875, 'Chimera default', 'rounded', u'amino acid'), (876, 'Chimera default', 'rounded', u'amino acid'), (877, 'Chimera default', 'rounded', u'amino acid'), (878, 'Chimera default', 'rounded', u'amino acid'), (879, 'Chimera default', 'rounded', u'amino acid'), (880, 'Chimera default', 'rounded', u'amino acid'), (881, 'Chimera default', 'rounded', u'amino acid'), (882, 'Chimera default', 'rounded', u'amino acid'), (883, 'Chimera default', 'rounded', u'amino acid'), (884, 'Chimera default', 'rounded', u'amino acid'), (885, 'Chimera default', 'rounded', u'amino acid'), (886, 'Chimera default', 'rounded', u'amino acid'),
(887, 'Chimera default', 'rounded', u'amino acid'), (888, 'Chimera default', 'rounded', u'amino acid'), (889, 'Chimera default', 'rounded', u'amino acid'), (890, 'Chimera default', 'rounded', u'amino acid'), (891, 'Chimera default', 'rounded', u'amino acid'), (892, 'Chimera default', 'rounded', u'amino acid'), (893, 'Chimera default', 'rounded', u'amino acid'), (894, 'Chimera default', 'rounded', u'amino acid'), (895, 'Chimera default', 'rounded', u'amino acid'), (896, 'Chimera default', 'rounded', u'amino acid'), (897, 'Chimera default', 'rounded', u'amino acid'), (898, 'Chimera default', 'rounded', u'amino acid'), (899, 'Chimera default', 'rounded', u'amino acid'), (900, 'Chimera default', 'rounded', u'amino acid'), (901, 'Chimera default', 'rounded', u'amino acid'), (902, 'Chimera default', 'rounded', u'amino acid'), (903, 'Chimera default', 'rounded', u'amino acid'), (904, 'Chimera default', 'rounded', u'amino acid'), (905, 'Chimera default', 'rounded', u'amino acid'), (906, 'Chimera default', 'rounded', u'amino acid'), (907, 'Chimera default', 'rounded', u'amino acid'),
(908, 'Chimera default', 'rounded', u'amino acid'), (909, 'Chimera default', 'rounded', u'amino acid'), (910, 'Chimera default', 'rounded', u'amino acid'), (911, 'Chimera default', 'rounded', u'amino acid'), (912, 'Chimera default', 'rounded', u'amino acid'), (913, 'Chimera default', 'rounded', u'amino acid'), (914, 'Chimera default', 'rounded', u'amino acid'), (915, 'Chimera default', 'rounded', u'amino acid'), (916, 'Chimera default', 'rounded', u'amino acid'), (917, 'Chimera default', 'rounded', u'amino acid'), (918, 'Chimera default', 'rounded', u'amino acid'), (919, 'Chimera default', 'rounded', u'amino acid'), (920, 'Chimera default', 'rounded', u'amino acid'), (921, 'Chimera default', 'rounded', u'amino acid'), (922, 'Chimera default', 'rounded', u'amino acid'), (923, 'Chimera default', 'rounded', u'amino acid'), (924, 'Chimera default', 'rounded', u'amino acid'), (925, 'Chimera default', 'rounded', u'amino acid'), (926, 'Chimera default', 'rounded', u'amino acid'), (927, 'Chimera default', 'rounded', u'amino acid'), (928, 'Chimera default', 'rounded', u'amino acid'),
(929, 'Chimera default', 'rounded', u'amino acid'), (930, 'Chimera default', 'rounded', u'amino acid'), (931, 'Chimera default', 'rounded', u'amino acid'), (932, 'Chimera default', 'rounded', u'amino acid'), (933, 'Chimera default', 'rounded', u'amino acid'), (934, 'Chimera default', 'rounded', u'amino acid'), (935, 'Chimera default', 'rounded', u'amino acid'), (936, 'Chimera default', 'rounded', u'amino acid'), (937, 'Chimera default', 'rounded', u'amino acid'), (938, 'Chimera default', 'rounded', u'amino acid'), (939, 'Chimera default', 'rounded', u'amino acid'), (940, 'Chimera default', 'rounded', u'amino acid'), (941, 'Chimera default', 'rounded', u'amino acid'), (942, 'Chimera default', 'rounded', u'amino acid'), (943, 'Chimera default', 'rounded', u'amino acid'), (944, 'Chimera default', 'rounded', u'amino acid'), (945, 'Chimera default', 'rounded', u'amino acid'), (946, 'Chimera default', 'rounded', u'amino acid'), (947, 'Chimera default', 'rounded', u'amino acid'), (948, 'Chimera default', 'rounded', u'amino acid'), (949, 'Chimera default', 'rounded', u'amino acid'),
(950, 'Chimera default', 'rounded', u'amino acid'), (951, 'Chimera default', 'rounded', u'amino acid'), (952, 'Chimera default', 'rounded', u'amino acid'), (953, 'Chimera default', 'rounded', u'amino acid'), (954, 'Chimera default', 'rounded', u'amino acid'), (955, 'Chimera default', 'rounded', u'amino acid'), (956, 'Chimera default', 'rounded', u'amino acid'), (957, 'Chimera default', 'rounded', u'amino acid'), (958, 'Chimera default', 'rounded', u'amino acid'), (959, 'Chimera default', 'rounded', u'amino acid'), (960, 'Chimera default', 'rounded', u'amino acid'), (961, 'Chimera default', 'rounded', u'amino acid'), (962, 'Chimera default', 'rounded', u'amino acid'), (963, 'Chimera default', 'rounded', u'amino acid'), (964, 'Chimera default', 'rounded', u'amino acid'), (965, 'Chimera default', 'rounded', u'amino acid'), (966, 'Chimera default', 'rounded', u'amino acid'), (967, 'Chimera default', 'rounded', u'amino acid'), (968, 'Chimera default', 'rounded', u'amino acid'), (969, 'Chimera default', 'rounded', u'amino acid'), (970, 'Chimera default', 'rounded', u'amino acid'),
(971, 'Chimera default', 'rounded', u'amino acid'), (972, 'Chimera default', 'rounded', u'amino acid'), (973, 'Chimera default', 'rounded', u'amino acid'), (974, 'Chimera default', 'rounded', u'amino acid'), (975, 'Chimera default', 'rounded', u'amino acid'), (976, 'Chimera default', 'rounded', u'amino acid'), (977, 'Chimera default', 'rounded', u'amino acid'), (978, 'Chimera default', 'rounded', u'amino acid'), (979, 'Chimera default', 'rounded', u'amino acid'), (980, 'Chimera default', 'rounded', u'amino acid'), (981, 'Chimera default', 'rounded', u'amino acid'), (982, 'Chimera default', 'rounded', u'amino acid'), (983, 'Chimera default', 'rounded', u'amino acid'), (984, 'Chimera default', 'rounded', u'amino acid'), (985, 'Chimera default', 'rounded', u'amino acid'), (986, 'Chimera default', 'rounded', u'amino acid'), (987, 'Chimera default', 'rounded', u'amino acid'), (988, 'Chimera default', 'rounded', u'amino acid'), (989, 'Chimera default', 'rounded', u'amino acid'), (990, 'Chimera default', 'rounded', u'amino acid'), (991, 'Chimera default', 'rounded', u'amino acid'),
(992, 'Chimera default', 'rounded', u'amino acid'), (993, 'Chimera default', 'rounded', u'amino acid'), (994, 'Chimera default', 'rounded', u'amino acid'), (995, 'Chimera default', 'rounded', u'amino acid'), (996, 'Chimera default', 'rounded', u'amino acid'), (997, 'Chimera default', 'rounded', u'amino acid'), (998, 'Chimera default', 'rounded', u'amino acid'), (999, 'Chimera default', 'rounded', u'amino acid'), (1000, 'Chimera default', 'rounded', u'amino acid'), (1001, 'Chimera default', 'rounded', u'amino acid'), (1002, 'Chimera default', 'rounded', u'amino acid'), (1003, 'Chimera default', 'rounded', u'amino acid'), (1004, 'Chimera default', 'rounded', u'amino acid'), (1005, 'Chimera default', 'rounded', u'amino acid'), (1006, 'Chimera default', 'rounded', u'amino acid'), (1007, 'Chimera default', 'rounded', u'amino acid'), (1008, 'Chimera default', 'rounded', u'amino acid'), (1009, 'Chimera default', 'rounded', u'amino acid'), (1010, 'Chimera default', 'rounded', u'amino acid'), (1011, 'Chimera default', 'rounded', u'amino acid'), (1012, 'Chimera default', 'rounded', u'amino acid'),
(1013, 'Chimera default', 'rounded', u'amino acid'), (1014, 'Chimera default', 'rounded', u'amino acid'), (1015, 'Chimera default', 'rounded', u'amino acid'), (1016, 'Chimera default', 'rounded', u'amino acid'), (1017, 'Chimera default', 'rounded', u'amino acid'), (1018, 'Chimera default', 'rounded', u'amino acid'), (1019, 'Chimera default', 'rounded', u'amino acid'), (1020, 'Chimera default', 'rounded', u'amino acid'), (1021, 'Chimera default', 'rounded', u'amino acid'), (1022, 'Chimera default', 'rounded', u'amino acid'), (1023, 'Chimera default', 'rounded', u'amino acid'), (1024, 'Chimera default', 'rounded', u'amino acid'), (1025, 'Chimera default', 'rounded', u'amino acid'), (1026, 'Chimera default', 'rounded', u'amino acid'), (1027, 'Chimera default', 'rounded', u'amino acid'), (1028, 'Chimera default', 'rounded', u'amino acid'), (1029, 'Chimera default', 'rounded', u'amino acid'), (1030, 'Chimera default', 'rounded', u'amino acid'), (1031, 'Chimera default', 'rounded', u'amino acid'), (1032, 'Chimera default', 'rounded', u'amino acid'), (1033, 'Chimera default', 'rounded', u'amino acid'),
(1034, 'Chimera default', 'rounded', u'amino acid'), (1035, 'Chimera default', 'rounded', u'amino acid'), (1036, 'Chimera default', 'rounded', u'amino acid'), (1037, 'Chimera default', 'rounded', u'amino acid'), (1038, 'Chimera default', 'rounded', u'amino acid'), (1039, 'Chimera default', 'rounded', u'amino acid'), (1040, 'Chimera default', 'rounded', u'amino acid'), (1041, 'Chimera default', 'rounded', u'amino acid'), (1042, 'Chimera default', 'rounded', u'amino acid'), (1043, 'Chimera default', 'rounded', u'amino acid'), (1044, 'Chimera default', 'rounded', u'amino acid'), (1045, 'Chimera default', 'rounded', u'amino acid'), (1046, 'Chimera default', 'rounded', u'amino acid'), (1047, 'Chimera default', 'rounded', u'amino acid'), (1048, 'Chimera default', 'rounded', u'amino acid'), (1049, 'Chimera default', 'rounded', u'amino acid'), (1050, 'Chimera default', 'rounded', u'amino acid'), (1051, 'Chimera default', 'rounded', u'amino acid'), (1052, 'Chimera default', 'rounded', u'amino acid'), (1053, 'Chimera default', 'rounded', u'amino acid'), (1054, 'Chimera default', 'rounded', u'amino acid'),
(1055, 'Chimera default', 'rounded', u'amino acid'), (1056, 'Chimera default', 'rounded', u'amino acid'), (1057, 'Chimera default', 'rounded', u'amino acid'), (1058, 'Chimera default', 'rounded', u'amino acid'), (1059, 'Chimera default', 'rounded', u'amino acid'), (1060, 'Chimera default', 'rounded', u'amino acid'), (1061, 'Chimera default', 'rounded', u'amino acid'), (1062, 'Chimera default', 'rounded', u'amino acid'), (1063, 'Chimera default', 'rounded', u'amino acid'), (1064, 'Chimera default', 'rounded', u'amino acid'), (1065, 'Chimera default', 'rounded', u'amino acid'), (1066, 'Chimera default', 'rounded', u'amino acid'), (1067, 'Chimera default', 'rounded', u'amino acid'), (1068, 'Chimera default', 'rounded', u'amino acid'), (1069, 'Chimera default', 'rounded', u'amino acid'), (1070, 'Chimera default', 'rounded', u'amino acid'), (1071, 'Chimera default', 'rounded', u'amino acid'), (1072, 'Chimera default', 'rounded', u'amino acid'), (1073, 'Chimera default', 'rounded', u'amino acid'), (1074, 'Chimera default', 'rounded', u'amino acid'), (1075, 'Chimera default', 'rounded', u'amino acid'),
(1076, 'Chimera default', 'rounded', u'amino acid'), (1077, 'Chimera default', 'rounded', u'amino acid'), (1078, 'Chimera default', 'rounded', u'amino acid'), (1079, 'Chimera default', 'rounded', u'amino acid'), (1080, 'Chimera default', 'rounded', u'amino acid'), (1081, 'Chimera default', 'rounded', u'amino acid'), (1082, 'Chimera default', 'rounded', u'amino acid'), (1083, 'Chimera default', 'rounded', u'amino acid'), (1084, 'Chimera default', 'rounded', u'amino acid'), (1085, 'Chimera default', 'rounded', u'amino acid'), (1086, 'Chimera default', 'rounded', u'amino acid'), (1087, 'Chimera default', 'rounded', u'amino acid'), (1088, 'Chimera default', 'rounded', u'amino acid'), (1089, 'Chimera default', 'rounded', u'amino acid'), (1090, 'Chimera default', 'rounded', u'amino acid'), (1091, 'Chimera default', 'rounded', u'amino acid'), (1092, 'Chimera default', 'rounded', u'amino acid'), (1093, 'Chimera default', 'rounded', u'amino acid'), (1094, 'Chimera default', 'rounded', u'amino acid'), (1095, 'Chimera default', 'rounded', u'amino acid'), (1096, 'Chimera default', 'rounded', u'amino acid'),
(1097, 'Chimera default', 'rounded', u'amino acid'), (1098, 'Chimera default', 'rounded', u'amino acid'), (1099, 'Chimera default', 'rounded', u'amino acid'), (1100, 'Chimera default', 'rounded', u'amino acid'), (1101, 'Chimera default', 'rounded', u'amino acid'), (1102, 'Chimera default', 'rounded', u'amino acid'), (1103, 'Chimera default', 'rounded', u'amino acid'), (1104, 'Chimera default', 'rounded', u'amino acid'), (1105, 'Chimera default', 'rounded', u'amino acid'), (1106, 'Chimera default', 'rounded', u'amino acid'), (1107, 'Chimera default', 'rounded', u'amino acid'), (1108, 'Chimera default', 'rounded', u'amino acid'), (1109, 'Chimera default', 'rounded', u'amino acid'), (1110, 'Chimera default', 'rounded', u'amino acid'), (1111, 'Chimera default', 'rounded', u'amino acid'), (1112, 'Chimera default', 'rounded', u'amino acid'), (1113, 'Chimera default', 'rounded', u'amino acid'), (1114, 'Chimera default', 'rounded', u'amino acid'), (1115, 'Chimera default', 'rounded', u'amino acid'), (1116, 'Chimera default', 'rounded', u'amino acid'), (1117, 'Chimera default', 'rounded', u'amino acid'),
(1118, 'Chimera default', 'rounded', u'amino acid'), (1119, 'Chimera default', 'rounded', u'amino acid'), (1120, 'Chimera default', 'rounded', u'amino acid'), (1121, 'Chimera default', 'rounded', u'amino acid'), (1122, 'Chimera default', 'rounded', u'amino acid'), (1123, 'Chimera default', 'rounded', u'amino acid'), (1124, 'Chimera default', 'rounded', u'amino acid'), (1125, 'Chimera default', 'rounded', u'amino acid'), (1126, 'Chimera default', 'rounded', u'amino acid'), (1127, 'Chimera default', 'rounded', u'amino acid'), (1128, 'Chimera default', 'rounded', u'amino acid'), (1129, 'Chimera default', 'rounded', u'amino acid'), (1130, 'Chimera default', 'rounded', u'amino acid'), (1131, 'Chimera default', 'rounded', u'amino acid'), (1132, 'Chimera default', 'rounded', u'amino acid'), (1133, 'Chimera default', 'rounded', u'amino acid'), (1134, 'Chimera default', 'rounded', u'amino acid'), (1135, 'Chimera default', 'rounded', u'amino acid'), (1136, 'Chimera default', 'rounded', u'amino acid'), (1137, 'Chimera default', 'rounded', u'amino acid'), (1138, 'Chimera default', 'rounded', u'amino acid'),
(1139, 'Chimera default', 'rounded', u'amino acid'), (1140, 'Chimera default', 'rounded', u'amino acid'), (1141, 'Chimera default', 'rounded', u'amino acid'), (1142, 'Chimera default', 'rounded', u'amino acid'), (1143, 'Chimera default', 'rounded', u'amino acid'), (1144, 'Chimera default', 'rounded', u'amino acid'), (1145, 'Chimera default', 'rounded', u'amino acid'), (1146, 'Chimera default', 'rounded', u'amino acid'), (1147, 'Chimera default', 'rounded', u'amino acid'), (1148, 'Chimera default', 'rounded', u'amino acid'), (1149, 'Chimera default', 'rounded', u'amino acid'), (1150, 'Chimera default', 'rounded', u'amino acid'), (1151, 'Chimera default', 'rounded', u'amino acid'), (1152, 'Chimera default', 'rounded', u'amino acid'), (1153, 'Chimera default', 'rounded', u'amino acid'), (1154, 'Chimera default', 'rounded', u'amino acid'), (1155, 'Chimera default', 'rounded', u'amino acid'), (1156, 'Chimera default', 'rounded', u'amino acid'), (1157, 'Chimera default', 'rounded', u'amino acid'), (1158, 'Chimera default', 'rounded', u'amino acid'), (1159, 'Chimera default', 'rounded', u'amino acid'),
(1160, 'Chimera default', 'rounded', u'amino acid'), (1161, 'Chimera default', 'rounded', u'amino acid'), (1162, 'Chimera default', 'rounded', u'amino acid'), (1163, 'Chimera default', 'rounded', u'amino acid'), (1164, 'Chimera default', 'rounded', u'amino acid'), (1165, 'Chimera default', 'rounded', u'amino acid'), (1166, 'Chimera default', 'rounded', u'amino acid'), (1167, 'Chimera default', 'rounded', u'amino acid'), (1168, 'Chimera default', 'rounded', u'amino acid'), (1169, 'Chimera default', 'rounded', u'amino acid'), (1170, 'Chimera default', 'rounded', u'amino acid'), (1171, 'Chimera default', 'rounded', u'amino acid'), (1172, 'Chimera default', 'rounded', u'amino acid'), (1173, 'Chimera default', 'rounded', u'amino acid'), (1174, 'Chimera default', 'rounded', u'amino acid'), (1175, 'Chimera default', 'rounded', u'amino acid'), (1176, 'Chimera default', 'rounded', u'amino acid'), (1177, 'Chimera default', 'rounded', u'amino acid'), (1178, 'Chimera default', 'rounded', u'amino acid'), (1179, 'Chimera default', 'rounded', u'amino acid'), (1180, 'Chimera default', 'rounded', u'amino acid'),
(1181, 'Chimera default', 'rounded', u'amino acid'), (1182, 'Chimera default', 'rounded', u'amino acid'), (1183, 'Chimera default', 'rounded', u'amino acid'), (1184, 'Chimera default', 'rounded', u'amino acid'), (1185, 'Chimera default', 'rounded', u'amino acid'), (1186, 'Chimera default', 'rounded', u'amino acid'), (1187, 'Chimera default', 'rounded', u'amino acid'), (1188, 'Chimera default', 'rounded', u'amino acid'), (1189, 'Chimera default', 'rounded', u'amino acid'), (1190, 'Chimera default', 'rounded', u'amino acid'), (1191, 'Chimera default', 'rounded', u'amino acid'), (1192, 'Chimera default', 'rounded', u'amino acid'), (1193, 'Chimera default', 'rounded', u'amino acid'), (1194, 'Chimera default', 'rounded', u'amino acid'), (1195, 'Chimera default', 'rounded', u'amino acid'), (1196, 'Chimera default', 'rounded', u'amino acid'), (1197, 'Chimera default', 'rounded', u'amino acid'), (1198, 'Chimera default', 'rounded', u'amino acid'), (1199, 'Chimera default', 'rounded', u'amino acid'), (1200, 'Chimera default', 'rounded', u'amino acid'), (1201, 'Chimera default', 'rounded', u'amino acid'),
(1202, 'Chimera default', 'rounded', u'amino acid'), (1203, 'Chimera default', 'rounded', u'amino acid'), (1204, 'Chimera default', 'rounded', u'amino acid'), (1205, 'Chimera default', 'rounded', u'amino acid'), (1206, 'Chimera default', 'rounded', u'amino acid'), (1207, 'Chimera default', 'rounded', u'amino acid'), (1208, 'Chimera default', 'rounded', u'amino acid'), (1209, 'Chimera default', 'rounded', u'amino acid'), (1210, 'Chimera default', 'rounded', u'amino acid'), (1211, 'Chimera default', 'rounded', u'amino acid'), (1212, 'Chimera default', 'rounded', u'amino acid'), (1213, 'Chimera default', 'rounded', u'amino acid'), (1214, 'Chimera default', 'rounded', u'amino acid'), (1215, 'Chimera default', 'rounded', u'amino acid'), (1216, 'Chimera default', 'rounded', u'amino acid'), (1217, 'Chimera default', 'rounded', u'amino acid'), (1218, 'Chimera default', 'rounded', u'amino acid'), (1219, 'Chimera default', 'rounded', u'amino acid'), (1220, 'Chimera default', 'rounded', u'amino acid'), (1221, 'Chimera default', 'rounded', u'amino acid'), (1222, 'Chimera default', 'rounded', u'amino acid'),
(1223, 'Chimera default', 'rounded', u'amino acid'), (1224, 'Chimera default', 'rounded', u'amino acid'), (1225, 'Chimera default', 'rounded', u'amino acid'), (1226, 'Chimera default', 'rounded', u'amino acid'), (1227, 'Chimera default', 'rounded', u'amino acid'), (1228, 'Chimera default', 'rounded', u'amino acid'), (1229, 'Chimera default', 'rounded', u'amino acid'), (1230, 'Chimera default', 'rounded', u'amino acid'), (1231, 'Chimera default', 'rounded', u'amino acid'), (1232, 'Chimera default', 'rounded', u'amino acid'), (1233, 'Chimera default', 'rounded', u'amino acid'), (1234, 'Chimera default', 'rounded', u'amino acid'), (1235, 'Chimera default', 'rounded', u'amino acid'), (1236, 'Chimera default', 'rounded', u'amino acid'), (1237, 'Chimera default', 'rounded', u'amino acid'), (1238, 'Chimera default', 'rounded', u'amino acid'), (1239, 'Chimera default', 'rounded', u'amino acid'), (1240, 'Chimera default', 'rounded', u'amino acid'), (1241, 'Chimera default', 'rounded', u'amino acid'), (1242, 'Chimera default', 'rounded', u'amino acid'), (1243, 'Chimera default', 'rounded', u'amino acid'),
(1244, 'Chimera default', 'rounded', u'amino acid'), (1245, 'Chimera default', 'rounded', u'amino acid'), (1246, 'Chimera default', 'rounded', u'amino acid'), (1247, 'Chimera default', 'rounded', u'amino acid'), (1248, 'Chimera default', 'rounded', u'amino acid'), (1249, 'Chimera default', 'rounded', u'amino acid'), (1250, 'Chimera default', 'rounded', u'amino acid'), (1251, 'Chimera default', 'rounded', u'amino acid'), (1252, 'Chimera default', 'rounded', u'amino acid'), (1253, 'Chimera default', 'rounded', u'amino acid'), (1254, 'Chimera default', 'rounded', u'amino acid'), (1255, 'Chimera default', 'rounded', u'amino acid'), (1256, 'Chimera default', 'rounded', u'amino acid'), (1257, 'Chimera default', 'rounded', u'amino acid'), (1258, 'Chimera default', 'rounded', u'amino acid'), (1259, 'Chimera default', 'rounded', u'amino acid'), (1260, 'Chimera default', 'rounded', u'amino acid'), (1261, 'Chimera default', 'rounded', u'amino acid'), (1262, 'Chimera default', 'rounded', u'amino acid'), (1263, 'Chimera default', 'rounded', u'amino acid'), (1264, 'Chimera default', 'rounded', u'amino acid'),
(1265, 'Chimera default', 'rounded', u'amino acid'), (1266, 'Chimera default', 'rounded', u'amino acid'), (1267, 'Chimera default', 'rounded', u'amino acid'), (1268, 'Chimera default', 'rounded', u'amino acid'), (1269, 'Chimera default', 'rounded', u'amino acid'), (1270, 'Chimera default', 'rounded', u'amino acid'), (1271, 'Chimera default', 'rounded', u'amino acid'), (1272, 'Chimera default', 'rounded', u'amino acid'), (1273, 'Chimera default', 'rounded', u'amino acid'), (1274, 'Chimera default', 'rounded', u'amino acid'), (1275, 'Chimera default', 'rounded', u'amino acid'), (1276, 'Chimera default', 'rounded', u'amino acid'), (1277, 'Chimera default', 'rounded', u'amino acid'), (1278, 'Chimera default', 'rounded', u'amino acid'), (1279, 'Chimera default', 'rounded', u'amino acid'), (1280, 'Chimera default', 'rounded', u'amino acid'), (1281, 'Chimera default', 'rounded', u'amino acid'), (1282, 'Chimera default', 'rounded', u'amino acid'), (1283, 'Chimera default', 'rounded', u'amino acid'), (1284, 'Chimera default', 'rounded', u'amino acid'), (1285, 'Chimera default', 'rounded', u'amino acid'),
(1286, 'Chimera default', 'rounded', u'amino acid'), (1287, 'Chimera default', 'rounded', u'amino acid'), (1288, 'Chimera default', 'rounded', u'amino acid'), (1289, 'Chimera default', 'rounded', u'amino acid'), (1290, 'Chimera default', 'rounded', u'amino acid'), (1291, 'Chimera default', 'rounded', u'amino acid'), (1292, 'Chimera default', 'rounded', u'amino acid'), (1293, 'Chimera default', 'rounded', u'amino acid'), (1294, 'Chimera default', 'rounded', u'amino acid'), (1295, 'Chimera default', 'rounded', u'amino acid'), (1296, 'Chimera default', 'rounded', u'amino acid'), (1297, 'Chimera default', 'rounded', u'amino acid'), (1298, 'Chimera default', 'rounded', u'amino acid'), (1299, 'Chimera default', 'rounded', u'amino acid'), (1300, 'Chimera default', 'rounded', u'amino acid'), (1301, 'Chimera default', 'rounded', u'amino acid'), (1302, 'Chimera default', 'rounded', u'amino acid'), (1303, 'Chimera default', 'rounded', u'amino acid'), (1304, 'Chimera default', 'rounded', u'amino acid'), (1305, 'Chimera default', 'rounded', u'amino acid'), (1306, 'Chimera default', 'rounded', u'amino acid'),
(1307, 'Chimera default', 'rounded', u'amino acid'), (1308, 'Chimera default', 'rounded', u'amino acid'), (1309, 'Chimera default', 'rounded', u'amino acid'), (1310, 'Chimera default', 'rounded', u'amino acid'), (1311, 'Chimera default', 'rounded', u'amino acid'), (1312, 'Chimera default', 'rounded', u'amino acid'), (1313, 'Chimera default', 'rounded', u'amino acid'), (1314, 'Chimera default', 'rounded', u'amino acid'), (1315, 'Chimera default', 'rounded', u'amino acid'), (1316, 'Chimera default', 'rounded', u'amino acid'), (1317, 'Chimera default', 'rounded', u'amino acid'), (1318, 'Chimera default', 'rounded', u'amino acid'), (1319, 'Chimera default', 'rounded', u'amino acid'), (1320, 'Chimera default', 'rounded', u'amino acid'), (1321, 'Chimera default', 'rounded', u'amino acid'), (1322, 'Chimera default', 'rounded', u'amino acid'), (1323, 'Chimera default', 'rounded', u'amino acid'), (1324, 'Chimera default', 'rounded', u'amino acid'), (1325, 'Chimera default', 'rounded', u'amino acid'), (1326, 'Chimera default', 'rounded', u'amino acid'), (1327, 'Chimera default', 'rounded', u'amino acid'),
(1328, 'Chimera default', 'rounded', u'amino acid'), (1329, 'Chimera default', 'rounded', u'amino acid'), (1330, 'Chimera default', 'rounded', u'amino acid'), (1331, 'Chimera default', 'rounded', u'amino acid'), (1332, 'Chimera default', 'rounded', u'amino acid'), (1333, 'Chimera default', 'rounded', u'amino acid'), (1334, 'Chimera default', 'rounded', u'amino acid'), (1335, 'Chimera default', 'rounded', u'amino acid'), (1336, 'Chimera default', 'rounded', u'amino acid'), (1337, 'Chimera default', 'rounded', u'amino acid'), (1338, 'Chimera default', 'rounded', u'amino acid'), (1339, 'Chimera default', 'rounded', u'amino acid'), (1340, 'Chimera default', 'rounded', u'amino acid'), (1341, 'Chimera default', 'rounded', u'amino acid'), (1342, 'Chimera default', 'rounded', u'amino acid'), (1343, 'Chimera default', 'rounded', u'amino acid'), (1344, 'Chimera default', 'rounded', u'amino acid'), (1345, 'Chimera default', 'rounded', u'amino acid'), (1346, 'Chimera default', 'rounded', u'amino acid'), (1347, 'Chimera default', 'rounded', u'amino acid'), (1348, 'Chimera default', 'rounded', u'amino acid'),
(1349, 'Chimera default', 'rounded', u'amino acid'), (1350, 'Chimera default', 'rounded', u'amino acid'), (1351, 'Chimera default', 'rounded', u'amino acid'), (1352, 'Chimera default', 'rounded', u'amino acid'), (1353, 'Chimera default', 'rounded', u'amino acid'), (1354, 'Chimera default', 'rounded', u'amino acid'), (1355, 'Chimera default', 'rounded', u'amino acid'), (1356, 'Chimera default', 'rounded', u'amino acid'), (1357, 'Chimera default', 'rounded', u'amino acid'), (1358, 'Chimera default', 'rounded', u'amino acid'), (1359, 'Chimera default', 'rounded', u'amino acid'), (1360, 'Chimera default', 'rounded', u'amino acid'), (1361, 'Chimera default', 'rounded', u'amino acid'), (1362, 'Chimera default', 'rounded', u'amino acid'), (1363, 'Chimera default', 'rounded', u'amino acid'), (1364, 'Chimera default', 'rounded', u'amino acid'), (1365, 'Chimera default', 'rounded', u'amino acid'), (1366, 'Chimera default', 'rounded', u'amino acid'), (1367, 'Chimera default', 'rounded', u'amino acid'), (1368, 'Chimera default', 'rounded', u'amino acid'), (1369, 'Chimera default', 'rounded', u'amino acid'),
(1370, 'Chimera default', 'rounded', u'amino acid'), (1371, 'Chimera default', 'rounded', u'amino acid'), (1372, 'Chimera default', 'rounded', u'amino acid'), (1373, 'Chimera default', 'rounded', u'amino acid'), (1374, 'Chimera default', 'rounded', u'amino acid'), (1375, 'Chimera default', 'rounded', u'amino acid'), (1376, 'Chimera default', 'rounded', u'amino acid'), (1377, 'Chimera default', 'rounded', u'amino acid'), (1378, 'Chimera default', 'rounded', u'amino acid'), (1379, 'Chimera default', 'rounded', u'amino acid'), (1380, 'Chimera default', 'rounded', u'amino acid'), (1381, 'Chimera default', 'rounded', u'amino acid'), (1382, 'Chimera default', 'rounded', u'amino acid'), (1383, 'Chimera default', 'rounded', u'amino acid'), (1384, 'Chimera default', 'rounded', u'amino acid'), (1385, 'Chimera default', 'rounded', u'amino acid'), (1386, 'Chimera default', 'rounded', u'amino acid'), (1387, 'Chimera default', 'rounded', u'amino acid'), (1388, 'Chimera default', 'rounded', u'amino acid'), (1389, 'Chimera default', 'rounded', u'amino acid'), (1390, 'Chimera default', 'rounded', u'amino acid'),
(1391, 'Chimera default', 'rounded', u'amino acid'), (1392, 'Chimera default', 'rounded', u'amino acid'), (1393, 'Chimera default', 'rounded', u'amino acid'), (1394, 'Chimera default', 'rounded', u'amino acid'), (1395, 'Chimera default', 'rounded', u'amino acid'), (1396, 'Chimera default', 'rounded', u'amino acid'), (1397, 'Chimera default', 'rounded', u'amino acid'), (1398, 'Chimera default', 'rounded', u'amino acid'), (1399, 'Chimera default', 'rounded', u'amino acid'), (1400, 'Chimera default', 'rounded', u'amino acid'), (1401, 'Chimera default', 'rounded', u'amino acid'), (1402, 'Chimera default', 'rounded', u'amino acid'), (1403, 'Chimera default', 'rounded', u'amino acid'), (1404, 'Chimera default', 'rounded', u'amino acid'), (1405, 'Chimera default', 'rounded', u'amino acid'), (1406, 'Chimera default', 'rounded', u'amino acid'), (1407, 'Chimera default', 'rounded', u'amino acid'), (1408, 'Chimera default', 'rounded', u'amino acid'), (1409, 'Chimera default', 'rounded', u'amino acid'), (1410, 'Chimera default', 'rounded', u'amino acid'), (1411, 'Chimera default', 'rounded', u'amino acid'),
(1412, 'Chimera default', 'rounded', u'amino acid'), (1413, 'Chimera default', 'rounded', u'amino acid'), (1414, 'Chimera default', 'rounded', u'amino acid'), (1415, 'Chimera default', 'rounded', u'amino acid'), (1416, 'Chimera default', 'rounded', u'amino acid'), (1417, 'Chimera default', 'rounded', u'amino acid'), (1418, 'Chimera default', 'rounded', u'amino acid'), (1419, 'Chimera default', 'rounded', u'amino acid'), (1420, 'Chimera default', 'rounded', u'amino acid'), (1421, 'Chimera default', 'rounded', u'amino acid'), (1422, 'Chimera default', 'rounded', u'amino acid'), (1423, 'Chimera default', 'rounded', u'amino acid'), (1424, 'Chimera default', 'rounded', u'amino acid'), (1425, 'Chimera default', 'rounded', u'amino acid'), (1426, 'Chimera default', 'rounded', u'amino acid'), (1427, 'Chimera default', 'rounded', u'amino acid'), (1428, 'Chimera default', 'rounded', u'amino acid'), (1429, 'Chimera default', 'rounded', u'amino acid'), (1430, 'Chimera default', 'rounded', u'amino acid'), (1431, 'Chimera default', 'rounded', u'amino acid'), (1432, 'Chimera default', 'rounded', u'amino acid'),
(1433, 'Chimera default', 'rounded', u'amino acid'), (1434, 'Chimera default', 'rounded', u'amino acid'), (1435, 'Chimera default', 'rounded', u'amino acid'), (1436, 'Chimera default', 'rounded', u'amino acid'), (1437, 'Chimera default', 'rounded', u'amino acid'), (1438, 'Chimera default', 'rounded', u'amino acid'), (1439, 'Chimera default', 'rounded', u'amino acid'), (1440, 'Chimera default', 'rounded', u'amino acid'), (1441, 'Chimera default', 'rounded', u'amino acid'), (1442, 'Chimera default', 'rounded', u'amino acid'), (1443, 'Chimera default', 'rounded', u'amino acid'), (1444, 'Chimera default', 'rounded', u'amino acid'), (1445, 'Chimera default', 'rounded', u'amino acid'), (1446, 'Chimera default', 'rounded', u'amino acid'), (1447, 'Chimera default', 'rounded', u'amino acid'), (1448, 'Chimera default', 'rounded', u'amino acid'), (1449, 'Chimera default', 'rounded', u'amino acid'), (1450, 'Chimera default', 'rounded', u'amino acid'), (1451, 'Chimera default', 'rounded', u'amino acid'), (1452, 'Chimera default', 'rounded', u'amino acid'), (1453, 'Chimera default', 'rounded', u'amino acid'),
(1454, 'Chimera default', 'rounded', u'amino acid'), (1455, 'Chimera default', 'rounded', u'amino acid'), (1456, 'Chimera default', 'rounded', u'amino acid'), (1457, 'Chimera default', 'rounded', u'amino acid'), (1458, 'Chimera default', 'rounded', u'amino acid'), (1459, 'Chimera default', 'rounded', u'amino acid'), (1460, 'Chimera default', 'rounded', u'amino acid'), (1461, 'Chimera default', 'rounded', u'amino acid'), (1462, 'Chimera default', 'rounded', u'amino acid'), (1463, 'Chimera default', 'rounded', u'amino acid'), (1464, 'Chimera default', 'rounded', u'amino acid'), (1465, 'Chimera default', 'rounded', u'amino acid'), (1466, 'Chimera default', 'rounded', u'amino acid'), (1467, 'Chimera default', 'rounded', u'amino acid'), (1468, 'Chimera default', 'rounded', u'amino acid'), (1469, 'Chimera default', 'rounded', u'amino acid'), (1470, 'Chimera default', 'rounded', u'amino acid'), (1471, 'Chimera default', 'rounded', u'amino acid'), (1472, 'Chimera default', 'rounded', u'amino acid'), (1473, 'Chimera default', 'rounded', u'amino acid'), (1474, 'Chimera default', 'rounded', u'amino acid'),
(1475, 'Chimera default', 'rounded', u'amino acid'), (1476, 'Chimera default', 'rounded', u'amino acid'), (1477, 'Chimera default', 'rounded', u'amino acid'), (1478, 'Chimera default', 'rounded', u'amino acid'), (1479, 'Chimera default', 'rounded', u'amino acid'), (1480, 'Chimera default', 'rounded', u'amino acid'), (1481, 'Chimera default', 'rounded', u'amino acid'), (1482, 'Chimera default', 'rounded', u'amino acid'), (1483, 'Chimera default', 'rounded', u'amino acid'), (1484, 'Chimera default', 'rounded', u'amino acid'), (1485, 'Chimera default', 'rounded', u'amino acid'), (1486, 'Chimera default', 'rounded', u'amino acid'), (1487, 'Chimera default', 'rounded', u'amino acid'), (1488, 'Chimera default', 'rounded', u'amino acid'), (1489, 'Chimera default', 'rounded', u'amino acid'), (1490, 'Chimera default', 'rounded', u'amino acid'), (1491, 'Chimera default', 'rounded', u'amino acid'), (1492, 'Chimera default', 'rounded', u'amino acid'), (1493, 'Chimera default', 'rounded', u'amino acid'), (1494, 'Chimera default', 'rounded', u'amino acid'), (1495, 'Chimera default', 'rounded', u'amino acid'),
(1496, 'Chimera default', 'rounded', u'amino acid'), (1497, 'Chimera default', 'rounded', u'amino acid'), (1498, 'Chimera default', 'rounded', u'amino acid'), (1499, 'Chimera default', 'rounded', u'amino acid'), (1500, 'Chimera default', 'rounded', u'amino acid'), (1501, 'Chimera default', 'rounded', u'amino acid'), (1502, 'Chimera default', 'rounded', u'amino acid'), (1503, 'Chimera default', 'rounded', u'amino acid'), (1504, 'Chimera default', 'rounded', u'amino acid'), (1505, 'Chimera default', 'rounded', u'amino acid'), (1506, 'Chimera default', 'rounded', u'amino acid'), (1507, 'Chimera default', 'rounded', u'amino acid'), (1508, 'Chimera default', 'rounded', u'amino acid'), (1509, 'Chimera default', 'rounded', u'amino acid'), (1510, 'Chimera default', 'rounded', u'amino acid'), (1511, 'Chimera default', 'rounded', u'amino acid'), (1512, 'Chimera default', 'rounded', u'amino acid'), (1513, 'Chimera default', 'rounded', u'amino acid'), (1514, 'Chimera default', 'rounded', u'amino acid'), (1515, 'Chimera default', 'rounded', u'amino acid'), (1516, 'Chimera default', 'rounded', u'amino acid'),
(1517, 'Chimera default', 'rounded', u'amino acid'), (1518, 'Chimera default', 'rounded', u'amino acid'), (1519, 'Chimera default', 'rounded', u'amino acid'), (1520, 'Chimera default', 'rounded', u'amino acid'), (1521, 'Chimera default', 'rounded', u'amino acid'), (1522, 'Chimera default', 'rounded', u'amino acid'), (1523, 'Chimera default', 'rounded', u'amino acid'), (1524, 'Chimera default', 'rounded', u'amino acid')]
	flags = RibbonStyleEditor.NucleicDefault1
	SimpleSession.registerAfterModelsCB(RibbonStyleEditor.restoreState,
				(userScalings, userXSections,
				userResidueClasses, residueData, flags))
try:
	restoreSession_RibbonStyleEditor()
except:
	reportRestoreError("Error restoring RibbonStyleEditor state")

trPickle = 'gAJjQW5pbWF0ZS5UcmFuc2l0aW9ucwpUcmFuc2l0aW9ucwpxASmBcQJ9cQMoVQxjdXN0b21fc2NlbmVxBGNBbmltYXRlLlRyYW5zaXRpb24KVHJhbnNpdGlvbgpxBSmBcQZ9cQcoVQZmcmFtZXNxCEsBVQ1kaXNjcmV0ZUZyYW1lcQlLAVUKcHJvcGVydGllc3EKXXELVQNhbGxxDGFVBG5hbWVxDVUMY3VzdG9tX3NjZW5lcQ5VBG1vZGVxD1UGbGluZWFycRB1YlUIa2V5ZnJhbWVxEWgFKYFxEn1xEyhoCEsUaAlLAWgKXXEUaAxhaA1VCGtleWZyYW1lcRVoD2gQdWJVBXNjZW5lcRZoBSmBcRd9cRgoaAhLAWgJSwFoCl1xGWgMYWgNVQVzY2VuZXEaaA9oEHVidWIu'
scPickle = 'gAJjQW5pbWF0ZS5TY2VuZXMKU2NlbmVzCnEBKYFxAn1xA1UHbWFwX2lkc3EEfXNiLg=='
kfPickle = 'gAJjQW5pbWF0ZS5LZXlmcmFtZXMKS2V5ZnJhbWVzCnEBKYFxAn1xA1UHZW50cmllc3EEXXEFc2Iu'
def restoreAnimation():
	'A method to unpickle and restore animation objects'
	# Scenes must be unpickled after restoring transitions, because each
	# scene links to a 'scene' transition. Likewise, keyframes must be 
	# unpickled after restoring scenes, because each keyframe links to a scene.
	# The unpickle process is left to the restore* functions, it's 
	# important that it doesn't happen prior to calling those functions.
	import SimpleSession
	from Animate.Session import restoreTransitions
	from Animate.Session import restoreScenes
	from Animate.Session import restoreKeyframes
	SimpleSession.registerAfterModelsCB(restoreTransitions, trPickle)
	SimpleSession.registerAfterModelsCB(restoreScenes, scPickle)
	SimpleSession.registerAfterModelsCB(restoreKeyframes, kfPickle)
try:
	restoreAnimation()
except:
	reportRestoreError('Error in Animate.Session')

def restoreLightController():
	import Lighting
	Lighting._setFromParams({'ratio': 1.25, 'brightness': 1.16, 'material': [30.0, (0.85, 0.85, 0.85), 1.0], 'back': [(0.3574067443365933, 0.6604015517481455, -0.6604015517481456), (1.0, 1.0, 1.0), 0.0], 'mode': 'two-point', 'key': [(-0.3574067443365933, 0.6604015517481455, 0.6604015517481456), (1.0, 1.0, 1.0), 1.0], 'contrast': 0.83, 'fill': [(0.2505628070857316, 0.2505628070857316, 0.9351131265310294), (1.0, 1.0, 1.0), 0.0]})
try:
	restoreLightController()
except:
	reportRestoreError("Error restoring lighting parameters")


def restoreRemainder():
	from SimpleSession.versions.v65 import restoreWindowSize, \
	     restoreOpenStates, restoreSelections, restoreFontInfo, \
	     restoreOpenModelsAttrs, restoreModelClip, restoreSilhouettes

	curSelIds =  []
	savedSels = []
	openModelsAttrs = { 'cofrMethod': 4 }
	windowSize = (1180, 987)
	xformMap = {0: (((-0.85429859558393, 0.10563428642123, -0.50893546458819), 103.94383227543), (-9.5985788656898, -2.409011039107, 40.868315347914), True), 1: (((-0.43856861361454, -0.43908645604559, -0.78413050907967), 104.69760356191), (-14.251677086715, -0.5780811553754, 35.535853602772), True), 2: (((0.7171477986583, 0.43213630024835, 0.54676983538525), 68.768349215269), (-13.401047661617, 4.615287750489, 36.306436798711), True), 3: (((-0.69939018251069, 0.64879678492982, 0.29986014152), 171.94279824019), (-13.300622158989, -1.8478310215617, 36.804107649848), True)}
	fontInfo = {'face': ('Sans Serif', 'Normal', 16)}
	clipPlaneInfo = {}
	silhouettes = {0: True, 1: True, 2: True, 3: True, 26552: True}

	replyobj.status("Restoring window...", blankAfter=0,
		secondary=True)
	restoreWindowSize(windowSize)
	replyobj.status("Restoring open states...", blankAfter=0,
		secondary=True)
	restoreOpenStates(xformMap)
	replyobj.status("Restoring font info...", blankAfter=0,
		secondary=True)
	restoreFontInfo(fontInfo)
	replyobj.status("Restoring selections...", blankAfter=0,
		secondary=True)
	restoreSelections(curSelIds, savedSels)
	replyobj.status("Restoring openModel attributes...", blankAfter=0,
		secondary=True)
	restoreOpenModelsAttrs(openModelsAttrs)
	replyobj.status("Restoring model clipping...", blankAfter=0,
		secondary=True)
	restoreModelClip(clipPlaneInfo)
	replyobj.status("Restoring per-model silhouettes...", blankAfter=0,
		secondary=True)
	restoreSilhouettes(silhouettes)

	replyobj.status("Restoring remaining extension info...", blankAfter=0,
		secondary=True)
try:
	restoreRemainder()
except:
	reportRestoreError("Error restoring post-model state")
from SimpleSession.versions.v65 import makeAfterModelsCBs
makeAfterModelsCBs()

from SimpleSession.versions.v65 import endRestore
replyobj.status('Finishing restore...', blankAfter=0, secondary=True)
endRestore({})
replyobj.status('', secondary=True)
replyobj.status('Restore finished.')
```
