## Supplementary Data 1 for "Mining folded proteomes in the era of accurate structure prediction": all_DUF1262_RBD_aerolysin_like.py (part 1 of 7)

```
import cPickle, base64
try:
	from SimpleSession.versions.v65 import beginRestore,\
	    registerAfterModelsCB, reportRestoreError, checkVersion
except ImportError:
	from chimera import UserError
	raise UserError('Cannot open session that was saved in a'
	    ' newer version of Chimera; update your version')
checkVersion([1, 13, 1, 41940])
import chimera
from chimera import replyobj
replyobj.status('Restoring session...', \
    blankAfter=0)
replyobj.status('Beginning session restore...', \
    blankAfter=0, secondary=True)
beginRestore()

def restoreCoreModels():
	from SimpleSession.versions.v65 import init, restoreViewer, \
	     restoreMolecules, restoreColors, restoreSurfaces, \
	     restoreVRML, restorePseudoBondGroups, restoreModelAssociations
	molInfo = cPickle.loads(base64.b64decode('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'))
	resInfo = cPickle.loads(base64.b64decode('gAJ9cQEoVQZpbnNlcnRxAk1iHlUBIH2HVQtmaWxsRGlzcGxheXEDTWIeiX2HVQRuYW1lcQRNYh5YAwAAAFZBTH1xBShYAwAAAENZU11xBihLKEspSy1LMEttS3hLeUt7S/xNBAFNXwFNpQFNpgFNqgFN9QFN9gFN+AFNeQJN2QJNeANNgQNNggNNwgNN6gNN/gNNDwRNfwRNywRNzARN0ARNDwVNGAVNGQVNWAVNfgVNogVNvwVNDAZNFQZNHQZNMwZNPAZNYAZNYQZNZQZNhAZNlQZNrwZNsAZNsgZNkQdNlwdN3gdN4gdNIwhNLAhNLQhNkghNmwhNtQhNIglNNglNSglNVAlNgAlNgQlNhQlNwQlNzAlNzQlNzwlNUQpNtApNAgtNAwtNBwtNSQtNUgtNUwtNVQtNVwtNDgxNagxNfAxNwQxNywxNzQxNzwxN9g1N9w1N+w1NRg5NRw5NSQ5Nyg5NLw9New9NfA9NvA9Nxw9NyA9Nyg9NTRBNsRBN+xBN/BBNABFNTBFNThFN0BFNNBJNxxJNyBJNKxNNshNNxhNN0BNN/BNN/RNNARRNOBRNTBRNTRRNTxRNcRRN3BRNNhVNiRVNihVNjRVNxBVNOhZNTRZNXhZNzRZN4RZNGhdNThdNaBdNaRdNaxdNixdNShhN4RhN6hhN6xhNVBlNaBlN6RlN/RlNORpNOhpNPhpNgBpNihpNjBpNjhpNRRtNrhtN/htNZhxNixxN7xxNOh1Nux1NCR5NNx5NQB5lWAMAAABHTE5dcQcoSwpLIEslSzlLQktYS45Lj0uUS7hL50v0TS0BTVkBTYsBTZ0BTbYBTcUBTdUBTQICTQsCTQwCTQ4CTRECTWQCTXECTZMCTcMCTQYDTQoDTS8DTTcDTWEDTZcDTZgDTZ0DTfUDTfoDTQcETTIETTcETdwETeoETQgFTSEFTS0FTTUFTY0FTZoFTfUFTQ0GTUEGTUkGTVcGTVkGTVwGTXMGTb0GTcUGTcYGTcsGTe8GTR0HTSoHTUwHTbsHTcAHTe4HTQwITUEITZ8ITaAITa0ITegITeoITWIJTXgJTZEJTZoJTawJTbgJTbwJTeIJTeMJTegJTe4JTf0JTTwKTUgKTUkKTYMKTRMLTTILTVELTWcLTWgLTW0LTaELTckLTdYLTfQLTQkMTUsMTYIMTYwMTd8MTeAMTT8NTUwNTWQNTYUNTZYNTdgNTe4NTQcOTR0OTSYOTTYOTVMOTVwOTV0OTWIOTYYOTbUOTcIOTdEOTd8OTeYOTf0OTXEPTYwPTZUPTacPTd0PTd4PTeMPTfgPTTgQTUQQTUUQTW8QTZsQTd0QTfMQTfgQTQwRTRwRTSsRTTYRTVgRTWERTWIRTWcRTbsRTccRTcgRTeoRTXoSTY4STaUSTbgSTcwSTdoSTdsSTToTTUcTTWATTZITTZwTTZ4TTc0TTfQTTQ0UTRoUTSsUTVwUTWQUTWUUTYUUTZEUTb8UTcwUTegUTe8UTQEVTVYVTZkVTeIVTeMVTesVTSIWTUQWTUkWTVYWTYMWTYgWTccWTQEXTQ8XTREXTSwXTXYXTX4XTX8XTYQXTagXTdYXTeMXTQUYTXYYTZ8YTacYTaoYTcoYTQAZTQEZTV8ZTWQZTXEZTaMZTeMZTR0aTUoaTVUaTZ4aTZ8aTaQaTdgaTfoaTQcbTScbTUAbTaUbTb4bTd0bTRIcTVQcTYMcTYccTZwcTc8cTdscTQodTTEdTTMdTUsdTWodTYUdTZkdTdgdTdwdTecdTfEdTSEeTSweTVseZVgDAAAASUxFXXEIKEsfS0NLSktTS2JLjEuSS6ZLvU0HAU0YAU0vAU0xAU1NAU2bAU2cAU27AU3BAU3HAU3KAU3QAU3fAU0JAk0PAk1AAk1EAk1aAk1uAk2VAk2rAk3AAk0YA03vA00MBE0XBE1tBE2bBE3ABE3fBE0CBU0VBU0dBU0uBU0xBU0+BU1DBU1PBU1vBU2BBU27BU3tBU1TBk1WBk2KBk2ZBk3JBk0TB00eB01OB01hB03SB03nB03xB00HCE0nCE0xCE0/CE1FCE2GCE2MCE2pCE2yCE0fCU13CU2nCU22CU3OCU3TCU3gCU3mCU36CU0RCk1UCk1uCk2FCk2iCk09C01YC01lC01rC03sC03jDE01DU1IDU3MDU3tDU0hDk0wDk1aDk10Dk2RDk2rDk22Dk3pDk0BD00dD00zD01wD02RD02WD02iD02xD03OD03bD03hD031D00CEE0OEE0UEE1qEE2BEE2fEE3vEE3yEE0mEU1SEU1fEU1lEU2WEU2nEU2pEU2xEU3TEU0FEk0iEk04Ek10Ek2HEk2UEk2vEk3eEk3fEk3wEk1ME01mE02BE02KE02YE03OE03RE03zE00EFE0mFE1QFE1iFE1oFE2JFE2WFE2pFE21FE28FE29FE3CFE3qFE3sFE3zFE39FE0HFU1VFU18FU2kFU26FU3NFU3gFU39FU0bFk0rFk0/Fk1bFk1mFk1uFk28Fk3pFk3xFk0LF00OF002F01DF01SF01lF02CF020F03MF03XF00HGE0aGE1OGE2zGE0YGU1ZGU12GU3XGU0FGk2PGk2iGk0fG02hG02kG03KG03YG03nG03zG00LHE0NHE0WHE1rHE2IHE2iHE2pHE2uHE3YHE3cHE33HE3/HE0tHU0wHU1XHU1lHU10HU2kHU3AHU3dHU32HU33HU3+HU0tHk1QHmVYAwAAAFNFUl1xCShLB0sOSxpLJEtPS1tLXEtvS3dLgEuXS5hLoEujS7VLt0vSS+tL700hAU0qAU0zAU1DAU1LAU1MAU1cAU1uAU19AU2IAU2PAU2UAU2XAU2hAU2pAU29AU2/AU3YAU3ZAU3mAU3qAU36AU0UAk0VAk0WAk0dAk0yAk00Ak1GAk1KAk1PAk1nAk1oAk1sAk14Ak2vAk3KAk3SAk3WAk3fAk3oAk37Ak0DA00WA004A01kA01lA012A015A02GA02MA02fA029A02/A03BA03YA03gA00IBE0OBE0WBE0YBE0ZBE0hBE0nBE1EBE2OBE2oBE2tBE2vBE2yBE27BE3hBE3mBE3sBE3tBE38BE0QBU0zBU02BU09BU1GBU1SBU1UBU1XBU1bBU1wBU10BU2RBU2VBU2rBU3IBU3RBU3qBU3rBU0OBk0bBk0+Bk1RBk1bBk1qBk1tBk2SBk2TBk2gBk2mBk2zBk20Bk3PBk3QBk3XBk3eBk3sBk0IB00hB00lB00xB003B01PB01lB019B02GB02KB02gB026B03EB03HB03NB03zB035B036B00ACE0PCE0QCE0hCE0kCE1RCE1mCE1oCE2ECE2ICE2KCE2cCE2eCE2kCE2sCE36CE3/CE08CU1fCU1mCU1qCU1yCU18CU2vCU2wCU25CU3DCU3LCU3RCU3rCU3sCU30CU33CU0ICk0mCk1ACk1ECk13Ck1+Ck2ACk2JCk2ZCk2gCk2hCk2xCk3DCk3SCk3dCk3hCk3nCk3wCk0KC00iC00jC00kC002C01KC01ZC02MC02fC02jC02nC02yC025C03NC03nC03vC034C035C00QDE0sDE1UDE1eDE1rDE1yDE2BDE2TDE2tDE2uDE3CDE3uDE37DE0DDU0WDU0YDU1DDU1XDU1fDU1sDU1zDU17DU2MDU2qDU2xDU2/DU3HDU3VDU3bDU3cDU3hDU3oDU3yDU0ZDk0qDk03Dk07Dk09Dk1LDk1mDk1nDk1uDk2DDk2FDk2XDk2gDk24Dk25Dk29Dk3JDk3qDk3uDk32Dk0FD00bD00gD00nD00oD00sD001D00+D01ND01YD01fD01rD011D02AD02qD02rD020D02+D03GD03mD03nD03vD03yD00AEE0EEE0jEE08EE1AEE1zEE18EE2FEE2dEE2eEE2uEE3AEE3PEE3aEE3hEE3tEE33EE3/EE0WEU0uEU0vEU1AEU1CEU1KEU1LEU1QEU1qEU1rEU1sEU1wEU1zEU12EU2GEU2IEU2KEU2eEU2iEU2mEU2/EU3DEU3kEU3yEU36EU0JEk0gEk0lEk0sEk0tEk0xEk06Ek1DEk1SEk1dEk1kEk1nEk1vEk19Ek2TEk2YEk2oEk2pEk26Ek28Ek29Ek3JEk3WEk3qEk0ME00PE00dE00hE00jE01OE015E02DE02HE02xE024E03bE03iE03uE034E00uFE0vFE08FE0/FE1AFE1CFE1sFE1tFE1vFE2MFE2OFE2iFE2qFE3DFE3yFE0LFU0TFU0XFU0uFU0vFU0zFU1FFU1bFU1lFU14FU2aFU2wFU3FFU3RFU3tFU0AFk0KFk0QFk0wFk1XFk1lFk1nFk13Fk2ZFk27Fk3TFk3cFk3nFk30Fk32Fk0JF00TF00ZF00dF00jF00kF00mF007F01LF01MF01ZF01dF01fF01nF01sF01tF02IF02JF02QF02lF03BF03aF03eF03qF03wF00eGE02GE0/GE1DGE1QGE1ZGE1zGE2GGE2oGE2yGE3NGE3OGE3fGE3iGE3vGE0nGU0pGU0rGU1CGU1KGU2CGU2EGU2FGU2NGU2TGU20GU3WGU3vGU34GU0SGk0WGk0lGk1BGk1ZGk1aGk1tGk2BGk2uGk3DGk3WGk3zGk32Gk0EG00aG00iG01HG01kG01yG02MG02RG02WG02fG02tG03IG03LG03gG03hG03qG031G00EHE0bHE0hHE0kHE0nHE0zHE05HE07HE09HE0+HE1AHE1BHE1GHE1PHE1WHE1bHE1cHE1eHE16HE2KHE23HE2/HE3AHE3EHE3+HE0NHU0YHU0dHU0rHU05HU1VHU1YHU1uHU13HU1/HU2IHU2OHU2QHU2SHU2THU2WHU2bHU2eHU2rHU2wHU2xHU2zHU3PHU3fHU3gHU0RHk0SHk0WHk1PHk1eHmVYAwAAAExZU11xCihLBEssS0BLZ0txS3VLm0uuS8FLx0vRS9dL4EvlS+lL6k0CAU0SAU0dAU0uAU06AU1EAU1FAU1KAU1OAU1SAU1bAU1pAU1qAU16AU18AU1+AU2wAU3gAU3kAU3oAU3uAU0AAk0SAk0jAk0pAk0rAk06Ak0+Ak1UAk1dAk1iAk1mAk2PAk2XAk2aAk2pAk22Ak2/Ak3IAk3JAk3VAk3lAk3nAk3wAk30Ak34Ak06A008A010A022A025A03wA034A038A00CBE1YBE1fBE1uBE18BE2aBE2eBE3TBE3UBE3WBE3XBE3eBE3vBE0FBU0JBU0LBU0OBU0kBU0pBU0wBU1KBU1LBU1ZBU1nBU1yBU2LBU2PBU2QBU2qBU3iBU0kBk0wBk0yBk00Bk12Bk2PBk2aBk2eBk2oBk26Bk28Bk3MBk3NBk3jBk3kBk3mBk30Bk34Bk0NB00WB00fB000B002B01IB01fB01gB01sB013B02BB02FB02NB02bB02sB02uB02wB02+B03BB03mB03pB03wB00CCE0DCE0dCE0fCE0pCE01CE02CE04CE1ECE1QCE1dCE1eCE1fCE2YCE2jCE3UCE3aCE3dCE31CE0VCU1JCU1cCU1jCU2ECU2JCU2UCU2dCU27CU3JCU3vCU0CCk0VCk0bCk0lCk0rCk00Ck0/Ck1YCk1oCk1tCk1zCk2ECk2QCk2aCk2bCk2jCk2nCk2wCk2+Ck3LCk3PCk3RCk3TCk3aCk3gCk32Ck1BC01DC02EC02FC02NC02PC022C02/C03kC03zC00nDE01DE1GDE1KDE1RDE1xDE2ZDE25DE3UDE38DE0GDU02DU09DU1YDU1jDU2QDU2nDU3LDU3zDU0BDk0KDk0xDk01Dk0/Dk1RDk1kDk16Dk18Dk2PDk2YDk2lDk2uDk2zDk23Dk3BDk3SDk3iDk3/Dk0AD00MD00eD00rD005D01KD01MD01OD01VD01bD016D02TD022D03AD03pD03qD039D00SEE0YEE0oEE0xEE02EE07EE1UEE1kEE2AEE2MEE2XEE2gEE2tEE27EE3IEE3MEE3OEE3QEE3eEE3fEE3kEE0GEU0PEU06EU0+EU1WEU1/EU2BEU2UEU2ZEU2lEU2rEU25EU2+EU3mEU0AEk0DEk0EEk0QEk0jEk0wEk1PEk1REk1TEk1gEk13Ek2DEk2QEk2wEk2yEk20Ek22Ek2+Ek3PEk3gEk3nEk3pEk34Ek0TE00oE00xE002E004E008E009E01GE01LE01PE01lE014E02JE02vE028E03BE03fE03lE03mE01FFE1ZFE1aFE12FE2aFE2jFE2vFE24FE3BFE3wFE37FE0DFU0FFU0GFU0bFU0cFU0lFU0yFU01FU1AFU1RFU1cFU1dFU2RFU24FU3AFU3KFU30FU0FFk0LFk03Fk1HFk1LFk1pFk1vFk2oFk2qFk3KFk3oFk3sFk0vF01IF01TF01XF01hF01zF011F02BF02FF02dF02eF02xF03GF03PF03UF03YF03mF03vF00BGE0YGE0ZGE0lGE0wGE06GE0+GE1GGE1UGE1lGE1nGE1pGE3dGE0jGU1iGU1mGU2GGU3DGU3FGU3mGU0EGk0IGk0PGk0VGk0rGk14Gk16Gk2TGk27Gk28Gk3EGk3GGk3oGk3xGk0XG00bG01tG01+G02CG02PG02QG024G03jG03sG03tG032G00cHE0mHE03HE1QHE1ZHE1aHE1jHE1sHE1xHE10HE15HE2EHE2dHE2+HE3MHE3aHE3fHE3gHE3rHE3sHE35HE0GHU0OHU0bHU0cHU1FHU1wHU15HU16HU2AHU2MHU2lHU2pHU2uHU2vHU24HU3BHU3GHU3JHU3OHU3ZHU3yHU0GHk0IHk0QHk0eHk0rHk0wHk0xHk02Hk08Hk09Hk1KHk1fHmVYAwAAAFBST11xCyhLDUsUSxhLJks2SzhLVEtZS1pLhEuJS6dLqEuzS81L201YAU2SAU2VAU2jAU2zAU21AU3MAU3RAU3WAU30AU39AU0BAk0GAk0gAk0kAk0lAk1JAk1YAk2LAk3CAk0BA00JA00PA00QA00RA00UA000A002A01dA01iA02NA02PA02rA02vA02wA03OA03UA03iA03rA002BE1BBE1FBE2mBE2uBE20BE21BE22BE25BE3ZBE3bBE30BE32BE35BE0jBU0lBU1ABU1EBU1FBU1jBU1pBU1uBU11BU12BU1/BU1EBk1KBk1LBk1MBk1PBk1fBk1wBk1yBk2GBk2LBk2QBk2kBk2uBk23Bk27Bk3ABk3OBk3aBk3fBk0DB00RB03IB03LB03rB03tB00ICE0NCE0vCE03CE05CE08CE1UCE1YCE1ZCE1rCE1uCE19CE2CCE2TCE3sCE3vCE37CE0eCU1lCU1sCU1wCU1/CU2OCU2QCU2jCU2oCU2tCU3UCU3YCU3aCU3dCU37CU38CU0KCk0hCk0vCk2tCk3bCk3jCk3pCk3qCk3rCk0QC00SC00uC00wC00zC007C01dC01fC01iC016C01+C02OC02tC02vC026C03FC03GC03bC03jC00FDE0lDE1SDE1aDE1gDE1iDE1jDE2DDE2JDE2LDE2VDE2mDE2oDE2rDE2sDE3VDE3XDE3aDE3lDE31DE0FDU0TDU0cDU0dDU0eDU0xDU07DU2CDU3jDU3mDU30DU0EDk0GDk0iDk0nDk1FDk1ODk1SDk1XDk1lDk1xDk11Dk12Dk2aDk2pDk26Dk1eD01lD01pD013D02JD02LD02eD02jD02oD02pD03PD03TD03VD03YD032D033D00GEE0eEE0sEE2qEE3gEE3nEE3oEE3rEE0JEU0LEU0iEU0nEU0sEU1TEU1XEU1cEU16EU17EU2vEU1bEk1jEk1pEk1qEk1tEk2LEk2NEk2hEk2mEk3QEk3SEk3VEk3tEk3yEk0BE00VE00bE00sE03hE03nE03oE03pE03sE00KFE0MFE0iFE0nFE0sFE1bFE1dFE1fFE1uFE13FE16FE1/FE2lFE2zFE1jFU1rFU1xFU1zFU12FU2QFU2WFU2YFU2pFU2uFU3XFU3YFU3aFU36FU3+FU3/FU0eFk0kFk0xFk07Fk1qFk1rFk2HFk2SFk2VFk2WFk38Fk0CF00DF00EF00HF00pF00rF00/F01EF01JF01wF010F015F02HF02TF02XF02YF028F03KF01xGE15GE1/GE2AGE2BGE2EGE2kGE2mGE3GGE3LGE31GE32GE34GE0IGU0JGU0VGU0ZGU0aGU04GU0+GU1LGU1MGU1VGU2iGU2tGU2wGU2xGU3hGU0QGk0YGk0eGk0fGk0gGk0tGk1HGk1JGk1lGk1nGk1qGk2UGk2ZGk21Gk3FGk3OGk3fGk3sGk33Gk34Gk2KG02YG02ZG02aG02dG02rG027G029G03ZG03eG00HHE0KHE0YHE0qHE0uHE0vHE1RHE1nHE0WHU0iHU0kHU0lHU0mHU0pHU03HU1IHU1KHU1mHU1rHU1tHU1+HU2mHU28HWVYAwAAAEdMWV1xDChLF0sbSytLL0s0S0RLRktmS2pLlkulS69Lu0vCS9BL1kviTRUBTRkBTR4BTSMBTSgBTTABTTIBTUEBTUYBTVUBTVYBTVcBTW0BTZgBTagBTbEBTeIBTeMBTecBTSICTTgCTT8CTVMCTV8CTZICTZYCTaACTawCTb0CTc8CTdACTdECTRMDTRUDTRcDTSkDTTIDTUYDTUcDTUgDTUsDTWADTWYDTW8DTXMDTYMDTZMDTaIDTaMDTa0DTbEDTbcDTcoDTdwDTd4DTd8DTeYDTfIDTfMDTRUETSwETS0ETS8ETTMETTQETTsETUoETUsETUwETU0ETU4ETVAETWAETWEETWUETWcETXUETXcETXgETX4ETY0ETbgETbwETQYFTQoFTTcFTTgFTUIFTUwFTVMFTV8FTXoFTYcFTaMFTa4FTbIFTbMFTbQFTbUFTbYFTbcFTbgFTckFTdAFTdYFTegFTfgFTfkFTf0FTf8FTRQGTSMGTU4GTVIGTWMGTW4GTX4GTZ0GTaEGTacGTdwGTfkGTQQHTQYHTQwHTUsHTVEHTVYHTV0HTWIHTWQHTXMHTXYHTXgHTYkHTcoHTc4HTeAHTfsHTRoITR4ITSoITVYITWAITXMITYAITYkITY4ITbYITdUITdsITd8ITeEITeIITesITe4ITfAITfcITf0ITQ0JTQ4JTREJTRIJTRMJTSYJTSsJTTUJTT4JTUQJTW8JTXMJTYMJTYwJTZwJTboJTb4JTccJTeoJTfkJTQMKTQ8KTRYKTSoKTTYKTTcKTVUKTWsKTXQKTXkKTYEKTYYKTYgKTZcKTaoKTasKTawKTcIKTe0KTfEKTfcKTfwKTf0KTQULTQgLTQkLTSALTUALTUQLTXELTXwLTZQLTZgLTbULTcILTdwLTeELTeILTe0LTe4LTfwLTQgMTQwMTRwMTR0MTSIMTSYMTSkMTSoMTSsMTTkMTVgMTWgMTWkMTWwMTXYMTX4MTYcMTZgMTakMTbgMTbwMTegMTekMTfMMTQ8NTSwNTTkNTVMNTVQNTV0NTV4NTWINTWgNTXANTXENTXINTXQNTXYNTYQNTYgNTZgNTZkNTaENTaINTaMNTaQNTasNTawNTa4NTa8NTb4NTeUNTekNTfkNTf4NTQIOTRIOTRQOTTQOTTgOTTkOTWgOTXMOTYkOTZAOTaQOTdMOTdQOTeUOTe8OTfAOTfEOTfkOTQIPTQQPTRMPTRgPTSUPTSYPTT0PTWgPTWwPTYcPTZcPTbMPTbUPTbkPTcIPTeQPTfQPTf4PTQwQTRMQTScQTTMQTVEQTWcQTXAQTXUQTX0QTYIQTYQQTZMQTZgQTacQTagQTakQTb8QTeoQTe4QTf4QTQMRTQcRTRcRTRgRTRkRTTkRTT0RTXgRTY4RTZURTaQRTaoRTbYRTdQRTekRTfMRTfURTQYSTQgSTRcSTR0STSoSTSsSTUISTWwSTXASTYASTZcSTZoSTbMSTbcSTe8STfMSTfkSTQcTTQsTTScTTVQTTWgTTXETTX4TTYUTTZYTTZoTTagTTakTTesTTe8TTf8TTQgUTRgUTRkUTSoUTTkUTYYUTZQUTZsUTaYUTa4UTboUTe4UTfwUTQgVTRkVTR8VTSwVTS0VTVoVTXUVTXcVTXkVTYsVTaAVTawVTbIVTbsVTb8VTd4VTfIVTfwVTQYWTRMWTRoWTSgWTSoWTSwWTS4WTS8WTTYWTUIWTWQWTWgWTXwWTX0WTX8WTYUWTYYWTYwWTZoWTZ0WTZ4WTaAWTbAWTbEWTbUWTbcWTcIWTcYWTcwWTdsWTeIWTQYXTQoXTRwXTScXTTcXTTgXTVYXTVoXTV4XTZUXTbIXTb8XTcUXTQQYTQoYTQ8YTRQYTRYYTRsYTR0YTSwYTS8YTTEYTUIYTYUYTYcYTZkYTaIYTbQYTbYYTckYTc8YTdgYTdwYTewYTfwYTQsZTQ0ZTRcZTRsZTTQZTUYZTUgZTUkZTVAZTVwZTV0ZTX8ZTZgZTZkZTZ8ZTaAZTaEZTacZTbUZTbgZTbkZTbsZTcsZTcwZTdAZTdIZTdoZTeIZTegZTfcZTf4ZTQMaTSIaTSYaTSwaTTEaTTIaTTMaTTQaTTwaTT8aTUAaTVcaTXcaTXsaTagaTbMaTcsaTc8aTecaTfQaTQ8bTREbTRMbTRYbTSAbTSEbTSUbTSkbTSobTSsbTS4bTTEbTTwbTT0bTT4bTT8bTUMbTVMbTVQbTVsbTV0bTWEbTWIbTWMbTXEbTZwbTaAbTbAbTbIbTckbTesbTe8bTfcbTSIcTSwcTUMcTUccTWIcTW4cTZAcTZIcTaQcTbEcTbwcTcIcTdMcTdYcTdccTeYcTekcTe4cTf0cTSAdTSgdTSwdTTwdTT4dTVYdTXgdTXwdTYYdTZwdTbcdTcMdTeUdTfkdTQ4eTRQeTSUeTSgeTToeTT8eTU4eZVgDAAAAVEhSXXENKEsDSxFLFUsnSztLPkt9S4NLmUufS7FL8U0OAU0cAU0sAU1QAU1lAU1rAU1yAU2EAU2kAU2uAU3GAU3IAU0aAk0cAk0zAk1CAk1OAk2ZAk3sAk33Ak3/Ak0lA01BA01MA01NA01QA01SA01UA01uA02AA028A03AA03FA03HA03LA03hA00EBE0SBE0jBE0oBE2JBE2SBE2YBE2cBE2dBE2kBE2wBE3BBE3KBE3jBE3rBE3uBE0XBU0bBU0/BU1RBU14BU2IBU2XBU2hBU3NBU3SBU0gBk0uBk06Bk1dBk2DBk3WBk3oBk38Bk0AB00nB01EB011B02HB02kB02oB02vB022B024B03CB03TB03ZB03cB03jB03lB03/B01CCE1MCE1XCE1aCE1lCE2FCE2qCE32CE1PCU1bCU1pCU1tCU1+CU2TCU2WCU29CU3FCU3KCU3zCU0ACk1GCk1kCk1yCk2CCk2lCk26Ck3ACk3HCk3ZCk0BC00GC00YC00cC00lC00/C01LC010C03TC03fC00HDE06DE1QDE1dDE13DE16DE2RDE3JDE3rDE0aDU0bDU0gDU0iDU0kDU0nDU0wDU1EDU1vDU1+DU1/DU2ADU2oDU3RDU3fDU31DU0MDk0ODk0RDk0TDk1rDk1tDk1/Dk2LDk2TDk2UDk2fDk2/Dk3eDk3oDk3tDk1CD01GD01UD01iD01mD014D02OD02YD024D03MD03oD03uD037D01CEE1gEE1uEE2iEE23EE29EE3EEE3WEE36EE0VEU0dEU0eEU0hEU08EU1EEU1yEU2JEU2YEU2hEU3AEU3FEU3iEU3sEU0+Ek1HEk1ZEk27Ek3EEk0AE00CE00+E01EE01hE02CE02qE03FE03LE03XE036E037E00SFE0dFE00FE1BFE1DFE1LFE1pFE1qFE1rFE2IFE2NFE2PFE3JFE31FE32FE0jFU1JFU1UFU1hFU2HFU2UFU3LFU0PFk0zFk1TFk1hFk1zFk14Fk1+Fk2XFk3gFk3mFk3qFk3rFk3yFk0AF00VF00YF00zF008F02PF02hF021F025F03CF03gF039F00uGE04GE1AGE1dGE1hGE1oGE1vGE2VGE2wGE27GE29GE3XGE3pGE0PGU0mGU0qGU01GU1uGU14GU2DGU2PGU2UGU2aGU2yGU22GU38GU0CGk0HGk0OGk0cGk04Gk09Gk1PGk1TGk1bGk1cGk2HGk2IGk2rGk3hGk3iGk3jGk3/Gk2IG02sG03PG03QG038G00QHE0eHE00HE08HE1LHE1vHE1yHE2AHE2UHE3FHE3nHE31HE36HE0CHU0UHU04HU1cHU1dHU2DHU2RHU3EHU3HHU3VHU3pHU0XHk04Hk1GHk1LHk1THmVYAwAAAFBIRV1xDihLEksqSy5LN0tSS3xLikuQS5xLnUuqS7RLz0vcS95L9kv6S/tNJwFNQAFNUwFNZgFNdQFNpwFNtAFNwgFNzwFN9wFN+QFNDQJNJwJNNwJNTAJNWQJNWwJNogJNpAJNvAJNzQJN4AJN7QJN7wJNNQNNWwNNhwNNkANNpANN2QNN7ANN7gNNAARNOQRNPwRNfQRNhgRNlQRN2gRN4ARN8gRNGgVNJgVNLwVNOQVNOgVNRwVNawVNbQVNgAVNggVN1wVN2AVNEwZNHAZNKwZNYgZNewZNiQZNsQZNxwZN4QZN7gZN8QZNEgdNFAdNMAdNVwdNWgdNcgdNmAdNpwdNvAdNzAdN3QdN3wdNBghNLghNTQhNWwhNfwhNgQhNlAhNlghNpghN4whNAAlNNAlNPQlNTAlNgglNhglNjwlNmQlNpglN0AlN0glN3glN5AlN8AlN8QlN/glNCwpNMApNMgpNSwpNTwpNUApNWgpNfQpNlgpNqApNuwpNygpN3wpNEQtNLAtNVAtNYAtNcwtNfQtNgAtNkQtNrAtNuwtNvAtNzwtNAgxNMgxNPwxNQQxNVgxNigxNpAxNzAxN2AxN6gxN9wxNCA1NMg1NMw1NRQ1Neg1Ntw1NxA1Nxg1N+A1NBQ5NIA5NSA5NSg5NXg5NeA5NiA5Nqg5NrA5N8g5N9Q5NEg9NIw9NNg9NRQ9NfQ9NgQ9Nig9NoQ9NyQ9Nyw9N2Q9N3w9N6w9N7A9N+Q9NAxBNLRBNLxBNRxBNSxBNTBBNVhBNeRBNkhBNpRBNuBBNxxBN/RBNChFNJRFNTRFNTxFNYxFNjRFNsBFNshFNwRFNzhFNzxFN2BFN+RFNFhJNKBJNOxJNShJNfhJNfxJNghJNjBJNnxJNxRJNyhJN5hJNFxNNGhNNLRNNLxNNQBNNTRNNWhNNdxNNehNNpxNNsBNNuRNN/hNNBRRNCxRNJRRNThRNUhRNdBRNgRRNkxRNtBRNthRN0hRN0xRNABVNGBVNKhVNPRVNTBVNehVNlxVNpxVNzxVN0BVN0hVN2xVN8xVNKRZNPBZNPhZNTxZNkBZNyxZN1BZN4xZN9RZNGxdNNBdNQhdNahdNbhdNehdNgBdNmhdNpxdNqhdNyxdNzRdN6RdNEBhNExhNKxhNURhNYBhNiBhNpRhNxBhN+RhNDhlNQxlNVhlNWBlNahlNqxlN5xlN8BlN/xlNFBpNKBpNSBpNYxpNixpNlxpNqhpNtBpNtxpNyBpN3hpN7RpN7hpNABtNNRtNahtNeRtNfBtNrxtNtBtNvBtNxRtN1xtN/RtN/xtNFBxNFxxNHxxNIxxNMRxNUxxNVRxNaBxNahxNfBxNiRxNshxNtRxN5BxN7RxN8BxN9hxNBR1NOx1NSR1NUh1NZB1NqB1Nqh1NvR1Nvx1N0R1N3h1NBR5NCh5NNR5NPh5NQx5NRx5NVh5lWAMAAABBU05dcQ8oSwxLGUszSzpLXUuBS/5NAQFNAwFNFwFNIAFNRwFNjQFNlgFNtwFNuQFNxAFN2gFN7AFNBwJNIQJNLgJNTQJNYAJNewJNfgJNgAJNmAJNnwJNzgJN0wJNCANNiQNNwwNNEQRNZgRN/QRNHwVNJwVNbAVNhgVNpAVNsQVNvQVNzwVN1QVN4QVN5gVNQwZNUAZNdAZNfAZNjgZNlAZN5QZN+wZNOQdNVQdNegdNjgdN/AdNEQhNPghNRghNmghNtwhNuAhNvQhNvghNwQhNywhN0QhNKAlNKglNLAlNLQlNMAlNUAlNVQlNZAlNcQlNkglNsQlN7QlNOgpNPgpNUwpNVgpNVwpNdgpN7wpNFAtNNwtNkAtNRQxNjQxNrwxN5gxNEQ1Nyg1NzQ1N2g1N5w1N+g1NCA5NFQ5NKw5Ncg5NhA5Nkg5Nmw5Nng5NzA5Nzg5N0A5NFg9NFw9NHA9NXQ9Nag9Nfw9Nhg9NjQ9NrA9N3A9NIhBNTxBNUhBNUxBNchBNehBNfhBNlhBN7BBNDRFNERFNMBFNfBFNlxFNvRFN0hFN1RFN7RFNGhJNIRJNYhJNbhJNjxJNkRJNlRJNpBJNqhJN4xJN5BJNGBNNHhNNURNNUhNNVhNNbhNNcBNNmxNNqxNN4BNN7RNNAhRNDhRNGxRNHBRNMBRNUxRNexRNixRNnRRNxxRN1hRN2RRN6xRN9xRNIBVNahVNFRZNYBZNcRZNmBZNthZN+xZNCBdNLRdNNRdNTRdN2RdN7RdN8hdNDhhNMxhNuBhN8hhNWhlNexlNiBlNsxlN0RlNJBpNSxpNbhpNkBpN0RpNfRtNnhtNvxtNwRtNzRtN3BtN4htN6BtN9BtNARxNDhxNSRxNjRxNkxxNlhxNqhxNthxNuRxNuhxN1RxN6BxNHx1NKh1NTB1NTh1NWh1NaR1Nbx1NdR1N4h1N6B1N6x1N/x1NAh5NCx5NDB5NJx5NOR5lWAMAAABISVNdcRAoS0VLV0toS5NL8013AU3lAU0QAk3xAk1OA01RA01TA01xA027A03JA00TBE1zBE15BE2XBE3kBE34BE0yBU00BU2MBU2mBU2nBU2oBU3wBU3+BU0tBk0vBk1aBk2fBk3KBk2QB02pB032B00XCE0cCE0zCE1ICE1JCE1qCE20CE3gCE1OCU2LCU2rCU3nCU1ZCk2uCk3MCk3iCk0eC00fC01CC03dC037C01DDE1ZDE26DE3KDE0HDU2KDU3IDU3TDU0bDk1hDk0pD01HD02mD023D03iD03JEE0bEU0fEU07EU1mEU2LEU3XEU0uEk1MEk21Ek3/Ek0FE03KE03ME00fFE1UFE1WFE1jFE3LFE3YFE0wFU1OFU2TFU28FU29FU3cFU3dFU3uFU0ZFk1iFk3lFk0SF01VF01YF02DF01HGE1JGE1iGE2+GE3aGE0lGU0zGU19GU0BGk0XGk1WGk15Gk3HGk0OG00QG00tG01ZG017G021G03RG03TG03UG00JHE1wHE0DHU0HHU0IHU1CHU1eHU1fHU1gHU1hHU3FHU1YHk1ZHmVYAwAAAE1FVF1xEShLAEvoS+xL8E05AU2BAU1tAk2yAk21Ak38Ak0CA01EA03TA03tA03/A00DBE09BE1TBE1ZBE2LBE2hBE2pBE2zBE2OBU2SBU2WBU3KBU3xBU03Bk3DBk3IBk0HB00iB00mB01rB01+B02dB02zB03hB02VCE2hCE2lCE3WCE0GCU0KCU0pCU1YCU09Ck1BCk1FCk2PCk3WCk1PC03KC00VDE1NDE3hDE1ADU1SDU2RDU2pDU3ODU2dDk2+Dk0LD007D01RD005EE09EE1BEE2LEE3TEE3wEE20EU28EU0PEk1AEk1WEk1eEk3CEk0uE001E007E02OE02+E03UE01XFE2DFE3EFE3IFE0RFU1CFU1YFU1eFU0NFk0jFk09Fk1SFk2OFk2jFk2pFk3ZFk3vFk18F03AF03bF03fF00GGE0kGE03GE1WGE1sGE1yGE3nGE09GU1XGU1pGU1tGU2kGU2pGU2+GU3EGU31GU0LGk2GGk37Gk1MG01vG02FG01pHE13HE17HE1/HE2RHE2sHE3LHE0RHU2+HU3MHU3QHU3UHU3mHU0BHk0DHk0dHmVYAwAAAEFTUF1xEihLIUsxS0dLSEtOS3RLiEuLS6RLuUu+S79LxUvOS+NL5k0AAU0JAU0iAU1sAU15AU2AAU2eAU3LAU3UAU3xAU0FAk0IAk02Ak07Ak08Ak1LAk1jAk2GAk2dAk3mAk3zAk0HA00SA00dA00tA01FA01VA01XA01YA019A02KA02UA02sA03GA03MA03VA03aA03xA035A00QBE0cBE06BE1SBE1oBE1pBE10BE17BE2MBE2ZBE23BE3CBE3JBE3dBE33BE0UBU0cBU0gBU0qBU1BBU1hBU1qBU2FBU2lBU2sBU2vBU2wBU3TBU3eBU0iBk0qBk1YBk1pBk2ABk2BBk2FBk2rBk2/Bk3CBk3bBk3wBk31Bk32Bk0ZB00cB001B007B00/B01DB01KB01eB015B02IB02eB02rB02yB03UB03bB03vB034B00LCE0wCE00CE07CE1KCE1VCE11CE25CE27CE2/CE0cCU0lCU0uCU1DCU15CU2HCU2iCU3ICU3VCU3XCU3cCU3fCU0SCk0TCk0ZCk0iCk0kCk04Ck07Ck1fCk1sCk14Ck2cCk3BCk3OCk3VCk35Ck36Ck3+Ck3/Ck0oC00xC01OC01aC01cC01hC01kC017C02SC02aC02kC02qC03BC03mC039C00gDE0kDE04DE1ADE1bDE1zDE14DE2UDE2cDE2gDE3FDE3GDE3SDE3ZDE3cDE3yDE0JDU0SDU04DU1BDU1PDU11DU2dDU29DU3FDU3dDU3vDU39DU0WDk0cDk0lDk1CDk1WDk1ZDk2HDk2MDk2NDk2cDk2xDk20Dk3ZDk3bDk36Dk3+Dk08D01JD01QD01yD02CD02dD03DD03XD03aD03zD00KEE0PEE0QEE0WEE0fEE0hEE00EE03EE1bEE10EE2+EE3LEE3SEE30EE0qEU1UEU1bEU1eEU13EU2CEU2MEU2REU2SEU2dEU23EU26EU3dEU3fEU3xEU30EU3+EU0BEk0CEk1BEk1OEk1VEk1oEk12Ek2EEk2JEk2ZEk2dEk3BEk3NEk3UEk3XEk3YEk3lEk3uEk0DE00NE00OE00WE00fE00lE01TE01cE017E018E02ME02/E03HE031E00WFE0XFE0hFE1eFE1hFE2SFE2XFE2YFE2oFE27FE2+FE3bFE3iFE3kFE35FE0EFU0eFU0oFU1DFU1QFU1pFU1/FU2PFU2eFU2iFU2jFU3JFU3UFU3VFU3fFU37FU0SFk0WFk0XFk0cFk0lFk0nFk1BFk1IFk1fFk1sFk2LFk2iFk24Fk3JFk3aFk0QF00iF005F006F00+F01HF01jF01kF014F017F02UF02pF02uF02vF03VF03rF03uF030F034F00XGE0yGE1BGE1XGE1kGE1rGE13GE14GE16GE2DGE2NGE2dGE3AGE3BGE3mGE3zGE36GE39GE0WGU0tGU0wGU02GU0/GU1BGU1EGU1bGU1jGU16GU2HGU2bGU2mGU29GU3TGU3lGU32GU0hGk0uGk0vGk0wGk01Gk02Gk1FGk1fGk1oGk2FGk2RGk2YGk2bGk2yGk3JGk3cGk38Gk0SG00ZG00vG00wG01XG01wG014G02TG02mG02oG035G037G00FHE0PHE0rHE0/HE1dHE2YHE2tHE38HE0JHU0yHU00HU2CHU2UHU3tHU1aHmVYAwAAAExFVV1xEyhLBksQSxNLHUsySzVLTEtNS1ZLXkt6S4ZLh0urS7xLyEvMS91L8k0TAU02AU1JAU1iAU1oAU1vAU1xAU17AU2HAU2RAU2aAU2vAU2yAU26AU3DAU3TAU3XAU0oAk05Ak1IAk1lAk1vAk1wAk2QAk2tAk3cAk3iAk3pAk3rAk31Ak0ZA00qA00sA00zA007A01jA02EA02eA02zA03EA03PA03WA033A00FBE0bBE0qBE0rBE1ABE1PBE1RBE1dBE12BE2BBE2CBE2IBE2RBE2nBE2xBE2+BE3PBE3YBE3zBE36BE0eBU0oBU0rBU1IBU1aBU1eBU1kBU1oBU2YBU3GBU3pBU0RBk0YBk0eBk0hBk0lBk0nBk09Bk1HBk1UBk1kBk1mBk1sBk1vBk1xBk11Bk13Bk2NBk2RBk2+Bk3iBk3zBk36Bk3+Bk0CB00FB00oB009B01CB01jB02DB02LB02MB02UB02aB02hB02jB02tB025B03DB03QB03qB03sB03yB033B00FCE0KCE0OCE0yCE06CE1cCE1jCE1pCE1yCE10CE14CE18CE2rCE26CE34CE3+CE05CU0/CU1GCU1HCU1SCU1eCU1oCU1rCU11CU2KCU2NCU2hCU2qCU2uCU2yCU3bCU3/CU0JCk0QCk0cCk0gCk0jCk0xCk1HCk1pCk2HCk2MCk2eCk23Ck29Ck3ECk3GCk3QCk3cCk3eCk3zCk0PC00XC000C01FC02BC02TC02ZC02dC02iC02pC029C03UC03lC03rC00NDE0uDE03DE1EDE1MDE1TDE1hDE1uDE1/DE2IDE2XDE21DE29DE30DE34DE3/DE0KDU0ODU0QDU0UDU0ZDU08DU1KDU1bDU2NDU2zDU28DU3UDU3eDU3iDU3rDU0ADk0DDk0LDk0fDk0kDk15Dk2KDk2VDk2ZDk3ADk3jDk34Dk0DD00VD00wD00yD004D00/D01BD01LD01XD01hD01jD01kD01uD015D02FD02ID02aD02cD02lD02tD03WD036D00NEE0ZEE0dEE0gEE0uEE1DEE1lEE2DEE2IEE2VEE20EE26EE3BEE3DEE3NEE3ZEE3jEE3lEE3mEE0FEU0IEU0QEU0gEU0pEU0tEU0xEU01EU1+EU2PEU2aEU2cEU2gEU2jEU3GEU3nEU3uEU38EU0HEk0ZEk03Ek09Ek1EEk1GEk1QEk1cEk1rEk1yEk11Ek2BEk2KEk2SEk2eEk2jEk2nEk3GEk3TEk3xEk30Ek31Ek0GE00KE00QE00UE00cE000E003E01DE01FE01XE01/E02GE02IE021E027E03CE03EE03aE03kE03xE035E00AFE0GFE0JFE0RFE0pFE0tFE19FE1+FE2CFE2QFE2VFE2cFE2eFE2gFE2kFE2nFE3KFE3lFE3nFE0JFU0nFU05FU0/FU1GFU1IFU1SFU1kFU1oFU1yFU17FU2MFU2VFU2dFU2mFU2vFU3CFU3OFU3wFU0BFk0CFk0UFk0fFk0mFk1GFk1UFk16Fk17Fk2hFk2tFk3PFk3QFk3RFk3WFk3fFk3/Fk0MF00fF00lF00oF00qF00uF00wF01GF01KF013F02bF02sF02zF023F027F029F02+F03hF03oF00CGE0LGE0cGE08GE1EGE1NGE1TGE1aGE1cGE1mGE2JGE2aGE2jGE2rGE26GE3MGE3tGE3wGE0FGU0HGU0dGU0uGU05GU1AGU1hGU1vGU2WGU2XGU28GU3IGU3rGU3sGU3tGU3yGU37GU0RGk0TGk1GGk1OGk1pGk1rGk18Gk2JGk24Gk3KGk3QGk3UGk3ZGk3bGk3vGk0FG00YG00eG01EG01IG01mG02DG02LG02NG02VG02XG02iG02pG02xG026G03AG03CG03EG03MG03bG03fG03pG036G00IHE0yHE1CHE1MHE1XHE1zHE2BHE3DHE3yHE34HE37HE0BHU0LHU0XHU0ZHU0hHU0jHU0uHU01HU09HU1HHU1NHU1PHU1RHU1ZHU1oHU1sHU12HU2EHU2HHU2XHU2hHU2sHU3WHU0VHk1JHk1MHk1SHk1cHmVYAwAAAEFSR11xFChLBUsLSzxLSUtjS2RLZUuFS5VLmkupS6xLrUvJS/VNGgFNOAFNPwFNTwFNXgFNdgFNhQFNhgFNjAFNjgFNogFNrAFNwAFN2wFN4QFN8gFNEwJNFwJNKgJNRQJNcgJNgQJNmwJNqgJNrgJNtAJNuwJNxAJNzAJN2AJN4wJN5AJN9gJNAANNBANNIwNNJgNNLgNNOQNNQwNNSQNNTwNNVgNNZwNNbANNcANNegNNjgNNkgNNoANNoQNNpQNNtANNtQNN0ANN0QNN0gNN5wNN/QNNFARNGgRNJQRNJgRNbARNbwRNcgRNhQRNigRNlgRNpQRNqwRNrARNzgRN0QRN0gRN/gRNAwVNBwVNEQVNIgVNPAVNSQVNTgVNUAVNVgVNZQVNcQVNcwVNewVNhAVNiQVNmwVNwgVNzgVN2wVN4wVN5AVN8gVNAAZNAgZNBQZNBwZNCwZNEgZNHwZNKAZNLAZNOwZNQgZNSAZNXgZNegZNmwZNrAZN0QZN7QZN/wZNGAdNIAdNKwdNOAdNUAdNagdNcQdNfAdNggdNjwdNnAdNtwdNvQdN5AdN/QdNEghNGQhNGwhNJQhNPQhNRwhNSwhNZAhNZwhNbAhNbQhNbwhNeQhNewhNhwhNoghNqAhNsQhNxwhNzghN5whN7QhN8ghN8whN9AhN+QhNBQlNBwlNCAlNFAlNGAlNGwlNIAlNIwlNJAlNJwlNLwlNMglNMwlNQAlNQQlNTQlNUQlNUwlNXQlNfQlNmAlNtwlN2QlN6QlNAQpNHQpNSgpNcApNjgpNlQpNnwpNpApNswpNvwpN6ApN7gpNCwtNDQtNFQtNGgtNOAtNRwtNVgtNXgtNbgtNbwtNcAtNcgtNdgtNgwtNiAtNlwtNngtNoAtNsQtNxwtNzAtN1wtN6AtN6QtN+gtNAwxNCgxNFAxNFgxNGwxNMQxNNgxNSAxNXwxNewxNgAxNhAxNhgxNjgxNsAxNuwxNvwxNwwxNzgxN0QxN1gxN5wxN7QxN+gxN/QxNBA1NFQ1NFw1NLQ1NQg1NTQ1NWQ1Nbg1Nhg1Nlw1Npg1NsA1Ntg1Nug1Nuw1N0g1N2Q1N4A1NEA5NFw5NGA5NLA5NMg5NMw5NQw5NYw5New5Nlg5NsA5Nww5N6w5N/A5NCg9NEQ9NGg9NHw9NIg9NLg9NOg9NVg9NXA9Ndg9Njw9NlA9Nsg9NxA9N1A9N5Q9N/A9NGhBNRhBNVRBNaRBNbBBNihBNkRBNnBBNoRBNpBBNsBBNvBBN1xBN2BBNBBFNNxFNOBFNSBFNaBFNaRFNbRFNgBFNkBFNmxFNyRFN7xFN/RFNDhJNFRJNHxJNJBJNJxJNMxJNPxJNSxJNWhJNYRJNhRJNiBJNqxJNsRJN0RJN4RJN9hJN9xJN+xJNERNNIBNNMxNNSBNNaRNNcxNNjRNNjxNNlBNNnRNNoBNNoxNNrBNNrhNNvRNNwBNNyRNNzxNN2BNN2RNN3hNNBxRNFBRNFRRNIBRNMRRNNxRNPRRNSRRNURRNcBRNhBRNoRRNzRRNChVNEBVNIRVNJhVNKRVNPBVNQRVNTRVNUxVNWRVNYhVNZhVNhRVNjhVNmxVNnBVNsxVNxhVNzBVN2RVN8RVNAxZNBBZNDhZNIBZNIRZNQBZNRRZNTBZNThZNXRZNYxZNdRZNdhZNkRZNrxZNvhZNwRZN1xZN2BZN5BZN8xZN+RZN+hZNFBdNFhdNPRdNVBdNihdNnBdNphdNrRdNuBdN0RdN5BdN8xdNCRhNIxhNKhhNNRhNOxhNVRhNcBhNdBhNkxhNlhhNnhhNqRhNtxhNuRhNvxhN0BhN1RhN2RhN4xhN9xhN+xhNBhlNChlNDBlNHhlNHxlNOhlNOxlNPBlNURlNYBlNZxlNchlNeRlNfhlNgBlNgRlNkRlNkhlNnhlNrBlNyhlN2RlN3BlN3RlN4BlN8xlN9BlNABpNBhpNIxpNQhpNRBpNTBpNURpNbxpNfhpNghpNjRpNlRpNpRpNphpNpxpNqRpNrRpNuhpNvxpN1RpN1xpN/RpNCBtNHBtNJhtNLBtNNhtNQRtNSxtNTRtNUhtNaRtNbhtNgBtNiRtNxxtNzhtN7htNGRxNGhxNIBxNMBxNNRxNTRxNeBxNyhxN0RxN3RxNDB1NFR1NVB1NWx1Nex1NiR1Nih1NmB1Noh1NzR1NBx5NHB5NIx5NLh5NQR5NVx5lWAMAAABUUlBdcRUoS7BL2E0mAU07AU1CAU1aAU1/AU0tAk1VAk1zAk2jAk23Ak2+Ak3UAk35Ak0nA00oA00rA02FA024A03NA03oA032A00JBE0+BE1WBE1bBE1iBE16BE2fBE3NBE3xBE1NBU18BU2cBU3ZBU3zBU36BU0QBk01Bk3gBk3nBk0OB00sB01ZB01tB010B02xB01hCE2QCE2vCE3lCE0PCU0xCU1WCU2ICU0ECk0sCk18Ck2RCk2YCk2vCk3UCk0EC02HC023C03YC03ZC00BDE0SDE0XDE0eDE19DE3+DE0uDU1ODU15DU2BDU2ODU2TDU2aDU1+Dk2mDk3EDk30Dk0ND00UD00qD01PD02DD03/D00pEE14EE2NEE2UEE2sEE3REE2DEU2EEU2sEU3KEU34EU0REk0YEk0vEk1UEk36Ek0pE01JE01tE012E02QE02XE02tE03SE02HFE2wFE3OFE3/FE0aFU0xFU3vFU0HFk0dFk04Fk1YFk2PFk2mFk2rFk2yFk3IFk3tFk0eF02ZF02gF03HF03lF00SGE0mGE0tGE1FGE1qGE2XGE2YGE2bGE3uGE0iGU03GU1SGU1zGU2qGU3BGU3GGU3NGU3kGU0JGk07Gk2+Gk3pGk0JG000G01JG01OG01VG002HE1kHE2FHE2lHE20HE3NHE3UHE3qHE0PHU2LHU25HU3IHU3aHU36HU0EHk0fHk0mHk07Hk1dHk1gHmVYAwAAAEFMQV1xFihLUUtpS2xLcEuCS55Loku2S8BLxkvkTa0BTbgBTekBTesBTe0BTf8BTQQCTRsCTR8CTS8CTT0CTWECTWkCTXwCTaUCTacCTcUCTQsDTQwDTQ0DTR8DTSADTSQDTUADTUIDTUoDTWoDTW0DTXIDTXcDTYgDTYsDTaYDTagDTaoDTb4DTcgDTSkETS4ETTAETTUETUIETUMETUYETUcETUgETUkETWQETZAETcUETccETeUETfsETQQFTQwFTRMFTTsFTV0FTWIFTcwFTdQFTdwFTd8FTeUFTewFTfcFTfsFTQoGTUUGTXgGTXkGTX0GTYIGTZgGTaMGTaUGTbkGTdUGTdkGTfcGTVQHTVsHTYAHTdcHTQkITRgITU8ITVMITXEITXoITX4ITcoITdAITdgITUIJTaUJTcAJTcQJTdYJTfIJTfYJTQYKTQcKTRQKTRoKTTkKTW8KTdgKTeUKTeYKTfgKTScLTSkLTTULTT4LTUgLTWMLTXULTXcLTXkLTYsLTZYLTZsLTZwLTaULTaYLTasLTa4LTbALTbMLTcQLTc4LTd4LTeALTeoLTfILTfYLTfcLTf4LTQQMTQYMTQ8MTT4MTUkMTU8MTVUMTVcMTVwMTWQMTWUMTWYMTW8MTZYMTZsMTZ0MTZ8MTaEMTaoMTbMMTbYMTbcMTcAMTccMTcgMTdMMTdsMTewMTfAMTfEMTQANTQINTQsNTQ0NTR8NTSENTSMNTSUNTSYNTSgNTSoNTT4NTVENTVYNTWYNTWkNTWoNTWsNTW0NTXwNTX0NTYMNTYsNTZwNTa0NTbgNTcMNTQkOTToOTTwOTT4OTVUOTWwOTXAOTY4OTbIOTZkPTaAPTbsPTb8PTcUPTdEPTe0PTfEPTQUQTREQTRcQTTUQTWsQTXsQTfkQTRIRTRMRTT8RTUERTUMRTVURTVoRTXERTXURTZMRTRwSTWUSTXkSTXsSTYYSTbkSTegSTewSTf4STQkTTRITTVgTTWQTTWcTTWsTTZkTTbQTTQ8UTRAUTXUUTXkUTXwUTYAUTZkUTfoUTU8VTW0VTW4VTW8VTYEVTYIVTYYVTbEVTbkVTb4VTcMVTdYVTegVTeoVTewVTfUVTfcVTfkVTQwWTRgWTS0WTTIWTXkWTYAWTZMWTZQWTZwWTbQWTcQWTcUWTd4WTf0WTRcXTTEXTVEXTVwXTWAXTXIXTY4XTZIXTbAXTQ0YTXsYTXwYTX0YTZAYTZIYTZQYTZwYTbEYTbUYTdMYTdQYTdYYTdsYTeAYTRAZTRIZTRQZTSEZTSgZTS8ZTTEZTTIZTXwZTY4ZTZUZTZwZTa4ZTa8ZTbcZTc8ZTd8ZTfoZTQ0aTRoaTRsaTV4aTWAaTWwaTXIaTXUaTXYaTX8aTZIaTZoaTawaTbAaTbEaTcIaTc0aTdIaTdMaTdoaTd0aTeQaTeUaTesaTf4aTQsbTQwbTQ0bTRUbTTcbTTgbTTkbTTobTTsbTUYbTVwbTWAbTXQbTXYbTX8bTZIbTZQbTdYbTfEbTQIcTSUcTSkcTTocTUUcTU4cTVgcTaMcTaccTa8cTcYcTQQdTR4dTWMdTY8dTZodTaAdTaMdTa0dTe4dTfgdTfwdTRgeTVUeZVgDAAAAR0xVXXEXKEsISw9LFksiSyNLa0tyS3NLkUvLS+FL90v4S/1NBQFNCwFNDQFNDwFNFAFNFgFNGwFNKwFNNwFNPAFNPQFNPgFNSAFNUQFNVAFNZAFNZwFNdAFNiQFNkAFNkwFNnwFNoAFNvgFN7wFN8AFN/gFNAwJNJgJNMAJNNQJNQwJNRwJNXgJNdAJNdQJNegJNfwJNggJNiAJNigJNjAJNkQJNlAJNngJNqAJNswJNuAJNuQJNugJNwQJNywJN3gJN4QJN7gJN+gJNDgNNHANNHgNNIgNNPgNNewNNfANNmgNN1wNN9ANNBgRNCgRNCwRNHQRNHwRNVwRNWgRNXARNXgRNawRNcQRNhARNlARNoARNwwRNxARNxgRNyARN5wRN6QRNEgVNXAVNZgVNmQVNnQVNngVNqQVNrQVNwQVNwwVNywVN7wVN9gVNAQZNCAZNCQZNDwZNGgZNNgZNPwZNRgZNTQZNfwZNogZNqQZNqgZNuAZN6gZN8gZN/QZNAQdNFwdNGwdNKQdNLQdNLgdNMwdNQQdNRQdNTQdNUwdNaQdNbgdNbwdNcAdNewdNhAdNlgdNnwdNpgdNxQdNxgdNyQdN1QdN1gdN2AdN2gdN6AdN/gdNJghNKAhNYghNcAhNdghNdwhNjwhNmQhNsAhNvAhNwAhNwghNwwhNxAhNyQhNzwhN1whN3AhN3ghN8QhNBAlNCwlNDAlNGglNHQlNOwlNVwlNYAlNZwlNbglNeglNewlNvwlNxglN5QlN+AlNDApNDQpNHwpNNQpNTApNTQpNUgpNWwpNYQpNYwpNZQpNagpNcQpNjQpNkgpNkwpNlApNnQpNpgpNqQpNuQpNvApNyQpN5ApN7ApN+wpNAAtNDgtNHQtNIQtNTAtNTQtNagtNlQtNwAtNyAtNywtN0QtN1QtN2gtN8QtN9QtNEwxNGAxNGQxNIQxNIwxNMAxNZwxNdAxNdQxNeQxNxAxN4gxNDA1NNw1NRw1NSw1NUA1NVQ1NYQ1NZQ1Njw1NlA1NlQ1Nng1Nnw1NtQ1N1g1N5A1N8A1N8Q1N/w1NQA5NQQ5NTw5NVA5NXw5Ndw5NgQ5Nrw5NxQ5Nxg5N1Q5N3Q5N5A5N5w5N7A5N+w5NCQ9NDg9NDw9NEA9NGQ9NIQ9NJA9NNA9NNw9NRA9NWQ9NYA9NZw9Ncw9NdA9NhA9Nug9NwQ9N0A9N4A9NBxBNCRBNHBBNMhBNSBBNSRBNThBNVxBNXRBNXxBNYRBNZhBNaBBNbRBNfxBNiRBNjhBNjxBNkBBNmhBNoxBNphBNthBNuRBNxhBN2xBN4hBN6RBN9RBN9hBNAhFNGhFNRRFNRhFNRxFNWRFNZBFNnxFNqBFNtRFNyxFNzBFN0RFN1hFN2RFN4RFN4xFN6BFN6xFN8BFN/xFNDRJNEhJNExJNFBJNGxJNHhJNJhJNKRJNORJNPBJNSRJNeBJNmxJNnBJNvxJNwBJNwxJN3RJNCBNNIhNNMhNNORNNQhNNShNNUBNNVRNNYhNNahNNbxNNchNNfRNNgBNNkRNNkxNNohNNpRNNphNNtxNN0xNN3BNN4xNN6hNN9hNN9xNNAxRNNhRNPhRNRBRNRhRNSBRNihRNnxRNuRRNzxRN0BRN1RRN2hRN3hRN5hRN7RRN9BRNDxVNEhVNFBVNFRVNFhVNKxVNOxVNPhVNRBVNSxVNbBVNcBVNdBVNfhVNgBVNhBVNoRVNrRVNxxVNyBVN5RVNCBZNQxZNURZNVRZNWRZNWhZNbRZNhBZNpxZNrBZNrhZNuhZNvRZNwBZNwxZN0hZN9xZN/hZNBRdNWxdNYhdNcRdNhhdNnxdNoxdNqxdNthdNuhdN0BdN0hdN4hdN5xdN7BdN8RdN+hdN/BdN/hdNAxhNCBhNDBhNIhhNJxhNKBhNKRhNNBhNPRhNTxhNWBhNXxhNfhhNghhNjBhNjhhNrBhNrhhN5BhN5RhNAxlNIBlNXhlNbBlNcBlNdBlNdRlNiRlNixlNwhlNxxlNyRlN1RlN2BlN2xlN3hlN7hlNGRpNNxpNVBpNWBpNgxpNhBpNoRpNzBpN8hpN+RpNAhtNBhtNChtNJBtNKBtNShtNTxtNUBtNWBtNWhtNXhtNaBtNgRtNmxtNpxtNsxtNthtNuRtNwxtN8BtN+BtNExxNFRxNRBxNShxNUhxNbRxNdRxNdhxNfhxNghxNhhxNjBxNjhxNnhxNphxNqxxNsBxNvRxNyRxNzhxN0BxN2RxN4hxN4xxN5RxN9BxNEB1NJx1NNh1NPx1NQB1NQx1NRh1NUB1NfR1Nnx1Npx1Nsh1Nwh1Nyh1Nyx1N0x1N1x1N2x1N4R1N4x1N8x1N+x1NAB5NDx5NGx5NIB5NIh5NKR5NKh5NMx5NNB5NRR5NTR5NYR5lWAMAAABUWVJdcRgoSwFLCUtBS19LYEt+S41LukvKS9lL7UvuTV0BTWABTXMBTYIBTYoBTasBTckBTdwBTd0BTfsBTQoCTRgCTRkCTSwCTTECTUECTVYCTWoCTWsCTXcCTX0CTdcCTdoCTf0CTQUDTTEDTT8DTWgDTWkDTZYDTbIDTekDTQEETQ0ETYAETZMETaIETaoETboETb0ETegETf8ETQAFTQ0FTSwFTVUFTX0FTZMFTZQFTaAFTdoFTd0FTeAFTfwFTRYGTSkGTTgGTUAGTWsGTZYGTZcGTbUGTcEGTcQGTdIGTdMGTdQGTesGTQ8HTSMHTSQHTTIHTToHTZIHTaUHTbQHTb8HTRMITRQITUAITU4ITZEITacITa4ITbMITdIITeQITeYITTcJTVkJTWEJTaAJTbMJTbQJTeEJTQ4KTR4KTS0KTUIKTUMKTbIKTbUKTcgKTdcKTfIKTRsLTSYLTTkLTToLTWYLTX8LTYILTYYLTYoLTbgLTdALTf8LTRoMTU4MTW0MTZoMTZ4MTbEMTbIMTd4MTfYMTfkMTQENTS8NTTQNTUYNTXcNTc8NTdcNTfwNTQ8OTRoOTSgOTSkOTS0OTS4OTUwOTVgOTVsOTWkOTWoOTX0OTYIOTacOTbsOTbwOTcgOTc8OTS0PTUMPTVIPTVoPTZsPTa4PTa8PTc0PTQsQTRsQTSoQTToQTT4QTT8QTZkQTasQTa8QTbIQTcUQTdQQTdwQTQERTRQRTTIRTTMRTVERTV0RTWARTW4RTW8RTX0RTYcRTa0RTcIRTTISTTUSTUgSTVcSTV8STXESTXwSTZYSTawSTa0STdkSTf0STQQTTSoTTUETTbMTTcgTTdUTTd0TTTIUTTMUTTUUTToUTTsUTVgUTWAUTXIUTXMUTbEUTcUUTcYUTdQUTTQVTTcVTUoVTVcVTV8VTWcVTbQVTbUVTeEVTREWTTkWTVAWTVwWTc4WTfAWTfgWTU8XTVAXTX0XTYwXTY0XTaQXTcgXTdwXTd0XTUgYTUsYTV4YTW0YTXUYTaEYTa8YTbwYTdEYTdIYTf8YTRwZTSwZTVMZTWsZTXcZTeoZTQwaTScaTVIaTV0aTXAaTXEaTZ0aTbYaTbkaTb0aTcEaTeoaTQEbTRQbTTIbTVEbTYYbTY4bTcYbTdIbTeQbTeUbTfIbTQAcTREcTS0cTWUcTX0cTY8cTRIdTRodTUEdTVMdTXEdTXIdTZUdTbodTdIdTeQdTVQeZXWHVQVjaGFpbnEZTWIeWAEAAABBfYdVDnJpYmJvbkRyYXdNb2RlcRpNYh5LAn2HVQJzc3EbTWIeiYmGfXEcKImIhk5dcR0oSwFLBYZxHksbSwWGcR9LPUsHhnEgS0pLC4ZxIUteSwaGcSJLdUsEhnEjS3xLBIZxJEuPSwaGcSVLnEsFhnEmS9JLCoZxJ0vtSxGGcShNBQFLCYZxKU0PAUsFhnEqTRoBSwSGcStNJAFLBYZxLE0uAUsFhnEtTUoBSwmGcS5NXAFLDoZxL01xAUsQhnEwTYIBSwWGcTFNmAFLBYZxMk26AUsJhnEzTcUBSw2GcTRN2wFLBoZxNU0MAksGhnE2TRkCSwWGcTdNLgJLBIZxOE1PAksKhnE5TWoCSxGGcTpNggJLCIZxO02MAksFhnE8TZMCSwOGcT1NoQJLBoZxPk2pAksGhnE/TcUCSwiGcUBN1gJLDoZxQU3rAksQhnFCTf0CSwWGcUNNFwNLBYZxRE07A0sKhnFFTVADSw6GcUZNZwNLBoZxR01+A0sEhnFITYUDSwSGcUlNmANLBoZxSk2kA0sFhnFLTbkDSwSGcUxN4wNLCYZxTU3vA0sDhnFOTQAESxGGcU9NHQRLCYZxUE0nBEsEhnFRTTcESwOGcVJNPARLBIZxU01PBEsEhnFUTWoESwmGcVVNfARLD4ZxVk2RBEsQhnFXTaIESwWGcVhNvARLBYZxWU3eBEsGhnFaTe0ESwiGcVtN/gRLBoZxXE0VBUsEhnFdTRsFSwSGcV5NLgVLBoZxX005BUsFhnFgTU4FSweGcWFNdwVLCYZxYk2DBUsDhnFjTZMFSxGGcWRNuAVLCoZxZU3DBUsFhnFmTcwFSwOGcWdN1wVLCIZxaE3jBUsIhnFpTQMGSwqGcWpNEgZLD4Zxa00nBksQhnFsTTgGSwWGcW1NUgZLBYZxbk1dBksEhnFvTWUGSwSGcXBNdgZLBoZxcU2DBksJhnFyTZUGSwaGcXNNrQZLA4ZxdE2zBksDhnF1TcYGSwaGcXZN0wZLBYZxd03oBksFhnF4TQgHSwqGcXlNIwdLEYZxek08B0sHhnF7TUUHSwWGcXxNTAdLA4ZxfU1SB0sDhnF+TVcHSwaGcX9NXwdLBoZxgE19B0sHhnGBTY4HSw+GcYJNowdLEIZxg020B0sFhnGETc4HSwWGcYVN8AdLCIZxhk3+B0sLhnGHTRIISwaGcYhNQghLBoZxiU1NCEsFhnGKTWIISweGcYtNiwhLCYZxjE2mCEsRhnGNTcUISwmGcY5NzwhLBYZxj03WCEsFhnGQTeMISwaGcZFN/AhLBIZxkk0WCUsJhnGTTTMJSw6GcZRNSAlLEIZxlU1ZCUsFhnGWTXMJSwWGcZdNlQlLB4ZxmE2eCUsLhnGZTbIJSwaGcZpNyglLBIZxm03QCUsDhnGcTeMJSwaGcZ1N8AlLBYZxnk0FCksEhnGfTSYKSwqGcaBNQgpLEYZxoU1bCksJhnGiTWUKSwWGcaNNbQpLA4ZxpE16CksGhnGlTYMKSwaGcaZNnwpLCYZxp02xCksOhnGoTcYKSxCGcalN1wpLBYZxqk3xCksFhnGrTQoLSwOGcaxNFgtLCoZxrU0iC0sNhnGuTTkLSwWGca9NUAtLA4ZxsE1VC0sDhnGxTWkLSweGcbJNcgtLBoZxs02IC0sFhnG0TbILSwmGcbVNvgtLA4Zxtk3PC0sLhnG3TegLSwSGcbhN8AtLA4ZxuU3/C0sFhnG6TQoMSwWGcbtNLAxLC4ZxvE09DEsMhnG9TU4MSwWGcb5NbAxLBYZxv02PDEsFhnHATaAMSweGccFNsAxLBoZxwk3HDEsEhnHDTc0MSwSGccRN4AxLB4ZxxU3pDEsGhnHGTf8MSwWGccdNKQ1LCYZxyE01DUsDhnHJTUUNSwyGccpNWA1LBIZxy01gDUsFhnHMTXcNSwaGcc1Nhg1LBYZxzk2xDUsLhnHPTcANSwiGcdBNzw1LBYZx0U3pDUsFhnHSTQsOSweGcdNNGA5LC4Zx1E0sDksGhnHVTV0OSwaGcdZNag5LBYZx101/DksEhnHYTaEOSwmGcdlNuw5LEYZx2k3VDksJhnHbTd8OSwWGcdxN7Q5LA4Zx3U3yDksFhnHeTQAPSwWGcd9NGg9LCYZx4E0sD0sPhnHhTUEPSxCGceJNUg9LBYZx401sD0sFhnHkTZAPSweGceVNmQ9LC4Zx5k2tD0sGhnHnTd4PSwaGcehN6w9LBYZx6U0AEEsEhnHqTSMQSwqGcetNPhBLEYZx7E1XEEsJhnHtTWEQSwWGce5NdhBLBYZx702AEEsFhnHwTZwQSwmGcfFNrhBLDoZx8k3DEEsQhnHzTdQQSwWGcfRN7hBLBYZx9U0QEUsHhnH2TR0RSwuGcfdNMRFLBoZx+E1iEUsGhnH5TW8RSwWGcfpNhBFLBIZx+02nEUsJhnH8TcERSxGGcf1N2RFLCYZx/k3jEUsFhnH/TeoRSwOGcgABAABN7hFLBIZyAQEAAE32EUsGhnICAQAATQMSSwaGcgMBAABNHxJLCYZyBAEAAE0xEksPhnIFAQAATUYSSxCGcgYBAABNVxJLBYZyBwEAAE1wEksFhnIIAQAATZESSwaGcgkBAABNmRJLCYZyCgEAAE2rEksGhnILAQAATcISSwSGcgwBAABNyBJLBIZyDQEAAE3bEksGhnIOAQAATeYSSwWGcg8BAABN+xJLBYZyEAEAAE0kE0sJhnIRAQAATTATSwOGchIBAABNQBNLEYZyEwEAAE1YE0sJhnIUAQAATWITSwWGchUBAABNaRNLBoZyFgEAAE10E0sHhnIXAQAATYATSwiGchgBAABNnhNLCYZyGQEAAE2vE0sPhnIaAQAATcQTSxCGchsBAABN1RNLBYZyHAEAAE3vE0sFhnIdAQAATREUSwaGch4BAABNHhRLCoZyHwEAAE0xFEsGhnIgAQAATWUUSwaGciEBAABNcxRLBYZyIgEAAE2IFEsEhnIjAQAATasUSwmGciQBAABNtxRLA4ZyJQEAAE3FFEsRhnImAQAATdwUSwuGcicBAABN6BRLBYZyKAEAAE3vFEsDhnIpAQAATf0USwaGcioBAABNBRVLBoZyKwEAAE0hFUsLhnIsAQAATTMVSw+Gci0BAABNSBVLEIZyLgEAAE1eFUsGhnIvAQAATXgVSwaGcjABAABNpRVLBYZyMQEAAE2zFUsGhnIyAQAATcoVSwSGcjMBAABN0BVLBIZyNAEAAE3jFUsHhnI1AQAATfIVSwaGcjYBAABNMxZLCYZyNwEAAE0/FksDhnI4AQAATU8WSxGGcjkBAABNbRZLCYZyOgEAAE13FksFhnI7AQAATYgWSwOGcjwBAABNjRZLBIZyPQEAAE2fFksEhnI+AQAATbkWSwmGcj8BAABNyhZLD4ZyQAEAAE3fFksQhnJBAQAATfAWSwWGckIBAABNChdLBYZyQwEAAE0UF0sGhnJEAQAATRwXSwaGckUBAABNLxdLBoZyRgEAAE08F0sJhnJHAQAATU4XSwaGckgBAABNfxdLBoZySQEAAE2MF0sFhnJKAQAATaEXSwWGcksBAABNwRdLCoZyTAEAAE3cF0sRhnJNAQAATfUXSwiGck4BAABN/hdLBYZyTwEAAE0FGEsDhnJQAQAATQsYSwOGclEBAABNEBhLBoZyUgEAAE0YGEsGhnJTAQAATTYYSwiGclQBAABNRxhLD4ZyVQEAAE1cGEsQhnJWAQAATW0YSwWGclcBAABNhxhLBYZyWAEAAE2rGEsJhnJZAQAATboYSw2GcloBAABN0BhLBoZyWwEAAE3nGEsEhnJcAQAATe4YSwSGcl0BAABNARlLBoZyXgEAAE0OGUsFhnJfAQAATSMZSwSGcmABAABNTRlLCYZyYQEAAE1ZGUsDhnJiAQAATWoZSxGGcmMBAABNiRlLCYZyZAEAAE2TGUsFhnJlAQAATaMZSwOGcmYBAABNqBlLBIZyZwEAAE26GUsEhnJoAQAATdQZSwmGcmkBAABN5hlLD4ZyagEAAE37GUsQhnJrAQAATQwaSwWGcmwBAABNJhpLBYZybQEAAE1BGksDhnJuAQAATU0aSwqGcm8BAABNWRpLDYZycAEAAE1vGksGhnJxAQAATYYaSwSGcnIBAABNjBpLBIZycwEAAE2fGksIhnJ0AQAATakaSwaGcnUBAABNvxpLBYZydgEAAE3kGksJhnJ3AQAATfAaSwOGcngBAABNABtLDIZyeQEAAE0XG0sDhnJ6AQAATRsbSwSGcnsBAABNIxtLBYZyfAEAAE0yG0sGhnJ9AQAATUEbSwWGcn4BAABNWRtLA4ZyfwEAAE1kG0sLhnKAAQAATXUbSwyGcoEBAABNhhtLBYZyggEAAE2gG0sFhnKDAQAATbUbSwOGcoQBAABNwBtLCYZyhQEAAE3PG0sLhnKGAQAATeMbSwaGcocBAABN+htLBIZyiAEAAE0AHEsEhnKJAQAATRMcSwaGcooBAABNIxxLBYZyiwEAAE03HEsGhnKMAQAATV8cSwmGco0BAABNaxxLA4ZyjgEAAE18HEsRhnKPAQAATZQcSwmGcpABAABNnhxLBYZykQEAAE2lHEsGhnKSAQAATbIcSweGcpMBAABNvhxLB4ZylAEAAE3bHEsJhnKVAQAATewcSw+GcpYBAABNAR1LEIZylwEAAE0SHUsFhnKYAQAATSwdSwWGcpkBAABNTR1LCYZymgEAAE1cHUsLhnKbAQAATXAdSwaGcpwBAABNfh1LBoZynQEAAE2MHUsGhnKeAQAATbQdSwmGcp8BAABNwB1LA4ZyoAEAAE3RHUsRhnKhAQAATekdSwmGcqIBAABN8x1LBYZyowEAAE36HUsGhnKkAQAATQQeSwSGcqUBAABNEh5LBIZypgEAAE0sHksJhnKnAQAATT0eSw+GcqgBAABNUh5LEIZyqQEAAGWGiImGTl1yqgEAAChLBksGhnKrAQAASw1LBYZyrAEAAEsiSwOGcq0BAABLKUsDhnKuAQAAS0ZLA4ZyrwEAAEtaSwOGcrABAABLcksDhnKxAQAAS4xLA4ZysgEAAEupSwSGcrMBAABLxksGhnK0AQAAS9xLA4ZytQEAAEvkSweGcrYBAABNMwFLDYZytwEAAE2HAUsGhnK4AQAATZ8BSwOGcrkBAABNpgFLA4ZyugEAAE3XAUsDhnK7AQAATe8BSwOGcrwBAABNCQJLA4ZyvQEAAE0mAksEhnK+AQAATUICSwaGcr8BAABNWQJLA4ZywAEAAE1hAksHhnLBAQAATZcCSwOGcsIBAABNrwJLDoZywwEAAE0CA0sGhnLEAQAATQkDSwWGcsUBAABNHgNLB4ZyxgEAAE1jA0sDhnLHAQAATXsDSwOGcsgBAABNlQNLA4ZyyQEAAE2xA0sEhnLKAQAATc0DSwaGcssBAABN1gNLA4ZyzAEAAE3sA0sDhnLNAQAATfQDSwqGcs4BAABNLARLAoZyzwEAAE0yBEsDhnLQAQAATUUESwWGctEBAABNUwRLDYZy0gEAAE2nBEsGhnLTAQAATa4ESwWGctQBAABNwwRLBoZy1QEAAE36BEsDhnLWAQAATRIFSwOGctcBAABNKwVLA4Zy2AEAAE1GBUsEhnLZAQAATWIFSwaGctoBAABNbwVLA4Zy2wEAAE2ABUsDhnLcAQAATYoFSweGct0BAABN6wVLDYZy3gEAAE09BksGhnLfAQAATUQGSwWGcuABAABNYQZLA4Zy4QEAAE2RBksDhnLiAQAATakGSwOGcuMBAABNwwZLA4Zy5AEAAE3gBksEhnLlAQAATe8GSwOGcuYBAABN/AZLBoZy5wEAAE0SB0sDhnLoAQAATRoHSweGcukBAABNZQdLDoZy6gEAAE25B0sGhnLrAQAATcAHSwaGcuwBAABN1QdLBoZy7QEAAE0OCEsDhnLuAQAATSYISwOGcu8BAABNPwhLA4Zy8AEAAE1JCEsDhnLxAQAATVoISwSGcvIBAABNdghLBoZy8wEAAE2UCEsDhnL0AQAATZ0ISweGcvUBAABNtwhLA4Zy9gEAAE0ACUsNhnL3AQAATV4JSwaGcvgBAABNZQlLBYZy+QEAAE16CUsDhnL6AQAATYEJSwOGcvsBAABNrglLA4Zy/AEAAE3GCUsDhnL9AQAATeAJSwOGcv4BAABN/QlLBIZy/wEAAE0aCksGhnIAAgAATTAKSwOGcgECAABNOQpLB4ZyAgIAAE2JCksNhnIDAgAATdwKSwaGcgQCAABN4wpLBYZyBQIAAE34CksDhnIGAgAATTQLSwOGcgcCAABNZQtLA4ZyCAIAAE2AC0sEhnIJAgAATZsLSwyGcgoCAABNuwtLA4ZyCwIAAE3GC0sHhnIMAgAATe0LSwKGcg0CAABNDwxLDYZyDgIAAE0lDEsDhnIPAgAATVMMSwSGchACAABNWgxLBYZyEQIAAE2VDEsKhnISAgAATawMSwOGchMCAABNxAxLA4ZyFAIAAE3dDEsDhnIVAgAATfcMSwSGchYCAABNEg1LCYZyFwIAAE0yDUsDhnIYAgAATTwNSweGchkCAABNXQ1LAoZyGgIAAE1pDUsDhnIbAgAATYsNSw2GchwCAABN1A1LBoZyHQIAAE3dDUsEhnIeAgAATfANSwOGch8CAABN9w1LA4ZyIAIAAE0UDksDhnIhAgAATSgOSwOGciICAABNQA5LA4ZyIwIAAE1aDksDhnIkAgAATXcOSwSGciUCAABNkw5LBoZyJgIAAE2qDksDhnInAgAATbIOSweGcigCAABNBQ9LDoZyKQIAAE1XD0sGhnIqAgAATV4PSwWGcisCAABNqQ9LA4ZyLAIAAE3BD0sDhnItAgAATdsPSwOGci4CAABN+A9LBIZyLwIAAE0XEEsGhnIwAgAATS0QSwOGcjECAABNNRBLB4ZyMgIAAE2FEEsOhnIzAgAATdkQSwaGcjQCAABN4BBLBYZyNQIAAE31EEsDhnI2AgAATfwQSwOGcjcCAABNGRFLA4ZyOAIAAE0tEUsDhnI5AgAATUURSwOGcjoCAABNTBFLA4ZyOwIAAE1fEUsDhnI8AgAATXwRSwSGcj0CAABNmBFLBYZyPgIAAE2wEUsDhnI/AgAATbgRSweGckACAABNCRJLDYZyQQIAAE1cEksGhnJCAgAATWMSSwWGckMCAABNpxJLA4ZyRAIAAE2/EksDhnJFAgAATdgSSwOGckYCAABN8xJLBIZyRwIAAE0OE0sGhnJIAgAATS0TSwOGckkCAABNNxNLB4ZySgIAAE2IE0sOhnJLAgAATZsTSwOGckwCAABN2hNLBoZyTQIAAE3hE0sFhnJOAgAATfYTSwOGck8CAABN/RNLA4ZyUAIAAE0tFEsDhnJRAgAATWIUSwOGclICAABNgBRLBIZyUwIAAE2eFEsGhnJUAgAATbQUSwOGclUCAABNvBRLB4ZyVgIAAE3zFEsDhnJXAgAATQsVSw2GclgCAABNHhVLA4ZyWQIAAE1kFUsGhnJaAgAATWsVSwWGclsCAABNgBVLBoZyXAIAAE2vFUsDhnJdAgAATccVSwOGcl4CAABN4BVLA4ZyXwIAAE0AFksEhnJgAgAATR0WSwaGcmECAABNPBZLA4ZyYgIAAE1GFksHhnJjAgAATaMWSw2GcmQCAABN9RZLBoZyZQIAAE38FksFhnJmAgAATUoXSwOGcmcCAABNYhdLA4ZyaAIAAE18F0sDhnJpAgAATZkXSwSGcmoCAABNqBdLA4ZyawIAAE21F0sGhnJsAgAATcsXSwOGcm0CAABN0xdLB4ZybgIAAE0eGEsOhnJvAgAATXIYSwaGcnACAABNeRhLBYZycQIAAE2OGEsHhnJyAgAATbYYSwOGcnMCAABNzBhLA4ZydAIAAE3kGEsDhnJ1AgAATf4YSwOGcnYCAABNGxlLBIZydwIAAE03GUsGhnJ4AgAATVYZSwOGcnkCAABNXhlLCoZyegIAAE2FGUsEhnJ7AgAATZ4ZSwOGcnwCAABNvhlLDYZyfQIAAE0RGksGhnJ+AgAATRgaSwWGcn8CAABNLRpLA4ZygAIAAE1rGksDhnKBAgAATYMaSwOGcoICAABNnBpLA4ZygwIAAE23GksEhnKEAgAATdIaSwmGcoUCAABN7RpLA4ZyhgIAAE33GksIhnKHAgAATSAbSwKGcogCAABNRhtLDYZyiQIAAE1gG0sDhnKKAgAATYsbSwaGcosCAABNkhtLBYZyjAIAAE2nG0sDhnKNAgAATcsbSwOGco4CAABN3xtLA4ZyjwIAAE3rG0sDhnKQAgAATfcbSwOGcpECAABNEBxLA4ZykgIAAE0wHEsEhnKTAgAATUocSwaGcpQCAABNaBxLA4ZylQIAAE1zHEsFhnKWAgAATascSwaGcpcCAABNxRxLDoZymAIAAE0XHUsJhnKZAgAATVgdSwOGcpoCAABNbB1LA4ZymwIAAE2THUsDhnKcAgAATZ8dSwaGcp0CAABNvR1LA4ZyngIAAE3IHUsHhnKfAgAATQoeSwOGcqACAABNFx5LDoZyoQIAAGWGiIiGTl1yogIAAChNKwRLAYZyowIAAE3sC0sBhnKkAgAATVwNSwGGcqUCAABNHxtLAYZypgIAAGWGdYdVCG1vbGVjdWxlcqcCAABNYh5LAn1yqAIAAChLAE5dcqkCAABLAE2BAYZyqgIAAGGGSwFOXXKrAgAATYEBTXsBhnKsAgAAYYZLA05dcq0CAABNoQRNlgGGcq4CAABhhksETl1yrwIAAE03Bk18AYZysAIAAGGGSwVOXXKxAgAATbMHTaUBhnKyAgAAYYZLBk5dcrMCAABNWAlNfgGGcrQCAABhhksHTl1ytQIAAE3WCk13AYZytgIAAGGGSwhOXXK3AgAATU0MTYEBhnK4AgAAYYZLCU5dcrkCAABNzg1NgwGGcroCAABhhksKTl1yuwIAAE1RD02CAYZyvAIAAGGGSwtOXXK9AgAATdMQTYMBhnK+AgAAYYZLDE5dcr8CAABNVhJNfgGGcsACAABhhksNTl1ywQIAAE3UE02EAYZywgIAAGGGSw5OXXLDAgAATVgVTZcBhnLEAgAAYYZLD05dcsUCAABN7xZNfQGGcsYCAABhhksQTl1yxwIAAE1sGE2fAYZyyAIAAGGGSxFOXXLJAgAATQsaTXoBhnLKAgAAYYZLEk5dcssCAABNhRtNjAGGcswCAABhhksTTl1yzQIAAE0RHU1RAYZyzgIAAGGGdYdVC3JpYmJvbkNvbG9ycs8CAABNYh5OfYdVBWxhYmVsctACAABNYh5YAAAAAH2HVQpsYWJlbENvbG9yctECAABNYh5OfYdVCGZpbGxNb2RlctICAABNYh5LAX2HVQVpc0hldHLTAgAATWIeiX2HVQtsYWJlbE9mZnNldHLUAgAATWIeTn2HVQhwb3NpdGlvbnLVAgAAXXLWAgAAKEsBTYEBhnLXAgAASwFNewGGctgCAABLAU2lAYZy2QIAAEsBTZYBhnLaAgAASwFNfAGGctsCAABLAU2lAYZy3AIAAEsBTX4BhnLdAgAASwFNdwGGct4CAABLAU2BAYZy3wIAAEsBTYMBhnLgAgAASwFNggGGcuECAABLAU2DAYZy4gIAAEsBTX4BhnLjAgAASwFNhAGGcuQCAABLAU2XAYZy5QIAAEsBTX0BhnLmAgAASwFNnwGGcucCAABLAU16AYZy6AIAAEsBTYwBhnLpAgAASwFNUQGGcuoCAABlVQ1yaWJib25EaXNwbGF5cusCAABNYh6IfYdVCG9wdGlvbmFscuwCAAB9VQRzc0lkcu0CAABNYh5K/////31y7gIAAChLAU5dcu8CAAAoSwFLC4Zy8AIAAE2CAUsLhnLxAgAATf0CSwuGcvICAABNogRLC4Zy8wIAAE04BksLhnL0AgAATbQHSwuGcvUCAABNWQlLC4Zy9gIAAE3XCksLhnL3AgAATU4MSwmGcvgCAABNzw1LC4Zy+QIAAE1SD0sLhnL6AgAATdQQSwuGcvsCAABNVxJLC4Zy/AIAAE3VE0sLhnL9AgAATV4VSwyGcv4CAABN8BZLC4Zy/wIAAE1tGEsLhnIAAwAATQwaSwuGcgEDAABNhhtLC4ZyAgMAAE0SHUsOhnIDAwAAZYZLAk5dcgQDAAAoSw1LBYZyBQMAAEsbSwWGcgYDAABNmAFLBYZyBwMAAE2fAUsDhnIIAwAATQkDSwWGcgkDAABNFwNLBYZyCgMAAE2uBEsFhnILAwAATbwESwWGcgwDAABNRAZLBYZyDQMAAE1SBksFhnIOAwAATcAHSwaGcg8DAABNzgdLBYZyEAMAAE1lCUsFhnIRAwAATXMJSwWGchIDAABN4wpLBYZyEwMAAE3xCksFhnIUAwAATVoMSwWGchUDAABNbAxLBYZyFgMAAE3dDUsEhnIXAwAATekNSwWGchgDAABNXg9LBYZyGQMAAE1sD0sFhnIaAwAATeAQSwWGchsDAABN7hBLBYZyHAMAAE1jEksFhnIdAwAATXASSwWGch4DAABN4RNLBYZyHwMAAE3vE0sFhnIgAwAATWsVSwWGciEDAABNeBVLBoZyIgMAAE38FksFhnIjAwAATQoXSwWGciQDAABNeRhLBYZyJQMAAE2HGEsFhnImAwAATRgaSwWGcicDAABNJhpLBYZyKAMAAE2SG0sFhnIpAwAATaAbSwWGcioDAABNLB1LBYZyKwMAAE1YHUsDhnIsAwAAZYZLA05dci0DAAAoSyJLA4ZyLgMAAEs9SweGci8DAABNpgFLA4ZyMAMAAE26AUsJhnIxAwAATR4DSweGcjIDAABNOwNLCoZyMwMAAE3DBEsGhnI0AwAATd4ESwaGcjUDAABNXQZLB4ZyNgMAAE3VB0sGhnI3AwAATfAHSwiGcjgDAABNeglLA4ZyOQMAAE2VCUsHhnI6AwAATfgKSwOGcjsDAABNCgtLA4ZyPAMAAE2PDEsFhnI9AwAATZUMSwqGcj4DAABN8A1LA4ZyPwMAAE0LDksHhnJAAwAATZAPSweGckEDAABNqQ9LA4ZyQgMAAE31EEsDhnJDAwAATRARSweGckQDAABNkRJLBoZyRQMAAE2nEksDhnJGAwAATfYTSwOGckcDAABNERRLBoZySAMAAE2AFUsGhnJJAwAATaUVSwWGckoDAABNFBdLBoZySwMAAE1KF0sDhnJMAwAATY4YSweGck0DAABNqxhLCYZyTgMAAE0tGksDhnJPAwAATUEaSwOGclADAABNpxtLA4ZyUQMAAE21G0sDhnJSAwAATU0dSwmGclMDAABNbB1LA4ZyVAMAAGWGSwROXXJVAwAAKEspSwOGclYDAABLSksLhnJXAwAATcUBSw2GclgDAABN1wFLA4ZyWQMAAE1QA0sOhnJaAwAATWMDSwOGclsDAABN7QRLCIZyXAMAAE36BEsDhnJdAwAATWUGSwSGcl4DAABNkQZLA4ZyXwMAAE3+B0sLhnJgAwAATQ4ISwOGcmEDAABNgQlLA4ZyYgMAAE2eCUsLhnJjAwAATRYLSwqGcmQDAABNNAtLA4ZyZQMAAE2gDEsHhnJmAwAATawMSwOGcmcDAABN9w1LA4ZyaAMAAE0YDksLhnJpAwAATZkPSwuGcmoDAABNwQ9LA4ZyawMAAE38EEsDhnJsAwAATR0RSwuGcm0DAABNmRJLCYZybgMAAE2/EksDhnJvAwAATf0TSwOGcnADAABNHhRLCoZycQMAAE2vFUsDhnJyAwAATbMVSwaGcnMDAABNHBdLBoZydAMAAE1iF0sDhnJ1AwAATbYYSwOGcnYDAABNuhhLDYZydwMAAE1NGksKhnJ4AwAATWsaSwOGcnkDAABNwBtLCYZyegMAAE3LG0sDhnJ7AwAATVwdSwuGcnwDAABNkx1LA4ZyfQMAAGWGSwVOXXJ+AwAAKEtGSwOGcn8DAABLXksGhnKAAwAATdsBSwaGcoEDAABN7wFLA4ZyggMAAE1nA0sGhnKDAwAATXsDSwOGcoQDAABN/gRLBoZyhQMAAE0SBUsDhnKGAwAATXYGSwaGcocDAABNqQZLA4ZyiAMAAE0SCEsGhnKJAwAATSYISwOGcooDAABNrglLA4ZyiwMAAE2yCUsGhnKMAwAATSILSw2Gco0DAABNZQtLA4ZyjgMAAE2wDEsGhnKPAwAATcQMSwOGcpADAABNFA5LA4ZykQMAAE0sDksGhnKSAwAATa0PSwaGcpMDAABN2w9LA4ZylAMAAE0ZEUsDhnKVAwAATTERSwaGcpYDAABNqxJLBoZylwMAAE3YEksDhnKYAwAATS0USwOGcpkDAABNMRRLBoZymgMAAE3HFUsHhnKbAwAATS8XSwaGcpwDAABNfBdLA4ZynQMAAE3MGEsDhnKeAwAATdAYSwaGcp8DAABNWRpLDYZyoAMAAE2DGksDhnKhAwAATc8bSwaGcqIDAABN3xtLA4ZyowMAAE1wHUsGhnKkAwAATZ8dSwaGcqUDAABlhksGTl1ypgMAAChLWksDhnKnAwAAS3VLBIZyqAMAAE0JAksJhnKpAwAATX4DSwSGcqoDAABNlQNLA4ZyqwMAAE0VBUsEhnKsAwAATSsFSwOGcq0DAABNgwZLBIZyrgMAAE3DBksDhnKvAwAATT8ISwmGcrADAABNxglLA4ZysQMAAE3KCUsEhnKyAwAATTkLSwWGcrMDAABNgAtLBIZytAMAAE3HDEsEhnK1AwAATd0MSwOGcrYDAABNKA5LA4ZytwMAAE1dDksGhnK4AwAATd4PSwaGcrkDAABN+A9LBIZyugMAAE0tEUsDhnK7AwAATWIRSwaGcrwDAABNwhJLBIZyvQMAAE3zEksEhnK+AwAATWIUSwmGcr8DAABN0BVLBIZywAMAAE3gFUsDhnLBAwAATTwXSwSGcsIDAABNmRdLBIZywwMAAE3kGEsHhnLEAwAATW8aSwaGcsUDAABNnBpLA4ZyxgMAAE3VG0sFhnLHAwAATesbSwOGcsgDAABNfh1LBoZyyQMAAE29HUsDhnLKAwAAZYZLB05dcssDAAAoS3JLA4ZyzAMAAEt8SwSGcs0DAABNGQJLBYZyzgMAAE0mAksEhnLPAwAATYUDSwSGctADAABNsQNLBIZy0QMAAE0bBUsEhnLSAwAATUYFSwSGctMDAABNhwZLBYZy1AMAAE3gBksEhnLVAwAATUkISwOGctYDAABNTQhLBYZy1wMAAE3QCUsDhnLYAwAATeAJSwOGctkDAABNUAtLA4Zy2gMAAE2bC0sMhnLbAwAATc0MSwSGctwDAABN9wxLBIZy3QMAAE1ADksDhnLeAwAATWoOSwWGct8DAABN6w9LBYZy4AMAAE0XEEsGhnLhAwAATUURSwOGcuIDAABNbxFLBYZy4wMAAE3IEksEhnLkAwAATQ4TSwaGcuUDAABNcxRLBYZy5gMAAE2AFEsEhnLnAwAATeMVSweGcugDAABNABZLBIZy6QMAAE1AF0sFhnLqAwAATagXSwOGcusDAABN7hhLBIZy7AMAAE3+GEsDhnLtAwAATYYaSwSGcu4DAABNtxpLBIZy7wMAAE3jG0sGhnLwAwAATfcbSwOGcvEDAABNjB1LBoZy8gMAAE3IHUsHhnLzAwAAZYZLCE5dcvQDAAAoS4xLCYZy9QMAAE0uAksEhnL2AwAATUICSwaGcvcDAABNmANLBoZy+AMAAE3NA0sGhnL5AwAATS4FSwaGcvoDAABNYgVLBoZy+wMAAE2VBksGhnL8AwAATe8GSwOGcv0DAABNWghLBIZy/gMAAE1iCEsHhnL/AwAATeMJSwaGcgAEAABN/QlLBIZyAQQAAE1VC0sDhnICBAAATbsLSwOGcgMEAABN4AxLB4ZyBAQAAE0SDUsJhnIFBAAATVoOSwOGcgYEAABNfw5LBIZyBwQAAE0AEEsEhnIIBAAATS0QSwOGcgkEAABNTBFLA4ZyCgQAAE2EEUsEhnILBAAATdsSSwaGcgwEAABNLRNLA4ZyDQQAAE2IFEsEhnIOBAAATZ4USwaGcg8EAABN8hVLBoZyEAQAAE0dFksGhnIRBAAATU4XSwaGchIEAABNtRdLBoZyEwQAAE0BGUsGhnIUBAAATRsZSwSGchUEAABNjBpLBIZyFgQAAE3SGksJhnIXBAAATfobSwSGchgEAABNEBxLA4ZyGQQAAE20HUsJhnIaBAAATQoeSwOGchsEAABlhksJTl1yHAQAAChLnEsFhnIdBAAAS6lLBIZyHgQAAE1PAksNhnIfBAAATaQDSwWGciAEAABN1gNLA4ZyIQQAAE05BUsFhnIiBAAATW8FSwOGciMEAABNrQZLA4ZyJAQAAE38BksGhnIlBAAATXYISwaGciYEAABNiwhLCYZyJwQAAE3wCUsFhnIoBAAATRoKSwaGcikEAABNaQtLB4ZyKgQAAE3GC0sHhnIrBAAATekMSwaGciwEAABNMg1LA4ZyLQQAAE13DksEhnIuBAAATaEOSwmGci8EAABNIxBLCoZyMAQAAE01EEsHhnIxBAAATV8RSwOGcjIEAABNpxFLCYZyMwQAAE3mEksFhnI0BAAATTcTSweGcjUEAABNqxRLDIZyNgQAAE0zFksMhnI3BAAATX8XSwaGcjgEAABNyxdLA4ZyOQQAAE0OGUsFhnI6BAAATTcZSwaGcjsEAABNnxpLCIZyPAQAAE3tGksDhnI9BAAATQAcSwSGcj4EAABNMBxLBIZyPwQAAE3AHUsDhnJABAAATRceSw6GckEEAABlhksKTl1yQgQAAChLxksGhnJDBAAAS9JLCoZyRAQAAE1hAksHhnJFBAAATWoCSxGGckYEAABNuQNLBIZyRwQAAE3sA0sDhnJIBAAATU4FSweGckkEAABNgAVLA4ZySgQAAE2zBksDhnJLBAAATRIHSwOGckwEAABNlAhLA4ZyTQQAAE2mCEsRhnJOBAAATQUKSwSGck8EAABNMApLA4ZyUAQAAE1yC0sGhnJRBAAATewLSwOGclIEAABN/wxLBYZyUwQAAE08DUsHhnJUBAAATZMOSwaGclUEAABNuw5LEYZyVgQAAE0+EEsRhnJXBAAATYUQSw6GclgEAABNfBFLBIZyWQQAAE3BEUsRhnJaBAAATfsSSwWGclsEAABNiBNLDoZyXAQAAE23FEsDhnJdBAAATbwUSweGcl4EAABNPxZLA4ZyXwQAAE1GFksHhnJgBAAATYwXSwWGcmEEAABN0xdLB4ZyYgQAAE0jGUsEhnJjBAAATVYZSwOGcmQEAABNqRpLBoZyZQQAAE33GksIhnJmBAAATRMcSwaGcmcEAABNShxLBoZyaAQAAE3RHUsRhnJpBAAAZYZLC05dcmoEAAAoS9xLA4ZyawQAAEvtSxGGcmwEAABNggJLCIZybQQAAE2XAksDhnJuBAAATeMDSwmGcm8EAABN9ANLCoZycAQAAE13BUsJhnJxBAAATYoFSweGcnIEAABNxgZLBoZycwQAAE0aB0sHhnJ0BAAATZ0ISweGcnUEAABNxQhLCYZydgQAAE0mCksKhnJ3BAAATTkKSweGcngEAABNiAtLBYZyeQQAAE0PDEsNhnJ6BAAATSkNSwmGcnsEAABNXA1LA4ZyfAQAAE2qDksDhnJ9BAAATdUOSwmGcn4EAABNVxBLCYZyfwQAAE2YEUsFhnKABAAATdkRSwmGcoEEAABNJBNLCYZyggQAAE2bE0sDhnKDBAAATcUUSxGGcoQEAABN8xRLA4ZyhQQAAE1PFksRhnKGBAAATaMWSw2GcocEAABNoRdLBYZyiAQAAE0eGEsOhnKJBAAATU0ZSwmGcooEAABNXhlLCoZyiwQAAE2/GksFhnKMBAAATR8bSwOGco0EAABNIxxLBYZyjgQAAE1oHEsDhnKPBAAATekdSwmGcpAEAABlhksMTl1ykQQAAChL5EsHhnKSBAAATQUBSwmGcpMEAABNjAJLBYZylAQAAE2vAksOhnKVBAAATe8DSwOGcpYEAABNKwRLA4ZylwQAAE2DBUsDhnKYBAAATesFSw2GcpkEAABN0wZLBYZymgQAAE1lB0sOhnKbBAAATbcISwOGcpwEAABNzwhLBYZynQQAAE1CCksRhnKeBAAATYkKSw2Gcp8EAABNsgtLCYZyoAQAAE0lDEsDhnKhBAAATTUNSwOGcqIEAABNaQ1LA4ZyowQAAE2yDksHhnKkBAAATd8OSwWGcqUEAABNYRBLBYZypgQAAE2wEUsDhnKnBAAATeMRSwWGcqgEAABNMBNLA4ZyqQQAAE3cFEsLhnKqBAAATQsVSw2GcqsEAABNbRZLCYZyrAQAAE3BF0sKhnKtBAAATVkZSwOGcq4EAABNhRlLBIZyrwQAAE3kGksJhnKwBAAATUYbSw2GcrEEAABNNxxLBoZysgQAAE1zHEsFhnKzBAAATfMdSwWGcrQEAABlhksNTl1ytQQAAChNDwFLBYZytgQAAE0zAUsNhnK3BAAATZMCSwOGcrgEAABNAARLEYZyuQQAAE0yBEsDhnK6BAAATZMFSxGGcrsEAABN6AZLBYZyvAQAAE3WCEsFhnK9BAAATQAJSw2Gcr4EAABNWwpLCYZyvwQAAE2+C0sDhnLABAAATUUNSwyGcsEEAABNiw1LDYZywgQAAE3tDksDhnLDBAAATQUPSw6GcsQEAABNdhBLBYZyxQQAAE24EUsHhnLGBAAATeoRSwOGcscEAABNQBNLEYZyyAQAAE3oFEsFhnLJBAAATR4VSwOGcsoEAABNdxZLBYZyywQAAE3cF0sRhnLMBAAATWoZSxGGcs0EAABNnhlLA4ZyzgQAAE3wGksDhnLPBAAATWAbSwOGctAEAABNXxxLCYZy0QQAAE2rHEsGhnLSBAAATfodSwaGctMEAABlhksOTl1y1AQAAChNGgFLBIZy1QQAAE2hAksGhnLWBAAATR0ESwmGctcEAABNRQRLBYZy2AQAAE24BUsKhnLZBAAATQgHSwqGctoEAABN4whLBoZy2wQAAE1lCksFhnLcBAAATc8LSwuGct0EAABNWA1LBIZy3gQAAE3yDksFhnLfBAAATYAQSwWGcuAEAABN7hFLBIZy4QQAAE0JEksNhnLiBAAATVgTSwmGcuMEAABN7xRLA4Zy5AQAAE2IFksDhnLlBAAATfUXSwiGcuYEAABNiRlLCYZy5wQAAE2+GUsNhnLoBAAATQAbSwyGcukEAABNaxxLA4Zy6gQAAE3FHEsOhnLrBAAATQQeSwSGcuwEAABlhksPTl1y7QQAAChNJAFLBYZy7gQAAE2pAksGhnLvBAAATScESwSGcvAEAABNUwRLDYZy8QQAAE3DBUsFhnLyBAAATSMHSxGGcvMEAABN/AhLBIZy9AQAAE1tCksDhnL1BAAATegLSwSGcvYEAABNYA1LBYZy9wQAAE0AD0sFhnL4BAAATZwQSwmGcvkEAABN9hFLBoZy+gQAAE1iE0sFhnL7BAAATf0USwaGcvwEAABNjRZLBIZy/QQAAE3+F0sFhnL+BAAATZMZSwWGcv8EAABNFxtLA4ZyAAUAAE18HEsRhnIBBQAATRIeSwSGcgIFAABlhksQTl1yAwUAAChNLgFLBYZyBAUAAE3FAksIhnIFBQAATTcESwOGcgYFAABNzAVLA4ZyBwUAAE08B0sHhnIIBQAATRYJSwmGcgkFAABNegpLBoZyCgUAAE3wC0sDhnILBQAATXcNSwaGcgwFAABNGg9LCYZyDQUAAE2uEEsOhnIOBQAATQMSSwaGcg8FAABNaRNLA4ZyEAUAAE0FFUsGhnIRBQAATZ8WSwSGchIFAABNBRhLA4ZyEwUAAE2jGUsDhnIUBQAATRsbSwSGchUFAABNlBxLCYZyFgUAAE0sHksJhnIXBQAAZYZLEU5dchgFAAAoTUoBSwmGchkFAABN1gJLDoZyGgUAAE08BEsEhnIbBQAATdcFSwiGchwFAABNRQdLBYZyHQUAAE0zCUsOhnIeBQAATYMKSwaGch8FAABN/wtLBYZyIAUAAE2GDUsFhnIhBQAATSwPSw+GciIFAABNwxBLEIZyIwUAAE0fEksJhnIkBQAATWwTSwOGciUFAABNIRVLC4ZyJgUAAE25FksJhnInBQAATQsYSwOGcigFAABNqBlLBIZyKQUAAE0jG0sFhnIqBQAATZ4cSwWGcisFAABNPR5LD4ZyLAUAAGWGSxJOXXItBQAAKE1cAUsOhnIuBQAATesCSxCGci8FAABNTwRLBIZyMAUAAE3jBUsIhnIxBQAATUwHSwOGcjIFAABNSAlLEIZyMwUAAE2fCksJhnI0BQAATQoMSwWGcjUFAABNsQ1LC4ZyNgUAAE1BD0sQhnI3BQAATTESSw+GcjgFAABNdBNLB4ZyOQUAAE0zFUsPhnI6BQAATcoWSw+GcjsFAABNEBhLBoZyPAUAAE26GUsEhnI9BQAATTIbSwaGcj4FAABNpRxLBoZyPwUAAE1SHksQhnJABQAAZYZLE05dckEFAAAoTXEBSxCGckIFAABNagRLCYZyQwUAAE0DBksKhnJEBQAATVIHSwOGckUFAABNsQpLDoZyRgUAAE0sDEsLhnJHBQAATcANSwiGckgFAABNRhJLEIZySQUAAE2AE0sIhnJKBQAATUgVSxCGcksFAABN3xZLEIZyTAUAAE0YGEsGhnJNBQAATdQZSwmGck4FAABNQRtLBYZyTwUAAE2yHEsHhnJQBQAAZYZLFE5dclEFAAAoTXwESw+GclIFAABNEgZLD4ZyUwUAAE1XB0sGhnJUBQAATcYKSxCGclUFAABNPQxLDIZyVgUAAE2eE0sJhnJXBQAATTYYSwiGclgFAABN5hlLD4ZyWQUAAE1ZG0sDhnJaBQAATb4cSweGclsFAABlhksVTl1yXAUAAChNkQRLEIZyXQUAAE0nBksQhnJeBQAATV8HSwaGcl8FAABNrxNLD4ZyYAUAAE1HGEsPhnJhBQAATfsZSxCGcmIFAABNZBtLC4ZyYwUAAE3bHEsJhnJkBQAAZYZLFk5dcmUFAAAoTX0HSweGcmYFAABNxBNLEIZyZwUAAE1cGEsQhnJoBQAATXUbSwyGcmkFAABN7BxLD4ZyagUAAGWGSxdOXXJrBQAAKE2OB0sPhnJsBQAATQEdSxCGcm0FAABlhksYTl1ybgUAAE2jB0sQhnJvBQAAYYZ1h3Uu'))
	atomInfo = cPickle.loads(base64.b64decode('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
```
