## Supplementary Data 1 for "Mining folded proteomes in the era of accurate structure prediction": all_DUF1262_RBD_aerolysin_like.py (part 3 of 7)

```
	bondInfo = cPickle.loads(base64.b64decode('gAJ9cQEoVQVjb2xvcnECTbH5Tn2HVQVhdG9tc3EDXXEEKF1xBShNdh5Ndx5lXXEGKE13Hk15HmVdcQcoTXceTXgeZV1xCChNeB5Neh5lXXEJKE15Hk17HmVdcQooTXseTXweZV1xCyhNfB5NfR5lXXEMKE1+Hk1/HmVdcQ0oTX8eTYAeZV1xDihNfx5NgR5lXXEPKE2AHk2CHmVdcRAoTYEeTYMeZV1xEShNgx5NhR5lXXESKE2DHk2EHmVdcRMoTYQeTYYeZV1xFChNhR5Nhx5lXXEVKE2GHk2JHmVdcRYoTYceTYkeZV1xFyhNiB5NiR5lXXEYKE14Hk1+HmVdcRkoTYoeTYseZV1xGihNix5NjR5lXXEbKE2LHk2MHmVdcRwoTYweTY4eZV1xHShNjR5NkB5lXXEeKE2NHk2PHmVdcR8oTYAeTYoeZV1xIChNkR5Nkh5lXXEhKE2SHk2THmVdcSIoTZIeTZQeZV1xIyhNkx5NlR5lXXEkKE2UHk2WHmVdcSUoTZQeTZceZV1xJihNjB5NkR5lXXEnKE2YHk2ZHmVdcSgoTZkeTZoeZV1xKShNmR5Nmx5lXXEqKE2aHk2cHmVdcSsoTZseTZ0eZV1xLChNnR5Nnh5lXXEtKE2eHk2fHmVdcS4oTZ8eTaAeZV1xLyhNkx5NmB5lXXEwKE2hHk2iHmVdcTEoTaIeTaMeZV1xMihNoh5NpB5lXXEzKE2jHk2lHmVdcTQoTaQeTaYeZV1xNShNph5Npx5lXXE2KE2nHk2oHmVdcTcoTageTaseZV1xOChNqR5Nqx5lXXE5KE2qHk2rHmVdcTooTZoeTaEeZV1xOyhNrB5NrR5lXXE8KE2tHk2vHmVdcT0oTa0eTa4eZV1xPihNrh5NsB5lXXE/KE2vHk2xHmVdcUAoTbEeTbIeZV1xQShNsR5Nsx5lXXFCKE2jHk2sHmVdcUMoTbQeTbUeZV1xRChNtR5Ntx5lXXFFKE21Hk22HmVdcUYoTbYeTbgeZV1xRyhNtx5NuR5lXXFIKE2uHk20HmVdcUkoTboeTbseZV1xSihNux5NvR5lXXFLKE27Hk28HmVdcUwoTbweTb4eZV1xTShNvR5Nvx5lXXFOKE2/Hk3AHmVdcU8oTcAeTcEeZV1xUChNwB5Nwh5lXXFRKE22Hk26HmVdcVIoTcMeTcQeZV1xUyhNxB5NxR5lXXFUKE3EHk3GHmVdcVUoTcUeTcceZV1xVihNxh5NyB5lXXFXKE3IHk3KHmVdcVgoTcgeTckeZV1xWShNyR5Nyx5lXXFaKE3KHk3MHmVdcVsoTcseTc4eZV1xXChNzB5Nzh5lXXFdKE3NHk3OHmVdcV4oTbweTcMeZV1xXyhNzx5N0B5lXXFgKE3QHk3SHmVdcWEoTdAeTdEeZV1xYihN0R5N0x5lXXFjKE3SHk3UHmVdcWQoTdQeTdUeZV1xZShN1R5N1x5lXXFmKE3VHk3WHmVdcWcoTcUeTc8eZV1xaChN2B5N2R5lXXFpKE3ZHk3aHmVdcWooTdkeTdseZV1xayhN2h5N3B5lXXFsKE3bHk3dHmVdcW0oTd0eTd4eZV1xbihN3h5N3x5lXXFvKE3fHk3iHmVdcXAoTeAeTeIeZV1xcShN4R5N4h5lXXFyKE3RHk3YHmVdcXMoTeMeTeQeZV1xdChN5B5N5h5lXXF1KE3kHk3lHmVdcXYoTeUeTeceZV1xdyhN5h5N6B5lXXF4KE3oHk3qHmVdcXkoTegeTekeZV1xeihN2h5N4x5lXXF7KE3rHk3xHmVdcXwoTeseTeweZV1xfShN7B5N7h5lXXF+KE3sHk3tHmVdcX8oTe0eTe8eZV1xgChN7h5N8B5lXXGBKE3wHk3xHmVdcYIoTeUeTeseZV1xgyhN8h5N8x5lXXGEKE3zHk31HmVdcYUoTfMeTfQeZV1xhihN9B5N9h5lXXGHKE31Hk33HmVdcYgoTe0eTfIeZV1xiShN+B5N+R5lXXGKKE35Hk37HmVdcYsoTfkeTfoeZV1xjChN+h5N/B5lXXGNKE37Hk39HmVdcY4oTf0eTf4eZV1xjyhN/h5N/x5lXXGQKE3+Hk0AH2VdcZEoTfQeTfgeZV1xkihNAR9NAh9lXXGTKE0CH00EH2VdcZQoTQIfTQMfZV1xlShNAx9NBR9lXXGWKE0EH00GH2VdcZcoTQYfTQcfZV1xmChNBh9NCB9lXXGZKE36Hk0BH2VdcZooTQkfTQofZV1xmyhNCh9NCx9lXXGcKE0KH00MH2VdcZ0oTQsfTQ0fZV1xnihNDB9NDh9lXXGfKE0MH00PH2VdcaAoTQMfTQkfZV1xoShNEB9NER9lXXGiKE0RH00TH2VdcaMoTREfTRIfZV1xpChNEh9NFB9lXXGlKE0TH00VH2VdcaYoTRUfTRYfZV1xpyhNFR9NFx9lXXGoKE0WH00YH2VdcakoTRcfTRkfZV1xqihNGB9NGh9lXXGrKE0ZH00aH2VdcawoTQsfTRAfZV1xrShNGx9NHB9lXXGuKE0cH00eH2Vdca8oTRwfTR0fZV1xsChNHR9NHx9lXXGxKE0eH00gH2VdcbIoTSAfTSEfZV1xsyhNIB9NIh9lXXG0KE0SH00bH2VdcbUoTSMfTSkfZV1xtihNIx9NJB9lXXG3KE0kH00mH2VdcbgoTSQfTSUfZV1xuShNJR9NJx9lXXG6KE0mH00oH2VdcbsoTSgfTSkfZV1xvChNHR9NIx9lXXG9KE0qH00rH2Vdcb4oTSsfTSwfZV1xvyhNKx9NLR9lXXHAKE0sH00uH2VdccEoTS0fTS8fZV1xwihNLR9NMB9lXXHDKE0lH00qH2VdccQoTTEfTTIfZV1xxShNMh9NNB9lXXHGKE0yH00zH2VdcccoTTMfTTUfZV1xyChNNB9NNh9lXXHJKE02H003H2VdccooTTcfTTgfZV1xyyhNNx9NOR9lXXHMKE0sH00xH2Vdcc0oTTofTTsfZV1xzihNOx9NPB9lXXHPKE08H009H2VdcdAoTTMfTTofZV1x0ShNPh9NRB9lXXHSKE0+H00/H2VdcdMoTT8fTUEfZV1x1ChNPx9NQB9lXXHVKE1AH01CH2VdcdYoTUEfTUMfZV1x1yhNQx9NRB9lXXHYKE08H00+H2VdcdkoTUUfTUYfZV1x2ihNRh9NSB9lXXHbKE1GH01HH2VdcdwoTUcfTUkfZV1x3ShNSB9NSh9lXXHeKE1KH01MH2Vdcd8oTUofTUsfZV1x4ChNQB9NRR9lXXHhKE1NH01OH2VdceIoTU4fTVAfZV1x4yhNTh9NTx9lXXHkKE1PH01RH2VdceUoTVAfTVIfZV1x5ihNRx9NTR9lXXHnKE1TH01UH2VdcegoTVQfTVUfZV1x6ShNVR9NVh9lXXHqKE1PH01TH2VdcesoTVcfTVgfZV1x7ChNWB9NWh9lXXHtKE1YH01ZH2Vdce4oTVkfTVsfZV1x7yhNWh9NXR9lXXHwKE1aH01cH2VdcfEoTVUfTVcfZV1x8ihNXh9NXx9lXXHzKE1fH01hH2VdcfQoTV8fTWAfZV1x9ShNYB9NYh9lXXH2KE1hH01jH2VdcfcoTWMfTWQfZV1x+ChNYx9NZR9lXXH5KE1ZH01eH2VdcfooTWYfTWcfZV1x+yhNZx9NaR9lXXH8KE1nH01oH2Vdcf0oTWgfTWofZV1x/ihNaR9NbB9lXXH/KE1pH01rH2VdcgABAAAoTWAfTWYfZV1yAQEAAChNbR9Nbh9lXXICAQAAKE1uH01wH2VdcgMBAAAoTW4fTW8fZV1yBAEAAChNbx9NcR9lXXIFAQAAKE1wH01zH2VdcgYBAAAoTXAfTXIfZV1yBwEAAChNch9NdB9lXXIIAQAAKE1oH01tH2VdcgkBAAAoTXUfTXYfZV1yCgEAAChNdh9NeB9lXXILAQAAKE12H013H2VdcgwBAAAoTXcfTXkfZV1yDQEAAChNeB9Neh9lXXIOAQAAKE16H017H2Vdcg8BAAAoTXsfTX0fZV1yEAEAAChNex9NfB9lXXIRAQAAKE1vH011H2VdchIBAAAoTX4fTX8fZV1yEwEAAChNfx9NgR9lXXIUAQAAKE1/H02AH2VdchUBAAAoTYAfTYIfZV1yFgEAAChNgR9Ngx9lXXIXAQAAKE2DH02EH2VdchgBAAAoTYMfTYUfZV1yGQEAAChNdx9Nfh9lXXIaAQAAKE2GH02HH2VdchsBAAAoTYcfTYkfZV1yHAEAAChNhx9NiB9lXXIdAQAAKE2IH02KH2Vdch4BAAAoTYkfTYsfZV1yHwEAAChNix9NjB9lXXIgAQAAKE2MH02NH2VdciEBAAAoTYwfTY4fZV1yIgEAAChNgB9Nhh9lXXIjAQAAKE2PH02QH2VdciQBAAAoTZAfTZIfZV1yJQEAAChNkB9NkR9lXXImAQAAKE2RH02TH2VdcicBAAAoTZIfTZQfZV1yKAEAAChNlB9NlR9lXXIpAQAAKE2VH02WH2VdcioBAAAoTZUfTZcfZV1yKwEAAChNiB9Njx9lXXIsAQAAKE2YH02ZH2Vdci0BAAAoTZkfTZsfZV1yLgEAAChNmR9Nmh9lXXIvAQAAKE2aH02cH2VdcjABAAAoTZsfTZ0fZV1yMQEAAChNkR9NmB9lXXIyAQAAKE2eH02fH2VdcjMBAAAoTZ8fTaEfZV1yNAEAAChNnx9NoB9lXXI1AQAAKE2gH02iH2VdcjYBAAAoTaEfTaMfZV1yNwEAAChNox9NpB9lXXI4AQAAKE2kH02mH2VdcjkBAAAoTaQfTaUfZV1yOgEAAChNmh9Nnh9lXXI7AQAAKE2nH02tH2VdcjwBAAAoTacfTagfZV1yPQEAAChNqB9Nqh9lXXI+AQAAKE2oH02pH2Vdcj8BAAAoTakfTasfZV1yQAEAAChNqh9NrB9lXXJBAQAAKE2sH02tH2VdckIBAAAoTaAfTacfZV1yQwEAAChNrh9Nrx9lXXJEAQAAKE2vH02wH2VdckUBAAAoTa8fTbEfZV1yRgEAAChNsB9Nsh9lXXJHAQAAKE2xH02zH2VdckgBAAAoTbEfTbQfZV1ySQEAAChNqR9Nrh9lXXJKAQAAKE21H022H2VdcksBAAAoTbYfTbgfZV1yTAEAAChNth9Ntx9lXXJNAQAAKE23H025H2Vdck4BAAAoTbgfTbofZV1yTwEAAChNsB9NtR9lXXJQAQAAKE27H028H2VdclEBAAAoTbwfTb4fZV1yUgEAAChNvB9NvR9lXXJTAQAAKE29H02/H2VdclQBAAAoTb4fTcAfZV1yVQEAAChNtx9Nux9lXXJWAQAAKE3BH03CH2VdclcBAAAoTcIfTcQfZV1yWAEAAChNwh9Nwx9lXXJZAQAAKE3DH03FH2VdcloBAAAoTcQfTcYfZV1yWwEAAChNxh9Nxx9lXXJcAQAAKE3GH03IH2Vdcl0BAAAoTccfTckfZV1yXgEAAChNyB9Nyh9lXXJfAQAAKE3JH03LH2VdcmABAAAoTcofTcsfZV1yYQEAAChNvR9NwR9lXXJiAQAAKE3MH03NH2VdcmMBAAAoTc0fTc4fZV1yZAEAAChNzh9Nzx9lXXJlAQAAKE3DH03MH2VdcmYBAAAoTdAfTdEfZV1yZwEAAChN0R9N0h9lXXJoAQAAKE3RH03TH2VdcmkBAAAoTdIfTdQfZV1yagEAAChN0x9N1R9lXXJrAQAAKE3VH03WH2VdcmwBAAAoTdYfTdcfZV1ybQEAAChN1x9N2B9lXXJuAQAAKE3OH03QH2Vdcm8BAAAoTdkfTdofZV1ycAEAAChN2h9N3B9lXXJxAQAAKE3aH03bH2VdcnIBAAAoTdsfTd0fZV1ycwEAAChN3B9N3h9lXXJ0AQAAKE3SH03ZH2VdcnUBAAAoTd8fTeAfZV1ydgEAAChN4B9N4h9lXXJ3AQAAKE3gH03hH2VdcngBAAAoTeEfTeMfZV1yeQEAAChN4h9N5B9lXXJ6AQAAKE3kH03lH2VdcnsBAAAoTeQfTeYfZV1yfAEAAChN5R9N5x9lXXJ9AQAAKE3mH03oH2Vdcn4BAAAoTecfTekfZV1yfwEAAChN6B9N6R9lXXKAAQAAKE3bH03fH2VdcoEBAAAoTeofTesfZV1yggEAAChN6x9N7B9lXXKDAQAAKE3sH03tH2VdcoQBAAAoTeEfTeofZV1yhQEAAChN7h9N7x9lXXKGAQAAKE3vH03xH2VdcocBAAAoTe8fTfAfZV1yiAEAAChN8B9N8h9lXXKJAQAAKE3xH03zH2VdcooBAAAoTewfTe4fZV1yiwEAAChN9B9N9R9lXXKMAQAAKE31H033H2Vdco0BAAAoTfUfTfYfZV1yjgEAAChN9h9N+B9lXXKPAQAAKE33H035H2VdcpABAAAoTfkfTfofZV1ykQEAAChN+R9N+x9lXXKSAQAAKE3wH030H2VdcpMBAAAoTfwfTf0fZV1ylAEAAChN/R9N/x9lXXKVAQAAKE39H03+H2VdcpYBAAAoTf4fTQAgZV1ylwEAAChN/x9NASBlXXKYAQAAKE0BIE0CIGVdcpkBAAAoTQEgTQMgZV1ymgEAAChN9h9N/B9lXXKbAQAAKE0EIE0FIGVdcpwBAAAoTQUgTQcgZV1ynQEAAChNBSBNBiBlXXKeAQAAKE0GIE0IIGVdcp8BAAAoTQcgTQkgZV1yoAEAAChNCSBNCyBlXXKhAQAAKE0JIE0KIGVdcqIBAAAoTf4fTQQgZV1yowEAAChNDCBNDSBlXXKkAQAAKE0NIE0OIGVdcqUBAAAoTQ4gTQ8gZV1ypgEAAChNBiBNDCBlXXKnAQAAKE0QIE0RIGVdcqgBAAAoTREgTRMgZV1yqQEAAChNESBNEiBlXXKqAQAAKE0SIE0UIGVdcqsBAAAoTRMgTRUgZV1yrAEAAChNFSBNFiBlXXKtAQAAKE0VIE0XIGVdcq4BAAAoTQ4gTRAgZV1yrwEAAChNGCBNHiBlXXKwAQAAKE0YIE0ZIGVdcrEBAAAoTRkgTRsgZV1ysgEAAChNGSBNGiBlXXKzAQAAKE0aIE0cIGVdcrQBAAAoTRsgTR0gZV1ytQEAAChNHSBNHiBlXXK2AQAAKE0SIE0YIGVdcrcBAAAoTR8gTSAgZV1yuAEAAChNICBNIiBlXXK5AQAAKE0gIE0hIGVdcroBAAAoTSEgTSMgZV1yuwEAAChNIiBNJCBlXXK8AQAAKE0kIE0lIGVdcr0BAAAoTSQgTSYgZV1yvgEAAChNJSBNJyBlXXK/AQAAKE0mIE0oIGVdcsABAAAoTScgTSkgZV1ywQEAAChNKCBNKSBlXXLCAQAAKE0aIE0fIGVdcsMBAAAoTSogTTAgZV1yxAEAAChNKiBNKyBlXXLFAQAAKE0rIE0tIGVdcsYBAAAoTSsgTSwgZV1yxwEAAChNLCBNLiBlXXLIAQAAKE0tIE0vIGVdcskBAAAoTS8gTTAgZV1yygEAAChNISBNKiBlXXLLAQAAKE0xIE0yIGVdcswBAAAoTTIgTTQgZV1yzQEAAChNMiBNMyBlXXLOAQAAKE0zIE01IGVdcs8BAAAoTTQgTTYgZV1y0AEAAChNNiBNNyBlXXLRAQAAKE03IE05IGVdctIBAAAoTTcgTTggZV1y0wEAAChNLCBNMSBlXXLUAQAAKE06IE07IGVdctUBAAAoTTsgTT0gZV1y1gEAAChNOyBNPCBlXXLXAQAAKE08IE0+IGVdctgBAAAoTT0gTT8gZV1y2QEAAChNPyBNQSBlXXLaAQAAKE0/IE1AIGVdctsBAAAoTTMgTTogZV1y3AEAAChNQiBNQyBlXXLdAQAAKE1DIE1EIGVdct4BAAAoTUMgTUUgZV1y3wEAAChNRCBNRiBlXXLgAQAAKE1FIE1HIGVdcuEBAAAoTUUgTUggZV1y4gEAAChNPCBNQiBlXXLjAQAAKE1JIE1KIGVdcuQBAAAoTUogTUsgZV1y5QEAAChNSiBNTCBlXXLmAQAAKE1LIE1NIGVdcucBAAAoTUwgTU4gZV1y6AEAAChNTiBNTyBlXXLpAQAAKE1PIE1QIGVdcuoBAAAoTVAgTVMgZV1y6wEAAChNUSBNUyBlXXLsAQAAKE1SIE1TIGVdcu0BAAAoTUQgTUkgZV1y7gEAAChNVCBNVSBlXXLvAQAAKE1VIE1XIGVdcvABAAAoTVUgTVYgZV1y8QEAAChNViBNWCBlXXLyAQAAKE1XIE1aIGVdcvMBAAAoTVcgTVkgZV1y9AEAAChNSyBNVCBlXXL1AQAAKE1bIE1cIGVdcvYBAAAoTVwgTV0gZV1y9wEAAChNXCBNXiBlXXL4AQAAKE1dIE1fIGVdcvkBAAAoTV4gTWAgZV1y+gEAAChNXiBNYSBlXXL7AQAAKE1WIE1bIGVdcvwBAAAoTWIgTWMgZV1y/QEAAChNYyBNZSBlXXL+AQAAKE1jIE1kIGVdcv8BAAAoTWQgTWYgZV1yAAIAAChNZSBNaCBlXXIBAgAAKE1lIE1nIGVdcgICAAAoTV0gTWIgZV1yAwIAAChNaSBNaiBlXXIEAgAAKE1qIE1rIGVdcgUCAAAoTWogTWwgZV1yBgIAAChNayBNbSBlXXIHAgAAKE1sIE1uIGVdcggCAAAoTW4gTW8gZV1yCQIAAChNbyBNcCBlXXIKAgAAKE1wIE1xIGVdcgsCAAAoTWQgTWkgZV1yDAIAAChNciBNcyBlXXINAgAAKE1zIE10IGVdcg4CAAAoTXMgTXUgZV1yDwIAAChNdCBNdiBlXXIQAgAAKE11IE13IGVdchECAAAoTXcgTXkgZV1yEgIAAChNdyBNeCBlXXITAgAAKE14IE16IGVdchQCAAAoTXkgTXsgZV1yFQIAAChNeiBNfSBlXXIWAgAAKE17IE19IGVdchcCAAAoTXwgTX0gZV1yGAIAAChNayBNciBlXXIZAgAAKE1+IE1/IGVdchoCAAAoTX8gTYEgZV1yGwIAAChNfyBNgCBlXXIcAgAAKE2AIE2CIGVdch0CAAAoTYEgTYMgZV1yHgIAAChNgyBNhCBlXXIfAgAAKE2EIE2GIGVdciACAAAoTYQgTYUgZV1yIQIAAChNdCBNfiBlXXIiAgAAKE2HIE2IIGVdciMCAAAoTYggTYogZV1yJAIAAChNiCBNiSBlXXIlAgAAKE2JIE2LIGVdciYCAAAoTYogTY0gZV1yJwIAAChNiiBNjCBlXXIoAgAAKE2MIE2OIGVdcikCAAAoTYAgTYcgZV1yKgIAAChNjyBNkCBlXXIrAgAAKE2QIE2RIGVdciwCAAAoTZEgTZIgZV1yLQIAAChNiSBNjyBlXXIuAgAAKE2TIE2UIGVdci8CAAAoTZQgTZYgZV1yMAIAAChNlCBNlSBlXXIxAgAAKE2VIE2XIGVdcjICAAAoTZYgTZggZV1yMwIAAChNmCBNmiBlXXI0AgAAKE2YIE2ZIGVdcjUCAAAoTZkgTZwgZV1yNgIAAChNmiBNmyBlXXI3AgAAKE2bIE2cIGVdcjgCAAAoTZEgTZMgZV1yOQIAAChNnSBNniBlXXI6AgAAKE2eIE2fIGVdcjsCAAAoTZ8gTaAgZV1yPAIAAChNlSBNnSBlXXI9AgAAKE2hIE2iIGVdcj4CAAAoTaIgTaQgZV1yPwIAAChNoiBNoyBlXXJAAgAAKE2jIE2lIGVdckECAAAoTaQgTaYgZV1yQgIAAChNpiBNpyBlXXJDAgAAKE2mIE2oIGVdckQCAAAoTZ8gTaEgZV1yRQIAAChNqSBNqiBlXXJGAgAAKE2qIE2sIGVdckcCAAAoTaogTasgZV1ySAIAAChNqyBNrSBlXXJJAgAAKE2sIE2uIGVdckoCAAAoTa4gTa8gZV1ySwIAAChNriBNsCBlXXJMAgAAKE2jIE2pIGVdck0CAAAoTbEgTbIgZV1yTgIAAChNsiBNsyBlXXJPAgAAKE2yIE20IGVdclACAAAoTbMgTbUgZV1yUQIAAChNtCBNtiBlXXJSAgAAKE22IE23IGVdclMCAAAoTbcgTbggZV1yVAIAAChNuCBNuyBlXXJVAgAAKE25IE27IGVdclYCAAAoTbogTbsgZV1yVwIAAChNqyBNsSBlXXJYAgAAKE28IE29IGVdclkCAAAoTb0gTb8gZV1yWgIAAChNvSBNviBlXXJbAgAAKE2+IE3AIGVdclwCAAAoTb8gTcIgZV1yXQIAAChNvyBNwSBlXXJeAgAAKE3BIE3DIGVdcl8CAAAoTbMgTbwgZV1yYAIAAChNxCBNxSBlXXJhAgAAKE3FIE3HIGVdcmICAAAoTcUgTcYgZV1yYwIAAChNxiBNyCBlXXJkAgAAKE3HIE3KIGVdcmUCAAAoTccgTckgZV1yZgIAAChNviBNxCBlXXJnAgAAKE3LIE3MIGVdcmgCAAAoTcwgTc4gZV1yaQIAAChNzCBNzSBlXXJqAgAAKE3NIE3PIGVdcmsCAAAoTc4gTdAgZV1ybAIAAChN0CBN0SBlXXJtAgAAKE3QIE3SIGVdcm4CAAAoTcYgTcsgZV1ybwIAAChN0yBN1CBlXXJwAgAAKE3UIE3WIGVdcnECAAAoTdQgTdUgZV1ycgIAAChN1SBN1yBlXXJzAgAAKE3WIE3YIGVdcnQCAAAoTdggTdkgZV1ydQIAAChN2CBN2iBlXXJ2AgAAKE3NIE3TIGVdcncCAAAoTdsgTdwgZV1yeAIAAChN3CBN3iBlXXJ5AgAAKE3cIE3dIGVdcnoCAAAoTd0gTd8gZV1yewIAAChN3iBN4CBlXXJ8AgAAKE3gIE3hIGVdcn0CAAAoTeAgTeIgZV1yfgIAAChN1SBN2yBlXXJ/AgAAKE3jIE3kIGVdcoACAAAoTeQgTeYgZV1ygQIAAChN5CBN5SBlXXKCAgAAKE3lIE3nIGVdcoMCAAAoTeYgTeggZV1yhAIAAChN3SBN4yBlXXKFAgAAKE3pIE3qIGVdcoYCAAAoTeogTewgZV1yhwIAAChN6iBN6yBlXXKIAgAAKE3rIE3tIGVdcokCAAAoTewgTe8gZV1yigIAAChN7CBN7iBlXXKLAgAAKE3lIE3pIGVdcowCAAAoTfAgTfEgZV1yjQIAAChN8SBN8yBlXXKOAgAAKE3xIE3yIGVdco8CAAAoTfIgTfQgZV1ykAIAAChN6yBN8CBlXXKRAgAAKE31IE32IGVdcpICAAAoTfYgTfggZV1ykwIAAChN9iBN9yBlXXKUAgAAKE33IE35IGVdcpUCAAAoTfggTfogZV1ylgIAAChN+iBN+yBlXXKXAgAAKE36IE38IGVdcpgCAAAoTfsgTf0gZV1ymQIAAChN/CBN/iBlXXKaAgAAKE39IE3/IGVdcpsCAAAoTf4gTf8gZV1ynAIAAChN8iBN9SBlXXKdAgAAKE0AIU0BIWVdcp4CAAAoTQEhTQMhZV1ynwIAAChNASFNAiFlXXKgAgAAKE0CIU0EIWVdcqECAAAoTQMhTQYhZV1yogIAAChNAyFNBSFlXXKjAgAAKE0FIU0HIWVdcqQCAAAoTfcgTQAhZV1ypQIAAChNCCFNDiFlXXKmAgAAKE0IIU0JIWVdcqcCAAAoTQkhTQshZV1yqAIAAChNCSFNCiFlXXKpAgAAKE0KIU0MIWVdcqoCAAAoTQshTQ0hZV1yqwIAAChNDSFNDiFlXXKsAgAAKE0CIU0IIWVdcq0CAAAoTQ8hTRAhZV1yrgIAAChNECFNEiFlXXKvAgAAKE0QIU0RIWVdcrACAAAoTREhTRMhZV1ysQIAAChNEiFNFSFlXXKyAgAAKE0SIU0UIWVdcrMCAAAoTQohTQ8hZV1ytAIAAChNFiFNFyFlXXK1AgAAKE0XIU0ZIWVdcrYCAAAoTRchTRghZV1ytwIAAChNGCFNGiFlXXK4AgAAKE0ZIU0bIWVdcrkCAAAoTRshTRwhZV1yugIAAChNGyFNHSFlXXK7AgAAKE0RIU0WIWVdcrwCAAAoTR4hTR8hZV1yvQIAAChNHyFNISFlXXK+AgAAKE0fIU0gIWVdcr8CAAAoTSAhTSIhZV1ywAIAAChNISFNIyFlXXLBAgAAKE0jIU0lIWVdcsICAAAoTSMhTSQhZV1ywwIAAChNJCFNJyFlXXLEAgAAKE0lIU0mIWVdcsUCAAAoTSYhTSchZV1yxgIAAChNGCFNHiFlXXLHAgAAKE0oIU0pIWVdcsgCAAAoTSkhTSshZV1yyQIAAChNKSFNKiFlXXLKAgAAKE0qIU0sIWVdcssCAAAoTSshTS0hZV1yzAIAAChNLSFNLiFlXXLNAgAAKE0uIU0wIWVdcs4CAAAoTS4hTS8hZV1yzwIAAChNICFNKCFlXXLQAgAAKE0xIU03IWVdctECAAAoTTEhTTIhZV1y0gIAAChNMiFNNCFlXXLTAgAAKE0yIU0zIWVdctQCAAAoTTMhTTUhZV1y1QIAAChNNCFNNiFlXXLWAgAAKE02IU03IWVdctcCAAAoTSohTTEhZV1y2AIAAChNOCFNPiFlXXLZAgAAKE04IU05IWVdctoCAAAoTTkhTTshZV1y2wIAAChNOSFNOiFlXXLcAgAAKE06IU08IWVdct0CAAAoTTshTT0hZV1y3gIAAChNPSFNPiFlXXLfAgAAKE0zIU04IWVdcuACAAAoTT8hTUAhZV1y4QIAAChNQCFNQiFlXXLiAgAAKE1AIU1BIWVdcuMCAAAoTUEhTUMhZV1y5AIAAChNQiFNRCFlXXLlAgAAKE06IU0/IWVdcuYCAAAoTUUhTUYhZV1y5wIAAChNRiFNSCFlXXLoAgAAKE1GIU1HIWVdcukCAAAoTUchTUkhZV1y6gIAAChNSCFNSiFlXXLrAgAAKE1BIU1FIWVdcuwCAAAoTUshTUwhZV1y7QIAAChNTCFNTiFlXXLuAgAAKE1MIU1NIWVdcu8CAAAoTU0hTU8hZV1y8AIAAChNTiFNUCFlXXLxAgAAKE1QIU1SIWVdcvICAAAoTVAhTVEhZV1y8wIAAChNRyFNSyFlXXL0AgAAKE1TIU1UIWVdcvUCAAAoTVQhTVYhZV1y9gIAAChNVCFNVSFlXXL3AgAAKE1VIU1XIWVdcvgCAAAoTVYhTVghZV1y+QIAAChNWCFNWSFlXXL6AgAAKE1YIU1aIWVdcvsCAAAoTU0hTVMhZV1y/AIAAChNWyFNXCFlXXL9AgAAKE1cIU1dIWVdcv4CAAAoTVwhTV4hZV1y/wIAAChNXSFNXyFlXXIAAwAAKE1eIU1gIWVdcgEDAAAoTWAhTWIhZV1yAgMAAChNYCFNYSFlXXIDAwAAKE1hIU1jIWVdcgQDAAAoTWIhTWQhZV1yBQMAAChNYyFNZiFlXXIGAwAAKE1kIU1mIWVdcgcDAAAoTWUhTWYhZV1yCAMAAChNVSFNWyFlXXIJAwAAKE1nIU1oIWVdcgoDAAAoTWghTWkhZV1yCwMAAChNaCFNaiFlXXIMAwAAKE1pIU1rIWVdcg0DAAAoTWohTWwhZV1yDgMAAChNbCFNbiFlXXIPAwAAKE1sIU1tIWVdchADAAAoTW0hTW8hZV1yEQMAAChNbiFNcCFlXXISAwAAKE1vIU1yIWVdchMDAAAoTXAhTXIhZV1yFAMAAChNcSFNciFlXXIVAwAAKE1dIU1nIWVdchYDAAAoTXMhTXQhZV1yFwMAAChNdCFNdiFlXXIYAwAAKE10IU11IWVdchkDAAAoTXUhTXchZV1yGgMAAChNdiFNeSFlXXIbAwAAKE12IU14IWVdchwDAAAoTWkhTXMhZV1yHQMAAChNeiFNeyFlXXIeAwAAKE17IU19IWVdch8DAAAoTXshTXwhZV1yIAMAAChNfCFNfiFlXXIhAwAAKE19IU2AIWVdciIDAAAoTX0hTX8hZV1yIwMAAChNfyFNgSFlXXIkAwAAKE11IU16IWVdciUDAAAoTYIhTYMhZV1yJgMAAChNgyFNhCFlXXInAwAAKE2DIU2FIWVdcigDAAAoTYQhTYYhZV1yKQMAAChNhSFNhyFlXXIqAwAAKE2HIU2IIWVdcisDAAAoTYghTYkhZV1yLAMAAChNiSFNjCFlXXItAwAAKE2KIU2MIWVdci4DAAAoTYshTYwhZV1yLwMAAChNfCFNgiFlXXIwAwAAKE2NIU2OIWVdcjEDAAAoTY4hTY8hZV1yMgMAAChNjiFNkCFlXXIzAwAAKE2PIU2RIWVdcjQDAAAoTZAhTZIhZV1yNQMAAChNkiFNkyFlXXI2AwAAKE2TIU2UIWVdcjcDAAAoTZQhTZchZV1yOAMAAChNlSFNlyFlXXI5AwAAKE2WIU2XIWVdcjoDAAAoTYQhTY0hZV1yOwMAAChNmCFNmSFlXXI8AwAAKE2ZIU2aIWVdcj0DAAAoTZkhTZshZV1yPgMAAChNmiFNnCFlXXI/AwAAKE2bIU2dIWVdckADAAAoTZ0hTZ4hZV1yQQMAAChNniFNnyFlXXJCAwAAKE2fIU2iIWVdckMDAAAoTaAhTaIhZV1yRAMAAChNoSFNoiFlXXJFAwAAKE2PIU2YIWVdckYDAAAoTaMhTaQhZV1yRwMAAChNpCFNpSFlXXJIAwAAKE2lIU2mIWVdckkDAAAoTZohTaMhZV1ySgMAAChNpyFNqCFlXXJLAwAAKE2oIU2pIWVdckwDAAAoTaghTaohZV1yTQMAAChNqSFNqyFlXXJOAwAAKE2qIU2sIWVdck8DAAAoTawhTa0hZV1yUAMAAChNrSFNriFlXXJRAwAAKE2uIU2vIWVdclIDAAAoTaUhTachZV1yUwMAAChNsCFNsSFlXXJUAwAAKE2xIU2zIWVdclUDAAAoTbEhTbIhZV1yVgMAAChNsiFNtCFlXXJXAwAAKE2zIU21IWVdclgDAAAoTbUhTbchZV1yWQMAAChNtSFNtiFlXXJaAwAAKE22IU25IWVdclsDAAAoTbchTbghZV1yXAMAAChNuCFNuSFlXXJdAwAAKE2pIU2wIWVdcl4DAAAoTbohTbshZV1yXwMAAChNuyFNvSFlXXJgAwAAKE27IU28IWVdcmEDAAAoTbwhTb4hZV1yYgMAAChNsiFNuiFlXXJjAwAAKE2/IU3AIWVdcmQDAAAoTcAhTcEhZV1yZQMAAChNwSFNwiFlXXJmAwAAKE28IU2/IWVdcmcDAAAoTcMhTcQhZV1yaAMAAChNxCFNxiFlXXJpAwAAKE3EIU3FIWVdcmoDAAAoTcUhTcchZV1yawMAAChNxiFNyCFlXXJsAwAAKE3IIU3JIWVdcm0DAAAoTckhTcohZV1ybgMAAChNySFNyyFlXXJvAwAAKE3BIU3DIWVdcnADAAAoTcwhTc0hZV1ycQMAAChNzSFNzyFlXXJyAwAAKE3NIU3OIWVdcnMDAAAoTc4hTdAhZV1ydAMAAChNxSFNzCFlXXJ1AwAAKE3RIU3SIWVdcnYDAAAoTdIhTdQhZV1ydwMAAChN0iFN0yFlXXJ4AwAAKE3TIU3VIWVdcnkDAAAoTdQhTdYhZV1yegMAAChNziFN0SFlXXJ7AwAAKE3XIU3YIWVdcnwDAAAoTdghTdohZV1yfQMAAChN2CFN2SFlXXJ+AwAAKE3ZIU3bIWVdcn8DAAAoTdohTd0hZV1ygAMAAChN2iFN3CFlXXKBAwAAKE3TIU3XIWVdcoIDAAAoTd4hTd8hZV1ygwMAAChN3yFN4SFlXXKEAwAAKE3fIU3gIWVdcoUDAAAoTeAhTeIhZV1yhgMAAChN4SFN4yFlXXKHAwAAKE3ZIU3eIWVdcogDAAAoTeQhTeUhZV1yiQMAAChN5SFN5yFlXXKKAwAAKE3lIU3mIWVdcosDAAAoTeYhTeghZV1yjAMAAChN4CFN5CFlXXKNAwAAKE3pIU3qIWVdco4DAAAoTeohTeshZV1yjwMAAChN6iFN7CFlXXKQAwAAKE3rIU3tIWVdcpEDAAAoTewhTe4hZV1ykgMAAChN7iFN7yFlXXKTAwAAKE3vIU3wIWVdcpQDAAAoTfAhTfEhZV1ylQMAAChN5iFN6SFlXXKWAwAAKE3yIU3zIWVdcpcDAAAoTfMhTfUhZV1ymAMAAChN8yFN9CFlXXKZAwAAKE30IU32IWVdcpoDAAAoTfUhTfchZV1ymwMAAChN9yFN+CFlXXKcAwAAKE34IU35IWVdcp0DAAAoTfghTfohZV1yngMAAChN6yFN8iFlXXKfAwAAKE37IU38IWVdcqADAAAoTfwhTf4hZV1yoQMAAChN/CFN/SFlXXKiAwAAKE39IU3/IWVdcqMDAAAoTf4hTQAiZV1ypAMAAChNACJNASJlXXKlAwAAKE0BIk0CImVdcqYDAAAoTQEiTQMiZV1ypwMAAChN9CFN+yFlXXKoAwAAKE0EIk0FImVdcqkDAAAoTQUiTQciZV1yqgMAAChNBSJNBiJlXXKrAwAAKE0GIk0IImVdcqwDAAAoTQciTQkiZV1yrQMAAChNCSJNCiJlXXKuAwAAKE0JIk0LImVdcq8DAAAoTf0hTQQiZV1ysAMAAChNDCJNDSJlXXKxAwAAKE0NIk0OImVdcrIDAAAoTQ0iTQ8iZV1yswMAAChNDiJNECJlXXK0AwAAKE0PIk0RImVdcrUDAAAoTREiTRIiZV1ytgMAAChNEiJNEyJlXXK3AwAAKE0TIk0UImVdcrgDAAAoTQYiTQwiZV1yuQMAAChNFSJNFiJlXXK6AwAAKE0WIk0YImVdcrsDAAAoTRYiTRciZV1yvAMAAChNFyJNGSJlXXK9AwAAKE0YIk0bImVdcr4DAAAoTRgiTRoiZV1yvwMAAChNDiJNFSJlXXLAAwAAKE0cIk0dImVdcsEDAAAoTR0iTR8iZV1ywgMAAChNHSJNHiJlXXLDAwAAKE0eIk0gImVdcsQDAAAoTR8iTSEiZV1yxQMAAChNFyJNHCJlXXLGAwAAKE0iIk0jImVdcscDAAAoTSMiTSUiZV1yyAMAAChNIyJNJCJlXXLJAwAAKE0kIk0mImVdcsoDAAAoTSUiTSciZV1yywMAAChNHiJNIiJlXXLMAwAAKE0oIk0pImVdcs0DAAAoTSkiTSsiZV1yzgMAAChNKSJNKiJlXXLPAwAAKE0qIk0sImVdctADAAAoTSsiTS0iZV1y0QMAAChNJCJNKCJlXXLSAwAAKE0uIk0vImVdctMDAAAoTS8iTTEiZV1y1AMAAChNLyJNMCJlXXLVAwAAKE0wIk0yImVdctYDAAAoTTEiTTMiZV1y1wMAAChNMyJNNCJlXXLYAwAAKE0zIk01ImVdctkDAAAoTSoiTS4iZV1y2gMAAChNNiJNNyJlXXLbAwAAKE03Ik05ImVdctwDAAAoTTciTTgiZV1y3QMAAChNOCJNOiJlXXLeAwAAKE05Ik07ImVdct8DAAAoTTAiTTYiZV1y4AMAAChNPCJNPSJlXXLhAwAAKE09Ik0/ImVdcuIDAAAoTT0iTT4iZV1y4wMAAChNPiJNQCJlXXLkAwAAKE0/Ik1BImVdcuUDAAAoTUEiTUIiZV1y5gMAAChNQSJNQyJlXXLnAwAAKE1CIk1EImVdcugDAAAoTUMiTUUiZV1y6QMAAChNRCJNRiJlXXLqAwAAKE1FIk1GImVdcusDAAAoTTgiTTwiZV1y7AMAAChNRyJNSCJlZShdcu0DAAAoTUgiTUkiZV1y7gMAAChNSCJNSiJlXXLvAwAAKE1JIk1LImVdcvADAAAoTUoiTUwiZV1y8QMAAChNSiJNTSJlXXLyAwAAKE0+Ik1HImVdcvMDAAAoTU4iTU8iZV1y9AMAAChNTyJNUCJlXXL1AwAAKE1PIk1RImVdcvYDAAAoTVAiTVIiZV1y9wMAAChNUSJNUyJlXXL4AwAAKE1TIk1VImVdcvkDAAAoTVMiTVQiZV1y+gMAAChNVCJNViJlXXL7AwAAKE1VIk1XImVdcvwDAAAoTVYiTVkiZV1y/QMAAChNVyJNWSJlXXL+AwAAKE1YIk1ZImVdcv8DAAAoTUkiTU4iZV1yAAQAAChNWiJNWyJlXXIBBAAAKE1bIk1dImVdcgIEAAAoTVsiTVwiZV1yAwQAAChNXCJNXiJlXXIEBAAAKE1dIk1gImVdcgUEAAAoTV0iTV8iZV1yBgQAAChNUCJNWiJlXXIHBAAAKE1hIk1iImVdcggEAAAoTWIiTWQiZV1yCQQAAChNYiJNYyJlXXIKBAAAKE1jIk1lImVdcgsEAAAoTWQiTWYiZV1yDAQAAChNXCJNYSJlXXINBAAAKE1nIk1oImVdcg4EAAAoTWgiTWoiZV1yDwQAAChNaCJNaSJlXXIQBAAAKE1pIk1rImVdchEEAAAoTWoiTWwiZV1yEgQAAChNbCJNbiJlXXITBAAAKE1sIk1tImVdchQEAAAoTWMiTWciZV1yFQQAAChNbyJNcCJlXXIWBAAAKE1wIk1yImVdchcEAAAoTXAiTXEiZV1yGAQAAChNcSJNcyJlXXIZBAAAKE1pIk1vImVdchoEAAAoTXQiTXUiZV1yGwQAAChNdSJNdiJlXXIcBAAAKE11Ik13ImVdch0EAAAoTXYiTXgiZV1yHgQAAChNdyJNeSJlXXIfBAAAKE13Ik16ImVdciAEAAAoTXEiTXQiZV1yIQQAAChNeyJNgSJlXXIiBAAAKE17Ik18ImVdciMEAAAoTXwiTX4iZV1yJAQAAChNfCJNfSJlXXIlBAAAKE19Ik1/ImVdciYEAAAoTX4iTYAiZV1yJwQAAChNgCJNgSJlXXIoBAAAKE12Ik17ImVdcikEAAAoTYIiTYMiZV1yKgQAAChNgyJNhCJlXXIrBAAAKE2DIk2FImVdciwEAAAoTYQiTYYiZV1yLQQAAChNhSJNhyJlXXIuBAAAKE2HIk2IImVdci8EAAAoTYgiTYkiZV1yMAQAAChNiSJNjCJlXXIxBAAAKE2KIk2MImVdcjIEAAAoTYsiTYwiZV1yMwQAAChNfSJNgiJlXXI0BAAAKE2NIk2OImVdcjUEAAAoTY4iTZAiZV1yNgQAAChNjiJNjyJlXXI3BAAAKE2PIk2RImVdcjgEAAAoTZAiTZIiZV1yOQQAAChNkiJNkyJlXXI6BAAAKE2SIk2UImVdcjsEAAAoTYQiTY0iZV1yPAQAAChNlSJNliJlXXI9BAAAKE2WIk2YImVdcj4EAAAoTZYiTZciZV1yPwQAAChNlyJNmSJlXXJABAAAKE2YIk2aImVdckEEAAAoTZoiTZsiZV1yQgQAAChNmiJNnCJlXXJDBAAAKE2PIk2VImVdckQEAAAoTZ0iTZ4iZV1yRQQAAChNniJNoCJlXXJGBAAAKE2eIk2fImVdckcEAAAoTZ8iTaEiZV1ySAQAAChNoCJNoiJlXXJJBAAAKE2iIk2jImVdckoEAAAoTaIiTaQiZV1ySwQAAChNlyJNnSJlXXJMBAAAKE2lIk2rImVdck0EAAAoTaUiTaYiZV1yTgQAAChNpiJNqCJlXXJPBAAAKE2mIk2nImVdclAEAAAoTaciTakiZV1yUQQAAChNqCJNqiJlXXJSBAAAKE2qIk2rImVdclMEAAAoTZ8iTaUiZV1yVAQAAChNrCJNrSJlXXJVBAAAKE2tIk2vImVdclYEAAAoTa0iTa4iZV1yVwQAAChNriJNsCJlXXJYBAAAKE2vIk2xImVdclkEAAAoTbEiTbIiZV1yWgQAAChNsSJNsyJlXXJbBAAAKE2yIk20ImVdclwEAAAoTbMiTbUiZV1yXQQAAChNtCJNtiJlXXJeBAAAKE21Ik22ImVdcl8EAAAoTaciTawiZV1yYAQAAChNtyJNuCJlXXJhBAAAKE24Ik26ImVdcmIEAAAoTbgiTbkiZV1yYwQAAChNuSJNuyJlXXJkBAAAKE26Ik28ImVdcmUEAAAoTbwiTb0iZV1yZgQAAChNvCJNviJlXXJnBAAAKE2uIk23ImVdcmgEAAAoTb8iTcAiZV1yaQQAAChNwCJNwiJlXXJqBAAAKE3AIk3BImVdcmsEAAAoTcEiTcMiZV1ybAQAAChNwiJNxSJlXXJtBAAAKE3CIk3EImVdcm4EAAAoTcQiTcYiZV1ybwQAAChNuSJNvyJlXXJwBAAAKE3HIk3IImVdcnEEAAAoTcgiTckiZV1ycgQAAChNyCJNyiJlXXJzBAAAKE3JIk3LImVdcnQEAAAoTcoiTcwiZV1ydQQAAChNzCJNziJlXXJ2BAAAKE3MIk3NImVdcncEAAAoTc0iTc8iZV1yeAQAAChNziJN0CJlXXJ5BAAAKE3PIk3SImVdcnoEAAAoTdAiTdIiZV1yewQAAChN0SJN0iJlXXJ8BAAAKE3BIk3HImVdcn0EAAAoTdMiTdQiZV1yfgQAAChN1CJN1iJlXXJ/BAAAKE3UIk3VImVdcoAEAAAoTdUiTdciZV1ygQQAAChN1iJN2CJlXXKCBAAAKE3YIk3ZImVdcoMEAAAoTdkiTdsiZV1yhAQAAChN2SJN2iJlXXKFBAAAKE3JIk3TImVdcoYEAAAoTdwiTd0iZV1yhwQAAChN3SJN3yJlXXKIBAAAKE3dIk3eImVdcokEAAAoTd4iTeAiZV1yigQAAChN3yJN4SJlXXKLBAAAKE3hIk3iImVdcowEAAAoTeIiTeQiZV1yjQQAAChN4iJN4yJlXXKOBAAAKE3VIk3cImVdco8EAAAoTeUiTeYiZV1ykAQAAChN5iJN6CJlXXKRBAAAKE3mIk3nImVdcpIEAAAoTeciTekiZV1ykwQAAChN6CJN6iJlXXKUBAAAKE3qIk3rImVdcpUEAAAoTeoiTewiZV1ylgQAAChN6yJN7SJlXXKXBAAAKE3sIk3uImVdcpgEAAAoTe0iTe8iZV1ymQQAAChN7iJN7yJlXXKaBAAAKE3eIk3lImVdcpsEAAAoTfAiTfEiZV1ynAQAAChN8SJN8yJlXXKdBAAAKE3xIk3yImVdcp4EAAAoTfIiTfQiZV1ynwQAAChN8yJN9SJlXXKgBAAAKE31Ik32ImVdcqEEAAAoTfYiTfciZV1yogQAAChN9iJN+CJlXXKjBAAAKE3nIk3wImVdcqQEAAAoTfkiTfoiZV1ypQQAAChN+iJN/CJlXXKmBAAAKE36Ik37ImVdcqcEAAAoTfsiTf0iZV1yqAQAAChN/CJN/yJlXXKpBAAAKE38Ik3+ImVdcqoEAAAoTf4iTQAjZV1yqwQAAChN8iJN+SJlXXKsBAAAKE0BI00CI2Vdcq0EAAAoTQIjTQQjZV1yrgQAAChNAiNNAyNlXXKvBAAAKE0DI00FI2VdcrAEAAAoTQQjTQYjZV1ysQQAAChNBiNNCCNlXXKyBAAAKE0GI00HI2VdcrMEAAAoTQcjTQojZV1ytAQAAChNCCNNCSNlXXK1BAAAKE0JI00KI2VdcrYEAAAoTfsiTQEjZV1ytwQAAChNCyNNDCNlXXK4BAAAKE0MI00OI2VdcrkEAAAoTQwjTQ0jZV1yugQAAChNDSNNDyNlXXK7BAAAKE0OI00QI2VdcrwEAAAoTRAjTREjZV1yvQQAAChNESNNEyNlXXK+BAAAKE0RI00SI2Vdcr8EAAAoTQMjTQsjZV1ywAQAAChNFCNNFSNlXXLBBAAAKE0VI00WI2VdcsIEAAAoTRUjTRcjZV1ywwQAAChNFiNNGCNlXXLEBAAAKE0XI00ZI2VdcsUEAAAoTRkjTRojZV1yxgQAAChNGiNNGyNlXXLHBAAAKE0bI00eI2VdcsgEAAAoTRwjTR4jZV1yyQQAAChNHSNNHiNlXXLKBAAAKE0NI00UI2VdcssEAAAoTR8jTSAjZV1yzAQAAChNICNNISNlXXLNBAAAKE0hI00iI2Vdcs4EAAAoTRYjTR8jZV1yzwQAAChNIyNNJCNlXXLQBAAAKE0kI00mI2VdctEEAAAoTSQjTSUjZV1y0gQAAChNJSNNJyNlXXLTBAAAKE0mI00oI2VdctQEAAAoTSEjTSMjZV1y1QQAAChNKSNNKiNlXXLWBAAAKE0qI00sI2VdctcEAAAoTSojTSsjZV1y2AQAAChNKyNNLSNlXXLZBAAAKE0sI00uI2VdctoEAAAoTSUjTSkjZV1y2wQAAChNLyNNMCNlXXLcBAAAKE0wI00xI2Vdct0EAAAoTTAjTTIjZV1y3gQAAChNMSNNMyNlXXLfBAAAKE0yI000I2VdcuAEAAAoTTIjTTUjZV1y4QQAAChNKyNNLyNlXXLiBAAAKE02I003I2VdcuMEAAAoTTcjTTgjZV1y5AQAAChNNyNNOSNlXXLlBAAAKE04I006I2VdcuYEAAAoTTkjTTsjZV1y5wQAAChNOyNNPCNlXXLoBAAAKE08I009I2VdcukEAAAoTT0jTUAjZV1y6gQAAChNPiNNQCNlXXLrBAAAKE0/I01AI2VdcuwEAAAoTTEjTTYjZV1y7QQAAChNQSNNQiNlXXLuBAAAKE1CI01DI2Vdcu8EAAAoTUIjTUQjZV1y8AQAAChNQyNNRSNlXXLxBAAAKE1EI01GI2VdcvIEAAAoTUYjTUcjZV1y8wQAAChNRyNNSCNlXXL0BAAAKE1II01JI2VdcvUEAAAoTTgjTUEjZV1y9gQAAChNSiNNSyNlXXL3BAAAKE1LI01NI2VdcvgEAAAoTUsjTUwjZV1y+QQAAChNTCNNTiNlXXL6BAAAKE1NI01PI2VdcvsEAAAoTU8jTVAjZV1y/AQAAChNTyNNUSNlXXL9BAAAKE1QI01SI2Vdcv4EAAAoTVEjTVMjZV1y/wQAAChNUiNNVCNlXXIABQAAKE1TI01UI2VdcgEFAAAoTUMjTUojZV1yAgUAAChNVSNNViNlXXIDBQAAKE1WI01YI2VdcgQFAAAoTVYjTVcjZV1yBQUAAChNVyNNWSNlXXIGBQAAKE1YI01aI2VdcgcFAAAoTVojTVsjZV1yCAUAAChNWiNNXCNlXXIJBQAAKE1bI01dI2VdcgoFAAAoTVwjTV4jZV1yCwUAAChNXSNNXyNlXXIMBQAAKE1eI01fI2Vdcg0FAAAoTUwjTVUjZV1yDgUAAChNYCNNYSNlXXIPBQAAKE1hI01jI2VdchAFAAAoTWEjTWIjZV1yEQUAAChNYiNNZCNlXXISBQAAKE1XI01gI2VdchMFAAAoTWUjTWYjZV1yFAUAAChNZiNNZyNlXXIVBQAAKE1mI01oI2VdchYFAAAoTWcjTWkjZV1yFwUAAChNaCNNaiNlXXIYBQAAKE1oI01rI2VdchkFAAAoTWIjTWUjZV1yGgUAAChNbCNNbSNlXXIbBQAAKE1tI01vI2VdchwFAAAoTW0jTW4jZV1yHQUAAChNbiNNcCNlXXIeBQAAKE1vI01xI2Vdch8FAAAoTWcjTWwjZV1yIAUAAChNciNNcyNlXXIhBQAAKE1zI011I2VdciIFAAAoTXMjTXQjZV1yIwUAAChNdCNNdiNlXXIkBQAAKE11I014I2VdciUFAAAoTXUjTXcjZV1yJgUAAChNbiNNciNlXXInBQAAKE15I016I2VdcigFAAAoTXojTXwjZV1yKQUAAChNeiNNeyNlXXIqBQAAKE17I019I2VdcisFAAAoTXQjTXkjZV1yLAUAAChNfiNNfyNlXXItBQAAKE1/I02BI2Vdci4FAAAoTX8jTYAjZV1yLwUAAChNgCNNgiNlXXIwBQAAKE2BI02DI2VdcjEFAAAoTXsjTX4jZV1yMgUAAChNhCNNhSNlXXIzBQAAKE2FI02HI2VdcjQFAAAoTYUjTYYjZV1yNQUAAChNhiNNiCNlXXI2BQAAKE2HI02JI2VdcjcFAAAoTYkjTYojZV1yOAUAAChNiSNNiyNlXXI5BQAAKE2AI02EI2VdcjoFAAAoTYwjTY0jZV1yOwUAAChNjSNNjiNlXXI8BQAAKE2OI02PI2Vdcj0FAAAoTYYjTYwjZV1yPgUAAChNkCNNkSNlXXI/BQAAKE2RI02TI2VdckAFAAAoTZEjTZIjZV1yQQUAAChNkiNNlCNlXXJCBQAAKE2TI02WI2VdckMFAAAoTZMjTZUjZV1yRAUAAChNlSNNlyNlXXJFBQAAKE2OI02QI2VdckYFAAAoTZgjTZ4jZV1yRwUAAChNmCNNmSNlXXJIBQAAKE2ZI02bI2VdckkFAAAoTZkjTZojZV1ySgUAAChNmiNNnCNlXXJLBQAAKE2bI02dI2VdckwFAAAoTZ0jTZ4jZV1yTQUAAChNkiNNmCNlXXJOBQAAKE2fI02lI2Vdck8FAAAoTZ8jTaAjZV1yUAUAAChNoCNNoiNlXXJRBQAAKE2gI02hI2VdclIFAAAoTaEjTaMjZV1yUwUAAChNoiNNpCNlXXJUBQAAKE2kI02lI2VdclUFAAAoTZojTZ8jZV1yVgUAAChNpiNNpyNlXXJXBQAAKE2nI02oI2VdclgFAAAoTacjTakjZV1yWQUAAChNqCNNqiNlXXJaBQAAKE2pI02rI2VdclsFAAAoTasjTawjZV1yXAUAAChNrCNNrSNlXXJdBQAAKE2tI02wI2Vdcl4FAAAoTa4jTbAjZV1yXwUAAChNryNNsCNlXXJgBQAAKE2hI02mI2VdcmEFAAAoTbEjTbIjZV1yYgUAAChNsiNNtCNlXXJjBQAAKE2yI02zI2VdcmQFAAAoTbMjTbUjZV1yZQUAAChNtCNNtiNlXXJmBQAAKE22I023I2VdcmcFAAAoTbYjTbgjZV1yaAUAAChNtyNNuSNlXXJpBQAAKE24I026I2VdcmoFAAAoTbkjTbsjZV1yawUAAChNuiNNuyNlXXJsBQAAKE2oI02xI2Vdcm0FAAAoTbwjTb0jZV1ybgUAAChNvSNNvyNlXXJvBQAAKE29I02+I2VdcnAFAAAoTb4jTcAjZV1ycQUAAChNvyNNwSNlXXJyBQAAKE3BI03CI2VdcnMFAAAoTcEjTcMjZV1ydAUAAChNsyNNvCNlXXJ1BQAAKE3EI03FI2VdcnYFAAAoTcUjTcYjZV1ydwUAAChNxSNNxyNlXXJ4BQAAKE3GI03II2VdcnkFAAAoTccjTckjZV1yegUAAChNySNNyiNlXXJ7BQAAKE3KI03LI2VdcnwFAAAoTcsjTc4jZV1yfQUAAChNzCNNziNlXXJ+BQAAKE3NI03OI2Vdcn8FAAAoTb4jTcQjZV1ygAUAAChNzyNN0CNlXXKBBQAAKE3QI03RI2VdcoIFAAAoTdAjTdIjZV1ygwUAAChN0SNN0yNlXXKEBQAAKE3SI03UI2VdcoUFAAAoTdQjTdUjZV1yhgUAAChN1SNN1iNlXXKHBQAAKE3WI03ZI2VdcogFAAAoTdcjTdkjZV1yiQUAAChN2CNN2SNlXXKKBQAAKE3GI03PI2VdcosFAAAoTdojTdsjZV1yjAUAAChN2yNN3CNlXXKNBQAAKE3bI03dI2Vdco4FAAAoTdwjTd4jZV1yjwUAAChN3SNN3yNlXXKQBQAAKE3fI03gI2VdcpEFAAAoTeAjTeEjZV1ykgUAAChN4SNN4iNlXXKTBQAAKE3RI03aI2VdcpQFAAAoTeMjTeQjZV1ylQUAAChN5CNN5SNlXXKWBQAAKE3lI03mI2VdcpcFAAAoTdwjTeMjZV1ymAUAAChN5yNN6CNlXXKZBQAAKE3oI03pI2VdcpoFAAAoTegjTeojZV1ymwUAAChN6SNN6yNlXXKcBQAAKE3qI03sI2Vdcp0FAAAoTewjTe4jZV1yngUAAChN7CNN7SNlXXKfBQAAKE3tI03xI2VdcqAFAAAoTe4jTe8jZV1yoQUAAChN7iNN8CNlXXKiBQAAKE3vI03xI2VdcqMFAAAoTe8jTfMjZV1ypAUAAChN8CNN9CNlXXKlBQAAKE3yI03zI2VdcqYFAAAoTfIjTfQjZV1ypwUAAChN5SNN5yNlXXKoBQAAKE31I032I2VdcqkFAAAoTfYjTfcjZV1yqgUAAChN9iNN+CNlXXKrBQAAKE33I035I2VdcqwFAAAoTfgjTfojZV1yrQUAAChN+CNN+yNlXXKuBQAAKE3pI031I2Vdcq8FAAAoTfwjTf0jZV1ysAUAAChN/SNN/yNlXXKxBQAAKE39I03+I2VdcrIFAAAoTf4jTQAkZV1yswUAAChN/yNNAiRlXXK0BQAAKE3/I00BJGVdcrUFAAAoTfcjTfwjZV1ytgUAAChNAyRNCSRlXXK3BQAAKE0DJE0EJGVdcrgFAAAoTQQkTQYkZV1yuQUAAChNBCRNBSRlXXK6BQAAKE0FJE0HJGVdcrsFAAAoTQYkTQgkZV1yvAUAAChNCCRNCSRlXXK9BQAAKE3+I00DJGVdcr4FAAAoTQokTQskZV1yvwUAAChNCyRNDSRlXXLABQAAKE0LJE0MJGVdcsEFAAAoTQwkTQ4kZV1ywgUAAChNDSRNDyRlXXLDBQAAKE0PJE0QJGVdcsQFAAAoTQ8kTREkZV1yxQUAAChNECRNEiRlXXLGBQAAKE0RJE0TJGVdcscFAAAoTRIkTRQkZV1yyAUAAChNEyRNFCRlXXLJBQAAKE0FJE0KJGVdcsoFAAAoTRUkTRYkZV1yywUAAChNFiRNGCRlXXLMBQAAKE0WJE0XJGVdcs0FAAAoTRckTRkkZV1yzgUAAChNGCRNGiRlXXLPBQAAKE0MJE0VJGVdctAFAAAoTRskTRwkZV1y0QUAAChNHCRNHiRlXXLSBQAAKE0cJE0dJGVdctMFAAAoTR0kTR8kZV1y1AUAAChNFyRNGyRlXXLVBQAAKE0gJE0hJGVdctYFAAAoTSEkTSMkZV1y1wUAAChNISRNIiRlXXLYBQAAKE0iJE0kJGVdctkFAAAoTSMkTSUkZV1y2gUAAChNHSRNICRlXXLbBQAAKE0mJE0nJGVdctwFAAAoTSckTSkkZV1y3QUAAChNJyRNKCRlXXLeBQAAKE0oJE0qJGVdct8FAAAoTSkkTSskZV1y4AUAAChNKyRNLCRlXXLhBQAAKE0sJE0uJGVdcuIFAAAoTSwkTS0kZV1y4wUAAChNIiRNJiRlXXLkBQAAKE0vJE0wJGVdcuUFAAAoTTAkTTIkZV1y5gUAAChNMCRNMSRlXXLnBQAAKE0xJE0zJGVdcugFAAAoTTIkTTQkZV1y6QUAAChNNCRNNSRlXXLqBQAAKE00JE02JGVdcusFAAAoTSgkTS8kZV1y7AUAAChNNyRNOCRlXXLtBQAAKE04JE05JGVdcu4FAAAoTTgkTTokZV1y7wUAAChNOSRNOyRlXXLwBQAAKE06JE08JGVdcvEFAAAoTTwkTT4kZV1y8gUAAChNPCRNPSRlXXLzBQAAKE09JE0/JGVdcvQFAAAoTT4kTUAkZV1y9QUAAChNPyRNQiRlXXL2BQAAKE1AJE1CJGVdcvcFAAAoTUEkTUIkZV1y+AUAAChNMSRNNyRlXXL5BQAAKE1DJE1EJGVdcvoFAAAoTUQkTUUkZV1y+wUAAChNRSRNRiRlXXL8BQAAKE05JE1DJGVdcv0FAAAoTUckTUgkZV1y/gUAAChNSCRNSiRlXXL/BQAAKE1IJE1JJGVdcgAGAAAoTUkkTUskZV1yAQYAAChNSiRNTCRlXXICBgAAKE1MJE1NJGVdcgMGAAAoTUwkTU4kZV1yBAYAAChNRSRNRyRlXXIFBgAAKE1PJE1QJGVdcgYGAAAoTVAkTVIkZV1yBwYAAChNUCRNUSRlXXIIBgAAKE1RJE1TJGVdcgkGAAAoTVIkTVUkZV1yCgYAAChNUiRNVCRlXXILBgAAKE1UJE1WJGVdcgwGAAAoTUkkTU8kZV1yDQYAAChNVyRNWCRlXXIOBgAAKE1YJE1aJGVdcg8GAAAoTVgkTVkkZV1yEAYAAChNWSRNWyRlXXIRBgAAKE1aJE1cJGVdchIGAAAoTVwkTV0kZV1yEwYAAChNXCRNXiRlXXIUBgAAKE1RJE1XJGVdchUGAAAoTV8kTWAkZV1yFgYAAChNYCRNYiRlXXIXBgAAKE1gJE1hJGVdchgGAAAoTWEkTWMkZV1yGQYAAChNYiRNZCRlXXIaBgAAKE1kJE1lJGVdchsGAAAoTWQkTWYkZV1yHAYAAChNWSRNXyRlXXIdBgAAKE1nJE1oJGVdch4GAAAoTWgkTWokZV1yHwYAAChNaCRNaSRlXXIgBgAAKE1pJE1rJGVdciEGAAAoTWEkTWckZV1yIgYAAChNbCRNbSRlXXIjBgAAKE1tJE1uJGVdciQGAAAoTW0kTW8kZV1yJQYAAChNbiRNcCRlXXImBgAAKE1vJE1xJGVdcicGAAAoTXEkTXIkZV1yKAYAAChNciRNcyRlXXIpBgAAKE1zJE10JGVdcioGAAAoTWkkTWwkZV1yKwYAAChNdSRNdiRlXXIsBgAAKE12JE13JGVdci0GAAAoTXckTXgkZV1yLgYAAChNbiRNdSRlXXIvBgAAKE15JE16JGVdcjAGAAAoTXokTXwkZV1yMQYAAChNeiRNeyRlXXIyBgAAKE17JE19JGVdcjMGAAAoTXwkTX8kZV1yNAYAAChNfCRNfiRlXXI1BgAAKE13JE15JGVdcjYGAAAoTYAkTYEkZV1yNwYAAChNgSRNgyRlXXI4BgAAKE2BJE2CJGVdcjkGAAAoTYIkTYQkZV1yOgYAAChNgyRNhiRlXXI7BgAAKE2DJE2FJGVdcjwGAAAoTXskTYAkZV1yPQYAAChNhyRNiCRlXXI+BgAAKE2IJE2KJGVdcj8GAAAoTYgkTYkkZV1yQAYAAChNiSRNiyRlXXJBBgAAKE2KJE2MJGVdckIGAAAoTYwkTY0kZV1yQwYAAChNjCRNjiRlXXJEBgAAKE2CJE2HJGVdckUGAAAoTY8kTZAkZV1yRgYAAChNkCRNkiRlXXJHBgAAKE2QJE2RJGVdckgGAAAoTZEkTZMkZV1ySQYAAChNiSRNjyRlXXJKBgAAKE2UJE2VJGVdcksGAAAoTZUkTZYkZV1yTAYAAChNlSRNlyRlXXJNBgAAKE2WJE2YJGVdck4GAAAoTZckTZkkZV1yTwYAAChNmSRNmiRlXXJQBgAAKE2aJE2bJGVdclEGAAAoTZskTZwkZV1yUgYAAChNkSRNlCRlXXJTBgAAKE2dJE2eJGVdclQGAAAoTZ4kTaAkZV1yVQYAAChNniRNnyRlXXJWBgAAKE2fJE2hJGVdclcGAAAoTaAkTaIkZV1yWAYAAChNoiRNoyRlXXJZBgAAKE2iJE2kJGVdcloGAAAoTZYkTZ0kZV1yWwYAAChNpSRNpiRlXXJcBgAAKE2mJE2nJGVdcl0GAAAoTaYkTagkZV1yXgYAAChNpyRNqSRlXXJfBgAAKE2oJE2qJGVdcmAGAAAoTaokTaskZV1yYQYAAChNqyRNrCRlXXJiBgAAKE2sJE2vJGVdcmMGAAAoTa0kTa8kZV1yZAYAAChNriRNryRlXXJlBgAAKE2fJE2lJGVdcmYGAAAoTbAkTbEkZV1yZwYAAChNsSRNsiRlXXJoBgAAKE2xJE2zJGVdcmkGAAAoTbIkTbQkZV1yagYAAChNsyRNtSRlXXJrBgAAKE21JE23JGVdcmwGAAAoTbUkTbYkZV1ybQYAAChNtiRNuCRlXXJuBgAAKE23JE25JGVdcm8GAAAoTbgkTbskZV1ycAYAAChNuSRNuyRlXXJxBgAAKE26JE27JGVdcnIGAAAoTackTbAkZV1ycwYAAChNvCRNvSRlXXJ0BgAAKE29JE2/JGVdcnUGAAAoTb0kTb4kZV1ydgYAAChNviRNwCRlXXJ3BgAAKE2/JE3BJGVdcngGAAAoTcEkTcIkZV1yeQYAAChNwiRNwyRlXXJ6BgAAKE3CJE3EJGVdcnsGAAAoTbIkTbwkZV1yfAYAAChNxSRNxiRlXXJ9BgAAKE3GJE3IJGVdcn4GAAAoTcYkTcckZV1yfwYAAChNxyRNySRlXXKABgAAKE3IJE3KJGVdcoEGAAAoTcokTcskZV1yggYAAChNyiRNzCRlXXKDBgAAKE2+JE3FJGVdcoQGAAAoTc0kTdMkZV1yhQYAAChNzSRNziRlXXKGBgAAKE3OJE3QJGVdcocGAAAoTc4kTc8kZV1yiAYAAChNzyRN0SRlXXKJBgAAKE3QJE3SJGVdcooGAAAoTdIkTdMkZV1yiwYAAChNxyRNzSRlXXKMBgAAKE3UJE3VJGVdco0GAAAoTdUkTdckZV1yjgYAAChN1SRN1iRlXXKPBgAAKE3WJE3YJGVdcpAGAAAoTdckTdkkZV1ykQYAAChN2SRN2iRlXXKSBgAAKE3ZJE3bJGVdcpMGAAAoTc8kTdQkZV1ylAYAAChN3CRN3SRlXXKVBgAAKE3dJE3fJGVdcpYGAAAoTd0kTd4kZV1ylwYAAChN3iRN4CRlXXKYBgAAKE3fJE3hJGVdcpkGAAAoTeEkTeIkZV1ymgYAAChN4SRN4yRlXXKbBgAAKE3iJE3kJGVdcpwGAAAoTeMkTeUkZV1ynQYAAChN5CRN5iRlXXKeBgAAKE3lJE3mJGVdcp8GAAAoTdYkTdwkZV1yoAYAAChN5yRN6CRlXXKhBgAAKE3oJE3pJGVdcqIGAAAoTekkTeokZV1yowYAAChN3iRN5yRlXXKkBgAAKE3rJE3sJGVdcqUGAAAoTewkTe0kZV1ypgYAAChN7CRN7iRlXXKnBgAAKE3tJE3vJGVdcqgGAAAoTe4kTfAkZV1yqQYAAChN8CRN8SRlXXKqBgAAKE3xJE3yJGVdcqsGAAAoTfIkTfMkZV1yrAYAAChN6SRN6yRlXXKtBgAAKE30JE31JGVdcq4GAAAoTfUkTfckZV1yrwYAAChN9SRN9iRlXXKwBgAAKE32JE34JGVdcrEGAAAoTfckTfkkZV1ysgYAAChN7SRN9CRlXXKzBgAAKE36JE37JGVdcrQGAAAoTfskTf0kZV1ytQYAAChN+yRN/CRlXXK2BgAAKE38JE3+JGVdcrcGAAAoTf0kTQAlZV1yuAYAAChN/SRN/yRlXXK5BgAAKE32JE36JGVdcroGAAAoTQElTQIlZV1yuwYAAChNAiVNBCVlXXK8BgAAKE0CJU0DJWVdcr0GAAAoTQMlTQUlZV1yvgYAAChNBCVNByVlXXK/BgAAKE0EJU0GJWVdcsAGAAAoTfwkTQElZV1ywQYAAChNCCVNCSVlXXLCBgAAKE0JJU0LJWVdcsMGAAAoTQklTQolZV1yxAYAAChNCiVNDCVlXXLFBgAAKE0LJU0OJWVdcsYGAAAoTQslTQ0lZV1yxwYAAChNAyVNCCVlXXLIBgAAKE0PJU0QJWVdcskGAAAoTRAlTRElZV1yygYAAChNESVNEiVlXXLLBgAAKE0KJU0PJWVdcswGAAAoTRMlTRQlZV1yzQYAAChNFCVNFSVlXXLOBgAAKE0UJU0WJWVdcs8GAAAoTRUlTRclZV1y0AYAAChNFiVNGCVlXXLRBgAAKE0YJU0ZJWVdctIGAAAoTRklTRolZV1y0wYAAChNGiVNGyVlXXLUBgAAKE0RJU0TJWVdctUGAAAoTRwlTR0lZV1y1gYAAChNHSVNHiVlXXLXBgAAKE0dJU0fJWVdctgGAAAoTR4lTSAlZV1y2QYAAChNHyVNISVlXXLaBgAAKE0hJU0jJWVdctsGAAAoTSElTSIlZV1y3AYAAChNIiVNJiVlXXLdBgAAKE0jJU0kJWVdct4GAAAoTSMlTSUlZV1y3wYAAChNJCVNJiVlXXLgBgAAKE0kJU0oJWVdcuEGAAAoTSUlTSklZV1y4gYAAChNJyVNKCVlXXLjBgAAKE0nJU0pJWVdcuQGAAAoTRUlTRwlZV1y5QYAAChNKiVNKyVlXXLmBgAAKE0rJU0sJWVdcucGAAAoTSslTS0lZV1y6AYAAChNLCVNLiVlXXLpBgAAKE0tJU0vJWVdcuoGAAAoTS8lTTElZV1y6wYAAChNLyVNMCVlXXLsBgAAKE0wJU0yJWVdcu0GAAAoTTElTTMlZV1y7gYAAChNMiVNNSVlXXLvBgAAKE0zJU01JWVdcvAGAAAoTTQlTTUlZV1y8QYAAChNHiVNKiVlXXLyBgAAKE02JU03JWVdcvMGAAAoTTclTTklZV1y9AYAAChNNyVNOCVlXXL1BgAAKE04JU06JWVdcvYGAAAoTTklTTwlZV1y9wYAAChNOSVNOyVlXXL4BgAAKE0sJU02JWVdcvkGAAAoTT0lTUMlZV1y+gYAAChNPSVNPiVlXXL7BgAAKE0+JU1AJWVdcvwGAAAoTT4lTT8lZV1y/QYAAChNPyVNQSVlXXL+BgAAKE1AJU1CJWVdcv8GAAAoTUIlTUMlZV1yAAcAAChNOCVNPSVlXXIBBwAAKE1EJU1FJWVdcgIHAAAoTUUlTUclZV1yAwcAAChNRSVNRiVlXXIEBwAAKE1GJU1IJWVdcgUHAAAoTUclTUklZV1yBgcAAChNSSVNSiVlXXIHBwAAKE1JJU1LJWVdcggHAAAoTUolTUwlZV1yCQcAAChNSyVNTSVlXXIKBwAAKE1MJU1OJWVdcgsHAAAoTU0lTU4lZV1yDAcAAChNPyVNRCVlXXINBwAAKE1PJU1QJWVdcg4HAAAoTVAlTVIlZV1yDwcAAChNUCVNUSVlXXIQBwAAKE1RJU1TJWVdchEHAAAoTVIlTVQlZV1yEgcAAChNVCVNVSVlXXITBwAAKE1UJU1WJWVdchQHAAAoTUYlTU8lZV1yFQcAAChNVyVNWCVlXXIWBwAAKE1YJU1aJWVdchcHAAAoTVglTVklZV1yGAcAAChNWSVNWyVlXXIZBwAAKE1aJU1cJWVdchoHAAAoTVwlTV0lZV1yGwcAAChNXCVNXiVlXXIcBwAAKE1dJU1fJWVdch0HAAAoTV4lTWAlZV1yHgcAAChNXyVNYSVlXXIfBwAAKE1gJU1hJWVdciAHAAAoTVElTVclZV1yIQcAAChNYiVNYyVlXXIiBwAAKE1jJU1lJWVdciMHAAAoTWMlTWQlZV1yJAcAAChNZCVNZiVlXXIlBwAAKE1lJU1oJWVdciYHAAAoTWUlTWclZV1yJwcAAChNWSVNYiVlXXIoBwAAKE1pJU1qJWVdcikHAAAoTWolTWslZV1yKgcAAChNaiVNbCVlXXIrBwAAKE1rJU1tJWVdciwHAAAoTWwlTW4lZV1yLQcAAChNbiVNbyVlXXIuBwAAKE1vJU1wJWVdci8HAAAoTXAlTXElZV1yMAcAAChNZCVNaSVlXXIxBwAAKE1yJU1zJWVdcjIHAAAoTXMlTXUlZV1yMwcAAChNcyVNdCVlXXI0BwAAKE10JU12JWVdcjUHAAAoTXUlTXclZV1yNgcAAChNdyVNeCVlXXI3BwAAKE14JU15JWVdcjgHAAAoTXglTXolZV1yOQcAAChNayVNciVlXXI6BwAAKE17JU18JWVdcjsHAAAoTXwlTX0lZV1yPAcAAChNfSVNfiVlXXI9BwAAKE10JU17JWVdcj4HAAAoTX8lTYAlZV1yPwcAAChNgCVNgiVlXXJABwAAKE2AJU2BJWVdckEHAAAoTYElTYMlZV1yQgcAAChNgiVNhCVlXXJDBwAAKE2EJU2FJWVdckQHAAAoTYQlTYYlZV1yRQcAAChNfSVNfyVlXXJGBwAAKE2HJU2IJWVdckcHAAAoTYglTYolZV1ySAcAAChNiCVNiSVlXXJJBwAAKE2JJU2LJWVdckoHAAAoTYElTYclZV1ySwcAAChNjCVNjSVlXXJMBwAAKE2NJU2OJWVdck0HAAAoTY0lTY8lZV1yTgcAAChNjiVNkCVlXXJPBwAAKE2PJU2RJWVdclAHAAAoTZElTZIlZV1yUQcAAChNkiVNkyVlXXJSBwAAKE2TJU2UJWVdclMHAAAoTYklTYwlZV1yVAcAAChNlSVNliVlXXJVBwAAKE2WJU2YJWVdclYHAAAoTZYlTZclZV1yVwcAAChNlyVNmSVlXXJYBwAAKE2YJU2aJWVdclkHAAAoTZolTZslZV1yWgcAAChNmiVNnCVlXXJbBwAAKE2OJU2VJWVdclwHAAAoTZ0lTZ4lZV1yXQcAAChNniVNoCVlXXJeBwAAKE2eJU2fJWVdcl8HAAAoTZ8lTaElZV1yYAcAAChNoCVNoiVlXXJhBwAAKE2iJU2jJWVdcmIHAAAoTaMlTaUlZV1yYwcAAChNoyVNpCVlXXJkBwAAKE2XJU2dJWVdcmUHAAAoTaYlTaclZV1yZgcAAChNpyVNqSVlXXJnBwAAKE2nJU2oJWVdcmgHAAAoTaglTaolZV1yaQcAAChNqSVNqyVlXXJqBwAAKE2rJU2sJWVdcmsHAAAoTawlTa0lZV1ybAcAAChNnyVNpiVlXXJtBwAAKE2uJU2vJWVdcm4HAAAoTa8lTbAlZV1ybwcAAChNryVNsSVlXXJwBwAAKE2wJU2yJWVdcnEHAAAoTbElTbMlZV1ycgcAAChNsyVNtCVlXXJzBwAAKE20JU21JWVdcnQHAAAoTbUlTbYlZV1ydQcAAChNqCVNriVlXXJ2BwAAKE23JU24JWVdcncHAAAoTbglTbklZV1yeAcAAChNuCVNuiVlXXJ5BwAAKE25JU27JWVdcnoHAAAoTbolTbwlZV1yewcAAChNvCVNvSVlXXJ8BwAAKE29JU2+JWVdcn0HAAAoTb4lTb8lZV1yfgcAAChNsCVNtyVlXXJ/BwAAKE3AJU3BJWVdcoAHAAAoTcElTcMlZV1ygQcAAChNwSVNwiVlXXKCBwAAKE3CJU3EJWVdcoMHAAAoTcMlTcUlZV1yhAcAAChNuSVNwCVlXXKFBwAAKE3GJU3HJWVdcoYHAAAoTcclTcklZV1yhwcAAChNxyVNyCVlXXKIBwAAKE3IJU3KJWVdcokHAAAoTcklTcslZV1yigcAAChNyyVNzCVlXXKLBwAAKE3MJU3NJWVdcowHAAAoTcIlTcYlZV1yjQcAAChNziVNzyVlXXKOBwAAKE3PJU3QJWVdco8HAAAoTc8lTdElZV1ykAcAAChN0CVN0iVlXXKRBwAAKE3RJU3TJWVdcpIHAAAoTdMlTdUlZV1ykwcAAChN0yVN1CVlXXKUBwAAKE3UJU3WJWVdcpUHAAAoTdUlTdclZV1ylgcAAChN1iVN2SVlXXKXBwAAKE3XJU3ZJWVdcpgHAAAoTdglTdklZV1ymQcAAChNyCVNziVlXXKaBwAAKE3aJU3bJWVdcpsHAAAoTdslTdwlZV1ynAcAAChN2yVN3SVlXXKdBwAAKE3cJU3eJWVdcp4HAAAoTd0lTd8lZV1ynwcAAChN3yVN4SVlXXKgBwAAKE3fJU3gJWVdcqEHAAAoTeAlTeIlZV1yogcAAChN4SVN4yVlXXKjBwAAKE3iJU3lJWVdcqQHAAAoTeMlTeUlZV1ypQcAAChN5CVN5SVlXXKmBwAAKE3QJU3aJWVdcqcHAAAoTeYlTeclZV1yqAcAAChN5yVN6SVlXXKpBwAAKE3nJU3oJWVdcqoHAAAoTeglTeolZV1yqwcAAChN6SVN6yVlXXKsBwAAKE3cJU3mJWVdcq0HAAAoTewlTe0lZV1yrgcAAChN7SVN7yVlXXKvBwAAKE3tJU3uJWVdcrAHAAAoTe4lTfAlZV1ysQcAAChN7yVN8SVlXXKyBwAAKE3xJU3yJWVdcrMHAAAoTfIlTfMlZV1ytAcAAChN6CVN7CVlXXK1BwAAKE30JU31JWVdcrYHAAAoTfUlTfYlZV1ytwcAAChN9SVN9yVlXXK4BwAAKE32JU34JWVdcrkHAAAoTfclTfklZV1yugcAAChN9yVN+iVlXXK7BwAAKE3uJU30JWVdcrwHAAAoTfslTfwlZV1yvQcAAChN/CVN/iVlXXK+BwAAKE38JU39JWVdcr8HAAAoTf0lTf8lZV1ywAcAAChN/iVNACZlXXLBBwAAKE0AJk0BJmVdcsIHAAAoTQAmTQImZV1ywwcAAChN9iVN+yVlXXLEBwAAKE0DJk0EJmVdcsUHAAAoTQQmTQYmZV1yxgcAAChNBCZNBSZlXXLHBwAAKE0FJk0HJmVdcsgHAAAoTQYmTQgmZV1yyQcAAChNCCZNCiZlXXLKBwAAKE0IJk0JJmVdcssHAAAoTQkmTQwmZV1yzAcAAChNCiZNCyZlXXLNBwAAKE0LJk0MJmVdcs4HAAAoTf0lTQMmZV1yzwcAAChNDSZNDiZlXXLQBwAAKE0OJk0QJmVdctEHAAAoTQ4mTQ8mZV1y0gcAAChNDyZNESZlXXLTBwAAKE0QJk0SJmVdctQHAAAoTRImTRMmZWUoXXLVBwAAKE0TJk0VJmVdctYHAAAoTRMmTRQmZV1y1wcAAChNBSZNDSZlXXLYBwAAKE0WJk0XJmVdctkHAAAoTRcmTRgmZV1y2gcAAChNFyZNGSZlXXLbBwAAKE0YJk0aJmVdctwHAAAoTRkmTRsmZV1y3QcAAChNGyZNHCZlXXLeBwAAKE0cJk0dJmVdct8HAAAoTR0mTSAmZV1y4AcAAChNHiZNICZlXXLhBwAAKE0fJk0gJmVdcuIHAAAoTQ8mTRYmZV1y4wcAAChNISZNIiZlXXLkBwAAKE0iJk0kJmVdcuUHAAAoTSImTSMmZV1y5gcAAChNIyZNJSZlXXLnBwAAKE0kJk0mJmVdcugHAAAoTSYmTScmZV1y6QcAAChNJiZNKCZlXXLqBwAAKE0nJk0pJmVdcusHAAAoTSgmTSomZV1y7AcAAChNKSZNKyZlXXLtBwAAKE0qJk0rJmVdcu4HAAAoTRgmTSEmZV1y7wcAAChNLCZNLSZlXXLwBwAAKE0tJk0vJmVdcvEHAAAoTS0mTS4mZV1y8gcAAChNLiZNMCZlXXLzBwAAKE0vJk0xJmVdcvQHAAAoTTEmTTImZV1y9QcAAChNMiZNMyZlXXL2BwAAKE0yJk00JmVdcvcHAAAoTSMmTSwmZV1y+AcAAChNNSZNNiZlXXL5BwAAKE02Jk04JmVdcvoHAAAoTTYmTTcmZV1y+wcAAChNNyZNOSZlXXL8BwAAKE04Jk06JmVdcv0HAAAoTTomTTsmZV1y/gcAAChNOyZNPCZlXXL/BwAAKE07Jk09JmVdcgAIAAAoTS4mTTUmZV1yAQgAAChNPiZNPyZlXXICCAAAKE0/Jk1BJmVdcgMIAAAoTT8mTUAmZV1yBAgAAChNQCZNQiZlXXIFCAAAKE1BJk1EJmVdcgYIAAAoTUEmTUMmZV1yBwgAAChNNyZNPiZlXXIICAAAKE1FJk1GJmVdcgkIAAAoTUYmTUgmZV1yCggAAChNRiZNRyZlXXILCAAAKE1HJk1JJmVdcgwIAAAoTUgmTUomZV1yDQgAAChNSiZNSyZlXXIOCAAAKE1KJk1MJmVdcg8IAAAoTUsmTU0mZV1yEAgAAChNTCZNTiZlXXIRCAAAKE1NJk1PJmVdchIIAAAoTU4mTU8mZV1yEwgAAChNQCZNRSZlXXIUCAAAKE1QJk1RJmVdchUIAAAoTVEmTVMmZV1yFggAAChNUSZNUiZlXXIXCAAAKE1SJk1UJmVdchgIAAAoTVMmTVUmZV1yGQgAAChNVSZNViZlXXIaCAAAKE1VJk1XJmVdchsIAAAoTVYmTVgmZV1yHAgAAChNVyZNWSZlXXIdCAAAKE1YJk1aJmVdch4IAAAoTVkmTVomZV1yHwgAAChNRyZNUCZlXXIgCAAAKE1bJk1cJmVdciEIAAAoTVwmTV4mZV1yIggAAChNXCZNXSZlXXIjCAAAKE1dJk1fJmVdciQIAAAoTV4mTWAmZV1yJQgAAChNUiZNWyZlXXImCAAAKE1hJk1iJmVdcicIAAAoTWImTWQmZV1yKAgAAChNYiZNYyZlXXIpCAAAKE1jJk1lJmVdcioIAAAoTWQmTWYmZV1yKwgAAChNZiZNZyZlXXIsCAAAKE1nJk1oJmVdci0IAAAoTWcmTWkmZV1yLggAAChNXSZNYSZlXXIvCAAAKE1qJk1rJmVdcjAIAAAoTWsmTW0mZV1yMQgAAChNayZNbCZlXXIyCAAAKE1sJk1uJmVdcjMIAAAoTW0mTW8mZV1yNAgAAChNbyZNcSZlXXI1CAAAKE1vJk1wJmVdcjYIAAAoTWMmTWomZV1yNwgAAChNciZNcyZlXXI4CAAAKE1zJk11JmVdcjkIAAAoTXMmTXQmZV1yOggAAChNdCZNdiZlXXI7CAAAKE11Jk14JmVdcjwIAAAoTXUmTXcmZV1yPQgAAChNbCZNciZlXXI+CAAAKE15Jk16JmVdcj8IAAAoTXomTXwmZV1yQAgAAChNeiZNeyZlXXJBCAAAKE17Jk19JmVdckIIAAAoTXwmTX4mZV1yQwgAAChNfiZNfyZlXXJECAAAKE1+Jk2AJmVdckUIAAAoTXQmTXkmZV1yRggAAChNgSZNgiZlXXJHCAAAKE2CJk2EJmVdckgIAAAoTYImTYMmZV1ySQgAAChNgyZNhSZlXXJKCAAAKE2EJk2GJmVdcksIAAAoTYYmTYgmZV1yTAgAAChNhiZNhyZlXXJNCAAAKE17Jk2BJmVdck4IAAAoTYkmTYomZV1yTwgAAChNiiZNiyZlXXJQCAAAKE2KJk2MJmVdclEIAAAoTYsmTY0mZV1yUggAAChNjCZNjiZlXXJTCAAAKE2OJk2PJmVdclQIAAAoTY8mTZAmZV1yVQgAAChNkCZNkSZlXXJWCAAAKE2DJk2JJmVdclcIAAAoTZImTZMmZV1yWAgAAChNkyZNlSZlXXJZCAAAKE2TJk2UJmVdcloIAAAoTZQmTZYmZV1yWwgAAChNlSZNlyZlXXJcCAAAKE2XJk2ZJmVdcl0IAAAoTZcmTZgmZV1yXggAAChNiyZNkiZlXXJfCAAAKE2aJk2bJmVdcmAIAAAoTZsmTZ0mZV1yYQgAAChNmyZNnCZlXXJiCAAAKE2cJk2eJmVdcmMIAAAoTZ0mTZ8mZV1yZAgAAChNlCZNmiZlXXJlCAAAKE2gJk2hJmVdcmYIAAAoTaEmTaMmZV1yZwgAAChNoSZNoiZlXXJoCAAAKE2iJk2kJmVdcmkIAAAoTaMmTaUmZV1yaggAAChNpSZNpiZlXXJrCAAAKE2mJk2nJmVdcmwIAAAoTaYmTagmZV1ybQgAAChNnCZNoCZlXXJuCAAAKE2pJk2qJmVdcm8IAAAoTaomTawmZV1ycAgAAChNqiZNqyZlXXJxCAAAKE2rJk2tJmVdcnIIAAAoTawmTa8mZV1ycwgAAChNrCZNriZlXXJ0CAAAKE2iJk2pJmVdcnUIAAAoTbAmTbEmZV1ydggAAChNsSZNsyZlXXJ3CAAAKE2xJk2yJmVdcngIAAAoTbImTbQmZV1yeQgAAChNsyZNtiZlXXJ6CAAAKE2zJk21JmVdcnsIAAAoTbUmTbcmZV1yfAgAAChNqyZNsCZlXXJ9CAAAKE24Jk25JmVdcn4IAAAoTbkmTbsmZV1yfwgAAChNuSZNuiZlXXKACAAAKE26Jk28JmVdcoEIAAAoTbsmTb4mZV1ygggAAChNuyZNvSZlXXKDCAAAKE2yJk24JmVdcoQIAAAoTb8mTcAmZV1yhQgAAChNwCZNwiZlXXKGCAAAKE3AJk3BJmVdcocIAAAoTcEmTcMmZV1yiAgAAChNwiZNxCZlXXKJCAAAKE3EJk3FJmVdcooIAAAoTcQmTcYmZV1yiwgAAChNuiZNvyZlXXKMCAAAKE3HJk3IJmVdco0IAAAoTcgmTcomZV1yjggAAChNyCZNySZlXXKPCAAAKE3JJk3LJmVdcpAIAAAoTcomTc0mZV1ykQgAAChNyiZNzCZlXXKSCAAAKE3BJk3HJmVdcpMIAAAoTc4mTc8mZV1ylAgAAChNzyZN0SZlXXKVCAAAKE3PJk3QJmVdcpYIAAAoTdAmTdImZV1ylwgAAChN0SZN0yZlXXKYCAAAKE3TJk3UJmVdcpkIAAAoTdQmTdUmZV1ymggAAChN1CZN1iZlXXKbCAAAKE3JJk3OJmVdcpwIAAAoTdcmTdgmZV1ynQgAAChN2CZN2iZlXXKeCAAAKE3YJk3ZJmVdcp8IAAAoTdkmTdsmZV1yoAgAAChN2iZN3SZlXXKhCAAAKE3aJk3cJmVdcqIIAAAoTdAmTdcmZV1yowgAAChN3iZN3yZlXXKkCAAAKE3fJk3hJmVdcqUIAAAoTd8mTeAmZV1ypggAAChN4CZN4iZlXXKnCAAAKE3hJk3jJmVdcqgIAAAoTeMmTeQmZV1yqQgAAChN5CZN5SZlXXKqCAAAKE3kJk3mJmVdcqsIAAAoTdkmTd4mZV1yrAgAAChN5yZN6CZlXXKtCAAAKE3oJk3pJmVdcq4IAAAoTegmTeomZV1yrwgAAChN6SZN6yZlXXKwCAAAKE3qJk3sJmVdcrEIAAAoTeomTe0mZV1ysggAAChN4CZN5yZlXXKzCAAAKE3uJk3vJmVdcrQIAAAoTe8mTfEmZV1ytQgAAChN7yZN8CZlXXK2CAAAKE3wJk3yJmVdcrcIAAAoTfEmTfMmZV1yuAgAAChN8yZN9CZlXXK5CAAAKE30Jk31JmVdcroIAAAoTfQmTfYmZV1yuwgAAChN6SZN7iZlXXK8CAAAKE33Jk34JmVdcr0IAAAoTfgmTfomZV1yvggAAChN+CZN+SZlXXK/CAAAKE35Jk37JmVdcsAIAAAoTfomTf0mZV1ywQgAAChN+iZN/CZlXXLCCAAAKE3wJk33JmVdcsMIAAAoTf4mTf8mZV1yxAgAAChN/yZNASdlXXLFCAAAKE3/Jk0AJ2VdcsYIAAAoTQAnTQInZV1yxwgAAChNASdNBCdlXXLICAAAKE0BJ00DJ2VdcskIAAAoTfkmTf4mZV1yyggAAChNBSdNBidlXXLLCAAAKE0GJ00HJ2VdcswIAAAoTQYnTQgnZV1yzQgAAChNBydNCSdlXXLOCAAAKE0IJ00KJ2Vdcs8IAAAoTQonTQsnZV1y0AgAAChNCydNDCdlXXLRCAAAKE0MJ00NJ2VdctIIAAAoTQAnTQUnZV1y0wgAAChNDidNDydlXXLUCAAAKE0PJ00RJ2VdctUIAAAoTQ8nTRAnZV1y1ggAAChNECdNEidlXXLXCAAAKE0RJ00TJ2VdctgIAAAoTRMnTRQnZV1y2QgAAChNEydNFSdlXXLaCAAAKE0HJ00OJ2VdctsIAAAoTRYnTRcnZV1y3AgAAChNFydNGSdlXXLdCAAAKE0XJ00YJ2Vdct4IAAAoTRgnTRonZV1y3wgAAChNGSdNGydlXXLgCAAAKE0bJ00cJ2VdcuEIAAAoTRwnTR0nZV1y4ggAAChNHCdNHidlXXLjCAAAKE0QJ00WJ2VdcuQIAAAoTR8nTSAnZV1y5QgAAChNICdNISdlXXLmCAAAKE0hJ00iJ2VdcucIAAAoTRgnTR8nZV1y6AgAAChNIydNJCdlXXLpCAAAKE0kJ00mJ2VdcuoIAAAoTSQnTSUnZV1y6wgAAChNJSdNJydlXXLsCAAAKE0mJ00oJ2Vdcu0IAAAoTSgnTSknZV1y7ggAAChNKSdNKidlXXLvCAAAKE0pJ00rJ2VdcvAIAAAoTSEnTSMnZV1y8QgAAChNLCdNLSdlXXLyCAAAKE0tJ00vJ2VdcvMIAAAoTS0nTS4nZV1y9AgAAChNLidNMCdlXXL1CAAAKE0vJ00xJ2VdcvYIAAAoTTEnTTMnZV1y9wgAAChNMSdNMidlXXL4CAAAKE0lJ00sJ2VdcvkIAAAoTTQnTTUnZV1y+ggAAChNNSdNNydlXXL7CAAAKE01J002J2VdcvwIAAAoTTYnTTgnZV1y/QgAAChNNydNOidlXXL+CAAAKE03J005J2Vdcv8IAAAoTTknTTsnZV1yAAkAAChNLidNNCdlXXIBCQAAKE08J009J2VdcgIJAAAoTT0nTT4nZV1yAwkAAChNPidNPydlXXIECQAAKE02J008J2VdcgUJAAAoTUAnTUEnZV1yBgkAAChNQSdNQidlXXIHCQAAKE1BJ01DJ2VdcggJAAAoTUInTUQnZV1yCQkAAChNQydNRSdlXXIKCQAAKE1FJ01GJ2VdcgsJAAAoTUYnTUcnZV1yDAkAAChNRydNSidlXXINCQAAKE1IJ01KJ2Vdcg4JAAAoTUknTUonZV1yDwkAAChNPidNQCdlXXIQCQAAKE1LJ01MJ2VdchEJAAAoTUwnTU4nZV1yEgkAAChNTCdNTSdlXXITCQAAKE1NJ01PJ2VdchQJAAAoTU4nTVAnZV1yFQkAAChNUCdNUSdlXXIWCQAAKE1RJ01SJ2VdchcJAAAoTVEnTVMnZV1yGAkAAChNQidNSydlXXIZCQAAKE1UJ01VJ2VdchoJAAAoTVUnTVYnZV1yGwkAAChNVSdNVydlXXIcCQAAKE1WJ01YJ2Vdch0JAAAoTVcnTVknZV1yHgkAAChNVydNWidlXXIfCQAAKE1NJ01UJ2VdciAJAAAoTVsnTVwnZV1yIQkAAChNXCdNXSdlXXIiCQAAKE1cJ01eJ2VdciMJAAAoTV0nTV8nZV1yJAkAAChNXidNYCdlXXIlCQAAKE1gJ01hJ2VdciYJAAAoTWEnTWInZV1yJwkAAChNYidNYydlXXIoCQAAKE1WJ01bJ2VdcikJAAAoTWQnTWUnZV1yKgkAAChNZSdNZidlXXIrCQAAKE1mJ01nJ2VdciwJAAAoTV0nTWQnZV1yLQkAAChNaCdNaSdlXXIuCQAAKE1pJ01rJ2Vdci8JAAAoTWknTWonZV1yMAkAAChNaidNbCdlXXIxCQAAKE1rJ01uJ2VdcjIJAAAoTWsnTW0nZV1yMwkAAChNZidNaCdlXXI0CQAAKE1vJ01wJ2VdcjUJAAAoTXAnTXInZV1yNgkAAChNcCdNcSdlXXI3CQAAKE1xJ01zJ2VdcjgJAAAoTXInTXQnZV1yOQkAAChNdCdNdidlXXI6CQAAKE10J011J2VdcjsJAAAoTWonTW8nZV1yPAkAAChNdydNeCdlXXI9CQAAKE14J016J2Vdcj4JAAAoTXgnTXknZV1yPwkAAChNeSdNeydlXXJACQAAKE16J018J2VdckEJAAAoTXEnTXcnZV1yQgkAAChNfSdNfidlXXJDCQAAKE1+J02AJ2VdckQJAAAoTX4nTX8nZV1yRQkAAChNfydNgSdlXXJGCQAAKE2AJ02CJ2VdckcJAAAoTYInTYMnZV1ySAkAAChNgidNhCdlXXJJCQAAKE15J019J2VdckoJAAAoTYUnTYYnZV1ySwkAAChNhidNhydlXXJMCQAAKE2HJ02IJ2Vdck0JAAAoTX8nTYUnZV1yTgkAAChNiSdNiidlXXJPCQAAKE2KJ02MJ2VdclAJAAAoTYonTYsnZV1yUQkAAChNiydNjSdlXXJSCQAAKE2MJ02PJ2VdclMJAAAoTYwnTY4nZV1yVAkAAChNhydNiSdlXXJVCQAAKE2QJ02RJ2VdclYJAAAoTZEnTZMnZV1yVwkAAChNkSdNkidlXXJYCQAAKE2SJ02UJ2VdclkJAAAoTZMnTZYnZV1yWgkAAChNkydNlSdlXXJbCQAAKE2LJ02QJ2VdclwJAAAoTZcnTZgnZV1yXQkAAChNmCdNmSdlXXJeCQAAKE2YJ02aJ2Vdcl8JAAAoTZknTZsnZV1yYAkAAChNmidNnCdlXXJhCQAAKE2cJ02eJ2VdcmIJAAAoTZwnTZ0nZV1yYwkAAChNnSdNoSdlXXJkCQAAKE2eJ02fJ2VdcmUJAAAoTZ4nTaAnZV1yZgkAAChNnydNoSdlXXJnCQAAKE2fJ02jJ2VdcmgJAAAoTaAnTaQnZV1yaQkAAChNoidNoydlXXJqCQAAKE2iJ02kJ2VdcmsJAAAoTZInTZcnZV1ybAkAAChNpSdNpidlXXJtCQAAKE2mJ02oJ2Vdcm4JAAAoTaYnTacnZV1ybwkAAChNpydNqSdlXXJwCQAAKE2oJ02qJ2VdcnEJAAAoTaonTasnZV1ycgkAAChNqidNrCdlXXJzCQAAKE2rJ02tJ2VdcnQJAAAoTawnTa4nZV1ydQkAAChNrSdNrydlXXJ2CQAAKE2uJ02vJ2VdcncJAAAoTZknTaUnZV1yeAkAAChNsCdNsSdlXXJ5CQAAKE2xJ02yJ2VdcnoJAAAoTbInTbMnZV1yewkAAChNpydNsCdlXXJ8CQAAKE20J021J2Vdcn0JAAAoTbUnTbcnZV1yfgkAAChNtSdNtidlXXJ/CQAAKE22J024J2VdcoAJAAAoTbcnTbonZV1ygQkAAChNtydNuSdlXXKCCQAAKE2yJ020J2VdcoMJAAAoTbsnTbwnZV1yhAkAAChNvCdNvidlXXKFCQAAKE28J029J2VdcoYJAAAoTb0nTb8nZV1yhwkAAChNvidNwCdlXXKICQAAKE22J027J2VdcokJAAAoTcEnTcInZV1yigkAAChNwidNxCdlXXKLCQAAKE3CJ03DJ2VdcowJAAAoTcMnTcUnZV1yjQkAAChNxCdNxidlXXKOCQAAKE3GJ03HJ2Vdco8JAAAoTccnTcgnZV1ykAkAAChNxydNySdlXXKRCQAAKE29J03BJ2VdcpIJAAAoTconTcsnZV1ykwkAAChNyydNzCdlXXKUCQAAKE3LJ03NJ2VdcpUJAAAoTcwnTc4nZV1ylgkAAChNzSdNzydlXXKXCQAAKE3NJ03QJ2VdcpgJAAAoTcMnTconZV1ymQkAAChN0SdN0idlXXKaCQAAKE3SJ03UJ2VdcpsJAAAoTdInTdMnZV1ynAkAAChN0ydN1SdlXXKdCQAAKE3UJ03WJ2Vdcp4JAAAoTdYnTdcnZV1ynwkAAChN1ydN2SdlXXKgCQAAKE3XJ03YJ2VdcqEJAAAoTcwnTdEnZV1yogkAAChN2idN2ydlXXKjCQAAKE3bJ03cJ2VdcqQJAAAoTdsnTd0nZV1ypQkAAChN3CdN3idlXXKmCQAAKE3dJ03fJ2VdcqcJAAAoTd8nTeAnZV1yqAkAAChN4CdN4SdlXXKpCQAAKE3hJ03iJ2VdcqoJAAAoTdMnTdonZV1yqwkAAChN4ydN5CdlXXKsCQAAKE3kJ03mJ2Vdcq0JAAAoTeQnTeUnZV1yrgkAAChN5SdN5ydlXXKvCQAAKE3mJ03pJ2VdcrAJAAAoTeYnTegnZV1ysQkAAChN6CdN6idlXXKyCQAAKE3cJ03jJ2VdcrMJAAAoTesnTewnZV1ytAkAAChN7CdN7SdlXXK1CQAAKE3tJ03uJ2VdcrYJAAAoTeUnTesnZV1ytwkAAChN7ydN8CdlXXK4CQAAKE3wJ03yJ2VdcrkJAAAoTfAnTfEnZV1yugkAAChN8SdN8ydlXXK7CQAAKE3yJ031J2VdcrwJAAAoTfInTfQnZV1yvQkAAChN9CdN9idlXXK+CQAAKE3tJ03vJ2Vdcr8JAAAoTfcnTfgnZV1ywAkAAChN+CdN+SdlXXLBCQAAKE35J036J2VdcsIJAAAoTfEnTfcnZV1ywwkAAChN+ydN/CdlXXLECQAAKE38J03+J2VdcsUJAAAoTfwnTf0nZV1yxgkAAChN/SdN/ydlXXLHCQAAKE3+J00AKGVdcsgJAAAoTfknTfsnZV1yyQkAAChNAShNAihlXXLKCQAAKE0CKE0EKGVdcssJAAAoTQIoTQMoZV1yzAkAAChNAyhNBShlXXLNCQAAKE0EKE0HKGVdcs4JAAAoTQQoTQYoZV1yzwkAAChN/SdNAShlXXLQCQAAKE0IKE0JKGVdctEJAAAoTQkoTQsoZV1y0gkAAChNCShNCihlXXLTCQAAKE0KKE0MKGVdctQJAAAoTQsoTQ4oZV1y1QkAAChNCyhNDShlXXLWCQAAKE0DKE0IKGVdctcJAAAoTQ8oTRAoZV1y2AkAAChNEChNEihlXXLZCQAAKE0QKE0RKGVdctoJAAAoTREoTRMoZV1y2wkAAChNEihNFChlXXLcCQAAKE0UKE0VKGVdct0JAAAoTRQoTRYoZV1y3gkAAChNCihNDyhlXXLfCQAAKE0XKE0YKGVdcuAJAAAoTRgoTRooZV1y4QkAAChNGChNGShlXXLiCQAAKE0ZKE0bKGVdcuMJAAAoTRooTRwoZV1y5AkAAChNHChNHShlXXLlCQAAKE0dKE0eKGVdcuYJAAAoTR0oTR8oZV1y5wkAAChNEShNFyhlXXLoCQAAKE0gKE0hKGVdcukJAAAoTSEoTSIoZV1y6gkAAChNIShNIyhlXXLrCQAAKE0iKE0kKGVdcuwJAAAoTSMoTSUoZV1y7QkAAChNJShNJihlXXLuCQAAKE0mKE0nKGVdcu8JAAAoTScoTSooZV1y8AkAAChNKChNKihlXXLxCQAAKE0pKE0qKGVdcvIJAAAoTRkoTSAoZV1y8wkAAChNKyhNLChlXXL0CQAAKE0sKE0uKGVdcvUJAAAoTSwoTS0oZV1y9gkAAChNLShNLyhlXXL3CQAAKE0uKE0wKGVdcvgJAAAoTTAoTTEoZV1y+QkAAChNMShNMihlXXL6CQAAKE0iKE0rKGVdcvsJAAAoTTMoTTQoZV1y/AkAAChNNChNNShlXXL9CQAAKE00KE02KGVdcv4JAAAoTTUoTTcoZV1y/wkAAChNNihNOChlXXIACgAAKE04KE05KGVdcgEKAAAoTTkoTTooZV1yAgoAAChNOihNOyhlXXIDCgAAKE0tKE0zKGVdcgQKAAAoTTwoTT0oZV1yBQoAAChNPShNPihlXXIGCgAAKE09KE0/KGVdcgcKAAAoTT4oTUAoZV1yCAoAAChNPyhNQShlXXIJCgAAKE1BKE1DKGVdcgoKAAAoTUEoTUIoZV1yCwoAAChNQihNRihlXXIMCgAAKE1DKE1EKGVdcg0KAAAoTUMoTUUoZV1yDgoAAChNRChNRihlXXIPCgAAKE1EKE1IKGVdchAKAAAoTUUoTUkoZV1yEQoAAChNRyhNSChlXXISCgAAKE1HKE1JKGVdchMKAAAoTTUoTTwoZV1yFAoAAChNSihNSyhlXXIVCgAAKE1LKE1NKGVdchYKAAAoTUsoTUwoZV1yFwoAAChNTChNTihlXXIYCgAAKE1NKE1PKGVdchkKAAAoTU8oTVAoZV1yGgoAAChNUChNUShlXXIbCgAAKE1QKE1SKGVdchwKAAAoTT4oTUooZV1yHQoAAChNUyhNVChlXXIeCgAAKE1UKE1WKGVdch8KAAAoTVQoTVUoZV1yIAoAAChNVShNVyhlXXIhCgAAKE1WKE1YKGVdciIKAAAoTVgoTVkoZV1yIwoAAChNWShNWihlXXIkCgAAKE1ZKE1bKGVdciUKAAAoTUwoTVMoZV1yJgoAAChNXChNXShlXXInCgAAKE1dKE1fKGVdcigKAAAoTV0oTV4oZV1yKQoAAChNXihNYChlXXIqCgAAKE1fKE1hKGVdcisKAAAoTWEoTWIoZV1yLAoAAChNYihNYyhlXXItCgAAKE1iKE1kKGVdci4KAAAoTVUoTVwoZV1yLwoAAChNZShNZihlXXIwCgAAKE1mKE1nKGVdcjEKAAAoTWYoTWgoZV1yMgoAAChNZyhNaShlXXIzCgAAKE1oKE1qKGVdcjQKAAAoTWooTWsoZV1yNQoAAChNayhNbChlXXI2CgAAKE1sKE1vKGVdcjcKAAAoTW0oTW8oZV1yOAoAAChNbihNbyhlXXI5CgAAKE1eKE1lKGVdcjoKAAAoTXAoTXEoZV1yOwoAAChNcShNcyhlXXI8CgAAKE1xKE1yKGVdcj0KAAAoTXIoTXQoZV1yPgoAAChNcyhNdShlXXI/CgAAKE11KE12KGVdckAKAAAoTXUoTXcoZV1yQQoAAChNdihNeChlXXJCCgAAKE13KE15KGVdckMKAAAoTXgoTXooZV1yRAoAAChNeShNeihlXXJFCgAAKE1nKE1wKGVdckYKAAAoTXsoTXwoZV1yRwoAAChNfChNfShlXXJICgAAKE19KE1+KGVdckkKAAAoTXIoTXsoZV1ySgoAAChNfyhNgChlXXJLCgAAKE2AKE2BKGVdckwKAAAoTYAoTYIoZV1yTQoAAChNgShNgyhlXXJOCgAAKE2CKE2EKGVdck8KAAAoTYQoTYYoZV1yUAoAAChNhChNhShlXXJRCgAAKE2FKE2JKGVdclIKAAAoTYYoTYcoZV1yUwoAAChNhihNiChlXXJUCgAAKE2HKE2JKGVdclUKAAAoTYcoTYsoZV1yVgoAAChNiChNjChlXXJXCgAAKE2KKE2LKGVdclgKAAAoTYooTYwoZV1yWQoAAChNfShNfyhlXXJaCgAAKE2NKE2OKGVdclsKAAAoTY4oTZAoZV1yXAoAAChNjihNjyhlXXJdCgAAKE2PKE2RKGVdcl4KAAAoTZAoTZIoZV1yXwoAAChNgShNjShlXXJgCgAAKE2TKE2UKGVdcmEKAAAoTZQoTZUoZV1yYgoAAChNlChNlihlXXJjCgAAKE2VKE2XKGVdcmQKAAAoTZYoTZgoZV1yZQoAAChNmChNmShlXXJmCgAAKE2ZKE2aKGVdcmcKAAAoTZooTZsoZV1yaAoAAChNjyhNkyhlXXJpCgAAKE2cKE2dKGVdcmoKAAAoTZ0oTZ4oZV1yawoAAChNnShNnyhlXXJsCgAAKE2eKE2gKGVdcm0KAAAoTZ8oTaEoZV1ybgoAAChNoShNoihlXXJvCgAAKE2iKE2jKGVdcnAKAAAoTaMoTaQoZV1ycQoAAChNlShNnChlXXJyCgAAKE2lKE2mKGVdcnMKAAAoTaYoTacoZV1ydAoAAChNpyhNqChlXXJ1CgAAKE2eKE2lKGVdcnYKAAAoTakoTaooZV1ydwoAAChNqihNrChlXXJ4CgAAKE2qKE2rKGVdcnkKAAAoTasoTa0oZV1yegoAAChNrChNrihlXXJ7CgAAKE2uKE2wKGVdcnwKAAAoTa4oTa8oZV1yfQoAAChNpyhNqShlXXJ+CgAAKE2xKE2yKGVdcn8KAAAoTbIoTbQoZV1ygAoAAChNsihNsyhlXXKBCgAAKE2zKE21KGVdcoIKAAAoTbQoTbYoZV1ygwoAAChNtihNtyhlXXKECgAAKE23KE24KGVdcoUKAAAoTbcoTbkoZV1yhgoAAChNqyhNsShlXXKHCgAAKE26KE27KGVdcogKAAAoTbsoTb0oZV1yiQoAAChNuyhNvChlXXKKCgAAKE28KE2+KGVdcosKAAAoTb0oTb8oZV1yjAoAAChNvyhNwChlXXKNCgAAKE2/KE3BKGVdco4KAAAoTbMoTbooZV1yjwoAAChNwihNwyhlXXKQCgAAKE3DKE3EKGVdcpEKAAAoTcMoTcUoZV1ykgoAAChNxChNxihlXXKTCgAAKE3FKE3HKGVdcpQKAAAoTccoTcgoZV1ylQoAAChNyChNyShlXXKWCgAAKE3JKE3KKGVdcpcKAAAoTbwoTcIoZV1ymAoAAChNyyhNzChlXXKZCgAAKE3MKE3OKGVdcpoKAAAoTcwoTc0oZV1ymwoAAChNzShNzyhlXXKcCgAAKE3OKE3QKGVdcp0KAAAoTcQoTcsoZV1yngoAAChN0ShN0ihlXXKfCgAAKE3SKE3UKGVdcqAKAAAoTdIoTdMoZV1yoQoAAChN0yhN1ShlXXKiCgAAKE3UKE3WKGVdcqMKAAAoTc0oTdEoZV1ypAoAAChN1yhN2ChlXXKlCgAAKE3YKE3aKGVdcqYKAAAoTdgoTdkoZV1ypwoAAChN2ShN2yhlXXKoCgAAKE3aKE3dKGVdcqkKAAAoTdooTdwoZV1yqgoAAChN3ChN3ihlXXKrCgAAKE3TKE3XKGVdcqwKAAAoTd8oTeAoZV1yrQoAAChN4ChN4ShlXXKuCgAAKE3gKE3iKGVdcq8KAAAoTeEoTeMoZV1ysAoAAChN4ihN5ChlXXKxCgAAKE3kKE3lKGVdcrIKAAAoTeUoTeYoZV1yswoAAChN5ihN5yhlXXK0CgAAKE3ZKE3fKGVdcrUKAAAoTegoTekoZV1ytgoAAChN6ShN6ihlXXK3CgAAKE3pKE3rKGVdcrgKAAAoTeooTewoZV1yuQoAAChN6yhN7ShlXXK6CgAAKE3tKE3uKGVdcrsKAAAoTe4oTe8oZV1yvAoAAChN7yhN8ihlXXK9CgAAKE3wKE3yKGVdcr4KAAAoTfEoTfIoZV1yvwoAAChN4ShN6ChlXXLACgAAKE3zKE30KGVdcsEKAAAoTfQoTfUoZV1ywgoAAChN9ChN9ihlXXLDCgAAKE31KE33KGVdcsQKAAAoTfYoTfgoZV1yxQoAAChN9ihN+ShlXXLGCgAAKE3qKE3zKGVdcscKAAAoTfooTfsoZV1yyAoAAChN+yhN/ShlXXLJCgAAKE37KE38KGVdcsoKAAAoTfwoTf4oZV1yywoAAChN/ShN/yhlXXLMCgAAKE3/KE0AKWVdcs0KAAAoTQApTQEpZV1yzgoAAChNAClNAillXXLPCgAAKE31KE36KGVdctAKAAAoTQMpTQQpZV1y0QoAAChNBClNBSllXXLSCgAAKE0EKU0GKWVdctMKAAAoTQUpTQcpZV1y1AoAAChNBilNCCllXXLVCgAAKE0IKU0JKWVdctYKAAAoTQkpTQopZV1y1woAAChNCilNCyllXXLYCgAAKE38KE0DKWVdctkKAAAoTQwpTQ0pZV1y2goAAChNDSlNDyllXXLbCgAAKE0NKU0OKWVdctwKAAAoTQ4pTRApZV1y3QoAAChNDylNESllXXLeCgAAKE0RKU0SKWVdct8KAAAoTREpTRMpZV1y4AoAAChNEilNFCllXXLhCgAAKE0TKU0VKWVdcuIKAAAoTRQpTRYpZV1y4woAAChNFSlNFillXXLkCgAAKE0FKU0MKWVdcuUKAAAoTRcpTRgpZV1y5goAAChNGClNGillXXLnCgAAKE0YKU0ZKWVdcugKAAAoTRkpTRspZV1y6QoAAChNGilNHCllXXLqCgAAKE0cKU0dKWVdcusKAAAoTR0pTR4pZV1y7AoAAChNHSlNHyllXXLtCgAAKE0OKU0XKWVdcu4KAAAoTSApTSEpZV1y7woAAChNISlNIillXXLwCgAAKE0iKU0jKWVdcvEKAAAoTRkpTSApZV1y8goAAChNJClNJSllXXLzCgAAKE0lKU0mKWVdcvQKAAAoTSYpTScpZV1y9QoAAChNIilNJCllXXL2CgAAKE0oKU0pKWVdcvcKAAAoTSkpTSopZV1y+AoAAChNKilNKyllXXL5CgAAKE0mKU0oKWVdcvoKAAAoTSwpTTIpZV1y+woAAChNLClNLSllXXL8CgAAKE0tKU0vKWVdcv0KAAAoTS0pTS4pZV1y/goAAChNLilNMCllXXL/CgAAKE0vKU0xKWVdcgALAAAoTTEpTTIpZV1yAQsAAChNKilNLCllXXICCwAAKE0zKU00KWVdcgMLAAAoTTQpTTYpZV1yBAsAAChNNClNNSllXXIFCwAAKE01KU03KWVdcgYLAAAoTTYpTTgpZV1yBwsAAChNOClNOSllXXIICwAAKE05KU07KWVdcgkLAAAoTTkpTTopZV1yCgsAAChNLilNMyllXXILCwAAKE08KU09KWVdcgwLAAAoTT0pTT4pZV1yDQsAAChNPSlNPyllXXIOCwAAKE0+KU1AKWVdcg8LAAAoTT8pTUEpZV1yEAsAAChNQSlNQyllXXIRCwAAKE1BKU1CKWVdchILAAAoTUIpTUYpZV1yEwsAAChNQylNRCllXXIUCwAAKE1DKU1FKWVdchULAAAoTUQpTUYpZV1yFgsAAChNRClNSCllXXIXCwAAKE1FKU1JKWVdchgLAAAoTUcpTUgpZV1yGQsAAChNRylNSSllXXIaCwAAKE01KU08KWVdchsLAAAoTUopTUspZV1yHAsAAChNSylNTCllXXIdCwAAKE1LKU1NKWVdch4LAAAoTUwpTU4pZV1yHwsAAChNTSlNTyllXXIgCwAAKE1PKU1QKWVdciELAAAoTVApTVEpZV1yIgsAAChNUSlNUillXXIjCwAAKE0+KU1KKWVdciQLAAAoTVMpTVQpZV1yJQsAAChNVClNVillXXImCwAAKE1UKU1VKWVdcicLAAAoTVUpTVcpZV1yKAsAAChNVilNWCllXXIpCwAAKE1MKU1TKWVdcioLAAAoTVkpTVopZV1yKwsAAChNWilNWyllXXIsCwAAKE1aKU1cKWVdci0LAAAoTVspTV0pZV1yLgsAAChNXClNXillXXIvCwAAKE1eKU1gKWVdcjALAAAoTV4pTV8pZV1yMQsAAChNXylNYSllXXIyCwAAKE1gKU1iKWVdcjMLAAAoTWEpTWQpZV1yNAsAAChNYilNZCllXXI1CwAAKE1jKU1kKWVdcjYLAAAoTVUpTVkpZV1yNwsAAChNZSlNZillXXI4CwAAKE1mKU1nKWVdcjkLAAAoTWYpTWgpZV1yOgsAAChNZylNaSllXXI7CwAAKE1oKU1qKWVdcjwLAAAoTWopTWspZV1yPQsAAChNaylNbCllXXI+CwAAKE1sKU1vKWVdcj8LAAAoTW0pTW8pZV1yQAsAAChNbilNbyllXXJBCwAAKE1bKU1lKWVdckILAAAoTXApTXEpZV1yQwsAAChNcSlNcyllXXJECwAAKE1xKU1yKWVdckULAAAoTXIpTXQpZV1yRgsAAChNcylNdSllXXJHCwAAKE1nKU1wKWVdckgLAAAoTXYpTXcpZV1ySQsAAChNdylNeCllXXJKCwAAKE13KU15KWVdcksLAAAoTXgpTXopZV1yTAsAAChNeSlNeyllXXJNCwAAKE17KU19KWVdck4LAAAoTXspTXwpZV1yTwsAAChNfClNfillXXJQCwAAKE19KU1/KWVdclELAAAoTX4pTYEpZV1yUgsAAChNfylNgSllXXJTCwAAKE2AKU2BKWVdclQLAAAoTXIpTXYpZV1yVQsAAChNgilNgyllXXJWCwAAKE2DKU2FKWVdclcLAAAoTYMpTYQpZV1yWAsAAChNhClNhillXXJZCwAAKE2FKU2IKWVdcloLAAAoTYUpTYcpZV1yWwsAAChNeClNgillXXJcCwAAKE2JKU2KKWVdcl0LAAAoTYopTYwpZV1yXgsAAChNiilNiyllXXJfCwAAKE2LKU2NKWVdcmALAAAoTYwpTY4pZV1yYQsAAChNjilNjyllXXJiCwAAKE2OKU2QKWVdcmMLAAAoTYQpTYkpZV1yZAsAAChNkSlNkillXXJlCwAAKE2SKU2UKWVdcmYLAAAoTZIpTZMpZV1yZwsAAChNkylNlSllXXJoCwAAKE2UKU2XKWVdcmkLAAAoTZQpTZYpZV1yagsAAChNiylNkSllXXJrCwAAKE2YKU2ZKWVdcmwLAAAoTZkpTZspZV1ybQsAAChNmSlNmillXXJuCwAAKE2aKU2cKWVdcm8LAAAoTZspTZ0pZV1ycAsAAChNnSlNnillXXJxCwAAKE2eKU2fKWVdcnILAAAoTZ4pTaApZV1ycwsAAChNkylNmCllXXJ0CwAAKE2hKU2iKWVdcnULAAAoTaIpTaMpZV1ydgsAAChNoilNpCllXXJ3CwAAKE2jKU2lKWVdcngLAAAoTaQpTaYpZV1yeQsAAChNpClNpyllXXJ6CwAAKE2aKU2hKWVdcnsLAAAoTagpTakpZV1yfAsAAChNqSlNqyllXXJ9CwAAKE2pKU2qKWVdcn4LAAAoTaopTawpZV1yfwsAAChNqylNrSllXXKACwAAKE2tKU2uKWVdcoELAAAoTa0pTa8pZV1yggsAAChNrilNsCllXXKDCwAAKE2vKU2xKWVdcoQLAAAoTbApTbIpZV1yhQsAAChNsSlNsillXXKGCwAAKE2jKU2oKWVdcocLAAAoTbMpTbQpZV1yiAsAAChNtClNtillXXKJCwAAKE20KU21KWVdcooLAAAoTbUpTbcpZV1yiwsAAChNtilNuCllXXKMCwAAKE24KU25KWVdco0LAAAoTbkpTbopZV1yjgsAAChNuSlNuyllXXKPCwAAKE2qKU2zKWVdcpALAAAoTbwpTb0pZV1ykQsAAChNvSlNvyllXXKSCwAAKE29KU2+KWVdcpMLAAAoTb4pTcApZV1ylAsAAChNvylNwSllXXKVCwAAKE3BKU3CKWVdcpYLAAAoTcEpTcMpZV1ylwsAAChNtSlNvCllXXKYCwAAKE3EKU3FKWVdcpkLAAAoTcUpTcYpZV1ymgsAAChNxSlNxyllXXKbCwAAKE3GKU3IKWVdcpwLAAAoTccpTckpZV1ynQsAAChNySlNyillXXKeCwAAKE3KKU3LKWVdcp8LAAAoTcspTcwpZV1yoAsAAChNvilNxCllXXKhCwAAKE3NKU3OKWVdcqILAAAoTc4pTc8pZV1yowsAAChNzilN0CllXXKkCwAAKE3PKU3RKWVdcqULAAAoTdApTdIpZV1ypgsAAChN0ilN0yllXXKnCwAAKE3TKU3UKWVdcqgLAAAoTdQpTdUpZV1yqQsAAChNxilNzSllXXKqCwAAKE3WKU3XKWVdcqsLAAAoTdcpTdgpZV1yrAsAAChN1ylN2SllXXKtCwAAKE3YKU3aKWVdcq4LAAAoTdkpTdspZV1yrwsAAChN2SlN3CllXXKwCwAAKE3PKU3WKWVdcrELAAAoTd0pTd4pZV1ysgsAAChN3ilN4CllXXKzCwAAKE3eKU3fKWVdcrQLAAAoTd8pTeEpZV1ytQsAAChN4ClN4illXXK2CwAAKE3iKU3jKWVdcrcLAAAoTeIpTeQpZV1yuAsAAChN2ClN3SllXXK5CwAAKE3lKU3mKWVdcroLAAAoTeYpTecpZV1yuwsAAChN5ylN6CllXXK8CwAAKE3fKU3lKWVlKF1yvQsAAChN6SlN6illXXK+CwAAKE3qKU3sKWVdcr8LAAAoTeopTespZV1ywAsAAChN6ylN7SllXXLBCwAAKE3sKU3uKWVdcsILAAAoTecpTekpZV1ywwsAAChN7ylN8CllXXLECwAAKE3wKU3yKWVdcsULAAAoTfApTfEpZV1yxgsAAChN8SlN8yllXXLHCwAAKE3yKU30KWVdcsgLAAAoTfQpTfUpZV1yyQsAAChN9ClN9illXXLKCwAAKE3rKU3vKWVdcssLAAAoTfcpTfgpZV1yzAsAAChN+ClN+illXXLNCwAAKE34KU35KWVdcs4LAAAoTfkpTfspZV1yzwsAAChN+ilN/SllXXLQCwAAKE36KU38KWVdctELAAAoTfEpTfcpZV1y0gsAAChN/ilN/yllXXLTCwAAKE3/KU0BKmVdctQLAAAoTf8pTQAqZV1y1QsAAChNACpNAiplXXLWCwAAKE0BKk0DKmVdctcLAAAoTQMqTQQqZV1y2AsAAChNAypNBSplXXLZCwAAKE35KU3+KWVdctoLAAAoTQYqTQcqZV1y2wsAAChNBypNCCplXXLcCwAAKE0HKk0JKmVdct0LAAAoTQgqTQoqZV1y3gsAAChNCSpNCyplXXLfCwAAKE0JKk0MKmVdcuALAAAoTQAqTQYqZV1y4QsAAChNDSpNDiplXXLiCwAAKE0OKk0PKmVdcuMLAAAoTQ4qTRAqZV1y5AsAAChNDypNESplXXLlCwAAKE0QKk0SKmVdcuYLAAAoTRIqTRQqZV1y5wsAAChNEipNEyplXXLoCwAAKE0TKk0VKmVdcukLAAAoTRQqTRYqZV1y6gsAAChNFSpNGCplXXLrCwAAKE0WKk0YKmVdcuwLAAAoTRcqTRgqZV1y7QsAAChNCCpNDSplXXLuCwAAKE0ZKk0aKmVdcu8LAAAoTRoqTRwqZV1y8AsAAChNGipNGyplXXLxCwAAKE0bKk0dKmVdcvILAAAoTRwqTR4qZV1y8wsAAChNHipNHyplXXL0CwAAKE0fKk0gKmVdcvULAAAoTR8qTSEqZV1y9gsAAChNDypNGSplXXL3CwAAKE0iKk0jKmVdcvgLAAAoTSMqTSUqZV1y+QsAAChNIypNJCplXXL6CwAAKE0kKk0mKmVdcvsLAAAoTSUqTScqZV1y/AsAAChNJypNKCplXXL9CwAAKE0nKk0pKmVdcv4LAAAoTSgqTSoqZV1y/wsAAChNKSpNKyplXXIADAAAKE0qKk0sKmVdcgEMAAAoTSsqTSwqZV1yAgwAAChNGypNIiplXXIDDAAAKE0tKk0uKmVdcgQMAAAoTS4qTS8qZV1yBQwAAChNLipNMCplXXIGDAAAKE0vKk0xKmVdcgcMAAAoTTAqTTIqZV1yCAwAAChNMipNMyplXXIJDAAAKE0zKk00KmVdcgoMAAAoTTQqTTcqZV1yCwwAAChNNSpNNyplXXIMDAAAKE02Kk03KmVdcg0MAAAoTSQqTS0qZV1yDgwAAChNOCpNOSplXXIPDAAAKE05Kk07KmVdchAMAAAoTTkqTToqZV1yEQwAAChNOipNPCplXXISDAAAKE07Kk09KmVdchMMAAAoTT0qTT8qZV1yFAwAAChNPSpNPiplXXIVDAAAKE0+Kk1BKmVdchYMAAAoTT8qTUAqZV1yFwwAAChNQCpNQSplXXIYDAAAKE0vKk04KmVdchkMAAAoTUIqTUMqZV1yGgwAAChNQypNRSplXXIbDAAAKE1DKk1EKmVdchwMAAAoTUQqTUYqZV1yHQwAAChNRSpNSCplXXIeDAAAKE1FKk1HKmVdch8MAAAoTToqTUIqZV1yIAwAAChNSSpNSiplXXIhDAAAKE1KKk1MKmVdciIMAAAoTUoqTUsqZV1yIwwAAChNSypNTSplXXIkDAAAKE1MKk1OKmVdciUMAAAoTU4qTU8qZV1yJgwAAChNTipNUCplXXInDAAAKE1EKk1JKmVdcigMAAAoTVEqTVIqZV1yKQwAAChNUipNUyplXXIqDAAAKE1SKk1UKmVdcisMAAAoTVMqTVUqZV1yLAwAAChNVCpNViplXXItDAAAKE1WKk1XKmVdci4MAAAoTVcqTVgqZV1yLwwAAChNWCpNWSplXXIwDAAAKE1LKk1RKmVdcjEMAAAoTVoqTVsqZV1yMgwAAChNWypNXSplXXIzDAAAKE1bKk1cKmVdcjQMAAAoTVwqTV4qZV1yNQwAAChNXSpNXyplXXI2DAAAKE1fKk1gKmVdcjcMAAAoTV8qTWEqZV1yOAwAAChNUypNWiplXXI5DAAAKE1iKk1jKmVdcjoMAAAoTWMqTWQqZV1yOwwAAChNYypNZSplXXI8DAAAKE1kKk1mKmVdcj0MAAAoTWUqTWcqZV1yPgwAAChNZypNaCplXXI/DAAAKE1oKk1pKmVdckAMAAAoTWkqTWoqZV1yQQwAAChNXCpNYiplXXJCDAAAKE1rKk1sKmVdckMMAAAoTWwqTW4qZV1yRAwAAChNbCpNbSplXXJFDAAAKE1tKk1vKmVdckYMAAAoTW4qTXAqZV1yRwwAAChNZCpNayplXXJIDAAAKE1xKk1yKmVdckkMAAAoTXIqTXMqZV1ySgwAAChNcipNdCplXXJLDAAAKE1zKk11KmVdckwMAAAoTXQqTXYqZV1yTQwAAChNdipNdyplXXJODAAAKE13Kk14KmVdck8MAAAoTXgqTXkqZV1yUAwAAChNbSpNcSplXXJRDAAAKE16Kk17KmVdclIMAAAoTXsqTXwqZV1yUwwAAChNeypNfSplXXJUDAAAKE18Kk1+KmVdclUMAAAoTX0qTX8qZV1yVgwAAChNfypNgSplXXJXDAAAKE1/Kk2AKmVdclgMAAAoTYAqTYQqZV1yWQwAAChNgSpNgiplXXJaDAAAKE2BKk2DKmVdclsMAAAoTYIqTYQqZV1yXAwAAChNgipNhiplXXJdDAAAKE2DKk2HKmVdcl4MAAAoTYUqTYYqZV1yXwwAAChNhSpNhyplXXJgDAAAKE1zKk16KmVdcmEMAAAoTYgqTYkqZV1yYgwAAChNiSpNiyplXXJjDAAAKE2JKk2KKmVdcmQMAAAoTYoqTYwqZV1yZQwAAChNiipNkCplXXJmDAAAKE2LKk2NKmVdcmcMAAAoTY0qTY4qZV1yaAwAAChNjSpNjyplXXJpDAAAKE18Kk2IKmVdcmoMAAAoTZEqTZIqZV1yawwAAChNkipNlCplXXJsDAAAKE2SKk2TKmVdcm0MAAAoTZMqTZUqZV1ybgwAAChNlCpNliplXXJvDAAAKE2WKk2XKmVdcnAMAAAoTZcqTZgqZV1ycQwAAChNmSpNmiplXXJyDAAAKE2aKk2bKmVdcnMMAAAoTZoqTZwqZV1ydAwAAChNmypNnSplXXJ1DAAAKE2cKk2eKmVdcnYMAAAoTZ4qTaAqZV1ydwwAAChNnipNnyplXXJ4DAAAKE2fKk2hKmVdcnkMAAAoTaAqTaIqZV1yegwAAChNoSpNpCplXXJ7DAAAKE2iKk2kKmVdcnwMAAAoTaMqTaQqZV1yfQwAAChNkypNmSplXXJ+DAAAKE2lKk2mKmVdcn8MAAAoTaYqTagqZV1ygAwAAChNpipNpyplXXKBDAAAKE2nKk2pKmVdcoIMAAAoTagqTasqZV1ygwwAAChNqCpNqiplXXKEDAAAKE2bKk2lKmVdcoUMAAAoTawqTa0qZV1yhgwAAChNrSpNriplXXKHDAAAKE2tKk2vKmVdcogMAAAoTa4qTbAqZV1yiQwAAChNrypNsSplXXKKDAAAKE2vKk2yKmVdcosMAAAoTacqTawqZV1yjAwAAChNsypNtCplXXKNDAAAKE20Kk21KmVdco4MAAAoTbQqTbYqZV1yjwwAAChNtSpNtyplXXKQDAAAKE22Kk24KmVdcpEMAAAoTbgqTbkqZV1ykgwAAChNuSpNuiplXXKTDAAAKE26Kk29KmVdcpQMAAAoTbsqTb0qZV1ylQwAAChNvCpNvSplXXKWDAAAKE2uKk2zKmVdcpcMAAAoTb4qTb8qZV1ymAwAAChNvypNwCplXXKZDAAAKE2/Kk3BKmVdcpoMAAAoTcAqTcIqZV1ymwwAAChNwSpNwyplXXKcDAAAKE3DKk3EKmVdcp0MAAAoTcQqTcUqZV1yngwAAChNxSpNyCplXXKfDAAAKE3GKk3IKmVdcqAMAAAoTccqTcgqZV1yoQwAAChNtSpNviplXXKiDAAAKE3JKk3KKmVdcqMMAAAoTcoqTcwqZV1ypAwAAChNyipNyyplXXKlDAAAKE3LKk3NKmVdcqYMAAAoTcwqTc4qZV1ypwwAAChNzipNzyplXXKoDAAAKE3OKk3QKmVdcqkMAAAoTcAqTckqZV1yqgwAAChN0SpN0iplXXKrDAAAKE3SKk3UKmVdcqwMAAAoTdIqTdMqZV1yrQwAAChN0ypN1SplXXKuDAAAKE3UKk3WKmVdcq8MAAAoTcsqTdEqZV1ysAwAAChN1ypN2CplXXKxDAAAKE3YKk3aKmVdcrIMAAAoTdgqTdkqZV1yswwAAChN2SpN2yplXXK0DAAAKE3aKk3cKmVdcrUMAAAoTdwqTd0qZV1ytgwAAChN3SpN3iplXXK3DAAAKE3dKk3fKmVdcrgMAAAoTdMqTdcqZV1yuQwAAChN4CpN4SplXXK6DAAAKE3hKk3iKmVdcrsMAAAoTeEqTeMqZV1yvAwAAChN4ipN5CplXXK9DAAAKE3jKk3lKmVdcr4MAAAoTeUqTecqZV1yvwwAAChN5SpN5iplXXLADAAAKE3mKk3oKmVdcsEMAAAoTecqTekqZV1ywgwAAChN6CpN6yplXXLDDAAAKE3pKk3rKmVdcsQMAAAoTeoqTesqZV1yxQwAAChN2SpN4CplXXLGDAAAKE3sKk3tKmVdcscMAAAoTe0qTe8qZV1yyAwAAChN7SpN7iplXXLJDAAAKE3uKk3wKmVdcsoMAAAoTe8qTfEqZV1yywwAAChN8SpN8iplXXLMDAAAKE3yKk30KmVdcs0MAAAoTfIqTfMqZV1yzgwAAChN4ipN7CplXXLPDAAAKE31Kk32KmVdctAMAAAoTfYqTfcqZV1y0QwAAChN9ipN+CplXXLSDAAAKE33Kk35KmVdctMMAAAoTfgqTfoqZV1y1AwAAChN+ipN+yplXXLVDAAAKE37Kk38KmVdctYMAAAoTfwqTf8qZV1y1wwAAChN/SpN/yplXXLYDAAAKE3+Kk3/KmVdctkMAAAoTe4qTfUqZV1y2gwAAChNACtNAStlXXLbDAAAKE0BK00DK2VdctwMAAAoTQErTQIrZV1y3QwAAChNAitNBCtlXXLeDAAAKE0DK00FK2Vdct8MAAAoTQUrTQcrZV1y4AwAAChNBStNBitlXXLhDAAAKE33Kk0AK2VdcuIMAAAoTQgrTQkrZV1y4wwAAChNCStNCitlXXLkDAAAKE0JK00LK2VdcuUMAAAoTQorTQwrZV1y5gwAAChNCytNDStlXXLnDAAAKE0NK00OK2VdcugMAAAoTQ4rTQ8rZV1y6QwAAChNDytNEitlXXLqDAAAKE0QK00SK2VdcusMAAAoTRErTRIrZV1y7AwAAChNAitNCCtlXXLtDAAAKE0TK00UK2Vdcu4MAAAoTRQrTRYrZV1y7wwAAChNFCtNFStlXXLwDAAAKE0VK00XK2VdcvEMAAAoTRYrTRgrZV1y8gwAAChNCitNEytlXXLzDAAAKE0ZK00aK2VdcvQMAAAoTRorTRwrZV1y9QwAAChNGitNGytlXXL2DAAAKE0bK00dK2VdcvcMAAAoTRwrTR4rZV1y+AwAAChNHitNHytlXXL5DAAAKE0fK00gK2VdcvoMAAAoTR8rTSErZV1y+wwAAChNFStNGStlXXL8DAAAKE0iK00jK2Vdcv0MAAAoTSMrTSUrZV1y/gwAAChNIytNJCtlXXL/DAAAKE0kK00mK2VdcgANAAAoTSUrTScrZV1yAQ0AAChNJytNKCtlXXICDQAAKE0nK00pK2VdcgMNAAAoTRsrTSIrZV1yBA0AAChNKitNMCtlXXIFDQAAKE0qK00rK2VdcgYNAAAoTSsrTS0rZV1yBw0AAChNKytNLCtlXXIIDQAAKE0sK00uK2VdcgkNAAAoTS0rTS8rZV1yCg0AAChNLytNMCtlXXILDQAAKE0kK00qK2VdcgwNAAAoTTErTTIrZV1yDQ0AAChNMitNNCtlXXIODQAAKE0yK00zK2Vdcg8NAAAoTTMrTTUrZV1yEA0AAChNNCtNNitlXXIRDQAAKE02K003K2VdchINAAAoTTcrTTgrZV1yEw0AAChNNytNOStlXXIUDQAAKE0sK00xK2VdchUNAAAoTTorTTsrZV1yFg0AAChNOytNPStlXXIXDQAAKE07K008K2VdchgNAAAoTTwrTT4rZV1yGQ0AAChNPStNPytlXXIaDQAAKE0zK006K2VdchsNAAAoTUArTUYrZV1yHA0AAChNQCtNQStlXXIdDQAAKE1BK01DK2Vdch4NAAAoTUErTUIrZV1yHw0AAChNQitNRCtlXXIgDQAAKE1DK01FK2VdciENAAAoTUUrTUYrZV1yIg0AAChNPCtNQCtlXXIjDQAAKE1HK01IK2VdciQNAAAoTUgrTUorZV1yJQ0AAChNSCtNSStlXXImDQAAKE1JK01LK2VdcicNAAAoTUorTUwrZV1yKA0AAChNTCtNTitlXXIpDQAAKE1MK01NK2VdcioNAAAoTUIrTUcrZV1yKw0AAChNTytNUCtlXXIsDQAAKE1QK01SK2Vdci0NAAAoTVArTVErZV1yLg0AAChNUStNUytlXXIvDQAAKE1SK01UK2VdcjANAAAoTUkrTU8rZV1yMQ0AAChNVStNVitlXXIyDQAAKE1WK01XK2VdcjMNAAAoTVcrTVgrZV1yNA0AAChNUStNVStlXXI1DQAAKE1ZK01aK2VdcjYNAAAoTVorTVwrZV1yNw0AAChNWitNWytlXXI4DQAAKE1bK01dK2VdcjkNAAAoTVwrTV8rZV1yOg0AAChNXCtNXitlXXI7DQAAKE1XK01ZK2VdcjwNAAAoTWArTWErZV1yPQ0AAChNYStNYytlXXI+DQAAKE1hK01iK2Vdcj8NAAAoTWIrTWQrZV1yQA0AAChNYytNZStlXXJBDQAAKE1lK01mK2VdckINAAAoTWUrTWcrZV1yQw0AAChNWytNYCtlXXJEDQAAKE1oK01pK2VdckUNAAAoTWkrTWsrZV1yRg0AAChNaStNaitlXXJHDQAAKE1qK01sK2VdckgNAAAoTWsrTW4rZV1ySQ0AAChNaytNbStlXXJKDQAAKE1tK01vK2VdcksNAAAoTWIrTWgrZV1yTA0AAChNcCtNcStlXXJNDQAAKE1xK01zK2Vdck4NAAAoTXErTXIrZV1yTw0AAChNcitNdCtlXXJQDQAAKE1zK012K2VdclENAAAoTXMrTXUrZV1yUg0AAChNdStNdytlXXJTDQAAKE1qK01wK2VdclQNAAAoTXgrTXkrZV1yVQ0AAChNeStNeytlXXJWDQAAKE15K016K2VdclcNAAAoTXorTXwrZV1yWA0AAChNeytNfStlXXJZDQAAKE19K01+K2VdcloNAAAoTX4rTYArZV1yWw0AAChNfitNfytlXXJcDQAAKE1yK014K2Vdcl0NAAAoTYErTYIrZV1yXg0AAChNgitNhCtlXXJfDQAAKE2CK02DK2VdcmANAAAoTYMrTYUrZV1yYQ0AAChNhCtNhitlXXJiDQAAKE2GK02HK2VdcmMNAAAoTYYrTYgrZV1yZA0AAChNeitNgStlXXJlDQAAKE2JK02KK2VdcmYNAAAoTYorTYwrZV1yZw0AAChNiitNiytlXXJoDQAAKE2LK02NK2VdcmkNAAAoTYwrTY4rZV1yag0AAChNjitNjytlXXJrDQAAKE2PK02QK2VdcmwNAAAoTY8rTZErZV1ybQ0AAChNgytNiStlXXJuDQAAKE2SK02TK2Vdcm8NAAAoTZMrTZUrZV1ycA0AAChNkytNlCtlXXJxDQAAKE2UK02WK2VdcnINAAAoTZUrTZcrZV1ycw0AAChNlytNmCtlXXJ0DQAAKE2YK02ZK2VdcnUNAAAoTZgrTZorZV1ydg0AAChNiytNkitlXXJ3DQAAKE2bK02cK2VdcngNAAAoTZwrTZ4rZV1yeQ0AAChNnCtNnStlXXJ6DQAAKE2dK02fK2VdcnsNAAAoTZ4rTaArZV1yfA0AAChNlCtNmytlXXJ9DQAAKE2hK02iK2Vdcn4NAAAoTaIrTaMrZV1yfw0AAChNoitNpCtlXXKADQAAKE2jK02lK2VdcoENAAAoTaQrTaYrZV1ygg0AAChNpitNpytlXXKDDQAAKE2nK02oK2VdcoQNAAAoTagrTasrZV1yhQ0AAChNqStNqytlXXKGDQAAKE2qK02rK2VdcocNAAAoTZ0rTaErZV1yiA0AAChNrCtNsitlXXKJDQAAKE2sK02tK2VdcooNAAAoTa0rTa8rZV1yiw0AAChNrStNritlXXKMDQAAKE2uK02wK2Vdco0NAAAoTa8rTbErZV1yjg0AAChNsStNsitlXXKPDQAAKE2jK02sK2VdcpANAAAoTbMrTbQrZV1ykQ0AAChNtCtNtStlXXKSDQAAKE20K022K2VdcpMNAAAoTbUrTbcrZV1ylA0AAChNtitNuCtlXXKVDQAAKE22K025K2VdcpYNAAAoTa4rTbMrZV1ylw0AAChNuitNuytlXXKYDQAAKE27K029K2VdcpkNAAAoTbsrTbwrZV1ymg0AAChNvCtNvitlXXKbDQAAKE29K02/K2VdcpwNAAAoTbUrTborZV1ynQ0AAChNwCtNwStlXXKeDQAAKE3BK03DK2Vdcp8NAAAoTcErTcIrZV1yoA0AAChNwitNxCtlXXKhDQAAKE3DK03FK2VdcqINAAAoTbwrTcArZV1yow0AAChNxitNxytlXXKkDQAAKE3HK03JK2VdcqUNAAAoTccrTcgrZV1ypg0AAChNyCtNyitlXXKnDQAAKE3JK03LK2VdcqgNAAAoTcsrTcwrZV1yqQ0AAChNyytNzStlXXKqDQAAKE3MK03OK2VdcqsNAAAoTc0rTc8rZV1yrA0AAChNzitN0CtlXXKtDQAAKE3PK03QK2Vdcq4NAAAoTcIrTcYrZV1yrw0AAChN0StN0itlXXKwDQAAKE3SK03TK2VdcrENAAAoTdMrTdQrZV1ysg0AAChNyCtN0StlXXKzDQAAKE3VK03WK2VdcrQNAAAoTdYrTdgrZV1ytQ0AAChN1itN1ytlXXK2DQAAKE3XK03ZK2VdcrcNAAAoTdgrTdorZV1yuA0AAChN0ytN1StlXXK5DQAAKE3bK03cK2VdcroNAAAoTdwrTd4rZV1yuw0AAChN3CtN3StlXXK8DQAAKE3dK03fK2Vdcr0NAAAoTd4rTeArZV1yvg0AAChN1ytN2ytlXXK/DQAAKE3hK03iK2VdcsANAAAoTeIrTeMrZV1ywQ0AAChN4itN5CtlXXLCDQAAKE3jK03lK2VdcsMNAAAoTeQrTeYrZV1yxA0AAChN5itN6CtlXXLFDQAAKE3mK03nK2VdcsYNAAAoTecrTekrZV1yxw0AAChN6CtN6itlXXLIDQAAKE3pK03sK2VdcskNAAAoTeorTewrZV1yyg0AAChN6ytN7CtlXXLLDQAAKE3dK03hK2VdcswNAAAoTe0rTe4rZV1yzQ0AAChN7itN7ytlXXLODQAAKE3uK03wK2Vdcs8NAAAoTe8rTfErZV1y0A0AAChN8CtN8itlXXLRDQAAKE3yK03zK2VdctINAAAoTfMrTfQrZV1y0w0AAChN9CtN9ytlXXLUDQAAKE31K033K2VdctUNAAAoTfYrTfcrZV1y1g0AAChN4ytN7StlXXLXDQAAKE34K035K2VdctgNAAAoTfkrTfsrZV1y2Q0AAChN+StN+itlXXLaDQAAKE36K038K2VdctsNAAAoTe8rTfgrZV1y3A0AAChN/StN/itlXXLdDQAAKE3+K03/K2Vdct4NAAAoTf4rTQAsZV1y3w0AAChN/ytNASxlXXLgDQAAKE0ALE0CLGVdcuENAAAoTQAsTQMsZV1y4g0AAChN+itN/StlXXLjDQAAKE0ELE0FLGVdcuQNAAAoTQUsTQcsZV1y5Q0AAChNBSxNBixlXXLmDQAAKE0GLE0ILGVdcucNAAAoTQcsTQksZV1y6A0AAChNCSxNCixlXXLpDQAAKE0JLE0LLGVdcuoNAAAoTf8rTQQsZV1y6w0AAChNDCxNDSxlXXLsDQAAKE0NLE0OLGVdcu0NAAAoTQ0sTQ8sZV1y7g0AAChNDixNECxlXXLvDQAAKE0PLE0RLGVdcvANAAAoTREsTRIsZV1y8Q0AAChNEixNEyxlXXLyDQAAKE0TLE0ULGVdcvMNAAAoTQYsTQwsZV1y9A0AAChNFSxNFixlXXL1DQAAKE0WLE0XLGVdcvYNAAAoTRcsTRgsZV1y9w0AAChNDixNFSxlXXL4DQAAKE0ZLE0aLGVdcvkNAAAoTRosTRwsZV1y+g0AAChNGixNGyxlXXL7DQAAKE0bLE0dLGVdcvwNAAAoTRwsTR4sZV1y/Q0AAChNHixNHyxlXXL+DQAAKE0eLE0gLGVdcv8NAAAoTRcsTRksZV1yAA4AAChNISxNJyxlXXIBDgAAKE0hLE0iLGVdcgIOAAAoTSIsTSQsZV1yAw4AAChNIixNIyxlXXIEDgAAKE0jLE0lLGVdcgUOAAAoTSQsTSYsZV1yBg4AAChNJixNJyxlXXIHDgAAKE0bLE0hLGVdcggOAAAoTSgsTSksZV1yCQ4AAChNKSxNKyxlXXIKDgAAKE0pLE0qLGVdcgsOAAAoTSosTSwsZV1yDA4AAChNKyxNLSxlXXINDgAAKE0tLE0uLGVdcg4OAAAoTS0sTS8sZV1yDw4AAChNLixNMCxlXXIQDgAAKE0vLE0xLGVdchEOAAAoTTAsTTIsZV1yEg4AAChNMSxNMixlXXITDgAAKE0jLE0oLGVdchQOAAAoTTMsTTksZV1yFQ4AAChNMyxNNCxlXXIWDgAAKE00LE02LGVdchcOAAAoTTQsTTUsZV1yGA4AAChNNSxNNyxlXXIZDgAAKE02LE04LGVdchoOAAAoTTgsTTksZV1yGw4AAChNKixNMyxlXXIcDgAAKE06LE07LGVdch0OAAAoTTssTT0sZV1yHg4AAChNOyxNPCxlXXIfDgAAKE08LE0+LGVdciAOAAAoTT0sTT8sZV1yIQ4AAChNPyxNQCxlXXIiDgAAKE1ALE1CLGVdciMOAAAoTUAsTUEsZV1yJA4AAChNNSxNOixlXXIlDgAAKE1DLE1ELGVdciYOAAAoTUQsTUYsZV1yJw4AAChNRCxNRSxlXXIoDgAAKE1FLE1HLGVdcikOAAAoTUYsTUgsZV1yKg4AAChNSCxNSixlXXIrDgAAKE1ILE1JLGVdciwOAAAoTTwsTUMsZV1yLQ4AAChNSyxNTCxlXXIuDgAAKE1MLE1OLGVdci8OAAAoTUwsTU0sZV1yMA4AAChNTSxNTyxlXXIxDgAAKE1FLE1LLGVdcjIOAAAoTVAsTVEsZV1yMw4AAChNUSxNUyxlXXI0DgAAKE1RLE1SLGVdcjUOAAAoTVIsTVQsZV1yNg4AAChNUyxNVSxlXXI3DgAAKE1VLE1XLGVdcjgOAAAoTVUsTVYsZV1yOQ4AAChNTSxNUCxlXXI6DgAAKE1YLE1ZLGVdcjsOAAAoTVksTVssZV1yPA4AAChNWSxNWixlXXI9DgAAKE1aLE1cLGVdcj4OAAAoTVssTV0sZV1yPw4AAChNXSxNXixlXXJADgAAKE1dLE1fLGVdckEOAAAoTVIsTVgsZV1yQg4AAChNYCxNYSxlXXJDDgAAKE1hLE1jLGVdckQOAAAoTWEsTWIsZV1yRQ4AAChNYixNZCxlXXJGDgAAKE1jLE1mLGVdckcOAAAoTWMsTWUsZV1ySA4AAChNZSxNZyxlXXJJDgAAKE1aLE1gLGVdckoOAAAoTWgsTWksZV1ySw4AAChNaSxNayxlXXJMDgAAKE1pLE1qLGVdck0OAAAoTWosTWwsZV1yTg4AAChNayxNbixlXXJPDgAAKE1rLE1tLGVdclAOAAAoTWIsTWgsZV1yUQ4AAChNbyxNcCxlXXJSDgAAKE1wLE1yLGVdclMOAAAoTXAsTXEsZV1yVA4AAChNcSxNcyxlXXJVDgAAKE1yLE10LGVdclYOAAAoTWosTW8sZV1yVw4AAChNdSxNdixlXXJYDgAAKE12LE14LGVdclkOAAAoTXYsTXcsZV1yWg4AAChNdyxNeSxlXXJbDgAAKE14LE16LGVdclwOAAAoTXosTXssZV1yXQ4AAChNeyxNfCxlXXJeDgAAKE17LE19LGVdcl8OAAAoTXEsTXUsZV1yYA4AAChNfixNfyxlXXJhDgAAKE1/LE2BLGVdcmIOAAAoTX8sTYAsZV1yYw4AAChNgCxNgixlXXJkDgAAKE2BLE2DLGVdcmUOAAAoTXcsTX4sZV1yZg4AAChNhCxNhSxlXXJnDgAAKE2FLE2GLGVdcmgOAAAoTYUsTYcsZV1yaQ4AAChNhixNiCxlXXJqDgAAKE2HLE2JLGVdcmsOAAAoTYksTYosZV1ybA4AAChNiixNiyxlXXJtDgAAKE2LLE2OLGVdcm4OAAAoTYwsTY4sZV1ybw4AAChNjSxNjixlXXJwDgAAKE2ALE2ELGVdcnEOAAAoTY8sTZAsZV1ycg4AAChNkCxNkixlXXJzDgAAKE2QLE2RLGVdcnQOAAAoTZEsTZMsZV1ydQ4AAChNkixNlSxlXXJ2DgAAKE2SLE2ULGVdcncOAAAoTZQsTZYsZV1yeA4AAChNhixNjyxlXXJ5DgAAKE2XLE2YLGVdcnoOAAAoTZgsTZosZV1yew4AAChNmCxNmSxlXXJ8DgAAKE2ZLE2bLGVdcn0OAAAoTZosTZwsZV1yfg4AAChNnCxNnSxlXXJ/DgAAKE2cLE2eLGVdcoAOAAAoTZ0sTZ8sZV1ygQ4AAChNnixNoCxlXXKCDgAAKE2fLE2hLGVdcoMOAAAoTaAsTaEsZV1yhA4AAChNkSxNlyxlXXKFDgAAKE2iLE2jLGVdcoYOAAAoTaMsTaUsZV1yhw4AAChNoyxNpCxlXXKIDgAAKE2kLE2mLGVdcokOAAAoTaUsTacsZV1yig4AAChNpyxNqCxlXXKLDgAAKE2nLE2pLGVdcowOAAAoTZksTaIsZV1yjQ4AAChNqixNqyxlXXKODgAAKE2rLE2tLGVdco8OAAAoTassTawsZV1ykA4AAChNrCxNrixlXXKRDgAAKE2tLE2vLGVdcpIOAAAoTa8sTbEsZV1ykw4AAChNryxNsCxlXXKUDgAAKE2kLE2qLGVdcpUOAAAoTbIsTbMsZV1ylg4AAChNsyxNtSxlXXKXDgAAKE2zLE20LGVdcpgOAAAoTbQsTbYsZV1ymQ4AAChNtSxNtyxlXXKaDgAAKE23LE24LGVdcpsOAAAoTbgsTbosZV1ynA4AAChNuCxNuSxlXXKdDgAAKE2sLE2yLGVdcp4OAAAoTbssTbwsZV1ynw4AAChNvCxNvSxlXXKgDgAAKE28LE2+LGVdcqEOAAAoTb0sTb8sZV1yog4AAChNvixNwCxlXXKjDgAAKE2+LE3BLGVdcqQOAAAoTbQsTbssZV1ypQ4AAChNwixNwyxlXXKmDgAAKE3DLE3FLGVdcqcOAAAoTcMsTcQsZV1yqA4AAChNxCxNxixlXXKpDgAAKE3FLE3ILGVdcqoOAAAoTcUsTccsZV1yqw4AAChNxyxNySxlXXKsDgAAKE29LE3CLGVdcq0OAAAoTcosTcssZV1yrg4AAChNyyxNzCxlXXKvDgAAKE3LLE3NLGVdcrAOAAAoTcwsTc4sZV1ysQ4AAChNzSxNzyxlXXKyDgAAKE3NLE3QLGVdcrMOAAAoTcQsTcosZV1ytA4AAChN0SxN0ixlXXK1DgAAKE3SLE3TLGVdcrYOAAAoTdIsTdQsZV1ytw4AAChN0yxN1SxlXXK4DgAAKE3ULE3WLGVdcrkOAAAoTdYsTdgsZV1yug4AAChN1ixN1yxlXXK7DgAAKE3XLE3ZLGVdcrwOAAAoTdgsTdosZV1yvQ4AAChN2SxN3CxlXXK+DgAAKE3aLE3cLGVdcr8OAAAoTdssTdwsZV1ywA4AAChNzCxN0SxlXXLBDgAAKE3dLE3eLGVdcsIOAAAoTd4sTeAsZV1yww4AAChN3ixN3yxlXXLEDgAAKE3fLE3hLGVdcsUOAAAoTeAsTeMsZV1yxg4AAChN4CxN4ixlXXLHDgAAKE3iLE3kLGVdcsgOAAAoTdMsTd0sZV1yyQ4AAChN5SxN5ixlXXLKDgAAKE3mLE3oLGVdcssOAAAoTeYsTecsZV1yzA4AAChN5yxN6SxlXXLNDgAAKE3oLE3qLGVdcs4OAAAoTeosTessZV1yzw4AAChN6ixN7CxlXXLQDgAAKE3fLE3lLGVdctEOAAAoTe0sTfMsZV1y0g4AAChN7SxN7ixlXXLTDgAAKE3uLE3wLGVdctQOAAAoTe4sTe8sZV1y1Q4AAChN7yxN8SxlXXLWDgAAKE3wLE3yLGVdctcOAAAoTfIsTfMsZV1y2A4AAChN5yxN7SxlXXLZDgAAKE30LE31LGVdctoOAAAoTfUsTfcsZV1y2w4AAChN9SxN9ixlXXLcDgAAKE32LE34LGVdct0OAAAoTfcsTfosZV1y3g4AAChN9yxN+SxlXXLfDgAAKE3vLE30LGVdcuAOAAAoTfssTfwsZV1y4Q4AAChN/CxN/ixlXXLiDgAAKE38LE39LGVdcuMOAAAoTf0sTf8sZV1y5A4AAChN/ixNAS1lXXLlDgAAKE3+LE0ALWVdcuYOAAAoTfYsTfssZV1y5w4AAChNAi1NAy1lXXLoDgAAKE0DLU0FLWVdcukOAAAoTQMtTQQtZV1y6g4AAChNBC1NBi1lXXLrDgAAKE0FLU0HLWVdcuwOAAAoTQctTQgtZV1y7Q4AAChNBy1NCS1lXXLuDgAAKE0ILU0KLWVdcu8OAAAoTQktTQstZV1y8A4AAChNCi1NDC1lXXLxDgAAKE0LLU0MLWVdcvIOAAAoTf0sTQItZV1y8w4AAChNDS1NDi1lXXL0DgAAKE0OLU0QLWVdcvUOAAAoTQ4tTQ8tZV1y9g4AAChNDy1NES1lXXL3DgAAKE0QLU0TLWVdcvgOAAAoTRAtTRItZV1y+Q4AAChNEi1NFC1lXXL6DgAAKE0ELU0NLWVdcvsOAAAoTRUtTRstZV1y/A4AAChNFS1NFi1lXXL9DgAAKE0WLU0YLWVdcv4OAAAoTRYtTRctZV1y/w4AAChNFy1NGS1lXXIADwAAKE0YLU0aLWVdcgEPAAAoTRotTRstZV1yAg8AAChNDy1NFS1lXXIDDwAAKE0cLU0dLWVdcgQPAAAoTR0tTR8tZV1yBQ8AAChNHS1NHi1lXXIGDwAAKE0eLU0gLWVdcgcPAAAoTR8tTSItZV1yCA8AAChNHy1NIS1lXXIJDwAAKE0XLU0cLWVdcgoPAAAoTSMtTSQtZV1yCw8AAChNJC1NJi1lXXIMDwAAKE0kLU0lLWVdcg0PAAAoTSUtTSctZV1yDg8AAChNJi1NKC1lXXIPDwAAKE0oLU0pLWVdchAPAAAoTSgtTSotZV1yEQ8AAChNHi1NIy1lXXISDwAAKE0rLU0sLWVdchMPAAAoTSwtTS4tZV1yFA8AAChNLC1NLS1lXXIVDwAAKE0tLU0vLWVdchYPAAAoTS4tTTAtZV1yFw8AAChNMC1NMS1lXXIYDwAAKE0wLU0yLWVdchkPAAAoTSUtTSstZV1yGg8AAChNMy1NNC1lXXIbDwAAKE00LU02LWVdchwPAAAoTTQtTTUtZV1yHQ8AAChNNS1NNy1lXXIeDwAAKE02LU04LWVdch8PAAAoTTgtTTktZV1yIA8AAChNOS1NOy1lXXIhDwAAKE05LU06LWVdciIPAAAoTS0tTTMtZV1yIw8AAChNPC1NQi1lXXIkDwAAKE08LU09LWVdciUPAAAoTT0tTT8tZV1yJg8AAChNPS1NPi1lXXInDwAAKE0+LU1ALWVdcigPAAAoTT8tTUEtZV1yKQ8AAChNQS1NQi1lXXIqDwAAKE01LU08LWVdcisPAAAoTUMtTUQtZV1yLA8AAChNRC1NRi1lXXItDwAAKE1ELU1FLWVdci4PAAAoTUUtTUctZV1yLw8AAChNRi1NSC1lXXIwDwAAKE1ILU1JLWVdcjEPAAAoTUgtTUotZV1yMg8AAChNPi1NQy1lXXIzDwAAKE1LLU1MLWVdcjQPAAAoTUwtTU4tZV1yNQ8AAChNTC1NTS1lXXI2DwAAKE1NLU1PLWVdcjcPAAAoTU4tTVAtZV1yOA8AAChNRS1NSy1lXXI5DwAAKE1RLU1SLWVdcjoPAAAoTVItTVQtZV1yOw8AAChNUi1NUy1lXXI8DwAAKE1TLU1VLWVdcj0PAAAoTVQtTVYtZV1yPg8AAChNTS1NUS1lXXI/DwAAKE1XLU1YLWVdckAPAAAoTVgtTVotZV1yQQ8AAChNWC1NWS1lXXJCDwAAKE1ZLU1bLWVdckMPAAAoTVotTVwtZV1yRA8AAChNXC1NXi1lXXJFDwAAKE1cLU1dLWVdckYPAAAoTVMtTVctZV1yRw8AAChNXy1NYC1lXXJIDwAAKE1gLU1hLWVdckkPAAAoTWAtTWItZV1ySg8AAChNYS1NYy1lXXJLDwAAKE1iLU1kLWVdckwPAAAoTWQtTWUtZV1yTQ8AAChNZS1NZi1lXXJODwAAKE1mLU1pLWVdck8PAAAoTWctTWktZV1yUA8AAChNaC1NaS1lXXJRDwAAKE1ZLU1fLWVdclIPAAAoTWotTWstZV1yUw8AAChNay1NbC1lXXJUDwAAKE1rLU1tLWVdclUPAAAoTWwtTW4tZV1yVg8AAChNbS1Nby1lXXJXDwAAKE1vLU1xLWVdclgPAAAoTW8tTXAtZV1yWQ8AAChNcC1Nci1lXXJaDwAAKE1xLU1zLWVdclsPAAAoTXItTXUtZV1yXA8AAChNcy1NdS1lXXJdDwAAKE10LU11LWVdcl4PAAAoTWEtTWotZV1yXw8AAChNdi1Ndy1lXXJgDwAAKE13LU14LWVdcmEPAAAoTXctTXktZV1yYg8AAChNeC1Nei1lXXJjDwAAKE15LU17LWVdcmQPAAAoTXstTX0tZV1yZQ8AAChNey1NfC1lXXJmDwAAKE18LU1+LWVdcmcPAAAoTX0tTX8tZV1yaA8AAChNfi1NgS1lXXJpDwAAKE1/LU2BLWVdcmoPAAAoTYAtTYEtZV1yaw8AAChNbC1Ndi1lXXJsDwAAKE2CLU2DLWVdcm0PAAAoTYMtTYUtZV1ybg8AAChNgy1NhC1lXXJvDwAAKE2ELU2GLWVdcnAPAAAoTYUtTYgtZV1ycQ8AAChNhS1Nhy1lXXJyDwAAKE14LU2CLWVdcnMPAAAoTYktTYotZV1ydA8AAChNii1NjC1lXXJ1DwAAKE2KLU2LLWVdcnYPAAAoTYstTY0tZV1ydw8AAChNjC1Njy1lXXJ4DwAAKE2MLU2OLWVdcnkPAAAoTY4tTZAtZV1yeg8AAChNhC1NiS1lXXJ7DwAAKE2RLU2SLWVdcnwPAAAoTZItTZMtZV1yfQ8AAChNki1NlC1lXXJ+DwAAKE2TLU2VLWVdcn8PAAAoTZQtTZYtZV1ygA8AAChNli1Nly1lXXKBDwAAKE2XLU2YLWVdcoIPAAAoTZgtTZktZV1ygw8AAChNiy1NkS1lXXKEDwAAKE2aLU2bLWVdcoUPAAAoTZstTZwtZV1yhg8AAChNmy1NnS1lXXKHDwAAKE2cLU2eLWVdcogPAAAoTZ0tTZ8tZV1yiQ8AAChNny1NoC1lXXKKDwAAKE2gLU2hLWVdcosPAAAoTaEtTaQtZV1yjA8AAChNoi1NpC1lXXKNDwAAKE2jLU2kLWVdco4PAAAoTZMtTZotZV1yjw8AAChNpS1Npi1lXXKQDwAAKE2mLU2nLWVdcpEPAAAoTactTagtZV1ykg8AAChNnC1NpS1lXXKTDwAAKE2pLU2qLWVdcpQPAAAoTaotTastZV1ylQ8AAChNqy1NrC1lXXKWDwAAKE2nLU2pLWVdcpcPAAAoTa0tTa4tZV1ymA8AAChNri1Nry1lXXKZDwAAKE2uLU2wLWVdcpoPAAAoTa8tTbEtZV1ymw8AAChNsC1Nsi1lXXKcDwAAKE2yLU2zLWVdcp0PAAAoTbMtTbQtZV1yng8AAChNtC1NtS1lXXKfDwAAKE2rLU2tLWVdcqAPAAAoTbYtTbctZV1yoQ8AAChNty1NuS1lXXKiDwAAKE23LU24LWVdcqMPAAAoTbgtTbotZV1ypA8AAChNuS1Nuy1lZShdcqUPAAAoTbstTb0tZV1ypg8AAChNuy1NvC1lXXKnDwAAKE28LU2/LWVdcqgPAAAoTb0tTb4tZV1yqQ8AAChNvi1Nvy1lXXKqDwAAKE2vLU22LWVdcqsPAAAoTcAtTcEtZV1yrA8AAChNwS1Nwy1lXXKtDwAAKE3BLU3CLWVdcq4PAAAoTcItTcQtZV1yrw8AAChNwy1NxS1lXXKwDwAAKE24LU3ALWVdcrEPAAAoTcYtTcctZV1ysg8AAChNxy1NyC1lXXKzDwAAKE3ILU3JLWVdcrQPAAAoTcItTcYtZV1ytQ8AAChNyi1Nyy1lXXK2DwAAKE3LLU3MLWVdcrcPAAAoTcstTc0tZV1yuA8AAChNzC1Nzi1lXXK5DwAAKE3NLU3PLWVdcroPAAAoTc8tTdAtZV1yuw8AAChN0C1N0S1lXXK8DwAAKE3RLU3SLWVdcr0PAAAoTcgtTcotZV1yvg8AAChN0y1N1C1lXXK/DwAAKE3ULU3WLWVdcsAPAAAoTdQtTdUtZV1ywQ8AAChN1S1N1y1lXXLCDwAAKE3MLU3TLWVdcsMPAAAoTdgtTdktZV1yxA8AAChN2S1N2y1lXXLFDwAAKE3ZLU3aLWVdcsYPAAAoTdotTdwtZV1yxw8AAChN2y1N3S1lXXLIDwAAKE3VLU3YLWVdcskPAAAoTd4tTd8tZV1yyg8AAChN3y1N4S1lXXLLDwAAKE3fLU3gLWVdcswPAAAoTeAtTeItZV1yzQ8AAChN2i1N3i1lXXLODwAAKE3jLU3kLWVdcs8PAAAoTeQtTeYtZV1y0A8AAChN5C1N5S1lXXLRDwAAKE3lLU3nLWVdctIPAAAoTeYtTegtZV1y0w8AAChN6C1N6i1lXXLUDwAAKE3oLU3pLWVdctUPAAAoTeAtTeMtZV1y1g8AAChN6y1N7C1lXXLXDwAAKE3sLU3uLWVdctgPAAAoTewtTe0tZV1y2Q8AAChN7S1N7y1lXXLaDwAAKE3lLU3rLWVdctsPAAAoTfAtTfEtZV1y3A8AAChN8S1N8i1lXXLdDwAAKE3xLU3zLWVdct4PAAAoTfItTfQtZV1y3w8AAChN8y1N9S1lXXLgDwAAKE31LU32LWVdcuEPAAAoTfYtTfctZV1y4g8AAChN9y1N+C1lXXLjDwAAKE3tLU3wLWVdcuQPAAAoTfktTfotZV1y5Q8AAChN+i1N/C1lXXLmDwAAKE36LU37LWVdcucPAAAoTfstTf0tZV1y6A8AAChN/C1N/i1lXXLpDwAAKE3+LU3/LWVdcuoPAAAoTf8tTQAuZV1y6w8AAChN/y1NAS5lXXLsDwAAKE3yLU35LWVdcu0PAAAoTQIuTQMuZV1y7g8AAChNAy5NBS5lXXLvDwAAKE0DLk0ELmVdcvAPAAAoTQQuTQYuZV1y8Q8AAChNBS5NBy5lXXLyDwAAKE0HLk0ILmVdcvMPAAAoTQguTQkuZV1y9A8AAChNCC5NCi5lXXL1DwAAKE37LU0CLmVdcvYPAAAoTQsuTQwuZV1y9w8AAChNDC5NDi5lXXL4DwAAKE0MLk0NLmVdcvkPAAAoTQ0uTQ8uZV1y+g8AAChNDi5NEC5lXXL7DwAAKE0QLk0RLmVdcvwPAAAoTRAuTRIuZV1y/Q8AAChNBC5NCy5lXXL+DwAAKE0TLk0ULmVdcv8PAAAoTRQuTRUuZV1yABAAAChNFC5NFi5lXXIBEAAAKE0VLk0XLmVdcgIQAAAoTRYuTRguZV1yAxAAAChNGC5NGS5lXXIEEAAAKE0ZLk0aLmVdcgUQAAAoTRouTR0uZV1yBhAAAChNGy5NHS5lXXIHEAAAKE0cLk0dLmVdcggQAAAoTQ0uTRMuZV1yCRAAAChNHi5NHy5lXXIKEAAAKE0fLk0hLmVdcgsQAAAoTR8uTSAuZV1yDBAAAChNIC5NIi5lXXINEAAAKE0hLk0kLmVdcg4QAAAoTSEuTSMuZV1yDxAAAChNFS5NHi5lXXIQEAAAKE0lLk0rLmVdchEQAAAoTSUuTSYuZV1yEhAAAChNJi5NKC5lXXITEAAAKE0mLk0nLmVdchQQAAAoTScuTSkuZV1yFRAAAChNKC5NKi5lXXIWEAAAKE0qLk0rLmVdchcQAAAoTSAuTSUuZV1yGBAAAChNLC5NLS5lXXIZEAAAKE0tLk0vLmVdchoQAAAoTS0uTS4uZV1yGxAAAChNLi5NMC5lXXIcEAAAKE0vLk0xLmVdch0QAAAoTScuTSwuZV1yHhAAAChNMi5NMy5lXXIfEAAAKE0zLk01LmVdciAQAAAoTTMuTTQuZV1yIRAAAChNNC5NNi5lXXIiEAAAKE01Lk03LmVdciMQAAAoTS4uTTIuZV1yJBAAAChNOC5NOS5lXXIlEAAAKE05Lk07LmVdciYQAAAoTTkuTTouZV1yJxAAAChNOi5NPC5lXXIoEAAAKE07Lk09LmVdcikQAAAoTT0uTT4uZV1yKhAAAChNPS5NPy5lXXIrEAAAKE0+Lk1ALmVdciwQAAAoTT8uTUEuZV1yLRAAAChNQC5NQi5lXXIuEAAAKE1BLk1CLmVdci8QAAAoTTQuTTguZV1yMBAAAChNQy5NRC5lXXIxEAAAKE1ELk1GLmVdcjIQAAAoTUQuTUUuZV1yMxAAAChNRS5NRy5lXXI0EAAAKE1GLk1ILmVdcjUQAAAoTTouTUMuZV1yNhAAAChNSS5NSi5lXXI3EAAAKE1KLk1MLmVdcjgQAAAoTUouTUsuZV1yORAAAChNSy5NTS5lXXI6EAAAKE1MLk1OLmVdcjsQAAAoTU4uTU8uZV1yPBAAAChNTi5NUC5lXXI9EAAAKE1PLk1RLmVdcj4QAAAoTVAuTVIuZV1yPxAAAChNUS5NUy5lXXJAEAAAKE1SLk1TLmVdckEQAAAoTUUuTUkuZV1yQhAAAChNVC5NVS5lXXJDEAAAKE1VLk1XLmVdckQQAAAoTVUuTVYuZV1yRRAAAChNVi5NWC5lXXJGEAAAKE1XLk1ZLmVdckcQAAAoTUsuTVQuZV1ySBAAAChNWi5NWy5lXXJJEAAAKE1bLk1cLmVdckoQAAAoTVsuTV0uZV1ySxAAAChNXC5NXi5lXXJMEAAAKE1dLk1fLmVdck0QAAAoTV8uTWEuZV1yThAAAChNXy5NYC5lXXJPEAAAKE1gLk1iLmVdclAQAAAoTWEuTWMuZV1yURAAAChNYi5NZS5lXXJSEAAAKE1jLk1lLmVdclMQAAAoTWQuTWUuZV1yVBAAAChNVi5NWi5lXXJVEAAAKE1mLk1nLmVdclYQAAAoTWcuTWkuZV1yVxAAAChNZy5NaC5lXXJYEAAAKE1oLk1qLmVdclkQAAAoTWkuTWwuZV1yWhAAAChNaS5Nay5lXXJbEAAAKE1cLk1mLmVdclwQAAAoTW0uTXMuZV1yXRAAAChNbS5Nbi5lXXJeEAAAKE1uLk1wLmVdcl8QAAAoTW4uTW8uZV1yYBAAAChNby5NcS5lXXJhEAAAKE1wLk1yLmVdcmIQAAAoTXIuTXMuZV1yYxAAAChNaC5NbS5lXXJkEAAAKE10Lk11LmVdcmUQAAAoTXUuTXcuZV1yZhAAAChNdS5Ndi5lXXJnEAAAKE12Lk14LmVdcmgQAAAoTXcuTXkuZV1yaRAAAChNeS5Nei5lXXJqEAAAKE16Lk17LmVdcmsQAAAoTXouTXwuZV1ybBAAAChNby5NdC5lXXJtEAAAKE19Lk1+LmVdcm4QAAAoTX4uTYAuZV1ybxAAAChNfi5Nfy5lXXJwEAAAKE1/Lk2BLmVdcnEQAAAoTXYuTX0uZV1ychAAAChNgi5Ngy5lXXJzEAAAKE2DLk2ELmVdcnQQAAAoTYMuTYUuZV1ydRAAAChNhC5Nhi5lXXJ2EAAAKE2FLk2HLmVdcncQAAAoTYcuTYguZV1yeBAAAChNiC5NiS5lXXJ5EAAAKE2JLk2KLmVdcnoQAAAoTX8uTYIuZV1yexAAAChNiy5NkS5lXXJ8EAAAKE2LLk2MLmVdcn0QAAAoTYwuTY4uZV1yfhAAAChNjC5NjS5lXXJ/EAAAKE2NLk2PLmVdcoAQAAAoTY4uTZAuZV1ygRAAAChNkC5NkS5lXXKCEAAAKE2ELk2LLmVdcoMQAAAoTZIuTZMuZV1yhBAAAChNky5NlS5lXXKFEAAAKE2TLk2ULmVdcoYQAAAoTZQuTZYuZV1yhxAAAChNlS5Nly5lXXKIEAAAKE2XLk2YLmVdcokQAAAoTZguTZouZV1yihAAAChNmC5NmS5lXXKLEAAAKE2NLk2SLmVdcowQAAAoTZsuTZwuZV1yjRAAAChNnC5Nni5lXXKOEAAAKE2cLk2dLmVdco8QAAAoTZ0uTZ8uZV1ykBAAAChNni5NoC5lXXKREAAAKE2gLk2hLmVdcpIQAAAoTaEuTaIuZV1ykxAAAChNoS5Noy5lXXKUEAAAKE2ULk2bLmVdcpUQAAAoTaQuTaUuZV1ylhAAAChNpS5Npy5lXXKXEAAAKE2lLk2mLmVdcpgQAAAoTaYuTaguZV1ymRAAAChNnS5NpC5lXXKaEAAAKE2pLk2qLmVdcpsQAAAoTaouTawuZV1ynBAAAChNqi5Nqy5lXXKdEAAAKE2rLk2tLmVdcp4QAAAoTawuTa4uZV1ynxAAAChNri5Nry5lXXKgEAAAKE2uLk2wLmVdcqEQAAAoTaYuTakuZV1yohAAAChNsS5Nty5lXXKjEAAAKE2xLk2yLmVdcqQQAAAoTbIuTbQuZV1ypRAAAChNsi5Nsy5lXXKmEAAAKE2zLk21LmVdcqcQAAAoTbQuTbYuZV1yqBAAAChNti5Nty5lXXKpEAAAKE2rLk2xLmVdcqoQAAAoTbguTbkuZV1yqxAAAChNuS5Nuy5lXXKsEAAAKE25Lk26LmVdcq0QAAAoTbouTbwuZV1yrhAAAChNuy5NvS5lXXKvEAAAKE29Lk2/LmVdcrAQAAAoTb0uTb4uZV1ysRAAAChNsy5NuC5lXXKyEAAAKE3ALk3BLmVdcrMQAAAoTcEuTcMuZV1ytBAAAChNwS5Nwi5lXXK1EAAAKE3CLk3ELmVdcrYQAAAoTcMuTcUuZV1ytxAAAChNxS5Nxi5lXXK4EAAAKE3FLk3HLmVdcrkQAAAoTbouTcAuZV1yuhAAAChNyC5NyS5lXXK7EAAAKE3JLk3LLmVdcrwQAAAoTckuTcouZV1yvRAAAChNyi5NzC5lXXK+EAAAKE3LLk3OLmVdcr8QAAAoTcsuTc0uZV1ywBAAAChNzS5Nzy5lXXLBEAAAKE3CLk3ILmVdcsIQAAAoTdAuTdEuZV1ywxAAAChN0S5N0i5lXXLEEAAAKE3RLk3TLmVdcsUQAAAoTdIuTdQuZV1yxhAAAChN0y5N1S5lXXLHEAAAKE3VLk3XLmVdcsgQAAAoTdUuTdYuZV1yyRAAAChN1i5N2C5lXXLKEAAAKE3XLk3ZLmVdcssQAAAoTdguTdsuZV1yzBAAAChN2S5N2y5lXXLNEAAAKE3aLk3bLmVdcs4QAAAoTcouTdAuZV1yzxAAAChN3C5N3S5lXXLQEAAAKE3dLk3fLmVdctEQAAAoTd0uTd4uZV1y0hAAAChN3i5N4C5lXXLTEAAAKE3fLk3hLmVdctQQAAAoTeEuTeIuZV1y1RAAAChN4i5N5C5lXXLWEAAAKE3iLk3jLmVdctcQAAAoTdIuTdwuZV1y2BAAAChN5S5N5i5lXXLZEAAAKE3mLk3oLmVdctoQAAAoTeYuTecuZV1y2xAAAChN5y5N6S5lXXLcEAAAKE3oLk3qLmVdct0QAAAoTeouTesuZV1y3hAAAChN6y5N7S5lXXLfEAAAKE3rLk3sLmVdcuAQAAAoTd4uTeUuZV1y4RAAAChN7i5N7y5lXXLiEAAAKE3vLk3xLmVdcuMQAAAoTe8uTfAuZV1y5BAAAChN8C5N8i5lXXLlEAAAKE3xLk3zLmVdcuYQAAAoTfMuTfQuZV1y5xAAAChN8y5N9S5lXXLoEAAAKE30Lk32LmVdcukQAAAoTfUuTfcuZV1y6hAAAChN9i5N+C5lXXLrEAAAKE33Lk34LmVdcuwQAAAoTecuTe4uZV1y7RAAAChN+S5N+i5lXXLuEAAAKE36Lk38LmVdcu8QAAAoTfouTfsuZV1y8BAAAChN+y5N/S5lXXLxEAAAKE38Lk3+LmVdcvIQAAAoTf4uTf8uZV1y8xAAAChN/y5NAS9lXXL0EAAAKE3/Lk0AL2VdcvUQAAAoTfAuTfkuZV1y9hAAAChNAi9NAy9lXXL3EAAAKE0DL00FL2VdcvgQAAAoTQMvTQQvZV1y+RAAAChNBC9NBi9lXXL6EAAAKE0FL00IL2VdcvsQAAAoTQUvTQcvZV1y/BAAAChNBy9NCS9lXXL9EAAAKE37Lk0CL2Vdcv4QAAAoTQovTQsvZV1y/xAAAChNCy9NDS9lXXIAEQAAKE0LL00ML2VdcgERAAAoTQwvTQ4vZV1yAhEAAChNDS9NDy9lXXIDEQAAKE0PL00RL2VdcgQRAAAoTQ8vTRAvZV1yBREAAChNEC9NEy9lXXIGEQAAKE0RL00SL2VdcgcRAAAoTRIvTRMvZV1yCBEAAChNBC9NCi9lXXIJEQAAKE0UL00VL2VdcgoRAAAoTRUvTRcvZV1yCxEAAChNFS9NFi9lXXIMEQAAKE0WL00YL2Vdcg0RAAAoTRcvTRkvZV1yDhEAAChNGS9NGi9lXXIPEQAAKE0aL00cL2VdchARAAAoTRovTRsvZV1yEREAAChNDC9NFC9lXXISEQAAKE0dL00eL2VdchMRAAAoTR4vTR8vZV1yFBEAAChNHi9NIC9lXXIVEQAAKE0fL00hL2VdchYRAAAoTSAvTSIvZV1yFxEAAChNIi9NIy9lXXIYEQAAKE0jL00kL2VdchkRAAAoTSQvTSUvZV1yGhEAAChNFi9NHS9lXXIbEQAAKE0mL00nL2VdchwRAAAoTScvTSgvZV1yHREAAChNJy9NKS9lXXIeEQAAKE0oL00qL2Vdch8RAAAoTSkvTSsvZV1yIBEAAChNKy9NLC9lXXIhEQAAKE0sL00tL2VdciIRAAAoTS0vTTAvZV1yIxEAAChNLi9NMC9lXXIkEQAAKE0vL00wL2VdciURAAAoTR8vTSYvZV1yJhEAAChNMS9NMi9lXXInEQAAKE0yL000L2VdcigRAAAoTTIvTTMvZV1yKREAAChNMy9NNS9lXXIqEQAAKE00L002L2VdcisRAAAoTSgvTTEvZV1yLBEAAChNNy9NOC9lXXItEQAAKE04L006L2Vdci4RAAAoTTgvTTkvZV1yLxEAAChNOS9NOy9lXXIwEQAAKE06L008L2VdcjERAAAoTTMvTTcvZV1yMhEAAChNPS9NPi9lXXIzEQAAKE0+L01AL2VdcjQRAAAoTT4vTT8vZV1yNREAAChNPy9NQS9lXXI2EQAAKE1AL01CL2VdcjcRAAAoTTkvTT0vZV1yOBEAAChNQy9NRC9lXXI5EQAAKE1EL01FL2VdcjoRAAAoTUQvTUYvZV1yOxEAAChNRS9NRy9lXXI8EQAAKE1GL01IL2Vdcj0RAAAoTUgvTUkvZV1yPhEAAChNSS9NSi9lXXI/EQAAKE1KL01NL2VdckARAAAoTUsvTU0vZV1yQREAAChNTC9NTS9lXXJCEQAAKE0/L01DL2VdckMRAAAoTU4vTU8vZV1yRBEAAChNTy9NUC9lXXJFEQAAKE1PL01RL2VdckYRAAAoTVAvTVIvZV1yRxEAAChNUS9NUy9lXXJIEQAAKE1TL01VL2VdckkRAAAoTVMvTVQvZV1yShEAAChNVC9NVi9lXXJLEQAAKE1VL01XL2VdckwRAAAoTVYvTVkvZV1yTREAAChNVy9NWS9lXXJOEQAAKE1YL01ZL2Vdck8RAAAoTUUvTU4vZV1yUBEAAChNWi9NWy9lXXJREQAAKE1bL01cL2VdclIRAAAoTVsvTV0vZV1yUxEAAChNXC9NXi9lXXJUEQAAKE1dL01fL2VdclURAAAoTV8vTWEvZV1yVhEAAChNXy9NYC9lXXJXEQAAKE1gL01iL2VdclgRAAAoTWEvTWMvZV1yWREAAChNYi9NZS9lXXJaEQAAKE1jL01lL2VdclsRAAAoTWQvTWUvZV1yXBEAAChNUC9NWi9lXXJdEQAAKE1mL01nL2Vdcl4RAAAoTWcvTWgvZV1yXxEAAChNZy9NaS9lXXJgEQAAKE1oL01qL2VdcmERAAAoTWkvTWsvZV1yYhEAAChNaS9NbC9lXXJjEQAAKE1cL01mL2VdcmQRAAAoTW0vTW4vZV1yZREAAChNbi9NcC9lXXJmEQAAKE1uL01vL2VdcmcRAAAoTW8vTXEvZV1yaBEAAChNaC9NbS9lXXJpEQAAKE1yL01zL2VdcmoRAAAoTXMvTXQvZV1yaxEAAChNcy9NdS9lXXJsEQAAKE10L012L2Vdcm0RAAAoTXUvTXcvZV1ybhEAAChNdS9NeC9lXXJvEQAAKE1vL01yL2VdcnARAAAoTXkvTXovZV1ycREAAChNei9NfC9lXXJyEQAAKE16L017L2VdcnMRAAAoTXsvTX0vZV1ydBEAAChNfC9Nfi9lXXJ1EQAAKE10L015L2VdcnYRAAAoTX8vTYAvZV1ydxEAAChNgC9Ngi9lXXJ4EQAAKE2AL02BL2VdcnkRAAAoTYEvTYMvZV1yehEAAChNgi9NhS9lXXJ7EQAAKE2CL02EL2VdcnwRAAAoTXsvTX8vZV1yfREAAChNhi9Nhy9lXXJ+EQAAKE2HL02JL2Vdcn8RAAAoTYcvTYgvZV1ygBEAAChNiC9Nii9lXXKBEQAAKE2BL02GL2VdcoIRAAAoTYsvTZEvZV1ygxEAAChNiy9NjC9lXXKEEQAAKE2ML02OL2VdcoURAAAoTYwvTY0vZV1yhhEAAChNjS9Njy9lXXKHEQAAKE2OL02QL2VdcogRAAAoTZAvTZEvZV1yiREAAChNiC9Niy9lXXKKEQAAKE2SL02TL2VdcosRAAAoTZMvTZUvZV1yjBEAAChNky9NlC9lXXKNEQAAKE2UL02WL2Vdco4RAAAoTZUvTZcvZV1yjxEAAChNly9NmS9lXXKQEQAAKE2XL02YL2VdcpERAAAoTY0vTZIvZV1ykhEAAChNmi9Nmy9lXXKTEQAAKE2bL02cL2VdcpQRAAAoTZwvTZ0vZV1ylREAAChNlC9Nmi9lXXKWEQAAKE2eL02fL2VdcpcRAAAoTZ8vTaAvZV1ymBEAAChNny9NoS9lXXKZEQAAKE2gL02iL2VdcpoRAAAoTaEvTaMvZV1ymxEAAChNoy9NpC9lXXKcEQAAKE2kL02lL2Vdcp0RAAAoTaUvTaYvZV1ynhEAAChNnC9Nni9lXXKfEQAAKE2nL02tL2VdcqARAAAoTacvTagvZV1yoREAAChNqC9Nqi9lXXKiEQAAKE2oL02pL2VdcqMRAAAoTakvTasvZV1ypBEAAChNqi9NrC9lXXKlEQAAKE2sL02tL2VdcqYRAAAoTaAvTacvZV1ypxEAAChNri9NtC9lXXKoEQAAKE2uL02vL2VdcqkRAAAoTa8vTbEvZV1yqhEAAChNry9NsC9lXXKrEQAAKE2wL02yL2VdcqwRAAAoTbEvTbMvZV1yrREAAChNsy9NtC9lXXKuEQAAKE2pL02uL2Vdcq8RAAAoTbUvTbYvZV1ysBEAAChNti9NuC9lXXKxEQAAKE22L023L2VdcrIRAAAoTbcvTbkvZV1ysxEAAChNuC9Nui9lXXK0EQAAKE26L027L2VdcrURAAAoTbsvTbwvZV1ythEAAChNuy9NvS9lXXK3EQAAKE2wL021L2VdcrgRAAAoTb4vTb8vZV1yuREAAChNvy9NwS9lXXK6EQAAKE2/L03AL2VdcrsRAAAoTcAvTcIvZV1yvBEAAChNwS9Nwy9lXXK9EQAAKE3DL03EL2Vdcr4RAAAoTcMvTcUvZV1yvxEAAChNxC9Nxi9lXXLAEQAAKE3FL03HL2VdcsERAAAoTcYvTcgvZV1ywhEAAChNxy9NyC9lXXLDEQAAKE23L02+L2VdcsQRAAAoTckvTcovZV1yxREAAChNyi9NzC9lXXLGEQAAKE3KL03LL2VdcscRAAAoTcsvTc0vZV1yyBEAAChNzC9Nzi9lXXLJEQAAKE3OL03PL2VdcsoRAAAoTc4vTdAvZV1yyxEAAChNwC9NyS9lXXLMEQAAKE3RL03SL2Vdcs0RAAAoTdIvTdMvZV1yzhEAAChN0i9N1C9lXXLPEQAAKE3TL03VL2VdctARAAAoTdQvTdYvZV1y0REAAChN1i9N1y9lXXLSEQAAKE3XL03YL2VdctMRAAAoTdgvTdkvZV1y1BEAAChNyy9N0S9lXXLVEQAAKE3aL03bL2VdctYRAAAoTdsvTdwvZV1y1xEAAChN2y9N3S9lXXLYEQAAKE3cL03eL2VdctkRAAAoTd0vTd8vZV1y2hEAAChN3y9N4C9lXXLbEQAAKE3gL03hL2VdctwRAAAoTeEvTeQvZV1y3REAAChN4i9N5C9lXXLeEQAAKE3jL03kL2Vdct8RAAAoTdMvTdovZV1y4BEAAChN5S9N5i9lXXLhEQAAKE3mL03nL2VdcuIRAAAoTeYvTegvZV1y4xEAAChN5y9N6S9lXXLkEQAAKE3oL03qL2VdcuURAAAoTeovTesvZV1y5hEAAChN6y9N7C9lXXLnEQAAKE3sL03tL2VdcugRAAAoTdwvTeUvZV1y6REAAChN7i9N7y9lXXLqEQAAKE3vL03wL2VdcusRAAAoTe8vTfEvZV1y7BEAAChN8C9N8i9lXXLtEQAAKE3xL03zL2Vdcu4RAAAoTfMvTfUvZV1y7xEAAChN8y9N9C9lXXLwEQAAKE30L032L2VdcvERAAAoTfUvTfcvZV1y8hEAAChN9i9N+S9lXXLzEQAAKE33L035L2VdcvQRAAAoTfgvTfkvZV1y9REAAChN5y9N7i9lXXL2EQAAKE36L037L2VdcvcRAAAoTfsvTfwvZV1y+BEAAChN+y9N/S9lXXL5EQAAKE38L03+L2VdcvoRAAAoTf0vTf8vZV1y+xEAAChN/y9NATBlXXL8EQAAKE3/L00AMGVdcv0RAAAoTQAwTQQwZV1y/hEAAChNATBNAjBlXXL/EQAAKE0BME0DMGVdcgASAAAoTQIwTQQwZV1yARIAAChNAjBNBjBlXXICEgAAKE0DME0HMGVdcgMSAAAoTQUwTQYwZV1yBBIAAChNBTBNBzBlXXIFEgAAKE3wL036L2VdcgYSAAAoTQgwTQkwZV1yBxIAAChNCTBNCzBlXXIIEgAAKE0JME0KMGVdcgkSAAAoTQowTQwwZV1yChIAAChNCzBNDTBlXXILEgAAKE0NME0PMGVdcgwSAAAoTQ0wTQ4wZV1yDRIAAChN/C9NCDBlXXIOEgAAKE0QME0RMGVdcg8SAAAoTREwTRMwZV1yEBIAAChNETBNEjBlXXIREgAAKE0SME0UMGVdchISAAAoTQowTRAwZV1yExIAAChNFTBNFjBlXXIUEgAAKE0WME0YMGVdchUSAAAoTRYwTRcwZV1yFhIAAChNFzBNGTBlXXIXEgAAKE0YME0aMGVdchgSAAAoTRowTRswZV1yGRIAAChNGzBNHDBlXXIaEgAAKE0bME0dMGVdchsSAAAoTRIwTRUwZV1yHBIAAChNHjBNHzBlXXIdEgAAKE0fME0gMGVdch4SAAAoTR8wTSEwZV1yHxIAAChNIDBNIjBlXXIgEgAAKE0hME0jMGVdciESAAAoTSMwTSUwZV1yIhIAAChNIzBNJDBlXXIjEgAAKE0kME0mMGVdciQSAAAoTSUwTScwZV1yJRIAAChNJjBNKTBlXXImEgAAKE0nME0pMGVdcicSAAAoTSgwTSkwZV1yKBIAAChNFzBNHjBlXXIpEgAAKE0qME0rMGVdcioSAAAoTSswTS0wZV1yKxIAAChNKzBNLDBlXXIsEgAAKE0sME0uMGVdci0SAAAoTS0wTS8wZV1yLhIAAChNIDBNKjBlXXIvEgAAKE0wME0xMGVdcjASAAAoTTEwTTIwZV1yMRIAAChNMTBNMzBlXXIyEgAAKE0yME00MGVdcjMSAAAoTTMwTTUwZV1yNBIAAChNMzBNNjBlXXI1EgAAKE0sME0wMGVdcjYSAAAoTTcwTTgwZV1yNxIAAChNODBNOjBlXXI4EgAAKE04ME05MGVdcjkSAAAoTTkwTTswZV1yOhIAAChNOjBNPDBlXXI7EgAAKE0yME03MGVdcjwSAAAoTT0wTT4wZV1yPRIAAChNPjBNQDBlXXI+EgAAKE0+ME0/MGVdcj8SAAAoTT8wTUEwZV1yQBIAAChNQDBNQjBlXXJBEgAAKE1CME1DMGVdckISAAAoTUMwTUQwZV1yQxIAAChNQzBNRTBlXXJEEgAAKE05ME09MGVdckUSAAAoTUYwTUcwZV1yRhIAAChNRzBNSTBlXXJHEgAAKE1HME1IMGVdckgSAAAoTUgwTUowZV1ySRIAAChNSTBNSzBlXXJKEgAAKE1LME1MMGVdcksSAAAoTUswTU0wZV1yTBIAAChNPzBNRjBlXXJNEgAAKE1OME1PMGVdck4SAAAoTU8wTVEwZV1yTxIAAChNTzBNUDBlXXJQEgAAKE1QME1SMGVdclESAAAoTVEwTVMwZV1yUhIAAChNUzBNVDBlXXJTEgAAKE1TME1VMGVdclQSAAAoTVQwTVYwZV1yVRIAAChNVTBNVzBlXXJWEgAAKE1WME1YMGVdclcSAAAoTVcwTVgwZV1yWBIAAChNSDBNTjBlXXJZEgAAKE1ZME1aMGVdcloSAAAoTVowTVswZV1yWxIAAChNWzBNXDBlXXJcEgAAKE1QME1ZMGVdcl0SAAAoTV0wTV4wZV1yXhIAAChNXjBNYDBlXXJfEgAAKE1eME1fMGVdcmASAAAoTV8wTWEwZV1yYRIAAChNYDBNYjBlXXJiEgAAKE1iME1jMGVdcmMSAAAoTWIwTWQwZV1yZBIAAChNWzBNXTBlXXJlEgAAKE1lME1mMGVdcmYSAAAoTWYwTWcwZV1yZxIAAChNZjBNaDBlXXJoEgAAKE1nME1pMGVdcmkSAAAoTWgwTWowZV1yahIAAChNajBNazBlXXJrEgAAKE1rME1sMGVdcmwSAAAoTWwwTW0wZV1ybRIAAChNXzBNZTBlXXJuEgAAKE1uME1vMGVdcm8SAAAoTW8wTXEwZV1ycBIAAChNbzBNcDBlXXJxEgAAKE1wME1yMGVdcnISAAAoTXEwTXMwZV1ycxIAAChNczBNdDBlXXJ0EgAAKE1zME11MGVdcnUSAAAoTWcwTW4wZV1ydhIAAChNdjBNdzBlXXJ3EgAAKE13ME15MGVdcngSAAAoTXcwTXgwZV1yeRIAAChNeDBNejBlXXJ6EgAAKE15ME17MGVdcnsSAAAoTXswTXwwZV1yfBIAAChNezBNfTBlXXJ9EgAAKE1wME12MGVdcn4SAAAoTX4wTX8wZV1yfxIAAChNfzBNgTBlXXKAEgAAKE1/ME2AMGVdcoESAAAoTYAwTYIwZV1yghIAAChNeDBNfjBlXXKDEgAAKE2DME2EMGVdcoQSAAAoTYQwTYUwZV1yhRIAAChNhDBNhjBlXXKGEgAAKE2FME2HMGVdcocSAAAoTYYwTYgwZV1yiBIAAChNiDBNiTBlXXKJEgAAKE2JME2KMGVdcooSAAAoTYowTYswZV1yixIAAChNgDBNgzBlXXKMEgAAKE2MME2NMGVdco0SAAAoTY0wTY4wZV1yjhIAAChNjjBNjzBlXXKPEgAAKE2FME2MMGVdcpASAAAoTZAwTZEwZV1ykRIAAChNkTBNkzBlXXKSEgAAKE2RME2SMGVdcpMSAAAoTZIwTZQwZV1ylBIAAChNkzBNljBlXXKVEgAAKE2TME2VMGVdcpYSAAAoTZUwTZcwZV1ylxIAAChNjjBNkDBlXXKYEgAAKE2YME2ZMGVdcpkSAAAoTZkwTZowZV1ymhIAAChNmTBNmzBlXXKbEgAAKE2aME2cMGVdcpwSAAAoTZswTZ0wZV1ynRIAAChNnTBNnzBlXXKeEgAAKE2dME2eMGVdcp8SAAAoTZ4wTaAwZV1yoBIAAChNnzBNoTBlXXKhEgAAKE2gME2jMGVdcqISAAAoTaEwTaMwZV1yoxIAAChNojBNozBlXXKkEgAAKE2SME2YMGVdcqUSAAAoTaQwTaUwZV1yphIAAChNpTBNpjBlXXKnEgAAKE2lME2nMGVdcqgSAAAoTaYwTagwZV1yqRIAAChNpzBNqTBlXXKqEgAAKE2nME2qMGVdcqsSAAAoTZowTaQwZV1yrBIAAChNqzBNrDBlXXKtEgAAKE2sME2uMGVdcq4SAAAoTawwTa0wZV1yrxIAAChNrTBNrzBlXXKwEgAAKE2uME2wMGVdcrESAAAoTbAwTbEwZV1yshIAAChNsTBNsjBlXXKzEgAAKE2xME2zMGVdcrQSAAAoTaYwTaswZV1ytRIAAChNtDBNtTBlXXK2EgAAKE21ME23MGVdcrcSAAAoTbUwTbYwZV1yuBIAAChNtjBNuDBlXXK5EgAAKE23ME26MGVdcroSAAAoTbcwTbkwZV1yuxIAAChNuTBNuzBlXXK8EgAAKE2tME20MGVdcr0SAAAoTbwwTb0wZV1yvhIAAChNvTBNvjBlXXK/EgAAKE29ME2/MGVdcsASAAAoTb4wTcAwZV1ywRIAAChNvzBNwTBlXXLCEgAAKE3BME3CMGVdcsMSAAAoTcIwTcMwZV1yxBIAAChNwzBNxjBlXXLFEgAAKE3EME3GMGVdcsYSAAAoTcUwTcYwZV1yxxIAAChNtjBNvDBlXXLIEgAAKE3HME3IMGVdcskSAAAoTcgwTcowZV1yyhIAAChNyDBNyTBlXXLLEgAAKE3JME3LMGVdcswSAAAoTcowTcwwZV1yzRIAAChNvjBNxzBlXXLOEgAAKE3NME3OMGVdcs8SAAAoTc4wTdAwZV1y0BIAAChNzjBNzzBlXXLREgAAKE3PME3RMGVdctISAAAoTdAwTdIwZV1y0xIAAChN0jBN0zBlXXLUEgAAKE3TME3UMGVdctUSAAAoTdMwTdUwZV1y1hIAAChNyTBNzTBlXXLXEgAAKE3WME3XMGVdctgSAAAoTdcwTdkwZV1y2RIAAChN1zBN2DBlXXLaEgAAKE3YME3aMGVdctsSAAAoTdkwTdswZV1y3BIAAChN2zBN3DBlXXLdEgAAKE3bME3dMGVdct4SAAAoTc8wTdYwZV1y3xIAAChN3jBN5DBlXXLgEgAAKE3eME3fMGVdcuESAAAoTd8wTeEwZV1y4hIAAChN3zBN4DBlXXLjEgAAKE3gME3iMGVdcuQSAAAoTeEwTeMwZV1y5RIAAChN4zBN5DBlXXLmEgAAKE3YME3eMGVdcucSAAAoTeUwTeYwZV1y6BIAAChN5jBN6DBlXXLpEgAAKE3mME3nMGVdcuoSAAAoTecwTekwZV1y6xIAAChN6DBN6jBlXXLsEgAAKE3gME3lMGVdcu0SAAAoTeswTewwZV1y7hIAAChN7DBN7jBlXXLvEgAAKE3sME3tMGVdcvASAAAoTe0wTe8wZV1y8RIAAChN7jBN8DBlXXLyEgAAKE3wME3xMGVdcvMSAAAoTfAwTfIwZV1y9BIAAChN5zBN6zBlXXL1EgAAKE3zME30MGVdcvYSAAAoTfQwTfYwZV1y9xIAAChN9DBN9TBlXXL4EgAAKE31ME33MGVdcvkSAAAoTfYwTfgwZV1y+hIAAChN+DBN+TBlXXL7EgAAKE34ME36MGVdcvwSAAAoTfkwTfswZV1y/RIAAChN+jBN/DBlXXL+EgAAKE37ME39MGVdcv8SAAAoTfwwTf0wZV1yABMAAChN7TBN8zBlXXIBEwAAKE3+ME3/MGVdcgITAAAoTf8wTQExZV1yAxMAAChN/zBNADFlXXIEEwAAKE0AMU0CMWVdcgUTAAAoTQExTQMxZV1yBhMAAChNAzFNBTFlXXIHEwAAKE0DMU0EMWVdcggTAAAoTfUwTf4wZV1yCRMAAChNBjFNBzFlXXIKEwAAKE0HMU0IMWVdcgsTAAAoTQcxTQkxZV1yDBMAAChNCDFNCjFlXXINEwAAKE0JMU0LMWVdcg4TAAAoTQkxTQwxZV1yDxMAAChNADFNBjFlXXIQEwAAKE0NMU0OMWVdchETAAAoTQ4xTRAxZV1yEhMAAChNDjFNDzFlXXITEwAAKE0PMU0RMWVdchQTAAAoTRAxTRIxZV1yFRMAAChNCDFNDTFlXXIWEwAAKE0TMU0UMWVdchcTAAAoTRQxTRYxZV1yGBMAAChNFDFNFTFlXXIZEwAAKE0VMU0XMWVdchoTAAAoTRYxTRkxZV1yGxMAAChNFjFNGDFlXXIcEwAAKE0PMU0TMWVdch0TAAAoTRoxTRsxZV1yHhMAAChNGzFNHTFlXXIfEwAAKE0bMU0cMWVdciATAAAoTRwxTR4xZV1yIRMAAChNHTFNIDFlXXIiEwAAKE0dMU0fMWVdciMTAAAoTRUxTRoxZV1yJBMAAChNITFNIjFlXXIlEwAAKE0iMU0kMWVdciYTAAAoTSIxTSMxZV1yJxMAAChNIzFNJTFlXXIoEwAAKE0kMU0nMWVdcikTAAAoTSQxTSYxZV1yKhMAAChNHDFNITFlXXIrEwAAKE0oMU0pMWVdciwTAAAoTSkxTSoxZV1yLRMAAChNKjFNKzFlXXIuEwAAKE0jMU0oMWVdci8TAAAoTSwxTS0xZV1yMBMAAChNLTFNLjFlXXIxEwAAKE0tMU0vMWVdcjITAAAoTS4xTTAxZV1yMxMAAChNLzFNMTFlXXI0EwAAKE0xMU0yMWVdcjUTAAAoTTIxTTMxZV1yNhMAAChNMzFNNDFlXXI3EwAAKE0qMU0sMWVdcjgTAAAoTTUxTTYxZV1yORMAAChNNjFNNzFlXXI6EwAAKE02MU04MWVdcjsTAAAoTTcxTTkxZV1yPBMAAChNODFNOjFlXXI9EwAAKE06MU08MWVdcj4TAAAoTToxTTsxZV1yPxMAAChNOzFNPzFlXXJAEwAAKE08MU09MWVdckETAAAoTTwxTT4xZV1yQhMAAChNPTFNPzFlXXJDEwAAKE09MU1BMWVdckQTAAAoTT4xTUIxZV1yRRMAAChNQDFNQTFlXXJGEwAAKE1AMU1CMWVdckcTAAAoTS4xTTUxZV1ySBMAAChNQzFNRDFlXXJJEwAAKE1EMU1FMWVdckoTAAAoTUQxTUYxZV1ySxMAAChNRTFNRzFlXXJMEwAAKE1GMU1IMWVdck0TAAAoTUgxTUoxZV1yThMAAChNSDFNSTFlXXJPEwAAKE1JMU1LMWVdclATAAAoTUoxTUwxZV1yURMAAChNSzFNTjFlXXJSEwAAKE1MMU1OMWVdclMTAAAoTU0xTU4xZV1yVBMAAChNNzFNQzFlXXJVEwAAKE1PMU1QMWVdclYTAAAoTVAxTVIxZV1yVxMAAChNUDFNUTFlXXJYEwAAKE1RMU1TMWVdclkTAAAoTVIxTVUxZV1yWhMAAChNUjFNVDFlXXJbEwAAKE1FMU1PMWVdclwTAAAoTVYxTVwxZV1yXRMAAChNVjFNVzFlXXJeEwAAKE1XMU1ZMWVdcl8TAAAoTVcxTVgxZV1yYBMAAChNWDFNWjFlXXJhEwAAKE1ZMU1bMWVdcmITAAAoTVsxTVwxZV1yYxMAAChNUTFNVjFlXXJkEwAAKE1dMU1eMWVdcmUTAAAoTV4xTWAxZV1yZhMAAChNXjFNXzFlXXJnEwAAKE1fMU1hMWVdcmgTAAAoTWAxTWIxZV1yaRMAAChNYjFNYzFlXXJqEwAAKE1iMU1kMWVdcmsTAAAoTWMxTWUxZV1ybBMAAChNZDFNZjFlXXJtEwAAKE1lMU1nMWVdcm4TAAAoTWYxTWcxZV1ybxMAAChNWDFNXTFlXXJwEwAAKE1oMU1pMWVdcnETAAAoTWkxTWsxZV1ychMAAChNaTFNajFlXXJzEwAAKE1qMU1sMWVdcnQTAAAoTWsxTW4xZV1ydRMAAChNazFNbTFlXXJ2EwAAKE1tMU1vMWVdcncTAAAoTV8xTWgxZV1yeBMAAChNcDFNcTFlXXJ5EwAAKE1xMU1zMWVdcnoTAAAoTXExTXIxZV1yexMAAChNcjFNdDFlXXJ8EwAAKE1zMU11MWVdcn0TAAAoTXUxTXYxZV1yfhMAAChNdTFNdzFlXXJ/EwAAKE12MU14MWVdcoATAAAoTXcxTXkxZV1ygRMAAChNeDFNejFlXXKCEwAAKE15MU16MWVdcoMTAAAoTWoxTXAxZV1yhBMAAChNezFNfDFlXXKFEwAAKE18MU1+MWVdcoYTAAAoTXwxTX0xZV1yhxMAAChNfTFNfzFlXXKIEwAAKE1+MU2BMWVdcokTAAAoTX4xTYAxZV1yihMAAChNcjFNezFlXXKLEwAAKE2CMU2DMWVdcowTAAAoTYMxTYQxZWUoXXKNEwAAKE2DMU2FMWVdco4TAAAoTYQxTYYxZV1yjxMAAChNhTFNhzFlXXKQEwAAKE2HMU2IMWVdcpETAAAoTYgxTYkxZV1ykhMAAChNiTFNijFlXXKTEwAAKE19MU2CMWVdcpQTAAAoTYsxTYwxZV1ylRMAAChNjDFNjjFlXXKWEwAAKE2MMU2NMWVdcpcTAAAoTY0xTY8xZV1ymBMAAChNjjFNkDFlXXKZEwAAKE2QMU2RMWVdcpoTAAAoTZExTZIxZV1ymxMAAChNkTFNkzFlXXKcEwAAKE2EMU2LMWVdcp0TAAAoTZQxTZUxZV1ynhMAAChNlTFNljFlXXKfEwAAKE2WMU2XMWVdcqATAAAoTY0xTZQxZV1yoRMAAChNmDFNmTFlXXKiEwAAKE2ZMU2bMWVdcqMTAAAoTZkxTZoxZV1ypBMAAChNmjFNnDFlXXKlEwAAKE2bMU2dMWVdcqYTAAAoTZ0xTZ8xZV1ypxMAAChNnTFNnjFlXXKoEwAAKE2WMU2YMWVdcqkTAAAoTaAxTaExZV1yqhMAAChNoTFNozFlXXKrEwAAKE2hMU2iMWVdcqwTAAAoTaIxTaQxZV1yrRMAAChNmjFNoDFlXXKuEwAAKE2lMU2mMWVdcq8TAAAoTaYxTacxZV1ysBMAAChNpjFNqDFlXXKxEwAAKE2nMU2pMWVdcrITAAAoTagxTaoxZV1ysxMAAChNqjFNqzFlXXK0EwAAKE2rMU2sMWVdcrUTAAAoTawxTa0xZV1ythMAAChNojFNpTFlXXK3EwAAKE2uMU2vMWVdcrgTAAAoTa8xTbExZV1yuRMAAChNrzFNsDFlXXK6EwAAKE2wMU2yMWVdcrsTAAAoTbExTbMxZV1yvBMAAChNszFNtDFlXXK9EwAAKE2zMU21MWVdcr4TAAAoTacxTa4xZV1yvxMAAChNtjFNtzFlXXLAEwAAKE23MU25MWVdcsETAAAoTbcxTbgxZV1ywhMAAChNuDFNujFlXXLDEwAAKE25MU27MWVdcsQTAAAoTbsxTbwxZV1yxRMAAChNvDFNvjFlXXLGEwAAKE28MU29MWVdcscTAAAoTbAxTbYxZV1yyBMAAChNvzFNwDFlXXLJEwAAKE3AMU3CMWVdcsoTAAAoTcAxTcExZV1yyxMAAChNwTFNwzFlXXLMEwAAKE3CMU3EMWVdcs0TAAAoTcQxTcUxZV1yzhMAAChNxDFNxjFlXXLPEwAAKE24MU2/MWVdctATAAAoTccxTcgxZV1y0RMAAChNyDFNyTFlXXLSEwAAKE3IMU3KMWVdctMTAAAoTckxTcsxZV1y1BMAAChNyjFNzDFlXXLVEwAAKE3MMU3NMWVdctYTAAAoTc0xTc4xZV1y1xMAAChNzjFNzzFlXXLYEwAAKE3BMU3HMWVdctkTAAAoTdAxTdExZV1y2hMAAChN0TFN0zFlXXLbEwAAKE3RMU3SMWVdctwTAAAoTdIxTdQxZV1y3RMAAChN0zFN1TFlXXLeEwAAKE3JMU3QMWVdct8TAAAoTdYxTdcxZV1y4BMAAChN1zFN2TFlXXLhEwAAKE3XMU3YMWVdcuITAAAoTdgxTdoxZV1y4xMAAChN2TFN2zFlXXLkEwAAKE3SMU3WMWVdcuUTAAAoTdwxTd0xZV1y5hMAAChN3TFN3zFlXXLnEwAAKE3dMU3eMWVdcugTAAAoTd4xTeAxZV1y6RMAAChN2DFN3DFlXXLqEwAAKE3hMU3iMWVdcusTAAAoTeIxTeMxZV1y7BMAAChN4jFN5DFlXXLtEwAAKE3jMU3lMWVdcu4TAAAoTeQxTeYxZV1y7xMAAChN5jFN6DFlXXLwEwAAKE3mMU3nMWVdcvETAAAoTecxTekxZV1y8hMAAChN6DFN6jFlXXLzEwAAKE3pMU3sMWVdcvQTAAAoTeoxTewxZV1y9RMAAChN6zFN7DFlXXL2EwAAKE3eMU3hMWVdcvcTAAAoTe0xTe4xZV1y+BMAAChN7jFN7zFlXXL5EwAAKE3uMU3wMWVdcvoTAAAoTe8xTfExZV1y+xMAAChN8DFN8jFlXXL8EwAAKE3yMU30MWVdcv0TAAAoTfIxTfMxZV1y/hMAAChN8zFN9TFlXXL/EwAAKE30MU32MWVdcgAUAAAoTfUxTfgxZV1yARQAAChN9jFN+DFlXXICFAAAKE33MU34MWVdcgMUAAAoTeMxTe0xZV1yBBQAAChN+TFN+jFlXXIFFAAAKE36MU38MWVdcgYUAAAoTfoxTfsxZV1yBxQAAChN+zFN/TFlXXIIFAAAKE38MU3+MWVdcgkUAAAoTe8xTfkxZV1yChQAAChN/zFNADJlXXILFAAAKE0AMk0CMmVdcgwUAAAoTQAyTQEyZV1yDRQAAChNATJNAzJlXXIOFAAAKE0CMk0EMmVdcg8UAAAoTQQyTQUyZV1yEBQAAChNBTJNBjJlXXIRFAAAKE37MU3/MWVdchIUAAAoTQcyTQgyZV1yExQAAChNCDJNCjJlXXIUFAAAKE0IMk0JMmVdchUUAAAoTQkyTQsyZV1yFhQAAChNCjJNDTJlXXIXFAAAKE0KMk0MMmVdchgUAAAoTQwyTQ4yZV1yGRQAAChNATJNBzJlXXIaFAAAKE0PMk0QMmVdchsUAAAoTRAyTRIyZV1yHBQAAChNEDJNETJlXXIdFAAAKE0RMk0TMmVdch4UAAAoTRIyTRQyZV1yHxQAAChNFDJNFTJlXXIgFAAAKE0UMk0WMmVdciEUAAAoTQkyTQ8yZV1yIhQAAChNFzJNGDJlXXIjFAAAKE0YMk0aMmVdciQUAAAoTRgyTRkyZV1yJRQAAChNGTJNGzJlXXImFAAAKE0aMk0cMmVdcicUAAAoTRwyTR0yZV1yKBQAAChNHDJNHjJlXXIpFAAAKE0RMk0XMmVdcioUAAAoTR8yTSAyZV1yKxQAAChNIDJNIjJlXXIsFAAAKE0gMk0hMmVdci0UAAAoTSEyTSMyZV1yLhQAAChNIjJNJDJlXXIvFAAAKE0kMk0lMmVdcjAUAAAoTSUyTScyZV1yMRQAAChNJTJNJjJlXXIyFAAAKE0ZMk0fMmVdcjMUAAAoTSgyTSkyZV1yNBQAAChNKTJNKjJlXXI1FAAAKE0pMk0rMmVdcjYUAAAoTSoyTSwyZV1yNxQAAChNKzJNLTJlXXI4FAAAKE0tMk0uMmVdcjkUAAAoTS4yTS8yZV1yOhQAAChNLzJNMjJlXXI7FAAAKE0wMk0yMmVdcjwUAAAoTTEyTTIyZV1yPRQAAChNITJNKDJlXXI+FAAAKE0zMk00MmVdcj8UAAAoTTQyTTUyZV1yQBQAAChNNDJNNjJlXXJBFAAAKE01Mk03MmVdckIUAAAoTTYyTTgyZV1yQxQAAChNODJNOjJlXXJEFAAAKE04Mk05MmVdckUUAAAoTTkyTT0yZV1yRhQAAChNOjJNOzJlXXJHFAAAKE06Mk08MmVdckgUAAAoTTsyTT0yZV1ySRQAAChNOzJNPzJlXXJKFAAAKE08Mk1AMmVdcksUAAAoTT4yTT8yZV1yTBQAAChNPjJNQDJlXXJNFAAAKE0qMk0zMmVdck4UAAAoTUEyTUIyZV1yTxQAAChNQjJNRDJlXXJQFAAAKE1CMk1DMmVdclEUAAAoTUMyTUUyZV1yUhQAAChNRDJNRjJlXXJTFAAAKE1GMk1HMmVdclQUAAAoTUcyTUgyZV1yVRQAAChNRzJNSTJlXXJWFAAAKE01Mk1BMmVdclcUAAAoTUoyTUsyZV1yWBQAAChNSzJNTTJlXXJZFAAAKE1LMk1MMmVdcloUAAAoTUwyTU4yZV1yWxQAAChNTTJNTzJlXXJcFAAAKE1PMk1QMmVdcl0UAAAoTVAyTVEyZV1yXhQAAChNUDJNUjJlXXJfFAAAKE1DMk1KMmVdcmAUAAAoTVMyTVQyZV1yYRQAAChNVDJNVjJlXXJiFAAAKE1UMk1VMmVdcmMUAAAoTVUyTVcyZV1yZBQAAChNVjJNWTJlXXJlFAAAKE1WMk1YMmVdcmYUAAAoTUwyTVMyZV1yZxQAAChNWjJNWzJlXXJoFAAAKE1bMk1cMmVdcmkUAAAoTVsyTV0yZV1yahQAAChNXDJNXjJlXXJrFAAAKE1dMk1fMmVdcmwUAAAoTV8yTWEyZV1ybRQAAChNXzJNYDJlXXJuFAAAKE1gMk1iMmVdcm8UAAAoTWEyTWMyZV1ycBQAAChNYjJNZTJlXXJxFAAAKE1jMk1lMmVdcnIUAAAoTWQyTWUyZV1ycxQAAChNVTJNWjJlXXJ0FAAAKE1mMk1nMmVdcnUUAAAoTWcyTWkyZV1ydhQAAChNZzJNaDJlXXJ3FAAAKE1oMk1qMmVdcngUAAAoTWkyTWsyZV1yeRQAAChNXDJNZjJlXXJ6FAAAKE1sMk1tMmVdcnsUAAAoTW0yTW8yZV1yfBQAAChNbTJNbjJlXXJ9FAAAKE1uMk1wMmVdcn4UAAAoTW8yTXEyZV1yfxQAAChNaDJNbDJlXXKAFAAAKE1yMk1zMmVdcoEUAAAoTXMyTXUyZV1yghQAAChNczJNdDJlXXKDFAAAKE10Mk12MmVdcoQUAAAoTXUyTXcyZV1yhRQAAChNdzJNeDJlXXKGFAAAKE14Mk15MmVdcocUAAAoTXgyTXoyZV1yiBQAAChNbjJNcjJlXXKJFAAAKE17Mk18MmVdcooUAAAoTXwyTX4yZV1yixQAAChNfDJNfTJlXXKMFAAAKE19Mk1/MmVdco0UAAAoTX4yTYAyZV1yjhQAAChNgDJNgjJlXXKPFAAAKE2AMk2BMmVdcpAUAAAoTXQyTXsyZV1ykRQAAChNgzJNhDJlXXKSFAAAKE2EMk2GMmVdcpMUAAAoTYQyTYUyZV1ylBQAAChNhTJNhzJlXXKVFAAAKE19Mk2DMmVdcpYUAAAoTYgyTYkyZV1ylxQAAChNiTJNijJlXXKYFAAAKE2JMk2LMmVdcpkUAAAoTYoyTYwyZV1ymhQAAChNizJNjTJlXXKbFAAAKE2NMk2PMmVdcpwUAAAoTY0yTY4yZV1ynRQAAChNjjJNkDJlXXKeFAAAKE2PMk2RMmVdcp8UAAAoTZAyTZMyZV1yoBQAAChNkTJNkzJlXXKhFAAAKE2SMk2TMmVdcqIUAAAoTYUyTYgyZV1yoxQAAChNlDJNlTJlXXKkFAAAKE2VMk2XMmVdcqUUAAAoTZUyTZYyZV1yphQAAChNljJNmDJlXXKnFAAAKE2XMk2ZMmVdcqgUAAAoTZkyTZsyZV1yqRQAAChNmTJNmjJlXXKqFAAAKE2KMk2UMmVdcqsUAAAoTZwyTZ0yZV1yrBQAAChNnTJNnzJlXXKtFAAAKE2dMk2eMmVdcq4UAAAoTZ4yTaAyZV1yrxQAAChNnzJNoTJlXXKwFAAAKE2hMk2iMmVdcrEUAAAoTaIyTaMyZV1yshQAAChNojJNpDJlXXKzFAAAKE2WMk2cMmVdcrQUAAAoTaUyTaYyZV1ytRQAAChNpjJNqDJlXXK2FAAAKE2mMk2nMmVdcrcUAAAoTacyTakyZV1yuBQAAChNqDJNqjJlXXK5FAAAKE2qMk2sMmVdcroUAAAoTaoyTasyZV1yuxQAAChNnjJNpTJlXXK8FAAAKE2tMk2uMmVdcr0UAAAoTa4yTa8yZV1yvhQAAChNrjJNsDJlXXK/FAAAKE2vMk2xMmVdcsAUAAAoTbAyTbIyZV1ywRQAAChNsjJNszJlXXLCFAAAKE2zMk20MmVdcsMUAAAoTbQyTbcyZV1yxBQAAChNtTJNtzJlXXLFFAAAKE22Mk23MmVdcsYUAAAoTacyTa0yZV1yxxQAAChNuDJNuTJlXXLIFAAAKE25Mk27MmVdcskUAAAoTbkyTboyZV1yyhQAAChNujJNvDJlXXLLFAAAKE27Mk29MmVdcswUAAAoTb0yTb4yZV1yzRQAAChNvjJNvzJlXXLOFAAAKE2+Mk3AMmVdcs8UAAAoTa8yTbgyZV1y0BQAAChNwTJNwjJlXXLRFAAAKE3CMk3EMmVdctIUAAAoTcIyTcMyZV1y0xQAAChNwzJNxTJlXXLUFAAAKE3EMk3HMmVdctUUAAAoTcQyTcYyZV1y1hQAAChNujJNwTJlXXLXFAAAKE3IMk3JMmVdctgUAAAoTckyTcsyZV1y2RQAAChNyTJNyjJlXXLaFAAAKE3KMk3MMmVdctsUAAAoTcsyTc4yZV1y3BQAAChNyzJNzTJlXXLdFAAAKE3DMk3IMmVdct4UAAAoTc8yTdAyZV1y3xQAAChN0DJN0jJlXXLgFAAAKE3QMk3RMmVdcuEUAAAoTdEyTdMyZV1y4hQAAChN0jJN1TJlXXLjFAAAKE3SMk3UMmVdcuQUAAAoTcoyTc8yZV1y5RQAAChN1jJN1zJlXXLmFAAAKE3XMk3ZMmVdcucUAAAoTdcyTdgyZV1y6BQAAChN2DJN2jJlXXLpFAAAKE3ZMk3bMmVdcuoUAAAoTdsyTdwyZV1y6xQAAChN2zJN3TJlXXLsFAAAKE3RMk3WMmVdcu0UAAAoTd4yTd8yZV1y7hQAAChN3zJN4TJlXXLvFAAAKE3fMk3gMmVdcvAUAAAoTeAyTeIyZV1y8RQAAChN4TJN5DJlXXLyFAAAKE3hMk3jMmVdcvMUAAAoTdgyTd4yZV1y9BQAAChN5TJN5jJlXXL1FAAAKE3mMk3oMmVdcvYUAAAoTeYyTecyZV1y9xQAAChN5zJN6TJlXXL4FAAAKE3oMk3qMmVdcvkUAAAoTeoyTesyZV1y+hQAAChN6zJN7DJlXXL7FAAAKE3rMk3tMmVdcvwUAAAoTeAyTeUyZV1y/RQAAChN7jJN7zJlXXL+FAAAKE3vMk3xMmVdcv8UAAAoTe8yTfAyZV1yABUAAChN8DJN8jJlXXIBFQAAKE3xMk30MmVdcgIVAAAoTfEyTfMyZV1yAxUAAChN5zJN7jJlXXIEFQAAKE31Mk32MmVdcgUVAAAoTfYyTfgyZV1yBhUAAChN9jJN9zJlXXIHFQAAKE33Mk35MmVdcggVAAAoTfgyTfoyZV1yCRUAAChN+jJN+zJlXXIKFQAAKE37Mk38MmVdcgsVAAAoTfsyTf0yZV1yDBUAAChN8DJN9TJlXXINFQAAKE3+Mk0EM2Vdcg4VAAAoTf4yTf8yZV1yDxUAAChN/zJNATNlXXIQFQAAKE3/Mk0AM2VdchEVAAAoTQAzTQIzZV1yEhUAAChNATNNAzNlXXITFQAAKE0DM00EM2VdchQVAAAoTfcyTf4yZV1yFRUAAChNBTNNBjNlXXIWFQAAKE0GM00IM2VdchcVAAAoTQYzTQczZV1yGBUAAChNBzNNCTNlXXIZFQAAKE0IM00KM2VdchoVAAAoTQozTQszZV1yGxUAAChNCzNNDDNlXXIcFQAAKE0LM00NM2Vdch0VAAAoTQAzTQUzZV1yHhUAAChNDjNNDzNlXXIfFQAAKE0PM00RM2VdciAVAAAoTQ8zTRAzZV1yIRUAAChNEDNNEjNlXXIiFQAAKE0RM00UM2VdciMVAAAoTREzTRMzZV1yJBUAAChNBzNNDjNlXXIlFQAAKE0VM00WM2VdciYVAAAoTRYzTRgzZV1yJxUAAChNFjNNFzNlXXIoFQAAKE0XM00ZM2VdcikVAAAoTRgzTRszZV1yKhUAAChNGDNNGjNlXXIrFQAAKE0QM00VM2VdciwVAAAoTRwzTR0zZV1yLRUAAChNHTNNHjNlXXIuFQAAKE0dM00fM2Vdci8VAAAoTR4zTSAzZV1yMBUAAChNHzNNITNlXXIxFQAAKE0hM00iM2VdcjIVAAAoTSIzTSMzZV1yMxUAAChNIzNNJDNlXXI0FQAAKE0XM00cM2VdcjUVAAAoTSUzTSYzZV1yNhUAAChNJjNNKDNlXXI3FQAAKE0mM00nM2VdcjgVAAAoTSczTSkzZV1yORUAAChNKDNNKjNlXXI6FQAAKE0qM00rM2VdcjsVAAAoTSozTSwzZV1yPBUAAChNHjNNJTNlXXI9FQAAKE0tM00uM2Vdcj4VAAAoTS4zTTAzZV1yPxUAAChNLjNNLzNlXXJAFQAAKE0vM00xM2VdckEVAAAoTTAzTTIzZV1yQhUAAChNMjNNMzNlXXJDFQAAKE0zM000M2VdckQVAAAoTTMzTTUzZV1yRRUAAChNJzNNLTNlXXJGFQAAKE02M003M2VdckcVAAAoTTczTTgzZV1ySBUAAChNODNNOTNlXXJJFQAAKE0vM002M2VdckoVAAAoTTozTTszZV1ySxUAAChNOzNNPTNlXXJMFQAAKE07M008M2Vdck0VAAAoTTwzTT4zZV1yThUAAChNPTNNPzNlXXJPFQAAKE0/M01AM2VdclAVAAAoTUAzTUIzZV1yURUAAChNQDNNQTNlXXJSFQAAKE04M006M2VdclMVAAAoTUMzTUQzZV1yVBUAAChNRDNNRjNlXXJVFQAAKE1EM01FM2VdclYVAAAoTUUzTUczZV1yVxUAAChNRjNNSDNlXXJYFQAAKE1IM01JM2VdclkVAAAoTUkzTUozZV1yWhUAAChNSTNNSzNlXXJbFQAAKE08M01DM2VdclwVAAAoTUwzTU0zZV1yXRUAAChNTTNNTzNlXXJeFQAAKE1NM01OM2Vdcl8VAAAoTU4zTVAzZV1yYBUAAChNTzNNUjNlXXJhFQAAKE1PM01RM2VdcmIVAAAoTVEzTVMzZV1yYxUAAChNRTNNTDNlXXJkFQAAKE1UM01VM2VdcmUVAAAoTVUzTVYzZV1yZhUAAChNVjNNVzNlXXJnFQAAKE1OM01UM2VdcmgVAAAoTVgzTVkzZV1yaRUAAChNWTNNWjNlXXJqFQAAKE1ZM01bM2VdcmsVAAAoTVozTVwzZV1ybBUAAChNWzNNXTNlXXJtFQAAKE1dM01eM2Vdcm4VAAAoTV4zTV8zZV1ybxUAAChNXzNNYDNlXXJwFQAAKE1WM01YM2VdcnEVAAAoTWEzTWIzZV1ychUAAChNYjNNZDNlXXJzFQAAKE1iM01jM2VdcnQVAAAoTWMzTWUzZV1ydRUAAChNZDNNZjNlXXJ2FQAAKE1mM01oM2VdcncVAAAoTWYzTWczZV1yeBUAAChNWjNNYTNlXXJ5FQAAKE1pM01qM2VdcnoVAAAoTWozTWszZV1yexUAAChNajNNbDNlXXJ8FQAAKE1rM01tM2Vdcn0VAAAoTWwzTW4zZV1yfhUAAChNbDNNbzNlXXJ/FQAAKE1jM01pM2VdcoAVAAAoTXAzTXEzZV1ygRUAAChNcTNNcjNlXXKCFQAAKE1xM01zM2VdcoMVAAAoTXIzTXQzZV1yhBUAAChNczNNdTNlXXKFFQAAKE11M012M2VdcoYVAAAoTXYzTXczZV1yhxUAAChNdzNNeDNlXXKIFQAAKE1rM01wM2VdcokVAAAoTXkzTXozZV1yihUAAChNejNNezNlXXKLFQAAKE16M018M2VdcowVAAAoTXszTX0zZV1yjRUAAChNfDNNfjNlXXKOFQAAKE1+M01/M2Vdco8VAAAoTX8zTYAzZV1ykBUAAChNgDNNgzNlXXKRFQAAKE2BM02DM2VdcpIVAAAoTYIzTYMzZV1ykxUAAChNcjNNeTNlXXKUFQAAKE2EM02FM2VdcpUVAAAoTYUzTYczZV1ylhUAAChNhTNNhjNlXXKXFQAAKE2GM02IM2VdcpgVAAAoTYczTYozZV1ymRUAAChNhzNNiTNlXXKaFQAAKE17M02EM2VdcpsVAAAoTYszTYwzZV1ynBUAAChNjDNNjjNlXXKdFQAAKE2MM02NM2Vdcp4VAAAoTY0zTY8zZV1ynxUAAChNjjNNkDNlXXKgFQAAKE2QM02RM2VdcqEVAAAoTZAzTZIzZV1yohUAAChNhjNNizNlXXKjFQAAKE2TM02UM2VdcqQVAAAoTZQzTZYzZV1ypRUAAChNlDNNlTNlXXKmFQAAKE2VM02XM2VdcqcVAAAoTZYzTZgzZV1yqBUAAChNmDNNmTNlXXKpFQAAKE2ZM02aM2VdcqoVAAAoTZkzTZszZV1yqxUAAChNjTNNkzNlXXKsFQAAKE2cM02dM2Vdcq0VAAAoTZ0zTZ8zZV1yrhUAAChNnTNNnjNlXXKvFQAAKE2eM02gM2VdcrAVAAAoTZ8zTaEzZV1ysRUAAChNoTNNozNlXXKyFQAAKE2hM02iM2VdcrMVAAAoTZUzTZwzZV1ytBUAAChNpDNNpTNlXXK1FQAAKE2lM02mM2VdcrYVAAAoTaYzTaczZV1ytxUAAChNnjNNpDNlXXK4FQAAKE2oM02pM2VdcrkVAAAoTakzTaszZV1yuhUAAChNqTNNqjNlXXK7FQAAKE2qM02sM2VdcrwVAAAoTaszTa4zZV1yvRUAAChNqzNNrTNlXXK+FQAAKE2mM02oM2Vdcr8VAAAoTa8zTbAzZV1ywBUAAChNsDNNsjNlXXLBFQAAKE2wM02xM2VdcsIVAAAoTbEzTbMzZV1ywxUAAChNsjNNtDNlXXLEFQAAKE20M021M2VdcsUVAAAoTbQzTbYzZV1yxhUAAChNtTNNtzNlXXLHFQAAKE22M024M2VdcsgVAAAoTbczTbkzZV1yyRUAAChNuDNNuTNlXXLKFQAAKE2qM02vM2VdcssVAAAoTbozTbszZV1yzBUAAChNuzNNvDNlXXLNFQAAKE27M029M2Vdcs4VAAAoTbwzTb4zZV1yzxUAAChNvTNNvzNlXXLQFQAAKE2/M03BM2VdctEVAAAoTb8zTcAzZV1y0hUAAChNwDNNxDNlXXLTFQAAKE3BM03CM2VdctQVAAAoTcEzTcMzZV1y1RUAAChNwjNNxDNlXXLWFQAAKE3CM03GM2VdctcVAAAoTcMzTcczZV1y2BUAAChNxTNNxjNlXXLZFQAAKE3FM03HM2VdctoVAAAoTbEzTbozZV1y2xUAAChNyDNNyTNlXXLcFQAAKE3JM03LM2Vdct0VAAAoTckzTcozZV1y3hUAAChNyjNNzDNlXXLfFQAAKE3LM03NM2VdcuAVAAAoTc0zTc4zZV1y4RUAAChNzTNNzzNlXXLiFQAAKE3OM03QM2VdcuMVAAAoTc8zTdEzZV1y5BUAAChN0DNN0jNlXXLlFQAAKE3RM03SM2VdcuYVAAAoTbwzTcgzZV1y5xUAAChN0zNN1DNlXXLoFQAAKE3UM03WM2VdcukVAAAoTdQzTdUzZV1y6hUAAChN1TNN1zNlXXLrFQAAKE3KM03TM2VdcuwVAAAoTdgzTdkzZV1y7RUAAChN2TNN2zNlXXLuFQAAKE3ZM03aM2Vdcu8VAAAoTdozTdwzZV1y8BUAAChN2zNN3jNlXXLxFQAAKE3bM03dM2VdcvIVAAAoTdUzTdgzZV1y8xUAAChN3zNN4DNlXXL0FQAAKE3gM03iM2VdcvUVAAAoTeAzTeEzZV1y9hUAAChN4TNN4zNlXXL3FQAAKE3aM03fM2VdcvgVAAAoTeQzTeUzZV1y+RUAAChN5TNN5zNlXXL6FQAAKE3lM03mM2VdcvsVAAAoTeYzTegzZV1y/BUAAChN5zNN6TNlXXL9FQAAKE3pM03qM2Vdcv4VAAAoTeozTeszZV1y/xUAAChN6jNN7DNlXXIAFgAAKE3hM03kM2VdcgEWAAAoTe0zTe4zZV1yAhYAAChN7jNN7zNlXXIDFgAAKE3uM03wM2VdcgQWAAAoTe8zTfEzZV1yBRYAAChN8DNN8jNlXXIGFgAAKE3yM03zM2VdcgcWAAAoTfMzTfQzZV1yCBYAAChN9DNN9TNlXXIJFgAAKE3mM03tM2VdcgoWAAAoTfYzTfczZV1yCxYAAChN9zNN+DNlXXIMFgAAKE33M035M2Vdcg0WAAAoTfgzTfozZV1yDhYAAChN+TNN+zNlXXIPFgAAKE37M038M2VdchAWAAAoTfwzTf0zZV1yERYAAChN/TNNADRlXXISFgAAKE3+M00ANGVdchMWAAAoTf8zTQA0ZV1yFBYAAChN7zNN9jNlXXIVFgAAKE0BNE0CNGVdchYWAAAoTQI0TQQ0ZV1yFxYAAChNAjRNAzRlXXIYFgAAKE0DNE0FNGVdchkWAAAoTQQ0TQc0ZV1yGhYAAChNBDRNBjRlXXIbFgAAKE0GNE0INGVdchwWAAAoTfgzTQE0ZV1yHRYAAChNCTRNCjRlXXIeFgAAKE0KNE0LNGVdch8WAAAoTQs0TQw0ZV1yIBYAAChNAzRNCTRlXXIhFgAAKE0NNE0ONGVdciIWAAAoTQ40TRA0ZV1yIxYAAChNDjRNDzRlXXIkFgAAKE0PNE0RNGVdciUWAAAoTRA0TRI0ZV1yJhYAAChNEjRNEzRlXXInFgAAKE0SNE0UNGVdcigWAAAoTQs0TQ00ZV1yKRYAAChNFTRNFjRlXXIqFgAAKE0WNE0XNGVdcisWAAAoTRY0TRg0ZV1yLBYAAChNFzRNGTRlXXItFgAAKE0YNE0aNGVdci4WAAAoTRo0TRs0ZV1yLxYAAChNGzRNHDRlXXIwFgAAKE0cNE0fNGVdcjEWAAAoTR00TR80ZV1yMhYAAChNHjRNHzRlXXIzFgAAKE0PNE0VNGVdcjQWAAAoTSA0TSE0ZV1yNRYAAChNITRNIzRlXXI2FgAAKE0hNE0iNGVdcjcWAAAoTSI0TSQ0ZV1yOBYAAChNIzRNJTRlXXI5FgAAKE0XNE0gNGVdcjoWAAAoTSY0TSc0ZV1yOxYAAChNJzRNKTRlXXI8FgAAKE0nNE0oNGVdcj0WAAAoTSg0TSo0ZV1yPhYAAChNKTRNLDRlXXI/FgAAKE0pNE0rNGVdckAWAAAoTSI0TSY0ZV1yQRYAAChNLTRNLjRlXXJCFgAAKE0uNE0wNGVdckMWAAAoTS40TS80ZV1yRBYAAChNLzRNMTRlXXJFFgAAKE0wNE0zNGVdckYWAAAoTTA0TTI0ZV1yRxYAAChNKDRNLTRlXXJIFgAAKE00NE01NGVdckkWAAAoTTU0TTc0ZV1yShYAAChNNTRNNjRlXXJLFgAAKE02NE04NGVdckwWAAAoTTc0TTk0ZV1yTRYAAChNOTRNOjRlXXJOFgAAKE06NE07NGVdck8WAAAoTS80TTQ0ZV1yUBYAAChNPDRNPTRlXXJRFgAAKE09NE0/NGVdclIWAAAoTT00TT40ZV1yUxYAAChNPjRNQDRlXXJUFgAAKE0/NE1BNGVdclUWAAAoTUE0TUI0ZV1yVhYAAChNQjRNQzRlXXJXFgAAKE1CNE1ENGVdclgWAAAoTTY0TTw0ZV1yWRYAAChNRTRNRjRlXXJaFgAAKE1GNE1HNGVdclsWAAAoTUY0TUg0ZV1yXBYAAChNRzRNSTRlXXJdFgAAKE1INE1KNGVdcl4WAAAoTUo0TUs0ZV1yXxYAAChNSzRNTDRlXXJgFgAAKE1MNE1PNGVdcmEWAAAoTU00TU80ZV1yYhYAAChNTjRNTzRlXXJjFgAAKE0+NE1FNGVdcmQWAAAoTVA0TVE0ZV1yZRYAAChNUTRNUzRlXXJmFgAAKE1RNE1SNGVdcmcWAAAoTVI0TVQ0ZV1yaBYAAChNUzRNVTRlXXJpFgAAKE1VNE1WNGVdcmoWAAAoTVY0TVc0ZV1yaxYAAChNRzRNUDRlXXJsFgAAKE1YNE1ZNGVdcm0WAAAoTVk0TVo0ZV1ybhYAAChNWTRNWzRlXXJvFgAAKE1aNE1cNGVdcnAWAAAoTVs0TV00ZV1ycRYAAChNXTRNXjRlXXJyFgAAKE1eNE1fNGVdcnMWAAAoTV80TWA0ZV1ydBYAAChNUjRNWDRlXXJ1FgAAKE1hNE1iNGVdcnYWAAAoTWI0TWM0ZV1ydxYAAChNYjRNZDRlXXJ4FgAAKE1jNE1lNGVdcnkWAAAoTWQ0TWY0ZV1yehYAAChNZjRNaDRlXXJ7FgAAKE1mNE1nNGVdcnwWAAAoTWc0TWs0ZV1yfRYAAChNaDRNaTRlXXJ+FgAAKE1oNE1qNGVdcn8WAAAoTWk0TWs0ZV1ygBYAAChNaTRNbTRlXXKBFgAAKE1qNE1uNGVdcoIWAAAoTWw0TW00ZV1ygxYAAChNbDRNbjRlXXKEFgAAKE1aNE1hNGVdcoUWAAAoTW80TXA0ZV1yhhYAAChNcDRNcjRlXXKHFgAAKE1wNE1xNGVdcogWAAAoTXE0TXM0ZV1yiRYAAChNcjRNdDRlXXKKFgAAKE10NE11NGVdcosWAAAoTXU0TXY0ZV1yjBYAAChNdTRNdzRlXXKNFgAAKE1jNE1vNGVdco4WAAAoTXg0TXk0ZV1yjxYAAChNeTRNezRlXXKQFgAAKE15NE16NGVdcpEWAAAoTXo0TXw0ZV1ykhYAAChNezRNfTRlXXKTFgAAKE19NE1+NGVdcpQWAAAoTX40TX80ZV1ylRYAAChNfjRNgDRlXXKWFgAAKE1xNE14NGVdcpcWAAAoTYE0TYI0ZV1ymBYAAChNgjRNhDRlXXKZFgAAKE2CNE2DNGVdcpoWAAAoTYM0TYU0ZV1ymxYAAChNhDRNhjRlXXKcFgAAKE2GNE2HNGVdcp0WAAAoTYc0TYg0ZV1ynhYAAChNhzRNiTRlXXKfFgAAKE16NE2BNGVdcqAWAAAoTYo0TYs0ZV1yoRYAAChNizRNjDRlXXKiFgAAKE2LNE2NNGVdcqMWAAAoTYw0TY40ZV1ypBYAAChNjTRNjzRlXXKlFgAAKE2PNE2QNGVdcqYWAAAoTZA0TZE0ZV1ypxYAAChNkTRNlDRlXXKoFgAAKE2SNE2UNGVdcqkWAAAoTZM0TZQ0ZV1yqhYAAChNgzRNijRlXXKrFgAAKE2VNE2WNGVdcqwWAAAoTZY0TZg0ZV1yrRYAAChNljRNlzRlXXKuFgAAKE2XNE2ZNGVdcq8WAAAoTZg0TZo0ZV1ysBYAAChNmjRNmzRlXXKxFgAAKE2aNE2cNGVdcrIWAAAoTZs0TZ00ZV1ysxYAAChNnDRNnjRlXXK0FgAAKE2dNE2fNGVdcrUWAAAoTZ40TZ80ZV1ythYAAChNjDRNlTRlXXK3FgAAKE2gNE2hNGVdcrgWAAAoTaE0TaI0ZV1yuRYAAChNojRNozRlXXK6FgAAKE2XNE2gNGVdcrsWAAAoTaQ0TaU0ZV1yvBYAAChNpTRNpjRlXXK9FgAAKE2lNE2nNGVdcr4WAAAoTaY0Tag0ZV1yvxYAAChNpzRNqTRlXXLAFgAAKE2pNE2rNGVdcsEWAAAoTak0Tao0ZV1ywhYAAChNqjRNrjRlXXLDFgAAKE2rNE2sNGVdcsQWAAAoTas0Ta00ZV1yxRYAAChNrDRNrjRlXXLGFgAAKE2sNE2wNGVdcscWAAAoTa00TbE0ZV1yyBYAAChNrzRNsDRlXXLJFgAAKE2vNE2xNGVdcsoWAAAoTaI0TaQ0ZV1yyxYAAChNsjRNszRlXXLMFgAAKE2zNE20NGVdcs0WAAAoTbM0TbU0ZV1yzhYAAChNtDRNtjRlXXLPFgAAKE21NE23NGVdctAWAAAoTbc0Tbg0ZV1y0RYAAChNuDRNuTRlXXLSFgAAKE25NE26NGVdctMWAAAoTaY0TbI0ZV1y1BYAAChNuzRNvDRlXXLVFgAAKE28NE2+NGVdctYWAAAoTbw0Tb00ZV1y1xYAAChNvTRNvzRlXXLYFgAAKE2+NE3BNGVdctkWAAAoTb40TcA0ZV1y2hYAAChNwDRNwjRlXXLbFgAAKE20NE27NGVdctwWAAAoTcM0TcQ0ZV1y3RYAAChNxDRNxjRlXXLeFgAAKE3ENE3FNGVdct8WAAAoTcU0Tcc0ZV1y4BYAAChNxjRNyDRlXXLhFgAAKE3INE3JNGVdcuIWAAAoTck0Tco0ZV1y4xYAAChNyTRNyzRlXXLkFgAAKE29NE3DNGVdcuUWAAAoTcw0TdI0ZV1y5hYAAChNzDRNzTRlXXLnFgAAKE3NNE3PNGVdcugWAAAoTc00Tc40ZV1y6RYAAChNzjRN0DRlXXLqFgAAKE3PNE3RNGVdcusWAAAoTdE0TdI0ZV1y7BYAAChNxTRNzDRlXXLtFgAAKE3TNE3UNGVdcu4WAAAoTdQ0TdY0ZV1y7xYAAChN1DRN1TRlXXLwFgAAKE3VNE3XNGVdcvEWAAAoTdY0Tdg0ZV1y8hYAAChN2DRN2TRlXXLzFgAAKE3ZNE3bNGVdcvQWAAAoTdk0Tdo0ZV1y9RYAAChNzjRN0zRlXXL2FgAAKE3cNE3dNGVdcvcWAAAoTd00Td40ZV1y+BYAAChN3TRN3zRlXXL5FgAAKE3eNE3gNGVdcvoWAAAoTd80TeE0ZV1y+xYAAChN4TRN4jRlXXL8FgAAKE3iNE3jNGVdcv0WAAAoTeM0TeY0ZV1y/hYAAChN5DRN5jRlXXL/FgAAKE3lNE3mNGVdcgAXAAAoTdU0Tdw0ZV1yARcAAChN5zRN6DRlXXICFwAAKE3oNE3qNGVdcgMXAAAoTeg0Tek0ZV1yBBcAAChN6TRN6zRlXXIFFwAAKE3eNE3nNGVdcgYXAAAoTew0Te00ZV1yBxcAAChN7TRN7zRlXXIIFwAAKE3tNE3uNGVdcgkXAAAoTe40TfA0ZV1yChcAAChN7zRN8jRlXXILFwAAKE3vNE3xNGVdcgwXAAAoTek0Tew0ZV1yDRcAAChN8zRN9DRlXXIOFwAAKE30NE32NGVdcg8XAAAoTfQ0TfU0ZV1yEBcAAChN9TRN9zRlXXIRFwAAKE32NE35NGVdchIXAAAoTfY0Tfg0ZV1yExcAAChN7jRN8zRlXXIUFwAAKE36NE37NGVdchUXAAAoTfs0Tfw0ZV1yFhcAAChN+zRN/TRlXXIXFwAAKE38NE3+NGVdchgXAAAoTf00Tf80ZV1yGRcAAChN/zRNADVlXXIaFwAAKE0ANU0BNWVdchsXAAAoTQE1TQI1ZV1yHBcAAChN9TRN+jRlXXIdFwAAKE0DNU0ENWVdch4XAAAoTQQ1TQU1ZV1yHxcAAChNBDVNBjVlXXIgFwAAKE0FNU0HNWVdciEXAAAoTQY1TQg1ZV1yIhcAAChNCDVNCTVlXXIjFwAAKE0JNU0KNWVdciQXAAAoTQo1TQs1ZV1yJRcAAChN/DRNAzVlXXImFwAAKE0MNU0NNWVdcicXAAAoTQ01TQ81ZV1yKBcAAChNDTVNDjVlXXIpFwAAKE0ONU0QNWVdcioXAAAoTQ81TRE1ZV1yKxcAAChNBTVNDDVlXXIsFwAAKE0SNU0TNWVdci0XAAAoTRM1TRU1ZV1yLhcAAChNEzVNFDVlXXIvFwAAKE0UNU0WNWVdcjAXAAAoTRU1TRc1ZV1yMRcAAChNFzVNGDVlXXIyFwAAKE0YNU0ZNWVdcjMXAAAoTRg1TRo1ZV1yNBcAAChNDjVNEjVlXXI1FwAAKE0bNU0cNWVdcjYXAAAoTRw1TR01ZV1yNxcAAChNHDVNHjVlXXI4FwAAKE0dNU0fNWVdcjkXAAAoTR41TSA1ZV1yOhcAAChNIDVNITVlXXI7FwAAKE0hNU0iNWVdcjwXAAAoTSI1TSU1ZV1yPRcAAChNIzVNJTVlXXI+FwAAKE0kNU0lNWVdcj8XAAAoTRQ1TRs1ZV1yQBcAAChNJjVNJzVlXXJBFwAAKE0nNU0pNWVdckIXAAAoTSc1TSg1ZV1yQxcAAChNKDVNKjVlXXJEFwAAKE0pNU0rNWVdckUXAAAoTSs1TSw1ZV1yRhcAAChNKzVNLTVlXXJHFwAAKE0sNU0uNWVdckgXAAAoTS01TS81ZV1ySRcAAChNLjVNMDVlXXJKFwAAKE0vNU0wNWVdcksXAAAoTR01TSY1ZV1yTBcAAChNMTVNMjVlXXJNFwAAKE0yNU00NWVdck4XAAAoTTI1TTM1ZV1yTxcAAChNMzVNNTVlXXJQFwAAKE00NU02NWVdclEXAAAoTTY1TTg1ZV1yUhcAAChNNjVNNzVlXXJTFwAAKE0oNU0xNWVdclQXAAAoTTk1TTo1ZV1yVRcAAChNOjVNOzVlXXJWFwAAKE07NU08NWVdclcXAAAoTTM1TTk1ZV1yWBcAAChNPTVNPjVlXXJZFwAAKE0+NU0/NWVdcloXAAAoTT81TUA1ZV1yWxcAAChNOzVNPTVlXXJcFwAAKE1BNU1CNWVdcl0XAAAoTUI1TUM1ZV1yXhcAAChNQzVNRDVlXXJfFwAAKE0/NU1BNWVdcmAXAAAoTUU1TUY1ZV1yYRcAAChNRjVNSDVlXXJiFwAAKE1GNU1HNWVdcmMXAAAoTUc1TUk1ZV1yZBcAAChNSDVNSjVlXXJlFwAAKE1DNU1FNWVdcmYXAAAoTUs1TUw1ZV1yZxcAAChNTDVNTjVlXXJoFwAAKE1MNU1NNWVdcmkXAAAoTU01TU81ZV1yahcAAChNTjVNUDVlXXJrFwAAKE1QNU1SNWVdcmwXAAAoTVA1TVE1ZV1ybRcAAChNRzVNSzVlXXJuFwAAKE1TNU1UNWVdcm8XAAAoTVQ1TVU1ZV1ycBcAAChNVDVNVjVlXXJxFwAAKE1VNU1XNWVdcnIXAAAoTVY1TVg1ZV1ycxcAAChNWDVNWjVlXXJ0FwAAKE1YNU1ZNWVlKF1ydRcAAChNWTVNXTVlXXJ2FwAAKE1aNU1bNWVdcncXAAAoTVo1TVw1ZV1yeBcAAChNWzVNXTVlXXJ5FwAAKE1bNU1fNWVdcnoXAAAoTVw1TWA1ZV1yexcAAChNXjVNXzVlXXJ8FwAAKE1eNU1gNWVdcn0XAAAoTU01TVM1ZV1yfhcAAChNYTVNYjVlXXJ/FwAAKE1iNU1jNWVdcoAXAAAoTWI1TWQ1ZV1ygRcAAChNYzVNZTVlXXKCFwAAKE1kNU1mNWVdcoMXAAAoTWY1TWc1ZV1yhBcAAChNZzVNaDVlXXKFFwAAKE1oNU1pNWVdcoYXAAAoTVU1TWE1ZV1yhxcAAChNajVNazVlXXKIFwAAKE1rNU1tNWVdcokXAAAoTWs1TWw1ZV1yihcAAChNbDVNbjVlXXKLFwAAKE1tNU1vNWVdcowXAAAoTWM1TWo1ZV1yjRcAAChNcDVNcTVlXXKOFwAAKE1xNU1yNWVdco8XAAAoTXE1TXM1ZV1ykBcAAChNcjVNdDVlXXKRFwAAKE1zNU11NWVdcpIXAAAoTXU1TXc1ZV1ykxcAAChNdTVNdjVlXXKUFwAAKE12NU14NWVdcpUXAAAoTXc1TXk1ZV1ylhcAAChNeDVNezVlXXKXFwAAKE15NU17NWVdcpgXAAAoTXo1TXs1ZV1ymRcAAChNbDVNcDVlXXKaFwAAKE18NU19NWVdcpsXAAAoTX01TX41ZV1ynBcAAChNfTVNfzVlXXKdFwAAKE1+NU2ANWVdcp4XAAAoTX81TYE1ZV1ynxcAAChNgTVNgjVlXXKgFwAAKE2CNU2DNWVdcqEXAAAoTYM1TYY1ZV1yohcAAChNhDVNhjVlXXKjFwAAKE2FNU2GNWVdcqQXAAAoTXI1TXw1ZV1ypRcAAChNhzVNiDVlXXKmFwAAKE2INU2KNWVdcqcXAAAoTYg1TYk1ZV1yqBcAAChNiTVNizVlXXKpFwAAKE2KNU2MNWVdcqoXAAAoTX41TYc1ZV1yqxcAAChNjTVNjjVlXXKsFwAAKE2ONU2PNWVdcq0XAAAoTY41TZA1ZV1yrhcAAChNjzVNkTVlXXKvFwAAKE2QNU2SNWVdcrAXAAAoTZI1TZQ1ZV1ysRcAAChNkjVNkzVlXXKyFwAAKE2TNU2VNWVdcrMXAAAoTZQ1TZY1ZV1ytBcAAChNlTVNmDVlXXK1FwAAKE2WNU2YNWVdcrYXAAAoTZc1TZg1ZV1ytxcAAChNiTVNjTVlXXK4FwAAKE2ZNU2aNWVdcrkXAAAoTZo1TZw1ZV1yuhcAAChNmjVNmzVlXXK7FwAAKE2bNU2dNWVdcrwXAAAoTZw1TZ81ZV1yvRcAAChNnDVNnjVlXXK+FwAAKE2PNU2ZNWVdcr8XAAAoTaA1TaE1ZV1ywBcAAChNoTVNozVlXXLBFwAAKE2hNU2iNWVdcsIXAAAoTaI1TaQ1ZV1ywxcAAChNozVNpTVlXXLEFwAAKE2lNU2mNWVdcsUXAAAoTaU1Tac1ZV1yxhcAAChNmzVNoDVlXXLHFwAAKE2oNU2pNWVdcsgXAAAoTak1Tas1ZV1yyRcAAChNqTVNqjVlXXLKFwAAKE2qNU2sNWVdcssXAAAoTas1Ta41ZV1yzBcAAChNqzVNrTVlXXLNFwAAKE2iNU2oNWVdcs4XAAAoTa81TbA1ZV1yzxcAAChNsDVNsjVlXXLQFwAAKE2wNU2xNWVdctEXAAAoTbE1TbM1ZV1y0hcAAChNsjVNtDVlXXLTFwAAKE20NU21NWVdctQXAAAoTbU1TbY1ZV1y1RcAAChNtTVNtzVlXXLWFwAAKE2qNU2vNWVdctcXAAAoTbg1Tbk1ZV1y2BcAAChNuTVNuzVlXXLZFwAAKE25NU26NWVdctoXAAAoTbo1Tbw1ZV1y2xcAAChNuzVNvTVlXXLcFwAAKE2xNU24NWVdct0XAAAoTb41Tb81ZV1y3hcAAChNvzVNwTVlXXLfFwAAKE2/NU3ANWVdcuAXAAAoTcA1TcI1ZV1y4RcAAChNwTVNwzVlXXLiFwAAKE3DNU3ENWVdcuMXAAAoTcM1TcU1ZV1y5BcAAChNxDVNxjVlXXLlFwAAKE3FNU3HNWVdcuYXAAAoTcY1Tcg1ZV1y5xcAAChNxzVNyDVlXXLoFwAAKE26NU2+NWVdcukXAAAoTck1Tco1ZV1y6hcAAChNyjVNzDVlXXLrFwAAKE3KNU3LNWVdcuwXAAAoTcs1Tc01ZV1y7RcAAChNzDVNzjVlXXLuFwAAKE3ONU3PNWVdcu8XAAAoTc81TdA1ZV1y8BcAAChNzzVN0TVlXXLxFwAAKE3ANU3JNWVdcvIXAAAoTdI1TdM1ZV1y8xcAAChN0zVN1TVlXXL0FwAAKE3TNU3UNWVdcvUXAAAoTdQ1TdY1ZV1y9hcAAChN1TVN1zVlXXL3FwAAKE3XNU3YNWVdcvgXAAAoTdc1Tdk1ZV1y+RcAAChNyzVN0jVlXXL6FwAAKE3aNU3bNWVdcvsXAAAoTds1Tdw1ZV1y/BcAAChN2zVN3TVlXXL9FwAAKE3cNU3eNWVdcv4XAAAoTd01Td81ZV1y/xcAAChN3zVN4DVlXXIAGAAAKE3gNU3hNWVdcgEYAAAoTeE1TeQ1ZV1yAhgAAChN4jVN5DVlXXIDGAAAKE3jNU3kNWVdcgQYAAAoTdQ1Tdo1ZV1yBRgAAChN5TVN5jVlXXIGGAAAKE3mNU3nNWVdcgcYAAAoTeY1Teg1ZV1yCBgAAChN5zVN6TVlXXIJGAAAKE3oNU3qNWVdcgoYAAAoTeo1Tes1ZV1yCxgAAChN6zVN7DVlXXIMGAAAKE3sNU3vNWVdcg0YAAAoTe01Te81ZV1yDhgAAChN7jVN7zVlXXIPGAAAKE3cNU3lNWVdchAYAAAoTfA1TfE1ZV1yERgAAChN8TVN8jVlXXISGAAAKE3xNU3zNWVdchMYAAAoTfI1TfQ1ZV1yFBgAAChN8zVN9TVlXXIVGAAAKE31NU32NWVdchYYAAAoTfY1Tfc1ZV1yFxgAAChN9zVN+DVlXXIYGAAAKE3nNU3wNWVdchkYAAAoTfk1Tfo1ZV1yGhgAAChN+jVN/DVlXXIbGAAAKE36NU37NWVdchwYAAAoTfs1Tf01ZV1yHRgAAChN/DVN/jVlXXIeGAAAKE3+NU3/NWVdch8YAAAoTf41TQA2ZV1yIBgAAChN8jVN+TVlXXIhGAAAKE0BNk0CNmVdciIYAAAoTQI2TQM2ZV1yIxgAAChNAjZNBDZlXXIkGAAAKE0DNk0FNmVdciUYAAAoTQQ2TQY2ZV1yJhgAAChNBjZNBzZlXXInGAAAKE0HNk0INmVdcigYAAAoTQg2TQk2ZV1yKRgAAChN+zVNATZlXXIqGAAAKE0KNk0LNmVdcisYAAAoTQs2TQ02ZV1yLBgAAChNCzZNDDZlXXItGAAAKE0MNk0ONmVdci4YAAAoTQ02TQ82ZV1yLxgAAChNAzZNCjZlXXIwGAAAKE0QNk0RNmVdcjEYAAAoTRE2TRM2ZV1yMhgAAChNETZNEjZlXXIzGAAAKE0SNk0UNmVdcjQYAAAoTRM2TRU2ZV1yNRgAAChNFTZNFjZlXXI2GAAAKE0VNk0XNmVdcjcYAAAoTQw2TRA2ZV1yOBgAAChNGDZNGTZlXXI5GAAAKE0ZNk0bNmVdcjoYAAAoTRk2TRo2ZV1yOxgAAChNGjZNHDZlXXI8GAAAKE0bNk0eNmVdcj0YAAAoTRs2TR02ZV1yPhgAAChNEjZNGDZlXXI/GAAAKE0fNk0gNmVdckAYAAAoTSA2TSI2ZV1yQRgAAChNIDZNITZlXXJCGAAAKE0hNk0jNmVdckMYAAAoTSI2TSQ2ZV1yRBgAAChNJDZNJTZlXXJFGAAAKE0kNk0mNmVdckYYAAAoTRo2TR82ZV1yRxgAAChNJzZNKDZlXXJIGAAAKE0oNk0pNmVdckkYAAAoTSg2TSo2ZV1yShgAAChNKTZNKzZlXXJLGAAAKE0qNk0sNmVdckwYAAAoTSo2TS02ZV1yTRgAAChNITZNJzZlXXJOGAAAKE0uNk0vNmVdck8YAAAoTS82TTE2ZV1yUBgAAChNLzZNMDZlXXJRGAAAKE0wNk0yNmVdclIYAAAoTTE2TTM2ZV1yUxgAAChNMzZNNDZlXXJUGAAAKE0zNk01NmVdclUYAAAoTTQ2TTY2ZV1yVhgAAChNNTZNNzZlXXJXGAAAKE02Nk04NmVdclgYAAAoTTc2TTg2ZV1yWRgAAChNKTZNLjZlXXJaGAAAKE05Nk06NmVdclsYAAAoTTo2TTw2ZV1yXBgAAChNOjZNOzZlXXJdGAAAKE07Nk09NmVdcl4YAAAoTTw2TT42ZV1yXxgAAChNPjZNPzZlXXJgGAAAKE0/Nk1ANmVdcmEYAAAoTT82TUE2ZV1yYhgAAChNMDZNOTZlXXJjGAAAKE1CNk1DNmVdcmQYAAAoTUM2TUU2ZV1yZRgAAChNQzZNRDZlXXJmGAAAKE1ENk1GNmVdcmcYAAAoTUU2TUc2ZV1yaBgAAChNRzZNSDZlXXJpGAAAKE1HNk1JNmVdcmoYAAAoTUg2TUo2ZV1yaxgAAChNSTZNSzZlXXJsGAAAKE1KNk1MNmVdcm0YAAAoTUs2TUw2ZV1ybhgAAChNOzZNQjZlXXJvGAAAKE1NNk1ONmVdcnAYAAAoTU42TU82ZV1ycRgAAChNTjZNUDZlXXJyGAAAKE1PNk1RNmVdcnMYAAAoTVA2TVI2ZV1ydBgAAChNUjZNUzZlXXJ1GAAAKE1TNk1UNmVdcnYYAAAoTVQ2TVU2ZV1ydxgAAChNRDZNTTZlXXJ4GAAAKE1WNk1XNmVdcnkYAAAoTVc2TVk2ZV1yehgAAChNVzZNWDZlXXJ7GAAAKE1YNk1aNmVdcnwYAAAoTVk2TVs2ZV1yfRgAAChNWzZNXTZlXXJ+GAAAKE1bNk1cNmVdcn8YAAAoTVw2TV82ZV1ygBgAAChNXTZNXjZlXXKBGAAAKE1eNk1fNmVdcoIYAAAoTU82TVY2ZV1ygxgAAChNYDZNYTZlXXKEGAAAKE1hNk1jNmVdcoUYAAAoTWE2TWI2ZV1yhhgAAChNYjZNZDZlXXKHGAAAKE1jNk1mNmVdcogYAAAoTWM2TWU2ZV1yiRgAAChNWDZNYDZlXXKKGAAAKE1nNk1oNmVdcosYAAAoTWg2TWo2ZV1yjBgAAChNaDZNaTZlXXKNGAAAKE1pNk1rNmVdco4YAAAoTWo2TWw2ZV1yjxgAAChNbDZNbTZlXXKQGAAAKE1sNk1uNmVdcpEYAAAoTWI2TWc2ZV1ykhgAAChNbzZNcDZlXXKTGAAAKE1wNk1xNmVdcpQYAAAoTXA2TXI2ZV1ylRgAAChNcTZNczZlXXKWGAAAKE1yNk10NmVdcpcYAAAoTXQ2TXU2ZV1ymBgAAChNdTZNdjZlXXKZGAAAKE12Nk13NmVdcpoYAAAoTWk2TW82ZV1ymxgAAChNeDZNeTZlXXKcGAAAKE15Nk17NmVdcp0YAAAoTXk2TXo2ZV1ynhgAAChNejZNfDZlXXKfGAAAKE17Nk19NmVdcqAYAAAoTX02TX42ZV1yoRgAAChNfTZNfzZlXXKiGAAAKE1xNk14NmVdcqMYAAAoTYA2TYE2ZV1ypBgAAChNgTZNgjZlXXKlGAAAKE2BNk2DNmVdcqYYAAAoTYI2TYQ2ZV1ypxgAAChNgzZNhTZlXXKoGAAAKE2FNk2GNmVdcqkYAAAoTYY2TYc2ZV1yqhgAAChNhzZNijZlXXKrGAAAKE2INk2KNmVdcqwYAAAoTYk2TYo2ZV1yrRgAAChNejZNgDZlXXKuGAAAKE2LNk2MNmVdcq8YAAAoTYw2TY02ZV1ysBgAAChNjDZNjjZlXXKxGAAAKE2NNk2PNmVdcrIYAAAoTY42TZA2ZV1ysxgAAChNjjZNkTZlXXK0GAAAKE2CNk2LNmVdcrUYAAAoTZI2TZM2ZV1ythgAAChNkzZNlDZlXXK3GAAAKE2TNk2VNmVdcrgYAAAoTZQ2TZY2ZV1yuRgAAChNlTZNlzZlXXK6GAAAKE2XNk2YNmVdcrsYAAAoTZg2TZk2ZV1yvBgAAChNmTZNmjZlXXK9GAAAKE2NNk2SNmVdcr4YAAAoTZs2TZw2ZV1yvxgAAChNnDZNnTZlXXLAGAAAKE2cNk2eNmVdcsEYAAAoTZ02TZ82ZV1ywhgAAChNnjZNoDZlXXLDGAAAKE2gNk2iNmVdcsQYAAAoTaA2TaE2ZV1yxRgAAChNoTZNpTZlXXLGGAAAKE2iNk2jNmVdcscYAAAoTaI2TaQ2ZV1yyBgAAChNozZNpTZlXXLJGAAAKE2jNk2nNmVdcsoYAAAoTaQ2Tag2ZV1yyxgAAChNpjZNpzZlXXLMGAAAKE2mNk2oNmVdcs0YAAAoTZQ2TZs2ZV1yzhgAAChNqTZNqjZlXXLPGAAAKE2qNk2sNmVdctAYAAAoTao2Tas2ZV1y0RgAAChNqzZNrTZlXXLSGAAAKE2sNk2uNmVdctMYAAAoTa42Ta82ZV1y1BgAAChNrzZNsDZlXXLVGAAAKE2vNk2xNmVdctYYAAAoTZ02Tak2ZV1y1xgAAChNsjZNszZlXXLYGAAAKE2zNk21NmVdctkYAAAoTbM2TbQ2ZV1y2hgAAChNtDZNtjZlXXLbGAAAKE20Nk24NmVdctwYAAAoTbU2Tbc2ZV1y3RgAAChNqzZNsjZlXXLeGAAAKE25Nk26NmVdct8YAAAoTbo2Tbw2ZV1y4BgAAChNujZNuzZlXXLhGAAAKE27Nk29NmVdcuIYAAAoTbw2Tb42ZV1y4xgAAChNvjZNvzZlXXLkGAAAKE2/Nk3ANmVdcuUYAAAoTcE2TcI2ZV1y5hgAAChNwjZNwzZlXXLnGAAAKE3CNk3ENmVdcugYAAAoTcM2TcU2ZV1y6RgAAChNxDZNxjZlXXLqGAAAKE3GNk3INmVdcusYAAAoTcY2Tcc2ZV1y7BgAAChNxzZNyTZlXXLtGAAAKE3INk3KNmVdcu4YAAAoTck2Tcw2ZV1y7xgAAChNyjZNzDZlXXLwGAAAKE3LNk3MNmVdcvEYAAAoTbs2TcE2ZV1y8hgAAChNzTZNzjZlXXLzGAAAKE3ONk3QNmVdcvQYAAAoTc42Tc82ZV1y9RgAAChNzzZN0TZlXXL2GAAAKE3QNk3TNmVdcvcYAAAoTdA2TdI2ZV1y+BgAAChNwzZNzTZlXXL5GAAAKE3UNk3VNmVdcvoYAAAoTdU2TdY2ZV1y+xgAAChN1TZN1zZlXXL8GAAAKE3WNk3YNmVdcv0YAAAoTdc2Tdk2ZV1y/hgAAChN1zZN2jZlXXL/GAAAKE3PNk3UNmVdcgAZAAAoTds2Tdw2ZV1yARkAAChN3DZN3TZlXXICGQAAKE3cNk3eNmVdcgMZAAAoTd02Td82ZV1yBBkAAChN3jZN4DZlXXIFGQAAKE3gNk3hNmVdcgYZAAAoTeE2TeI2ZV1yBxkAAChN4jZN5TZlXXIIGQAAKE3jNk3lNmVdcgkZAAAoTeQ2TeU2ZV1yChkAAChN1jZN2zZlXXILGQAAKE3mNk3sNmVdcgwZAAAoTeY2Tec2ZV1yDRkAAChN5zZN6TZlXXIOGQAAKE3nNk3oNmVdcg8ZAAAoTeg2Teo2ZV1yEBkAAChN6TZN6zZlXXIRGQAAKE3rNk3sNmVdchIZAAAoTd02TeY2ZV1yExkAAChN7TZN7jZlXXIUGQAAKE3uNk3wNmVdchUZAAAoTe42Te82ZV1yFhkAAChN7zZN8TZlXXIXGQAAKE3wNk3yNmVdchgZAAAoTfI2TfM2ZV1yGRkAAChN8zZN9DZlXXIaGQAAKE3oNk3tNmVdchsZAAAoTfU2TfY2ZV1yHBkAAChN9jZN+DZlXXIdGQAAKE32Nk33NmVdch4ZAAAoTfc2Tfk2ZV1yHxkAAChN+DZN+jZlXXIgGQAAKE3vNk31NmVdciEZAAAoTfs2Tfw2ZV1yIhkAAChN/DZN/TZlXXIjGQAAKE38Nk3+NmVdciQZAAAoTf02Tf82ZV1yJRkAAChN/jZNADdlXXImGQAAKE0AN00BN2VdcicZAAAoTQE3TQI3ZV1yKBkAAChNAjdNBTdlXXIpGQAAKE0DN00FN2VdcioZAAAoTQQ3TQU3ZV1yKxkAAChN9zZN+zZlXXIsGQAAKE0GN00HN2Vdci0ZAAAoTQc3TQg3ZV1yLhkAAChNBzdNCTdlXXIvGQAAKE0IN00KN2VdcjAZAAAoTQk3TQs3ZV1yMRkAAChNCzdNDTdlXXIyGQAAKE0LN00MN2VdcjMZAAAoTQw3TQ43ZV1yNBkAAChNDTdNDzdlXXI1GQAAKE0ON00RN2VdcjYZAAAoTQ83TRE3ZV1yNxkAAChNEDdNETdlXXI4GQAAKE39Nk0GN2VdcjkZAAAoTRI3TRM3ZV1yOhkAAChNEzdNFTdlXXI7GQAAKE0TN00UN2VdcjwZAAAoTRQ3TRY3ZV1yPRkAAChNFTdNFzdlXXI+GQAAKE0XN00YN2Vdcj8ZAAAoTRg3TRo3ZV1yQBkAAChNGDdNGTdlXXJBGQAAKE0IN00SN2VdckIZAAAoTRs3TRw3ZV1yQxkAAChNHDdNHjdlXXJEGQAAKE0cN00dN2VdckUZAAAoTR03TR83ZV1yRhkAAChNHjdNIDdlXXJHGQAAKE0gN00hN2VdckgZAAAoTSA3TSI3ZV1ySRkAAChNFDdNGzdlXXJKGQAAKE0jN00kN2VdcksZAAAoTSQ3TSY3ZV1yTBkAAChNJDdNJTdlXXJNGQAAKE0lN00nN2Vdck4ZAAAoTSY3TSg3ZV1yTxkAAChNKDdNKjdlXXJQGQAAKE0oN00pN2VdclEZAAAoTR03TSM3ZV1yUhkAAChNKzdNMTdlXXJTGQAAKE0rN00sN2VdclQZAAAoTSw3TS43ZV1yVRkAAChNLDdNLTdlXXJWGQAAKE0tN00vN2VdclcZAAAoTS43TTA3ZV1yWBkAAChNMDdNMTdlXXJZGQAAKE0lN00rN2VdcloZAAAoTTI3TTM3ZV1yWxkAAChNMzdNNTdlXXJcGQAAKE0zN000N2Vdcl0ZAAAoTTQ3TTY3ZV1yXhkAAChNNTdNNzdlXXJfGQAAKE03N004N2VdcmAZAAAoTTg3TTo3ZV1yYRkAAChNODdNOTdlXXJiGQAAKE0tN00yN2VdcmMZAAAoTTs3TTw3ZV1yZBkAAChNPDdNPjdlXXJlGQAAKE08N009N2VdcmYZAAAoTT03TT83ZV1yZxkAAChNNDdNOzdlXXJoGQAAKE1AN01BN2VdcmkZAAAoTUE3TUM3ZV1yahkAAChNQTdNQjdlXXJrGQAAKE1CN01EN2VdcmwZAAAoTT03TUA3ZV1ybRkAAChNRTdNRjdlXXJuGQAAKE1GN01IN2Vdcm8ZAAAoTUY3TUc3ZV1ycBkAAChNRzdNSTdlXXJxGQAAKE1CN01FN2VdcnIZAAAoTUo3TUs3ZV1ycxkAAChNSzdNTTdlXXJ0GQAAKE1LN01MN2VdcnUZAAAoTUw3TU43ZV1ydhkAAChNTTdNTzdlXXJ3GQAAKE1PN01QN2VdcngZAAAoTVA3TVE3ZV1yeRkAAChNUDdNUjdlXXJ6GQAAKE1HN01KN2VdcnsZAAAoTVM3TVk3ZV1yfBkAAChNUzdNVDdlXXJ9GQAAKE1UN01WN2Vdcn4ZAAAoTVQ3TVU3ZV1yfxkAAChNVTdNVzdlXXKAGQAAKE1WN01YN2VdcoEZAAAoTVg3TVk3ZV1yghkAAChNTDdNUzdlXXKDGQAAKE1aN01gN2VdcoQZAAAoTVo3TVs3ZV1yhRkAAChNWzdNXTdlXXKGGQAAKE1bN01cN2VdcocZAAAoTVw3TV43ZV1yiBkAAChNXTdNXzdlXXKJGQAAKE1fN01gN2VdcooZAAAoTVU3TVo3ZV1yixkAAChNYTdNZzdlXXKMGQAAKE1hN01iN2Vdco0ZAAAoTWI3TWQ3ZV1yjhkAAChNYjdNYzdlXXKPGQAAKE1jN01lN2VdcpAZAAAoTWQ3TWY3ZV1ykRkAAChNZjdNZzdlXXKSGQAAKE1cN01hN2VdcpMZAAAoTWg3TWk3ZV1ylBkAAChNaTdNazdlXXKVGQAAKE1pN01qN2VdcpYZAAAoTWo3TWw3ZV1ylxkAAChNazdNbTdlXXKYGQAAKE1tN01uN2VdcpkZAAAoTW03TW83ZV1ymhkAAChNYzdNaDdlXXKbGQAAKE1wN01xN2VdcpwZAAAoTXE3TXI3ZV1ynRkAAChNcjdNczdlXXKeGQAAKE1qN01wN2Vdcp8ZAAAoTXQ3TXo3ZV1yoBkAAChNdDdNdTdlXXKhGQAAKE11N013N2VdcqIZAAAoTXU3TXY3ZV1yoxkAAChNdjdNeDdlXXKkGQAAKE13N015N2VdcqUZAAAoTXk3TXo3ZV1yphkAAChNcjdNdDdlXXKnGQAAKE17N018N2VdcqgZAAAoTXw3TX03ZV1yqRkAAChNfTdNfjdlXXKqGQAAKE12N017N2VdcqsZAAAoTX83TYA3ZV1yrBkAAChNgDdNgjdlXXKtGQAAKE2AN02BN2Vdcq4ZAAAoTYE3TYM3ZV1yrxkAAChNgjdNhDdlXXKwGQAAKE19N01/N2VdcrEZAAAoTYU3TYY3ZV1yshkAAChNhjdNhzdlXXKzGQAAKE2HN02IN2VdcrQZAAAoTYE3TYU3ZV1ytRkAAChNiTdNijdlXXK2GQAAKE2KN02MN2VdcrcZAAAoTYo3TYs3ZV1yuBkAAChNizdNjTdlXXK5GQAAKE2MN02PN2VdcroZAAAoTYw3TY43ZV1yuxkAAChNjjdNkDdlXXK8GQAAKE2HN02JN2Vdcr0ZAAAoTZE3TZI3ZV1yvhkAAChNkjdNlDdlXXK/GQAAKE2SN02TN2VdcsAZAAAoTZM3TZU3ZV1ywRkAAChNlDdNljdlXXLCGQAAKE2WN02XN2VdcsMZAAAoTZY3TZg3ZV1yxBkAAChNizdNkTdlXXLFGQAAKE2ZN02aN2VdcsYZAAAoTZo3TZw3ZV1yxxkAAChNmjdNmzdlXXLIGQAAKE2bN02dN2VdcskZAAAoTZw3TZ83ZV1yyhkAAChNnDdNnjdlXXLLGQAAKE2TN02ZN2VdcswZAAAoTaA3TaE3ZV1yzRkAAChNoTdNozdlXXLOGQAAKE2hN02iN2Vdcs8ZAAAoTaI3TaQ3ZV1y0BkAAChNozdNpjdlXXLRGQAAKE2jN02lN2VdctIZAAAoTZs3TaA3ZV1y0xkAAChNpzdNqDdlXXLUGQAAKE2oN02qN2VdctUZAAAoTag3Tak3ZV1y1hkAAChNqTdNqzdlXXLXGQAAKE2qN02sN2VdctgZAAAoTaw3Ta03ZV1y2RkAAChNrTdNrjdlXXLaGQAAKE2tN02vN2VdctsZAAAoTaI3Tac3ZV1y3BkAAChNsDdNsTdlXXLdGQAAKE2xN02zN2Vdct4ZAAAoTbE3TbI3ZV1y3xkAAChNsjdNtDdlXXLgGQAAKE2zN021N2VdcuEZAAAoTbU3TbY3ZV1y4hkAAChNtTdNtzdlXXLjGQAAKE2pN02wN2VdcuQZAAAoTbg3Tbk3ZV1y5RkAAChNuTdNuzdlXXLmGQAAKE25N026N2VdcucZAAAoTbo3Tbw3ZV1y6BkAAChNuzdNvTdlXXLpGQAAKE29N02+N2VdcuoZAAAoTb43Tb83ZV1y6xkAAChNvjdNwDdlXXLsGQAAKE2yN024N2Vdcu0ZAAAoTcE3TcI3ZV1y7hkAAChNwjdNxDdlXXLvGQAAKE3CN03DN2VdcvAZAAAoTcM3TcU3ZV1y8RkAAChNujdNwTdlXXLyGQAAKE3GN03HN2VdcvMZAAAoTcc3Tck3ZV1y9BkAAChNxzdNyDdlXXL1GQAAKE3IN03KN2VdcvYZAAAoTcM3TcY3ZV1y9xkAAChNyzdNzDdlXXL4GQAAKE3MN03ON2VdcvkZAAAoTcw3Tc03ZV1y+hkAAChNzTdNzzdlXXL7GQAAKE3ON03RN2VdcvwZAAAoTc43TdA3ZV1y/RkAAChNyDdNyzdlXXL+GQAAKE3SN03TN2Vdcv8ZAAAoTdM3TdU3ZV1yABoAAChN0zdN1DdlXXIBGgAAKE3UN03WN2VdcgIaAAAoTdU3Tdc3ZV1yAxoAAChN1zdN2DdlXXIEGgAAKE3YN03ZN2VdcgUaAAAoTdg3Tdo3ZV1yBhoAAChNzTdN0jdlXXIHGgAAKE3bN03cN2VdcggaAAAoTdw3Td03ZV1yCRoAAChN3DdN3jdlXXIKGgAAKE3dN03fN2VdcgsaAAAoTd43TeA3ZV1yDBoAAChN4DdN4TdlXXINGgAAKE3hN03iN2Vdcg4aAAAoTeI3TeU3ZV1yDxoAAChN4zdN5TdlXXIQGgAAKE3kN03lN2VdchEaAAAoTdQ3Tds3ZV1yEhoAAChN5jdN5zdlXXITGgAAKE3nN03pN2VdchQaAAAoTec3Teg3ZV1yFRoAAChN6DdN6jdlXXIWGgAAKE3dN03mN2VdchcaAAAoTes3Tew3ZV1yGBoAAChN7DdN7TdlXXIZGgAAKE3sN03uN2VdchoaAAAoTe03Te83ZV1yGxoAAChN7jdN8DdlXXIcGgAAKE3uN03xN2Vdch0aAAAoTeg3Tes3ZV1yHhoAAChN8jdN8zdlXXIfGgAAKE3zN030N2VdciAaAAAoTfM3TfU3ZV1yIRoAAChN9DdN9jdlXXIiGgAAKE31N033N2VdciMaAAAoTfc3Tfg3ZV1yJBoAAChN+DdN+TdlXXIlGgAAKE35N038N2VdciYaAAAoTfo3Tfw3ZV1yJxoAAChN+zdN/DdlXXIoGgAAKE3tN03yN2VdcikaAAAoTf03Tf43ZV1yKhoAAChN/jdN/zdlXXIrGgAAKE3+N00AOGVdciwaAAAoTf83TQE4ZV1yLRoAAChNADhNAjhlXXIuGgAAKE0COE0EOGVdci8aAAAoTQI4TQM4ZV1yMBoAAChNAzhNBzhlXXIxGgAAKE0EOE0FOGVdcjIaAAAoTQQ4TQY4ZV1yMxoAAChNBThNBzhlXXI0GgAAKE0FOE0JOGVdcjUaAAAoTQY4TQo4ZV1yNhoAAChNCDhNCThlXXI3GgAAKE0IOE0KOGVdcjgaAAAoTfQ3Tf03ZV1yORoAAChNCzhNDDhlXXI6GgAAKE0MOE0NOGVdcjsaAAAoTQw4TQ44ZV1yPBoAAChNDThNDzhlXXI9GgAAKE0OOE0QOGVdcj4aAAAoTRA4TRI4ZV1yPxoAAChNEDhNEThlXXJAGgAAKE0ROE0VOGVdckEaAAAoTRI4TRM4ZV1yQhoAAChNEjhNFDhlXXJDGgAAKE0TOE0VOGVdckQaAAAoTRM4TRc4ZV1yRRoAAChNFDhNGDhlXXJGGgAAKE0WOE0XOGVdckcaAAAoTRY4TRg4ZV1ySBoAAChN/zdNCzhlXXJJGgAAKE0ZOE0aOGVdckoaAAAoTRo4TRs4ZV1ySxoAAChNGzhNHDhlXXJMGgAAKE0NOE0ZOGVdck0aAAAoTR04TR44ZV1yThoAAChNHjhNIDhlXXJPGgAAKE0eOE0fOGVdclAaAAAoTR84TSE4ZV1yURoAAChNIDhNIjhlXXJSGgAAKE0iOE0jOGVdclMaAAAoTSI4TSQ4ZV1yVBoAAChNGzhNHThlXXJVGgAAKE0lOE0mOGVdclYaAAAoTSY4TSc4ZV1yVxoAAChNJjhNKDhlXXJYGgAAKE0nOE0pOGVdclkaAAAoTSg4TSo4ZV1yWhoAAChNKjhNLDhlXXJbGgAAKE0qOE0rOGVdclwaAAAoTSs4TS84ZV1yXRoAAChNLDhNLThlXXJeGgAAKE0sOE0uOGVdcl8aAAAoTS04TS84ZV1yYBoAAChNLThNMThlXXJhGgAAKE0uOE0yOGVdcmIaAAAoTTA4TTE4ZV1yYxoAAChNMDhNMjhlXXJkGgAAKE0fOE0lOGVdcmUaAAAoTTM4TTQ4ZV1yZhoAAChNNDhNNjhlXXJnGgAAKE00OE01OGVdcmgaAAAoTTU4TTc4ZV1yaRoAAChNNjhNODhlXXJqGgAAKE04OE05OGVdcmsaAAAoTTg4TTo4ZV1ybBoAAChNJzhNMzhlXXJtGgAAKE07OE08OGVdcm4aAAAoTTw4TT44ZV1ybxoAAChNPDhNPThlXXJwGgAAKE09OE0/OGVdcnEaAAAoTT44TUA4ZV1ychoAAChNQDhNQThlXXJzGgAAKE1AOE1COGVdcnQaAAAoTTU4TTs4ZV1ydRoAAChNQzhNRDhlXXJ2GgAAKE1EOE1FOGVdcncaAAAoTUQ4TUY4ZV1yeBoAAChNRThNRzhlXXJ5GgAAKE1GOE1IOGVdcnoaAAAoTUg4TUk4ZV1yexoAAChNSThNSjhlXXJ8GgAAKE1KOE1NOGVdcn0aAAAoTUs4TU04ZV1yfhoAAChNTDhNTThlXXJ/GgAAKE09OE1DOGVdcoAaAAAoTU44TU84ZV1ygRoAAChNTzhNUThlXXKCGgAAKE1POE1QOGVdcoMaAAAoTVA4TVI4ZV1yhBoAAChNUThNUzhlXXKFGgAAKE1TOE1UOGVdcoYaAAAoTVQ4TVY4ZV1yhxoAAChNVDhNVThlXXKIGgAAKE1FOE1OOGVdcokaAAAoTVc4TVg4ZV1yihoAAChNWDhNWjhlXXKLGgAAKE1YOE1ZOGVdcowaAAAoTVk4TVs4ZV1yjRoAAChNWjhNXThlXXKOGgAAKE1aOE1cOGVdco8aAAAoTVA4TVc4ZV1ykBoAAChNXjhNXzhlXXKRGgAAKE1fOE1gOGVdcpIaAAAoTV84TWE4ZV1ykxoAAChNYDhNYjhlXXKUGgAAKE1hOE1jOGVdcpUaAAAoTWM4TWU4ZV1ylhoAAChNYzhNZDhlXXKXGgAAKE1kOE1mOGVdcpgaAAAoTWU4TWc4ZV1ymRoAAChNZjhNaThlXXKaGgAAKE1nOE1pOGVdcpsaAAAoTWg4TWk4ZV1ynBoAAChNWThNXjhlXXKdGgAAKE1qOE1rOGVdcp4aAAAoTWs4TWw4ZV1ynxoAAChNbDhNbThlXXKgGgAAKE1gOE1qOGVdcqEaAAAoTW44TW84ZV1yohoAAChNbzhNcThlXXKjGgAAKE1vOE1wOGVdcqQaAAAoTXA4TXI4ZV1ypRoAAChNcThNczhlXXKmGgAAKE1zOE10OGVdcqcaAAAoTXM4TXU4ZV1yqBoAAChNbDhNbjhlXXKpGgAAKE12OE18OGVdcqoaAAAoTXY4TXc4ZV1yqxoAAChNdzhNeThlXXKsGgAAKE13OE14OGVdcq0aAAAoTXg4TXo4ZV1yrhoAAChNeThNezhlXXKvGgAAKE17OE18OGVdcrAaAAAoTXA4TXY4ZV1ysRoAAChNfThNfjhlXXKyGgAAKE1+OE2AOGVdcrMaAAAoTX44TX84ZV1ytBoAAChNfzhNgThlXXK1GgAAKE2AOE2COGVdcrYaAAAoTYI4TYM4ZV1ytxoAAChNgjhNhDhlXXK4GgAAKE2DOE2FOGVdcrkaAAAoTYQ4TYY4ZV1yuhoAAChNhThNhzhlXXK7GgAAKE2GOE2HOGVdcrwaAAAoTXg4TX04ZV1yvRoAAChNiDhNjjhlXXK+GgAAKE2IOE2JOGVdcr8aAAAoTYk4TYs4ZV1ywBoAAChNiThNijhlXXLBGgAAKE2KOE2MOGVdcsIaAAAoTYs4TY04ZV1ywxoAAChNjThNjjhlXXLEGgAAKE1/OE2IOGVdcsUaAAAoTY84TZA4ZV1yxhoAAChNkDhNkjhlXXLHGgAAKE2QOE2ROGVdcsgaAAAoTZE4TZM4ZV1yyRoAAChNkjhNlDhlXXLKGgAAKE2UOE2VOGVdcssaAAAoTZU4TZc4ZV1yzBoAAChNlThNljhlXXLNGgAAKE2KOE2POGVdcs4aAAAoTZg4TZk4ZV1yzxoAAChNmThNmzhlXXLQGgAAKE2ZOE2aOGVdctEaAAAoTZo4TZw4ZV1y0hoAAChNmzhNnThlXXLTGgAAKE2ROE2YOGVdctQaAAAoTZ44TZ84ZV1y1RoAAChNnzhNoDhlXXLWGgAAKE2fOE2hOGVdctcaAAAoTaA4TaI4ZV1y2BoAAChNoThNozhlXXLZGgAAKE2jOE2kOGVdctoaAAAoTaQ4TaU4ZV1y2xoAAChNpThNqDhlXXLcGgAAKE2mOE2oOGVdct0aAAAoTac4Tag4ZV1y3hoAAChNmjhNnjhlXXLfGgAAKE2pOE2qOGVdcuAaAAAoTao4Tas4ZV1y4RoAAChNqjhNrDhlXXLiGgAAKE2rOE2tOGVdcuMaAAAoTaw4Ta44ZV1y5BoAAChNrjhNrzhlXXLlGgAAKE2vOE2wOGVdcuYaAAAoTbA4TbE4ZV1y5xoAAChNoDhNqThlXXLoGgAAKE2yOE2zOGVdcukaAAAoTbM4TbU4ZV1y6hoAAChNszhNtDhlXXLrGgAAKE20OE22OGVdcuwaAAAoTbU4Tbc4ZV1y7RoAAChNtzhNuDhlXXLuGgAAKE23OE25OGVdcu8aAAAoTas4TbI4ZV1y8BoAAChNujhNuzhlXXLxGgAAKE27OE28OGVdcvIaAAAoTbs4Tb04ZV1y8xoAAChNvDhNvjhlXXL0GgAAKE29OE2/OGVdcvUaAAAoTb84TcA4ZV1y9hoAAChNwDhNwThlXXL3GgAAKE3BOE3COGVdcvgaAAAoTbQ4Tbo4ZV1y+RoAAChNwzhNxDhlXXL6GgAAKE3EOE3GOGVdcvsaAAAoTcQ4TcU4ZV1y/BoAAChNxThNxzhlXXL9GgAAKE3GOE3JOGVdcv4aAAAoTcY4Tcg4ZV1y/xoAAChNvDhNwzhlXXIAGwAAKE3KOE3LOGVdcgEbAAAoTcs4Tc04ZV1yAhsAAChNyzhNzDhlXXIDGwAAKE3MOE3OOGVdcgQbAAAoTc04Tc84ZV1yBRsAAChNzzhN0DhlXXIGGwAAKE3QOE3ROGVdcgcbAAAoTdA4TdI4ZV1yCBsAAChNxThNyjhlXXIJGwAAKE3TOE3UOGVdcgobAAAoTdQ4TdU4ZV1yCxsAAChN1DhN1jhlXXIMGwAAKE3VOE3XOGVdcg0bAAAoTdY4Tdg4ZV1yDhsAAChN2DhN2jhlXXIPGwAAKE3YOE3ZOGVdchAbAAAoTdk4Tds4ZV1yERsAAChN2jhN3DhlXXISGwAAKE3bOE3eOGVdchMbAAAoTdw4Td44ZV1yFBsAAChN3ThN3jhlXXIVGwAAKE3MOE3TOGVdchYbAAAoTd84TeA4ZV1yFxsAAChN4DhN4jhlXXIYGwAAKE3gOE3hOGVdchkbAAAoTeE4TeM4ZV1yGhsAAChN1ThN3zhlXXIbGwAAKE3kOE3lOGVdchwbAAAoTeU4TeY4ZV1yHRsAAChN5ThN5zhlXXIeGwAAKE3mOE3oOGVdch8bAAAoTec4Tek4ZV1yIBsAAChN5zhN6jhlXXIhGwAAKE3hOE3kOGVdciIbAAAoTes4Tew4ZV1yIxsAAChN7DhN7jhlXXIkGwAAKE3sOE3tOGVdciUbAAAoTe04Te84ZV1yJhsAAChN5jhN6zhlXXInGwAAKE3wOE3xOGVdcigbAAAoTfE4TfI4ZV1yKRsAAChN8ThN8zhlXXIqGwAAKE3yOE30OGVdcisbAAAoTfM4TfU4ZV1yLBsAAChN9ThN9jhlXXItGwAAKE32OE33OGVdci4bAAAoTfc4Tfo4ZV1yLxsAAChN+DhN+jhlXXIwGwAAKE35OE36OGVdcjEbAAAoTe04TfA4ZV1yMhsAAChN+zhN/DhlXXIzGwAAKE38OE3+OGVdcjQbAAAoTfw4Tf04ZV1yNRsAAChN/ThN/zhlXXI2GwAAKE3+OE0AOWVdcjcbAAAoTQA5TQE5ZV1yOBsAAChNATlNAjllXXI5GwAAKE3yOE37OGVdcjobAAAoTQM5TQQ5ZV1yOxsAAChNBDlNBjllXXI8GwAAKE0EOU0FOWVdcj0bAAAoTQU5TQc5ZV1yPhsAAChNBjlNCDllXXI/GwAAKE0IOU0JOWVdckAbAAAoTQg5TQo5ZV1yQRsAAChN/ThNAzllXXJCGwAAKE0LOU0MOWVdckMbAAAoTQw5TQ05ZV1yRBsAAChNDTlNDjllXXJFGwAAKE0FOU0LOWVdckYbAAAoTQ85TRA5ZV1yRxsAAChNEDlNETllXXJIGwAAKE0ROU0SOWVdckkbAAAoTQ05TQ85ZV1yShsAAChNEzlNFDllXXJLGwAAKE0UOU0VOWVdckwbAAAoTRU5TRY5ZV1yTRsAAChNETlNEzllXXJOGwAAKE0XOU0YOWVdck8bAAAoTRg5TRk5ZV1yUBsAAChNGDlNGjllXXJRGwAAKE0ZOU0bOWVdclIbAAAoTRo5TRw5ZV1yUxsAAChNHDlNHTllXXJUGwAAKE0dOU0eOWVdclUbAAAoTR45TSE5ZV1yVhsAAChNHzlNITllXXJXGwAAKE0gOU0hOWVdclgbAAAoTRU5TRc5ZV1yWRsAAChNIjlNIzllXXJaGwAAKE0jOU0lOWVdclsbAAAoTSM5TSQ5ZV1yXBsAAChNJDlNJjllZShdcl0bAAAoTRk5TSI5ZV1yXhsAAChNJzlNKDllXXJfGwAAKE0oOU0pOWVdcmAbAAAoTSk5TSo5ZV1yYRsAAChNJDlNJzllXXJiGwAAKE0rOU0sOWVdcmMbAAAoTSw5TS05ZV1yZBsAAChNLDlNLjllXXJlGwAAKE0tOU0vOWVdcmYbAAAoTS45TTA5ZV1yZxsAAChNLjlNMTllXXJoGwAAKE0pOU0rOWVdcmkbAAAoTTI5TTM5ZV1yahsAAChNMzlNNDllXXJrGwAAKE0zOU01OWVdcmwbAAAoTTQ5TTY5ZV1ybRsAAChNNTlNNzllXXJuGwAAKE01OU04OWVdcm8bAAAoTS05TTI5ZV1ycBsAAChNOTlNOjllXXJxGwAAKE06OU08OWVdcnIbAAAoTTo5TTs5ZV1ycxsAAChNOzlNPTllXXJ0GwAAKE08OU0+OWVdcnUbAAAoTT45TUA5ZV1ydhsAAChNPjlNPzllXXJ3GwAAKE0/OU1COWVdcngbAAAoTUA5TUE5ZV1yeRsAAChNQTlNQjllXXJ6GwAAKE00OU05OWVdcnsbAAAoTUM5TUQ5ZV1yfBsAAChNRDlNRTllXXJ9GwAAKE1EOU1GOWVdcn4bAAAoTUU5TUc5ZV1yfxsAAChNRjlNSDllXXKAGwAAKE1IOU1JOWVdcoEbAAAoTUk5TUo5ZV1yghsAAChNSjlNTTllXXKDGwAAKE1LOU1NOWVdcoQbAAAoTUw5TU05ZV1yhRsAAChNOzlNQzllXXKGGwAAKE1OOU1POWVdcocbAAAoTU85TVA5ZV1yiBsAAChNTzlNUTllXXKJGwAAKE1QOU1SOWVdcoobAAAoTVE5TVM5ZV1yixsAAChNUTlNVDllXXKMGwAAKE1FOU1OOWVdco0bAAAoTVU5TVY5ZV1yjhsAAChNVjlNWDllXXKPGwAAKE1WOU1XOWVdcpAbAAAoTVc5TVk5ZV1ykRsAAChNWDlNWjllXXKSGwAAKE1aOU1cOWVdcpMbAAAoTVo5TVs5ZV1ylBsAAChNWzlNXjllXXKVGwAAKE1cOU1dOWVdcpYbAAAoTV05TV45ZV1ylxsAAChNUDlNVTllXXKYGwAAKE1fOU1gOWVdcpkbAAAoTWA5TWE5ZV1ymhsAAChNYDlNYjllXXKbGwAAKE1hOU1jOWVdcpwbAAAoTWI5TWQ5ZV1ynRsAAChNYjlNZTllXXKeGwAAKE1XOU1fOWVdcp8bAAAoTWY5TWc5ZV1yoBsAAChNZzlNaTllXXKhGwAAKE1nOU1oOWVdcqIbAAAoTWg5TWo5ZV1yoxsAAChNaTlNazllXXKkGwAAKE1rOU1tOWVdcqUbAAAoTWs5TWw5ZV1yphsAAChNbDlNbzllXXKnGwAAKE1tOU1uOWVdcqgbAAAoTW45TW85ZV1yqRsAAChNYTlNZjllXXKqGwAAKE1wOU1xOWVdcqsbAAAoTXE5TXI5ZV1yrBsAAChNcTlNczllXXKtGwAAKE1yOU10OWVdcq4bAAAoTXM5TXU5ZV1yrxsAAChNczlNdjllXXKwGwAAKE1oOU1wOWVdcrEbAAAoTXc5TXg5ZV1yshsAAChNeDlNejllXXKzGwAAKE14OU15OWVdcrQbAAAoTXk5TXs5ZV1ytRsAAChNejlNfDllXXK2GwAAKE18OU19OWVdcrcbAAAoTXw5TX45ZV1yuBsAAChNcjlNdzllXXK5GwAAKE1/OU2AOWVdcrobAAAoTYA5TYE5ZV1yuxsAAChNgDlNgjllXXK8GwAAKE2BOU2DOWVdcr0bAAAoTYI5TYQ5ZV1yvhsAAChNhDlNhTllXXK/GwAAKE2FOU2GOWVdcsAbAAAoTYY5TYk5ZV1ywRsAAChNhzlNiTllXXLCGwAAKE2IOU2JOWVdcsMbAAAoTXk5TX85ZV1yxBsAAChNijlNizllXXLFGwAAKE2LOU2NOWVdcsYbAAAoTYs5TYw5ZV1yxxsAAChNjDlNjjllXXLIGwAAKE2NOU2POWVdcskbAAAoTY85TZA5ZV1yyhsAAChNjzlNkTllXXLLGwAAKE2BOU2KOWVdcswbAAAoTZI5TZM5ZV1yzRsAAChNkzlNlTllXXLOGwAAKE2TOU2UOWVdcs8bAAAoTZQ5TZY5ZV1y0BsAAChNlTlNlzllXXLRGwAAKE2XOU2YOWVdctIbAAAoTZc5TZk5ZV1y0xsAAChNjDlNkjllXXLUGwAAKE2aOU2bOWVdctUbAAAoTZs5TZ05ZV1y1hsAAChNmzlNnDllXXLXGwAAKE2cOU2eOWVdctgbAAAoTZ05TaA5ZV1y2RsAAChNnTlNnzllXXLaGwAAKE2UOU2aOWVdctsbAAAoTaE5TaI5ZV1y3BsAAChNojlNpDllXXLdGwAAKE2iOU2jOWVdct4bAAAoTaM5TaU5ZV1y3xsAAChNpDlNpzllXXLgGwAAKE2kOU2mOWVdcuEbAAAoTZw5TaE5ZV1y4hsAAChNqDlNqTllXXLjGwAAKE2pOU2rOWVdcuQbAAAoTak5Tao5ZV1y5RsAAChNqjlNrDllXXLmGwAAKE2rOU2tOWVdcucbAAAoTa05Ta45ZV1y6BsAAChNrTlNrzllXXLpGwAAKE2uOU2wOWVdcuobAAAoTa85TbE5ZV1y6xsAAChNsDlNsjllXXLsGwAAKE2xOU2yOWVdcu0bAAAoTaM5Tag5ZV1y7hsAAChNszlNtDllXXLvGwAAKE20OU22OWVdcvAbAAAoTbQ5TbU5ZV1y8RsAAChNtTlNtzllXXLyGwAAKE22OU25OWVdcvMbAAAoTbY5Tbg5ZV1y9BsAAChNqjlNszllXXL1GwAAKE26OU3AOWVdcvYbAAAoTbo5Tbs5ZV1y9xsAAChNuzlNvTllXXL4GwAAKE27OU28OWVdcvkbAAAoTbw5Tb45ZV1y+hsAAChNvTlNvzllXXL7GwAAKE2/OU3AOWVdcvwbAAAoTbU5Tbo5ZV1y/RsAAChNwTlNwjllXXL+GwAAKE3COU3EOWVdcv8bAAAoTcI5TcM5ZV1yABwAAChNwzlNxTllXXIBHAAAKE3EOU3HOWVdcgIcAAAoTcQ5TcY5ZV1yAxwAAChNvDlNwTllXXIEHAAAKE3IOU3JOWVdcgUcAAAoTck5Tcs5ZV1yBhwAAChNyTlNyjllXXIHHAAAKE3KOU3MOWVdcggcAAAoTcs5Tc45ZV1yCRwAAChNyzlNzTllXXIKHAAAKE3DOU3IOWVdcgscAAAoTc85TdA5ZV1yDBwAAChN0DlN0TllXXINHAAAKE3ROU3SOWVdcg4cAAAoTco5Tc85ZV1yDxwAAChN0zlN1DllXXIQHAAAKE3UOU3WOWVdchEcAAAoTdQ5TdU5ZV1yEhwAAChN1TlN1zllXXITHAAAKE3WOU3YOWVdchQcAAAoTdg5Tdk5ZV1yFRwAAChN2TlN2zllXXIWHAAAKE3ZOU3aOWVdchccAAAoTdE5TdM5ZV1yGBwAAChN3DlN4jllXXIZHAAAKE3cOU3dOWVdchocAAAoTd05Td85ZV1yGxwAAChN3TlN3jllXXIcHAAAKE3eOU3gOWVdch0cAAAoTd85TeE5ZV1yHhwAAChN4TlN4jllXXIfHAAAKE3VOU3cOWVdciAcAAAoTeM5TeQ5ZV1yIRwAAChN5DlN5jllXXIiHAAAKE3kOU3lOWVdciMcAAAoTeU5Tec5ZV1yJBwAAChN5jlN6DllXXIlHAAAKE3oOU3pOWVdciYcAAAoTeg5Teo5ZV1yJxwAAChN3jlN4zllXXIoHAAAKE3rOU3sOWVdcikcAAAoTew5Te45ZV1yKhwAAChN7DlN7TllXXIrHAAAKE3tOU3vOWVdciwcAAAoTe45TfA5ZV1yLRwAAChN5TlN6zllXXIuHAAAKE3xOU3yOWVdci8cAAAoTfI5TfQ5ZV1yMBwAAChN8jlN8zllXXIxHAAAKE3zOU31OWVdcjIcAAAoTfQ5TfY5ZV1yMxwAAChN7TlN8TllXXI0HAAAKE33OU34OWVdcjUcAAAoTfg5Tfk5ZV1yNhwAAChN+TlN+jllXXI3HAAAKE3zOU33OWVdcjgcAAAoTfs5Tfw5ZV1yORwAAChN/DlN/TllXXI6HAAAKE38OU3+OWVdcjscAAAoTf05Tf85ZV1yPBwAAChN/jlNADplXXI9HAAAKE0AOk0BOmVdcj4cAAAoTQE6TQI6ZV1yPxwAAChNAjpNBTplXXJAHAAAKE0DOk0FOmVdckEcAAAoTQQ6TQU6ZV1yQhwAAChN+TlN+zllXXJDHAAAKE0GOk0HOmVdckQcAAAoTQc6TQg6ZV1yRRwAAChNBzpNCTplXXJGHAAAKE0IOk0KOmVdckccAAAoTQk6TQs6ZV1ySBwAAChNCzpNDTplXXJJHAAAKE0LOk0MOmVdckocAAAoTQw6TQ46ZV1ySxwAAChNDTpNDzplXXJMHAAAKE0OOk0ROmVdck0cAAAoTQ86TRE6ZV1yThwAAChNEDpNETplXXJPHAAAKE39OU0GOmVdclAcAAAoTRI6TRM6ZV1yURwAAChNEzpNFDplXXJSHAAAKE0TOk0VOmVdclMcAAAoTRQ6TRY6ZV1yVBwAAChNFTpNFzplXXJVHAAAKE0XOk0ZOmVdclYcAAAoTRc6TRg6ZV1yVxwAAChNGDpNGjplXXJYHAAAKE0ZOk0bOmVdclkcAAAoTRo6TR06ZV1yWhwAAChNGzpNHTplXXJbHAAAKE0cOk0dOmVdclwcAAAoTQg6TRI6ZV1yXRwAAChNHjpNHzplXXJeHAAAKE0fOk0hOmVdcl8cAAAoTR86TSA6ZV1yYBwAAChNIDpNIjplXXJhHAAAKE0UOk0eOmVdcmIcAAAoTSM6TSQ6ZV1yYxwAAChNJDpNJjplXXJkHAAAKE0kOk0lOmVdcmUcAAAoTSU6TSc6ZV1yZhwAAChNJjpNKTplXXJnHAAAKE0mOk0oOmVdcmgcAAAoTSA6TSM6ZV1yaRwAAChNKjpNKzplXXJqHAAAKE0rOk0sOmVdcmscAAAoTSs6TS06ZV1ybBwAAChNLDpNLjplXXJtHAAAKE0tOk0vOmVdcm4cAAAoTS86TTA6ZV1ybxwAAChNMDpNMTplXXJwHAAAKE0xOk00OmVdcnEcAAAoTTI6TTQ6ZV1ychwAAChNMzpNNDplXXJzHAAAKE0lOk0qOmVdcnQcAAAoTTU6TTY6ZV1ydRwAAChNNjpNODplXXJ2HAAAKE02Ok03OmVdcnccAAAoTTc6TTk6ZV1yeBwAAChNLDpNNTplXXJ5HAAAKE06Ok07OmVdcnocAAAoTTs6TTw6ZV1yexwAAChNOzpNPTplXXJ8HAAAKE08Ok0+OmVdcn0cAAAoTT06TT86ZV1yfhwAAChNPTpNQDplXXJ/HAAAKE03Ok06OmVdcoAcAAAoTUE6TUI6ZV1ygRwAAChNQjpNQzplXXKCHAAAKE1DOk1EOmVdcoMcAAAoTTw6TUE6ZV1yhBwAAChNRTpNRjplXXKFHAAAKE1GOk1HOmVdcoYcAAAoTUY6TUg6ZV1yhxwAAChNRzpNSTplXXKIHAAAKE1IOk1KOmVdcokcAAAoTUo6TUs6ZV1yihwAAChNSzpNTDplXXKLHAAAKE1MOk1POmVdcowcAAAoTU06TU86ZV1yjRwAAChNTjpNTzplXXKOHAAAKE1DOk1FOmVdco8cAAAoTVA6TVE6ZV1ykBwAAChNUTpNUzplXXKRHAAAKE1ROk1SOmVdcpIcAAAoTVI6TVQ6ZV1ykxwAAChNUzpNVTplXXKUHAAAKE1VOk1XOmVdcpUcAAAoTVU6TVY6ZV1ylhwAAChNVjpNWTplXXKXHAAAKE1XOk1YOmVdcpgcAAAoTVg6TVk6ZV1ymRwAAChNRzpNUDplXXKaHAAAKE1aOk1bOmVdcpscAAAoTVs6TV06ZV1ynBwAAChNWzpNXDplXXKdHAAAKE1cOk1eOmVdcp4cAAAoTVI6TVo6ZV1ynxwAAChNXzpNYDplXXKgHAAAKE1gOk1hOmVdcqEcAAAoTWE6TWI6ZV1yohwAAChNXDpNXzplXXKjHAAAKE1jOk1kOmVdcqQcAAAoTWQ6TWU6ZV1ypRwAAChNZDpNZjplXXKmHAAAKE1lOk1nOmVdcqccAAAoTWY6TWg6ZV1yqBwAAChNaDpNaTplXXKpHAAAKE1pOk1qOmVdcqocAAAoTWo6TWs6ZV1yqxwAAChNYTpNYzplXXKsHAAAKE1sOk1tOmVdcq0cAAAoTW06TW86ZV1yrhwAAChNbTpNbjplXXKvHAAAKE1uOk1wOmVdcrAcAAAoTW86TXI6ZV1ysRwAAChNbzpNcTplXXKyHAAAKE1lOk1sOmVdcrMcAAAoTXM6TXQ6ZV1ytBwAAChNdDpNdjplXXK1HAAAKE10Ok11OmVdcrYcAAAoTXU6TXc6ZV1ytxwAAChNdjpNeDplXXK4HAAAKE1uOk1zOmVdcrkcAAAoTXk6TXo6ZV1yuhwAAChNejpNfDplXXK7HAAAKE16Ok17OmVdcrwcAAAoTXs6TX06ZV1yvRwAAChNdTpNeTplXXK+HAAAKE1+Ok1/OmVdcr8cAAAoTX86TYE6ZV1ywBwAAChNfzpNgDplXXLBHAAAKE2AOk2COmVdcsIcAAAoTYE6TYM6ZV1ywxwAAChNezpNfjplXXLEHAAAKE2EOk2FOmVdcsUcAAAoTYU6TYc6ZV1yxhwAAChNhTpNhjplXXLHHAAAKE2GOk2IOmVdcsgcAAAoTYc6TYk6ZV1yyRwAAChNgDpNhDplXXLKHAAAKE2KOk2LOmVdcsscAAAoTYs6TYw6ZV1yzBwAAChNizpNjTplXXLNHAAAKE2MOk2OOmVdcs4cAAAoTY06TY86ZV1yzxwAAChNjzpNkDplXXLQHAAAKE2QOk2ROmVdctEcAAAoTZE6TZQ6ZV1y0hwAAChNkjpNlDplXXLTHAAAKE2TOk2UOmVdctQcAAAoTYY6TYo6ZV1y1RwAAChNlTpNljplXXLWHAAAKE2WOk2YOmVdctccAAAoTZY6TZc6ZV1y2BwAAChNlzpNmTplXXLZHAAAKE2YOk2aOmVdctocAAAoTZo6TZs6ZV1y2xwAAChNmzpNnDplXXLcHAAAKE2bOk2dOmVdct0cAAAoTYw6TZU6ZV1y3hwAAChNnjpNnzplXXLfHAAAKE2fOk2hOmVdcuAcAAAoTZ86TaA6ZV1y4RwAAChNoDpNojplXXLiHAAAKE2hOk2jOmVdcuMcAAAoTaM6TaQ6ZV1y5BwAAChNpDpNpTplXXLlHAAAKE2kOk2mOmVdcuYcAAAoTZc6TZ46ZV1y5xwAAChNpzpNqDplXXLoHAAAKE2oOk2qOmVdcukcAAAoTag6Tak6ZV1y6hwAAChNqTpNqzplXXLrHAAAKE2qOk2sOmVdcuwcAAAoTaw6Ta06ZV1y7RwAAChNrDpNrjplXXLuHAAAKE2gOk2nOmVdcu8cAAAoTa86TbA6ZV1y8BwAAChNsDpNsjplXXLxHAAAKE2wOk2xOmVdcvIcAAAoTbE6TbM6ZV1y8xwAAChNsjpNtTplXXL0HAAAKE2yOk20OmVdcvUcAAAoTak6Ta86ZV1y9hwAAChNtjpNtzplXXL3HAAAKE23Ok25OmVdcvgcAAAoTbc6Tbg6ZV1y+RwAAChNuDpNujplXXL6HAAAKE25Ok28OmVdcvscAAAoTbk6Tbs6ZV1y/BwAAChNsTpNtjplXXL9HAAAKE29Ok2+OmVdcv4cAAAoTb46Tb86ZV1y/xwAAChNvjpNwDplXXIAHQAAKE2/Ok3BOmVdcgEdAAAoTcA6TcI6ZV1yAh0AAChNwDpNwzplXXIDHQAAKE24Ok29OmVdcgQdAAAoTcQ6TcU6ZV1yBR0AAChNxTpNxzplXXIGHQAAKE3FOk3GOmVdcgcdAAAoTcY6Tcg6ZV1yCB0AAChNxzpNyTplXXIJHQAAKE2/Ok3EOmVdcgodAAAoTco6Tcs6ZV1yCx0AAChNyzpNzTplXXIMHQAAKE3LOk3MOmVdcg0dAAAoTcw6Tc46ZV1yDh0AAChNzTpNzzplXXIPHQAAKE3GOk3KOmVdchAdAAAoTdA6TdE6ZV1yER0AAChN0TpN0jplXXISHQAAKE3SOk3TOmVdchMdAAAoTcw6TdA6ZV1yFB0AAChN1DpN1TplXXIVHQAAKE3VOk3XOmVdchYdAAAoTdU6TdY6ZV1yFx0AAChN1jpN2DplXXIYHQAAKE3XOk3ZOmVdchkdAAAoTdk6Tdo6ZV1yGh0AAChN2TpN2zplXXIbHQAAKE3SOk3UOmVdchwdAAAoTdw6Td06ZV1yHR0AAChN3TpN3jplXXIeHQAAKE3dOk3fOmVdch8dAAAoTd46TeA6ZV1yIB0AAChN3zpN4TplXXIhHQAAKE3hOk3jOmVdciIdAAAoTeE6TeI6ZV1yIx0AAChN4jpN5jplXXIkHQAAKE3jOk3kOmVdciUdAAAoTeM6TeU6ZV1yJh0AAChN5DpN5jplXXInHQAAKE3kOk3oOmVdcigdAAAoTeU6Tek6ZV1yKR0AAChN5zpN6DplXXIqHQAAKE3nOk3pOmVdcisdAAAoTdY6Tdw6ZV1yLB0AAChN6jpN6zplXXItHQAAKE3rOk3tOmVdci4dAAAoTes6Tew6ZV1yLx0AAChN7DpN7jplXXIwHQAAKE3tOk3vOmVdcjEdAAAoTd46Teo6ZV1yMh0AAChN8DpN8TplXXIzHQAAKE3xOk3zOmVdcjQdAAAoTfE6TfI6ZV1yNR0AAChN8jpN9DplXXI2HQAAKE3zOk31OmVdcjcdAAAoTfU6TfY6ZV1yOB0AAChN9TpN9zplXXI5HQAAKE32Ok34OmVdcjodAAAoTfc6Tfk6ZV1yOx0AAChN+DpN+jplXXI8HQAAKE35Ok36OmVdcj0dAAAoTew6TfA6ZV1yPh0AAChN+zpN/DplXXI/HQAAKE38Ok3+OmVdckAdAAAoTfw6Tf06ZV1yQR0AAChN/TpN/zplXXJCHQAAKE3yOk37OmVdckMdAAAoTQA7TQE7ZV1yRB0AAChNATtNAztlXXJFHQAAKE0BO00CO2VdckYdAAAoTQI7TQQ7ZV1yRx0AAChNAztNBTtlXXJIHQAAKE0FO00HO2VdckkdAAAoTQU7TQY7ZV1ySh0AAChN/TpNADtlXXJLHQAAKE0IO00JO2VdckwdAAAoTQk7TQs7ZV1yTR0AAChNCTtNCjtlXXJOHQAAKE0KO00MO2Vdck8dAAAoTQs7TQ07ZV1yUB0AAChNDTtNDjtlXXJRHQAAKE0NO00PO2VdclIdAAAoTQI7TQg7ZV1yUx0AAChNEDtNETtlXXJUHQAAKE0RO00TO2VdclUdAAAoTRE7TRI7ZV1yVh0AAChNEjtNFDtlXXJXHQAAKE0KO00QO2VdclgdAAAoTRU7TRY7ZV1yWR0AAChNFjtNGDtlXXJaHQAAKE0WO00XO2VdclsdAAAoTRc7TRk7ZV1yXB0AAChNGDtNGjtlXXJdHQAAKE0SO00VO2Vdcl4dAAAoTRs7TSE7ZV1yXx0AAChNGztNHDtlXXJgHQAAKE0cO00eO2VdcmEdAAAoTRw7TR07ZV1yYh0AAChNHTtNHztlXXJjHQAAKE0eO00gO2VdcmQdAAAoTSA7TSE7ZV1yZR0AAChNFztNGztlXXJmHQAAKE0iO00jO2VdcmcdAAAoTSM7TSQ7ZV1yaB0AAChNIztNJTtlXXJpHQAAKE0kO00mO2VdcmodAAAoTSU7TSc7ZV1yax0AAChNJztNKDtlXXJsHQAAKE0oO00pO2Vdcm0dAAAoTSk7TSw7ZV1ybh0AAChNKjtNLDtlXXJvHQAAKE0rO00sO2VdcnAdAAAoTR07TSI7ZV1ycR0AAChNLTtNMztlXXJyHQAAKE0tO00uO2VdcnMdAAAoTS47TTA7ZV1ydB0AAChNLjtNLztlXXJ1HQAAKE0vO00xO2VdcnYdAAAoTTA7TTI7ZV1ydx0AAChNMjtNMztlXXJ4HQAAKE0kO00tO2VdcnkdAAAoTTQ7TTU7ZV1yeh0AAChNNTtNNztlXXJ7HQAAKE01O002O2VdcnwdAAAoTTY7TTg7ZV1yfR0AAChNNztNOTtlXXJ+HQAAKE05O006O2Vdcn8dAAAoTTk7TTs7ZV1ygB0AAChNOjtNPDtlXXKBHQAAKE07O009O2VdcoIdAAAoTTw7TT47ZV1ygx0AAChNPTtNPjtlXXKEHQAAKE0vO000O2VdcoUdAAAoTT87TUA7ZV1yhh0AAChNQDtNQjtlXXKHHQAAKE1AO01BO2VdcogdAAAoTUE7TUM7ZV1yiR0AAChNQjtNRTtlXXKKHQAAKE1CO01EO2VdcosdAAAoTTY7TT87ZV1yjB0AAChNRjtNRztlXXKNHQAAKE1HO01IO2Vdco4dAAAoTUc7TUk7ZV1yjx0AAChNSDtNSjtlXXKQHQAAKE1JO01LO2VdcpEdAAAoTUs7TUw7ZV1ykh0AAChNTDtNTTtlXXKTHQAAKE1NO01QO2VdcpQdAAAoTU47TVA7ZV1ylR0AAChNTztNUDtlXXKWHQAAKE1BO01GO2VdcpcdAAAoTVE7TVI7ZV1ymB0AAChNUjtNUztlXXKZHQAAKE1TO01UO2VdcpodAAAoTUg7TVE7ZV1ymx0AAChNVTtNVjtlXXKcHQAAKE1WO01YO2Vdcp0dAAAoTVY7TVc7ZV1ynh0AAChNVztNWTtlXXKfHQAAKE1YO01aO2VdcqAdAAAoTVo7TVs7ZV1yoR0AAChNWjtNXDtlXXKiHQAAKE1TO01VO2VdcqMdAAAoTV07TV47ZV1ypB0AAChNXjtNYDtlXXKlHQAAKE1eO01fO2VdcqYdAAAoTV87TWE7ZV1ypx0AAChNYDtNYztlXXKoHQAAKE1gO01iO2VdcqkdAAAoTVc7TV07ZV1yqh0AAChNZDtNZTtlXXKrHQAAKE1lO01mO2VdcqwdAAAoTWU7TWc7ZV1yrR0AAChNZjtNaDtlXXKuHQAAKE1nO01pO2Vdcq8dAAAoTWk7TWs7ZV1ysB0AAChNaTtNajtlXXKxHQAAKE1qO01sO2VdcrIdAAAoTWs7TW07ZV1ysx0AAChNbDtNbztlXXK0HQAAKE1tO01vO2VdcrUdAAAoTW47TW87ZV1yth0AAChNXztNZDtlXXK3HQAAKE1wO01xO2VdcrgdAAAoTXE7TXM7ZV1yuR0AAChNcTtNcjtlXXK6HQAAKE1yO010O2VdcrsdAAAoTXM7TXU7ZV1yvB0AAChNdTtNdjtlXXK9HQAAKE12O014O2Vdcr4dAAAoTXY7TXc7ZV1yvx0AAChNZjtNcDtlXXLAHQAAKE15O016O2VdcsEdAAAoTXo7TXw7ZV1ywh0AAChNejtNeztlXXLDHQAAKE17O019O2VdcsQdAAAoTXw7TX47ZV1yxR0AAChNfjtNfztlXXLGHQAAKE1/O02BO2VdcscdAAAoTX87TYA7ZV1yyB0AAChNcjtNeTtlXXLJHQAAKE2CO02DO2VdcsodAAAoTYM7TYU7ZV1yyx0AAChNgztNhDtlXXLMHQAAKE2EO02GO2Vdcs0dAAAoTYU7TYg7ZV1yzh0AAChNhTtNhztlXXLPHQAAKE17O02CO2VdctAdAAAoTYk7TYo7ZV1y0R0AAChNijtNjDtlXXLSHQAAKE2KO02LO2VdctMdAAAoTYs7TY07ZV1y1B0AAChNjDtNjjtlXXLVHQAAKE2OO02PO2VdctYdAAAoTY87TZA7ZV1y1x0AAChNjztNkTtlXXLYHQAAKE2EO02JO2VdctkdAAAoTZI7TZM7ZV1y2h0AAChNkztNlTtlXXLbHQAAKE2TO02UO2VdctwdAAAoTZQ7TZY7ZV1y3R0AAChNlTtNmDtlXXLeHQAAKE2VO02XO2Vdct8dAAAoTYs7TZI7ZV1y4B0AAChNmTtNmjtlXXLhHQAAKE2aO02cO2VdcuIdAAAoTZo7TZs7ZV1y4x0AAChNmztNnTtlXXLkHQAAKE2cO02fO2VdcuUdAAAoTZw7TZ47ZV1y5h0AAChNlDtNmTtlXXLnHQAAKE2gO02hO2VdcugdAAAoTaE7TaM7ZV1y6R0AAChNoTtNojtlXXLqHQAAKE2iO02kO2VdcusdAAAoTaM7TaU7ZV1y7B0AAChNpTtNpjtlXXLtHQAAKE2mO02oO2Vdcu4dAAAoTaY7Tac7ZV1y7x0AAChNmztNoDtlXXLwHQAAKE2pO02qO2VdcvEdAAAoTao7Taw7ZV1y8h0AAChNqjtNqztlXXLzHQAAKE2rO02tO2VdcvQdAAAoTaw7Ta47ZV1y9R0AAChNrjtNrztlXXL2HQAAKE2uO02wO2VdcvcdAAAoTaI7Tak7ZV1y+B0AAChNsTtNsjtlXXL5HQAAKE2yO020O2VdcvodAAAoTbI7TbM7ZV1y+x0AAChNsztNtTtlXXL8HQAAKE20O022O2Vdcv0dAAAoTas7TbE7ZV1y/h0AAChNtztNuDtlXXL/HQAAKE24O025O2VdcgAeAAAoTbg7Tbo7ZV1yAR4AAChNuTtNuztlXXICHgAAKE26O028O2VdcgMeAAAoTbw7Tb07ZV1yBB4AAChNvTtNvjtlXXIFHgAAKE2+O03BO2VdcgYeAAAoTb87TcE7ZV1yBx4AAChNwDtNwTtlXXIIHgAAKE2zO023O2VdcgkeAAAoTcI7TcM7ZV1yCh4AAChNwztNxDtlXXILHgAAKE3DO03FO2VdcgweAAAoTcQ7TcY7ZV1yDR4AAChNxTtNxztlXXIOHgAAKE3HO03IO2Vdcg8eAAAoTcg7Tck7ZV1yEB4AAChNyTtNzDtlXXIRHgAAKE3KO03MO2VdchIeAAAoTcs7Tcw7ZV1yEx4AAChNuTtNwjtlXXIUHgAAKE3NO03OO2VdchUeAAAoTc47Tc87ZV1yFh4AAChNzztN0DtlXXIXHgAAKE3EO03NO2VdchgeAAAoTdE7TdI7ZV1yGR4AAChN0jtN0ztlXXIaHgAAKE3TO03UO2VdchseAAAoTc87TdE7ZV1yHB4AAChN1TtN1jtlXXIdHgAAKE3WO03YO2Vdch4eAAAoTdY7Tdc7ZV1yHx4AAChN1ztN2TtlXXIgHgAAKE3YO03aO2VdciEeAAAoTdo7Tds7ZV1yIh4AAChN2jtN3DtlXXIjHgAAKE3bO03dO2VdciQeAAAoTdw7Td47ZV1yJR4AAChN3TtN3ztlXXImHgAAKE3eO03fO2VdciceAAAoTdM7TdU7ZV1yKB4AAChN4DtN4TtlXXIpHgAAKE3hO03iO2VdcioeAAAoTeE7TeM7ZV1yKx4AAChN4jtN5DtlXXIsHgAAKE3jO03lO2Vdci0eAAAoTeU7TeY7ZV1yLh4AAChN5jtN5ztlXXIvHgAAKE3nO03qO2VdcjAeAAAoTeg7Teo7ZV1yMR4AAChN6TtN6jtlXXIyHgAAKE3XO03gO2VdcjMeAAAoTes7Tew7ZV1yNB4AAChN7DtN7jtlXXI1HgAAKE3sO03tO2VdcjYeAAAoTe07Te87ZV1yNx4AAChN4jtN6ztlXXI4HgAAKE3wO03xO2VdcjkeAAAoTfE7TfM7ZV1yOh4AAChN8TtN8jtlXXI7HgAAKE3yO030O2VdcjweAAAoTfM7TfY7ZV1yPR4AAChN8ztN9TtlXXI+HgAAKE3tO03wO2Vdcj8eAAAoTfc7Tfg7ZV1yQB4AAChN+DtN+jtlXXJBHgAAKE34O035O2VdckIeAAAoTfk7Tfs7ZV1yQx4AAChN8jtN9ztlXXJEHgAAKE38O039O2VdckUeAAAoTf07Tf87ZV1yRh4AAChN/TtN/jtlXXJHHgAAKE3+O00APGVdckgeAAAoTf87TQI8ZV1ySR4AAChN/ztNATxlXXJKHgAAKE35O038O2VdckseAAAoTQM8TQQ8ZV1yTB4AAChNBDxNBjxlXXJNHgAAKE0EPE0FPGVdck4eAAAoTQU8TQc8ZV1yTx4AAChN/jtNAzxlXXJQHgAAKE0IPE0OPGVdclEeAAAoTQg8TQk8ZV1yUh4AAChNCTxNCzxlXXJTHgAAKE0JPE0KPGVdclQeAAAoTQo8TQw8ZV1yVR4AAChNCzxNDTxlXXJWHgAAKE0NPE0OPGVdclceAAAoTQU8TQg8ZV1yWB4AAChNDzxNEDxlXXJZHgAAKE0QPE0SPGVdcloeAAAoTRA8TRE8ZV1yWx4AAChNETxNEzxlXXJcHgAAKE0SPE0UPGVdcl0eAAAoTRQ8TRU8ZV1yXh4AAChNFDxNFjxlXXJfHgAAKE0KPE0PPGVdcmAeAAAoTRc8TRg8ZV1yYR4AAChNGDxNGTxlXXJiHgAAKE0ZPE0aPGVdcmMeAAAoTRE8TRc8ZV1yZB4AAChNGzxNHDxlXXJlHgAAKE0cPE0ePGVdcmYeAAAoTRw8TR08ZV1yZx4AAChNHTxNHzxlXXJoHgAAKE0ePE0hPGVdcmkeAAAoTR48TSA8ZV1yah4AAChNGTxNGzxlXXJrHgAAKE0iPE0oPGVdcmweAAAoTSI8TSM8ZV1ybR4AAChNIzxNJTxlXXJuHgAAKE0jPE0kPGVdcm8eAAAoTSQ8TSY8ZV1ycB4AAChNJTxNJzxlXXJxHgAAKE0nPE0oPGVdcnIeAAAoTR08TSI8ZV1ycx4AAChNKTxNLzxlXXJ0HgAAKE0pPE0qPGVdcnUeAAAoTSo8TSw8ZV1ydh4AAChNKjxNKzxlXXJ3HgAAKE0rPE0tPGVdcngeAAAoTSw8TS48ZV1yeR4AAChNLjxNLzxlXXJ6HgAAKE0kPE0pPGVdcnseAAAoTTA8TTE8ZV1yfB4AAChNMTxNMjxlXXJ9HgAAKE0yPE0zPGVdcn4eAAAoTSs8TTA8ZV1yfx4AAChNNDxNNTxlXXKAHgAAKE01PE02PGVdcoEeAAAoTTU8TTc8ZV1ygh4AAChNNjxNODxlXXKDHgAAKE03PE05PGVdcoQeAAAoTTk8TTs8ZV1yhR4AAChNOTxNOjxlXXKGHgAAKE06PE08PGVdcoceAAAoTTs8TT08ZV1yiB4AAChNPDxNPzxlXXKJHgAAKE09PE0/PGVdcooeAAAoTT48TT88ZV1yix4AAChNMjxNNDxlXXKMHgAAKE1APE1BPGVdco0eAAAoTUE8TUM8ZV1yjh4AAChNQTxNQjxlXXKPHgAAKE1CPE1EPGVdcpAeAAAoTUM8TUU8ZV1ykR4AAChNRTxNRjxlXXKSHgAAKE1FPE1HPGVdcpMeAAAoTTY8TUA8ZV1ylB4AAChNSDxNSTxlXXKVHgAAKE1JPE1KPGVdcpYeAAAoTUk8TUs8ZV1ylx4AAChNSjxNTDxlXXKYHgAAKE1LPE1NPGVdcpkeAAAoTU08TU48ZV1ymh4AAChNTjxNTzxlXXKbHgAAKE1PPE1SPGVdcpweAAAoTVA8TVI8ZV1ynR4AAChNUTxNUjxlXXKeHgAAKE1CPE1IPGVdcp8eAAAoTVM8TVQ8ZV1yoB4AAChNVDxNVTxlXXKhHgAAKE1UPE1WPGVdcqIeAAAoTVU8TVc8ZV1yox4AAChNVjxNWDxlXXKkHgAAKE1YPE1ZPGVdcqUeAAAoTVk8TVo8ZV1yph4AAChNWjxNXTxlXXKnHgAAKE1bPE1dPGVdcqgeAAAoTVw8TV08ZV1yqR4AAChNSjxNUzxlXXKqHgAAKE1ePE1fPGVdcqseAAAoTV88TWA8ZV1yrB4AAChNXzxNYTxlXXKtHgAAKE1gPE1iPGVdcq4eAAAoTWE8TWM8ZV1yrx4AAChNYzxNZDxlXXKwHgAAKE1kPE1lPGVdcrEeAAAoTWU8TWY8ZV1ysh4AAChNVTxNXjxlXXKzHgAAKE1nPE1oPGVdcrQeAAAoTWg8TWk8ZV1ytR4AAChNaTxNajxlXXK2HgAAKE1gPE1nPGVdcrceAAAoTWs8TWw8ZV1yuB4AAChNbDxNbTxlXXK5HgAAKE1sPE1uPGVdcroeAAAoTW08TW88ZV1yux4AAChNbjxNcDxlXXK8HgAAKE1wPE1yPGVdcr0eAAAoTXA8TXE8ZV1yvh4AAChNcTxNdTxlXXK/HgAAKE1yPE1zPGVdcsAeAAAoTXI8TXQ8ZV1ywR4AAChNczxNdTxlXXLCHgAAKE1zPE13PGVdcsMeAAAoTXQ8TXg8ZV1yxB4AAChNdjxNdzxlXXLFHgAAKE12PE14PGVdcsYeAAAoTWk8TWs8ZV1yxx4AAChNeTxNejxlXXLIHgAAKE16PE17PGVdcskeAAAoTXo8TXw8ZV1yyh4AAChNezxNfTxlXXLLHgAAKE18PE1+PGVdcsweAAAoTX48TX88ZV1yzR4AAChNfzxNgDxlXXLOHgAAKE2APE2BPGVdcs8eAAAoTW08TXk8ZV1y0B4AAChNgjxNgzxlXXLRHgAAKE2DPE2FPGVdctIeAAAoTYM8TYQ8ZV1y0x4AAChNhDxNhjxlXXLUHgAAKE2FPE2IPGVdctUeAAAoTYU8TYc8ZV1y1h4AAChNezxNgjxlXXLXHgAAKE2JPE2KPGVdctgeAAAoTYo8TYw8ZV1y2R4AAChNijxNizxlXXLaHgAAKE2LPE2NPGVdctseAAAoTYw8TY48ZV1y3B4AAChNjjxNkDxlXXLdHgAAKE2OPE2PPGVdct4eAAAoTY88TZI8ZV1y3x4AAChNkDxNkTxlXXLgHgAAKE2RPE2SPGVdcuEeAAAoTYQ8TYk8ZV1y4h4AAChNkzxNlDxlXXLjHgAAKE2UPE2VPGVdcuQeAAAoTZQ8TZY8ZV1y5R4AAChNlTxNlzxlXXLmHgAAKE2WPE2YPGVdcuceAAAoTZY8TZk8ZV1y6B4AAChNizxNkzxlXXLpHgAAKE2aPE2bPGVdcuoeAAAoTZs8TZ08ZV1y6x4AAChNmzxNnDxlXXLsHgAAKE2cPE2ePGVdcu0eAAAoTZ08TZ88ZV1y7h4AAChNlTxNmjxlXXLvHgAAKE2gPE2hPGVdcvAeAAAoTaE8TaM8ZV1y8R4AAChNoTxNojxlXXLyHgAAKE2iPE2kPGVdcvMeAAAoTZw8TaA8ZV1y9B4AAChNpTxNpjxlXXL1HgAAKE2mPE2oPGVdcvYeAAAoTaY8Tac8ZV1y9x4AAChNpzxNqTxlXXL4HgAAKE2oPE2qPGVdcvkeAAAoTaI8TaU8ZV1y+h4AAChNqzxNrDxlXXL7HgAAKE2sPE2tPGVdcvweAAAoTaw8Ta48ZV1y/R4AAChNrTxNrzxlXXL+HgAAKE2uPE2wPGVdcv8eAAAoTa48TbE8ZV1yAB8AAChNpzxNqzxlXXIBHwAAKE2yPE2zPGVdcgIfAAAoTbM8TbU8ZV1yAx8AAChNszxNtDxlXXIEHwAAKE20PE22PGVdcgUfAAAoTbU8Tbc8ZV1yBh8AAChNrTxNsjxlXXIHHwAAKE24PE25PGVdcggfAAAoTbk8Tbs8ZV1yCR8AAChNuTxNujxlXXIKHwAAKE26PE28PGVdcgsfAAAoTbs8Tb08ZV1yDB8AAChNtDxNuDxlXXINHwAAKE2+PE2/PGVdcg4fAAAoTb88TcE8ZV1yDx8AAChNvzxNwDxlXXIQHwAAKE3APE3CPGVdchEfAAAoTcE8TcM8ZV1yEh8AAChNwzxNxTxlXXITHwAAKE3DPE3EPGVdchQfAAAoTbo8Tb48ZV1yFR8AAChNxjxNxzxlXXIWHwAAKE3HPE3JPGVdchcfAAAoTcc8Tcg8ZV1yGB8AAChNyDxNyjxlXXIZHwAAKE3JPE3LPGVdchofAAAoTcs8Tcw8ZV1yGx8AAChNyzxNzTxlXXIcHwAAKE3APE3GPGVdch0fAAAoTc48Tc88ZV1yHh8AAChNzzxN0DxlXXIfHwAAKE3PPE3RPGVdciAfAAAoTdA8TdI8ZV1yIR8AAChN0TxN0zxlXXIiHwAAKE3RPE3UPGVdciMfAAAoTcg8Tc48ZV1yJB8AAChN1TxN1jxlXXIlHwAAKE3WPE3YPGVdciYfAAAoTdY8Tdc8ZV1yJx8AAChN1zxN2TxlXXIoHwAAKE3YPE3aPGVdcikfAAAoTdo8Tds8ZV1yKh8AAChN2jxN3DxlXXIrHwAAKE3QPE3VPGVdciwfAAAoTd08Td48ZV1yLR8AAChN3jxN3zxlXXIuHwAAKE3ePE3gPGVdci8fAAAoTd88TeE8ZV1yMB8AAChN4DxN4jxlXXIxHwAAKE3gPE3jPGVdcjIfAAAoTdc8Td08ZV1yMx8AAChN5DxN5TxlXXI0HwAAKE3lPE3nPGVdcjUfAAAoTeU8TeY8ZV1yNh8AAChN5jxN6DxlXXI3HwAAKE3fPE3kPGVdcjgfAAAoTek8Teo8ZV1yOR8AAChN6jxN7DxlXXI6HwAAKE3qPE3rPGVdcjsfAAAoTes8Te08ZV1yPB8AAChN7DxN7jxlXXI9HwAAKE3uPE3wPGVdcj4fAAAoTe48Te88ZV1yPx8AAChN7zxN8jxlXXJAHwAAKE3wPE3xPGVdckEfAAAoTfE8TfI8ZV1yQh8AAChN5jxN6TxlXXJDHwAAKE3zPE30PGVdckQfAAAoTfQ8TfU8ZWUoXXJFHwAAKE31PE32PGVdckYfAAAoTes8TfM8ZV1yRx8AAChN9zxN+DxlXXJIHwAAKE34PE35PGVdckkfAAAoTfg8Tfo8ZV1ySh8AAChN+TxN+zxlXXJLHwAAKE36PE38PGVdckwfAAAoTfo8Tf08ZV1yTR8AAChN9TxN9zxlXXJOHwAAKE3+PE3/PGVdck8fAAAoTf88TQE9ZV1yUB8AAChN/zxNAD1lXXJRHwAAKE0APU0CPWVdclIfAAAoTQE9TQM9ZV1yUx8AAChNAz1NBD1lXXJUHwAAKE0DPU0FPWVdclUfAAAoTfk8Tf48ZV1yVh8AAChNBj1NBz1lXXJXHwAAKE0HPU0IPWVdclgfAAAoTQc9TQk9ZV1yWR8AAChNCD1NCj1lXXJaHwAAKE0JPU0LPWVdclsfAAAoTQs9TQ09ZV1yXB8AAChNCz1NDD1lXXJdHwAAKE0MPU0QPWVdcl4fAAAoTQ09TQ49ZV1yXx8AAChNDT1NDz1lXXJgHwAAKE0OPU0QPWVdcmEfAAAoTQ49TRI9ZV1yYh8AAChNDz1NEz1lXXJjHwAAKE0RPU0SPWVdcmQfAAAoTRE9TRM9ZV1yZR8AAChNAD1NBj1lXXJmHwAAKE0UPU0aPWVdcmcfAAAoTRQ9TRU9ZV1yaB8AAChNFT1NFz1lXXJpHwAAKE0VPU0WPWVdcmofAAAoTRY9TRg9ZV1yax8AAChNFz1NGT1lXXJsHwAAKE0ZPU0aPWVdcm0fAAAoTQg9TRQ9ZV1ybh8AAChNGz1NHD1lXXJvHwAAKE0cPU0ePWVdcnAfAAAoTRw9TR09ZV1ycR8AAChNHT1NHz1lXXJyHwAAKE0ePU0gPWVdcnMfAAAoTSA9TSE9ZV1ydB8AAChNID1NIj1lXXJ1HwAAKE0WPU0bPWVdcnYfAAAoTSM9TSQ9ZV1ydx8AAChNJD1NJT1lXXJ4HwAAKE0kPU0mPWVdcnkfAAAoTSU9TSc9ZV1yeh8AAChNJj1NKD1lXXJ7HwAAKE0oPU0pPWVdcnwfAAAoTSk9TSo9ZV1yfR8AAChNKj1NLT1lXXJ+HwAAKE0rPU0tPWVdcn8fAAAoTSw9TS09ZV1ygB8AAChNHT1NIz1lXXKBHwAAKE0uPU0vPWVdcoIfAAAoTS89TTA9ZV1ygx8AAChNLz1NMT1lXXKEHwAAKE0wPU0yPWVdcoUfAAAoTTE9TTM9ZV1yhh8AAChNMz1NND1lXXKHHwAAKE00PU01PWVdcogfAAAoTTU9TTg9ZV1yiR8AAChNNj1NOD1lXXKKHwAAKE03PU04PWVdcosfAAAoTSU9TS49ZV1yjB8AAChNOT1NOj1lXXKNHwAAKE06PU07PWVdco4fAAAoTTo9TTw9ZV1yjx8AAChNOz1NPT1lXXKQHwAAKE08PU0+PWVdcpEfAAAoTT49TT89ZV1ykh8AAChNPz1NQD1lXXKTHwAAKE1APU1DPWVdcpQfAAAoTUE9TUM9ZV1ylR8AAChNQj1NQz1lXXKWHwAAKE0wPU05PWVdcpcfAAAoTUQ9TUU9ZV1ymB8AAChNRT1NRz1lXXKZHwAAKE1FPU1GPWVdcpofAAAoTUY9TUg9ZV1ymx8AAChNRz1NST1lXXKcHwAAKE1JPU1KPWVdcp0fAAAoTUo9TUs9ZV1ynh8AAChNOz1NRD1lXXKfHwAAKE1MPU1SPWVdcqAfAAAoTUw9TU09ZV1yoR8AAChNTT1NTz1lXXKiHwAAKE1NPU1OPWVdcqMfAAAoTU49TVA9ZV1ypB8AAChNTz1NUT1lXXKlHwAAKE1RPU1SPWVdcqYfAAAoTUY9TUw9ZV1ypx8AAChNUz1NVD1lXXKoHwAAKE1UPU1WPWVdcqkfAAAoTVQ9TVU9ZV1yqh8AAChNVT1NVz1lXXKrHwAAKE1WPU1YPWVdcqwfAAAoTVg9TVk9ZV1yrR8AAChNWD1NWj1lXXKuHwAAKE1OPU1TPWVdcq8fAAAoTVs9TVw9ZV1ysB8AAChNXD1NXj1lXXKxHwAAKE1cPU1dPWVdcrIfAAAoTV09TV89ZV1ysx8AAChNXj1NYD1lXXK0HwAAKE1gPU1hPWVdcrUfAAAoTWA9TWI9ZV1yth8AAChNVT1NWz1lXXK3HwAAKE1jPU1kPWVdcrgfAAAoTWQ9TWY9ZV1yuR8AAChNZD1NZT1lXXK6HwAAKE1lPU1nPWVdcrsfAAAoTWY9TWg9ZV1yvB8AAChNaD1NaT1lXXK9HwAAKE1pPU1qPWVdcr4fAAAoTWk9TWs9ZV1yvx8AAChNXT1NYz1lXXLAHwAAKE1sPU1tPWVdcsEfAAAoTW09TW89ZV1ywh8AAChNbT1Nbj1lXXLDHwAAKE1uPU1wPWVdcsQfAAAoTW89TXE9ZV1yxR8AAChNZT1NbD1lXXLGHwAAKE1yPU1zPWVdcscfAAAoTXM9TXU9ZV1yyB8AAChNcz1NdD1lXXLJHwAAKE10PU12PWVdcsofAAAoTXU9TXc9ZV1yyx8AAChNdz1NeD1lXXLMHwAAKE13PU15PWVdcs0fAAAoTXg9TXo9ZV1yzh8AAChNeT1Nez1lXXLPHwAAKE16PU18PWVdctAfAAAoTXs9TXw9ZV1y0R8AAChNbj1Ncj1lXXLSHwAAKE19PU1+PWVdctMfAAAoTX49TYA9ZV1y1B8AAChNfj1Nfz1lXXLVHwAAKE1/PU2BPWVdctYfAAAoTYA9TYI9ZV1y1x8AAChNgj1Ngz1lXXLYHwAAKE2CPU2EPWVdctkfAAAoTXQ9TX09ZV1y2h8AAChNhT1Nhj1lXXLbHwAAKE2GPU2IPWVdctwfAAAoTYY9TYc9ZV1y3R8AAChNhz1NiT1lXXLeHwAAKE2IPU2LPWVdct8fAAAoTYg9TYo9ZV1y4B8AAChNfz1NhT1lXXLhHwAAKE2MPU2NPWVdcuIfAAAoTY09TY49ZV1y4x8AAChNjj1Njz1lXXLkHwAAKE2HPU2MPWVdcuUfAAAoTZA9TZE9ZV1y5h8AAChNkT1Nkz1lXXLnHwAAKE2RPU2SPWVdcugfAAAoTZI9TZQ9ZV1y6R8AAChNkz1Nlj1lXXLqHwAAKE2TPU2VPWVdcusfAAAoTY49TZA9ZV1y7B8AAChNlz1NmD1lXXLtHwAAKE2YPU2ZPWVdcu4fAAAoTZk9TZo9ZV1y7x8AAChNkj1Nlz1lXXLwHwAAKE2bPU2cPWVdcvEfAAAoTZw9TZ09ZV1y8h8AAChNnT1Nnj1lXXLzHwAAKE2ZPU2bPWVdcvQfAAAoTZ89TaA9ZV1y9R8AAChNoD1Noj1lXXL2HwAAKE2gPU2hPWVdcvcfAAAoTaE9TaM9ZV1y+B8AAChNoj1NpD1lXXL5HwAAKE2dPU2fPWVdcvofAAAoTaU9TaY9ZV1y+x8AAChNpj1Npz1lXXL8HwAAKE2mPU2oPWVdcv0fAAAoTac9Tak9ZV1y/h8AAChNqD1Nqj1lXXL/HwAAKE2oPU2rPWVdcgAgAAAoTaE9TaU9ZV1yASAAAChNrD1Nsj1lXXICIAAAKE2sPU2tPWVdcgMgAAAoTa09Ta89ZV1yBCAAAChNrT1Nrj1lXXIFIAAAKE2uPU2wPWVdcgYgAAAoTa89TbE9ZV1yByAAAChNsT1Nsj1lXXIIIAAAKE2nPU2sPWVdcgkgAAAoTbM9TbQ9ZV1yCiAAAChNtD1Ntj1lXXILIAAAKE20PU21PWVdcgwgAAAoTbU9Tbc9ZV1yDSAAAChNtj1NuT1lXXIOIAAAKE22PU24PWVdcg8gAAAoTa49TbM9ZV1yECAAAChNuj1Nuz1lXXIRIAAAKE27PU29PWVdchIgAAAoTbs9Tbw9ZV1yEyAAAChNvD1Nvj1lXXIUIAAAKE29PU3APWVdchUgAAAoTb09Tb89ZV1yFiAAAChNtT1Nuj1lXXIXIAAAKE3BPU3CPWVdchggAAAoTcI9TcQ9ZV1yGSAAAChNwj1Nwz1lXXIaIAAAKE3DPU3FPWVdchsgAAAoTcQ9Tcc9ZV1yHCAAAChNxD1Nxj1lXXIdIAAAKE28PU3BPWVdch4gAAAoTcg9Tck9ZV1yHyAAAChNyT1Nyj1lXXIgIAAAKE3KPU3LPWVdciEgAAAoTcM9Tcg9ZV1yIiAAAChNzD1NzT1lXXIjIAAAKE3NPU3OPWVdciQgAAAoTc09Tc89ZV1yJSAAAChNzj1N0D1lXXImIAAAKE3PPU3RPWVdcicgAAAoTdE9TdI9ZV1yKCAAAChN0j1N0z1lXXIpIAAAKE3TPU3WPWVdciogAAAoTdQ9TdY9ZV1yKyAAAChN1T1N1j1lXXIsIAAAKE3KPU3MPWVdci0gAAAoTdc9Tdg9ZV1yLiAAAChN2D1N2T1lXXIvIAAAKE3YPU3aPWVdcjAgAAAoTdk9Tds9ZV1yMSAAAChN2j1N3D1lXXIyIAAAKE3cPU3ePWVdcjMgAAAoTdw9Td09ZV1yNCAAAChN3T1N4T1lXXI1IAAAKE3ePU3fPWVdcjYgAAAoTd49TeA9ZV1yNyAAAChN3z1N4T1lXXI4IAAAKE3fPU3jPWVdcjkgAAAoTeA9TeQ9ZV1yOiAAAChN4j1N4z1lXXI7IAAAKE3iPU3kPWVdcjwgAAAoTc49Tdc9ZV1yPSAAAChN5T1N5j1lXXI+IAAAKE3mPU3nPWVdcj8gAAAoTeY9Teg9ZV1yQCAAAChN5z1N6T1lXXJBIAAAKE3oPU3qPWVdckIgAAAoTeo9Tew9ZV1yQyAAAChN6j1N6z1lXXJEIAAAKE3rPU3tPWVdckUgAAAoTew9Te49ZV1yRiAAAChN7T1N8D1lXXJHIAAAKE3uPU3wPWVdckggAAAoTe89TfA9ZV1ySSAAAChN2T1N5T1lXXJKIAAAKE3xPU3yPWVdcksgAAAoTfI9TfQ9ZV1yTCAAAChN8j1N8z1lXXJNIAAAKE3zPU31PWVdck4gAAAoTfQ9TfY9ZV1yTyAAAChN5z1N8T1lXXJQIAAAKE33PU39PWVdclEgAAAoTfc9Tfg9ZV1yUiAAAChN+D1N+j1lXXJTIAAAKE34PU35PWVdclQgAAAoTfk9Tfs9ZV1yVSAAAChN+j1N/D1lXXJWIAAAKE38PU39PWVdclcgAAAoTfM9Tfc9ZV1yWCAAAChN/j1N/z1lXXJZIAAAKE3/PU0BPmVdclogAAAoTf89TQA+ZV1yWyAAAChNAD5NAj5lXXJcIAAAKE0BPk0DPmVdcl0gAAAoTQM+TQQ+ZV1yXiAAAChNAz5NBT5lXXJfIAAAKE0EPk0GPmVdcmAgAAAoTQU+TQc+ZV1yYSAAAChNBj5NCD5lXXJiIAAAKE0HPk0IPmVdcmMgAAAoTfk9Tf49ZV1yZCAAAChNCT5NCj5lXXJlIAAAKE0KPk0MPmVdcmYgAAAoTQo+TQs+ZV1yZyAAAChNCz5NDT5lXXJoIAAAKE0MPk0OPmVdcmkgAAAoTQ4+TQ8+ZV1yaiAAAChNDz5NED5lXXJrIAAAKE0APk0JPmVdcmwgAAAoTRE+TRI+ZV1ybSAAAChNEj5NFD5lXXJuIAAAKE0SPk0TPmVdcm8gAAAoTRM+TRU+ZV1ycCAAAChNFD5NFj5lXXJxIAAAKE0WPk0XPmVdcnIgAAAoTRY+TRg+ZV1ycyAAAChNFz5NGT5lXXJ0IAAAKE0YPk0aPmVdcnUgAAAoTRk+TRs+ZV1ydiAAAChNGj5NGz5lXXJ3IAAAKE0LPk0RPmVdcnggAAAoTRw+TR0+ZV1yeSAAAChNHT5NHz5lXXJ6IAAAKE0dPk0ePmVdcnsgAAAoTR4+TSA+ZV1yfCAAAChNHz5NIj5lXXJ9IAAAKE0fPk0hPmVdcn4gAAAoTSE+TSM+ZV1yfyAAAChNEz5NHD5lXXKAIAAAKE0kPk0lPmVdcoEgAAAoTSU+TSY+ZV1ygiAAAChNJT5NJz5lXXKDIAAAKE0mPk0oPmVdcoQgAAAoTSc+TSk+ZV1yhSAAAChNKT5NKj5lXXKGIAAAKE0qPk0rPmVdcocgAAAoTSs+TSw+ZV1yiCAAAChNHj5NJD5lXXKJIAAAKE0tPk0uPmVdcoogAAAoTS4+TTA+ZV1yiyAAAChNLj5NLz5lXXKMIAAAKE0vPk0xPmVdco0gAAAoTTA+TTI+ZV1yjiAAAChNMj5NMz5lXXKPIAAAKE0yPk00PmVdcpAgAAAoTSY+TS0+ZV1ykSAAAChNNT5NNj5lXXKSIAAAKE02Pk03PmVdcpMgAAAoTTc+TTg+ZV1ylCAAAChNLz5NNT5lXXKVIAAAKE05Pk06PmVdcpYgAAAoTTo+TTs+ZV1ylyAAAChNOz5NPD5lXXKYIAAAKE03Pk05PmVdcpkgAAAoTT0+TT4+ZV1ymiAAAChNPj5NQD5lXXKbIAAAKE0+Pk0/PmVdcpwgAAAoTT8+TUE+ZV1ynSAAAChNQD5NQj5lXXKeIAAAKE1CPk1DPmVdcp8gAAAoTUM+TUQ+ZV1yoCAAAChNQz5NRT5lXXKhIAAAKE07Pk09PmVdcqIgAAAoTUY+TUc+ZV1yoyAAAChNRz5NST5lXXKkIAAAKE1HPk1IPmVdcqUgAAAoTUg+TUo+ZV1ypiAAAChNST5NSz5lXXKnIAAAKE1LPk1MPmVdcqggAAAoTUw+TU4+ZV1yqSAAAChNTD5NTT5lXXKqIAAAKE0/Pk1GPmVdcqsgAAAoTU8+TVA+ZV1yrCAAAChNUD5NUT5lXXKtIAAAKE1QPk1SPmVdcq4gAAAoTVE+TVM+ZV1yryAAAChNUj5NVD5lXXKwIAAAKE1UPk1WPmVdcrEgAAAoTVQ+TVU+ZV1ysiAAAChNVT5NWT5lXXKzIAAAKE1WPk1XPmVdcrQgAAAoTVY+TVg+ZV1ytSAAAChNVz5NWT5lXXK2IAAAKE1XPk1bPmVdcrcgAAAoTVg+TVw+ZV1yuCAAAChNWj5NWz5lXXK5IAAAKE1aPk1cPmVdcrogAAAoTUg+TU8+ZV1yuyAAAChNXT5NXj5lXXK8IAAAKE1ePk1gPmVdcr0gAAAoTV4+TV8+ZV1yviAAAChNXz5NYT5lXXK/IAAAKE1gPk1iPmVdcsAgAAAoTWI+TWM+ZV1ywSAAAChNYj5NZD5lXXLCIAAAKE1RPk1dPmVdcsMgAAAoTWU+TWY+ZV1yxCAAAChNZj5NZz5lXXLFIAAAKE1mPk1oPmVdcsYgAAAoTWc+TWk+ZV1yxyAAAChNaD5Naj5lXXLIIAAAKE1qPk1rPmVdcskgAAAoTWs+TWw+ZV1yyiAAAChNbD5NbT5lXXLLIAAAKE1fPk1lPmVdcswgAAAoTW4+TW8+ZV1yzSAAAChNbz5NcT5lXXLOIAAAKE1vPk1wPmVdcs8gAAAoTXA+TXI+ZV1y0CAAAChNcT5Ncz5lXXLRIAAAKE1zPk10PmVdctIgAAAoTXM+TXU+ZV1y0yAAAChNZz5Nbj5lXXLUIAAAKE12Pk13PmVdctUgAAAoTXc+TXk+ZV1y1iAAAChNdz5NeD5lXXLXIAAAKE14Pk16PmVdctggAAAoTXk+TXs+ZV1y2SAAAChNez5NfD5lXXLaIAAAKE18Pk1+PmVdctsgAAAoTXw+TX0+ZV1y3CAAAChNcD5Ndj5lXXLdIAAAKE1/Pk2APmVdct4gAAAoTYA+TYI+ZV1y3yAAAChNgD5NgT5lXXLgIAAAKE2BPk2DPmVdcuEgAAAoTYI+TYU+ZV1y4iAAAChNgj5NhD5lXXLjIAAAKE14Pk1/PmVdcuQgAAAoTYY+TYc+ZV1y5SAAAChNhz5NiD5lXXLmIAAAKE2HPk2JPmVdcucgAAAoTYg+TYo+ZV1y6CAAAChNiT5Niz5lXXLpIAAAKE2LPk2MPmVdcuogAAAoTYw+TY0+ZV1y6yAAAChNjT5Njj5lXXLsIAAAKE2BPk2GPmVdcu0gAAAoTY8+TZA+ZV1y7iAAAChNkD5NkT5lXXLvIAAAKE2QPk2SPmVdcvAgAAAoTZE+TZM+ZV1y8SAAAChNkj5NlD5lXXLyIAAAKE2UPk2VPmVdcvMgAAAoTZU+TZY+ZV1y9CAAAChNlj5NmT5lXXL1IAAAKE2XPk2ZPmVdcvYgAAAoTZg+TZk+ZV1y9yAAAChNiD5Njz5lXXL4IAAAKE2aPk2bPmVdcvkgAAAoTZs+TZ0+ZV1y+iAAAChNmz5NnD5lXXL7IAAAKE2cPk2ePmVdcvwgAAAoTZ0+TZ8+ZV1y/SAAAChNkT5Nmj5lXXL+IAAAKE2gPk2hPmVdcv8gAAAoTaE+TaM+ZV1yACEAAChNoT5Noj5lXXIBIQAAKE2iPk2kPmVdcgIhAAAoTaM+TaU+ZV1yAyEAAChNpT5Npj5lXXIEIQAAKE2mPk2nPmVdcgUhAAAoTZw+TaA+ZV1yBiEAAChNqD5NqT5lXXIHIQAAKE2pPk2rPmVdcgghAAAoTak+Tao+ZV1yCSEAAChNqj5NrD5lXXIKIQAAKE2rPk2tPmVdcgshAAAoTa0+Ta4+ZV1yDCEAAChNrT5Nrz5lXXINIQAAKE2uPk2wPmVdcg4hAAAoTa8+TbE+ZV1yDyEAAChNsD5Nsj5lXXIQIQAAKE2xPk2yPmVdchEhAAAoTaI+Tag+ZV1yEiEAAChNsz5NtD5lXXITIQAAKE20Pk21PmVdchQhAAAoTbQ+TbY+ZV1yFSEAAChNtT5Ntz5lXXIWIQAAKE22Pk24PmVdchchAAAoTbg+Tbo+ZV1yGCEAAChNuD5NuT5lXXIZIQAAKE25Pk27PmVdchohAAAoTbo+Tbw+ZV1yGyEAAChNuz5Nvj5lXXIcIQAAKE28Pk2+PmVdch0hAAAoTb0+Tb4+ZV1yHiEAAChNqj5Nsz5lXXIfIQAAKE2/Pk3APmVdciAhAAAoTcA+TcE+ZV1yISEAAChNwD5Nwj5lXXIiIQAAKE3BPk3DPmVdciMhAAAoTcI+TcQ+ZV1yJCEAAChNxD5NxT5lXXIlIQAAKE3FPk3GPmVdciYhAAAoTcY+Tcc+ZV1yJyEAAChNtT5Nvz5lXXIoIQAAKE3IPk3JPmVdcikhAAAoTck+Tcs+ZV1yKiEAAChNyT5Nyj5lXXIrIQAAKE3KPk3MPmVdciwhAAAoTcs+Tc0+ZV1yLSEAAChNzT5Nzj5lXXIuIQAAKE3OPk3PPmVdci8hAAAoTcE+Tcg+ZV1yMCEAAChN0D5N0T5lXXIxIQAAKE3RPk3SPmVdcjIhAAAoTdE+TdM+ZV1yMyEAAChN0j5N1D5lXXI0IQAAKE3TPk3VPmVdcjUhAAAoTdM+TdY+ZV1yNiEAAChNyj5N0D5lXXI3IQAAKE3XPk3YPmVdcjghAAAoTdg+Tdo+ZV1yOSEAAChN2D5N2T5lXXI6IQAAKE3ZPk3bPmVdcjshAAAoTdo+Tdw+ZV1yPCEAAChN3D5N3T5lXXI9IQAAKE3cPk3ePmVdcj4hAAAoTdI+Tdc+ZV1yPyEAAChN3z5N4D5lXXJAIQAAKE3gPk3iPmVdckEhAAAoTeA+TeE+ZV1yQiEAAChN4T5N4z5lXXJDIQAAKE3iPk3kPmVdckQhAAAoTeQ+TeU+ZV1yRSEAAChN5T5N5j5lXXJGIQAAKE3lPk3nPmVdckchAAAoTdk+Td8+ZV1ySCEAAChN6D5N6T5lXXJJIQAAKE3pPk3rPmVdckohAAAoTek+Teo+ZV1ySyEAAChN6j5N7D5lXXJMIQAAKE3rPk3tPmVdck0hAAAoTe0+Te4+ZV1yTiEAAChN7j5N8D5lXXJPIQAAKE3uPk3vPmVdclAhAAAoTeE+Teg+ZV1yUSEAAChN8T5N8j5lXXJSIQAAKE3yPk30PmVdclMhAAAoTfI+TfM+ZV1yVCEAAChN8z5N9T5lXXJVIQAAKE30Pk32PmVdclYhAAAoTeo+TfE+ZV1yVyEAAChN9z5N+D5lXXJYIQAAKE34Pk35PmVdclkhAAAoTfg+Tfo+ZV1yWiEAAChN+T5N+z5lXXJbIQAAKE36Pk38PmVdclwhAAAoTfw+Tf4+ZV1yXSEAAChN/D5N/T5lXXJeIQAAKE39Pk0BP2Vdcl8hAAAoTf4+Tf8+ZV1yYCEAAChN/j5NAD9lXXJhIQAAKE3/Pk0BP2VdcmIhAAAoTf8+TQM/ZV1yYyEAAChNAD9NBD9lXXJkIQAAKE0CP00DP2VdcmUhAAAoTQI/TQQ/ZV1yZiEAAChN8z5N9z5lXXJnIQAAKE0FP00GP2VdcmghAAAoTQY/TQg/ZV1yaSEAAChNBj9NBz9lXXJqIQAAKE0HP00JP2VdcmshAAAoTQg/TQo/ZV1ybCEAAChNCj9NCz9lXXJtIQAAKE0LP00MP2Vdcm4hAAAoTQs/TQ0/ZV1ybyEAAChN+T5NBT9lXXJwIQAAKE0OP00PP2VdcnEhAAAoTQ8/TRE/ZV1yciEAAChNDz9NED9lXXJzIQAAKE0QP00SP2VdcnQhAAAoTRE/TRM/ZV1ydSEAAChNEz9NFD9lXXJ2IQAAKE0UP00VP2VdcnchAAAoTRQ/TRY/ZV1yeCEAAChNBz9NDj9lXXJ5IQAAKE0XP00YP2VdcnohAAAoTRg/TRo/ZV1yeyEAAChNGD9NGT9lXXJ8IQAAKE0ZP00bP2Vdcn0hAAAoTRo/TR0/ZV1yfiEAAChNGj9NHD9lXXJ/IQAAKE0cP00eP2VdcoAhAAAoTRA/TRc/ZV1ygSEAAChNHz9NID9lXXKCIQAAKE0gP00hP2VdcoMhAAAoTSA/TSI/ZV1yhCEAAChNIT9NIz9lXXKFIQAAKE0iP00kP2VdcoYhAAAoTSQ/TSY/ZV1yhyEAAChNJD9NJT9lXXKIIQAAKE0lP00nP2VdcokhAAAoTSY/TSg/ZV1yiiEAAChNJz9NKj9lXXKLIQAAKE0oP00qP2VdcowhAAAoTSk/TSo/ZV1yjSEAAChNGT9NHz9lXXKOIQAAKE0rP00sP2Vdco8hAAAoTSw/TS4/ZV1ykCEAAChNLD9NLT9lXXKRIQAAKE0tP00vP2VdcpIhAAAoTS4/TTA/ZV1ykyEAAChNIT9NKz9lXXKUIQAAKE0xP00yP2VdcpUhAAAoTTI/TTQ/ZV1yliEAAChNMj9NMz9lXXKXIQAAKE0zP001P2VdcpghAAAoTTQ/TTY/ZV1ymSEAAChNLT9NMT9lXXKaIQAAKE03P004P2VdcpshAAAoTTg/TTo/ZV1ynCEAAChNOD9NOT9lXXKdIQAAKE05P007P2Vdcp4hAAAoTTo/TTw/ZV1ynyEAAChNPD9NPT9lXXKgIQAAKE08P00+P2VdcqEhAAAoTTM/TTc/ZV1yoiEAAChNPz9NQD9lXXKjIQAAKE1AP01CP2VdcqQhAAAoTUA/TUE/ZV1ypSEAAChNQT9NQz9lXXKmIQAAKE1CP01EP2VdcqchAAAoTUQ/TUY/ZV1yqCEAAChNRD9NRT9lXXKpIQAAKE05P00/P2VdcqohAAAoTUc/TUg/ZV1yqyEAAChNSD9NST9lXXKsIQAAKE1IP01KP2Vdcq0hAAAoTUk/TUs/ZV1yriEAAChNSj9NTD9lXXKvIQAAKE1KP01NP2VdcrAhAAAoTUE/TUc/ZV1ysSEAAChNTj9NTz9lXXKyIQAAKE1PP01RP2VdcrMhAAAoTU8/TVA/ZV1ytCEAAChNUD9NUj9lXXK1IQAAKE1RP01TP2VdcrYhAAAoTVM/TVU/ZV1ytyEAAChNUz9NVD9lXXK4IQAAKE1UP01XP2VdcrkhAAAoTVU/TVY/ZV1yuiEAAChNVj9NVz9lXXK7IQAAKE1JP01OP2VdcrwhAAAoTVg/TVk/ZV1yvSEAAChNWT9NWj9lXXK+IQAAKE1ZP01bP2Vdcr8hAAAoTVo/TVw/ZV1ywCEAAChNWz9NXT9lXXLBIQAAKE1dP01eP2VdcsIhAAAoTV4/TV8/ZV1ywyEAAChNXz9NYj9lXXLEIQAAKE1gP01iP2VdcsUhAAAoTWE/TWI/ZV1yxiEAAChNUD9NWD9lXXLHIQAAKE1jP01kP2VdcsghAAAoTWQ/TWU/ZV1yySEAAChNZT9NZj9lXXLKIQAAKE1aP01jP2VdcsshAAAoTWc/TWg/ZV1yzCEAAChNaD9Naj9lXXLNIQAAKE1oP01pP2Vdcs4hAAAoTWk/TWs/ZV1yzyEAAChNaj9NbD9lXXLQIQAAKE1lP01nP2VdctEhAAAoTW0/TW4/ZV1y0iEAAChNbj9NcD9lXXLTIQAAKE1uP01vP2VdctQhAAAoTW8/TXE/ZV1y1SEAAChNcD9Ncz9lXXLWIQAAKE1wP01yP2VdctchAAAoTXI/TXQ/ZV1y2CEAAChNaT9NbT9lXXLZIQAAKE11P012P2VdctohAAAoTXY/TXg/ZV1y2yEAAChNdj9Ndz9lXXLcIQAAKE13P015P2Vdct0hAAAoTXg/TXo/ZV1y3iEAAChNbz9NdT9lXXLfIQAAKE17P018P2VdcuAhAAAoTXw/TX4/ZV1y4SEAAChNfD9NfT9lXXLiIQAAKE19P01/P2VdcuMhAAAoTX4/TYA/ZV1y5CEAAChNdz9Nez9lXXLlIQAAKE2BP02CP2VdcuYhAAAoTYI/TYM/ZV1y5yEAAChNgj9NhD9lXXLoIQAAKE2DP02FP2VdcukhAAAoTYQ/TYY/ZV1y6iEAAChNhj9Nhz9lXXLrIQAAKE2HP02IP2VdcuwhAAAoTYg/TYs/ZV1y7SEAAChNiT9Niz9lXXLuIQAAKE2KP02LP2Vdcu8hAAAoTX0/TYE/ZV1y8CEAAChNjD9NjT9lXXLxIQAAKE2NP02PP2VdcvIhAAAoTY0/TY4/ZV1y8yEAAChNjj9NkD9lXXL0IQAAKE2PP02RP2VdcvUhAAAoTZE/TZI/ZV1y9iEAAChNkT9Nkz9lXXL3IQAAKE2DP02MP2VdcvghAAAoTZQ/TZU/ZV1y+SEAAChNlT9Nlz9lXXL6IQAAKE2VP02WP2VdcvshAAAoTZY/TZg/ZV1y/CEAAChNlz9NmT9lXXL9IQAAKE2ZP02aP2Vdcv4hAAAoTZk/TZs/ZV1y/yEAAChNjj9NlD9lXXIAIgAAKE2cP02dP2VdcgEiAAAoTZ0/TZ8/ZV1yAiIAAChNnT9Nnj9lXXIDIgAAKE2eP02gP2VdcgQiAAAoTZ8/TaE/ZV1yBSIAAChNoT9Noj9lXXIGIgAAKE2iP02jP2VdcgciAAAoTaI/TaQ/ZV1yCCIAAChNlj9NnD9lXXIJIgAAKE2lP02mP2VdcgoiAAAoTaY/Tag/ZV1yCyIAAChNpj9Npz9lXXIMIgAAKE2nP02pP2Vdcg0iAAAoTag/Tas/ZV1yDiIAAChNqD9Nqj9lXXIPIgAAKE2eP02lP2VdchAiAAAoTaw/Ta0/ZV1yESIAAChNrT9Nrz9lXXISIgAAKE2tP02uP2VdchMiAAAoTa4/TbA/ZV1yFCIAAChNrz9NsT9lXXIVIgAAKE2xP02yP2VdchYiAAAoTbI/TbM/ZV1yFyIAAChNsj9NtD9lXXIYIgAAKE2nP02sP2VdchkiAAAoTbU/TbY/ZV1yGiIAAChNtj9NuD9lXXIbIgAAKE22P023P2VdchwiAAAoTbc/Tbk/ZV1yHSIAAChNuD9Nuz9lXXIeIgAAKE24P026P2Vdch8iAAAoTa4/TbU/ZV1yICIAAChNvD9NvT9lXXIhIgAAKE29P02/P2VdciIiAAAoTb0/Tb4/ZV1yIyIAAChNvj9NwD9lXXIkIgAAKE2/P03BP2VdciUiAAAoTbc/Tbw/ZV1yJiIAAChNwj9Nwz9lXXInIgAAKE3DP03FP2VdcigiAAAoTcM/TcQ/ZV1yKSIAAChNxD9Nxj9lXXIqIgAAKE3FP03IP2VdcisiAAAoTcU/Tcc/ZV1yLCIAAChNvj9Nwj9lXXItIgAAKE3JP03KP2Vdci4iAAAoTco/Tcs/ZV1yLyIAAChNyj9NzD9lXXIwIgAAKE3LP03NP2VdcjEiAAAoTcw/Tc4/ZV1yMiIAAChNzD9Nzz9lXXIzIgAAKE3EP03JP2VdcjQiAAAoTdA/TdE/ZV1yNSIAAChN0T9N0z9lXXI2IgAAKE3RP03SP2VdcjciAAAoTdI/TdQ/ZV1yOCIAAChN0z9N1j9lXXI5IgAAKE3TP03VP2VdcjoiAAAoTcs/TdA/ZV1yOyIAAChN1z9N2D9lXXI8IgAAKE3YP03ZP2Vdcj0iAAAoTdg/Tdo/ZV1yPiIAAChN2T9N2z9lXXI/IgAAKE3aP03cP2VdckAiAAAoTdw/Td0/ZV1yQSIAAChN3T9N3j9lXXJCIgAAKE3eP03hP2VdckMiAAAoTd8/TeE/ZV1yRCIAAChN4D9N4T9lXXJFIgAAKE3SP03XP2VdckYiAAAoTeI/TeM/ZV1yRyIAAChN4z9N5D9lXXJIIgAAKE3jP03lP2VdckkiAAAoTeQ/TeY/ZV1ySiIAAChN5T9N5z9lXXJLIgAAKE3nP03oP2VdckwiAAAoTeg/Tek/ZV1yTSIAAChN6T9N7D9lXXJOIgAAKE3qP03sP2Vdck8iAAAoTes/Tew/ZV1yUCIAAChN2T9N4j9lXXJRIgAAKE3tP03uP2VdclIiAAAoTe4/TfA/ZV1yUyIAAChN7j9N7z9lXXJUIgAAKE3vP03xP2VdclUiAAAoTfA/TfI/ZV1yViIAAChN5D9N7T9lXXJXIgAAKE3zP030P2VdclgiAAAoTfQ/TfU/ZV1yWSIAAChN9D9N9j9lXXJaIgAAKE31P033P2VdclsiAAAoTfY/Tfg/ZV1yXCIAAChN9j9N+T9lXXJdIgAAKE3vP03zP2Vdcl4iAAAoTfo/Tfs/ZV1yXyIAAChN+z9N/T9lXXJgIgAAKE37P038P2VdcmEiAAAoTfw/Tf4/ZV1yYiIAAChN9T9N+j9lXXJjIgAAKE3/P00AQGVdcmQiAAAoTQBATQJAZV1yZSIAAChNAEBNAUBlXXJmIgAAKE0BQE0DQGVdcmciAAAoTQJATQRAZV1yaCIAAChNBEBNBUBlXXJpIgAAKE0EQE0GQGVdcmoiAAAoTfw/Tf8/ZV1yayIAAChNB0BNCEBlXXJsIgAAKE0IQE0KQGVdcm0iAAAoTQhATQlAZV1ybiIAAChNCUBNC0BlXXJvIgAAKE0KQE0MQGVdcnAiAAAoTQxATQ1AZV1ycSIAAChNDEBNDkBlXXJyIgAAKE0BQE0HQGVdcnMiAAAoTQ9ATRBAZV1ydCIAAChNEEBNEUBlXXJ1IgAAKE0RQE0SQGVdcnYiAAAoTQlATQ9AZV1ydyIAAChNE0BNFEBlXXJ4IgAAKE0UQE0VQGVdcnkiAAAoTRVATRZAZV1yeiIAAChNEUBNE0BlXXJ7IgAAKE0XQE0YQGVdcnwiAAAoTRhATRpAZV1yfSIAAChNGEBNGUBlXXJ+IgAAKE0ZQE0bQGVdcn8iAAAoTRVATRdAZV1ygCIAAChNHEBNHUBlXXKBIgAAKE0dQE0eQGVdcoIiAAAoTR5ATR9AZV1ygyIAAChNGUBNHEBlXXKEIgAAKE0gQE0hQGVdcoUiAAAoTSFATSNAZV1yhiIAAChNIUBNIkBlXXKHIgAAKE0iQE0kQGVdcogiAAAoTR5ATSBAZV1yiSIAAChNJUBNJkBlXXKKIgAAKE0mQE0oQGVdcosiAAAoTSZATSdAZV1yjCIAAChNJ0BNKUBlXXKNIgAAKE0oQE0rQGVdco4iAAAoTShATSpAZV1yjyIAAChNIkBNJUBlXXKQIgAAKE0sQE0tQGVdcpEiAAAoTS1ATS9AZV1ykiIAAChNLUBNLkBlXXKTIgAAKE0uQE0wQGVdcpQiAAAoTS9ATTFAZV1ylSIAAChNMUBNMkBlXXKWIgAAKE0yQE00QGVdcpciAAAoTTJATTNAZV1ymCIAAChNJ0BNLEBlXXKZIgAAKE01QE02QGVdcpoiAAAoTTZATTdAZV1ymyIAAChNN0BNOEBlXXKcIgAAKE0uQE01QGVdcp0iAAAoTTlATTpAZV1yniIAAChNOkBNO0BlXXKfIgAAKE07QE08QGVdcqAiAAAoTTdATTlAZV1yoSIAAChNPUBNPkBlXXKiIgAAKE0+QE1AQGVdcqMiAAAoTT5ATT9AZV1ypCIAAChNP0BNQUBlXXKlIgAAKE07QE09QGVdcqYiAAAoTUJATUhAZV1ypyIAAChNQkBNQ0BlXXKoIgAAKE1DQE1FQGVdcqkiAAAoTUNATURAZV1yqiIAAChNREBNRkBlXXKrIgAAKE1FQE1HQGVdcqwiAAAoTUdATUhAZV1yrSIAAChNP0BNQkBlXXKuIgAAKE1JQE1KQGVdcq8iAAAoTUpATUxAZV1ysCIAAChNSkBNS0BlXXKxIgAAKE1LQE1NQGVdcrIiAAAoTUxATU5AZV1ysyIAAChNTkBNT0BlXXK0IgAAKE1PQE1RQGVdcrUiAAAoTU9ATVBAZV1ytiIAAChNREBNSUBlXXK3IgAAKE1SQE1TQGVdcrgiAAAoTVNATVVAZV1yuSIAAChNU0BNVEBlXXK6IgAAKE1UQE1WQGVdcrsiAAAoTVVATVhAZV1yvCIAAChNVUBNV0BlXXK9IgAAKE1LQE1SQGVdcr4iAAAoTVlATVpAZV1yvyIAAChNWkBNXEBlXXLAIgAAKE1aQE1bQGVdcsEiAAAoTVtATV1AZV1ywiIAAChNXEBNXkBlXXLDIgAAKE1eQE1fQGVdcsQiAAAoTV5ATWBAZV1yxSIAAChNX0BNYUBlXXLGIgAAKE1gQE1iQGVdcsciAAAoTWFATWNAZV1yyCIAAChNYkBNY0BlXXLJIgAAKE1UQE1ZQGVdcsoiAAAoTWRATWVAZV1yyyIAAChNZUBNZ0BlXXLMIgAAKE1lQE1mQGVdcs0iAAAoTWZATWhAZV1yziIAAChNZ0BNaUBlXXLPIgAAKE1pQE1qQGVdctAiAAAoTWlATWtAZV1y0SIAAChNW0BNZEBlXXLSIgAAKE1sQE1tQGVdctMiAAAoTW1ATW5AZV1y1CIAAChNbkBNb0BlXXLVIgAAKE1mQE1sQGVdctYiAAAoTXBATXFAZV1y1yIAAChNcUBNc0BlXXLYIgAAKE1xQE1yQGVdctkiAAAoTXJATXRAZV1y2iIAAChNc0BNdkBlXXLbIgAAKE1zQE11QGVdctwiAAAoTW5ATXBAZV1y3SIAAChNd0BNeEBlXXLeIgAAKE14QE16QGVdct8iAAAoTXhATXlAZV1y4CIAAChNeUBNe0BlXXLhIgAAKE16QE18QGVdcuIiAAAoTXxATX1AZV1y4yIAAChNfUBNfkBlXXLkIgAAKE1yQE13QGVdcuUiAAAoTX9ATYBAZV1y5iIAAChNgEBNgUBlXXLnIgAAKE2AQE2CQGVdcugiAAAoTYFATYNAZV1y6SIAAChNgkBNhEBlXXLqIgAAKE2EQE2GQGVdcusiAAAoTYRATYVAZV1y7CIAAChNhUBNiUBlXXLtIgAAKE2GQE2HQGVdcu4iAAAoTYZATYhAZV1y7yIAAChNh0BNiUBlXXLwIgAAKE2HQE2LQGVdcvEiAAAoTYhATYxAZV1y8iIAAChNikBNi0BlXXLzIgAAKE2KQE2MQGVdcvQiAAAoTXlATX9AZV1y9SIAAChNjUBNjkBlXXL2IgAAKE2OQE2QQGVdcvciAAAoTY5ATY9AZV1y+CIAAChNj0BNkUBlXXL5IgAAKE2QQE2SQGVdcvoiAAAoTZJATZNAZV1y+yIAAChNkkBNlEBlXXL8IgAAKE2TQE2VQGVdcv0iAAAoTZRATZZAZV1y/iIAAChNlUBNl0BlXXL/IgAAKE2WQE2XQGVdcgAjAAAoTYFATY1AZV1yASMAAChNmEBNmUBlXXICIwAAKE2ZQE2bQGVdcgMjAAAoTZlATZpAZV1yBCMAAChNmkBNnEBlXXIFIwAAKE2bQE2dQGVdcgYjAAAoTZ1ATZ5AZV1yByMAAChNnUBNn0BlXXIIIwAAKE2PQE2YQGVdcgkjAAAoTaBATaZAZV1yCiMAAChNoEBNoUBlXXILIwAAKE2hQE2jQGVdcgwjAAAoTaFATaJAZV1yDSMAAChNokBNpEBlXXIOIwAAKE2jQE2lQGVdcg8jAAAoTaVATaZAZV1yECMAAChNmkBNoEBlXXIRIwAAKE2nQE2oQGVdchIjAAAoTahATapAZV1yEyMAAChNqEBNqUBlXXIUIwAAKE2pQE2rQGVdchUjAAAoTaJATadAZV1yFiMAAChNrEBNrUBlXXIXIwAAKE2tQE2vQGVdchgjAAAoTa1ATa5AZV1yGSMAAChNrkBNsEBlXXIaIwAAKE2pQE2sQGVdchsjAAAoTbFATbJAZV1yHCMAAChNskBNtEBlXXIdIwAAKE2yQE2zQGVdch4jAAAoTbNATbVAZV1yHyMAAChNtEBNtkBlXXIgIwAAKE2uQE2xQGVdciEjAAAoTbdATb1AZV1yIiMAAChNt0BNuEBlXXIjIwAAKE24QE26QGVdciQjAAAoTbhATblAZV1yJSMAAChNuUBNu0BlXXImIwAAKE26QE28QGVdcicjAAAoTbxATb1AZV1yKCMAAChNs0BNt0BlXXIpIwAAKE2+QE2/QGVdciojAAAoTb9ATcFAZV1yKyMAAChNv0BNwEBlXXIsIwAAKE3AQE3CQGVlKF1yLSMAAChNuUBNvkBlXXIuIwAAKE3DQE3EQGVdci8jAAAoTcRATcZAZV1yMCMAAChNxEBNxUBlXXIxIwAAKE3FQE3HQGVdcjIjAAAoTcBATcNAZV1yMyMAAChNyEBNyUBlXXI0IwAAKE3JQE3LQGVdcjUjAAAoTclATcpAZV1yNiMAAChNykBNzEBlXXI3IwAAKE3FQE3IQGVdcjgjAAAoTc1ATc5AZV1yOSMAAChNzkBN0EBlXXI6IwAAKE3OQE3PQGVdcjsjAAAoTc9ATdFAZV1yPCMAAChNykBNzUBlXXI9IwAAKE3SQE3TQGVdcj4jAAAoTdNATdRAZV1yPyMAAChN1EBN1UBlXXJAIwAAKE3PQE3SQGVdckEjAAAoTdZATddAZV1yQiMAAChN10BN2EBlXXJDIwAAKE3YQE3ZQGVdckQjAAAoTdRATdZAZV1yRSMAAChN2kBN20BlXXJGIwAAKE3bQE3cQGVdckcjAAAoTdxATd1AZV1ySCMAAChN2EBN2kBlXXJJIwAAKE3eQE3fQGVdckojAAAoTd9ATeBAZV1ySyMAAChN4EBN4UBlXXJMIwAAKE3cQE3eQGVdck0jAAAoTeJATeNAZV1yTiMAAChN40BN5EBlXXJPIwAAKE3kQE3lQGVdclAjAAAoTeBATeJAZV1yUSMAAChN5kBN50BlXXJSIwAAKE3nQE3pQGVdclMjAAAoTedATehAZV1yVCMAAChN6EBN6kBlXXJVIwAAKE3pQE3rQGVdclYjAAAoTetATexAZV1yVyMAAChN60BN7UBlXXJYIwAAKE3kQE3mQGVdclkjAAAoTe5ATe9AZV1yWiMAAChN70BN8EBlXXJbIwAAKE3wQE3xQGVdclwjAAAoTehATe5AZV1yXSMAAChN8kBN80BlXXJeIwAAKE3zQE31QGVdcl8jAAAoTfNATfRAZV1yYCMAAChN9EBN9kBlXXJhIwAAKE31QE33QGVdcmIjAAAoTfdATfhAZV1yYyMAAChN90BN+UBlXXJkIwAAKE3wQE3yQGVdcmUjAAAoTfpATftAZV1yZiMAAChN+0BN/UBlXXJnIwAAKE37QE38QGVdcmgjAAAoTfxATf5AZV1yaSMAAChN/UBN/0BlXXJqIwAAKE3/QE0AQWVdcmsjAAAoTf9ATQFBZV1ybCMAAChN9EBN+kBlXXJtIwAAKE0CQU0DQWVdcm4jAAAoTQNBTQVBZV1ybyMAAChNA0FNBEFlXXJwIwAAKE0EQU0GQWVdcnEjAAAoTQVBTQdBZV1yciMAAChNB0FNCEFlXXJzIwAAKE0IQU0JQWVdcnQjAAAoTfxATQJBZV1ydSMAAChNCkFNC0FlXXJ2IwAAKE0LQU0NQWVdcncjAAAoTQtBTQxBZV1yeCMAAChNDEFNDkFlXXJ5IwAAKE0NQU0QQWVdcnojAAAoTQ1BTQ9BZV1yeyMAAChNBEFNCkFlXXJ8IwAAKE0RQU0SQWVdcn0jAAAoTRJBTRRBZV1yfiMAAChNEkFNE0FlXXJ/IwAAKE0TQU0VQWVdcoAjAAAoTRRBTRdBZV1ygSMAAChNFEFNFkFlXXKCIwAAKE0MQU0RQWVdcoMjAAAoTRhBTRlBZV1yhCMAAChNGUFNGkFlXXKFIwAAKE0ZQU0bQWVdcoYjAAAoTRpBTRxBZV1yhyMAAChNG0FNHUFlXXKIIwAAKE0dQU0fQWVdcokjAAAoTR1BTR5BZV1yiiMAAChNHkFNIkFlXXKLIwAAKE0fQU0gQWVdcowjAAAoTR9BTSFBZV1yjSMAAChNIEFNIkFlXXKOIwAAKE0gQU0kQWVdco8jAAAoTSFBTSVBZV1ykCMAAChNI0FNJEFlXXKRIwAAKE0jQU0lQWVdcpIjAAAoTRNBTRhBZV1ykyMAAChNJkFNJ0FlXXKUIwAAKE0nQU0pQWVdcpUjAAAoTSdBTShBZV1yliMAAChNKEFNKkFlXXKXIwAAKE0pQU0rQWVdcpgjAAAoTStBTSxBZV1ymSMAAChNLEFNLUFlXXKaIwAAKE0sQU0uQWVdcpsjAAAoTRpBTSZBZV1ynCMAAChNL0FNMEFlXXKdIwAAKE0wQU0xQWVdcp4jAAAoTTBBTTJBZV1ynyMAAChNMUFNM0FlXXKgIwAAKE0yQU00QWVdcqEjAAAoTTRBTTVBZV1yoiMAAChNNUFNNkFlXXKjIwAAKE02QU03QWVdcqQjAAAoTShBTS9BZV1ypSMAAChNOEFNOUFlXXKmIwAAKE05QU07QWVdcqcjAAAoTTlBTTpBZV1yqCMAAChNOkFNPEFlXXKpIwAAKE07QU09QWVdcqojAAAoTT1BTT5BZV1yqyMAAChNPkFNP0FlXXKsIwAAKE0xQU04QWVdcq0jAAAoTUBBTUFBZV1yriMAAChNQUFNQ0FlXXKvIwAAKE1BQU1CQWVdcrAjAAAoTUJBTURBZV1ysSMAAChNQ0FNRUFlXXKyIwAAKE1FQU1GQWVdcrMjAAAoTUZBTUdBZV1ytCMAAChNRkFNSEFlXXK1IwAAKE06QU1AQWVdcrYjAAAoTUlBTUpBZV1ytyMAAChNSkFNS0FlXXK4IwAAKE1KQU1MQWVdcrkjAAAoTUtBTU1BZV1yuiMAAChNTEFNTkFlXXK7IwAAKE1OQU1QQWVdcrwjAAAoTU5BTU9BZV1yvSMAAChNT0FNU0FlXXK+IwAAKE1QQU1RQWVdcr8jAAAoTVBBTVJBZV1ywCMAAChNUUFNU0FlXXLBIwAAKE1RQU1VQWVdcsIjAAAoTVJBTVZBZV1ywyMAAChNVEFNVUFlXXLEIwAAKE1UQU1WQWVdcsUjAAAoTUJBTUlBZV1yxiMAAChNV0FNWEFlXXLHIwAAKE1YQU1aQWVdcsgjAAAoTVhBTVlBZV1yySMAAChNWUFNW0FlXXLKIwAAKE1aQU1cQWVdcssjAAAoTVxBTV1BZV1yzCMAAChNXUFNXkFlXXLNIwAAKE1dQU1fQWVdcs4jAAAoTUtBTVdBZV1yzyMAAChNYEFNYUFlXXLQIwAAKE1hQU1jQWVdctEjAAAoTWFBTWJBZV1y0iMAAChNYkFNZEFlXXLTIwAAKE1jQU1lQWVdctQjAAAoTWVBTWZBZV1y1SMAAChNZUFNZ0FlXXLWIwAAKE1ZQU1gQWVdctcjAAAoTWhBTWlBZV1y2CMAAChNaUFNa0FlXXLZIwAAKE1pQU1qQWVdctojAAAoTWpBTWxBZV1y2yMAAChNa0FNbUFlXXLcIwAAKE1tQU1uQWVdct0jAAAoTW5BTW9BZV1y3iMAAChNbkFNcEFlXXLfIwAAKE1iQU1oQWVdcuAjAAAoTXFBTXJBZV1y4SMAAChNckFNc0FlXXLiIwAAKE1yQU10QWVdcuMjAAAoTXNBTXVBZV1y5CMAAChNdEFNdkFlXXLlIwAAKE12QU13QWVdcuYjAAAoTXdBTXhBZV1y5yMAAChNeEFNeUFlXXLoIwAAKE1qQU1xQWVdcukjAAAoTXpBTXtBZV1y6iMAAChNe0FNfEFlXXLrIwAAKE18QU19QWVdcuwjAAAoTXNBTXpBZV1y7SMAAChNfkFNf0FlXXLuIwAAKE1/QU2AQWVdcu8jAAAoTYBBTYFBZV1y8CMAAChNfEFNfkFlXXLxIwAAKE2CQU2DQWVdcvIjAAAoTYNBTYRBZV1y8yMAAChNg0FNhUFlXXL0IwAAKE2EQU2GQWVdcvUjAAAoTYVBTYdBZV1y9iMAAChNh0FNiUFlXXL3IwAAKE2HQU2IQWVdcvgjAAAoTYhBTYxBZV1y+SMAAChNiUFNikFlXXL6IwAAKE2JQU2LQWVdcvsjAAAoTYpBTYxBZV1y/CMAAChNikFNjkFlXXL9IwAAKE2LQU2PQWVdcv4jAAAoTY1BTY5BZV1y/yMAAChNjUFNj0FlXXIAJAAAKE2AQU2CQWVdcgEkAAAoTZBBTZFBZV1yAiQAAChNkUFNk0FlXXIDJAAAKE2RQU2SQWVdcgQkAAAoTZJBTZRBZV1yBSQAAChNk0FNlkFlXXIGJAAAKE2TQU2VQWVdcgckAAAoTYRBTZBBZV1yCCQAAChNl0FNmEFlXXIJJAAAKE2YQU2aQWVdcgokAAAoTZhBTZlBZV1yCyQAAChNmUFNm0FlXXIMJAAAKE2SQU2XQWVdcg0kAAAoTZxBTZ1BZV1yDiQAAChNnUFNnkFlXXIPJAAAKE2eQU2fQWVdchAkAAAoTZlBTZxBZV1yESQAAChNoEFNoUFlXXISJAAAKE2hQU2jQWVdchMkAAAoTaFBTaJBZV1yFCQAAChNokFNpEFlXXIVJAAAKE2jQU2lQWVdchYkAAAoTaVBTadBZV1yFyQAAChNpUFNpkFlXXIYJAAAKE2eQU2gQWVdchkkAAAoTahBTalBZV1yGiQAAChNqUFNqkFlXXIbJAAAKE2qQU2rQWVdchwkAAAoTaJBTahBZV1yHSQAAChNrEFNrUFlXXIeJAAAKE2tQU2vQWVdch8kAAAoTa1BTa5BZV1yICQAAChNrkFNsEFlXXIhJAAAKE2vQU2xQWVdciIkAAAoTbFBTbJBZV1yIyQAAChNsUFNs0FlXXIkJAAAKE2qQU2sQWVdciUkAAAoTbRBTbVBZV1yJiQAAChNtUFNt0FlXXInJAAAKE21QU22QWVdcigkAAAoTbZBTbhBZV1yKSQAAChNt0FNuUFlXXIqJAAAKE25QU26QWVdciskAAAoTblBTbtBZV1yLCQAAChNrkFNtEFlXXItJAAAKE28QU29QWVdci4kAAAoTb1BTb9BZV1yLyQAAChNvUFNvkFlXXIwJAAAKE2+QU3AQWVdcjEkAAAoTb9BTcJBZV1yMiQAAChNv0FNwUFlXXIzJAAAKE22QU28QWVdcjQkAAAoTcNBTcRBZV1yNSQAAChNxEFNxkFlXXI2JAAAKE3EQU3FQWVdcjckAAAoTcVBTcdBZV1yOCQAAChNxkFNyEFlXXI5JAAAKE3IQU3JQWVdcjokAAAoTclBTcpBZV1yOyQAAChNyUFNy0FlXXI8JAAAKE2+QU3DQWVdcj0kAAAoTcxBTc1BZV1yPiQAAChNzUFNzkFlXXI/JAAAKE3NQU3PQWVdckAkAAAoTc5BTdBBZV1yQSQAAChNz0FN0UFlXXJCJAAAKE3RQU3SQWVdckMkAAAoTdJBTdNBZV1yRCQAAChN00FN1kFlXXJFJAAAKE3UQU3WQWVdckYkAAAoTdVBTdZBZV1yRyQAAChNxUFNzEFlXXJIJAAAKE3XQU3YQWVdckkkAAAoTdhBTdpBZV1ySiQAAChN2EFN2UFlXXJLJAAAKE3ZQU3bQWVdckwkAAAoTdpBTd1BZV1yTSQAAChN2kFN3EFlXXJOJAAAKE3cQU3eQWVdck8kAAAoTc5BTddBZV1yUCQAAChN30FN4EFlXXJRJAAAKE3gQU3hQWVdclIkAAAoTeBBTeJBZV1yUyQAAChN4UFN40FlXXJUJAAAKE3iQU3kQWVdclUkAAAoTeRBTeVBZV1yViQAAChN5UFN5kFlXXJXJAAAKE3mQU3nQWVdclgkAAAoTdlBTd9BZV1yWSQAAChN6EFN6UFlXXJaJAAAKE3pQU3qQWVdclskAAAoTelBTetBZV1yXCQAAChN6kFN7EFlXXJdJAAAKE3rQU3tQWVdcl4kAAAoTe1BTe5BZV1yXyQAAChN7kFN70FlXXJgJAAAKE3vQU3yQWVdcmEkAAAoTfBBTfJBZV1yYiQAAChN8UFN8kFlXXJjJAAAKE3hQU3oQWVdcmQkAAAoTfNBTfRBZV1yZSQAAChN9EFN9kFlXXJmJAAAKE30QU31QWVdcmckAAAoTfVBTfdBZV1yaCQAAChN9kFN+UFlXXJpJAAAKE32QU34QWVdcmokAAAoTepBTfNBZV1yayQAAChN+kFN+0FlXXJsJAAAKE37QU39QWVdcm0kAAAoTftBTfxBZV1ybiQAAChN/EFN/kFlXXJvJAAAKE39QU3/QWVdcnAkAAAoTf9BTQBCZV1ycSQAAChNAEJNAUJlXXJyJAAAKE0AQk0CQmVdcnMkAAAoTfVBTfpBZV1ydCQAAChNA0JNBEJlXXJ1JAAAKE0EQk0FQmVdcnYkAAAoTQRCTQZCZV1ydyQAAChNBUJNB0JlXXJ4JAAAKE0GQk0IQmVdcnkkAAAoTQhCTQlCZV1yeiQAAChNCUJNCkJlXXJ7JAAAKE0KQk0NQmVdcnwkAAAoTQtCTQ1CZV1yfSQAAChNDEJNDUJlXXJ+JAAAKE38QU0DQmVdcn8kAAAoTQ5CTQ9CZV1ygCQAAChND0JNEUJlXXKBJAAAKE0PQk0QQmVdcoIkAAAoTRBCTRJCZV1ygyQAAChNEUJNE0JlXXKEJAAAKE0TQk0VQmVdcoUkAAAoTRNCTRRCZV1yhiQAAChNFEJNF0JlXXKHJAAAKE0VQk0WQmVdcogkAAAoTRZCTRdCZV1yiSQAAChNBUJNDkJlXXKKJAAAKE0YQk0ZQmVdcoskAAAoTRlCTRtCZV1yjCQAAChNGUJNGkJlXXKNJAAAKE0aQk0cQmVdco4kAAAoTRtCTR1CZV1yjyQAAChNHUJNHkJlXXKQJAAAKE0dQk0fQmVdcpEkAAAoTRBCTRhCZV1ykiQAAChNIEJNIUJlXXKTJAAAKE0hQk0iQmVdcpQkAAAoTSJCTSNCZV1ylSQAAChNGkJNIEJlXXKWJAAAKE0kQk0lQmVdcpckAAAoTSVCTSdCZV1ymCQAAChNJUJNJkJlXXKZJAAAKE0mQk0oQmVdcpokAAAoTSdCTSlCZV1ymyQAAChNKUJNKkJlXXKcJAAAKE0pQk0rQmVdcp0kAAAoTSJCTSRCZV1yniQAAChNLEJNLUJlXXKfJAAAKE0tQk0uQmVdcqAkAAAoTS5CTS9CZV1yoSQAAChNJkJNLEJlXXKiJAAAKE0wQk0xQmVdcqMkAAAoTTFCTTJCZV1ypCQAAChNMkJNM0JlXXKlJAAAKE0uQk0wQmVdcqYkAAAoTTRCTTVCZV1ypyQAAChNNUJNN0JlXXKoJAAAKE01Qk02QmVdcqkkAAAoTTZCTThCZV1yqiQAAChNN0JNOUJlXXKrJAAAKE05Qk07QmVdcqwkAAAoTTlCTTpCZV1yrSQAAChNOkJNPUJlXXKuJAAAKE07Qk08QmVdcq8kAAAoTTxCTT1CZV1ysCQAAChNMkJNNEJlXXKxJAAAKE0+Qk0/QmVdcrIkAAAoTT9CTUBCZV1ysyQAAChNP0JNQUJlXXK0JAAAKE1AQk1CQmVdcrUkAAAoTUFCTUNCZV1ytiQAAChNQ0JNRUJlXXK3JAAAKE1DQk1EQmVdcrgkAAAoTURCTUhCZV1yuSQAAChNRUJNRkJlXXK6JAAAKE1FQk1HQmVdcrskAAAoTUZCTUhCZV1yvCQAAChNRkJNSkJlXXK9JAAAKE1HQk1LQmVdcr4kAAAoTUlCTUpCZV1yvyQAAChNSUJNS0JlXXLAJAAAKE02Qk0+QmVdcsEkAAAoTUxCTU1CZV1ywiQAAChNTUJNT0JlXXLDJAAAKE1NQk1OQmVdcsQkAAAoTU5CTVBCZV1yxSQAAChNT0JNUUJlXXLGJAAAKE1RQk1SQmVdcsckAAAoTVFCTVNCZV1yyCQAAChNQEJNTEJlXXLJJAAAKE1UQk1VQmVdcsokAAAoTVVCTVZCZV1yyyQAAChNVUJNV0JlXXLMJAAAKE1WQk1YQmVdcs0kAAAoTVdCTVlCZV1yziQAAChNWUJNWkJlXXLPJAAAKE1aQk1bQmVdctAkAAAoTVtCTVxCZV1y0SQAAChNTkJNVEJlXXLSJAAAKE1dQk1eQmVdctMkAAAoTV5CTWBCZV1y1CQAAChNXkJNX0JlXXLVJAAAKE1fQk1hQmVdctYkAAAoTWBCTWJCZV1y1yQAAChNYkJNY0JlXXLYJAAAKE1iQk1kQmVdctkkAAAoTWNCTWVCZV1y2iQAAChNZEJNZkJlXXLbJAAAKE1lQk1nQmVdctwkAAAoTWZCTWdCZV1y3SQAAChNVkJNXUJlXXLeJAAAKE1oQk1pQmVdct8kAAAoTWlCTWpCZV1y4CQAAChNakJNa0JlXXLhJAAAKE1fQk1oQmVdcuIkAAAoTWxCTW1CZV1y4yQAAChNbUJNb0JlXXLkJAAAKE1tQk1uQmVdcuUkAAAoTW5CTXBCZV1y5iQAAChNb0JNcUJlXXLnJAAAKE1qQk1sQmVdcugkAAAoTXJCTXNCZV1y6SQAAChNc0JNdEJlXXLqJAAAKE1zQk11QmVdcuskAAAoTXRCTXZCZV1y7CQAAChNdUJNd0JlXXLtJAAAKE13Qk15QmVdcu4kAAAoTXdCTXhCZV1y7yQAAChNeEJNekJlXXLwJAAAKE15Qk17QmVdcvEkAAAoTXpCTX1CZV1y8iQAAChNe0JNfUJlXXLzJAAAKE18Qk19QmVdcvQkAAAoTW5CTXJCZV1y9SQAAChNfkJNf0JlXXL2JAAAKE1/Qk2BQmVdcvckAAAoTX9CTYBCZV1y+CQAAChNgEJNgkJlXXL5JAAAKE2BQk2DQmVdcvokAAAoTYNCTYRCZV1y+yQAAChNg0JNhUJlXXL8JAAAKE10Qk1+QmVdcv0kAAAoTYZCTYdCZV1y/iQAAChNh0JNiUJlXXL/JAAAKE2HQk2IQmVdcgAlAAAoTYhCTYpCZV1yASUAAChNiUJNi0JlXXICJQAAKE2LQk2MQmVdcgMlAAAoTYtCTY1CZV1yBCUAAChNgEJNhkJlXXIFJQAAKE2OQk2PQmVdcgYlAAAoTY9CTZFCZV1yByUAAChNj0JNkEJlXXIIJQAAKE2QQk2SQmVdcgklAAAoTZFCTZRCZV1yCiUAAChNkUJNk0JlXXILJQAAKE2IQk2OQmVdcgwlAAAoTZVCTZZCZV1yDSUAAChNlkJNmEJlXXIOJQAAKE2WQk2XQmVdcg8lAAAoTZdCTZlCZV1yECUAAChNmEJNmkJlXXIRJQAAKE2aQk2bQmVdchIlAAAoTZtCTZxCZV1yEyUAAChNm0JNnUJlXXIUJQAAKE2QQk2VQmVdchUlAAAoTZ5CTZ9CZV1yFiUAAChNn0JNoEJlXXIXJQAAKE2fQk2hQmVdchglAAAoTaBCTaJCZV1yGSUAAChNoUJNo0JlXXIaJQAAKE2jQk2kQmVdchslAAAoTaRCTaVCZV1yHCUAAChNpUJNqEJlXXIdJQAAKE2mQk2oQmVdch4lAAAoTadCTahCZV1yHyUAAChNl0JNnkJlXXIgJQAAKE2pQk2qQmVdciElAAAoTapCTaxCZV1yIiUAAChNqkJNq0JlXXIjJQAAKE2rQk2tQmVdciQlAAAoTaxCTa5CZV1yJSUAAChNrkJNr0JlXXImJQAAKE2uQk2wQmVdciclAAAoTa9CTbFCZV1yKCUAAChNsEJNskJlXXIpJQAAKE2xQk2zQmVdciolAAAoTbJCTbNCZV1yKyUAAChNoEJNqUJlXXIsJQAAKE20Qk21QmVdci0lAAAoTbVCTbdCZV1yLiUAAChNtUJNtkJlXXIvJQAAKE22Qk24QmVdcjAlAAAoTbdCTbpCZV1yMSUAAChNt0JNuUJlXXIyJQAAKE2rQk20QmVdcjMlAAAoTbtCTbxCZV1yNCUAAChNvEJNvkJlXXI1JQAAKE28Qk29QmVdcjYlAAAoTb1CTb9CZV1yNyUAAChNvkJNwEJlXXI4JQAAKE3AQk3BQmVdcjklAAAoTcBCTcJCZV1yOiUAAChNtkJNu0JlXXI7JQAAKE3DQk3EQmVdcjwlAAAoTcRCTcVCZV1yPSUAAChNxEJNxkJlXXI+JQAAKE3FQk3HQmVdcj8lAAAoTcZCTchCZV1yQCUAAChNxkJNyUJlXXJBJQAAKE29Qk3DQmVdckIlAAAoTcpCTctCZV1yQyUAAChNy0JNzEJlXXJEJQAAKE3LQk3NQmVdckUlAAAoTcxCTc5CZV1yRiUAAChNzUJNz0JlXXJHJQAAKE3PQk3QQmVdckglAAAoTdBCTdFCZV1ySSUAAChN0UJN1EJlXXJKJQAAKE3SQk3UQmVdckslAAAoTdNCTdRCZV1yTCUAAChNxUJNykJlXXJNJQAAKE3VQk3WQmVdck4lAAAoTdZCTdhCZV1yTyUAAChN1kJN10JlXXJQJQAAKE3XQk3ZQmVdclElAAAoTdhCTdpCZV1yUiUAAChN2kJN20JlXXJTJQAAKE3bQk3cQmVdclQlAAAoTcxCTdVCZV1yVSUAAChN3UJN3kJlXXJWJQAAKE3eQk3gQmVdclclAAAoTd5CTd9CZV1yWCUAAChN30JN4UJlXXJZJQAAKE3gQk3iQmVdclolAAAoTeJCTeNCZV1yWyUAAChN4kJN5EJlXXJcJQAAKE3XQk3dQmVdcl0lAAAoTeVCTeZCZV1yXiUAAChN5kJN50JlXXJfJQAAKE3nQk3oQmVdcmAlAAAoTd9CTeVCZV1yYSUAAChN6UJN6kJlXXJiJQAAKE3qQk3sQmVdcmMlAAAoTepCTetCZV1yZCUAAChN60JN7UJlXXJlJQAAKE3sQk3uQmVdcmYlAAAoTedCTelCZV1yZyUAAChN70JN8EJlXXJoJQAAKE3wQk3yQmVdcmklAAAoTfBCTfFCZV1yaiUAAChN8UJN80JlXXJrJQAAKE3yQk31QmVdcmwlAAAoTfJCTfRCZV1ybSUAAChN60JN70JlXXJuJQAAKE32Qk33QmVdcm8lAAAoTfdCTflCZV1ycCUAAChN90JN+EJlXXJxJQAAKE34Qk36QmVdcnIlAAAoTfFCTfZCZV1ycyUAAChN+0JN/EJlXXJ0JQAAKE38Qk3+QmVdcnUlAAAoTfxCTf1CZV1ydiUAAChN/UJN/0JlXXJ3JQAAKE3+Qk0AQ2VdcnglAAAoTQBDTQFDZV1yeSUAAChNAENNAkNlXXJ6JQAAKE34Qk37QmVdcnslAAAoTQNDTQRDZV1yfCUAAChNBENNBUNlXXJ9JQAAKE0EQ00GQ2Vdcn4lAAAoTQVDTQdDZV1yfyUAAChNBkNNCENlXXKAJQAAKE0GQ00JQ2VdcoElAAAoTf1CTQNDZV1ygiUAAChNCkNNC0NlXXKDJQAAKE0LQ00MQ2VdcoQlAAAoTQtDTQ1DZV1yhSUAAChNDENNDkNlXXKGJQAAKE0NQ00PQ2VdcoclAAAoTQ9DTRFDZV1yiCUAAChND0NNEENlXXKJJQAAKE0QQ00SQ2VdcoolAAAoTRFDTRNDZV1yiyUAAChNEkNNFUNlXXKMJQAAKE0TQ00VQ2Vdco0lAAAoTRRDTRVDZV1yjiUAAChNBUNNCkNlXXKPJQAAKE0WQ00XQ2VdcpAlAAAoTRdDTRlDZV1ykSUAAChNF0NNGENlXXKSJQAAKE0YQ00aQ2VdcpMlAAAoTRlDTRtDZV1ylCUAAChNG0NNHENlXXKVJQAAKE0cQ00dQ2VdcpYlAAAoTRxDTR5DZV1ylyUAAChNDENNFkNlXXKYJQAAKE0fQ00gQ2VdcpklAAAoTSBDTSJDZV1ymiUAAChNIENNIUNlXXKbJQAAKE0hQ00jQ2VdcpwlAAAoTSJDTSRDZV1ynSUAAChNJENNJUNlXXKeJQAAKE0kQ00mQ2Vdcp8lAAAoTSVDTSdDZV1yoCUAAChNJkNNKENlXXKhJQAAKE0nQ00pQ2VdcqIlAAAoTShDTSlDZV1yoyUAAChNGENNH0NlXXKkJQAAKE0qQ00rQ2VdcqUlAAAoTStDTSxDZV1ypiUAAChNK0NNLUNlXXKnJQAAKE0sQ00uQ2VdcqglAAAoTS1DTS9DZV1yqSUAAChNL0NNMENlXXKqJQAAKE0wQ00xQ2VdcqslAAAoTTFDTTRDZV1yrCUAAChNMkNNNENlXXKtJQAAKE0zQ000Q2Vdcq4lAAAoTSFDTSpDZV1yryUAAChNNUNNNkNlXXKwJQAAKE02Q004Q2VdcrElAAAoTTZDTTdDZV1ysiUAAChNN0NNOUNlXXKzJQAAKE04Q006Q2VdcrQlAAAoTTpDTTxDZV1ytSUAAChNOkNNO0NlXXK2JQAAKE07Q00+Q2VdcrclAAAoTTxDTT1DZV1yuCUAAChNPUNNPkNlXXK5JQAAKE0sQ001Q2VdcrolAAAoTT9DTUBDZV1yuyUAAChNQENNQUNlXXK8JQAAKE1AQ01CQ2Vdcr0lAAAoTUFDTUNDZV1yviUAAChNQkNNRENlXXK/JQAAKE1CQ01FQ2VdcsAlAAAoTTdDTT9DZV1ywSUAAChNRkNNR0NlXXLCJQAAKE1HQ01JQ2VdcsMlAAAoTUdDTUhDZV1yxCUAAChNSENNSkNlXXLFJQAAKE1JQ01LQ2VdcsYlAAAoTUtDTUxDZV1yxyUAAChNS0NNTUNlXXLIJQAAKE1BQ01GQ2VdcsklAAAoTU5DTU9DZV1yyiUAAChNT0NNUENlXXLLJQAAKE1PQ01RQ2VdcswlAAAoTVBDTVJDZV1yzSUAAChNUUNNU0NlXXLOJQAAKE1TQ01UQ2Vdcs8lAAAoTVRDTVVDZV1y0CUAAChNVUNNVkNlXXLRJQAAKE1IQ01OQ2VdctIlAAAoTVdDTVhDZV1y0yUAAChNWENNWkNlXXLUJQAAKE1YQ01ZQ2VdctUlAAAoTVlDTVtDZV1y1iUAAChNWkNNXUNlXXLXJQAAKE1aQ01cQ2VdctglAAAoTVxDTV5DZV1y2SUAAChNUENNV0NlXXLaJQAAKE1fQ01gQ2VdctslAAAoTWBDTWFDZV1y3CUAAChNYENNYkNlXXLdJQAAKE1hQ01jQ2Vdct4lAAAoTWJDTWRDZV1y3yUAAChNYkNNZUNlXXLgJQAAKE1ZQ01fQ2VdcuElAAAoTWZDTWdDZV1y4iUAAChNZ0NNaENlXXLjJQAAKE1nQ01pQ2VdcuQlAAAoTWhDTWpDZV1y5SUAAChNaUNNa0NlXXLmJQAAKE1pQ01sQ2VdcuclAAAoTWFDTWZDZV1y6CUAAChNbUNNbkNlXXLpJQAAKE1uQ01vQ2VdcuolAAAoTW5DTXBDZV1y6yUAAChNb0NNcUNlXXLsJQAAKE1wQ01yQ2Vdcu0lAAAoTXJDTXNDZV1y7iUAAChNc0NNdENlXXLvJQAAKE10Q011Q2VdcvAlAAAoTWhDTW1DZV1y8SUAAChNdkNNd0NlXXLyJQAAKE13Q014Q2VdcvMlAAAoTXdDTXlDZV1y9CUAAChNeENNekNlXXL1JQAAKE15Q017Q2VdcvYlAAAoTXtDTX1DZV1y9yUAAChNe0NNfENlXXL4JQAAKE18Q02AQ2VdcvklAAAoTX1DTX5DZV1y+iUAAChNfUNNf0NlXXL7JQAAKE1+Q02AQ2VdcvwlAAAoTX5DTYJDZV1y/SUAAChNf0NNg0NlXXL+JQAAKE2BQ02CQ2Vdcv8lAAAoTYFDTYNDZV1yACYAAChNb0NNdkNlXXIBJgAAKE2EQ02FQ2VdcgImAAAoTYVDTYZDZV1yAyYAAChNhUNNh0NlXXIEJgAAKE2GQ02IQ2VdcgUmAAAoTYZDTY1DZV1yBiYAAChNh0NNiUNlXXIHJgAAKE2JQ02KQ2VdcggmAAAoTYpDTYtDZV1yCSYAAChNikNNjENlXXIKJgAAKE14Q02EQ2VdcgsmAAAoTY5DTY9DZV1yDCYAAChNj0NNkUNlXXINJgAAKE2PQ02QQ2Vdcg4mAAAoTZBDTZJDZV1yDyYAAChNkUNNk0NlXXIQJgAAKE2TQ02UQ2VdchEmAAAoTZRDTZVDZV1yEiYAAChNlkNNl0NlXXITJgAAKE2XQ02YQ2VdchQmAAAoTZdDTZlDZV1yFSYAAChNmENNmkNlXXIWJgAAKE2ZQ02bQ2VdchcmAAAoTZtDTZ1DZV1yGCYAAChNm0NNnENlXXIZJgAAKE2cQ02eQ2VdchomAAAoTZ1DTZ9DZV1yGyYAAChNnkNNoUNlXXIcJgAAKE2fQ02hQ2Vdch0mAAAoTaBDTaFDZV1yHiYAAChNkENNlkNlXXIfJgAAKE2iQ02jQ2VdciAmAAAoTaNDTaVDZV1yISYAAChNo0NNpENlXXIiJgAAKE2kQ02mQ2VdciMmAAAoTaVDTahDZV1yJCYAAChNpUNNp0NlXXIlJgAAKE2YQ02iQ2VdciYmAAAoTalDTapDZV1yJyYAAChNqkNNq0NlXXIoJgAAKE2qQ02sQ2VdcikmAAAoTatDTa1DZV1yKiYAAChNrENNrkNlXXIrJgAAKE2sQ02vQ2VdciwmAAAoTaRDTalDZV1yLSYAAChNsENNsUNlXXIuJgAAKE2xQ02yQ2Vdci8mAAAoTbFDTbNDZV1yMCYAAChNskNNtENlXXIxJgAAKE2zQ021Q2VdcjImAAAoTbVDTbZDZV1yMyYAAChNtkNNt0NlXXI0JgAAKE23Q026Q2VdcjUmAAAoTbhDTbpDZV1yNiYAAChNuUNNukNlXXI3JgAAKE2rQ02wQ2VdcjgmAAAoTbtDTcFDZV1yOSYAAChNu0NNvENlXXI6JgAAKE28Q02+Q2VdcjsmAAAoTbxDTb1DZV1yPCYAAChNvUNNv0NlXXI9JgAAKE2+Q03AQ2Vdcj4mAAAoTcBDTcFDZV1yPyYAAChNskNNu0NlXXJAJgAAKE3CQ03DQ2VdckEmAAAoTcNDTcVDZV1yQiYAAChNw0NNxENlXXJDJgAAKE3EQ03GQ2VdckQmAAAoTcVDTcdDZV1yRSYAAChNx0NNyENlXXJGJgAAKE3HQ03JQ2VdckcmAAAoTb1DTcJDZV1ySCYAAChNykNNy0NlXXJJJgAAKE3LQ03NQ2VdckomAAAoTctDTcxDZV1ySyYAAChNzENNzkNlXXJMJgAAKE3NQ03PQ2Vdck0mAAAoTcRDTcpDZV1yTiYAAChN0ENN0UNlXXJPJgAAKE3RQ03TQ2VdclAmAAAoTdFDTdJDZV1yUSYAAChN0kNN1ENlXXJSJgAAKE3TQ03VQ2VdclMmAAAoTdVDTdZDZV1yVCYAAChN1kNN10NlXXJVJgAAKE3MQ03QQ2VdclYmAAAoTdhDTdlDZV1yVyYAAChN2UNN2kNlXXJYJgAAKE3ZQ03bQ2VdclkmAAAoTdpDTdxDZV1yWiYAAChN20NN3UNlXXJbJgAAKE3dQ03fQ2VdclwmAAAoTd1DTd5DZV1yXSYAAChN3kNN4ENlXXJeJgAAKE3fQ03hQ2Vdcl8mAAAoTeBDTeNDZV1yYCYAAChN4UNN40NlXXJhJgAAKE3iQ03jQ2VdcmImAAAoTdJDTdhDZV1yYyYAAChN5ENN5UNlXXJkJgAAKE3lQ03mQ2VdcmUmAAAoTeVDTedDZV1yZiYAAChN5kNN6ENlXXJnJgAAKE3nQ03pQ2VdcmgmAAAoTelDTepDZV1yaSYAAChN6kNN60NlXXJqJgAAKE3rQ03uQ2VdcmsmAAAoTexDTe5DZV1ybCYAAChN7UNN7kNlXXJtJgAAKE3aQ03kQ2Vdcm4mAAAoTe9DTfBDZV1ybyYAAChN8ENN8UNlXXJwJgAAKE3wQ03yQ2VdcnEmAAAoTfFDTfNDZV1yciYAAChN8kNN9ENlXXJzJgAAKE30Q031Q2VdcnQmAAAoTfVDTfZDZV1ydSYAAChN9kNN+UNlXXJ2JgAAKE33Q035Q2VdcncmAAAoTfhDTflDZV1yeCYAAChN5kNN70NlXXJ5JgAAKE36Q037Q2VdcnomAAAoTftDTf1DZV1yeyYAAChN+0NN/ENlXXJ8JgAAKE38Q03+Q2Vdcn0mAAAoTf1DTf9DZV1yfiYAAChN8UNN+kNlXXJ/JgAAKE0ARE0GRGVdcoAmAAAoTQBETQFEZV1ygSYAAChNAURNA0RlXXKCJgAAKE0BRE0CRGVdcoMmAAAoTQJETQREZV1yhCYAAChNA0RNBURlXXKFJgAAKE0FRE0GRGVdcoYmAAAoTfxDTQBEZV1yhyYAAChNB0RNCERlXXKIJgAAKE0IRE0KRGVdcokmAAAoTQhETQlEZV1yiiYAAChNCURNC0RlXXKLJgAAKE0KRE0MRGVdcowmAAAoTQJETQdEZV1yjSYAAChNDURNDkRlXXKOJgAAKE0ORE0PRGVdco8mAAAoTQ5ETRBEZV1ykCYAAChND0RNEURlXXKRJgAAKE0QRE0SRGVdcpImAAAoTRBETRNEZV1ykyYAAChNCURNDURlXXKUJgAAKE0URE0VRGVdcpUmAAAoTRVETRdEZV1yliYAAChNFURNFkRlXXKXJgAAKE0WRE0YRGVdcpgmAAAoTRdETRlEZV1ymSYAAChNGURNGkRlXXKaJgAAKE0ZRE0bRGVdcpsmAAAoTQ9ETRREZV1ynCYAAChNHERNHURlXXKdJgAAKE0dRE0fRGVdcp4mAAAoTR1ETR5EZV1ynyYAAChNHkRNIERlXXKgJgAAKE0fRE0hRGVdcqEmAAAoTRZETRxEZV1yoiYAAChNIkRNI0RlXXKjJgAAKE0jRE0lRGVdcqQmAAAoTSNETSREZV1ypSYAAChNJERNJkRlXXKmJgAAKE0lRE0nRGVdcqcmAAAoTSdETShEZV1yqCYAAChNKERNKURlXXKpJgAAKE0eRE0iRGVdcqomAAAoTSpETTBEZV1yqyYAAChNKkRNK0RlXXKsJgAAKE0rRE0tRGVdcq0mAAAoTStETSxEZV1yriYAAChNLERNLkRlXXKvJgAAKE0tRE0vRGVdcrAmAAAoTS9ETTBEZV1ysSYAAChNJERNKkRlXXKyJgAAKE0xRE03RGVdcrMmAAAoTTFETTJEZV1ytCYAAChNMkRNNERlXXK1JgAAKE0yRE0zRGVdcrYmAAAoTTNETTVEZV1ytyYAAChNNERNNkRlXXK4JgAAKE02RE03RGVdcrkmAAAoTSxETTFEZV1yuiYAAChNOERNPkRlXXK7JgAAKE04RE05RGVdcrwmAAAoTTlETTtEZV1yvSYAAChNOURNOkRlXXK+JgAAKE06RE08RGVdcr8mAAAoTTtETT1EZV1ywCYAAChNPURNPkRlXXLBJgAAKE0zRE04RGVdcsImAAAoTT9ETUBEZV1ywyYAAChNQERNQkRlXXLEJgAAKE1ARE1BRGVdcsUmAAAoTUFETUNEZV1yxiYAAChNQkRNRERlXXLHJgAAKE1ERE1FRGVdcsgmAAAoTURETUZEZV1yySYAAChNOkRNP0RlXXLKJgAAKE1HRE1IRGVdcssmAAAoTUhETUlEZV1yzCYAAChNSURNSkRlXXLNJgAAKE1BRE1HRGVdcs4mAAAoTUtETVFEZV1yzyYAAChNS0RNTERlXXLQJgAAKE1MRE1ORGVdctEmAAAoTUxETU1EZV1y0iYAAChNTURNT0RlXXLTJgAAKE1ORE1QRGVdctQmAAAoTVBETVFEZV1y1SYAAChNSURNS0RlXXLWJgAAKE1SRE1TRGVdctcmAAAoTVNETVREZV1y2CYAAChNU0RNVURlXXLZJgAAKE1URE1WRGVdctomAAAoTVVETVdEZV1y2yYAAChNV0RNWURlXXLcJgAAKE1XRE1YRGVdct0mAAAoTVhETVpEZV1y3iYAAChNWURNW0RlXXLfJgAAKE1aRE1dRGVdcuAmAAAoTVtETV1EZV1y4SYAAChNXERNXURlXXLiJgAAKE1NRE1SRGVdcuMmAAAoTV5ETV9EZV1y5CYAAChNX0RNYURlXXLlJgAAKE1fRE1gRGVdcuYmAAAoTWBETWJEZV1y5yYAAChNYURNY0RlXXLoJgAAKE1URE1eRGVdcukmAAAoTWRETWVEZV1y6iYAAChNZURNZkRlXXLrJgAAKE1mRE1nRGVdcuwmAAAoTWBETWREZV1y7SYAAChNaERNaURlXXLuJgAAKE1pRE1qRGVdcu8mAAAoTWlETWtEZV1y8CYAAChNakRNbERlXXLxJgAAKE1rRE1tRGVdcvImAAAoTW1ETW9EZV1y8yYAAChNbURNbkRlXXL0JgAAKE1uRE1wRGVdcvUmAAAoTW9ETXFEZV1y9iYAAChNcERNc0RlXXL3JgAAKE1xRE1zRGVdcvgmAAAoTXJETXNEZV1y+SYAAChNZkRNaERlXXL6JgAAKE10RE11RGVdcvsmAAAoTXVETXdEZV1y/CYAAChNdURNdkRlXXL9JgAAKE12RE14RGVdcv4mAAAoTXdETXlEZV1y/yYAAChNeURNekRlXXIAJwAAKE15RE17RGVdcgEnAAAoTWpETXREZV1yAicAAChNfERNfURlXXIDJwAAKE19RE1/RGVdcgQnAAAoTX1ETX5EZV1yBScAAChNfkRNgERlXXIGJwAAKE1/RE2CRGVdcgcnAAAoTX9ETYFEZV1yCCcAAChNdkRNfERlXXIJJwAAKE2DRE2ERGVdcgonAAAoTYRETYZEZV1yCycAAChNhERNhURlXXIMJwAAKE2FRE2HRGVdcg0nAAAoTYZETYlEZV1yDicAAChNhkRNiERlXXIPJwAAKE2IRE2KRGVdchAnAAAoTX5ETYNEZV1yEScAAChNi0RNjERlXXISJwAAKE2MRE2NRGVdchMnAAAoTYxETY5EZV1yFCcAAChNjURNj0RlZShdchUnAAAoTY5ETZBEZV1yFicAAChNjkRNkURlXXIXJwAAKE2FRE2LRGVdchgnAAAoTZJETZNEZV1yGScAAChNk0RNlURlXXIaJwAAKE2TRE2URGVdchsnAAAoTZRETZZEZV1yHCcAAChNlURNl0RlXXIdJwAAKE2XRE2YRGVdch4nAAAoTZdETZlEZV1yHycAAChNjURNkkRlXXIgJwAAKE2aRE2bRGVdciEnAAAoTZtETZ1EZV1yIicAAChNm0RNnERlXXIjJwAAKE2cRE2eRGVdciQnAAAoTZ1ETZ9EZV1yJScAAChNn0RNoERlXXImJwAAKE2gRE2hRGVdcicnAAAoTaBETaJEZV1yKCcAAChNlERNmkRlXXIpJwAAKE2jRE2kRGVdcionAAAoTaRETaZEZV1yKycAAChNpERNpURlXXIsJwAAKE2lRE2nRGVdci0nAAAoTaZETahEZV1yLicAAChNqERNqURlXXIvJwAAKE2pRE2qRGVdcjAnAAAoTalETatEZV1yMScAAChNnERNo0RlXXIyJwAAKE2sRE2tRGVdcjMnAAAoTa1ETa9EZV1yNCcAAChNrURNrkRlXXI1JwAAKE2uRE2wRGVdcjYnAAAoTaVETaxEZV1yNycAAChNsURNskRlXXI4JwAAKE2yRE20RGVdcjknAAAoTbJETbNEZV1yOicAAChNs0RNtURlXXI7JwAAKE20RE22RGVdcjwnAAAoTbZETbdEZV1yPScAAChNt0RNuERlXXI+JwAAKE23RE25RGVdcj8nAAAoTa5ETbFEZV1yQCcAAChNukRNu0RlXXJBJwAAKE27RE29RGVdckInAAAoTbtETbxEZV1yQycAAChNvERNvkRlXXJEJwAAKE2zRE26RGVdckUnAAAoTb9ETcBEZV1yRicAAChNwERNwkRlXXJHJwAAKE3ARE3BRGVdckgnAAAoTcFETcNEZV1ySScAAChNwkRNxERlXXJKJwAAKE3ERE3FRGVdcksnAAAoTcVETcZEZV1yTCcAAChNxURNx0RlXXJNJwAAKE28RE2/RGVdck4nAAAoTchETclEZV1yTycAAChNyURNy0RlXXJQJwAAKE3JRE3KRGVdclEnAAAoTcpETcxEZV1yUicAAChNy0RNzURlXXJTJwAAKE3NRE3ORGVdclQnAAAoTc1ETc9EZV1yVScAAChNwURNyERlXXJWJwAAKE3QRE3RRGVdclcnAAAoTdFETdJEZV1yWCcAAChN0URN00RlXXJZJwAAKE3SRE3URGVdclonAAAoTdNETdVEZV1yWycAAChN00RN1kRlXXJcJwAAKE3KRE3QRGVdcl0nAAAoTddETdhEZV1yXicAAChN2ERN2kRlXXJfJwAAKE3YRE3ZRGVdcmAnAAAoTdlETdtEZV1yYScAAChN2kRN3ERlXXJiJwAAKE3SRE3XRGVdcmMnAAAoTd1ETd5EZV1yZCcAAChN3kRN4ERlXXJlJwAAKE3eRE3fRGVdcmYnAAAoTd9ETeFEZV1yZycAAChN4ERN4kRlXXJoJwAAKE3ZRE3dRGVdcmknAAAoTeNETeREZV1yaicAAChN5ERN5URlXXJrJwAAKE3kRE3mRGVdcmwnAAAoTeVETedEZV1ybScAAChN5kRN6ERlXXJuJwAAKE3oRE3qRGVdcm8nAAAoTehETelEZV1ycCcAAChN6URN7URlXXJxJwAAKE3qRE3rRGVdcnInAAAoTepETexEZV1ycycAAChN60RN7URlXXJ0JwAAKE3rRE3vRGVdcnUnAAAoTexETfBEZV1ydicAAChN7kRN70RlXXJ3JwAAKE3uRE3wRGVdcngnAAAoTd9ETeNEZV1yeScAAChN8URN8kRlXXJ6JwAAKE3yRE3zRGVdcnsnAAAoTfJETfREZV1yfCcAAChN80RN9URlXXJ9JwAAKE30RE32RGVdcn4nAAAoTfZETfdEZV1yfycAAChN90RN+ERlXXKAJwAAKE34RE37RGVdcoEnAAAoTflETftEZV1ygicAAChN+kRN+0RlXXKDJwAAKE3lRE3xRGVdcoQnAAAoTfxETf1EZV1yhScAAChN/URN/0RlXXKGJwAAKE39RE3+RGVdcocnAAAoTf5ETQBFZV1yiCcAAChN/0RNAUVlXXKJJwAAKE0BRU0CRWVdcoonAAAoTQFFTQNFZV1yiycAAChN80RN/ERlXXKMJwAAKE0ERU0FRWVdco0nAAAoTQVFTQdFZV1yjicAAChNBUVNBkVlXXKPJwAAKE0GRU0IRWVdcpAnAAAoTQdFTQlFZV1ykScAAChN/kRNBEVlXXKSJwAAKE0KRU0LRWVdcpMnAAAoTQtFTQxFZV1ylCcAAChNC0VNDUVlXXKVJwAAKE0MRU0ORWVdcpYnAAAoTQ1FTQ9FZV1ylycAAChND0VNEEVlXXKYJwAAKE0QRU0RRWVdcpknAAAoTRFFTRRFZV1ymicAAChNEkVNFEVlXXKbJwAAKE0TRU0URWVdcpwnAAAoTQZFTQpFZV1ynScAAChNFUVNFkVlXXKeJwAAKE0WRU0XRWVdcp8nAAAoTRZFTRhFZV1yoCcAAChNF0VNGUVlXXKhJwAAKE0YRU0aRWVdcqInAAAoTRpFTRtFZV1yoycAAChNG0VNHEVlXXKkJwAAKE0cRU0fRWVdcqUnAAAoTR1FTR9FZV1ypicAAChNHkVNH0VlXXKnJwAAKE0MRU0VRWVdcqgnAAAoTSBFTSFFZV1yqScAAChNIUVNIkVlXXKqJwAAKE0hRU0jRWVdcqsnAAAoTSJFTSRFZV1yrCcAAChNI0VNJUVlXXKtJwAAKE0lRU0mRWVdcq4nAAAoTSZFTSdFZV1yrycAAChNJ0VNKEVlXXKwJwAAKE0XRU0gRWVdcrEnAAAoTSlFTSpFZV1ysicAAChNKkVNK0VlXXKzJwAAKE0qRU0sRWVdcrQnAAAoTStFTS1FZV1ytScAAChNLEVNLkVlXXK2JwAAKE0uRU0vRWVdcrcnAAAoTS9FTTBFZV1yuCcAAChNMEVNMUVlXXK5JwAAKE0iRU0pRWVdcronAAAoTTJFTTNFZV1yuycAAChNM0VNNUVlXXK8JwAAKE0zRU00RWVdcr0nAAAoTTRFTTZFZV1yvicAAChNNUVNOEVlXXK/JwAAKE01RU03RWVdcsAnAAAoTStFTTJFZV1ywScAAChNOUVNOkVlXXLCJwAAKE06RU07RWVdcsMnAAAoTTpFTTxFZV1yxCcAAChNO0VNPUVlXXLFJwAAKE08RU0+RWVdcsYnAAAoTT5FTT9FZV1yxycAAChNP0VNQEVlXXLIJwAAKE1ARU1BRWVdcsknAAAoTTRFTTlFZV1yyicAAChNQkVNQ0VlXXLLJwAAKE1DRU1ERWVdcswnAAAoTUNFTUVFZV1yzScAAChNREVNRkVlXXLOJwAAKE1FRU1HRWVdcs8nAAAoTUdFTUhFZV1y0CcAAChNSEVNSUVlXXLRJwAAKE1JRU1KRWVdctInAAAoTTtFTUJFZV1y0ycAAChNS0VNTEVlXXLUJwAAKE1MRU1ORWVdctUnAAAoTUxFTU1FZV1y1icAAChNTUVNT0VlXXLXJwAAKE1ORU1QRWVdctgnAAAoTVBFTVFFZV1y2ScAAChNUEVNUkVlXXLaJwAAKE1ERU1LRWVdctsnAAAoTVNFTVlFZV1y3CcAAChNU0VNVEVlXXLdJwAAKE1URU1WRWVdct4nAAAoTVRFTVVFZV1y3ycAAChNVUVNV0VlXXLgJwAAKE1WRU1YRWVdcuEnAAAoTVhFTVlFZV1y4icAAChNTUVNU0VlXXLjJwAAKE1aRU1bRWVdcuQnAAAoTVtFTV1FZV1y5ScAAChNW0VNXEVlXXLmJwAAKE1cRU1eRWVdcucnAAAoTV1FTV9FZV1y6CcAAChNX0VNYEVlXXLpJwAAKE1fRU1hRWVdcuonAAAoTWBFTWJFZV1y6ycAAChNYUVNY0VlXXLsJwAAKE1iRU1kRWVdcu0nAAAoTWNFTWRFZV1y7icAAChNVUVNWkVlXXLvJwAAKE1lRU1rRWVdcvAnAAAoTWVFTWZFZV1y8ScAAChNZkVNaEVlXXLyJwAAKE1mRU1nRWVdcvMnAAAoTWdFTWlFZV1y9CcAAChNaEVNakVlXXL1JwAAKE1qRU1rRWVdcvYnAAAoTVxFTWVFZV1y9ycAAChNbEVNbUVlXXL4JwAAKE1tRU1vRWVdcvknAAAoTW1FTW5FZV1y+icAAChNbkVNcEVlXXL7JwAAKE1vRU1xRWVdcvwnAAAoTXFFTXJFZV1y/ScAAChNckVNdEVlXXL+JwAAKE1yRU1zRWVdcv8nAAAoTWdFTWxFZV1yACgAAChNdUVNdkVlXXIBKAAAKE12RU14RWVdcgIoAAAoTXZFTXdFZV1yAygAAChNd0VNeUVlXXIEKAAAKE14RU16RWVdcgUoAAAoTXpFTXtFZV1yBigAAChNekVNfEVlXXIHKAAAKE1uRU11RWVdcggoAAAoTX1FTX5FZV1yCSgAAChNfkVNf0VlXXIKKAAAKE1+RU2ARWVdcgsoAAAoTX9FTYFFZV1yDCgAAChNgEVNgkVlXXINKAAAKE2CRU2DRWVdcg4oAAAoTYNFTYRFZV1yDygAAChNhEVNhUVlXXIQKAAAKE13RU19RWVdchEoAAAoTYZFTYdFZV1yEigAAChNh0VNiUVlXXITKAAAKE2HRU2IRWVdchQoAAAoTYhFTYpFZV1yFSgAAChNiUVNjEVlXXIWKAAAKE2JRU2LRWVdchcoAAAoTYtFTY1FZV1yGCgAAChNf0VNhkVlXXIZKAAAKE2ORU2PRWVdchooAAAoTY9FTZFFZV1yGygAAChNj0VNkEVlXXIcKAAAKE2QRU2SRWVdch0oAAAoTZFFTZNFZV1yHigAAChNk0VNlEVlXXIfKAAAKE2TRU2VRWVdciAoAAAoTZRFTZZFZV1yISgAAChNlUVNl0VlXXIiKAAAKE2WRU2YRWVdciMoAAAoTZdFTZhFZV1yJCgAAChNiEVNjkVlXXIlKAAAKE2ZRU2aRWVdciYoAAAoTZpFTZxFZV1yJygAAChNmkVNm0VlXXIoKAAAKE2bRU2dRWVdcikoAAAoTZxFTZ5FZV1yKigAAChNkEVNmUVlXXIrKAAAKE2fRU2gRWVdciwoAAAoTaBFTaJFZV1yLSgAAChNoEVNoUVlXXIuKAAAKE2hRU2jRWVdci8oAAAoTaJFTaVFZV1yMCgAAChNokVNpEVlXXIxKAAAKE2bRU2fRWVdcjIoAAAoTaZFTadFZV1yMygAAChNp0VNqEVlXXI0KAAAKE2nRU2pRWVdcjUoAAAoTahFTapFZV1yNigAAChNqUVNq0VlXXI3KAAAKE2pRU2sRWVdcjgoAAAoTaFFTaZFZV1yOSgAAChNrUVNrkVlXXI6KAAAKE2uRU2wRWVdcjsoAAAoTa5FTa9FZV1yPCgAAChNr0VNsUVlXXI9KAAAKE2wRU2yRWVdcj4oAAAoTbJFTbRFZV1yPygAAChNskVNs0VlXXJAKAAAKE2zRU22RWVdckEoAAAoTbRFTbVFZV1yQigAAChNtUVNtkVlXXJDKAAAKE2oRU2tRWVdckQoAAAoTbdFTbhFZV1yRSgAAChNuEVNukVlXXJGKAAAKE24RU25RWVdckcoAAAoTblFTbtFZV1ySCgAAChNr0VNt0VlXXJJKAAAKE28RU29RWVdckooAAAoTb1FTb9FZV1ySygAAChNvUVNvkVlXXJMKAAAKE2+RU3ARWVdck0oAAAoTb9FTcFFZV1yTigAAChNuUVNvEVlXXJPKAAAKE3CRU3DRWVdclAoAAAoTcNFTcVFZV1yUSgAAChNw0VNxEVlXXJSKAAAKE3ERU3GRWVdclMoAAAoTcVFTcdFZV1yVCgAAChNx0VNyEVlXXJVKAAAKE3IRU3JRWVdclYoAAAoTchFTcpFZV1yVygAAChNvkVNwkVlXXJYKAAAKE3LRU3MRWVdclkoAAAoTcxFTc1FZV1yWigAAChNzEVNzkVlXXJbKAAAKE3NRU3PRWVdclwoAAAoTc5FTdBFZV1yXSgAAChN0EVN0kVlXXJeKAAAKE3QRU3RRWVdcl8oAAAoTdFFTdNFZV1yYCgAAChN0kVN1EVlXXJhKAAAKE3TRU3WRWVdcmIoAAAoTdRFTdZFZV1yYygAAChN1UVN1kVlXXJkKAAAKE3ERU3LRWVdcmUoAAAoTddFTdhFZV1yZigAAChN2EVN2kVlXXJnKAAAKE3YRU3ZRWVdcmgoAAAoTdlFTdtFZV1yaSgAAChN2kVN3EVlXXJqKAAAKE3cRU3dRWVdcmsoAAAoTd1FTd5FZV1ybCgAAChN3UVN30VlXXJtKAAAKE3NRU3XRWVdcm4oAAAoTeBFTeFFZV1ybygAAChN4UVN40VlXXJwKAAAKE3hRU3iRWVdcnEoAAAoTeJFTeRFZV1ycigAAChN40VN5UVlXXJzKAAAKE3lRU3mRWVdcnQoAAAoTeZFTehFZV1ydSgAAChN5kVN50VlXXJ2KAAAKE3ZRU3gRWVdcncoAAAoTelFTepFZV1yeCgAAChN6kVN60VlXXJ5KAAAKE3qRU3sRWVdcnooAAAoTetFTe1FZV1yeygAAChN7EVN7kVlXXJ8KAAAKE3sRU3vRWVdcn0oAAAoTeJFTelFZV1yfigAAChN8EVN8UVlXXJ/KAAAKE3xRU3zRWVdcoAoAAAoTfFFTfJFZV1ygSgAAChN8kVN9EVlXXKCKAAAKE3zRU31RWVdcoMoAAAoTetFTfBFZV1yhCgAAChN9kVN90VlXXKFKAAAKE33RU35RWVdcoYoAAAoTfdFTfhFZV1yhygAAChN+EVN+kVlXXKIKAAAKE35RU37RWVdcokoAAAoTfJFTfZFZV1yiigAAChN/EVN/UVlXXKLKAAAKE39RU3+RWVdcowoAAAoTf1FTf9FZV1yjSgAAChN/kVNAEZlXXKOKAAAKE3/RU0BRmVdco8oAAAoTf9FTQJGZV1ykCgAAChN+EVN/EVlXXKRKAAAKE0DRk0ERmVdcpIoAAAoTQRGTQVGZV1ykygAAChNBEZNBkZlXXKUKAAAKE0FRk0HRmVdcpUoAAAoTQZGTQhGZV1yligAAChNCEZNCUZlXXKXKAAAKE0JRk0KRmVdcpgoAAAoTQpGTQtGZV1ymSgAAChN/kVNA0ZlXXKaKAAAKE0MRk0NRmVdcpsoAAAoTQ1GTQ9GZV1ynCgAAChNDUZNDkZlXXKdKAAAKE0ORk0QRmVdcp4oAAAoTQ9GTRJGZV1ynygAAChND0ZNEUZlXXKgKAAAKE0FRk0MRmVdcqEoAAAoTRNGTRRGZV1yoigAAChNFEZNFUZlXXKjKAAAKE0URk0WRmVdcqQoAAAoTRVGTRdGZV1ypSgAAChNFkZNGEZlXXKmKAAAKE0YRk0aRmVdcqcoAAAoTRhGTRlGZV1yqCgAAChNGUZNHUZlXXKpKAAAKE0aRk0bRmVdcqooAAAoTRpGTRxGZV1yqygAAChNG0ZNHUZlXXKsKAAAKE0bRk0fRmVdcq0oAAAoTRxGTSBGZV1yrigAAChNHkZNH0ZlXXKvKAAAKE0eRk0gRmVdcrAoAAAoTQ5GTRNGZV1ysSgAAChNIUZNIkZlXXKyKAAAKE0iRk0kRmVdcrMoAAAoTSJGTSNGZV1ytCgAAChNI0ZNJUZlXXK1KAAAKE0kRk0mRmVdcrYoAAAoTSZGTSdGZV1ytygAAChNJkZNKEZlXXK4KAAAKE0nRk0pRmVdcrkoAAAoTShGTSpGZV1yuigAAChNKUZNK0ZlXXK7KAAAKE0qRk0rRmVdcrwoAAAoTRVGTSFGZV1yvSgAAChNLEZNLUZlXXK+KAAAKE0tRk0vRmVdcr8oAAAoTS1GTS5GZV1ywCgAAChNLkZNMEZlXXLBKAAAKE0vRk0xRmVdcsIoAAAoTTFGTTJGZV1ywygAAChNMUZNM0ZlXXLEKAAAKE0jRk0sRmVdcsUoAAAoTTRGTTpGZV1yxigAAChNNEZNNUZlXXLHKAAAKE01Rk03RmVdcsgoAAAoTTVGTTZGZV1yySgAAChNNkZNOEZlXXLKKAAAKE03Rk05RmVdcssoAAAoTTlGTTpGZV1yzCgAAChNLkZNNEZlXXLNKAAAKE07Rk08RmVdcs4oAAAoTTxGTT5GZV1yzygAAChNPEZNPUZlXXLQKAAAKE09Rk0/RmVdctEoAAAoTT5GTUFGZV1y0igAAChNPkZNQEZlXXLTKAAAKE02Rk07RmVdctQoAAAoTUJGTUhGZV1y1SgAAChNQkZNQ0ZlXXLWKAAAKE1DRk1FRmVdctcoAAAoTUNGTURGZV1y2CgAAChNREZNRkZlXXLZKAAAKE1FRk1HRmVdctooAAAoTUdGTUhGZV1y2ygAAChNPUZNQkZlXXLcKAAAKE1JRk1KRmVdct0oAAAoTUpGTUxGZV1y3igAAChNSkZNS0ZlXXLfKAAAKE1LRk1NRmVdcuAoAAAoTUxGTU5GZV1y4SgAAChNTkZNT0ZlXXLiKAAAKE1ORk1QRmVdcuMoAAAoTURGTUlGZV1y5CgAAChNUUZNUkZlXXLlKAAAKE1SRk1URmVdcuYoAAAoTVJGTVNGZV1y5ygAAChNU0ZNVUZlXXLoKAAAKE1URk1WRmVdcukoAAAoTVZGTVhGZV1y6igAAChNVkZNV0ZlXXLrKAAAKE1XRk1aRmVdcuwoAAAoTVhGTVlGZV1y7SgAAChNWUZNWkZlXXLuKAAAKE1LRk1RRmVdcu8oAAAoTVtGTWFGZV1y8CgAAChNW0ZNXEZlXXLxKAAAKE1cRk1eRmVdcvIoAAAoTVxGTV1GZV1y8ygAAChNXUZNX0ZlXXL0KAAAKE1eRk1gRmVdcvUoAAAoTWBGTWFGZV1y9igAAChNU0ZNW0ZlXXL3KAAAKE1iRk1jRmVdcvgoAAAoTWNGTWVGZV1y+SgAAChNY0ZNZEZlXXL6KAAAKE1kRk1mRmVdcvsoAAAoTWVGTWdGZV1y/CgAAChNZ0ZNaEZlXXL9KAAAKE1nRk1pRmVdcv4oAAAoTV1GTWJGZV1y/ygAAChNakZNa0ZlXXIAKQAAKE1rRk1tRmVdcgEpAAAoTWtGTWxGZV1yAikAAChNbEZNbkZlXXIDKQAAKE1kRk1qRmVdcgQpAAAoTW9GTXBGZV1yBSkAAChNcEZNckZlXXIGKQAAKE1wRk1xRmVdcgcpAAAoTXFGTXNGZV1yCCkAAChNckZNdEZlXXIJKQAAKE1sRk1vRmVdcgopAAAoTXVGTXZGZV1yCykAAChNdkZNeEZlXXIMKQAAKE12Rk13RmVdcg0pAAAoTXdGTXlGZV1yDikAAChNeEZNekZlXXIPKQAAKE16Rk18RmVdchApAAAoTXpGTXtGZV1yESkAAChNcUZNdUZlXXISKQAAKE19Rk1+RmVdchMpAAAoTX5GTX9GZV1yFCkAAChNfkZNgEZlXXIVKQAAKE1/Rk2BRmVdchYpAAAoTYBGTYJGZV1yFykAAChNgkZNg0ZlXXIYKQAAKE2DRk2ERmVdchkpAAAoTYRGTYdGZV1yGikAAChNhUZNh0ZlXXIbKQAAKE2GRk2HRmVdchwpAAAoTXdGTX1GZV1yHSkAAChNiEZNiUZlXXIeKQAAKE2JRk2KRmVdch8pAAAoTYlGTYtGZV1yICkAAChNikZNjEZlXXIhKQAAKE2LRk2NRmVdciIpAAAoTY1GTY9GZV1yIykAAChNjUZNjkZlXXIkKQAAKE2ORk2QRmVdciUpAAAoTY9GTZFGZV1yJikAAChNkEZNk0ZlXXInKQAAKE2RRk2TRmVdcigpAAAoTZJGTZNGZV1yKSkAAChNf0ZNiEZlXXIqKQAAKE2URk2VRmVdcispAAAoTZVGTZZGZV1yLCkAAChNlUZNl0ZlXXItKQAAKE2WRk2YRmVdci4pAAAoTZdGTZlGZV1yLykAAChNmUZNm0ZlXXIwKQAAKE2ZRk2aRmVdcjEpAAAoTZpGTZxGZV1yMikAAChNm0ZNnUZlXXIzKQAAKE2cRk2fRmVdcjQpAAAoTZ1GTZ9GZV1yNSkAAChNnkZNn0ZlXXI2KQAAKE2KRk2URmVdcjcpAAAoTaBGTaFGZV1yOCkAAChNoUZNo0ZlXXI5KQAAKE2hRk2iRmVdcjopAAAoTaJGTaRGZV1yOykAAChNo0ZNpkZlXXI8KQAAKE2jRk2lRmVdcj0pAAAoTZZGTaBGZV1yPikAAChNp0ZNqEZlXXI/KQAAKE2oRk2qRmVdckApAAAoTahGTalGZV1yQSkAAChNqUZNq0ZlXXJCKQAAKE2qRk2tRmVdckMpAAAoTapGTaxGZV1yRCkAAChNrEZNrkZlXXJFKQAAKE2iRk2nRmVdckYpAAAoTa9GTbBGZV1yRykAAChNsEZNsUZlXXJIKQAAKE2wRk2yRmVdckkpAAAoTbFGTbNGZV1ySikAAChNskZNtEZlXXJLKQAAKE20Rk21RmVdckwpAAAoTbVGTbZGZV1yTSkAAChNtkZNuUZlXXJOKQAAKE23Rk25RmVdck8pAAAoTbhGTblGZV1yUCkAAChNqUZNr0ZlXXJRKQAAKE26Rk27RmVdclIpAAAoTbtGTb1GZV1yUykAAChNu0ZNvEZlXXJUKQAAKE28Rk2+RmVdclUpAAAoTbFGTbpGZV1yVikAAChNv0ZNwEZlXXJXKQAAKE3ARk3BRmVdclgpAAAoTcBGTcJGZV1yWSkAAChNwUZNw0ZlXXJaKQAAKE3CRk3ERmVdclspAAAoTcRGTcVGZV1yXCkAAChNxUZNxkZlXXJdKQAAKE3GRk3HRmVdcl4pAAAoTbxGTb9GZV1yXykAAChNyEZNyUZlXXJgKQAAKE3JRk3KRmVdcmEpAAAoTcpGTctGZV1yYikAAChNwUZNyEZlXXJjKQAAKE3MRk3NRmVdcmQpAAAoTc1GTc5GZV1yZSkAAChNzUZNz0ZlXXJmKQAAKE3ORk3QRmVdcmcpAAAoTc9GTdFGZV1yaCkAAChN0UZN0kZlXXJpKQAAKE3SRk3TRmVdcmopAAAoTdNGTdZGZV1yaykAAChN1EZN1kZlXXJsKQAAKE3VRk3WRmVdcm0pAAAoTcpGTcxGZV1ybikAAChN10ZN2EZlXXJvKQAAKE3YRk3aRmVdcnApAAAoTdhGTdlGZV1ycSkAAChN2UZN20ZlXXJyKQAAKE3aRk3cRmVdcnMpAAAoTdxGTd1GZV1ydCkAAChN3UZN30ZlXXJ1KQAAKE3dRk3eRmVdcnYpAAAoTc5GTddGZV1ydykAAChN4EZN4UZlXXJ4KQAAKE3hRk3iRmVdcnkpAAAoTeFGTeNGZV1yeikAAChN4kZN5EZlXXJ7KQAAKE3jRk3lRmVdcnwpAAAoTeVGTeZGZV1yfSkAAChN5kZN50ZlXXJ+KQAAKE3nRk3oRmVdcn8pAAAoTdlGTeBGZV1ygCkAAChN6UZN6kZlXXKBKQAAKE3qRk3rRmVdcoIpAAAoTetGTexGZV1ygykAAChN4kZN6UZlXXKEKQAAKE3tRk3uRmVdcoUpAAAoTe5GTe9GZV1yhikAAChN7kZN8EZlXXKHKQAAKE3vRk3xRmVdcogpAAAoTfBGTfJGZV1yiSkAAChN8kZN80ZlXXKKKQAAKE3zRk30RmVdcospAAAoTfRGTfVGZV1yjCkAAChN60ZN7UZlXXKNKQAAKE32Rk33RmVdco4pAAAoTfdGTflGZV1yjykAAChN90ZN+EZlXXKQKQAAKE34Rk36RmVdcpEpAAAoTe9GTfZGZV1ykikAAChN+0ZN/EZlXXKTKQAAKE38Rk39RmVdcpQpAAAoTfxGTf5GZV1ylSkAAChN/UZN/0ZlXXKWKQAAKE3+Rk0AR2VdcpcpAAAoTQBHTQJHZV1ymCkAAChNAEdNAUdlXXKZKQAAKE0BR00DR2VdcpopAAAoTQJHTQRHZV1ymykAAChNA0dNBkdlXXKcKQAAKE0ER00GR2Vdcp0pAAAoTQVHTQZHZV1ynikAAChN+EZN+0ZlXXKfKQAAKE0HR00IR2VdcqApAAAoTQhHTQlHZV1yoSkAAChNCEdNCkdlXXKiKQAAKE0JR00LR2VdcqMpAAAoTQpHTQxHZV1ypCkAAChNDEdNDUdlXXKlKQAAKE0NR00OR2VdcqYpAAAoTQ5HTQ9HZV1ypykAAChN/UZNB0dlXXKoKQAAKE0QR00RR2VdcqkpAAAoTRFHTRNHZV1yqikAAChNEUdNEkdlXXKrKQAAKE0SR00UR2VdcqwpAAAoTRNHTRVHZV1yrSkAAChNCUdNEEdlXXKuKQAAKE0WR00XR2Vdcq8pAAAoTRdHTRlHZV1ysCkAAChNF0dNGEdlXXKxKQAAKE0YR00aR2VdcrIpAAAoTRlHTRtHZV1ysykAAChNEkdNFkdlXXK0KQAAKE0cR00dR2VdcrUpAAAoTR1HTR5HZV1ytikAAChNHUdNH0dlXXK3KQAAKE0eR00gR2VdcrgpAAAoTR9HTSFHZV1yuSkAAChNIUdNIkdlXXK6KQAAKE0iR00jR2VdcrspAAAoTSNHTSZHZV1yvCkAAChNJEdNJkdlXXK9KQAAKE0lR00mR2Vdcr4pAAAoTRhHTRxHZV1yvykAAChNJ0dNKEdlXXLAKQAAKE0oR00qR2VdcsEpAAAoTShHTSlHZV1ywikAAChNKUdNK0dlXXLDKQAAKE0qR00sR2VdcsQpAAAoTSxHTS1HZV1yxSkAAChNLUdNLkdlXXLGKQAAKE0tR00vR2VdcscpAAAoTR5HTSdHZV1yyCkAAChNMEdNMUdlXXLJKQAAKE0xR00zR2VdcsopAAAoTTFHTTJHZV1yyykAAChNMkdNNEdlXXLMKQAAKE0pR00wR2Vdcs0pAAAoTTVHTTZHZV1yzikAAChNNkdNOEdlXXLPKQAAKE02R003R2VdctApAAAoTTdHTTlHZV1y0SkAAChNOEdNOkdlXXLSKQAAKE06R007R2VdctMpAAAoTTpHTTxHZV1y1CkAAChNMkdNNUdlXXLVKQAAKE09R00+R2VdctYpAAAoTT5HTUBHZV1y1ykAAChNPkdNP0dlXXLYKQAAKE0/R01BR2VdctkpAAAoTUBHTUNHZV1y2ikAAChNQEdNQkdlXXLbKQAAKE1CR01ER2VdctwpAAAoTTdHTT1HZV1y3SkAAChNRUdNRkdlXXLeKQAAKE1GR01IR2Vdct8pAAAoTUZHTUdHZV1y4CkAAChNR0dNSUdlXXLhKQAAKE1IR01LR2VdcuIpAAAoTUhHTUpHZV1y4ykAAChNP0dNRUdlXXLkKQAAKE1MR01NR2VdcuUpAAAoTU1HTU5HZV1y5ikAAChNTUdNT0dlXXLnKQAAKE1OR01QR2VdcugpAAAoTU9HTVFHZV1y6SkAAChNT0dNUkdlXXLqKQAAKE1HR01MR2VdcuspAAAoTVNHTVRHZV1y7CkAAChNVEdNVkdlXXLtKQAAKE1UR01VR2Vdcu4pAAAoTVVHTVdHZV1y7ykAAChNVkdNWEdlXXLwKQAAKE1OR01TR2VdcvEpAAAoTVlHTVpHZV1y8ikAAChNWkdNXEdlXXLzKQAAKE1aR01bR2VdcvQpAAAoTVtHTV1HZV1y9SkAAChNXEdNXkdlXXL2KQAAKE1VR01ZR2VdcvcpAAAoTV9HTWBHZV1y+CkAAChNYEdNYkdlXXL5KQAAKE1gR01hR2VdcvopAAAoTWFHTWNHZV1y+ykAAChNYkdNZEdlXXL8KQAAKE1kR01lR2Vdcv0pAAAoTWRHTWZHZV1y/ikAAChNZUdNZ0dlXXL/KQAAKE1mR01oR2VdcgAqAAAoTWdHTWlHZV1yASoAAChNaEdNaUdlXXICKgAAKE1bR01fR2VdcgMqAAAoTWpHTWtHZV1yBCoAAChNa0dNbEdlXXIFKgAAKE1rR01tR2VdcgYqAAAoTWxHTW5HZV1yByoAAChNbUdNb0dlXXIIKgAAKE1tR01wR2VdcgkqAAAoTWFHTWpHZV1yCioAAChNcUdNckdlXXILKgAAKE1yR010R2VdcgwqAAAoTXJHTXNHZV1yDSoAAChNc0dNdUdlXXIOKgAAKE10R012R2Vdcg8qAAAoTXZHTXdHZV1yECoAAChNdkdNeEdlXXIRKgAAKE1sR01xR2VdchIqAAAoTXlHTXpHZV1yEyoAAChNekdNfEdlXXIUKgAAKE16R017R2VdchUqAAAoTXtHTX1HZV1yFioAAChNfEdNf0dlXXIXKgAAKE18R01+R2VdchgqAAAoTX5HTYBHZV1yGSoAAChNc0dNeUdlXXIaKgAAKE2BR02CR2VdchsqAAAoTYJHTYRHZV1yHCoAAChNgkdNg0dlXXIdKgAAKE2DR02FR2Vdch4qAAAoTYRHTYZHZV1yHyoAAChNhkdNh0dlXXIgKgAAKE2GR02IR2VdciEqAAAoTXtHTYFHZV1yIioAAChNiUdNikdlXXIjKgAAKE2KR02MR2VdciQqAAAoTYpHTYtHZV1yJSoAAChNi0dNjUdlXXImKgAAKE2MR02OR2VdcicqAAAoTY5HTZBHZV1yKCoAAChNjkdNj0dlXXIpKgAAKE2DR02JR2VdcioqAAAoTZFHTZJHZV1yKyoAAChNkkdNlEdlXXIsKgAAKE2SR02TR2Vdci0qAAAoTZNHTZVHZV1yLioAAChNlEdNlkdlXXIvKgAAKE2WR02XR2VdcjAqAAAoTZZHTZhHZV1yMSoAAChNi0dNkUdlXXIyKgAAKE2ZR02aR2VdcjMqAAAoTZpHTZxHZV1yNCoAAChNmkdNm0dlXXI1KgAAKE2bR02dR2VdcjYqAAAoTZxHTZ5HZV1yNyoAAChNnkdNn0dlXXI4KgAAKE2fR02hR2VdcjkqAAAoTZ9HTaBHZV1yOioAAChNk0dNmUdlXXI7KgAAKE2iR02jR2VdcjwqAAAoTaNHTaRHZV1yPSoAAChNo0dNpUdlXXI+KgAAKE2kR02mR2Vdcj8qAAAoTaVHTadHZV1yQCoAAChNp0dNqEdlXXJBKgAAKE2oR02pR2VdckIqAAAoTalHTaxHZV1yQyoAAChNqkdNrEdlXXJEKgAAKE2rR02sR2VdckUqAAAoTZtHTaJHZV1yRioAAChNrUdNs0dlXXJHKgAAKE2tR02uR2VdckgqAAAoTa5HTbBHZV1ySSoAAChNrkdNr0dlXXJKKgAAKE2vR02xR2VdcksqAAAoTbBHTbJHZV1yTCoAAChNskdNs0dlXXJNKgAAKE2kR02tR2Vdck4qAAAoTbRHTbVHZV1yTyoAAChNtUdNtkdlXXJQKgAAKE21R023R2VdclEqAAAoTbZHTbhHZV1yUioAAChNt0dNuUdlXXJTKgAAKE25R026R2VdclQqAAAoTbpHTbtHZV1yVSoAAChNu0dNvEdlXXJWKgAAKE2vR020R2VdclcqAAAoTb1HTcNHZV1yWCoAAChNvUdNvkdlXXJZKgAAKE2+R03AR2VdcloqAAAoTb5HTb9HZV1yWyoAAChNv0dNwUdlXXJcKgAAKE3AR03CR2Vdcl0qAAAoTcJHTcNHZV1yXioAAChNtkdNvUdlXXJfKgAAKE3ER03FR2VdcmAqAAAoTcVHTcdHZV1yYSoAAChNxUdNxkdlXXJiKgAAKE3GR03IR2VdcmMqAAAoTcdHTclHZV1yZCoAAChNyUdNykdlXXJlKgAAKE3JR03LR2VdcmYqAAAoTcpHTcxHZV1yZyoAAChNy0dNzUdlXXJoKgAAKE3MR03OR2VdcmkqAAAoTc1HTc5HZV1yaioAAChNv0dNxEdlXXJrKgAAKE3PR03QR2VdcmwqAAAoTdBHTdJHZV1ybSoAAChN0EdN0UdlXXJuKgAAKE3RR03TR2Vdcm8qAAAoTdJHTdRHZV1ycCoAAChN1EdN1kdlXXJxKgAAKE3UR03VR2VdcnIqAAAoTcZHTc9HZV1ycyoAAChN10dN2EdlXXJ0KgAAKE3YR03aR2VdcnUqAAAoTdhHTdlHZV1ydioAAChN2UdN20dlXXJ3KgAAKE3aR03cR2VdcngqAAAoTdxHTd1HZV1yeSoAAChN3EdN3kdlXXJ6KgAAKE3RR03XR2VdcnsqAAAoTd9HTeBHZV1yfCoAAChN4EdN4UdlXXJ9KgAAKE3gR03iR2Vdcn4qAAAoTeFHTeNHZV1yfyoAAChN4kdN5EdlXXKAKgAAKE3kR03lR2VdcoEqAAAoTeVHTeZHZV1ygioAAChN5kdN50dlXXKDKgAAKE3ZR03fR2VdcoQqAAAoTehHTelHZV1yhSoAAChN6UdN60dlXXKGKgAAKE3pR03qR2VdcocqAAAoTepHTexHZV1yiCoAAChN60dN7UdlXXKJKgAAKE3tR03uR2VdcooqAAAoTe1HTe9HZV1yiyoAAChN4UdN6EdlXXKMKgAAKE3wR03xR2Vdco0qAAAoTfFHTfNHZV1yjioAAChN8UdN8kdlXXKPKgAAKE3yR030R2VdcpAqAAAoTfNHTfVHZV1ykSoAAChN9UdN9kdlXXKSKgAAKE31R033R2VdcpMqAAAoTepHTfBHZV1ylCoAAChN+EdN+UdlXXKVKgAAKE35R036R2VdcpYqAAAoTflHTftHZV1ylyoAAChN+kdN/EdlXXKYKgAAKE37R039R2VdcpkqAAAoTf1HTf9HZV1ymioAAChN/UdN/kdlXXKbKgAAKE3+R00ASGVdcpwqAAAoTf9HTQFIZV1ynSoAAChNAEhNA0hlXXKeKgAAKE0BSE0DSGVdcp8qAAAoTQJITQNIZV1yoCoAAChN8kdN+EdlXXKhKgAAKE0ESE0FSGVdcqIqAAAoTQVITQdIZV1yoyoAAChNBUhNBkhlXXKkKgAAKE0GSE0ISGVdcqUqAAAoTQdITQlIZV1ypioAAChNCUhNCkhlXXKnKgAAKE0KSE0MSGVdcqgqAAAoTQpITQtIZV1yqSoAAChN+kdNBEhlXXKqKgAAKE0NSE0OSGVdcqsqAAAoTQ5ITRBIZV1yrCoAAChNDkhND0hlXXKtKgAAKE0PSE0RSGVdcq4qAAAoTRBITRNIZV1yryoAAChNEEhNEkhlXXKwKgAAKE0SSE0USGVdcrEqAAAoTQZITQ1IZV1ysioAAChNFUhNFkhlXXKzKgAAKE0WSE0YSGVdcrQqAAAoTRZITRdIZV1ytSoAAChNF0hNGUhlXXK2KgAAKE0YSE0aSGVdcrcqAAAoTRpITRtIZV1yuCoAAChNGkhNHEhlXXK5KgAAKE0bSE0dSGVdcroqAAAoTRxITR5IZV1yuyoAAChNHUhNH0hlXXK8KgAAKE0eSE0fSGVdcr0qAAAoTQ9ITRVIZV1yvioAAChNIEhNIUhlXXK/KgAAKE0hSE0iSGVdcsAqAAAoTSFITSNIZV1ywSoAAChNIkhNJEhlXXLCKgAAKE0jSE0lSGVdcsMqAAAoTSVITSZIZV1yxCoAAChNJkhNJ0hlXXLFKgAAKE0nSE0oSGVdcsYqAAAoTRdITSBIZV1yxyoAAChNKUhNKkhlXXLIKgAAKE0qSE0sSGVdcskqAAAoTSpITStIZV1yyioAAChNK0hNLUhlXXLLKgAAKE0sSE0vSGVdcswqAAAoTSxITS5IZV1yzSoAAChNLkhNMEhlXXLOKgAAKE0iSE0pSGVdcs8qAAAoTTFITTJIZV1y0CoAAChNMkhNNEhlXXLRKgAAKE0ySE0zSGVdctIqAAAoTTNITTVIZV1y0yoAAChNNEhNNkhlXXLUKgAAKE02SE04SGVdctUqAAAoTTZITTdIZV1y1ioAAChNN0hNOkhlXXLXKgAAKE04SE05SGVdctgqAAAoTTlITTpIZV1y2SoAAChNK0hNMUhlXXLaKgAAKE07SE08SGVdctsqAAAoTTxITT5IZV1y3CoAAChNPEhNPUhlXXLdKgAAKE09SE0/SGVdct4qAAAoTT5ITUBIZV1y3yoAAChNM0hNO0hlXXLgKgAAKE1BSE1CSGVdcuEqAAAoTUJITURIZV1y4ioAAChNQkhNQ0hlXXLjKgAAKE1DSE1FSGVdcuQqAAAoTURITUZIZV1y5SoAAChNRkhNSEhlXXLmKgAAKE1GSE1HSGVdcucqAAAoTUdITUpIZV1y6CoAAChNSEhNSUhlXXLpKgAAKE1JSE1KSGVdcuoqAAAoTT1ITUFIZV1y6yoAAChNS0hNTEhlXXLsKgAAKE1MSE1OSGVdcu0qAAAoTUxITU1IZV1y7ioAAChNTUhNT0hlXXLvKgAAKE1OSE1QSGVdcvAqAAAoTVBITVFIZV1y8SoAAChNUUhNU0hlXXLyKgAAKE1RSE1SSGVdcvMqAAAoTUNITUtIZV1y9CoAAChNVEhNVUhlXXL1KgAAKE1VSE1XSGVdcvYqAAAoTVVITVZIZV1y9yoAAChNVkhNWEhlXXL4KgAAKE1XSE1ZSGVdcvkqAAAoTU1ITVRIZV1y+ioAAChNWkhNW0hlXXL7KgAAKE1bSE1cSGVdcvwqAAAoTVxITV1IZWUoXXL9KgAAKE1WSE1aSGVdcv4qAAAoTV5ITV9IZV1y/yoAAChNX0hNYEhlXXIAKwAAKE1gSE1hSGVdcgErAAAoTVxITV5IZV1yAisAAChNYkhNY0hlXXIDKwAAKE1jSE1lSGVdcgQrAAAoTWNITWRIZV1yBSsAAChNZEhNZkhlXXIGKwAAKE1lSE1nSGVdcgcrAAAoTWdITWhIZV1yCCsAAChNZ0hNaUhlXXIJKwAAKE1oSE1qSGVdcgorAAAoTWlITWtIZV1yCysAAChNakhNbEhlXXIMKwAAKE1rSE1sSGVdcg0rAAAoTWBITWJIZV1yDisAAChNbUhNbkhlXXIPKwAAKE1uSE1wSGVdchArAAAoTW5ITW9IZV1yESsAAChNb0hNcUhlXXISKwAAKE1wSE1ySGVdchMrAAAoTXJITXNIZV1yFCsAAChNckhNdEhlXXIVKwAAKE1zSE11SGVdchYrAAAoTXRITXZIZV1yFysAAChNdUhNd0hlXXIYKwAAKE12SE13SGVdchkrAAAoTWRITW1IZV1yGisAAChNeEhNeUhlXXIbKwAAKE15SE17SGVdchwrAAAoTXlITXpIZV1yHSsAAChNekhNfEhlXXIeKwAAKE1vSE14SGVdch8rAAAoTX1ITX5IZV1yICsAAChNfkhNf0hlXXIhKwAAKE1+SE2ASGVdciIrAAAoTX9ITYFIZV1yIysAAChNgEhNgkhlXXIkKwAAKE2CSE2DSGVdciUrAAAoTYNITYRIZV1yJisAAChNhEhNh0hlXXInKwAAKE2FSE2HSGVdcigrAAAoTYZITYdIZV1yKSsAAChNekhNfUhlXXIqKwAAKE2ISE2JSGVdcisrAAAoTYlITYtIZV1yLCsAAChNiUhNikhlXXItKwAAKE2KSE2MSGVdci4rAAAoTYtITY1IZV1yLysAAChNf0hNiEhlXXIwKwAAKE2OSE2PSGVdcjErAAAoTY9ITZFIZV1yMisAAChNj0hNkEhlXXIzKwAAKE2QSE2SSGVdcjQrAAAoTZFITZRIZV1yNSsAAChNkUhNk0hlXXI2KwAAKE2TSE2VSGVdcjcrAAAoTYpITY5IZV1yOCsAAChNlkhNl0hlXXI5KwAAKE2XSE2YSGVdcjorAAAoTZdITZlIZV1yOysAAChNmEhNmkhlXXI8KwAAKE2ZSE2bSGVdcj0rAAAoTZlITZxIZV1yPisAAChNkEhNlkhlXXI/KwAAKE2dSE2jSGVdckArAAAoTZ1ITZ5IZV1yQSsAAChNnkhNoEhlXXJCKwAAKE2eSE2fSGVdckMrAAAoTZ9ITaFIZV1yRCsAAChNoEhNokhlXXJFKwAAKE2iSE2jSGVdckYrAAAoTZhITZ1IZV1yRysAAChNpEhNpUhlXXJIKwAAKE2lSE2nSGVdckkrAAAoTaVITaZIZV1ySisAAChNpkhNqEhlXXJLKwAAKE2nSE2pSGVdckwrAAAoTalITapIZV1yTSsAAChNqUhNq0hlXXJOKwAAKE2fSE2kSGVdck8rAAAoTaxITa1IZV1yUCsAAChNrUhNrkhlXXJRKwAAKE2uSE2vSGVdclIrAAAoTaZITaxIZV1yUysAAChNsEhNsUhlXXJUKwAAKE2xSE2zSGVdclUrAAAoTbFITbJIZV1yVisAAChNskhNtEhlXXJXKwAAKE2zSE22SGVdclgrAAAoTbNITbVIZV1yWSsAAChNtUhNt0hlXXJaKwAAKE2uSE2wSGVdclsrAAAoTbhITb5IZV1yXCsAAChNuEhNuUhlXXJdKwAAKE25SE27SGVdcl4rAAAoTblITbpIZV1yXysAAChNukhNvEhlXXJgKwAAKE27SE29SGVdcmErAAAoTb1ITb5IZV1yYisAAChNskhNuEhlXXJjKwAAKE2/SE3FSGVdcmQrAAAoTb9ITcBIZV1yZSsAAChNwEhNwkhlXXJmKwAAKE3ASE3BSGVdcmcrAAAoTcFITcNIZV1yaCsAAChNwkhNxEhlXXJpKwAAKE3ESE3FSGVdcmorAAAoTbpITb9IZV1yaysAAChNxkhNx0hlXXJsKwAAKE3HSE3JSGVdcm0rAAAoTcdITchIZV1ybisAAChNyEhNykhlXXJvKwAAKE3JSE3LSGVdcnArAAAoTcFITcZIZV1ycSsAAChNzEhNzUhlXXJyKwAAKE3NSE3PSGVdcnMrAAAoTc1ITc5IZV1ydCsAAChNzkhN0EhlXXJ1KwAAKE3PSE3RSGVdcnYrAAAoTdFITdJIZV1ydysAAChN0UhN00hlXXJ4KwAAKE3SSE3USGVdcnkrAAAoTdNITdVIZV1yeisAAChN1EhN1khlXXJ7KwAAKE3VSE3WSGVdcnwrAAAoTchITcxIZV1yfSsAAChN10hN2EhlXXJ+KwAAKE3YSE3aSGVdcn8rAAAoTdhITdlIZV1ygCsAAChN2UhN20hlXXKBKwAAKE3aSE3cSGVdcoIrAAAoTdxITd1IZV1ygysAAChN3EhN3khlXXKEKwAAKE3OSE3XSGVdcoUrAAAoTd9ITeBIZV1yhisAAChN4EhN4UhlXXKHKwAAKE3gSE3iSGVdcogrAAAoTeFITeNIZV1yiSsAAChN4khN5EhlXXKKKwAAKE3kSE3lSGVdcosrAAAoTeVITeZIZV1yjCsAAChN5khN6UhlXXKNKwAAKE3nSE3pSGVdco4rAAAoTehITelIZV1yjysAAChN2UhN30hlXXKQKwAAKE3qSE3rSGVdcpErAAAoTetITexIZV1ykisAAChN60hN7UhlXXKTKwAAKE3sSE3uSGVdcpQrAAAoTe1ITe9IZV1ylSsAAChN70hN8EhlXXKWKwAAKE3wSE3xSGVdcpcrAAAoTfFITfJIZV1ymCsAAChN4UhN6khlXXKZKwAAKE3zSE30SGVdcporAAAoTfRITfVIZV1ymysAAChN9EhN9khlXXKcKwAAKE31SE33SGVdcp0rAAAoTfZITfhIZV1ynisAAChN+EhN+UhlXXKfKwAAKE35SE36SGVdcqArAAAoTfpITftIZV1yoSsAAChN7EhN80hlXXKiKwAAKE38SE39SGVdcqMrAAAoTf1ITf5IZV1ypCsAAChN/khN/0hlXXKlKwAAKE31SE38SGVdcqYrAAAoTQBJTQFJZV1ypysAAChNAUlNAkllXXKoKwAAKE0BSU0DSWVdcqkrAAAoTQJJTQRJZV1yqisAAChNA0lNBUllXXKrKwAAKE0FSU0HSWVdcqwrAAAoTQVJTQZJZV1yrSsAAChNBklNCkllXXKuKwAAKE0HSU0ISWVdcq8rAAAoTQdJTQlJZV1ysCsAAChNCElNCkllXXKxKwAAKE0ISU0MSWVdcrIrAAAoTQlJTQ1JZV1ysysAAChNC0lNDEllXXK0KwAAKE0LSU0NSWVdcrUrAAAoTf5ITQBJZV1ytisAAChNDklND0llXXK3KwAAKE0PSU0QSWVdcrgrAAAoTQ9JTRFJZV1yuSsAAChNEElNEkllXXK6KwAAKE0RSU0TSWVdcrsrAAAoTRNJTRRJZV1yvCsAAChNFElNFUllXXK9KwAAKE0VSU0YSWVdcr4rAAAoTRZJTRhJZV1yvysAAChNF0lNGEllXXLAKwAAKE0CSU0OSWVdcsErAAAoTRlJTRpJZV1ywisAAChNGklNHEllXXLDKwAAKE0aSU0bSWVdcsQrAAAoTRtJTR1JZV1yxSsAAChNHElNH0llXXLGKwAAKE0cSU0eSWVdcscrAAAoTR5JTSBJZV1yyCsAAChNEElNGUllXXLJKwAAKE0hSU0iSWVdcsorAAAoTSJJTSNJZV1yyysAAChNIklNJEllXXLMKwAAKE0jSU0lSWVdcs0rAAAoTSRJTSZJZV1yzisAAChNJklNJ0llXXLPKwAAKE0nSU0oSWVdctArAAAoTShJTStJZV1y0SsAAChNKUlNK0llXXLSKwAAKE0qSU0rSWVdctMrAAAoTRtJTSFJZV1y1CsAAChNLElNLUllXXLVKwAAKE0tSU0uSWVdctYrAAAoTS1JTS9JZV1y1ysAAChNLklNMEllXXLYKwAAKE0vSU0xSWVdctkrAAAoTS9JTTJJZV1y2isAAChNI0lNLEllXXLbKwAAKE0zSU00SWVdctwrAAAoTTRJTTZJZV1y3SsAAChNNElNNUllXXLeKwAAKE01SU03SWVdct8rAAAoTTZJTThJZV1y4CsAAChNLklNM0llXXLhKwAAKE05SU06SWVdcuIrAAAoTTpJTTtJZV1y4ysAAChNO0lNPEllXXLkKwAAKE01SU05SWVdcuUrAAAoTT1JTT5JZV1y5isAAChNPklNQEllXXLnKwAAKE0+SU0/SWVdcugrAAAoTT9JTUFJZV1y6SsAAChNQElNQkllXXLqKwAAKE07SU09SWVdcusrAAAoTUNJTURJZV1y7CsAAChNRElNRUllXXLtKwAAKE1ESU1GSWVdcu4rAAAoTUVJTUdJZV1y7ysAAChNRklNSEllXXLwKwAAKE1ISU1KSWVdcvErAAAoTUhJTUlJZV1y8isAAChNSUlNS0llXXLzKwAAKE1KSU1MSWVdcvQrAAAoTUtJTU5JZV1y9SsAAChNTElNTkllXXL2KwAAKE1NSU1OSWVdcvcrAAAoTT9JTUNJZV1y+CsAAChNT0lNUEllXXL5KwAAKE1QSU1RSWVdcvorAAAoTVBJTVJJZV1y+ysAAChNUUlNU0llXXL8KwAAKE1SSU1USWVdcv0rAAAoTVRJTVVJZV1y/isAAChNVUlNVkllXXL/KwAAKE1WSU1ZSWVdcgAsAAAoTVdJTVlJZV1yASwAAChNWElNWUllXXICLAAAKE1FSU1PSWVdcgMsAAAoTVpJTVtJZV1yBCwAAChNW0lNXUllXXIFLAAAKE1bSU1cSWVdcgYsAAAoTVxJTV5JZV1yBywAAChNXUlNX0llXXIILAAAKE1RSU1aSWVdcgksAAAoTWBJTWFJZV1yCiwAAChNYUlNY0llXXILLAAAKE1hSU1iSWVdcgwsAAAoTWJJTWRJZV1yDSwAAChNY0lNZUllXXIOLAAAKE1cSU1gSWVdcg8sAAAoTWZJTWdJZV1yECwAAChNZ0lNaEllXXIRLAAAKE1nSU1pSWVdchIsAAAoTWhJTWpJZV1yEywAAChNaUlNa0llXXIULAAAKE1rSU1sSWVdchUsAAAoTWxJTW1JZV1yFiwAAChNbUlNbkllXXIXLAAAKE1iSU1mSWVdchgsAAAoTW9JTXBJZV1yGSwAAChNcElNckllXXIaLAAAKE1wSU1xSWVdchssAAAoTXFJTXNJZV1yHCwAAChNcklNdEllXXIdLAAAKE10SU11SWVdch4sAAAoTXRJTXZJZV1yHywAAChNaElNb0llXXIgLAAAKE13SU14SWVdciEsAAAoTXhJTXpJZV1yIiwAAChNeElNeUllXXIjLAAAKE15SU17SWVdciQsAAAoTXpJTXxJZV1yJSwAAChNcUlNd0llXXImLAAAKE19SU1+SWVdcicsAAAoTX5JTYBJZV1yKCwAAChNfklNf0llXXIpLAAAKE1/SU2BSWVdciosAAAoTYBJTYJJZV1yKywAAChNgklNg0llXXIsLAAAKE2DSU2ESWVdci0sAAAoTYNJTYVJZV1yLiwAAChNeUlNfUllXXIvLAAAKE2GSU2HSWVdcjAsAAAoTYdJTYlJZV1yMSwAAChNh0lNiEllXXIyLAAAKE2ISU2KSWVdcjMsAAAoTX9JTYZJZV1yNCwAAChNi0lNjEllXXI1LAAAKE2MSU2OSWVdcjYsAAAoTYxJTY1JZV1yNywAAChNjUlNj0llXXI4LAAAKE2OSU2QSWVdcjksAAAoTZBJTZFJZV1yOiwAAChNkElNkkllXXI7LAAAKE2ISU2LSWVdcjwsAAAoTZNJTZRJZV1yPSwAAChNlElNlUllXXI+LAAAKE2VSU2WSWVdcj8sAAAoTY1JTZNJZV1yQCwAAChNl0lNmEllXXJBLAAAKE2YSU2aSWVdckIsAAAoTZhJTZlJZV1yQywAAChNmUlNm0llXXJELAAAKE2aSU2dSWVdckUsAAAoTZpJTZxJZV1yRiwAAChNlUlNl0llXXJHLAAAKE2eSU2fSWVdckgsAAAoTZ9JTaFJZV1ySSwAAChNn0lNoEllXXJKLAAAKE2gSU2iSWVdckssAAAoTaFJTaNJZV1yTCwAAChNo0lNpEllXXJNLAAAKE2jSU2lSWVdck4sAAAoTZlJTZ5JZV1yTywAAChNpklNp0llXXJQLAAAKE2nSU2pSWVdclEsAAAoTadJTahJZV1yUiwAAChNqElNqkllXXJTLAAAKE2gSU2mSWVdclQsAAAoTatJTbFJZV1yVSwAAChNq0lNrEllXXJWLAAAKE2sSU2uSWVdclcsAAAoTaxJTa1JZV1yWCwAAChNrUlNr0llXXJZLAAAKE2uSU2wSWVdclosAAAoTbBJTbFJZV1yWywAAChNqElNq0llXXJcLAAAKE2ySU2zSWVdcl0sAAAoTbNJTbVJZV1yXiwAAChNs0lNtEllXXJfLAAAKE20SU22SWVdcmAsAAAoTbVJTbdJZV1yYSwAAChNt0lNuEllXXJiLAAAKE23SU25SWVdcmMsAAAoTa1JTbJJZV1yZCwAAChNuklNu0llXXJlLAAAKE27SU28SWVdcmYsAAAoTbtJTb1JZV1yZywAAChNvElNvkllXXJoLAAAKE29SU2/SWVdcmksAAAoTb9JTcBJZV1yaiwAAChNwElNwUllXXJrLAAAKE3BSU3ESWVdcmwsAAAoTcJJTcRJZV1ybSwAAChNw0lNxEllXXJuLAAAKE20SU26SWVdcm8sAAAoTcVJTcZJZV1ycCwAAChNxklNyEllXXJxLAAAKE3GSU3HSWVdcnIsAAAoTcdJTclJZV1ycywAAChNyElNykllXXJ0LAAAKE3KSU3LSWVdcnUsAAAoTctJTcxJZV1ydiwAAChNy0lNzUllXXJ3LAAAKE28SU3FSWVdcngsAAAoTc5JTc9JZV1yeSwAAChNz0lN0EllXXJ6LAAAKE3PSU3RSWVdcnssAAAoTdBJTdJJZV1yfCwAAChN0UlN00llXXJ9LAAAKE3TSU3USWVdcn4sAAAoTdRJTdVJZV1yfywAAChN1UlN1kllXXKALAAAKE3HSU3OSWVdcoEsAAAoTddJTdhJZV1ygiwAAChN2ElN2kllXXKDLAAAKE3YSU3ZSWVdcoQsAAAoTdlJTdtJZV1yhSwAAChN2klN3EllXXKGLAAAKE3cSU3dSWVdcocsAAAoTdxJTd5JZV1yiCwAAChN0ElN10llXXKJLAAAKE3fSU3lSWVdcoosAAAoTd9JTeBJZV1yiywAAChN4ElN4kllXXKMLAAAKE3gSU3hSWVdco0sAAAoTeFJTeNJZV1yjiwAAChN4klN5EllXXKPLAAAKE3kSU3lSWVdcpAsAAAoTdlJTd9JZV1ykSwAAChN5klN50llXXKSLAAAKE3nSU3pSWVdcpMsAAAoTedJTehJZV1ylCwAAChN6ElN6kllXXKVLAAAKE3pSU3rSWVdcpYsAAAoTetJTexJZV1ylywAAChN60lN7UllXXKYLAAAKE3hSU3mSWVdcpksAAAoTe5JTe9JZV1ymiwAAChN70lN8UllXXKbLAAAKE3vSU3wSWVdcpwsAAAoTfBJTfJJZV1ynSwAAChN8UlN80llXXKeLAAAKE3zSU30SWVdcp8sAAAoTfNJTfVJZV1yoCwAAChN9ElN9kllXXKhLAAAKE31SU33SWVdcqIsAAAoTfZJTfhJZV1yoywAAChN90lN+EllXXKkLAAAKE3oSU3uSWVdcqUsAAAoTflJTfpJZV1ypiwAAChN+klN/EllXXKnLAAAKE36SU37SWVdcqgsAAAoTftJTf1JZV1yqSwAAChN/ElN/kllXXKqLAAAKE3+SU0ASmVdcqssAAAoTf5JTf9JZV1yrCwAAChN8ElN+UllXXKtLAAAKE0BSk0CSmVdcq4sAAAoTQJKTQRKZV1yrywAAChNAkpNA0plXXKwLAAAKE0DSk0FSmVdcrEsAAAoTQRKTQZKZV1ysiwAAChNBkpNB0plXXKzLAAAKE0GSk0ISmVdcrQsAAAoTQdKTQlKZV1ytSwAAChNCEpNCkplXXK2LAAAKE0JSk0LSmVdcrcsAAAoTQpKTQtKZV1yuCwAAChN+0lNAUplXXK5LAAAKE0MSk0SSmVdcrosAAAoTQxKTQ1KZV1yuywAAChNDUpND0plXXK8LAAAKE0NSk0OSmVdcr0sAAAoTQ5KTRBKZV1yviwAAChND0pNEUplXXK/LAAAKE0RSk0SSmVdcsAsAAAoTQNKTQxKZV1ywSwAAChNE0pNFEplXXLCLAAAKE0USk0WSmVdcsMsAAAoTRRKTRVKZV1yxCwAAChNFUpNF0plXXLFLAAAKE0WSk0ZSmVdcsYsAAAoTRZKTRhKZV1yxywAAChNGEpNGkplXXLILAAAKE0OSk0TSmVdcsksAAAoTRtKTRxKZV1yyiwAAChNHEpNHkplXXLLLAAAKE0cSk0dSmVdcswsAAAoTR1KTR9KZV1yzSwAAChNHkpNIEplXXLOLAAAKE0VSk0bSmVdcs8sAAAoTSFKTSJKZV1y0CwAAChNIkpNI0plXXLRLAAAKE0iSk0kSmVdctIsAAAoTSNKTSVKZV1y0ywAAChNJEpNJkplXXLULAAAKE0mSk0nSmVdctUsAAAoTSdKTShKZV1y1iwAAChNKEpNK0plXXLXLAAAKE0pSk0rSmVdctgsAAAoTSpKTStKZV1y2SwAAChNHUpNIUplXXLaLAAAKE0sSk0tSmVdctssAAAoTS1KTS5KZV1y3CwAAChNLUpNL0plXXLdLAAAKE0uSk0wSmVdct4sAAAoTS9KTTFKZV1y3ywAAChNMUpNMkplXXLgLAAAKE0ySk0zSmVdcuEsAAAoTTNKTTRKZV1y4iwAAChNI0pNLEplXXLjLAAAKE01Sk02SmVdcuQsAAAoTTZKTTdKZV1y5SwAAChNNkpNOEplXXLmLAAAKE03Sk05SmVdcucsAAAoTThKTTpKZV1y6CwAAChNOkpNO0plXXLpLAAAKE07Sk08SmVdcuosAAAoTTxKTT9KZV1y6ywAAChNPUpNP0plXXLsLAAAKE0+Sk0/SmVdcu0sAAAoTS5KTTVKZV1y7iwAAChNQEpNQUplXXLvLAAAKE1BSk1DSmVdcvAsAAAoTUFKTUJKZV1y8SwAAChNQkpNREplXXLyLAAAKE1DSk1FSmVdcvMsAAAoTTdKTUBKZV1y9CwAAChNRkpNTEplXXL1LAAAKE1GSk1HSmVdcvYsAAAoTUdKTUlKZV1y9ywAAChNR0pNSEplXXL4LAAAKE1ISk1KSmVdcvksAAAoTUlKTUtKZV1y+iwAAChNS0pNTEplXXL7LAAAKE1CSk1GSmVdcvwsAAAoTU1KTVNKZV1y/SwAAChNTUpNTkplXXL+LAAAKE1OSk1QSmVdcv8sAAAoTU5KTU9KZV1yAC0AAChNT0pNUUplXXIBLQAAKE1QSk1SSmVdcgItAAAoTVJKTVNKZV1yAy0AAChNSEpNTUplXXIELQAAKE1USk1VSmVdcgUtAAAoTVVKTVdKZV1yBi0AAChNVUpNVkplXXIHLQAAKE1WSk1YSmVdcggtAAAoTVdKTVpKZV1yCS0AAChNV0pNWUplXXIKLQAAKE1PSk1USmVdcgstAAAoTVtKTVxKZV1yDC0AAChNXEpNXUplXXINLQAAKE1cSk1eSmVdcg4tAAAoTV1KTV9KZV1yDy0AAChNXkpNYEplXXIQLQAAKE1eSk1hSmVdchEtAAAoTVZKTVtKZV1yEi0AAChNYkpNY0plXXITLQAAKE1jSk1lSmVdchQtAAAoTWNKTWRKZV1yFS0AAChNZEpNZkplXXIWLQAAKE1lSk1oSmVdchctAAAoTWVKTWdKZV1yGC0AAChNXUpNYkplXXIZLQAAKE1pSk1qSmVdchotAAAoTWpKTWtKZV1yGy0AAChNa0pNbEplXXIcLQAAKE1kSk1pSmVdch0tAAAoTW1KTW5KZV1yHi0AAChNbkpNb0plXXIfLQAAKE1uSk1wSmVdciAtAAAoTW9KTXFKZV1yIS0AAChNcEpNckplXXIiLQAAKE1ySk1zSmVdciMtAAAoTXNKTXRKZV1yJC0AAChNdEpNd0plXXIlLQAAKE11Sk13SmVdciYtAAAoTXZKTXdKZV1yJy0AAChNa0pNbUplXXIoLQAAKE14Sk15SmVdciktAAAoTXlKTXpKZV1yKi0AAChNeUpNe0plXXIrLQAAKE16Sk18SmVdciwtAAAoTXtKTX1KZV1yLS0AAChNfUpNf0plXXIuLQAAKE19Sk1+SmVdci8tAAAoTX5KTYJKZV1yMC0AAChNf0pNgEplXXIxLQAAKE1/Sk2BSmVdcjItAAAoTYBKTYJKZV1yMy0AAChNgEpNhEplXXI0LQAAKE2BSk2FSmVdcjUtAAAoTYNKTYRKZV1yNi0AAChNg0pNhUplXXI3LQAAKE1vSk14SmVdcjgtAAAoTYZKTYdKZV1yOS0AAChNh0pNiEplXXI6LQAAKE2HSk2JSmVdcjstAAAoTYhKTYpKZV1yPC0AAChNiUpNi0plXXI9LQAAKE2LSk2NSmVdcj4tAAAoTYtKTYxKZV1yPy0AAChNjEpNjkplXXJALQAAKE2NSk2PSmVdckEtAAAoTY5KTZFKZV1yQi0AAChNj0pNkUplXXJDLQAAKE2QSk2RSmVdckQtAAAoTXpKTYZKZV1yRS0AAChNkkpNk0plXXJGLQAAKE2TSk2VSmVdckctAAAoTZNKTZRKZV1ySC0AAChNlEpNlkplXXJJLQAAKE2VSk2XSmVdckotAAAoTYhKTZJKZV1ySy0AAChNmEpNnkplXXJMLQAAKE2YSk2ZSmVdck0tAAAoTZlKTZtKZV1yTi0AAChNmUpNmkplXXJPLQAAKE2aSk2cSmVdclAtAAAoTZtKTZ1KZV1yUS0AAChNnUpNnkplXXJSLQAAKE2USk2YSmVdclMtAAAoTZ9KTaBKZV1yVC0AAChNoEpNokplXXJVLQAAKE2gSk2hSmVdclYtAAAoTaFKTaNKZV1yVy0AAChNokpNpEplXXJYLQAAKE2kSk2lSmVdclktAAAoTaRKTaZKZV1yWi0AAChNpUpNp0plXXJbLQAAKE2mSk2oSmVdclwtAAAoTadKTalKZV1yXS0AAChNqEpNqUplXXJeLQAAKE2aSk2fSmVdcl8tAAAoTapKTatKZV1yYC0AAChNq0pNrUplXXJhLQAAKE2rSk2sSmVdcmItAAAoTaxKTa5KZV1yYy0AAChNrUpNsEplXXJkLQAAKE2tSk2vSmVdcmUtAAAoTa9KTbFKZV1yZi0AAChNoUpNqkplXXJnLQAAKE2ySk2zSmVdcmgtAAAoTbNKTbVKZV1yaS0AAChNs0pNtEplXXJqLQAAKE20Sk22SmVdcmstAAAoTbVKTbdKZV1ybC0AAChNt0pNuEplXXJtLQAAKE23Sk25SmVdcm4tAAAoTbhKTbpKZV1yby0AAChNuUpNu0plXXJwLQAAKE26Sk28SmVdcnEtAAAoTbtKTbxKZV1yci0AAChNrEpNskplXXJzLQAAKE29Sk2+SmVdcnQtAAAoTb5KTcBKZV1ydS0AAChNvkpNv0plXXJ2LQAAKE2/Sk3BSmVdcnctAAAoTcBKTcNKZV1yeC0AAChNwEpNwkplXXJ5LQAAKE20Sk29SmVdcnotAAAoTcRKTcVKZV1yey0AAChNxUpNxkplXXJ8LQAAKE3FSk3HSmVdcn0tAAAoTcZKTchKZV1yfi0AAChNx0pNyUplXXJ/LQAAKE3JSk3KSmVdcoAtAAAoTcpKTctKZV1ygS0AAChNy0pNzkplXXKCLQAAKE3MSk3OSmVdcoMtAAAoTc1KTc5KZV1yhC0AAChNv0pNxEplXXKFLQAAKE3PSk3QSmVdcoYtAAAoTdBKTdJKZV1yhy0AAChN0EpN0UplXXKILQAAKE3RSk3TSmVdcoktAAAoTdJKTdRKZV1yii0AAChN1EpN1UplXXKLLQAAKE3USk3WSmVdcowtAAAoTcZKTc9KZV1yjS0AAChN10pN2EplXXKOLQAAKE3YSk3aSmVdco8tAAAoTdhKTdlKZV1ykC0AAChN2UpN20plXXKRLQAAKE3aSk3cSmVdcpItAAAoTdxKTd5KZV1yky0AAChN3EpN3UplXXKULQAAKE3RSk3XSmVdcpUtAAAoTd9KTeBKZV1yli0AAChN4EpN4UplXXKXLQAAKE3hSk3iSmVdcpgtAAAoTdlKTd9KZV1ymS0AAChN40pN5EplXXKaLQAAKE3kSk3lSmVdcpstAAAoTeRKTeZKZV1ynC0AAChN5UpN50plXXKdLQAAKE3mSk3oSmVdcp4tAAAoTeZKTelKZV1yny0AAChN4UpN40plXXKgLQAAKE3qSk3rSmVdcqEtAAAoTetKTexKZV1yoi0AAChN60pN7UplXXKjLQAAKE3sSk3uSmVdcqQtAAAoTe1KTe9KZV1ypS0AAChN70pN8EplXXKmLQAAKE3wSk3xSmVdcqctAAAoTfFKTfRKZV1yqC0AAChN8kpN9EplXXKpLQAAKE3zSk30SmVdcqotAAAoTeVKTepKZV1yqy0AAChN9UpN9kplXXKsLQAAKE32Sk34SmVdcq0tAAAoTfZKTfdKZV1yri0AAChN90pN+UplXXKvLQAAKE34Sk37SmVdcrAtAAAoTfhKTfpKZV1ysS0AAChN7EpN9UplXXKyLQAAKE38Sk39SmVdcrMtAAAoTf1KTf5KZV1ytC0AAChN/UpN/0plXXK1LQAAKE3+Sk0AS2VdcrYtAAAoTf9KTQFLZV1yty0AAChNAUtNAktlXXK4LQAAKE0CS00DS2VdcrktAAAoTQNLTQRLZV1yui0AAChN90pN/EplXXK7LQAAKE0FS00GS2VdcrwtAAAoTQZLTQhLZV1yvS0AAChNBktNB0tlXXK+LQAAKE0HS00JS2Vdcr8tAAAoTQhLTQpLZV1ywC0AAChNCktNDEtlXXLBLQAAKE0KS00LS2VdcsItAAAoTQtLTQ5LZV1ywy0AAChNDEtNDUtlXXLELQAAKE0NS00OS2VdcsUtAAAoTf5KTQVLZV1yxi0AAChND0tNEEtlXXLHLQAAKE0QS00SS2VdcsgtAAAoTRBLTRFLZV1yyS0AAChNEUtNE0tlXXLKLQAAKE0SS00US2VdcsstAAAoTRRLTRVLZV1yzC0AAChNFUtNF0tlXXLNLQAAKE0VS00WS2Vdcs4tAAAoTQdLTQ9LZV1yzy0AAChNGEtNGUtlXXLQLQAAKE0ZS00bS2VdctEtAAAoTRlLTRpLZV1y0i0AAChNGktNHEtlXXLTLQAAKE0bS00dS2VdctQtAAAoTR1LTR5LZV1y1S0AAChNHktNH0tlXXLWLQAAKE0RS00YS2VdctctAAAoTSBLTSFLZV1y2C0AAChNIUtNIktlXXLZLQAAKE0hS00jS2VdctotAAAoTSJLTSRLZV1y2y0AAChNI0tNJUtlXXLcLQAAKE0lS00mS2Vdct0tAAAoTSZLTSdLZV1y3i0AAChNJ0tNKEtlXXLfLQAAKE0aS00gS2VdcuAtAAAoTSlLTSpLZV1y4S0AAChNKktNK0tlXXLiLQAAKE0qS00sS2VdcuMtAAAoTStLTS1LZV1y5C0AAChNLEtNLktlXXLlLQAAKE0uS00vS2VdcuYtAAAoTS9LTTBLZV1y5y0AAChNMEtNMUtlXXLoLQAAKE0iS00pS2VdcuktAAAoTTJLTTNLZV1y6i0AAChNM0tNNUtlXXLrLQAAKE0zS000S2VdcuwtAAAoTTRLTTZLZV1y7S0AAChNNUtNN0tlXXLuLQAAKE0rS00yS2Vdcu8tAAAoTThLTTlLZV1y8C0AAChNOUtNO0tlXXLxLQAAKE05S006S2VdcvItAAAoTTpLTTxLZV1y8y0AAChNO0tNPUtlXXL0LQAAKE09S00+S2VdcvUtAAAoTT5LTT9LZV1y9i0AAChNNEtNOEtlXXL3LQAAKE1AS01BS2VdcvgtAAAoTUFLTUJLZV1y+S0AAChNQUtNQ0tlXXL6LQAAKE1CS01ES2VdcvstAAAoTUNLTUVLZV1y/C0AAChNRUtNR0tlXXL9LQAAKE1FS01GS2Vdcv4tAAAoTUZLTUhLZV1y/y0AAChNR0tNSUtlXXIALgAAKE1IS01LS2VdcgEuAAAoTUlLTUtLZV1yAi4AAChNSktNS0tlXXIDLgAAKE06S01AS2VdcgQuAAAoTUxLTU1LZV1yBS4AAChNTUtNTktlXXIGLgAAKE1NS01PS2VdcgcuAAAoTU5LTVBLZV1yCC4AAChNT0tNUUtlXXIJLgAAKE1RS01TS2VdcgouAAAoTVFLTVJLZV1yCy4AAChNUktNVEtlXXIMLgAAKE1TS01VS2Vdcg0uAAAoTVRLTVdLZV1yDi4AAChNVUtNV0tlXXIPLgAAKE1WS01XS2VdchAuAAAoTUJLTUxLZV1yES4AAChNWEtNWUtlXXISLgAAKE1ZS01bS2VdchMuAAAoTVlLTVpLZV1yFC4AAChNWktNXEtlXXIVLgAAKE1bS01dS2VdchYuAAAoTU5LTVhLZV1yFy4AAChNXktNX0tlXXIYLgAAKE1fS01hS2VdchkuAAAoTV9LTWBLZV1yGi4AAChNYEtNYktlXXIbLgAAKE1hS01jS2VdchwuAAAoTWNLTWRLZV1yHS4AAChNZEtNZUtlXXIeLgAAKE1aS01eS2Vdch8uAAAoTWZLTWdLZV1yIC4AAChNZ0tNaEtlXXIhLgAAKE1nS01pS2VdciIuAAAoTWhLTWpLZV1yIy4AAChNaUtNa0tlXXIkLgAAKE1pS01sS2VdciUuAAAoTWBLTWZLZV1yJi4AAChNbUtNbktlXXInLgAAKE1uS01wS2VdciguAAAoTW5LTW9LZV1yKS4AAChNb0tNcUtlXXIqLgAAKE1wS01yS2VdcisuAAAoTXJLTXNLZV1yLC4AAChNcktNdEtlXXItLgAAKE1oS01tS2Vdci4uAAAoTXVLTXZLZV1yLy4AAChNdktNeEtlXXIwLgAAKE12S013S2VdcjEuAAAoTXdLTXlLZV1yMi4AAChNeEtNektlXXIzLgAAKE16S017S2VdcjQuAAAoTXtLTXxLZV1yNS4AAChNe0tNfUtlXXI2LgAAKE1vS011S2VdcjcuAAAoTX5LTX9LZV1yOC4AAChNf0tNgUtlXXI5LgAAKE1/S02AS2VdcjouAAAoTYBLTYJLZV1yOy4AAChNgUtNg0tlXXI8LgAAKE2DS02ES2Vdcj0uAAAoTYRLTYZLZV1yPi4AAChNhEtNhUtlXXI/LgAAKE13S01+S2VdckAuAAAoTYdLTYhLZV1yQS4AAChNiEtNiUtlXXJCLgAAKE2IS02KS2VdckMuAAAoTYlLTYtLZV1yRC4AAChNiktNjEtlXXJFLgAAKE2MS02NS2VdckYuAAAoTY1LTY5LZV1yRy4AAChNjktNkUtlXXJILgAAKE2PS02RS2VdckkuAAAoTZBLTZFLZV1ySi4AAChNgEtNh0tlXXJLLgAAKE2SS02TS2VdckwuAAAoTZNLTZRLZV1yTS4AAChNk0tNlUtlXXJOLgAAKE2US02WS2Vdck8uAAAoTZVLTZdLZV1yUC4AAChNl0tNmUtlXXJRLgAAKE2XS02YS2VdclIuAAAoTZhLTZxLZV1yUy4AAChNmUtNmktlXXJULgAAKE2ZS02bS2VdclUuAAAoTZpLTZxLZV1yVi4AAChNmktNnktlXXJXLgAAKE2bS02fS2VdclguAAAoTZ1LTZ5LZV1yWS4AAChNnUtNn0tlXXJaLgAAKE2JS02SS2VdclsuAAAoTaBLTaFLZV1yXC4AAChNoUtNo0tlXXJdLgAAKE2hS02iS2Vdcl4uAAAoTaJLTaRLZV1yXy4AAChNo0tNpUtlXXJgLgAAKE2lS02mS2VdcmEuAAAoTaZLTadLZV1yYi4AAChNpktNqEtlXXJjLgAAKE2US02gS2VdcmQuAAAoTalLTapLZV1yZS4AAChNqktNrEtlXXJmLgAAKE2qS02rS2VdcmcuAAAoTatLTa1LZV1yaC4AAChNrEtNrktlXXJpLgAAKE2uS02vS2VdcmouAAAoTa9LTbBLZV1yay4AAChNr0tNsUtlXXJsLgAAKE2iS02pS2Vdcm0uAAAoTbJLTbNLZV1ybi4AAChNs0tNtUtlXXJvLgAAKE2zS020S2VdcnAuAAAoTbRLTbZLZV1ycS4AAChNtUtNuEtlXXJyLgAAKE21S023S2VdcnMuAAAoTatLTbJLZV1ydC4AAChNuUtNuktlXXJ1LgAAKE26S027S2VdcnYuAAAoTbpLTbxLZV1ydy4AAChNu0tNvUtlXXJ4LgAAKE28S02+S2VdcnkuAAAoTb5LTcBLZV1yei4AAChNvktNv0tlXXJ7LgAAKE2/S03BS2VdcnwuAAAoTcBLTcJLZV1yfS4AAChNwUtNxEtlXXJ+LgAAKE3CS03ES2Vdcn8uAAAoTcNLTcRLZV1ygC4AAChNtEtNuUtlXXKBLgAAKE3FS03GS2VdcoIuAAAoTcZLTcdLZV1ygy4AAChNxktNyEtlXXKELgAAKE3HS03JS2VdcoUuAAAoTchLTcpLZV1yhi4AAChNyEtNy0tlXXKHLgAAKE27S03FS2VdcoguAAAoTcxLTc1LZV1yiS4AAChNzUtNz0tlXXKKLgAAKE3NS03OS2VdcosuAAAoTc5LTdBLZV1yjC4AAChNz0tN0UtlXXKNLgAAKE3HS03MS2Vdco4uAAAoTdJLTdNLZV1yjy4AAChN00tN1EtlXXKQLgAAKE3US03VS2VdcpEuAAAoTc5LTdJLZV1yki4AAChN1ktN10tlXXKTLgAAKE3XS03ZS2VdcpQuAAAoTddLTdhLZV1ylS4AAChN2EtN2ktlXXKWLgAAKE3ZS03bS2VdcpcuAAAoTdtLTd1LZV1ymC4AAChN20tN3EtlXXKZLgAAKE3US03WS2VdcpouAAAoTd5LTd9LZV1ymy4AAChN30tN4UtlXXKcLgAAKE3fS03gS2Vdcp0uAAAoTeBLTeJLZV1yni4AAChN4UtN40tlXXKfLgAAKE3jS03kS2VdcqAuAAAoTeNLTeVLZV1yoS4AAChN2EtN3ktlXXKiLgAAKE3mS03nS2VdcqMuAAAoTedLTelLZV1ypC4AAChN50tN6EtlXXKlLgAAKE3oS03qS2VdcqYuAAAoTelLTetLZV1ypy4AAChN60tN7UtlXXKoLgAAKE3rS03sS2VdcqkuAAAoTexLTe9LZV1yqi4AAChN7UtN7ktlXXKrLgAAKE3uS03vS2VdcqwuAAAoTeBLTeZLZV1yrS4AAChN8EtN8UtlXXKuLgAAKE3xS03zS2Vdcq8uAAAoTfFLTfJLZV1ysC4AAChN8ktN9EtlXXKxLgAAKE3zS031S2VdcrIuAAAoTfVLTfdLZV1ysy4AAChN9UtN9ktlXXK0LgAAKE32S035S2VdcrUuAAAoTfdLTfhLZV1yti4AAChN+EtN+UtlXXK3LgAAKE3oS03wS2VdcrguAAAoTfpLTftLZV1yuS4AAChN+0tN/UtlXXK6LgAAKE37S038S2VdcrsuAAAoTfxLTf5LZV1yvC4AAChN/UtN/0tlXXK9LgAAKE3/S00BTGVdcr4uAAAoTf9LTQBMZV1yvy4AAChNAExNA0xlXXLALgAAKE0BTE0CTGVdcsEuAAAoTQJMTQNMZV1ywi4AAChN8ktN+ktlXXLDLgAAKE0ETE0FTGVdcsQuAAAoTQVMTQdMZV1yxS4AAChNBUxNBkxlXXLGLgAAKE0GTE0ITGVdcscuAAAoTQdMTQlMZV1yyC4AAChNCUxNCkxlXXLJLgAAKE0KTE0LTGVdcsouAAAoTQpMTQxMZV1yyy4AAChN/EtNBExlXXLMLgAAKE0NTE0OTGVdcs0uAAAoTQ5MTQ9MZV1yzi4AAChNDkxNEExlXXLPLgAAKE0PTE0RTGVdctAuAAAoTRBMTRJMZV1y0S4AAChNEkxNE0xlXXLSLgAAKE0TTE0UTGVdctMuAAAoTRRMTRVMZV1y1C4AAChNBkxNDUxlXXLVLgAAKE0WTE0XTGVdctYuAAAoTRdMTRlMZV1y1y4AAChNF0xNGExlXXLYLgAAKE0YTE0aTGVdctkuAAAoTRlMTRtMZV1y2i4AAChND0xNFkxlXXLbLgAAKE0cTE0dTGVdctwuAAAoTR1MTR9MZV1y3S4AAChNHUxNHkxlXXLeLgAAKE0eTE0gTGVdct8uAAAoTR9MTSFMZV1y4C4AAChNIUxNIkxlXXLhLgAAKE0hTE0jTGVdcuIuAAAoTRhMTRxMZV1y4y4AAChNJExNJUxlXXLkLgAAKE0lTE0nTGVlKF1y5S4AAChNJUxNJkxlXXLmLgAAKE0mTE0oTGVdcucuAAAoTSdMTSlMZV1y6C4AAChNKUxNKkxlXXLpLgAAKE0qTE0rTGVdcuouAAAoTSpMTSxMZV1y6y4AAChNHkxNJExlXXLsLgAAKE0tTE0uTGVdcu0uAAAoTS5MTS9MZV1y7i4AAChNL0xNMExlXXLvLgAAKE0mTE0tTGVdcvAuAAAoTTFMTTJMZV1y8S4AAChNMkxNNExlXXLyLgAAKE0yTE0zTGVdcvMuAAAoTTNMTTVMZV1y9C4AAChNNExNNkxlXXL1LgAAKE02TE03TGVdcvYuAAAoTTZMTThMZV1y9y4AAChNL0xNMUxlXXL4LgAAKE05TE06TGVdcvkuAAAoTTpMTTxMZV1y+i4AAChNOkxNO0xlXXL7LgAAKE07TE09TGVdcvwuAAAoTTxMTT5MZV1y/S4AAChNPkxNP0xlXXL+LgAAKE0+TE1ATGVdcv8uAAAoTTNMTTlMZV1yAC8AAChNQUxNQkxlXXIBLwAAKE1CTE1ETGVdcgIvAAAoTUJMTUNMZV1yAy8AAChNQ0xNRUxlXXIELwAAKE1ETE1GTGVdcgUvAAAoTUZMTUhMZV1yBi8AAChNRkxNR0xlXXIHLwAAKE07TE1BTGVdcggvAAAoTUlMTUpMZV1yCS8AAChNSkxNS0xlXXIKLwAAKE1LTE1MTGVdcgsvAAAoTUNMTUlMZV1yDC8AAChNTUxNTkxlXXINLwAAKE1OTE1PTGVdcg4vAAAoTU9MTVBMZV1yDy8AAChNS0xNTUxlXXIQLwAAKE1RTE1STGVdchEvAAAoTVJMTVNMZV1yEi8AAChNU0xNVExlXXITLwAAKE1PTE1RTGVdchQvAAAoTVVMTVZMZV1yFS8AAChNVkxNV0xlXXIWLwAAKE1XTE1YTGVdchcvAAAoTVNMTVVMZV1yGC8AAChNWUxNWkxlXXIZLwAAKE1aTE1bTGVdchovAAAoTVtMTVxMZV1yGy8AAChNV0xNWUxlXXIcLwAAKE1dTE1eTGVdch0vAAAoTV5MTV9MZV1yHi8AAChNX0xNYExlXXIfLwAAKE1bTE1dTGVdciAvAAAoTWFMTWJMZV1yIS8AAChNYkxNY0xlXXIiLwAAKE1jTE1kTGVdciMvAAAoTV9MTWFMZV1yJC8AAChNZUxNZkxlXXIlLwAAKE1mTE1oTGVdciYvAAAoTWZMTWdMZV1yJy8AAChNZ0xNaUxlXXIoLwAAKE1oTE1rTGVdcikvAAAoTWhMTWpMZV1yKi8AAChNY0xNZUxlXXIrLwAAKE1sTE1tTGVdciwvAAAoTW1MTW9MZV1yLS8AAChNbUxNbkxlXXIuLwAAKE1uTE1wTGVdci8vAAAoTW9MTXJMZV1yMC8AAChNb0xNcUxlXXIxLwAAKE1nTE1sTGVdcjIvAAAoTXNMTXRMZV1yMy8AAChNdExNdkxlXXI0LwAAKE10TE11TGVdcjUvAAAoTXVMTXdMZV1yNi8AAChNdkxNeUxlXXI3LwAAKE12TE14TGVdcjgvAAAoTXhMTXpMZV1yOS8AAChNbkxNc0xlXXI6LwAAKE17TE18TGVdcjsvAAAoTXxMTX5MZV1yPC8AAChNfExNfUxlXXI9LwAAKE19TE1/TGVdcj4vAAAoTX5MTYFMZV1yPy8AAChNfkxNgExlXXJALwAAKE11TE17TGVdckEvAAAoTYJMTYNMZV1yQi8AAChNg0xNhUxlXXJDLwAAKE2DTE2ETGVdckQvAAAoTYRMTYZMZV1yRS8AAChNhUxNh0xlXXJGLwAAKE2HTE2JTGVdckcvAAAoTYdMTYhMZV1ySC8AAChNfUxNgkxlXXJJLwAAKE2KTE2LTGVdckovAAAoTYtMTY1MZV1ySy8AAChNi0xNjExlXXJMLwAAKE2MTE2OTGVdck0vAAAoTY1MTZBMZV1yTi8AAChNjUxNj0xlXXJPLwAAKE2ETE2KTGVdclAvAAAoTZFMTZJMZV1yUS8AAChNkkxNlExlXXJSLwAAKE2STE2TTGVdclMvAAAoTZNMTZVMZV1yVC8AAChNlExNlkxlXXJVLwAAKE2MTE2RTGVdclYvAAAoTZdMTZhMZV1yVy8AAChNmExNmkxlXXJYLwAAKE2YTE2ZTGVdclkvAAAoTZlMTZtMZV1yWi8AAChNmkxNnUxlXXJbLwAAKE2aTE2cTGVdclwvAAAoTZNMTZdMZV1yXS8AAChNnkxNn0xlXXJeLwAAKE2fTE2hTGVdcl8vAAAoTZ9MTaBMZV1yYC8AAChNoExNokxlXXJhLwAAKE2hTE2jTGVdcmIvAAAoTaNMTaRMZV1yYy8AAChNpExNpUxlXXJkLwAAKE2kTE2mTGVdcmUvAAAoTZlMTZ5MZV1yZi8AAChNp0xNqExlXXJnLwAAKE2oTE2pTGVdcmgvAAAoTahMTapMZV1yaS8AAChNqUxNq0xlXXJqLwAAKE2qTE2sTGVdcmsvAAAoTaxMTa1MZV1ybC8AAChNrUxNrkxlXXJtLwAAKE2uTE2xTGVdcm4vAAAoTa9MTbFMZV1yby8AAChNsExNsUxlXXJwLwAAKE2gTE2nTGVdcnEvAAAoTbJMTbNMZV1yci8AAChNs0xNtUxlXXJzLwAAKE2zTE20TGVdcnQvAAAoTbRMTbZMZV1ydS8AAChNtUxNt0xlXXJ2LwAAKE23TE24TGVdcncvAAAoTbhMTblMZV1yeC8AAChNuExNukxlXXJ5LwAAKE2pTE2yTGVdcnovAAAoTbtMTbxMZV1yey8AAChNvExNvkxlXXJ8LwAAKE28TE29TGVdcn0vAAAoTb1MTb9MZV1yfi8AAChNvkxNwUxlXXJ/LwAAKE2+TE3ATGVdcoAvAAAoTbRMTbtMZV1ygS8AAChNwkxNw0xlXXKCLwAAKE3DTE3FTGVdcoMvAAAoTcNMTcRMZV1yhC8AAChNxExNxkxlXXKFLwAAKE3FTE3ITGVdcoYvAAAoTcVMTcdMZV1yhy8AAChNvUxNwkxlXXKILwAAKE3JTE3KTGVdcokvAAAoTcpMTcxMZV1yii8AAChNykxNy0xlXXKLLwAAKE3LTE3NTGVdcowvAAAoTcxMTc5MZV1yjS8AAChNzkxNz0xlXXKOLwAAKE3OTE3QTGVdco8vAAAoTcRMTclMZV1ykC8AAChN0UxN0kxlXXKRLwAAKE3STE3UTGVdcpIvAAAoTdJMTdNMZV1yky8AAChN00xN1UxlXXKULwAAKE3UTE3XTGVdcpUvAAAoTdRMTdZMZV1yli8AAChNy0xN0UxlXXKXLwAAKE3YTE3ZTGVdcpgvAAAoTdlMTdtMZV1ymS8AAChN2UxN2kxlXXKaLwAAKE3aTE3cTGVdcpsvAAAoTdtMTd1MZV1ynC8AAChN00xN2ExlXXKdLwAAKE3eTE3fTGVdcp4vAAAoTd9MTeBMZV1yny8AAChN4ExN4UxlXXKgLwAAKE3aTE3eTGVdcqEvAAAoTeJMTeNMZV1yoi8AAChN40xN5UxlXXKjLwAAKE3jTE3kTGVdcqQvAAAoTeRMTeZMZV1ypS8AAChN5UxN50xlXXKmLwAAKE3nTE3oTGVdcqcvAAAoTehMTelMZV1yqC8AAChN4ExN4kxlXXKpLwAAKE3qTE3rTGVdcqovAAAoTetMTe1MZV1yqy8AAChN60xN7ExlXXKsLwAAKE3sTE3uTGVdcq0vAAAoTe1MTe9MZV1yri8AAChN70xN8ExlXXKvLwAAKE3wTE3xTGVdcrAvAAAoTfBMTfJMZV1ysS8AAChN5ExN6kxlXXKyLwAAKE3zTE30TGVdcrMvAAAoTfRMTfZMZV1ytC8AAChN9ExN9UxlXXK1LwAAKE31TE33TGVdcrYvAAAoTexMTfNMZV1yty8AAChN+ExN+UxlXXK4LwAAKE35TE36TGVdcrkvAAAoTflMTftMZV1yui8AAChN+kxN/ExlXXK7LwAAKE37TE39TGVdcrwvAAAoTftMTf5MZV1yvS8AAChN9UxN+ExlXXK+LwAAKE3/TE0ATWVdcr8vAAAoTQBNTQFNZV1ywC8AAChNAE1NAk1lXXLBLwAAKE0BTU0DTWVdcsIvAAAoTQJNTQRNZV1ywy8AAChNBE1NBU1lXXLELwAAKE0FTU0GTWVdcsUvAAAoTQZNTQlNZV1yxi8AAChNB01NCU1lXXLHLwAAKE0ITU0JTWVdcsgvAAAoTfpMTf9MZV1yyS8AAChNCk1NC01lXXLKLwAAKE0LTU0NTWVdcssvAAAoTQtNTQxNZV1yzC8AAChNDE1NDk1lXXLNLwAAKE0NTU0PTWVdcs4vAAAoTQ9NTRFNZV1yzy8AAChND01NEE1lXXLQLwAAKE0BTU0KTWVdctEvAAAoTRJNTRNNZV1y0i8AAChNE01NFE1lXXLTLwAAKE0UTU0VTWVdctQvAAAoTQxNTRJNZV1y1S8AAChNFk1NF01lXXLWLwAAKE0XTU0ZTWVdctcvAAAoTRdNTRhNZV1y2C8AAChNGE1NGk1lXXLZLwAAKE0ZTU0bTWVdctovAAAoTRRNTRZNZV1y2y8AAChNHE1NHU1lXXLcLwAAKE0dTU0eTWVdct0vAAAoTR1NTR9NZV1y3i8AAChNHk1NIE1lXXLfLwAAKE0fTU0hTWVdcuAvAAAoTR9NTSJNZV1y4S8AAChNGE1NHE1lXXLiLwAAKE0jTU0kTWVdcuMvAAAoTSRNTSZNZV1y5C8AAChNJE1NJU1lXXLlLwAAKE0lTU0nTWVdcuYvAAAoTSZNTShNZV1y5y8AAChNKE1NKU1lXXLoLwAAKE0oTU0qTWVdcukvAAAoTR5NTSNNZV1y6i8AAChNK01NLE1lXXLrLwAAKE0sTU0uTWVdcuwvAAAoTSxNTS1NZV1y7S8AAChNLU1NL01lXXLuLwAAKE0lTU0rTWVdcu8vAAAoTTBNTTFNZV1y8C8AAChNMU1NM01lXXLxLwAAKE0xTU0yTWVdcvIvAAAoTTJNTTRNZV1y8y8AAChNM01NNU1lXXL0LwAAKE01TU03TWVdcvUvAAAoTTVNTTZNZV1y9i8AAChNLU1NME1lXXL3LwAAKE04TU05TWVdcvgvAAAoTTlNTTpNZV1y+S8AAChNOk1NO01lXXL6LwAAKE0yTU04TWVdcvsvAAAoTTxNTT1NZV1y/C8AAChNPU1NP01lXXL9LwAAKE09TU0+TWVdcv4vAAAoTT5NTUBNZV1y/y8AAChNP01NQU1lXXIAMAAAKE1BTU1CTWVdcgEwAAAoTUFNTUNNZV1yAjAAAChNQk1NRE1lXXIDMAAAKE1DTU1FTWVdcgQwAAAoTURNTUZNZV1yBTAAAChNRU1NRk1lXXIGMAAAKE06TU08TWVdcgcwAAAoTUdNTUhNZV1yCDAAAChNSE1NSk1lXXIJMAAAKE1ITU1JTWVdcgowAAAoTUlNTUtNZV1yCzAAAChNSk1NTE1lXXIMMAAAKE1MTU1NTWVdcg0wAAAoTUxNTU5NZV1yDjAAAChNTU1NT01lXXIPMAAAKE1OTU1QTWVdchAwAAAoTU9NTVFNZV1yETAAAChNUE1NUU1lXXISMAAAKE0+TU1HTWVdchMwAAAoTVJNTVNNZV1yFDAAAChNU01NVE1lXXIVMAAAKE1TTU1VTWVdchYwAAAoTVRNTVZNZV1yFzAAAChNVU1NV01lXXIYMAAAKE1XTU1ZTWVdchkwAAAoTVdNTVhNZV1yGjAAAChNWE1NXE1lXXIbMAAAKE1ZTU1aTWVdchwwAAAoTVlNTVtNZV1yHTAAAChNWk1NXE1lXXIeMAAAKE1aTU1eTWVdch8wAAAoTVtNTV9NZV1yIDAAAChNXU1NXk1lXXIhMAAAKE1dTU1fTWVdciIwAAAoTUlNTVJNZV1yIzAAAChNYE1NYU1lXXIkMAAAKE1hTU1iTWVdciUwAAAoTWFNTWNNZV1yJjAAAChNYk1NZE1lXXInMAAAKE1jTU1lTWVdcigwAAAoTWVNTWdNZV1yKTAAAChNZU1NZk1lXXIqMAAAKE1mTU1oTWVdciswAAAoTWdNTWlNZV1yLDAAAChNaE1Na01lXXItMAAAKE1pTU1rTWVdci4wAAAoTWpNTWtNZV1yLzAAAChNVE1NYE1lXXIwMAAAKE1sTU1tTWVdcjEwAAAoTW1NTW5NZV1yMjAAAChNbU1Nb01lXXIzMAAAKE1uTU1wTWVdcjQwAAAoTW9NTXFNZV1yNTAAAChNcU1Nck1lXXI2MAAAKE1yTU1zTWVdcjcwAAAoTXNNTXZNZV1yODAAAChNdE1Ndk1lXXI5MAAAKE11TU12TWVdcjowAAAoTWJNTWxNZV1yOzAAAChNd01NeE1lXXI8MAAAKE14TU16TWVdcj0wAAAoTXhNTXlNZV1yPjAAAChNeU1Ne01lXXI/MAAAKE1uTU13TWVdckAwAAAoTXxNTX1NZV1yQTAAAChNfU1Nfk1lXXJCMAAAKE19TU1/TWVdckMwAAAoTX5NTYBNZV1yRDAAAChNf01NgU1lXXJFMAAAKE2BTU2DTWVdckYwAAAoTYFNTYJNZV1yRzAAAChNgk1NhE1lXXJIMAAAKE2DTU2FTWVdckkwAAAoTYRNTYdNZV1ySjAAAChNhU1Nh01lXXJLMAAAKE2GTU2HTWVdckwwAAAoTXlNTXxNZV1yTTAAAChNiE1NiU1lXXJOMAAAKE2JTU2LTWVdck8wAAAoTYlNTYpNZV1yUDAAAChNik1NjE1lXXJRMAAAKE2LTU2NTWVdclIwAAAoTY1NTY5NZV1yUzAAAChNjU1Nj01lXXJUMAAAKE1+TU2ITWVdclUwAAAoTZBNTZFNZV1yVjAAAChNkU1Nk01lXXJXMAAAKE2RTU2STWVdclgwAAAoTZJNTZRNZV1yWTAAAChNik1NkE1lXXJaMAAAKE2VTU2WTWVdclswAAAoTZZNTZdNZV1yXDAAAChNlk1NmE1lXXJdMAAAKE2XTU2ZTWVdcl4wAAAoTZhNTZpNZV1yXzAAAChNmk1NnE1lXXJgMAAAKE2aTU2bTWVdcmEwAAAoTZtNTZ1NZV1yYjAAAChNnE1Nnk1lXXJjMAAAKE2dTU2gTWVdcmQwAAAoTZ5NTaBNZV1yZTAAAChNn01NoE1lXXJmMAAAKE2STU2VTWVdcmcwAAAoTaFNTaJNZV1yaDAAAChNok1NpE1lXXJpMAAAKE2iTU2jTWVdcmowAAAoTaNNTaVNZV1yazAAAChNpE1Npk1lXXJsMAAAKE2mTU2oTWVdcm0wAAAoTaZNTadNZV1ybjAAAChNl01NoU1lXXJvMAAAKE2pTU2qTWVdcnAwAAAoTapNTatNZV1ycTAAAChNqk1NrE1lXXJyMAAAKE2rTU2tTWVdcnMwAAAoTaxNTa5NZV1ydDAAAChNrk1Nr01lXXJ1MAAAKE2vTU2wTWVdcnYwAAAoTbBNTbFNZV1ydzAAAChNo01NqU1lXXJ4MAAAKE2yTU2zTWVdcnkwAAAoTbNNTbRNZV1yejAAAChNs01NtU1lXXJ7MAAAKE20TU22TWVdcnwwAAAoTbVNTbdNZV1yfTAAAChNt01NuE1lXXJ+MAAAKE24TU25TWVdcn8wAAAoTblNTbxNZV1ygDAAAChNuk1NvE1lXXKBMAAAKE27TU28TWVdcoIwAAAoTatNTbJNZV1ygzAAAChNvU1Nvk1lXXKEMAAAKE2+TU2/TWVdcoUwAAAoTb5NTcBNZV1yhjAAAChNv01NwU1lXXKHMAAAKE3ATU3CTWVdcogwAAAoTcJNTcNNZV1yiTAAAChNw01NxE1lXXKKMAAAKE3ETU3HTWVdcoswAAAoTcVNTcdNZV1yjDAAAChNxk1Nx01lXXKNMAAAKE20TU29TWVdco4wAAAoTchNTclNZV1yjzAAAChNyU1Ny01lXXKQMAAAKE3JTU3KTWVdcpEwAAAoTcpNTcxNZV1ykjAAAChNv01NyE1lXXKTMAAAKE3NTU3OTWVdcpQwAAAoTc5NTdBNZV1ylTAAAChNzk1Nz01lXXKWMAAAKE3PTU3RTWVdcpcwAAAoTdBNTdJNZV1ymDAAAChN0k1N1E1lXXKZMAAAKE3STU3TTWVdcpowAAAoTcpNTc1NZV1ymzAAAChN1U1N1k1lXXKcMAAAKE3WTU3YTWVdcp0wAAAoTdZNTddNZV1ynjAAAChN101N2U1lXXKfMAAAKE3YTU3bTWVdcqAwAAAoTdhNTdpNZV1yoTAAAChNz01N1U1lXXKiMAAAKE3cTU3dTWVdcqMwAAAoTd1NTd5NZV1ypDAAAChN3k1N301lXXKlMAAAKE3XTU3cTWVdcqYwAAAoTeBNTeFNZV1ypzAAAChN4U1N401lXXKoMAAAKE3hTU3iTWVdcqkwAAAoTeJNTeRNZV1yqjAAAChN401N5U1lXXKrMAAAKE3lTU3mTWVdcqwwAAAoTeVNTedNZV1yrTAAAChN3k1N4E1lXXKuMAAAKE3oTU3pTWVdcq8wAAAoTelNTetNZV1ysDAAAChN6U1N6k1lXXKxMAAAKE3qTU3sTWVdcrIwAAAoTetNTe1NZV1yszAAAChN4k1N6E1lXXK0MAAAKE3uTU3vTWVdcrUwAAAoTe9NTfFNZV1ytjAAAChN701N8E1lXXK3MAAAKE3wTU3yTWVdcrgwAAAoTfFNTfNNZV1yuTAAAChN6k1N7k1lXXK6MAAAKE30TU31TWVdcrswAAAoTfVNTfdNZV1yvDAAAChN9U1N9k1lXXK9MAAAKE32TU34TWVdcr4wAAAoTfBNTfRNZV1yvzAAAChN+U1N+k1lXXLAMAAAKE36TU38TWVdcsEwAAAoTfpNTftNZV1ywjAAAChN+01N/U1lXXLDMAAAKE38TU3/TWVdcsQwAAAoTfxNTf5NZV1yxTAAAChN/k1NAE5lXXLGMAAAKE32TU35TWVdcscwAAAoTQFOTQJOZV1yyDAAAChNAk5NBE5lXXLJMAAAKE0CTk0DTmVdcsowAAAoTQNOTQVOZV1yyzAAAChNBE5NB05lXXLMMAAAKE0ETk0GTmVdcs0wAAAoTftNTQFOZV1yzjAAAChNCE5NCU5lXXLPMAAAKE0JTk0LTmVdctAwAAAoTQlOTQpOZV1y0TAAAChNCk5NDE5lXXLSMAAAKE0LTk0NTmVdctMwAAAoTQ1OTQ5OZV1y1DAAAChNDk5ND05lXXLVMAAAKE0OTk0QTmVdctYwAAAoTQNOTQhOZV1y1zAAAChNEU5NEk5lXXLYMAAAKE0STk0UTmVdctkwAAAoTRJOTRNOZV1y2jAAAChNE05NFU5lXXLbMAAAKE0UTk0WTmVdctwwAAAoTRZOTRhOZV1y3TAAAChNFk5NF05lXXLeMAAAKE0XTk0aTmVdct8wAAAoTRhOTRlOZV1y4DAAAChNGU5NGk5lXXLhMAAAKE0KTk0RTmVdcuIwAAAoTRtOTRxOZV1y4zAAAChNHE5NHk5lXXLkMAAAKE0cTk0dTmVdcuUwAAAoTR1OTR9OZV1y5jAAAChNHk5NIE5lXXLnMAAAKE0gTk0hTmVdcugwAAAoTSFOTSJOZV1y6TAAAChNE05NG05lXXLqMAAAKE0jTk0kTmVdcuswAAAoTSROTSVOZV1y7DAAAChNJE5NJk5lXXLtMAAAKE0lTk0nTmVdcu4wAAAoTSZOTShOZV1y7zAAAChNKE5NKU5lXXLwMAAAKE0pTk0qTmVdcvEwAAAoTSpOTS1OZV1y8jAAAChNK05NLU5lXXLzMAAAKE0sTk0tTmVdcvQwAAAoTR1OTSNOZV1y9TAAAChNLk5NL05lXXL2MAAAKE0vTk0wTmVdcvcwAAAoTS9OTTFOZV1y+DAAAChNME5NMk5lXXL5MAAAKE0xTk0zTmVdcvowAAAoTTNOTTVOZV1y+zAAAChNM05NNE5lXXL8MAAAKE00Tk04TmVdcv0wAAAoTTVOTTZOZV1y/jAAAChNNU5NN05lXXL/MAAAKE02Tk04TmVdcgAxAAAoTTZOTTpOZV1yATEAAChNN05NO05lXXICMQAAKE05Tk06TmVdcgMxAAAoTTlOTTtOZV1yBDEAAChNJU5NLk5lXXIFMQAAKE08Tk09TmVdcgYxAAAoTT1OTT9OZV1yBzEAAChNPU5NPk5lXXIIMQAAKE0+Tk1ATmVdcgkxAAAoTT9OTUJOZV1yCjEAAChNP05NQU5lXXILMQAAKE0wTk08TmVdcgwxAAAoTUNOTUROZV1yDTEAAChNRE5NRk5lXXIOMQAAKE1ETk1FTmVdcg8xAAAoTUVOTUdOZV1yEDEAAChNRk5NSE5lXXIRMQAAKE1ITk1JTmVdchIxAAAoTUlOTUtOZV1yEzEAAChNSU5NSk5lXXIUMQAAKE0+Tk1DTmVdchUxAAAoTUxOTU1OZV1yFjEAAChNTU5NT05lXXIXMQAAKE1NTk1OTmVdchgxAAAoTU5OTVBOZV1yGTEAAChNT05NUU5lXXIaMQAAKE1RTk1STmVdchsxAAAoTVJOTVNOZV1yHDEAAChNUk5NVE5lXXIdMQAAKE1FTk1MTmVdch4xAAAoTVVOTVZOZV1yHzEAAChNVk5NWE5lXXIgMQAAKE1WTk1XTmVdciExAAAoTVdOTVlOZV1yIjEAAChNTk5NVU5lXXIjMQAAKE1aTk1bTmVdciQxAAAoTVtOTVxOZV1yJTEAAChNXE5NXU5lXXImMQAAKE1XTk1aTmVdcicxAAAoTV5OTV9OZV1yKDEAAChNX05NYE5lXXIpMQAAKE1gTk1hTmVdcioxAAAoTVxOTV5OZV1yKzEAAChNYk5NY05lXXIsMQAAKE1jTk1kTmVdci0xAAAoTWNOTWVOZV1yLjEAAChNZE5NZk5lXXIvMQAAKE1lTk1nTmVdcjAxAAAoTWdOTWlOZV1yMTEAAChNZ05NaE5lXXIyMQAAKE1oTk1sTmVdcjMxAAAoTWlOTWpOZV1yNDEAAChNaU5Na05lXXI1MQAAKE1qTk1sTmVdcjYxAAAoTWpOTW5OZV1yNzEAAChNa05Nb05lXXI4MQAAKE1tTk1uTmVdcjkxAAAoTW1OTW9OZV1yOjEAAChNYE5NYk5lXXI7MQAAKE1wTk1xTmVdcjwxAAAoTXFOTXNOZV1yPTEAAChNcU5Nck5lXXI+MQAAKE1yTk10TmVdcj8xAAAoTWROTXBOZV1yQDEAAChNdU5Ndk5lXXJBMQAAKE12Tk13TmVdckIxAAAoTXZOTXhOZV1yQzEAAChNd05NeU5lXXJEMQAAKE14Tk16TmVdckUxAAAoTXpOTXxOZV1yRjEAAChNek5Ne05lXXJHMQAAKE17Tk19TmVdckgxAAAoTXxOTX5OZV1ySTEAAChNfU5NgE5lXXJKMQAAKE1+Tk2ATmVdcksxAAAoTX9OTYBOZV1yTDEAAChNck5NdU5lXXJNMQAAKE2BTk2CTmVdck4xAAAoTYJOTYNOZV1yTzEAAChNg05NhE5lXXJQMQAAKE13Tk2BTmVdclExAAAoTYVOTYZOZV1yUjEAAChNhk5NiE5lXXJTMQAAKE2GTk2HTmVdclQxAAAoTYdOTYlOZV1yVTEAAChNiE5Nik5lXXJWMQAAKE2KTk2MTmVdclcxAAAoTYpOTYtOZV1yWDEAAChNi05Njk5lXXJZMQAAKE2MTk2NTmVdcloxAAAoTY1OTY5OZV1yWzEAAChNg05NhU5lXXJcMQAAKE2PTk2QTmVdcl0xAAAoTZBOTZFOZV1yXjEAAChNkU5Nkk5lXXJfMQAAKE2HTk2PTmVdcmAxAAAoTZNOTZROZV1yYTEAAChNlE5NlU5lXXJiMQAAKE2UTk2WTmVdcmMxAAAoTZVOTZdOZV1yZDEAAChNlk5NmE5lXXJlMQAAKE2YTk2ZTmVdcmYxAAAoTZlOTZpOZV1yZzEAAChNmk5NnU5lXXJoMQAAKE2bTk2dTmVdcmkxAAAoTZxOTZ1OZV1yajEAAChNkU5Nk05lXXJrMQAAKE2eTk2fTmVdcmwxAAAoTZ9OTaFOZV1ybTEAAChNn05NoE5lXXJuMQAAKE2gTk2iTmVdcm8xAAAoTaFOTaNOZV1ycDEAAChNo05NpE5lXXJxMQAAKE2kTk2lTmVdcnIxAAAoTaROTaZOZV1yczEAAChNlU5Nnk5lXXJ0MQAAKE2nTk2oTmVdcnUxAAAoTahOTalOZV1ydjEAAChNqE5Nqk5lXXJ3MQAAKE2pTk2rTmVdcngxAAAoTapOTaxOZV1yeTEAAChNrE5NrU5lXXJ6MQAAKE2tTk2uTmVdcnsxAAAoTa5OTbFOZV1yfDEAAChNr05NsU5lXXJ9MQAAKE2wTk2xTmVdcn4xAAAoTaBOTadOZV1yfzEAAChNsk5Ns05lXXKAMQAAKE2zTk21TmVdcoExAAAoTbNOTbROZV1ygjEAAChNtE5Ntk5lXXKDMQAAKE21Tk24TmVdcoQxAAAoTbVOTbdOZV1yhTEAAChNqU5Nsk5lXXKGMQAAKE25Tk26TmVdcocxAAAoTbpOTbxOZV1yiDEAAChNuk5Nu05lXXKJMQAAKE27Tk29TmVdcooxAAAoTbxOTb9OZV1yizEAAChNvE5Nvk5lXXKMMQAAKE20Tk25TmVdco0xAAAoTcBOTcFOZV1yjjEAAChNwU5Nwk5lXXKPMQAAKE3BTk3DTmVdcpAxAAAoTcJOTcROZV1ykTEAAChNw05NxU5lXXKSMQAAKE3FTk3GTmVdcpMxAAAoTcZOTcdOZV1ylDEAAChNx05Nyk5lXXKVMQAAKE3ITk3KTmVdcpYxAAAoTclOTcpOZV1ylzEAAChNu05NwE5lXXKYMQAAKE3LTk3MTmVdcpkxAAAoTcxOTc5OZV1ymjEAAChNzE5NzU5lXXKbMQAAKE3NTk3PTmVdcpwxAAAoTc5OTdFOZV1ynTEAAChNzk5N0E5lXXKeMQAAKE3CTk3LTmVdcp8xAAAoTdJOTdNOZV1yoDEAAChN005N1E5lXXKhMQAAKE3TTk3VTmVdcqIxAAAoTdROTdZOZV1yozEAAChN1U5N105lXXKkMQAAKE3XTk3YTmVdcqUxAAAoTdhOTdlOZV1ypjEAAChN2U5N3E5lXXKnMQAAKE3aTk3cTmVdcqgxAAAoTdtOTdxOZV1yqTEAAChNzU5N0k5lXXKqMQAAKE3dTk3eTmVdcqsxAAAoTd5OTeBOZV1yrDEAAChN3k5N305lXXKtMQAAKE3fTk3hTmVdcq4xAAAoTeBOTeJOZV1yrzEAAChN4k5N405lXXKwMQAAKE3jTk3kTmVdcrExAAAoTeNOTeVOZV1ysjEAAChN1E5N3U5lXXKzMQAAKE3mTk3nTmVdcrQxAAAoTedOTelOZV1ytTEAAChN505N6E5lXXK2MQAAKE3oTk3qTmVdcrcxAAAoTelOTetOZV1yuDEAAChN605N7E5lXXK5MQAAKE3sTk3tTmVdcroxAAAoTexOTe5OZV1yuzEAAChN305N5k5lXXK8MQAAKE3vTk3wTmVdcr0xAAAoTfBOTfJOZV1yvjEAAChN8E5N8U5lXXK/MQAAKE3xTk3zTmVdcsAxAAAoTehOTe9OZV1ywTEAAChN9E5N9U5lXXLCMQAAKE31Tk32TmVdcsMxAAAoTfVOTfdOZV1yxDEAAChN9k5N+E5lXXLFMQAAKE33Tk35TmVdcsYxAAAoTflOTfpOZV1yxzEAAChN+k5N+05lXXLIMQAAKE37Tk3+TmVdcskxAAAoTfxOTf5OZV1yyjEAAChN/U5N/k5lXXLLMQAAKE3xTk30TmVdcswxAAAoTf9OTQBPZV1yzTEAAChNAE9NAk9lXXLOMQAAKE0AT00BT2Vdcs8xAAAoTQFPTQNPZV1y0DEAAChNAk9NBE9lXXLRMQAAKE32Tk3/TmVdctIxAAAoTQVPTQZPZV1y0zEAAChNBk9NCE9lXXLUMQAAKE0GT00HT2VdctUxAAAoTQdPTQlPZV1y1jEAAChNCE9NCk9lXXLXMQAAKE0KT00LT2VdctgxAAAoTQtPTQ1PZV1y2TEAAChNC09NDE9lXXLaMQAAKE0BT00FT2VdctsxAAAoTQ5PTQ9PZV1y3DEAAChND09NEU9lXXLdMQAAKE0PT00QT2Vdct4xAAAoTRBPTRJPZV1y3zEAAChNEU9NE09lXXLgMQAAKE0HT00OT2VdcuExAAAoTRRPTRVPZV1y4jEAAChNFU9NF09lXXLjMQAAKE0VT00WT2VdcuQxAAAoTRZPTRhPZV1y5TEAAChNF09NGU9lXXLmMQAAKE0ZT00aT2VdcucxAAAoTRpPTRtPZV1y6DEAAChNGk9NHE9lXXLpMQAAKE0QT00UT2VdcuoxAAAoTR1PTR5PZV1y6zEAAChNHk9NH09lXXLsMQAAKE0eT00gT2Vdcu0xAAAoTR9PTSFPZV1y7jEAAChNIE9NIk9lXXLvMQAAKE0iT00kT2VdcvAxAAAoTSJPTSNPZV1y8TEAAChNI09NJ09lXXLyMQAAKE0kT00lT2VdcvMxAAAoTSRPTSZPZV1y9DEAAChNJU9NJ09lXXL1MQAAKE0lT00pT2VdcvYxAAAoTSZPTSpPZV1y9zEAAChNKE9NKU9lXXL4MQAAKE0oT00qT2VdcvkxAAAoTRZPTR1PZV1y+jEAAChNK09NLE9lXXL7MQAAKE0sT00uT2VdcvwxAAAoTSxPTS1PZV1y/TEAAChNLU9NL09lXXL+MQAAKE0uT00wT2Vdcv8xAAAoTTBPTTFPZV1yADIAAChNME9NMk9lXXIBMgAAKE0fT00rT2VdcgIyAAAoTTNPTTRPZV1yAzIAAChNNE9NNU9lXXIEMgAAKE00T002T2VdcgUyAAAoTTVPTTdPZV1yBjIAAChNNk9NOE9lXXIHMgAAKE04T005T2VdcggyAAAoTTlPTTpPZV1yCTIAAChNOk9NPU9lXXIKMgAAKE07T009T2VdcgsyAAAoTTxPTT1PZV1yDDIAAChNLU9NM09lXXINMgAAKE0+T00/T2Vdcg4yAAAoTT9PTUFPZV1yDzIAAChNP09NQE9lXXIQMgAAKE1AT01CT2VdchEyAAAoTUFPTUNPZV1yEjIAAChNQ09NRE9lXXITMgAAKE1DT01FT2VdchQyAAAoTURPTUZPZV1yFTIAAChNRU9NR09lXXIWMgAAKE1GT01IT2VdchcyAAAoTUdPTUhPZV1yGDIAAChNNU9NPk9lXXIZMgAAKE1JT01KT2VdchoyAAAoTUpPTUtPZV1yGzIAAChNS09NTE9lXXIcMgAAKE1AT01JT2Vdch0yAAAoTU1PTU5PZV1yHjIAAChNTk9NUE9lXXIfMgAAKE1OT01PT2VdciAyAAAoTU9PTVFPZV1yITIAAChNUE9NUk9lXXIiMgAAKE1LT01NT2VdciMyAAAoTVNPTVRPZV1yJDIAAChNVE9NVU9lXXIlMgAAKE1UT01WT2VdciYyAAAoTVVPTVdPZV1yJzIAAChNVk9NWE9lXXIoMgAAKE1YT01aT2VdcikyAAAoTVhPTVlPZV1yKjIAAChNWU9NW09lXXIrMgAAKE1aT01cT2VdciwyAAAoTVtPTV5PZV1yLTIAAChNXE9NXk9lXXIuMgAAKE1dT01eT2Vdci8yAAAoTU9PTVNPZV1yMDIAAChNX09NYE9lXXIxMgAAKE1gT01iT2VdcjIyAAAoTWBPTWFPZV1yMzIAAChNYU9NY09lXXI0MgAAKE1iT01lT2VdcjUyAAAoTWJPTWRPZV1yNjIAAChNVU9NX09lXXI3MgAAKE1mT01nT2VdcjgyAAAoTWdPTWlPZV1yOTIAAChNZ09NaE9lXXI6MgAAKE1oT01qT2VdcjsyAAAoTWlPTWtPZV1yPDIAAChNa09NbE9lXXI9MgAAKE1rT01tT2Vdcj4yAAAoTWFPTWZPZV1yPzIAAChNbk9Nb09lXXJAMgAAKE1vT01xT2VdckEyAAAoTW9PTXBPZV1yQjIAAChNcE9Nck9lXXJDMgAAKE1xT010T2VdckQyAAAoTXFPTXNPZV1yRTIAAChNaE9Nbk9lXXJGMgAAKE11T012T2VdckcyAAAoTXZPTXhPZV1ySDIAAChNdk9Nd09lXXJJMgAAKE13T015T2VdckoyAAAoTXhPTXpPZV1ySzIAAChNek9Ne09lXXJMMgAAKE17T018T2Vdck0yAAAoTXtPTX1PZV1yTjIAAChNcE9NdU9lXXJPMgAAKE1+T01/T2VdclAyAAAoTX9PTYFPZV1yUTIAAChNf09NgE9lXXJSMgAAKE2AT02CT2VdclMyAAAoTYFPTYNPZV1yVDIAAChNd09Nfk9lXXJVMgAAKE2ET02FT2VdclYyAAAoTYVPTYdPZV1yVzIAAChNhU9Nhk9lXXJYMgAAKE2GT02IT2VdclkyAAAoTYdPTYlPZV1yWjIAAChNiU9Nik9lXXJbMgAAKE2JT02LT2VdclwyAAAoTYpPTYxPZV1yXTIAAChNi09NjU9lXXJeMgAAKE2MT02OT2Vdcl8yAAAoTY1PTY5PZV1yYDIAAChNgE9NhE9lXXJhMgAAKE2PT02QT2VdcmIyAAAoTZBPTZJPZV1yYzIAAChNkE9NkU9lXXJkMgAAKE2RT02TT2VdcmUyAAAoTZJPTZRPZV1yZjIAAChNhk9Nj09lXXJnMgAAKE2VT02WT2VdcmgyAAAoTZZPTZhPZV1yaTIAAChNlk9Nl09lXXJqMgAAKE2XT02ZT2VdcmsyAAAoTZhPTZpPZV1ybDIAAChNmk9Nm09lXXJtMgAAKE2aT02cT2Vdcm4yAAAoTZFPTZVPZV1ybzIAAChNnU9Nnk9lXXJwMgAAKE2eT02fT2VdcnEyAAAoTZ5PTaBPZV1ycjIAAChNn09NoU9lXXJzMgAAKE2gT02iT2VdcnQyAAAoTaJPTaNPZV1ydTIAAChNo09NpE9lXXJ2MgAAKE2kT02nT2VdcncyAAAoTaVPTadPZV1yeDIAAChNpk9Np09lXXJ5MgAAKE2XT02dT2VdcnoyAAAoTahPTalPZV1yezIAAChNqU9Nqk9lXXJ8MgAAKE2pT02rT2Vdcn0yAAAoTapPTaxPZV1yfjIAAChNq09NrU9lXXJ/MgAAKE2rT02uT2VdcoAyAAAoTZ9PTahPZV1ygTIAAChNr09NsE9lXXKCMgAAKE2wT02yT2VdcoMyAAAoTbBPTbFPZV1yhDIAAChNsU9Ns09lXXKFMgAAKE2yT020T2VdcoYyAAAoTbRPTbVPZV1yhzIAAChNtE9Ntk9lXXKIMgAAKE2qT02vT2VdcokyAAAoTbdPTbhPZV1yijIAAChNuE9Nuk9lXXKLMgAAKE24T025T2VdcowyAAAoTblPTbtPZV1yjTIAAChNuk9NvE9lXXKOMgAAKE28T029T2Vdco8yAAAoTbxPTb5PZV1ykDIAAChNsU9Nt09lXXKRMgAAKE2/T03AT2VdcpIyAAAoTcBPTcFPZV1ykzIAAChNwU9Nwk9lXXKUMgAAKE25T02/T2VdcpUyAAAoTcNPTcRPZV1yljIAAChNxE9NxU9lXXKXMgAAKE3ET03GT2VdcpgyAAAoTcVPTcdPZV1ymTIAAChNxk9NyE9lXXKaMgAAKE3IT03JT2VdcpsyAAAoTclPTcpPZV1ynDIAAChNyk9Ny09lXXKdMgAAKE3BT03DT2Vdcp4yAAAoTcxPTc1PZV1ynzIAAChNzU9Nz09lXXKgMgAAKE3NT03OT2VdcqEyAAAoTc5PTdBPZV1yojIAAChNz09N0U9lXXKjMgAAKE3RT03ST2VdcqQyAAAoTdFPTdNPZV1ypTIAAChNxU9NzE9lXXKmMgAAKE3UT03VT2VdcqcyAAAoTdVPTddPZV1yqDIAAChN1U9N1k9lXXKpMgAAKE3WT03YT2VdcqoyAAAoTddPTdpPZV1yqzIAAChN109N2U9lXXKsMgAAKE3OT03UT2Vdcq0yAAAoTdtPTdxPZV1yrjIAAChN3E9N3k9lXXKvMgAAKE3cT03dT2VdcrAyAAAoTd1PTd9PZV1ysTIAAChN3k9N4E9lXXKyMgAAKE3gT03hT2VdcrMyAAAoTeBPTeJPZV1ytDIAAChN1k9N209lXXK1MgAAKE3jT03kT2VdcrYyAAAoTeRPTeVPZV1ytzIAAChN5E9N5k9lXXK4MgAAKE3lT03nT2VdcrkyAAAoTeZPTehPZV1yujIAAChN6E9N6U9lXXK7MgAAKE3pT03qT2VdcrwyAAAoTepPTe1PZV1yvTIAAChN609N7U9lXXK+MgAAKE3sT03tT2Vdcr8yAAAoTd1PTeNPZV1ywDIAAChN7k9N709lXXLBMgAAKE3vT03wT2VdcsIyAAAoTe9PTfFPZV1ywzIAAChN8E9N8k9lXXLEMgAAKE3xT03zT2VdcsUyAAAoTfNPTfVPZV1yxjIAAChN809N9E9lXXLHMgAAKE30T032T2VdcsgyAAAoTfVPTfdPZV1yyTIAAChN9k9N+U9lXXLKMgAAKE33T035T2VdcssyAAAoTfhPTflPZV1yzDIAAChN5U9N7k9lZShdcs0yAAAoTfpPTftPZV1yzjIAAChN+09N/U9lXXLPMgAAKE37T038T2VdctAyAAAoTfxPTf5PZV1y0TIAAChN/U9N/09lXXLSMgAAKE3/T00AUGVdctMyAAAoTf9PTQFQZV1y1DIAAChN8E9N+k9lXXLVMgAAKE0CUE0DUGVdctYyAAAoTQNQTQVQZV1y1zIAAChNA1BNBFBlXXLYMgAAKE0EUE0GUGVdctkyAAAoTQVQTQdQZV1y2jIAAChNB1BNCFBlXXLbMgAAKE0HUE0JUGVdctwyAAAoTQhQTQpQZV1y3TIAAChNCVBNC1BlXXLeMgAAKE0KUE0MUGVdct8yAAAoTQtQTQxQZV1y4DIAAChN/E9NAlBlXXLhMgAAKE0NUE0OUGVdcuIyAAAoTQ5QTQ9QZV1y4zIAAChNDlBNEFBlXXLkMgAAKE0PUE0RUGVdcuUyAAAoTRBQTRJQZV1y5jIAAChNElBNE1BlXXLnMgAAKE0TUE0UUGVdcugyAAAoTRRQTRdQZV1y6TIAAChNFVBNF1BlXXLqMgAAKE0WUE0XUGVdcusyAAAoTQRQTQ1QZV1y7DIAAChNGFBNGVBlXXLtMgAAKE0ZUE0bUGVdcu4yAAAoTRlQTRpQZV1y7zIAAChNGlBNHFBlXXLwMgAAKE0bUE0dUGVdcvEyAAAoTR1QTR9QZV1y8jIAAChNHVBNHlBlXXLzMgAAKE0eUE0hUGVdcvQyAAAoTR9QTSBQZV1y9TIAAChNIFBNIVBlXXL2MgAAKE0PUE0YUGVdcvcyAAAoTSJQTSNQZV1y+DIAAChNI1BNJFBlXXL5MgAAKE0jUE0lUGVdcvoyAAAoTSRQTSZQZV1y+zIAAChNJVBNJ1BlXXL8MgAAKE0lUE0oUGVdcv0yAAAoTRpQTSJQZV1y/jIAAChNKVBNKlBlXXL/MgAAKE0qUE0sUGVdcgAzAAAoTSpQTStQZV1yATMAAChNK1BNLVBlXXICMwAAKE0sUE0uUGVdcgMzAAAoTS5QTTBQZV1yBDMAAChNLlBNL1BlXXIFMwAAKE0vUE0yUGVdcgYzAAAoTTBQTTFQZV1yBzMAAChNMVBNMlBlXXIIMwAAKE0kUE0pUGVdcgkzAAAoTTNQTTRQZV1yCjMAAChNNFBNNVBlXXILMwAAKE00UE02UGVdcgwzAAAoTTVQTTdQZV1yDTMAAChNNlBNOFBlXXIOMwAAKE04UE05UGVdcg8zAAAoTTlQTTpQZV1yEDMAAChNOlBNO1BlXXIRMwAAKE0rUE0zUGVdchIzAAAoTTxQTT1QZV1yEzMAAChNPVBNP1BlXXIUMwAAKE09UE0+UGVdchUzAAAoTT5QTUBQZV1yFjMAAChNP1BNQlBlXXIXMwAAKE0/UE1BUGVdchgzAAAoTTVQTTxQZV1yGTMAAChNQ1BNRFBlXXIaMwAAKE1EUE1FUGVdchszAAAoTURQTUZQZV1yHDMAAChNRVBNR1BlXXIdMwAAKE1GUE1IUGVdch4zAAAoTUhQTUlQZV1yHzMAAChNSVBNSlBlXXIgMwAAKE1KUE1LUGVdciEzAAAoTT5QTUNQZV1yIjMAAChNTFBNTVBlXXIjMwAAKE1NUE1PUGVdciQzAAAoTU1QTU5QZV1yJTMAAChNTlBNUFBlXXImMwAAKE1PUE1RUGVdciczAAAoTUVQTUxQZV1yKDMAAChNUlBNU1BlXXIpMwAAKE1TUE1UUGVdciozAAAoTVNQTVVQZV1yKzMAAChNVFBNVlBlXXIsMwAAKE1VUE1XUGVdci0zAAAoTVdQTVhQZV1yLjMAAChNWFBNWVBlXXIvMwAAKE1ZUE1aUGVdcjAzAAAoTU5QTVJQZV1yMTMAAChNW1BNXFBlXXIyMwAAKE1cUE1dUGVdcjMzAAAoTVxQTV5QZV1yNDMAAChNXVBNX1BlXXI1MwAAKE1eUE1gUGVdcjYzAAAoTWBQTWJQZV1yNzMAAChNYFBNYVBlXXI4MwAAKE1hUE1lUGVdcjkzAAAoTWJQTWNQZV1yOjMAAChNYlBNZFBlXXI7MwAAKE1jUE1lUGVdcjwzAAAoTWNQTWdQZV1yPTMAAChNZFBNaFBlXXI+MwAAKE1mUE1nUGVdcj8zAAAoTWZQTWhQZV1yQDMAAChNVFBNW1BlXXJBMwAAKE1pUE1qUGVdckIzAAAoTWpQTWtQZV1yQzMAAChNalBNbFBlXXJEMwAAKE1rUE1tUGVdckUzAAAoTWtQTXJQZV1yRjMAAChNbFBNblBlXXJHMwAAKE1uUE1vUGVdckgzAAAoTW9QTXBQZV1ySTMAAChNb1BNcVBlXXJKMwAAKE1dUE1pUGVdckszAAAoTXNQTXRQZV1yTDMAAChNdFBNdlBlXXJNMwAAKE10UE11UGVdck4zAAAoTXVQTXdQZV1yTzMAAChNdlBNeFBlXXJQMwAAKE14UE15UGVdclEzAAAoTXlQTXpQZV1yUjMAAChNe1BNfFBlXXJTMwAAKE18UE19UGVdclQzAAAoTXxQTX5QZV1yVTMAAChNfVBNf1BlXXJWMwAAKE1+UE2AUGVdclczAAAoTYBQTYJQZV1yWDMAAChNgFBNgVBlXXJZMwAAKE2BUE2DUGVdclozAAAoTYJQTYRQZV1yWzMAAChNg1BNhlBlXXJcMwAAKE2EUE2GUGVdcl0zAAAoTYVQTYZQZV1yXjMAAChNdVBNe1BlXXJfMwAAKE2HUE2IUGVdcmAzAAAoTYhQTYpQZV1yYTMAAChNiFBNiVBlXXJiMwAAKE2JUE2LUGVdcmMzAAAoTYpQTY1QZV1yZDMAAChNilBNjFBlXXJlMwAAKE19UE2HUGVdcmYzAAAoTY5QTY9QZV1yZzMAAChNj1BNkFBlXXJoMwAAKE2PUE2RUGVdcmkzAAAoTZBQTZJQZV1yajMAAChNkVBNk1BlXXJrMwAAKE2RUE2UUGVdcmwzAAAoTYlQTY5QZV1ybTMAAChNlVBNllBlXXJuMwAAKE2WUE2XUGVdcm8zAAAoTZZQTZhQZV1ycDMAAChNl1BNmVBlXXJxMwAAKE2YUE2aUGVdcnIzAAAoTZpQTZtQZV1yczMAAChNm1BNnFBlXXJ0MwAAKE2cUE2fUGVdcnUzAAAoTZ1QTZ9QZV1ydjMAAChNnlBNn1BlXXJ3MwAAKE2QUE2VUGVdcngzAAAoTaBQTaFQZV1yeTMAAChNoVBNo1BlXXJ6MwAAKE2hUE2iUGVdcnszAAAoTaJQTaRQZV1yfDMAAChNo1BNpVBlXXJ9MwAAKE2XUE2gUGVdcn4zAAAoTaZQTadQZV1yfzMAAChNp1BNqVBlXXKAMwAAKE2nUE2oUGVdcoEzAAAoTahQTapQZV1ygjMAAChNqVBNq1BlXXKDMwAAKE2rUE2sUGVdcoQzAAAoTatQTa1QZV1yhTMAAChNolBNplBlXXKGMwAAKE2uUE2vUGVdcoczAAAoTa9QTbFQZV1yiDMAAChNr1BNsFBlXXKJMwAAKE2wUE2yUGVdcoozAAAoTbFQTbNQZV1yizMAAChNqFBNrlBlXXKMMwAAKE20UE21UGVdco0zAAAoTbVQTbdQZV1yjjMAAChNtVBNtlBlXXKPMwAAKE22UE24UGVdcpAzAAAoTbdQTblQZV1ykTMAAChNuVBNulBlXXKSMwAAKE26UE27UGVdcpMzAAAoTbpQTbxQZV1ylDMAAChNsFBNtFBlXXKVMwAAKE29UE2+UGVdcpYzAAAoTb5QTb9QZV1ylzMAAChNvlBNwFBlXXKYMwAAKE2/UE3BUGVdcpkzAAAoTcBQTcJQZV1ymjMAAChNwlBNxFBlXXKbMwAAKE3CUE3DUGVdcpwzAAAoTcNQTcVQZV1ynTMAAChNxFBNxlBlXXKeMwAAKE3FUE3IUGVdcp8zAAAoTcZQTchQZV1yoDMAAChNx1BNyFBlXXKhMwAAKE22UE29UGVdcqIzAAAoTclQTcpQZV1yozMAAChNylBNzFBlXXKkMwAAKE3KUE3LUGVdcqUzAAAoTctQTc1QZV1ypjMAAChNzFBNzlBlXXKnMwAAKE3OUE3PUGVdcqgzAAAoTc9QTdFQZV1yqTMAAChNz1BN0FBlXXKqMwAAKE2/UE3JUGVdcqszAAAoTdJQTdNQZV1yrDMAAChN01BN1FBlXXKtMwAAKE3TUE3VUGVdcq4zAAAoTdRQTdZQZV1yrzMAAChN1VBN11BlXXKwMwAAKE3XUE3YUGVdcrEzAAAoTdhQTdlQZV1ysjMAAChN2VBN3FBlXXKzMwAAKE3aUE3cUGVdcrQzAAAoTdtQTdxQZV1ytTMAAChNy1BN0lBlXXK2MwAAKE3dUE3eUGVdcrczAAAoTd5QTeBQZV1yuDMAAChN3lBN31BlXXK5MwAAKE3fUE3hUGVdcrozAAAoTeBQTeJQZV1yuzMAAChN4lBN5FBlXXK8MwAAKE3iUE3jUGVdcr0zAAAoTdRQTd1QZV1yvjMAAChN5VBN61BlXXK/MwAAKE3lUE3mUGVdcsAzAAAoTeZQTehQZV1ywTMAAChN5lBN51BlXXLCMwAAKE3nUE3pUGVdcsMzAAAoTehQTepQZV1yxDMAAChN6lBN61BlXXLFMwAAKE3fUE3lUGVdcsYzAAAoTexQTe1QZV1yxzMAAChN7VBN71BlXXLIMwAAKE3tUE3uUGVdcskzAAAoTe5QTfBQZV1yyjMAAChN51BN7FBlXXLLMwAAKE3xUE3yUGVdcswzAAAoTfJQTfRQZV1yzTMAAChN8lBN81BlXXLOMwAAKE3zUE31UGVdcs8zAAAoTfRQTfZQZV1y0DMAAChN9lBN91BlXXLRMwAAKE33UE34UGVdctIzAAAoTfdQTflQZV1y0zMAAChN7lBN8VBlXXLUMwAAKE36UE37UGVdctUzAAAoTftQTf1QZV1y1jMAAChN+1BN/FBlXXLXMwAAKE38UE3+UGVdctgzAAAoTf1QTf9QZV1y2TMAAChN/1BNAFFlXXLaMwAAKE3/UE0BUWVdctszAAAoTfNQTfpQZV1y3DMAAChNAlFNA1FlXXLdMwAAKE0DUU0EUWVdct4zAAAoTQNRTQVRZV1y3zMAAChNBFFNBlFlXXLgMwAAKE0FUU0HUWVdcuEzAAAoTQdRTQhRZV1y4jMAAChNCFFNCVFlXXLjMwAAKE0JUU0MUWVdcuQzAAAoTQpRTQxRZV1y5TMAAChNC1FNDFFlXXLmMwAAKE38UE0CUWVdcuczAAAoTQ1RTQ5RZV1y6DMAAChNDlFNEFFlXXLpMwAAKE0OUU0PUWVdcuozAAAoTQ9RTRFRZV1y6zMAAChNEFFNElFlXXLsMwAAKE0SUU0TUWVdcu0zAAAoTRNRTRVRZV1y7jMAAChNE1FNFFFlXXLvMwAAKE0EUU0NUWVdcvAzAAAoTRZRTRxRZV1y8TMAAChNFlFNF1FlXXLyMwAAKE0XUU0ZUWVdcvMzAAAoTRdRTRhRZV1y9DMAAChNGFFNGlFlXXL1MwAAKE0ZUU0bUWVdcvYzAAAoTRtRTRxRZV1y9zMAAChND1FNFlFlXXL4MwAAKE0dUU0jUWVdcvkzAAAoTR1RTR5RZV1y+jMAAChNHlFNIFFlXXL7MwAAKE0eUU0fUWVdcvwzAAAoTR9RTSFRZV1y/TMAAChNIFFNIlFlXXL+MwAAKE0iUU0jUWVdcv8zAAAoTRhRTR1RZV1yADQAAChNJFFNKlFlXXIBNAAAKE0kUU0lUWVdcgI0AAAoTSVRTSdRZV1yAzQAAChNJVFNJlFlXXIENAAAKE0mUU0oUWVdcgU0AAAoTSdRTSlRZV1yBjQAAChNKVFNKlFlXXIHNAAAKE0fUU0kUWVdcgg0AAAoTStRTSxRZV1yCTQAAChNLFFNLlFlXXIKNAAAKE0sUU0tUWVdcgs0AAAoTS1RTS9RZV1yDDQAAChNLlFNMFFlXXINNAAAKE0wUU0xUWVdcg40AAAoTTFRTTJRZV1yDzQAAChNMVFNM1FlXXIQNAAAKE0mUU0rUWVdchE0AAAoTTRRTTVRZV1yEjQAAChNNVFNNlFlXXITNAAAKE02UU03UWVdchQ0AAAoTS1RTTRRZV1yFTQAAChNOFFNPlFlXXIWNAAAKE04UU05UWVdchc0AAAoTTlRTTtRZV1yGDQAAChNOVFNOlFlXXIZNAAAKE06UU08UWVdcho0AAAoTTtRTT1RZV1yGzQAAChNPVFNPlFlXXIcNAAAKE02UU04UWVdch00AAAoTT9RTUBRZV1yHjQAAChNQFFNQlFlXXIfNAAAKE1AUU1BUWVdciA0AAAoTUFRTUNRZV1yITQAAChNQlFNRFFlXXIiNAAAKE1EUU1GUWVdciM0AAAoTURRTUVRZV1yJDQAAChNOlFNP1FlXXIlNAAAKE1HUU1IUWVdciY0AAAoTUhRTUpRZV1yJzQAAChNSFFNSVFlXXIoNAAAKE1JUU1LUWVdcik0AAAoTUpRTUxRZV1yKjQAAChNQVFNR1FlXXIrNAAAKE1NUU1OUWVdciw0AAAoTU5RTU9RZV1yLTQAAChNT1FNUFFlXXIuNAAAKE1JUU1NUWVdci80AAAoTVFRTVJRZV1yMDQAAChNUlFNVFFlXXIxNAAAKE1SUU1TUWVdcjI0AAAoTVNRTVVRZV1yMzQAAChNVFFNV1FlXXI0NAAAKE1UUU1WUWVdcjU0AAAoTVZRTVhRZV1yNjQAAChNT1FNUVFlXXI3NAAAKE1ZUU1aUWVdcjg0AAAoTVpRTVxRZV1yOTQAAChNWlFNW1FlXXI6NAAAKE1bUU1dUWVdcjs0AAAoTVxRTV5RZV1yPDQAAChNXlFNX1FlXXI9NAAAKE1eUU1gUWVdcj40AAAoTVNRTVlRZV1yPzQAAChNYVFNYlFlXXJANAAAKE1iUU1kUWVdckE0AAAoTWJRTWNRZV1yQjQAAChNY1FNZVFlXXJDNAAAKE1kUU1nUWVdckQ0AAAoTWRRTWZRZV1yRTQAAChNW1FNYVFlXXJGNAAAKE1oUU1pUWVdckc0AAAoTWlRTWtRZV1ySDQAAChNaVFNalFlXXJJNAAAKE1qUU1sUWVdcko0AAAoTWtRTW5RZV1ySzQAAChNa1FNbVFlXXJMNAAAKE1tUU1vUWVdck00AAAoTWNRTWhRZV1yTjQAAChNcFFNcVFlXXJPNAAAKE1xUU1zUWVdclA0AAAoTXFRTXJRZV1yUTQAAChNclFNdFFlXXJSNAAAKE1zUU11UWVdclM0AAAoTXVRTXZRZV1yVDQAAChNdlFNeFFlXXJVNAAAKE12UU13UWVdclY0AAAoTWpRTXBRZV1yVzQAAChNeVFNelFlXXJYNAAAKE16UU18UWVdclk0AAAoTXpRTXtRZV1yWjQAAChNe1FNfVFlXXJbNAAAKE18UU1+UWVdclw0AAAoTX5RTX9RZV1yXTQAAChNflFNgFFlXXJeNAAAKE1yUU15UWVdcl80AAAoTYFRTYJRZV1yYDQAAChNglFNhFFlXXJhNAAAKE2CUU2DUWVdcmI0AAAoTYNRTYVRZV1yYzQAAChNhFFNhlFlXXJkNAAAKE2GUU2HUWVdcmU0AAAoTYdRTYlRZV1yZjQAAChNh1FNiFFlXXJnNAAAKE17UU2BUWVdcmg0AAAoTYpRTYtRZV1yaTQAAChNi1FNjVFlXXJqNAAAKE2LUU2MUWVdcms0AAAoTYxRTY5RZV1ybDQAAChNjVFNj1FlXXJtNAAAKE2PUU2RUWVdcm40AAAoTY9RTZBRZV1ybzQAAChNkFFNk1FlXXJwNAAAKE2RUU2SUWVdcnE0AAAoTZJRTZNRZV1ycjQAAChNg1FNilFlXXJzNAAAKE2UUU2VUWVdcnQ0AAAoTZVRTZdRZV1ydTQAAChNlVFNllFlXXJ2NAAAKE2WUU2YUWVdcnc0AAAoTZdRTZlRZV1yeDQAAChNjFFNlFFlXXJ5NAAAKE2aUU2bUWVdcno0AAAoTZtRTZ1RZV1yezQAAChNm1FNnFFlXXJ8NAAAKE2cUU2eUWVdcn00AAAoTZ1RTZ9RZV1yfjQAAChNn1FNoFFlXXJ/NAAAKE2gUU2iUWVdcoA0AAAoTaBRTaFRZV1ygTQAAChNllFNmlFlXXKCNAAAKE2jUU2kUWVdcoM0AAAoTaRRTaVRZV1yhDQAAChNpFFNplFlXXKFNAAAKE2lUU2nUWVdcoY0AAAoTaZRTahRZV1yhzQAAChNplFNqVFlXXKINAAAKE2cUU2jUWVdcok0AAAoTapRTatRZV1yijQAAChNq1FNrFFlXXKLNAAAKE2rUU2tUWVdcow0AAAoTaxRTa5RZV1yjTQAAChNrVFNr1FlXXKONAAAKE2vUU2wUWVdco80AAAoTbBRTbFRZV1ykDQAAChNsVFNtFFlXXKRNAAAKE2yUU20UWVdcpI0AAAoTbNRTbRRZV1ykzQAAChNpVFNqlFlXXKUNAAAKE21UU27UWVdcpU0AAAoTbVRTbZRZV1yljQAAChNtlFNuFFlXXKXNAAAKE22UU23UWVdcpg0AAAoTbdRTblRZV1ymTQAAChNuFFNulFlXXKaNAAAKE26UU27UWVdcps0AAAoTaxRTbVRZV1ynDQAAChNvFFNvVFlXXKdNAAAKE29UU2/UWVdcp40AAAoTb1RTb5RZV1ynzQAAChNvlFNwFFlXXKgNAAAKE2/UU3BUWVdcqE0AAAoTbdRTbxRZV1yojQAAChNwlFNw1FlXXKjNAAAKE3DUU3FUWVdcqQ0AAAoTcNRTcRRZV1ypTQAAChNxFFNxlFlXXKmNAAAKE3FUU3HUWVdcqc0AAAoTb5RTcJRZV1yqDQAAChNyFFNyVFlXXKpNAAAKE3JUU3LUWVdcqo0AAAoTclRTcpRZV1yqzQAAChNylFNzFFlXXKsNAAAKE3LUU3NUWVdcq00AAAoTc1RTc5RZV1yrjQAAChNzVFNz1FlXXKvNAAAKE3OUU3QUWVdcrA0AAAoTc9RTdFRZV1ysTQAAChN0FFN0lFlXXKyNAAAKE3RUU3SUWVdcrM0AAAoTcRRTchRZV1ytDQAAChN01FN1FFlXXK1NAAAKE3UUU3VUWVdcrY0AAAoTdVRTdZRZV1ytzQAAChNylFN01FlXXK4NAAAKE3XUU3YUWVdcrk0AAAoTdhRTdpRZV1yujQAAChN2FFN2VFlXXK7NAAAKE3ZUU3bUWVdcrw0AAAoTdpRTdxRZV1yvTQAAChN3FFN3VFlXXK+NAAAKE3cUU3eUWVdcr80AAAoTdVRTddRZV1ywDQAAChN31FN4FFlXXLBNAAAKE3gUU3iUWVdcsI0AAAoTeBRTeFRZV1ywzQAAChN4VFN41FlXXLENAAAKE3iUU3kUWVdcsU0AAAoTdlRTd9RZV1yxjQAAChN5VFN5lFlXXLHNAAAKE3mUU3oUWVdcsg0AAAoTeZRTedRZV1yyTQAAChN51FN6VFlXXLKNAAAKE3oUU3qUWVdcss0AAAoTepRTetRZV1yzDQAAChN6lFN7FFlXXLNNAAAKE3hUU3lUWVdcs40AAAoTe1RTe5RZV1yzzQAAChN7lFN8FFlXXLQNAAAKE3uUU3vUWVdctE0AAAoTe9RTfFRZV1y0jQAAChN8FFN81FlXXLTNAAAKE3wUU3yUWVdctQ0AAAoTedRTe1RZV1y1TQAAChN9FFN9VFlXXLWNAAAKE31UU33UWVdctc0AAAoTfVRTfZRZV1y2DQAAChN9lFN+FFlXXLZNAAAKE33UU36UWVdcto0AAAoTfdRTflRZV1y2zQAAChN71FN9FFlXXLcNAAAKE37UU38UWVdct00AAAoTfxRTf5RZV1y3jQAAChN/FFN/VFlXXLfNAAAKE39UU3/UWVdcuA0AAAoTf5RTQBSZV1y4TQAAChNAFJNAVJlXXLiNAAAKE0AUk0CUmVdcuM0AAAoTfZRTftRZV1y5DQAAChNA1JNBFJlXXLlNAAAKE0EUk0GUmVdcuY0AAAoTQRSTQVSZV1y5zQAAChNBVJNB1JlXXLoNAAAKE0GUk0IUmVdcuk0AAAoTf1RTQNSZV1y6jQAAChNCVJNClJlXXLrNAAAKE0KUk0LUmVdcuw0AAAoTQpSTQxSZV1y7TQAAChNC1JNDVJlXXLuNAAAKE0MUk0OUmVdcu80AAAoTQ5STRBSZV1y8DQAAChNDlJND1JlXXLxNAAAKE0PUk0RUmVdcvI0AAAoTRBSTRJSZV1y8zQAAChNEVJNFFJlXXL0NAAAKE0SUk0UUmVdcvU0AAAoTRNSTRRSZV1y9jQAAChNBVJNCVJlXXL3NAAAKE0VUk0WUmVdcvg0AAAoTRZSTRhSZV1y+TQAAChNFlJNF1JlXXL6NAAAKE0XUk0ZUmVdcvs0AAAoTRhSTRpSZV1y/DQAAChNGlJNG1JlXXL9NAAAKE0aUk0cUmVdcv40AAAoTQtSTRVSZV1y/zQAAChNHVJNHlJlXXIANQAAKE0eUk0gUmVdcgE1AAAoTR5STR9SZV1yAjUAAChNH1JNIVJlXXIDNQAAKE0gUk0iUmVdcgQ1AAAoTRdSTR1SZV1yBTUAAChNI1JNJFJlXXIGNQAAKE0kUk0lUmVdcgc1AAAoTSVSTSZSZV1yCDUAAChNH1JNI1JlXXIJNQAAKE0nUk0oUmVdcgo1AAAoTShSTSpSZV1yCzUAAChNKFJNKVJlXXIMNQAAKE0pUk0rUmVdcg01AAAoTSpSTSxSZV1yDjUAAChNLFJNLVJlXXIPNQAAKE0sUk0uUmVdchA1AAAoTSVSTSdSZV1yETUAAChNL1JNNVJlXXISNQAAKE0vUk0wUmVdchM1AAAoTTBSTTJSZV1yFDUAAChNMFJNMVJlXXIVNQAAKE0xUk0zUmVdchY1AAAoTTJSTTRSZV1yFzUAAChNNFJNNVJlXXIYNQAAKE0pUk0vUmVdchk1AAAoTTZSTTdSZV1yGjUAAChNN1JNOVJlXXIbNQAAKE03Uk04UmVdchw1AAAoTThSTTpSZV1yHTUAAChNOVJNO1JlXXIeNQAAKE07Uk08UmVdch81AAAoTTtSTT1SZV1yIDUAAChNMVJNNlJlXXIhNQAAKE0+Uk1EUmVdciI1AAAoTT5STT9SZV1yIzUAAChNP1JNQVJlXXIkNQAAKE0/Uk1AUmVdciU1AAAoTUBSTUJSZV1yJjUAAChNQVJNQ1JlXXInNQAAKE1DUk1EUmVdcig1AAAoTThSTT5SZV1yKTUAAChNRVJNRlJlXXIqNQAAKE1GUk1IUmVdcis1AAAoTUZSTUdSZV1yLDUAAChNR1JNSVJlXXItNQAAKE1IUk1KUmVdci41AAAoTUpSTUtSZV1yLzUAAChNS1JNTVJlXXIwNQAAKE1LUk1MUmVdcjE1AAAoTUBSTUVSZV1yMjUAAChNTlJNT1JlXXIzNQAAKE1PUk1RUmVdcjQ1AAAoTU9STVBSZV1yNTUAAChNUFJNUlJlXXI2NQAAKE1RUk1TUmVdcjc1AAAoTVNSTVVSZV1yODUAAChNU1JNVFJlXXI5NQAAKE1HUk1OUmVdcjo1AAAoTVZSTVdSZV1yOzUAAChNV1JNWVJlXXI8NQAAKE1XUk1YUmVdcj01AAAoTVhSTVpSZV1yPjUAAChNWVJNW1JlXXI/NQAAKE1bUk1cUmVdckA1AAAoTVtSTV1SZV1yQTUAAChNUFJNVlJlXXJCNQAAKE1eUk1fUmVdckM1AAAoTV9STWBSZV1yRDUAAChNX1JNYVJlXXJFNQAAKE1gUk1iUmVdckY1AAAoTWFSTWNSZV1yRzUAAChNY1JNZFJlXXJINQAAKE1kUk1lUmVdckk1AAAoTWVSTWZSZV1ySjUAAChNWFJNXlJlXXJLNQAAKE1nUk1oUmVdckw1AAAoTWhSTWpSZV1yTTUAAChNaFJNaVJlXXJONQAAKE1pUk1rUmVdck81AAAoTWpSTWxSZV1yUDUAAChNbFJNbVJlXXJRNQAAKE1sUk1uUmVdclI1AAAoTWBSTWdSZV1yUzUAAChNb1JNcFJlXXJUNQAAKE1wUk1yUmVdclU1AAAoTXBSTXFSZV1yVjUAAChNcVJNc1JlXXJXNQAAKE1pUk1vUmVdclg1AAAoTXRSTXVSZV1yWTUAAChNdVJNd1JlXXJaNQAAKE11Uk12UmVdcls1AAAoTXZSTXhSZV1yXDUAAChNcVJNdFJlXXJdNQAAKE15Uk16UmVdcl41AAAoTXpSTXtSZV1yXzUAAChNelJNfFJlXXJgNQAAKE17Uk19UmVdcmE1AAAoTXxSTX5SZV1yYjUAAChNflJNf1JlXXJjNQAAKE1/Uk2AUmVdcmQ1AAAoTYBSTYNSZV1yZTUAAChNgVJNg1JlXXJmNQAAKE2CUk2DUmVdcmc1AAAoTXZSTXlSZV1yaDUAAChNhFJNhVJlXXJpNQAAKE2FUk2HUmVdcmo1AAAoTYVSTYZSZV1yazUAAChNhlJNiFJlXXJsNQAAKE2HUk2JUmVdcm01AAAoTYlSTYpSZV1ybjUAAChNiVJNi1JlXXJvNQAAKE2KUk2MUmVdcnA1AAAoTYtSTY1SZV1ycTUAAChNjFJNjlJlXXJyNQAAKE2NUk2OUmVdcnM1AAAoTXtSTYRSZV1ydDUAAChNj1JNkFJlXXJ1NQAAKE2QUk2SUmVdcnY1AAAoTZBSTZFSZV1ydzUAAChNkVJNk1JlXXJ4NQAAKE2SUk2UUmVdcnk1AAAoTZRSTZZSZV1yejUAAChNlFJNlVJlXXJ7NQAAKE2GUk2PUmVdcnw1AAAoTZdSTZhSZV1yfTUAAChNmFJNmlJlXXJ+NQAAKE2YUk2ZUmVdcn81AAAoTZlSTZtSZV1ygDUAAChNkVJNl1JlXXKBNQAAKE2cUk2dUmVdcoI1AAAoTZ1STZ5SZV1ygzUAAChNnlJNn1JlXXKENQAAKE2ZUk2cUmVdcoU1AAAoTaBSTaFSZV1yhjUAAChNoVJNo1JlXXKHNQAAKE2hUk2iUmVdcog1AAAoTaJSTaRSZV1yiTUAAChNo1JNpVJlXXKKNQAAKE2lUk2mUmVdcos1AAAoTaZSTadSZV1yjDUAAChNplJNqFJlXXKNNQAAKE2eUk2gUmVdco41AAAoTalSTapSZV1yjzUAAChNqlJNrFJlXXKQNQAAKE2qUk2rUmVdcpE1AAAoTatSTa1SZV1ykjUAAChNrFJNrlJlXXKTNQAAKE2uUk2vUmVdcpQ1AAAoTa5STbBSZV1ylTUAAChNolJNqVJlXXKWNQAAKE2xUk2yUmVdcpc1AAAoTbJSTbRSZV1ymDUAAChNslJNs1JlXXKZNQAAKE2zUk21UmVdcpo1AAAoTbRSTbZSZV1ymzUAAChNtlJNt1JlXXKcNQAAKE22Uk24UmVdcp01AAAoTatSTbFSZV1ynjUAAChNuVJNulJlXXKfNQAAKE26Uk28UmVdcqA1AAAoTbpSTbtSZV1yoTUAAChNu1JNvVJlXXKiNQAAKE2zUk25UmVdcqM1AAAoTb5STb9SZV1ypDUAAChNv1JNwFJlXXKlNQAAKE2/Uk3BUmVdcqY1AAAoTcBSTcJSZV1ypzUAAChNwVJNw1JlXXKoNQAAKE3BUk3EUmVdcqk1AAAoTbtSTb5SZV1yqjUAAChNxVJNxlJlXXKrNQAAKE3GUk3IUmVdcqw1AAAoTcZSTcdSZV1yrTUAAChNx1JNyVJlXXKuNQAAKE3IUk3KUmVdcq81AAAoTcBSTcVSZV1ysDUAAChNy1JNzFJlXXKxNQAAKE3MUk3OUmVdcrI1AAAoTcxSTc1SZV1yszUAAChNzVJNz1JlXXK0NQAAKE3OUk3QUmVdcrU1AAAoTdBSTdFSZV1ytjUAAChN0FJN0lJlXXK3NQAAKE3HUk3LUmVdcrg1AAAoTdNSTdlSZV1yuTUAAChN01JN1FJlXXK6NQAAKE3UUk3WUmVdcrs1AAAoTdRSTdVSZV1yvDUAAChN1VJN11JlXXK9NQAAKE3WUk3YUmVdcr41AAAoTdhSTdlSZV1yvzUAAChNzVJN01JlXXLANQAAKE3aUk3bUmVdcsE1AAAoTdtSTd1SZV1ywjUAAChN21JN3FJlXXLDNQAAKE3cUk3eUmVdcsQ1AAAoTd1STeBSZV1yxTUAAChN3VJN31JlXXLGNQAAKE3VUk3aUmVdcsc1AAAoTeFSTeJSZV1yyDUAAChN4lJN5FJlXXLJNQAAKE3iUk3jUmVdcso1AAAoTeNSTeVSZV1yyzUAAChN5FJN51JlXXLMNQAAKE3kUk3mUmVdcs01AAAoTdxSTeFSZV1yzjUAAChN6FJN6VJlXXLPNQAAKE3pUk3rUmVdctA1AAAoTelSTepSZV1y0TUAAChN6lJN7FJlXXLSNQAAKE3rUk3tUmVdctM1AAAoTe1STe5SZV1y1DUAAChN7VJN71JlXXLVNQAAKE3uUk3wUmVdctY1AAAoTe9STfFSZV1y1zUAAChN8FJN8lJlXXLYNQAAKE3xUk3yUmVdctk1AAAoTeNSTehSZV1y2jUAAChN81JN9FJlXXLbNQAAKE30Uk32UmVdctw1AAAoTfRSTfVSZV1y3TUAAChN9VJN91JlXXLeNQAAKE32Uk35UmVdct81AAAoTfZSTfhSZV1y4DUAAChN+FJN+lJlXXLhNQAAKE3qUk3zUmVdcuI1AAAoTftSTQFTZV1y4zUAAChN+1JN/FJlXXLkNQAAKE38Uk3+UmVdcuU1AAAoTfxSTf1SZV1y5jUAAChN/VJN/1JlXXLnNQAAKE3+Uk0AU2Vdcug1AAAoTQBTTQFTZV1y6TUAAChN9VJN+1JlXXLqNQAAKE0CU00DU2Vdcus1AAAoTQNTTQVTZV1y7DUAAChNA1NNBFNlXXLtNQAAKE0EU00GU2Vdcu41AAAoTQVTTQhTZV1y7zUAAChNBVNNB1NlXXLwNQAAKE39Uk0CU2VdcvE1AAAoTQlTTQpTZV1y8jUAAChNClNNDFNlXXLzNQAAKE0KU00LU2VdcvQ1AAAoTQtTTQ1TZV1y9TUAAChNDFNNDlNlXXL2NQAAKE0OU00PU2Vdcvc1AAAoTQ5TTRBTZV1y+DUAAChNBFNNCVNlXXL5NQAAKE0RU00SU2Vdcvo1AAAoTRJTTRRTZV1y+zUAAChNElNNE1NlXXL8NQAAKE0TU00VU2Vdcv01AAAoTRRTTRZTZV1y/jUAAChNFlNNGFNlXXL/NQAAKE0WU00XU2VdcgA2AAAoTQtTTRFTZV1yATYAAChNGVNNGlNlXXICNgAAKE0aU00bU2VdcgM2AAAoTRpTTRxTZV1yBDYAAChNG1NNHVNlXXIFNgAAKE0cU00eU2VdcgY2AAAoTR5TTR9TZV1yBzYAAChNH1NNIFNlXXIINgAAKE0gU00hU2Vdcgk2AAAoTRNTTRlTZV1yCjYAAChNIlNNKFNlXXILNgAAKE0iU00jU2Vdcgw2AAAoTSNTTSVTZV1yDTYAAChNI1NNJFNlXXIONgAAKE0kU00mU2Vdcg82AAAoTSVTTSdTZV1yEDYAAChNJ1NNKFNlXXIRNgAAKE0bU00iU2VdchI2AAAoTSlTTSpTZV1yEzYAAChNKlNNLFNlXXIUNgAAKE0qU00rU2VdchU2AAAoTStTTS1TZV1yFjYAAChNLFNNLlNlXXIXNgAAKE0uU00vU2Vdchg2AAAoTS5TTTBTZV1yGTYAAChNJFNNKVNlXXIaNgAAKE0xU00yU2Vdchs2AAAoTTJTTTRTZV1yHDYAAChNMlNNM1NlXXIdNgAAKE0zU001U2Vdch42AAAoTTRTTTZTZV1yHzYAAChNK1NNMVNlXXIgNgAAKE03U004U2VdciE2AAAoTThTTTpTZV1yIjYAAChNOFNNOVNlXXIjNgAAKE05U007U2VdciQ2AAAoTTpTTTxTZV1yJTYAAChNM1NNN1NlXXImNgAAKE09U00+U2Vdcic2AAAoTT5TTUBTZV1yKDYAAChNPlNNP1NlXXIpNgAAKE0/U01BU2Vdcio2AAAoTUBTTUJTZV1yKzYAAChNQlNNRFNlXXIsNgAAKE1CU01DU2Vdci02AAAoTTlTTT1TZV1yLjYAAChNRVNNRlNlXXIvNgAAKE1GU01IU2VdcjA2AAAoTUZTTUdTZV1yMTYAAChNR1NNSVNlXXIyNgAAKE1IU01KU2VdcjM2AAAoTT9TTUVTZV1yNDYAAChNS1NNTFNlXXI1NgAAKE1MU01NU2VdcjY2AAAoTUxTTU5TZV1yNzYAAChNTVNNT1NlXXI4NgAAKE1OU01QU2Vdcjk2AAAoTVBTTVJTZV1yOjYAAChNUFNNUVNlXXI7NgAAKE1RU01TU2Vdcjw2AAAoTVJTTVRTZV1yPTYAAChNU1NNVlNlXXI+NgAAKE1UU01WU2Vdcj82AAAoTVVTTVZTZV1yQDYAAChNR1NNS1NlXXJBNgAAKE1XU01YU2VdckI2AAAoTVhTTVlTZV1yQzYAAChNWFNNWlNlXXJENgAAKE1ZU01bU2VdckU2AAAoTVpTTVxTZV1yRjYAAChNXFNNXlNlXXJHNgAAKE1cU01dU2Vdckg2AAAoTV1TTV9TZV1ySTYAAChNXlNNYFNlXXJKNgAAKE1fU01iU2Vdcks2AAAoTWBTTWJTZV1yTDYAAChNYVNNYlNlXXJNNgAAKE1NU01XU2Vdck42AAAoTWNTTWRTZV1yTzYAAChNZFNNZlNlXXJQNgAAKE1kU01lU2VdclE2AAAoTWVTTWdTZV1yUjYAAChNWVNNY1NlXXJTNgAAKE1oU01pU2VdclQ2AAAoTWlTTWtTZV1yVTYAAChNaVNNalNlXXJWNgAAKE1qU01sU2Vdclc2AAAoTWtTTW5TZV1yWDYAAChNa1NNbVNlXXJZNgAAKE1tU01vU2Vdclo2AAAoTWVTTWhTZV1yWzYAAChNcFNNcVNlXXJcNgAAKE1xU01yU2Vdcl02AAAoTXFTTXNTZV1yXjYAAChNclNNdFNlXXJfNgAAKE1zU011U2VdcmA2AAAoTXVTTXZTZV1yYTYAAChNdlNNd1NlXXJiNgAAKE13U014U2VdcmM2AAAoTWpTTXBTZV1yZDYAAChNeVNNelNlXXJlNgAAKE16U017U2VdcmY2AAAoTXpTTXxTZV1yZzYAAChNe1NNfVNlXXJoNgAAKE18U01+U2Vdcmk2AAAoTX5TTX9TZV1yajYAAChNf1NNgFNlXXJrNgAAKE2AU02DU2Vdcmw2AAAoTYFTTYNTZV1ybTYAAChNglNNg1NlXXJuNgAAKE1yU015U2Vdcm82AAAoTYRTTYVTZV1ycDYAAChNhVNNh1NlXXJxNgAAKE2FU02GU2VdcnI2AAAoTYZTTYhTZV1yczYAAChNh1NNilNlXXJ0NgAAKE2HU02JU2VdcnU2AAAoTXtTTYRTZV1ydjYAAChNi1NNjFNlXXJ3NgAAKE2MU02NU2Vdcng2AAAoTY1TTY5TZV1yeTYAAChNhlNNi1NlXXJ6NgAAKE2PU02QU2Vdcns2AAAoTZBTTZFTZV1yfDYAAChNkFNNklNlXXJ9NgAAKE2RU02TU2Vdcn42AAAoTZJTTZRTZV1yfzYAAChNlFNNlVNlXXKANgAAKE2VU02WU2VdcoE2AAAoTZZTTZdTZV1ygjYAAChNjVNNj1NlXXKDNgAAKE2YU02ZU2VdcoQ2AAAoTZlTTZtTZV1yhTYAAChNmVNNmlNlXXKGNgAAKE2aU02cU2Vdcoc2AAAoTZtTTZ1TZV1yiDYAAChNnVNNn1NlXXKJNgAAKE2dU02eU2Vdcoo2AAAoTZ5TTaFTZV1yizYAAChNn1NNoFNlXXKMNgAAKE2gU02hU2Vdco02AAAoTZFTTZhTZV1yjjYAAChNolNNo1NlXXKPNgAAKE2jU02lU2VdcpA2AAAoTaNTTaRTZV1ykTYAAChNpFNNplNlXXKSNgAAKE2lU02nU2VdcpM2AAAoTZpTTaJTZV1ylDYAAChNqFNNqVNlXXKVNgAAKE2pU02qU2VdcpY2AAAoTapTTatTZV1ylzYAAChNpFNNqFNlXXKYNgAAKE2sU02tU2Vdcpk2AAAoTa1TTa9TZV1ymjYAAChNrVNNrlNlXXKbNgAAKE2uU02wU2Vdcpw2AAAoTa9TTbFTZV1ynTYAAChNsVNNslNlXXKeNgAAKE2yU02zU2Vdcp82AAAoTbJTTbRTZV1yoDYAAChNqlNNrFNlXXKhNgAAKE21U022U2VdcqI2AAAoTbZTTbhTZV1yozYAAChNtlNNt1NlXXKkNgAAKE23U025U2VdcqU2AAAoTa5TTbVTZV1ypjYAAChNulNNwFNlXXKnNgAAKE26U027U2Vdcqg2AAAoTbtTTb1TZV1yqTYAAChNu1NNvFNlXXKqNgAAKE28U02+U2Vdcqs2AAAoTb1TTb9TZV1yrDYAAChNv1NNwFNlXXKtNgAAKE23U026U2Vdcq42AAAoTcFTTcJTZV1yrzYAAChNwlNNxFNlXXKwNgAAKE3CU03DU2VdcrE2AAAoTcNTTcVTZV1ysjYAAChNvFNNwVNlXXKzNgAAKE3GU03HU2VdcrQ2AAAoTcdTTclTZWUoXXK1NgAAKE3HU03IU2VdcrY2AAAoTchTTcpTZV1ytzYAAChNyVNNy1NlXXK4NgAAKE3DU03GU2Vdcrk2AAAoTcxTTc1TZV1yujYAAChNzVNNzlNlXXK7NgAAKE3OU03PU2Vdcrw2AAAoTchTTcxTZV1yvTYAAChN0FNN0VNlXXK+NgAAKE3RU03SU2Vdcr82AAAoTdFTTdNTZV1ywDYAAChN0lNN1FNlXXLBNgAAKE3TU03VU2VdcsI2AAAoTdVTTdZTZV1ywzYAAChN1lNN11NlXXLENgAAKE3XU03YU2VdcsU2AAAoTc5TTdBTZV1yxjYAAChN2VNN2lNlXXLHNgAAKE3aU03cU2Vdcsg2AAAoTdpTTdtTZV1yyTYAAChN21NN3VNlXXLKNgAAKE3cU03eU2Vdcss2AAAoTd5TTd9TZV1yzDYAAChN31NN4FNlXXLNNgAAKE3fU03hU2Vdcs42AAAoTdJTTdlTZV1yzzYAAChN4lNN41NlXXLQNgAAKE3jU03lU2VdctE2AAAoTeNTTeRTZV1y0jYAAChN5FNN5lNlXXLTNgAAKE3lU03nU2VdctQ2AAAoTedTTehTZV1y1TYAAChN6FNN6VNlXXLWNgAAKE3oU03qU2Vdctc2AAAoTdtTTeJTZV1y2DYAAChN61NN7FNlXXLZNgAAKE3sU03uU2Vdcto2AAAoTexTTe1TZV1y2zYAAChN7VNN71NlXXLcNgAAKE3uU03wU2Vdct02AAAoTfBTTfFTZV1y3jYAAChN8FNN8lNlXXLfNgAAKE3kU03rU2VdcuA2AAAoTfNTTfRTZV1y4TYAAChN9FNN9VNlXXLiNgAAKE30U032U2VdcuM2AAAoTfVTTfdTZV1y5DYAAChN9lNN+FNlXXLlNgAAKE34U035U2VdcuY2AAAoTflTTfpTZV1y5zYAAChN+lNN/VNlXXLoNgAAKE37U039U2Vdcuk2AAAoTfxTTf1TZV1y6jYAAChN7VNN81NlXXLrNgAAKE3+U03/U2Vdcuw2AAAoTf9TTQFUZV1y7TYAAChN/1NNAFRlXXLuNgAAKE0AVE0CVGVdcu82AAAoTQFUTQRUZV1y8DYAAChNAVRNA1RlXXLxNgAAKE31U03+U2VdcvI2AAAoTQVUTQtUZV1y8zYAAChNBVRNBlRlXXL0NgAAKE0GVE0IVGVdcvU2AAAoTQZUTQdUZV1y9jYAAChNB1RNCVRlXXL3NgAAKE0IVE0KVGVdcvg2AAAoTQpUTQtUZV1y+TYAAChNAFRNBVRlXXL6NgAAKE0MVE0NVGVdcvs2AAAoTQ1UTQ9UZV1y/DYAAChNDVRNDlRlXXL9NgAAKE0OVE0QVGVdcv42AAAoTQ9UTRFUZV1y/zYAAChNB1RNDFRlXXIANwAAKE0SVE0TVGVdcgE3AAAoTRNUTRVUZV1yAjcAAChNE1RNFFRlXXIDNwAAKE0UVE0WVGVdcgQ3AAAoTRVUTRdUZV1yBTcAAChNDlRNElRlXXIGNwAAKE0YVE0ZVGVdcgc3AAAoTRlUTRtUZV1yCDcAAChNGVRNGlRlXXIJNwAAKE0aVE0cVGVdcgo3AAAoTRtUTR1UZV1yCzcAAChNHVRNHlRlXXIMNwAAKE0dVE0fVGVdcg03AAAoTR5UTSBUZV1yDjcAAChNH1RNIVRlXXIPNwAAKE0gVE0iVGVdchA3AAAoTSFUTSJUZV1yETcAAChNFFRNGFRlXXISNwAAKE0jVE0kVGVdchM3AAAoTSRUTSZUZV1yFDcAAChNJFRNJVRlXXIVNwAAKE0lVE0nVGVdchY3AAAoTSZUTShUZV1yFzcAAChNGlRNI1RlXXIYNwAAKE0pVE0qVGVdchk3AAAoTSpUTSxUZV1yGjcAAChNKlRNK1RlXXIbNwAAKE0rVE0tVGVdchw3AAAoTSxUTS5UZV1yHTcAAChNJVRNKVRlXXIeNwAAKE0vVE0wVGVdch83AAAoTTBUTTJUZV1yIDcAAChNMFRNMVRlXXIhNwAAKE0xVE0zVGVdciI3AAAoTTJUTTRUZV1yIzcAAChNK1RNL1RlXXIkNwAAKE01VE02VGVdciU3AAAoTTZUTTdUZV1yJjcAAChNNlRNOFRlXXInNwAAKE03VE05VGVdcig3AAAoTThUTTpUZV1yKTcAAChNOlRNPFRlXXIqNwAAKE06VE07VGVdcis3AAAoTTtUTT1UZV1yLDcAAChNPFRNPlRlXXItNwAAKE09VE1AVGVdci43AAAoTT5UTUBUZV1yLzcAAChNP1RNQFRlXXIwNwAAKE0xVE01VGVdcjE3AAAoTUFUTUJUZV1yMjcAAChNQlRNRFRlXXIzNwAAKE1CVE1DVGVdcjQ3AAAoTUNUTUVUZV1yNTcAAChNRFRNR1RlXXI2NwAAKE1EVE1GVGVdcjc3AAAoTTdUTUFUZV1yODcAAChNSFRNTlRlXXI5NwAAKE1IVE1JVGVdcjo3AAAoTUlUTUtUZV1yOzcAAChNSVRNSlRlXXI8NwAAKE1KVE1MVGVdcj03AAAoTUtUTU1UZV1yPjcAAChNTVRNTlRlXXI/NwAAKE1DVE1IVGVdckA3AAAoTU9UTVBUZV1yQTcAAChNUFRNUlRlXXJCNwAAKE1QVE1RVGVdckM3AAAoTVFUTVNUZV1yRDcAAChNUlRNVFRlXXJFNwAAKE1UVE1VVGVdckY3AAAoTVVUTVZUZV1yRzcAAChNVVRNV1RlXXJINwAAKE1KVE1PVGVdckk3AAAoTVhUTVlUZV1ySjcAAChNWVRNW1RlXXJLNwAAKE1ZVE1aVGVdckw3AAAoTVpUTVxUZV1yTTcAAChNUVRNWFRlXXJONwAAKE1dVE1eVGVdck83AAAoTV5UTV9UZV1yUDcAAChNXlRNYFRlXXJRNwAAKE1fVE1hVGVdclI3AAAoTWBUTWJUZV1yUzcAAChNYlRNY1RlXXJUNwAAKE1jVE1kVGVdclU3AAAoTWRUTWVUZV1yVjcAAChNWlRNXVRlXXJXNwAAKE1mVE1sVGVdclg3AAAoTWZUTWdUZV1yWTcAAChNZ1RNaVRlXXJaNwAAKE1nVE1oVGVdcls3AAAoTWhUTWpUZV1yXDcAAChNaVRNa1RlXXJdNwAAKE1rVE1sVGVdcl43AAAoTV9UTWZUZV1yXzcAAChNbVRNblRlXXJgNwAAKE1uVE1vVGVdcmE3AAAoTW5UTXBUZV1yYjcAAChNb1RNcVRlXXJjNwAAKE1wVE1yVGVdcmQ3AAAoTXJUTXNUZV1yZTcAAChNc1RNdFRlXXJmNwAAKE10VE11VGVdcmc3AAAoTWhUTW1UZV1yaDcAAChNdlRNd1RlXXJpNwAAKE13VE15VGVdcmo3AAAoTXdUTXhUZV1yazcAAChNeFRNelRlXXJsNwAAKE15VE17VGVdcm03AAAoTXtUTXxUZV1ybjcAAChNfFRNflRlXXJvNwAAKE18VE19VGVdcnA3AAAoTW9UTXZUZV1ycTcAAChNf1RNgFRlXXJyNwAAKE2AVE2CVGVdcnM3AAAoTYBUTYFUZV1ydDcAAChNgVRNg1RlXXJ1NwAAKE2CVE2EVGVdcnY3AAAoTYRUTYVUZV1ydzcAAChNhFRNhlRlXXJ4NwAAKE14VE1/VGVdcnk3AAAoTYdUTYhUZV1yejcAAChNiFRNilRlXXJ7NwAAKE2IVE2JVGVdcnw3AAAoTYlUTYtUZV1yfTcAAChNilRNjFRlXXJ+NwAAKE2MVE2NVGVdcn83AAAoTYxUTY5UZV1ygDcAAChNgVRNh1RlXXKBNwAAKE2PVE2VVGVdcoI3AAAoTY9UTZBUZV1ygzcAAChNkFRNklRlXXKENwAAKE2QVE2RVGVdcoU3AAAoTZFUTZNUZV1yhjcAAChNklRNlFRlXXKHNwAAKE2UVE2VVGVdcog3AAAoTYlUTY9UZV1yiTcAAChNllRNl1RlXXKKNwAAKE2XVE2YVGVdcos3AAAoTZdUTZlUZV1yjDcAAChNmFRNmlRlXXKNNwAAKE2ZVE2bVGVdco43AAAoTZtUTZ1UZV1yjzcAAChNm1RNnFRlXXKQNwAAKE2cVE2eVGVdcpE3AAAoTZ1UTZ9UZV1ykjcAAChNnlRNoVRlXXKTNwAAKE2fVE2hVGVdcpQ3AAAoTaBUTaFUZV1ylTcAAChNkVRNllRlXXKWNwAAKE2iVE2jVGVdcpc3AAAoTaNUTaVUZV1ymDcAAChNo1RNpFRlXXKZNwAAKE2kVE2mVGVdcpo3AAAoTaVUTadUZV1ymzcAAChNp1RNqFRlXXKcNwAAKE2nVE2pVGVdcp03AAAoTZhUTaJUZV1ynjcAAChNqlRNq1RlXXKfNwAAKE2rVE2tVGVdcqA3AAAoTatUTaxUZV1yoTcAAChNrFRNrlRlXXKiNwAAKE2tVE2vVGVdcqM3AAAoTa9UTbBUZV1ypDcAAChNsFRNsVRlXXKlNwAAKE2kVE2qVGVdcqY3AAAoTbJUTbNUZV1ypzcAAChNs1RNtFRlXXKoNwAAKE2zVE21VGVdcqk3AAAoTbRUTbZUZV1yqjcAAChNtVRNt1RlXXKrNwAAKE23VE25VGVdcqw3AAAoTbdUTbhUZV1yrTcAAChNuFRNulRlXXKuNwAAKE25VE27VGVdcq83AAAoTbpUTb1UZV1ysDcAAChNu1RNvVRlXXKxNwAAKE28VE29VGVdcrI3AAAoTaxUTbJUZV1yszcAAChNvlRNv1RlXXK0NwAAKE2/VE3BVGVdcrU3AAAoTb9UTcBUZV1ytjcAAChNwFRNwlRlXXK3NwAAKE3BVE3DVGVdcrg3AAAoTcNUTcRUZV1yuTcAAChNxFRNxlRlXXK6NwAAKE3EVE3FVGVdcrs3AAAoTbRUTb5UZV1yvDcAAChNx1RNyFRlXXK9NwAAKE3IVE3KVGVdcr43AAAoTchUTclUZV1yvzcAAChNyVRNy1RlXXLANwAAKE3KVE3MVGVdcsE3AAAoTcxUTc1UZV1ywjcAAChNzVRNz1RlXXLDNwAAKE3NVE3OVGVdcsQ3AAAoTcBUTcdUZV1yxTcAAChN0FRN0VRlXXLGNwAAKE3RVE3TVGVdcsc3AAAoTdFUTdJUZV1yyDcAAChN0lRN1FRlXXLJNwAAKE3TVE3VVGVdcso3AAAoTdVUTdZUZV1yyzcAAChN1VRN11RlXXLMNwAAKE3WVE3YVGVdcs03AAAoTddUTdlUZV1yzjcAAChN2FRN2lRlXXLPNwAAKE3ZVE3aVGVdctA3AAAoTclUTdBUZV1y0TcAAChN21RN3FRlXXLSNwAAKE3cVE3eVGVdctM3AAAoTdxUTd1UZV1y1DcAAChN3VRN31RlXXLVNwAAKE3eVE3gVGVdctY3AAAoTeBUTeFUZV1y1zcAAChN4VRN4lRlXXLYNwAAKE3SVE3bVGVdctk3AAAoTeNUTeRUZV1y2jcAAChN5FRN5lRlXXLbNwAAKE3kVE3lVGVdctw3AAAoTeVUTedUZV1y3TcAAChN5lRN6VRlXXLeNwAAKE3mVE3oVGVdct83AAAoTehUTepUZV1y4DcAAChN3VRN41RlXXLhNwAAKE3rVE3sVGVdcuI3AAAoTexUTe5UZV1y4zcAAChN7FRN7VRlXXLkNwAAKE3tVE3vVGVdcuU3AAAoTe5UTfBUZV1y5jcAAChN8FRN8lRlXXLnNwAAKE3wVE3xVGVdcug3AAAoTfFUTfRUZV1y6TcAAChN8lRN81RlXXLqNwAAKE3zVE30VGVdcus3AAAoTeVUTetUZV1y7DcAAChN9VRN9lRlXXLtNwAAKE32VE34VGVdcu43AAAoTfZUTfdUZV1y7zcAAChN91RN+VRlXXLwNwAAKE34VE36VGVdcvE3AAAoTfpUTftUZV1y8jcAAChN+1RN/VRlXXLzNwAAKE37VE38VGVdcvQ3AAAoTe1UTfVUZV1y9TcAAChN/lRN/1RlXXL2NwAAKE3/VE0AVWVdcvc3AAAoTf9UTQFVZV1y+DcAAChNAFVNAlVlXXL5NwAAKE0BVU0DVWVdcvo3AAAoTQNVTQRVZV1y+zcAAChNBFVNBVVlXXL8NwAAKE0FVU0GVWVdcv03AAAoTfdUTf5UZV1y/jcAAChNB1VNCFVlXXL/NwAAKE0IVU0JVWVdcgA4AAAoTQhVTQpVZV1yATgAAChNCVVNC1VlXXICOAAAKE0KVU0MVWVdcgM4AAAoTQxVTQ1VZV1yBDgAAChNDVVNDlVlXXIFOAAAKE0OVU0PVWVdcgY4AAAoTQBVTQdVZV1yBzgAAChNEFVNFlVlXXIIOAAAKE0QVU0RVWVdcgk4AAAoTRFVTRNVZV1yCjgAAChNEVVNElVlXXILOAAAKE0SVU0UVWVdcgw4AAAoTRNVTRVVZV1yDTgAAChNFVVNFlVlXXIOOAAAKE0JVU0QVWVdcg84AAAoTRdVTRhVZV1yEDgAAChNGFVNGlVlXXIROAAAKE0YVU0ZVWVdchI4AAAoTRlVTRtVZV1yEzgAAChNGlVNHFVlXXIUOAAAKE0SVU0XVWVdchU4AAAoTR1VTR5VZV1yFjgAAChNHlVNIFVlXXIXOAAAKE0eVU0fVWVdchg4AAAoTR9VTSFVZV1yGTgAAChNIFVNIlVlXXIaOAAAKE0ZVU0dVWVdchs4AAAoTSNVTSRVZV1yHDgAAChNJFVNJVVlXXIdOAAAKE0kVU0mVWVdch44AAAoTSVVTSdVZV1yHzgAAChNJlVNKFVlXXIgOAAAKE0oVU0pVWVdciE4AAAoTSlVTSpVZV1yIjgAAChNKlVNLVVlXXIjOAAAKE0rVU0tVWVdciQ4AAAoTSxVTS1VZV1yJTgAAChNH1VNI1VlXXImOAAAKE0uVU0vVWVdcic4AAAoTS9VTTBVZV1yKDgAAChNL1VNMVVlXXIpOAAAKE0wVU0yVWVdcio4AAAoTTFVTTNVZV1yKzgAAChNM1VNNVVlXXIsOAAAKE0zVU00VWVdci04AAAoTTRVTTZVZV1yLjgAAChNNVVNN1VlXXIvOAAAKE02VU05VWVdcjA4AAAoTTdVTTlVZV1yMTgAAChNOFVNOVVlXXIyOAAAKE0lVU0uVWVdcjM4AAAoTTpVTTtVZV1yNDgAAChNO1VNPFVlXXI1OAAAKE07VU09VWVdcjY4AAAoTTxVTT5VZV1yNzgAAChNPVVNP1VlXXI4OAAAKE0/VU1BVWVdcjk4AAAoTT9VTUBVZV1yOjgAAChNQFVNQlVlXXI7OAAAKE1BVU1DVWVdcjw4AAAoTUJVTUVVZV1yPTgAAChNQ1VNRVVlXXI+OAAAKE1EVU1FVWVdcj84AAAoTTBVTTpVZV1yQDgAAChNRlVNR1VlXXJBOAAAKE1HVU1IVWVdckI4AAAoTUdVTUlVZV1yQzgAAChNSFVNSlVlXXJEOAAAKE1JVU1LVWVdckU4AAAoTUtVTU1VZV1yRjgAAChNS1VNTFVlXXJHOAAAKE1MVU1OVWVdckg4AAAoTU1VTU9VZV1ySTgAAChNTlVNUVVlXXJKOAAAKE1PVU1RVWVdcks4AAAoTVBVTVFVZV1yTDgAAChNPFVNRlVlXXJNOAAAKE1SVU1TVWVdck44AAAoTVNVTVVVZV1yTzgAAChNU1VNVFVlXXJQOAAAKE1UVU1WVWVdclE4AAAoTUhVTVJVZV1yUjgAAChNV1VNWFVlXXJTOAAAKE1YVU1ZVWVdclQ4AAAoTVhVTVpVZV1yVTgAAChNWVVNW1VlXXJWOAAAKE1aVU1cVWVdclc4AAAoTVpVTV1VZV1yWDgAAChNVFVNV1VlXXJZOAAAKE1eVU1fVWVdclo4AAAoTV9VTWFVZV1yWzgAAChNX1VNYFVlXXJcOAAAKE1gVU1iVWVdcl04AAAoTWFVTWNVZV1yXjgAAChNWVVNXlVlXXJfOAAAKE1kVU1lVWVdcmA4AAAoTWVVTWdVZV1yYTgAAChNZVVNZlVlXXJiOAAAKE1mVU1oVWVdcmM4AAAoTWdVTWpVZV1yZDgAAChNZ1VNaVVlXXJlOAAAKE1gVU1kVWVdcmY4AAAoTWtVTWxVZV1yZzgAAChNbFVNblVlXXJoOAAAKE1sVU1tVWVdcmk4AAAoTW1VTW9VZV1yajgAAChNZlVNa1VlXXJrOAAAKE1wVU12VWVdcmw4AAAoTXBVTXFVZV1ybTgAAChNcVVNc1VlXXJuOAAAKE1xVU1yVWVdcm84AAAoTXJVTXRVZV1ycDgAAChNc1VNdVVlXXJxOAAAKE11VU12VWVdcnI4AAAoTW1VTXBVZV1yczgAAChNd1VNeFVlXXJ0OAAAKE14VU16VWVdcnU4AAAoTXhVTXlVZV1ydjgAAChNeVVNe1VlXXJ3OAAAKE16VU18VWVdcng4AAAoTXxVTX1VZV1yeTgAAChNfFVNflVlXXJ6OAAAKE1yVU13VWVdcns4AAAoTX9VTYBVZV1yfDgAAChNgFVNgVVlXXJ9OAAAKE2BVU2CVWVdcn44AAAoTXlVTX9VZV1yfzgAAChNg1VNhFVlXXKAOAAAKE2EVU2GVWVdcoE4AAAoTYRVTYVVZV1ygjgAAChNhVVNh1VlXXKDOAAAKE2GVU2JVWVdcoQ4AAAoTYZVTYhVZV1yhTgAAChNgVVNg1VlXXKGOAAAKE2KVU2LVWVdcoc4AAAoTYtVTY1VZV1yiDgAAChNi1VNjFVlXXKJOAAAKE2MVU2OVWVdcoo4AAAoTY1VTY9VZV1yizgAAChNhVVNilVlXXKMOAAAKE2QVU2WVWVdco04AAAoTZBVTZFVZV1yjjgAAChNkVVNk1VlXXKPOAAAKE2RVU2SVWVdcpA4AAAoTZJVTZRVZV1ykTgAAChNk1VNlVVlXXKSOAAAKE2VVU2WVWVdcpM4AAAoTYxVTZBVZV1ylDgAAChNl1VNmFVlXXKVOAAAKE2YVU2ZVWVdcpY4AAAoTZhVTZpVZV1ylzgAAChNmVVNm1VlXXKYOAAAKE2aVU2cVWVdcpk4AAAoTZxVTZ5VZV1ymjgAAChNnFVNnVVlXXKbOAAAKE2dVU2hVWVdcpw4AAAoTZ5VTZ9VZV1ynTgAAChNnlVNoFVlXXKeOAAAKE2fVU2hVWVdcp84AAAoTZ9VTaNVZV1yoDgAAChNoFVNpFVlXXKhOAAAKE2iVU2jVWVdcqI4AAAoTaJVTaRVZV1yozgAAChNklVNl1VlXXKkOAAAKE2lVU2mVWVdcqU4AAAoTaZVTahVZV1ypjgAAChNplVNp1VlXXKnOAAAKE2nVU2pVWVdcqg4AAAoTahVTapVZV1yqTgAAChNqlVNq1VlXXKqOAAAKE2qVU2sVWVdcqs4AAAoTatVTa1VZV1yrDgAAChNrFVNrlVlXXKtOAAAKE2tVU2vVWVdcq44AAAoTa5VTa9VZV1yrzgAAChNmVVNpVVlXXKwOAAAKE2wVU2xVWVdcrE4AAAoTbFVTbNVZV1ysjgAAChNsVVNslVlXXKzOAAAKE2yVU20VWVdcrQ4AAAoTbNVTbVVZV1ytTgAAChNtVVNtlVlXXK2OAAAKE21VU23VWVdcrc4AAAoTadVTbBVZV1yuDgAAChNuFVNuVVlXXK5OAAAKE25VU26VWVdcro4AAAoTblVTbtVZV1yuzgAAChNulVNvFVlXXK8OAAAKE27VU29VWVdcr04AAAoTb1VTb5VZV1yvjgAAChNvlVNv1VlXXK/OAAAKE2/VU3AVWVdcsA4AAAoTbJVTbhVZV1ywTgAAChNwVVNwlVlXXLCOAAAKE3CVU3DVWVdcsM4AAAoTcJVTcRVZV1yxDgAAChNw1VNxVVlXXLFOAAAKE3EVU3GVWVdcsY4AAAoTcZVTcdVZV1yxzgAAChNx1VNyFVlXXLIOAAAKE3IVU3JVWVdcsk4AAAoTbpVTcFVZV1yyjgAAChNylVNy1VlXXLLOAAAKE3LVU3NVWVdcsw4AAAoTctVTcxVZV1yzTgAAChNzFVNzlVlXXLOOAAAKE3NVU3PVWVdcs84AAAoTc9VTdFVZV1y0DgAAChNz1VN0FVlXXLROAAAKE3DVU3KVWVdctI4AAAoTdJVTdNVZV1y0zgAAChN01VN1FVlXXLUOAAAKE3TVU3VVWVdctU4AAAoTdRVTdZVZV1y1jgAAChN1VVN11VlXXLXOAAAKE3XVU3YVWVdctg4AAAoTdhVTdlVZV1y2TgAAChN2VVN2lVlXXLaOAAAKE3MVU3SVWVdcts4AAAoTdtVTdxVZV1y3DgAAChN3FVN3VVlXXLdOAAAKE3cVU3eVWVdct44AAAoTd1VTd9VZV1y3zgAAChN3lVN4FVlXXLgOAAAKE3gVU3iVWVdcuE4AAAoTeBVTeFVZV1y4jgAAChN4VVN5VVlXXLjOAAAKE3iVU3jVWVdcuQ4AAAoTeJVTeRVZV1y5TgAAChN41VN5VVlXXLmOAAAKE3jVU3nVWVdcuc4AAAoTeRVTehVZV1y6DgAAChN5lVN51VlXXLpOAAAKE3mVU3oVWVdcuo4AAAoTdRVTdtVZV1y6zgAAChN6VVN6lVlXXLsOAAAKE3qVU3rVWVdcu04AAAoTepVTexVZV1y7jgAAChN61VN7VVlXXLvOAAAKE3sVU3uVWVdcvA4AAAoTexVTe9VZV1y8TgAAChN3VVN6VVlXXLyOAAAKE3wVU3xVWVdcvM4AAAoTfFVTfNVZV1y9DgAAChN8VVN8lVlXXL1OAAAKE3yVU30VWVdcvY4AAAoTfNVTfZVZV1y9zgAAChN81VN9VVlXXL4OAAAKE3rVU3wVWVdcvk4AAAoTfdVTfhVZV1y+jgAAChN+FVN+lVlXXL7OAAAKE34VU35VWVdcvw4AAAoTflVTftVZV1y/TgAAChN+lVN/FVlXXL+OAAAKE38VU39VWVdcv84AAAoTf1VTf5VZV1yADkAAChN/VVN/1VlXXIBOQAAKE3yVU33VWVdcgI5AAAoTQBWTQFWZV1yAzkAAChNAVZNAlZlXXIEOQAAKE0BVk0DVmVdcgU5AAAoTQJWTQRWZV1yBjkAAChNA1ZNBVZlXXIHOQAAKE0FVk0HVmVdcgg5AAAoTQVWTQZWZV1yCTkAAChNBlZNCFZlXXIKOQAAKE0HVk0JVmVdcgs5AAAoTQhWTQtWZV1yDDkAAChNCVZNC1ZlXXINOQAAKE0KVk0LVmVdcg45AAAoTflVTQBWZV1yDzkAAChNDFZNDVZlXXIQOQAAKE0NVk0PVmVdchE5AAAoTQ1WTQ5WZV1yEjkAAChNDlZNEFZlXXITOQAAKE0PVk0RVmVdchQ5AAAoTQJWTQxWZV1yFTkAAChNElZNE1ZlXXIWOQAAKE0TVk0UVmVdchc5AAAoTRNWTRVWZV1yGDkAAChNFFZNFlZlXXIZOQAAKE0VVk0XVmVdcho5AAAoTRdWTRhWZV1yGzkAAChNGFZNGVZlXXIcOQAAKE0ZVk0cVmVdch05AAAoTRpWTRxWZV1yHjkAAChNG1ZNHFZlXXIfOQAAKE0OVk0SVmVdciA5AAAoTR1WTR5WZV1yITkAAChNHlZNIFZlXXIiOQAAKE0eVk0fVmVdciM5AAAoTR9WTSFWZV1yJDkAAChNIFZNIlZlXXIlOQAAKE0iVk0jVmVdciY5AAAoTSJWTSRWZV1yJzkAAChNI1ZNJVZlXXIoOQAAKE0kVk0mVmVdcik5AAAoTSVWTSdWZV1yKjkAAChNJlZNJ1ZlXXIrOQAAKE0UVk0dVmVdciw5AAAoTShWTSlWZV1yLTkAAChNKVZNK1ZlXXIuOQAAKE0pVk0qVmVdci85AAAoTSpWTSxWZV1yMDkAAChNK1ZNLVZlXXIxOQAAKE0tVk0uVmVdcjI5AAAoTS5WTTBWZV1yMzkAAChNLlZNL1ZlXXI0OQAAKE0fVk0oVmVdcjU5AAAoTTFWTTJWZV1yNjkAAChNMlZNNFZlXXI3OQAAKE0yVk0zVmVdcjg5AAAoTTNWTTVWZV1yOTkAAChNNFZNNlZlXXI6OQAAKE02Vk03VmVdcjs5AAAoTTZWTThWZV1yPDkAAChNKlZNMVZlXXI9OQAAKE05Vk06VmVdcj45AAAoTTpWTTxWZV1yPzkAAChNOlZNO1ZlXXJAOQAAKE07Vk09VmVdckE5AAAoTTxWTT5WZV1yQjkAAChNPlZNP1ZlXXJDOQAAKE0+Vk1AVmVdckQ5AAAoTT9WTUFWZV1yRTkAAChNQFZNQlZlXXJGOQAAKE1BVk1DVmVdckc5AAAoTUJWTUNWZV1ySDkAAChNM1ZNOVZlXXJJOQAAKE1EVk1FVmVdcko5AAAoTUVWTUdWZV1ySzkAAChNRVZNRlZlXXJMOQAAKE1GVk1IVmVdck05AAAoTUdWTUlWZV1yTjkAAChNSVZNSlZlXXJPOQAAKE1KVk1LVmVdclA5AAAoTUpWTUxWZV1yUTkAAChNO1ZNRFZlXXJSOQAAKE1NVk1OVmVdclM5AAAoTU5WTVBWZV1yVDkAAChNTlZNT1ZlXXJVOQAAKE1PVk1RVmVdclY5AAAoTVBWTVJWZV1yVzkAAChNUlZNU1ZlXXJYOQAAKE1SVk1UVmVdclk5AAAoTUZWTU1WZV1yWjkAAChNVVZNVlZlXXJbOQAAKE1WVk1XVmVdclw5AAAoTVZWTVhWZV1yXTkAAChNV1ZNWVZlXXJeOQAAKE1YVk1aVmVdcl85AAAoTVpWTVtWZV1yYDkAAChNW1ZNXFZlXXJhOQAAKE1cVk1dVmVdcmI5AAAoTU9WTVVWZV1yYzkAAChNXlZNX1ZlXXJkOQAAKE1fVk1hVmVdcmU5AAAoTV9WTWBWZV1yZjkAAChNYFZNYlZlXXJnOQAAKE1hVk1jVmVdcmg5AAAoTWNWTWRWZV1yaTkAAChNY1ZNZVZlXXJqOQAAKE1XVk1eVmVdcms5AAAoTWZWTWdWZV1ybDkAAChNZ1ZNaVZlXXJtOQAAKE1nVk1oVmVdcm45AAAoTWhWTWpWZV1ybzkAAChNaVZNa1ZlXXJwOQAAKE1rVk1sVmVdcnE5AAAoTWtWTW1WZV1ycjkAAChNYFZNZlZlXXJzOQAAKE1uVk1vVmVdcnQ5AAAoTW9WTXFWZV1ydTkAAChNb1ZNcFZlXXJ2OQAAKE1wVk1yVmVdcnc5AAAoTWhWTW5WZV1yeDkAAChNc1ZNdFZlXXJ5OQAAKE10Vk11VmVdcno5AAAoTXRWTXZWZV1yezkAAChNdVZNd1ZlXXJ8OQAAKE12Vk14VmVdcn05AAAoTXhWTXlWZV1yfjkAAChNeVZNelZlXXJ/OQAAKE16Vk17VmVdcoA5AAAoTXBWTXNWZV1ygTkAAChNfFZNfVZlXXKCOQAAKE19Vk1+VmVdcoM5AAAoTX5WTX9WZV1yhDkAAChNdVZNfFZlXXKFOQAAKE2AVk2BVmVdcoY5AAAoTYFWTYNWZV1yhzkAAChNgVZNglZlXXKIOQAAKE2CVk2EVmVdcok5AAAoTYNWTYVWZV1yijkAAChNhVZNhlZlXXKLOQAAKE2FVk2HVmVdcow5AAAoTX5WTYBWZV1yjTkAAChNiFZNiVZlXXKOOQAAKE2JVk2LVmVdco85AAAoTYlWTYpWZV1ykDkAAChNilZNjFZlXXKROQAAKE2LVk2NVmVdcpI5AAAoTY1WTY9WZV1ykzkAAChNjVZNjlZlXXKUOQAAKE2CVk2IVmVdcpU5AAAoTZBWTZFWZV1yljkAAChNkVZNklZlXXKXOQAAKE2RVk2TVmVdcpg5AAAoTZJWTZRWZV1ymTkAAChNk1ZNlVZlXXKaOQAAKE2TVk2WVmVdcps5AAAoTYpWTZBWZV1ynDkAAChNl1ZNmFZlXXKdOQAAKE2YVk2aVmVdcp45AAAoTZhWTZlWZV1ynzkAAChNmVZNm1ZlXXKgOQAAKE2aVk2cVmVdcqE5AAAoTZxWTZ1WZV1yojkAAChNnVZNnlZlXXKjOQAAKE2dVk2fVmVdcqQ5AAAoTZJWTZdWZV1ypTkAAChNoFZNoVZlXXKmOQAAKE2hVk2jVmVdcqc5AAAoTaFWTaJWZV1yqDkAAChNolZNpFZlXXKpOQAAKE2jVk2lVmVdcqo5AAAoTaVWTaZWZV1yqzkAAChNpVZNp1ZlXXKsOQAAKE2ZVk2gVmVdcq05AAAoTahWTalWZV1yrjkAAChNqVZNqlZlXXKvOQAAKE2pVk2rVmVdcrA5AAAoTapWTaxWZV1ysTkAAChNq1ZNrVZlXXKyOQAAKE2tVk2uVmVdcrM5AAAoTa5WTa9WZV1ytDkAAChNr1ZNslZlXXK1OQAAKE2wVk2yVmVdcrY5AAAoTbFWTbJWZV1ytzkAAChNolZNqFZlXXK4OQAAKE2zVk20VmVdcrk5AAAoTbRWTbVWZV1yujkAAChNtFZNtlZlXXK7OQAAKE21Vk23VmVdcrw5AAAoTbZWTbhWZV1yvTkAAChNtlZNuVZlXXK+OQAAKE2qVk2zVmVdcr85AAAoTbpWTbtWZV1ywDkAAChNu1ZNvVZlXXLBOQAAKE27Vk28VmVdcsI5AAAoTbxWTb5WZV1ywzkAAChNvVZNv1ZlXXLEOQAAKE2/Vk3AVmVdcsU5AAAoTcBWTcFWZV1yxjkAAChNwFZNwlZlXXLHOQAAKE21Vk26VmVdcsg5AAAoTcNWTcRWZV1yyTkAAChNxFZNxlZlXXLKOQAAKE3EVk3FVmVdcss5AAAoTcVWTcdWZV1yzDkAAChNxlZNyFZlXXLNOQAAKE3IVk3JVmVdcs45AAAoTchWTcpWZV1yzzkAAChNvFZNw1ZlXXLQOQAAKE3LVk3RVmVdctE5AAAoTctWTcxWZV1y0jkAAChNzFZNzlZlXXLTOQAAKE3MVk3NVmVdctQ5AAAoTc1WTc9WZV1y1TkAAChNzlZN0FZlXXLWOQAAKE3QVk3RVmVdctc5AAAoTcVWTctWZV1y2DkAAChN0lZN01ZlXXLZOQAAKE3TVk3UVmVdcto5AAAoTdRWTdVWZV1y2zkAAChNzVZN0lZlXXLcOQAAKE3WVk3XVmVdct05AAAoTddWTdlWZV1y3jkAAChN11ZN2FZlXXLfOQAAKE3YVk3aVmVdcuA5AAAoTdlWTdtWZV1y4TkAAChN21ZN3FZlXXLiOQAAKE3bVk3dVmVdcuM5AAAoTdRWTdZWZV1y5DkAAChN3lZN31ZlXXLlOQAAKE3fVk3gVmVdcuY5AAAoTeBWTeFWZV1y5zkAAChN2FZN3lZlXXLoOQAAKE3iVk3jVmVdcuk5AAAoTeNWTeVWZV1y6jkAAChN41ZN5FZlXXLrOQAAKE3kVk3mVmVdcuw5AAAoTeVWTedWZV1y7TkAAChN51ZN6FZlXXLuOQAAKE3oVk3pVmVdcu85AAAoTeBWTeJWZV1y8DkAAChN6lZN61ZlXXLxOQAAKE3rVk3tVmVdcvI5AAAoTetWTexWZV1y8zkAAChN7FZN7lZlXXL0OQAAKE3tVk3vVmVdcvU5AAAoTeRWTepWZV1y9jkAAChN8FZN8VZlXXL3OQAAKE3xVk3zVmVdcvg5AAAoTfFWTfJWZV1y+TkAAChN8lZN9FZlXXL6OQAAKE3zVk32VmVdcvs5AAAoTfNWTfVWZV1y/DkAAChN7FZN8FZlXXL9OQAAKE33Vk34VmVdcv45AAAoTfhWTfpWZV1y/zkAAChN+FZN+VZlXXIAOgAAKE35Vk37VmVdcgE6AAAoTfpWTf1WZV1yAjoAAChN+lZN/FZlXXIDOgAAKE3yVk33VmVdcgQ6AAAoTf5WTf9WZV1yBToAAChN/1ZNAVdlXXIGOgAAKE3/Vk0AV2Vdcgc6AAAoTQBXTQJXZV1yCDoAAChNAVdNBFdlXXIJOgAAKE0BV00DV2Vdcgo6AAAoTflWTf5WZV1yCzoAAChNBVdNBldlXXIMOgAAKE0GV00HV2Vdcg06AAAoTQdXTQhXZV1yDjoAAChNAFdNBVdlXXIPOgAAKE0JV00KV2VdchA6AAAoTQpXTQtXZV1yEToAAChNCldNDFdlXXISOgAAKE0LV00NV2VdchM6AAAoTQxXTQ5XZV1yFDoAAChNDldND1dlXXIVOgAAKE0PV00QV2VdchY6AAAoTRBXTRFXZV1yFzoAAChNB1dNCVdlXXIYOgAAKE0SV00TV2Vdchk6AAAoTRNXTRRXZV1yGjoAAChNE1dNFVdlXXIbOgAAKE0UV00WV2Vdchw6AAAoTRVXTRdXZV1yHToAAChNF1dNGVdlXXIeOgAAKE0XV00YV2Vdch86AAAoTRhXTRxXZV1yIDoAAChNGVdNGldlXXIhOgAAKE0ZV00bV2VdciI6AAAoTRpXTRxXZV1yIzoAAChNGldNHldlXXIkOgAAKE0bV00fV2VdciU6AAAoTR1XTR5XZV1yJjoAAChNHVdNH1dlXXInOgAAKE0LV00SV2Vdcig6AAAoTSBXTSFXZV1yKToAAChNIVdNIldlXXIqOgAAKE0hV00jV2Vdcis6AAAoTSJXTSRXZV1yLDoAAChNI1dNJVdlXXItOgAAKE0lV00nV2Vdci46AAAoTSVXTSZXZV1yLzoAAChNJldNKFdlXXIwOgAAKE0nV00pV2VdcjE6AAAoTShXTStXZV1yMjoAAChNKVdNK1dlXXIzOgAAKE0qV00rV2VdcjQ6AAAoTRRXTSBXZV1yNToAAChNLFdNLVdlXXI2OgAAKE0tV00vV2Vdcjc6AAAoTS1XTS5XZV1yODoAAChNLldNMFdlXXI5OgAAKE0vV00yV2Vdcjo6AAAoTS9XTTFXZV1yOzoAAChNIldNLFdlXXI8OgAAKE0zV005V2Vdcj06AAAoTTNXTTRXZV1yPjoAAChNNFdNNldlXXI/OgAAKE00V001V2VdckA6AAAoTTVXTTdXZV1yQToAAChNNldNOFdlXXJCOgAAKE04V005V2VdckM6AAAoTS5XTTNXZV1yRDoAAChNOldNO1dlXXJFOgAAKE07V009V2VdckY6AAAoTTtXTTxXZV1yRzoAAChNPFdNPldlXXJIOgAAKE09V00/V2Vdckk6AAAoTT9XTUBXZV1ySjoAAChNP1dNQVdlXXJLOgAAKE1AV01CV2Vdckw6AAAoTUFXTUNXZV1yTToAAChNQldNRFdlXXJOOgAAKE1DV01EV2Vdck86AAAoTTVXTTpXZV1yUDoAAChNRVdNRldlXXJROgAAKE1GV01IV2VdclI6AAAoTUZXTUdXZV1yUzoAAChNR1dNSVdlXXJUOgAAKE1IV01LV2VdclU6AAAoTUhXTUpXZV1yVjoAAChNSldNTFdlXXJXOgAAKE08V01FV2Vdclg6AAAoTU1XTU5XZV1yWToAAChNTldNUFdlXXJaOgAAKE1OV01PV2Vdcls6AAAoTU9XTVFXZV1yXDoAAChNUFdNUldlXXJdOgAAKE1SV01TV2Vdcl46AAAoTVJXTVRXZV1yXzoAAChNU1dNVVdlXXJgOgAAKE1UV01WV2VdcmE6AAAoTVVXTVdXZV1yYjoAAChNVldNV1dlXXJjOgAAKE1HV01NV2VdcmQ6AAAoTVhXTVlXZV1yZToAAChNWVdNW1dlXXJmOgAAKE1ZV01aV2Vdcmc6AAAoTVpXTVxXZV1yaDoAAChNW1dNXldlXXJpOgAAKE1bV01dV2Vdcmo6AAAoTU9XTVhXZV1yazoAAChNX1dNYFdlXXJsOgAAKE1gV01hV2Vdcm06AAAoTWBXTWJXZV1ybjoAAChNYVdNY1dlXXJvOgAAKE1iV01kV2VdcnA6AAAoTWRXTWVXZV1ycToAAChNZVdNZldlXXJyOgAAKE1mV01nV2VdcnM6AAAoTVpXTV9XZV1ydDoAAChNaFdNaVdlXXJ1OgAAKE1pV01rV2VdcnY6AAAoTWlXTWpXZV1ydzoAAChNaldNbFdlXXJ4OgAAKE1rV01tV2Vdcnk6AAAoTW1XTW5XZV1yejoAAChNbldNb1dlXXJ7OgAAKE1uV01wV2Vdcnw6AAAoTWFXTWhXZV1yfToAAChNcVdNcldlXXJ+OgAAKE1yV01zV2Vdcn86AAAoTXJXTXRXZV1ygDoAAChNc1dNdVdlXXKBOgAAKE10V012V2VdcoI6AAAoTXZXTXdXZV1ygzoAAChNd1dNeFdlXXKEOgAAKE14V017V2VdcoU6AAAoTXlXTXtXZV1yhjoAAChNeldNe1dlXXKHOgAAKE1qV01xV2Vdcog6AAAoTXxXTX1XZV1yiToAAChNfVdNf1dlXXKKOgAAKE19V01+V2Vdcos6AAAoTX5XTYBXZV1yjDoAAChNf1dNgVdlXXKNOgAAKE2BV02CV2Vdco46AAAoTYFXTYNXZV1yjzoAAChNc1dNfFdlXXKQOgAAKE2EV02FV2VdcpE6AAAoTYVXTYdXZV1ykjoAAChNhVdNhldlXXKTOgAAKE2GV02IV2VdcpQ6AAAoTYdXTYpXZV1ylToAAChNh1dNiVdlXXKWOgAAKE1+V02EV2Vdcpc6AAAoTYtXTYxXZV1ymDoAAChNjFdNjldlXXKZOgAAKE2MV02NV2Vdcpo6AAAoTY1XTY9XZV1ymzoAAChNjldNkFdlXXKcOgAAKE2QV02RV2VlKF1ynToAAChNkVdNkldlXXKeOgAAKE2RV02TV2Vdcp86AAAoTYZXTYtXZV1yoDoAAChNlFdNlVdlXXKhOgAAKE2VV02XV2VdcqI6AAAoTZVXTZZXZV1yozoAAChNlldNmFdlXXKkOgAAKE2XV02ZV2VdcqU6AAAoTZlXTZpXZV1ypjoAAChNmVdNm1dlXXKnOgAAKE2NV02UV2Vdcqg6AAAoTZxXTZ1XZV1yqToAAChNnVdNn1dlXXKqOgAAKE2dV02eV2Vdcqs6AAAoTZ5XTaBXZV1yrDoAAChNn1dNoVdlXXKtOgAAKE2hV02iV2Vdcq46AAAoTaJXTaRXZV1yrzoAAChNoldNo1dlXXKwOgAAKE2WV02cV2VdcrE6AAAoTaVXTaZXZV1ysjoAAChNpldNqFdlXXKzOgAAKE2mV02nV2VdcrQ6AAAoTadXTalXZV1ytToAAChNqFdNq1dlXXK2OgAAKE2oV02qV2Vdcrc6AAAoTapXTaxXZV1yuDoAAChNnldNpVdlXXK5OgAAKE2tV02uV2Vdcro6AAAoTa5XTa9XZV1yuzoAAChNrldNsFdlXXK8OgAAKE2vV02xV2Vdcr06AAAoTbBXTbJXZV1yvjoAAChNsldNs1dlXXK/OgAAKE2zV020V2VdcsA6AAAoTbRXTbVXZV1ywToAAChNp1dNrVdlXXLCOgAAKE22V023V2VdcsM6AAAoTbdXTbhXZV1yxDoAAChNt1dNuVdlXXLFOgAAKE24V026V2VdcsY6AAAoTblXTbtXZV1yxzoAAChNu1dNvFdlXXLIOgAAKE28V029V2Vdcsk6AAAoTb1XTcBXZV1yyjoAAChNvldNwFdlXXLLOgAAKE2/V03AV2Vdcsw6AAAoTa9XTbZXZV1yzToAAChNwVdNwldlXXLOOgAAKE3CV03EV2Vdcs86AAAoTcJXTcNXZV1y0DoAAChNw1dNxVdlXXLROgAAKE3EV03GV2VdctI6AAAoTbhXTcFXZV1y0zoAAChNx1dNyFdlXXLUOgAAKE3IV03KV2VdctU6AAAoTchXTclXZV1y1joAAChNyVdNy1dlXXLXOgAAKE3KV03MV2Vdctg6AAAoTcxXTc1XZV1y2ToAAChNzVdNzldlXXLaOgAAKE3DV03HV2Vdcts6AAAoTc9XTdBXZV1y3DoAAChN0FdN0VdlXXLdOgAAKE3QV03SV2Vdct46AAAoTdFXTdNXZV1y3zoAAChN0ldN1FdlXXLgOgAAKE3UV03WV2VdcuE6AAAoTdRXTdVXZV1y4joAAChN1VdN11dlXXLjOgAAKE3WV03YV2VdcuQ6AAAoTddXTdpXZV1y5ToAAChN2FdN2ldlXXLmOgAAKE3ZV03aV2Vdcuc6AAAoTclXTc9XZV1y6DoAAChN21dN3FdlXXLpOgAAKE3cV03dV2Vdcuo6AAAoTdxXTd5XZV1y6zoAAChN3VdN31dlXXLsOgAAKE3eV03gV2Vdcu06AAAoTeBXTeJXZV1y7joAAChN4FdN4VdlXXLvOgAAKE3hV03jV2VdcvA6AAAoTeJXTeRXZV1y8ToAAChN41dN5ldlXXLyOgAAKE3kV03mV2VdcvM6AAAoTeVXTeZXZV1y9DoAAChN0VdN21dlXXL1OgAAKE3nV03oV2VdcvY6AAAoTehXTepXZV1y9zoAAChN6FdN6VdlXXL4OgAAKE3pV03rV2Vdcvk6AAAoTepXTexXZV1y+joAAChN3VdN51dlXXL7OgAAKE3tV03uV2Vdcvw6AAAoTe5XTfBXZV1y/ToAAChN7ldN71dlXXL+OgAAKE3vV03xV2Vdcv86AAAoTfBXTfJXZV1yADsAAChN8ldN81dlXXIBOwAAKE3zV030V2VdcgI7AAAoTelXTe1XZV1yAzsAAChN9VdN9ldlXXIEOwAAKE32V033V2VdcgU7AAAoTfZXTfhXZV1yBjsAAChN91dN+VdlXXIHOwAAKE34V036V2Vdcgg7AAAoTfhXTftXZV1yCTsAAChN71dN9VdlXXIKOwAAKE38V039V2Vdcgs7AAAoTf1XTf9XZV1yDDsAAChN/VdN/ldlXXINOwAAKE3+V00AWGVdcg47AAAoTf9XTQFYZV1yDzsAAChNAVhNAlhlXXIQOwAAKE0BWE0DWGVdchE7AAAoTfdXTfxXZV1yEjsAAChNBFhNBVhlXXITOwAAKE0FWE0HWGVdchQ7AAAoTQVYTQZYZV1yFTsAAChNBlhNCFhlXXIWOwAAKE0HWE0JWGVdchc7AAAoTQlYTQpYZV1yGDsAAChNClhNC1hlXXIZOwAAKE0KWE0MWGVdcho7AAAoTf5XTQRYZV1yGzsAAChNDVhNDlhlXXIcOwAAKE0OWE0QWGVdch07AAAoTQ5YTQ9YZV1yHjsAAChND1hNEVhlXXIfOwAAKE0QWE0SWGVdciA7AAAoTRJYTRNYZV1yITsAAChNE1hNFVhlXXIiOwAAKE0TWE0UWGVdciM7AAAoTQZYTQ1YZV1yJDsAAChNFlhNF1hlXXIlOwAAKE0XWE0YWGVdciY7AAAoTRdYTRlYZV1yJzsAAChNGFhNGlhlXXIoOwAAKE0ZWE0bWGVdcik7AAAoTRtYTRxYZV1yKjsAAChNHFhNHVhlXXIrOwAAKE0dWE0gWGVdciw7AAAoTR5YTSBYZV1yLTsAAChNH1hNIFhlXXIuOwAAKE0PWE0WWGVdci87AAAoTSFYTSJYZV1yMDsAAChNIlhNI1hlXXIxOwAAKE0iWE0kWGVdcjI7AAAoTSNYTSVYZV1yMzsAAChNJFhNJlhlXXI0OwAAKE0mWE0oWGVdcjU7AAAoTSZYTSdYZV1yNjsAAChNJ1hNK1hlXXI3OwAAKE0oWE0pWGVdcjg7AAAoTShYTSpYZV1yOTsAAChNKVhNK1hlXXI6OwAAKE0pWE0tWGVdcjs7AAAoTSpYTS5YZV1yPDsAAChNLFhNLVhlXXI9OwAAKE0sWE0uWGVdcj47AAAoTRhYTSFYZV1yPzsAAChNL1hNMFhlXXJAOwAAKE0wWE0yWGVdckE7AAAoTTBYTTFYZV1yQjsAAChNMVhNM1hlXXJDOwAAKE0yWE00WGVdckQ7AAAoTTRYTTVYZV1yRTsAAChNNVhNNlhlXXJGOwAAKE01WE03WGVdckc7AAAoTSNYTS9YZV1ySDsAAChNOFhNOVhlXXJJOwAAKE05WE07WGVdcko7AAAoTTlYTTpYZV1ySzsAAChNOlhNPFhlXXJMOwAAKE07WE09WGVdck07AAAoTT1YTT5YZV1yTjsAAChNPlhNP1hlXXJPOwAAKE0+WE1AWGVdclA7AAAoTTFYTThYZV1yUTsAAChNQVhNQlhlXXJSOwAAKE1CWE1EWGVdclM7AAAoTUJYTUNYZV1yVDsAAChNQ1hNRVhlXXJVOwAAKE1EWE1HWGVdclY7AAAoTURYTUZYZV1yVzsAAChNOlhNQVhlXXJYOwAAKE1IWE1JWGVdclk7AAAoTUlYTUtYZV1yWjsAAChNSVhNSlhlXXJbOwAAKE1KWE1MWGVdclw7AAAoTUtYTU1YZV1yXTsAAChNTVhNTlhlXXJeOwAAKE1NWE1PWGVdcl87AAAoTU5YTVBYZV1yYDsAAChNT1hNUVhlXXJhOwAAKE1QWE1SWGVdcmI7AAAoTVFYTVJYZV1yYzsAAChNQ1hNSFhlXXJkOwAAKE1TWE1UWGVdcmU7AAAoTVRYTVZYZV1yZjsAAChNVFhNVVhlXXJnOwAAKE1VWE1XWGVdcmg7AAAoTVZYTVhYZV1yaTsAAChNSlhNU1hlXXJqOwAAKE1ZWE1aWGVdcms7AAAoTVpYTVtYZV1ybDsAAChNWlhNXFhlXXJtOwAAKE1bWE1dWGVdcm47AAAoTVxYTV5YZV1ybzsAAChNXlhNYFhlXXJwOwAAKE1eWE1fWGVdcnE7AAAoTV9YTWFYZV1ycjsAAChNYFhNYlhlXXJzOwAAKE1hWE1kWGVdcnQ7AAAoTWJYTWRYZV1ydTsAAChNY1hNZFhlXXJ2OwAAKE1VWE1ZWGVdcnc7AAAoTWVYTWZYZV1yeDsAAChNZlhNaFhlXXJ5OwAAKE1mWE1nWGVdcno7AAAoTWdYTWlYZV1yezsAAChNaFhNalhlXXJ8OwAAKE1qWE1rWGVdcn07AAAoTWtYTWxYZV1yfjsAAChNa1hNbVhlXXJ/OwAAKE1bWE1lWGVdcoA7AAAoTW5YTW9YZV1ygTsAAChNb1hNcFhlXXKCOwAAKE1vWE1xWGVdcoM7AAAoTXBYTXJYZV1yhDsAAChNcVhNc1hlXXKFOwAAKE1zWE10WGVdcoY7AAAoTXRYTXVYZV1yhzsAAChNdVhNdlhlXXKIOwAAKE1nWE1uWGVdcok7AAAoTXdYTXhYZV1yijsAAChNeFhNelhlXXKLOwAAKE14WE15WGVdcow7AAAoTXlYTXtYZV1yjTsAAChNelhNfFhlXXKOOwAAKE18WE19WGVdco87AAAoTXxYTX5YZV1ykDsAAChNcFhNd1hlXXKROwAAKE1/WE2AWGVdcpI7AAAoTYBYTYFYZV1ykzsAAChNgFhNglhlXXKUOwAAKE2BWE2DWGVdcpU7AAAoTYJYTYRYZV1yljsAAChNhFhNhVhlXXKXOwAAKE2FWE2GWGVdcpg7AAAoTYZYTYdYZV1ymTsAAChNeVhNf1hlXXKaOwAAKE2IWE2JWGVdcps7AAAoTYlYTYtYZV1ynDsAAChNiVhNilhlXXKdOwAAKE2KWE2MWGVdcp47AAAoTYtYTY1YZV1ynzsAAChNgVhNiFhlXXKgOwAAKE2OWE2PWGVdcqE7AAAoTY9YTZBYZV1yojsAAChNj1hNkVhlXXKjOwAAKE2QWE2SWGVdcqQ7AAAoTZFYTZNYZV1ypTsAAChNk1hNlFhlXXKmOwAAKE2UWE2VWGVdcqc7AAAoTZVYTZhYZV1yqDsAAChNllhNmFhlXXKpOwAAKE2XWE2YWGVdcqo7AAAoTYpYTY5YZV1yqzsAAChNmVhNmlhlXXKsOwAAKE2aWE2cWGVdcq07AAAoTZpYTZtYZV1yrjsAAChNm1hNnVhlXXKvOwAAKE2cWE2eWGVdcrA7AAAoTZ5YTaBYZV1ysTsAAChNnlhNn1hlXXKyOwAAKE2QWE2ZWGVdcrM7AAAoTaFYTaJYZV1ytDsAAChNolhNo1hlXXK1OwAAKE2iWE2kWGVdcrY7AAAoTaNYTaVYZV1ytzsAAChNpFhNplhlXXK4OwAAKE2mWE2oWGVdcrk7AAAoTaZYTadYZV1yujsAAChNp1hNqVhlXXK7OwAAKE2oWE2qWGVdcrw7AAAoTalYTaxYZV1yvTsAAChNqlhNrFhlXXK+OwAAKE2rWE2sWGVdcr87AAAoTZtYTaFYZV1ywDsAAChNrVhNrlhlXXLBOwAAKE2uWE2wWGVdcsI7AAAoTa5YTa9YZV1ywzsAAChNr1hNsVhlXXLEOwAAKE2wWE2yWGVdcsU7AAAoTbJYTbNYZV1yxjsAAChNslhNtFhlXXLHOwAAKE2jWE2tWGVdcsg7AAAoTbVYTbZYZV1yyTsAAChNtlhNuFhlXXLKOwAAKE22WE23WGVdcss7AAAoTbdYTblYZV1yzDsAAChNuFhNu1hlXXLNOwAAKE24WE26WGVdcs47AAAoTa9YTbVYZV1yzzsAAChNvFhNvVhlXXLQOwAAKE29WE2/WGVdctE7AAAoTb1YTb5YZV1y0jsAAChNvlhNwFhlXXLTOwAAKE2/WE3BWGVdctQ7AAAoTcFYTcJYZV1y1TsAAChNwVhNw1hlXXLWOwAAKE23WE28WGVdctc7AAAoTcRYTcVYZV1y2DsAAChNxVhNx1hlXXLZOwAAKE3FWE3GWGVdcto7AAAoTcZYTchYZV1y2zsAAChNx1hNylhlXXLcOwAAKE3HWE3JWGVdct07AAAoTb5YTcRYZV1y3jsAAChNy1hNzFhlXXLfOwAAKE3MWE3OWGVdcuA7AAAoTcxYTc1YZV1y4TsAAChNzVhNz1hlXXLiOwAAKE3OWE3QWGVdcuM7AAAoTdBYTdFYZV1y5DsAAChN0FhN0lhlXXLlOwAAKE3GWE3LWGVdcuY7AAAoTdNYTdRYZV1y5zsAAChN1FhN1lhlXXLoOwAAKE3UWE3VWGVdcuk7AAAoTdVYTddYZV1y6jsAAChN1lhN2VhlXXLrOwAAKE3WWE3YWGVdcuw7AAAoTc1YTdNYZV1y7TsAAChN2lhN21hlXXLuOwAAKE3bWE3dWGVdcu87AAAoTdtYTdxYZV1y8DsAAChN3FhN3lhlXXLxOwAAKE3dWE3fWGVdcvI7AAAoTd9YTeBYZV1y8zsAAChN4FhN4VhlXXL0OwAAKE3gWE3iWGVdcvU7AAAoTdVYTdpYZV1y9jsAAChN41hN5FhlXXL3OwAAKE3kWE3mWGVdcvg7AAAoTeRYTeVYZV1y+TsAAChN5VhN51hlXXL6OwAAKE3mWE3oWGVdcvs7AAAoTehYTelYZV1y/DsAAChN6FhN6lhlXXL9OwAAKE3cWE3jWGVdcv47AAAoTetYTexYZV1y/zsAAChN7FhN7lhlXXIAPAAAKE3sWE3tWGVdcgE8AAAoTe1YTe9YZV1yAjwAAChN7lhN8FhlXXIDPAAAKE3wWE3xWGVdcgQ8AAAoTfBYTfJYZV1yBTwAAChN5VhN61hlXXIGPAAAKE3zWE30WGVdcgc8AAAoTfRYTfVYZV1yCDwAAChN9FhN9lhlXXIJPAAAKE31WE33WGVdcgo8AAAoTfZYTfhYZV1yCzwAAChN9lhN+VhlXXIMPAAAKE3tWE3zWGVdcg08AAAoTfpYTftYZV1yDjwAAChN+1hN/VhlXXIPPAAAKE37WE38WGVdchA8AAAoTfxYTf5YZV1yETwAAChN/VhN/1hlXXISPAAAKE3/WE0AWWVdchM8AAAoTQBZTQFZZV1yFDwAAChNAFlNAlllXXIVPAAAKE31WE36WGVdchY8AAAoTQNZTQRZZV1yFzwAAChNBFlNBlllXXIYPAAAKE0EWU0FWWVdchk8AAAoTQVZTQdZZV1yGjwAAChNBllNCVllXXIbPAAAKE0GWU0IWWVdchw8AAAoTfxYTQNZZV1yHTwAAChNCllNC1llXXIePAAAKE0LWU0NWWVdch88AAAoTQtZTQxZZV1yIDwAAChNDFlNDlllXXIhPAAAKE0NWU0QWWVdciI8AAAoTQ1ZTQ9ZZV1yIzwAAChNBVlNClllXXIkPAAAKE0RWU0SWWVdciU8AAAoTRJZTRNZZV1yJjwAAChNEllNFFllXXInPAAAKE0TWU0VWWVdcig8AAAoTRRZTRZZZV1yKTwAAChNFllNF1llXXIqPAAAKE0XWU0YWWVdcis8AAAoTRhZTRlZZV1yLDwAAChNDFlNEVllXXItPAAAKE0aWU0bWWVdci48AAAoTRtZTR1ZZV1yLzwAAChNG1lNHFllXXIwPAAAKE0cWU0eWWVdcjE8AAAoTR1ZTSBZZV1yMjwAAChNHVlNH1llXXIzPAAAKE0TWU0aWWVdcjQ8AAAoTSFZTSJZZV1yNTwAAChNIllNJFllXXI2PAAAKE0iWU0jWWVdcjc8AAAoTSNZTSVZZV1yODwAAChNJFlNJlllXXI5PAAAKE0mWU0nWWVdcjo8AAAoTSZZTShZZV1yOzwAAChNHFlNIVllXXI8PAAAKE0pWU0qWWVdcj08AAAoTSpZTStZZV1yPjwAAChNK1lNLFllXXI/PAAAKE0jWU0pWWVdckA8AAAoTS1ZTS5ZZV1yQTwAAChNLllNMFllXXJCPAAAKE0uWU0vWWVdckM8AAAoTS9ZTTFZZV1yRDwAAChNMFlNMlllXXJFPAAAKE0yWU0zWWVdckY8AAAoTTNZTTVZZV1yRzwAAChNM1lNNFllXXJIPAAAKE0rWU0tWWVdckk8AAAoTTZZTTdZZV1ySjwAAChNN1lNOVllXXJLPAAAKE03WU04WWVdckw8AAAoTThZTTpZZV1yTTwAAChNOVlNO1llXXJOPAAAKE07WU08WWVdck88AAAoTTxZTT1ZZV1yUDwAAChNPFlNPlllXXJRPAAAKE0vWU02WWVdclI8AAAoTT9ZTUBZZV1yUzwAAChNQFlNQlllXXJUPAAAKE1AWU1BWWVdclU8AAAoTUFZTUNZZV1yVjwAAChNQllNRVllXXJXPAAAKE1CWU1EWWVdclg8AAAoTURZTUZZZV1yWTwAAChNOFlNP1llXXJaPAAAKE1HWU1IWWVdcls8AAAoTUhZTUpZZV1yXDwAAChNSFlNSVllXXJdPAAAKE1JWU1LWWVdcl48AAAoTUpZTUxZZV1yXzwAAChNQVlNR1llXXJgPAAAKE1NWU1OWWVdcmE8AAAoTU5ZTU9ZZV1yYjwAAChNTllNUFllXXJjPAAAKE1PWU1RWWVdcmQ8AAAoTVBZTVJZZV1yZTwAAChNUllNU1llXXJmPAAAKE1TWU1UWWVdcmc8AAAoTVRZTVdZZV1yaDwAAChNVVlNV1llXXJpPAAAKE1WWU1XWWVdcmo8AAAoTUlZTU1ZZV1yazwAAChNWFlNWVllXXJsPAAAKE1ZWU1aWWVdcm08AAAoTVpZTVtZZV1ybjwAAChNT1lNWFllXXJvPAAAKE1cWU1dWWVdcnA8AAAoTV1ZTV9ZZV1ycTwAAChNXVlNXlllXXJyPAAAKE1eWU1gWWVdcnM8AAAoTV9ZTWJZZV1ydDwAAChNX1lNYVllXXJ1PAAAKE1aWU1cWWVdcnY8AAAoTWNZTWRZZV1ydzwAAChNZFlNZlllXXJ4PAAAKE1kWU1lWWVdcnk8AAAoTWVZTWdZZV1yejwAAChNZllNaFllXXJ7PAAAKE1oWU1pWWVdcnw8AAAoTWlZTWpZZV1yfTwAAChNaVlNa1llXXJ+PAAAKE1eWU1jWWVdcn88AAAoTWxZTW1ZZV1ygDwAAChNbVlNb1llXXKBPAAAKE1tWU1uWWVdcoI8AAAoTW5ZTXBZZV1ygzwAAChNZVlNbFllXXKEPAAAKE1xWU1yWWVdcoU8AAAoTXJZTXRZZV1yhjwAAChNcllNc1llXXKHPAAAKE1zWU11WWVdcog8AAAoTXRZTXZZZV1yiTwAAChNdllNeFllXXKKPAAAKE12WU13WWVdcos8AAAoTW5ZTXFZZV1yjDwAAChNeVlNelllXXKNPAAAKE16WU17WWVdco48AAAoTXtZTXxZZV1yjzwAAChNc1lNeVllXXKQPAAAKE19WU1+WWVdcpE8AAAoTX5ZTYBZZV1ykjwAAChNfllNf1llXXKTPAAAKE1/WU2BWWVdcpQ8AAAoTYBZTYJZZV1ylTwAAChNgllNg1llXXKWPAAAKE2CWU2EWWVdcpc8AAAoTYNZTYVZZV1ymDwAAChNhFlNhlllXXKZPAAAKE2FWU2HWWVdcpo8AAAoTYZZTYdZZV1ymzwAAChNe1lNfVllXXKcPAAAKE2IWU2JWWVdcp08AAAoTYlZTYtZZV1ynjwAAChNiVlNilllXXKfPAAAKE2KWU2MWWVdcqA8AAAoTYtZTY5ZZV1yoTwAAChNi1lNjVllXXKiPAAAKE1/WU2IWWVdcqM8AAAoTY9ZTZBZZV1ypDwAAChNkFlNkVllXXKlPAAAKE2QWU2SWWVdcqY8AAAoTZFZTZNZZV1ypzwAAChNkllNlFllXXKoPAAAKE2UWU2WWWVdcqk8AAAoTZRZTZVZZV1yqjwAAChNlVlNmVllXXKrPAAAKE2WWU2XWWVdcqw8AAAoTZZZTZhZZV1yrTwAAChNl1lNmVllXXKuPAAAKE2XWU2bWWVdcq88AAAoTZhZTZxZZV1ysDwAAChNmllNm1llXXKxPAAAKE2aWU2cWWVdcrI8AAAoTYpZTY9ZZV1yszwAAChNnVlNnlllXXK0PAAAKE2eWU2gWWVdcrU8AAAoTZ5ZTZ9ZZV1ytjwAAChNn1lNoVllXXK3PAAAKE2gWU2iWWVdcrg8AAAoTaJZTaNZZV1yuTwAAChNollNpFllXXK6PAAAKE2jWU2lWWVdcrs8AAAoTaRZTaZZZV1yvDwAAChNpVlNp1llXXK9PAAAKE2mWU2nWWVdcr48AAAoTZFZTZ1ZZV1yvzwAAChNqFlNqVllXXLAPAAAKE2pWU2rWWVdcsE8AAAoTalZTapZZV1ywjwAAChNqllNrFllXXLDPAAAKE2fWU2oWWVdcsQ8AAAoTa1ZTa5ZZV1yxTwAAChNrllNsFllXXLGPAAAKE2uWU2vWWVdcsc8AAAoTa9ZTbFZZV1yyDwAAChNsFlNs1llXXLJPAAAKE2wWU2yWWVdcso8AAAoTapZTa1ZZV1yyzwAAChNtFlNtVllXXLMPAAAKE21WU22WWVdcs08AAAoTbZZTbdZZV1yzjwAAChNr1lNtFllXXLPPAAAKE24WU25WWVdctA8AAAoTblZTbtZZV1y0TwAAChNuVlNulllXXLSPAAAKE26WU28WWVdctM8AAAoTbtZTb1ZZV1y1DwAAChNvVlNvlllXXLVPAAAKE29WU2/WWVdctY8AAAoTbZZTbhZZV1y1zwAAChNwFlNwVllXXLYPAAAKE3BWU3CWWVdctk8AAAoTcFZTcNZZV1y2jwAAChNwllNxFllXXLbPAAAKE3DWU3FWWVdctw8AAAoTcVZTcZZZV1y3TwAAChNxllNx1llXXLePAAAKE3HWU3IWWVdct88AAAoTbpZTcBZZV1y4DwAAChNyVlNylllXXLhPAAAKE3KWU3LWWVdcuI8AAAoTcpZTcxZZV1y4zwAAChNy1lNzVllXXLkPAAAKE3MWU3OWWVdcuU8AAAoTc5ZTc9ZZV1y5jwAAChNz1lN0FllXXLnPAAAKE3QWU3RWWVdcug8AAAoTcJZTclZZV1y6TwAAChN0llN01llXXLqPAAAKE3TWU3VWWVdcus8AAAoTdNZTdRZZV1y7DwAAChN1FlN1lllXXLtPAAAKE3VWU3YWWVdcu48AAAoTdVZTddZZV1y7zwAAChN11lN2VllXXLwPAAAKE3LWU3SWWVdcvE8AAAoTdpZTdtZZV1y8jwAAChN21lN3FllXXLzPAAAKE3cWU3dWWVdcvQ8AAAoTdRZTdpZZV1y9TwAAChN3llN31llXXL2PAAAKE3fWU3hWWVdcvc8AAAoTd9ZTeBZZV1y+DwAAChN4FlN4lllXXL5PAAAKE3hWU3jWWVdcvo8AAAoTeNZTeRZZV1y+zwAAChN41lN5VllXXL8PAAAKE3cWU3eWWVdcv08AAAoTeZZTedZZV1y/jwAAChN51lN6FllXXL/PAAAKE3oWU3pWWVdcgA9AAAoTeBZTeZZZV1yAT0AAChN6llN61llXXICPQAAKE3rWU3tWWVdcgM9AAAoTetZTexZZV1yBD0AAChN7FlN7lllXXIFPQAAKE3tWU3vWWVdcgY9AAAoTehZTepZZV1yBz0AAChN8FlN8VllXXIIPQAAKE3xWU3zWWVdcgk9AAAoTfFZTfJZZV1yCj0AAChN8llN9FllXXILPQAAKE3zWU32WWVdcgw9AAAoTfNZTfVZZV1yDT0AAChN7FlN8FllXXIOPQAAKE33WU34WWVdcg89AAAoTfhZTfpZZV1yED0AAChN+FlN+VllXXIRPQAAKE35WU37WWVdchI9AAAoTfpZTf1ZZV1yEz0AAChN+llN/FllXXIUPQAAKE3yWU33WWVdchU9AAAoTf5ZTf9ZZV1yFj0AAChN/1lNAVplXXIXPQAAKE3/WU0AWmVdchg9AAAoTQBaTQJaZV1yGT0AAChNAVpNBFplXXIaPQAAKE0BWk0DWmVdchs9AAAoTflZTf5ZZV1yHD0AAChNBVpNBlplXXIdPQAAKE0GWk0IWmVdch49AAAoTQZaTQdaZV1yHz0AAChNB1pNCVplXXIgPQAAKE0IWk0KWmVdciE9AAAoTQpaTQtaZV1yIj0AAChNC1pNDFplXXIjPQAAKE0LWk0NWmVdciQ9AAAoTQBaTQVaZV1yJT0AAChNDlpND1plXXImPQAAKE0PWk0QWmVdcic9AAAoTQ9aTRFaZV1yKD0AAChNEFpNElplXXIpPQAAKE0RWk0TWmVdcio9AAAoTRNaTRRaZV1yKz0AAChNFFpNFVplXXIsPQAAKE0VWk0YWmVdci09AAAoTRZaTRhaZV1yLj0AAChNF1pNGFplXXIvPQAAKE0HWk0OWmVdcjA9AAAoTRlaTRpaZV1yMT0AAChNGlpNHFplXXIyPQAAKE0aWk0bWmVdcjM9AAAoTRtaTR1aZV1yND0AAChNHFpNHlplXXI1PQAAKE0eWk0fWmVdcjY9AAAoTR9aTSBaZV1yNz0AAChNEFpNGVplXXI4PQAAKE0hWk0iWmVdcjk9AAAoTSJaTSNaZV1yOj0AAChNIlpNJFplXXI7PQAAKE0jWk0lWmVdcjw9AAAoTSRaTSZaZV1yPT0AAChNJlpNJ1plXXI+PQAAKE0nWk0oWmVdcj89AAAoTShaTSlaZV1yQD0AAChNG1pNIVplXXJBPQAAKE0qWk0rWmVdckI9AAAoTStaTSxaZV1yQz0AAChNK1pNLVplXXJEPQAAKE0sWk0uWmVdckU9AAAoTS1aTS9aZV1yRj0AAChNL1pNMVplXXJHPQAAKE0vWk0wWmVdckg9AAAoTTBaTTRaZV1yST0AAChNMVpNMlplXXJKPQAAKE0xWk0zWmVdcks9AAAoTTJaTTRaZV1yTD0AAChNMlpNNlplXXJNPQAAKE0zWk03WmVdck49AAAoTTVaTTZaZV1yTz0AAChNNVpNN1plXXJQPQAAKE0jWk0qWmVdclE9AAAoTThaTTlaZV1yUj0AAChNOVpNO1plXXJTPQAAKE05Wk06WmVdclQ9AAAoTTpaTTxaZV1yVT0AAChNO1pNPVplXXJWPQAAKE09Wk0+WmVdclc9AAAoTT5aTT9aZV1yWD0AAChNPlpNQFplXXJZPQAAKE0sWk04WmVdclo9AAAoTUFaTUJaZV1yWz0AAChNQlpNRFplXXJcPQAAKE1CWk1DWmVdcl09AAAoTUNaTUVaZV1yXj0AAChNRFpNRlplXXJfPQAAKE1GWk1HWmVdcmA9AAAoTUdaTUhaZV1yYT0AAChNR1pNSVplXXJiPQAAKE06Wk1BWmVdcmM9AAAoTUpaTUtaZV1yZD0AAChNS1pNTVplXXJlPQAAKE1LWk1MWmVdcmY9AAAoTUxaTU5aZV1yZz0AAChNTVpNT1plXXJoPQAAKE1PWk1QWmVdcmk9AAAoTVBaTVFaZV1yaj0AAChNUFpNUlplXXJrPQAAKE1DWk1KWmVdcmw9AAAoTVNaTVRaZV1ybT0AAChNVFpNVVplXXJuPQAAKE1UWk1WWmVdcm89AAAoTVVaTVdaZV1ycD0AAChNVlpNWFplXXJxPQAAKE1YWk1ZWmVdcnI9AAAoTVlaTVpaZV1ycz0AAChNWlpNXVplXXJ0PQAAKE1bWk1dWmVdcnU9AAAoTVxaTV1aZV1ydj0AAChNTFpNU1plXXJ3PQAAKE1eWk1fWmVdcng9AAAoTV9aTWFaZV1yeT0AAChNX1pNYFplXXJ6PQAAKE1gWk1iWmVdcns9AAAoTWFaTWNaZV1yfD0AAChNY1pNZFplXXJ9PQAAKE1jWk1lWmVdcn49AAAoTWRaTWZaZV1yfz0AAChNZVpNZ1plXXKAPQAAKE1mWk1oWmVdcoE9AAAoTWdaTWhaZV1ygj0AAChNVVpNXlplXXKDPQAAKE1pWk1qWmVdcoQ9AAAoTWpaTWtaZV1yhT0AAChNa1pNbFplXXKGPQAAKE1gWk1pWmVdcoc9AAAoTW1aTW5aZV1yiD0AAChNblpNb1plXXKJPQAAKE1uWk1wWmVdcoo9AAAoTW9aTXFaZV1yiz0AAChNcFpNclplXXKMPQAAKE1yWk10WmVdco09AAAoTXJaTXNaZV1yjj0AAChNc1pNd1plXXKPPQAAKE10Wk11WmVdcpA9AAAoTXRaTXZaZV1ykT0AAChNdVpNd1plXXKSPQAAKE11Wk15WmVdcpM9AAAoTXZaTXpaZV1ylD0AAChNeFpNeVplXXKVPQAAKE14Wk16WmVdcpY9AAAoTWtaTW1aZV1ylz0AAChNe1pNfFplXXKYPQAAKE18Wk19WmVdcpk9AAAoTXxaTX5aZV1ymj0AAChNfVpNf1plXXKbPQAAKE1+Wk2AWmVdcpw9AAAoTX5aTYFaZV1ynT0AAChNb1pNe1plXXKePQAAKE2CWk2DWmVdcp89AAAoTYNaTYRaZV1yoD0AAChNhFpNhVplXXKhPQAAKE19Wk2CWmVdcqI9AAAoTYZaTYdaZV1yoz0AAChNh1pNiFplXXKkPQAAKE2HWk2JWmVdcqU9AAAoTYhaTYpaZV1ypj0AAChNiVpNi1plXXKnPQAAKE2LWk2MWmVdcqg9AAAoTYxaTY1aZV1yqT0AAChNjVpNjlplXXKqPQAAKE2EWk2GWmVdcqs9AAAoTY9aTZBaZV1yrD0AAChNkFpNkVplXXKtPQAAKE2RWk2SWmVdcq49AAAoTYhaTY9aZV1yrz0AAChNk1pNlFplXXKwPQAAKE2UWk2WWmVdcrE9AAAoTZRaTZVaZV1ysj0AAChNlVpNl1plXXKzPQAAKE2WWk2YWmVdcrQ9AAAoTZhaTZlaZV1ytT0AAChNmFpNmlplXXK2PQAAKE2RWk2TWmVdcrc9AAAoTZtaTZxaZV1yuD0AAChNnFpNnlplXXK5PQAAKE2cWk2dWmVdcro9AAAoTZ1aTZ9aZV1yuz0AAChNnlpNoFplXXK8PQAAKE2gWk2iWmVdcr09AAAoTaBaTaFaZV1yvj0AAChNlVpNm1plXXK/PQAAKE2jWk2kWmVdcsA9AAAoTaRaTaZaZV1ywT0AAChNpFpNpVplXXLCPQAAKE2lWk2nWmVdcsM9AAAoTaZaTahaZV1yxD0AAChNqFpNqVplXXLFPQAAKE2pWk2qWmVdcsY9AAAoTalaTataZV1yxz0AAChNnVpNo1plXXLIPQAAKE2sWk2tWmVdcsk9AAAoTa1aTa5aZV1yyj0AAChNrVpNr1plXXLLPQAAKE2uWk2wWmVdcsw9AAAoTa9aTbFaZV1yzT0AAChNsVpNslplXXLOPQAAKE2yWk2zWmVdcs89AAAoTbNaTbZaZV1y0D0AAChNtFpNtlplXXLRPQAAKE21Wk22WmVdctI9AAAoTaVaTaxaZV1y0z0AAChNt1pNuFplXXLUPQAAKE24Wk26WmVdctU9AAAoTbhaTblaZV1y1j0AAChNuVpNu1plXXLXPQAAKE26Wk28WmVdctg9AAAoTa5aTbdaZV1y2T0AAChNvVpNvlplXXLaPQAAKE2+Wk3AWmVdcts9AAAoTb5aTb9aZV1y3D0AAChNv1pNwVplXXLdPQAAKE3AWk3CWmVdct49AAAoTcJaTcNaZV1y3z0AAChNw1pNxFplXXLgPQAAKE25Wk29WmVdcuE9AAAoTcVaTcZaZV1y4j0AAChNxlpNyFplXXLjPQAAKE3GWk3HWmVdcuQ9AAAoTcdaTclaZV1y5T0AAChNyFpNy1plXXLmPQAAKE3IWk3KWmVdcuc9AAAoTb9aTcVaZV1y6D0AAChNzFpNzVplXXLpPQAAKE3NWk3PWmVdcuo9AAAoTc1aTc5aZV1y6z0AAChNzlpN0FplXXLsPQAAKE3HWk3MWmVdcu09AAAoTdFaTdJaZV1y7j0AAChN0lpN01plXXLvPQAAKE3SWk3UWmVdcvA9AAAoTdNaTdVaZV1y8T0AAChN1FpN1lplXXLyPQAAKE3WWk3XWmVdcvM9AAAoTddaTdhaZV1y9D0AAChN2FpN2VplXXL1PQAAKE3OWk3RWmVdcvY9AAAoTdpaTdtaZV1y9z0AAChN21pN3FplXXL4PQAAKE3bWk3dWmVdcvk9AAAoTdxaTd5aZV1y+j0AAChN3VpN31plXXL7PQAAKE3fWk3gWmVdcvw9AAAoTeBaTeFaZV1y/T0AAChN4VpN5FplXXL+PQAAKE3iWk3kWmVdcv89AAAoTeNaTeRaZV1yAD4AAChN01pN2lplXXIBPgAAKE3lWk3mWmVdcgI+AAAoTeZaTehaZV1yAz4AAChN5lpN51plXXIEPgAAKE3nWk3pWmVdcgU+AAAoTehaTepaZV1yBj4AAChN6lpN61plXXIHPgAAKE3qWk3sWmVdcgg+AAAoTdxaTeVaZV1yCT4AAChN7VpN7lplXXIKPgAAKE3uWk3wWmVdcgs+AAAoTe5aTe9aZV1yDD4AAChN71pN8VplXXINPgAAKE3wWk3yWmVdcg4+AAAoTfJaTfNaZV1yDz4AAChN81pN9FplXXIQPgAAKE3zWk31WmVdchE+AAAoTedaTe1aZV1yEj4AAChN9lpN91plXXITPgAAKE33Wk34WmVdchQ+AAAoTfdaTflaZV1yFT4AAChN+FpN+lplXXIWPgAAKE35Wk37WmVdchc+AAAoTftaTfxaZV1yGD4AAChN/FpN/VplXXIZPgAAKE39Wk3+WmVdcho+AAAoTe9aTfZaZV1yGz4AAChN/1pNAFtlXXIcPgAAKE0AW00CW2Vdch0+AAAoTQBbTQFbZV1yHj4AAChNAVtNA1tlXXIfPgAAKE0CW00EW2VdciA+AAAoTfhaTf9aZV1yIT4AAChNBVtNBltlXXIiPgAAKE0GW00HW2VdciM+AAAoTQZbTQhbZV1yJD4AAChNB1tNCVtlXXIlPgAAKE0IW00KW2VdciY+AAAoTQhbTQtbZV1yJz4AAChNAVtNBVtlXXIoPgAAKE0MW00NW2Vdcik+AAAoTQ1bTQ9bZV1yKj4AAChNDVtNDltlXXIrPgAAKE0OW00QW2Vdciw+AAAoTQ9bTRFbZV1yLT4AAChNEVtNEltlXXIuPgAAKE0RW00TW2Vdci8+AAAoTQdbTQxbZV1yMD4AAChNFFtNFVtlXXIxPgAAKE0VW00WW2VdcjI+AAAoTRZbTRdbZV1yMz4AAChNDltNFFtlXXI0PgAAKE0YW00ZW2VdcjU+AAAoTRlbTRtbZV1yNj4AAChNGVtNGltlXXI3PgAAKE0aW00cW2Vdcjg+AAAoTRtbTR1bZV1yOT4AAChNFltNGFtlXXI6PgAAKE0eW00fW2Vdcjs+AAAoTR9bTSFbZV1yPD4AAChNH1tNIFtlXXI9PgAAKE0gW00iW2Vdcj4+AAAoTSFbTSNbZV1yPz4AAChNI1tNJFtlXXJAPgAAKE0jW00lW2VdckE+AAAoTRpbTR5bZV1yQj4AAChNJltNJ1tlXXJDPgAAKE0nW00pW2VdckQ+AAAoTSdbTShbZV1yRT4AAChNKFtNKltlXXJGPgAAKE0pW00rW2Vdckc+AAAoTStbTSxbZV1ySD4AAChNK1tNLVtlXXJJPgAAKE0gW00mW2Vdcko+AAAoTS5bTS9bZV1ySz4AAChNL1tNMFtlXXJMPgAAKE0vW00xW2Vdck0+AAAoTTBbTTJbZV1yTj4AAChNMVtNM1tlXXJPPgAAKE0zW000W2VdclA+AAAoTTRbTTVbZV1yUT4AAChNNVtNNltlXXJSPgAAKE0oW00uW2VdclM+AAAoTTdbTThbZV1yVD4AAChNOFtNOltlXXJVPgAAKE04W005W2VdclY+AAAoTTlbTTtbZV1yVz4AAChNOltNPFtlXXJYPgAAKE08W00+W2Vdclk+AAAoTTxbTT1bZV1yWj4AAChNMFtNN1tlXXJbPgAAKE0/W01AW2Vdclw+AAAoTUBbTUFbZV1yXT4AAChNQFtNQltlXXJePgAAKE1BW01DW2Vdcl8+AAAoTUJbTURbZV1yYD4AAChNRFtNRVtlXXJhPgAAKE1FW01GW2VdcmI+AAAoTUZbTUlbZV1yYz4AAChNR1tNSVtlXXJkPgAAKE1IW01JW2VdcmU+AAAoTTlbTT9bZV1yZj4AAChNSltNS1tlXXJnPgAAKE1LW01NW2Vdcmg+AAAoTUtbTUxbZV1yaT4AAChNTFtNTltlXXJqPgAAKE1NW01PW2Vdcms+AAAoTU9bTVFbZV1ybD4AAChNT1tNUFtlXXJtPgAAKE1QW01TW2Vdcm4+AAAoTVFbTVJbZV1ybz4AAChNUltNU1tlXXJwPgAAKE1BW01KW2VdcnE+AAAoTVRbTVVbZV1ycj4AAChNVVtNV1tlXXJzPgAAKE1VW01WW2VdcnQ+AAAoTVZbTVhbZV1ydT4AAChNV1tNWVtlXXJ2PgAAKE1MW01UW2Vdcnc+AAAoTVpbTVtbZV1yeD4AAChNW1tNXFtlXXJ5PgAAKE1bW01dW2Vdcno+AAAoTVxbTV5bZV1yez4AAChNXVtNX1tlXXJ8PgAAKE1fW01hW2Vdcn0+AAAoTV9bTWBbZV1yfj4AAChNYFtNYltlXXJ/PgAAKE1hW01jW2VdcoA+AAAoTWJbTWVbZV1ygT4AAChNY1tNZVtlXXKCPgAAKE1kW01lW2VdcoM+AAAoTVZbTVpbZV1yhD4AAChNZltNZ1tlZShdcoU+AAAoTWdbTWlbZV1yhj4AAChNZ1tNaFtlXXKHPgAAKE1oW01qW2Vdcog+AAAoTWlbTWxbZV1yiT4AAChNaVtNa1tlXXKKPgAAKE1cW01mW2Vdcos+AAAoTW1bTW5bZV1yjD4AAChNbltNcFtlXXKNPgAAKE1uW01vW2Vdco4+AAAoTW9bTXFbZV1yjz4AAChNcFtNcltlXXKQPgAAKE1yW01zW2VdcpE+AAAoTXJbTXRbZV1ykj4AAChNaFtNbVtlXXKTPgAAKE11W012W2VdcpQ+AAAoTXZbTXhbZV1ylT4AAChNdltNd1tlXXKWPgAAKE13W015W2Vdcpc+AAAoTXhbTXtbZV1ymD4AAChNeFtNeltlXXKZPgAAKE1vW011W2Vdcpo+AAAoTXxbTX1bZV1ymz4AAChNfVtNf1tlXXKcPgAAKE19W01+W2Vdcp0+AAAoTX5bTYBbZV1ynj4AAChNf1tNgVtlXXKfPgAAKE2BW02CW2VdcqA+AAAoTYJbTYNbZV1yoT4AAChNgltNhFtlXXKiPgAAKE13W018W2VdcqM+AAAoTYVbTYZbZV1ypD4AAChNhltNiFtlXXKlPgAAKE2GW02HW2VdcqY+AAAoTYdbTYlbZV1ypz4AAChNiFtNiltlXXKoPgAAKE1+W02FW2Vdcqk+AAAoTYtbTYxbZV1yqj4AAChNjFtNjltlXXKrPgAAKE2MW02NW2Vdcqw+AAAoTY1bTY9bZV1yrT4AAChNjltNkFtlXXKuPgAAKE2QW02RW2Vdcq8+AAAoTZBbTZJbZV1ysD4AAChNkVtNk1tlXXKxPgAAKE2SW02UW2VdcrI+AAAoTZNbTZVbZV1ysz4AAChNlFtNlVtlXXK0PgAAKE2HW02LW2VdcrU+AAAoTZZbTZdbZV1ytj4AAChNl1tNmVtlXXK3PgAAKE2XW02YW2Vdcrg+AAAoTZhbTZpbZV1yuT4AAChNmVtNnFtlXXK6PgAAKE2ZW02bW2Vdcrs+AAAoTY1bTZZbZV1yvD4AAChNnVtNnltlXXK9PgAAKE2eW02gW2Vdcr4+AAAoTZ5bTZ9bZV1yvz4AAChNn1tNoVtlXXLAPgAAKE2gW02iW2VdcsE+AAAoTaJbTaNbZV1ywj4AAChNoltNpFtlXXLDPgAAKE2YW02dW2VdcsQ+AAAoTaVbTaZbZV1yxT4AAChNpltNp1tlXXLGPgAAKE2mW02oW2Vdcsc+AAAoTadbTalbZV1yyD4AAChNqFtNqltlXXLJPgAAKE2qW02rW2Vdcso+AAAoTatbTaxbZV1yyz4AAChNrFtNrVtlXXLMPgAAKE2fW02lW2Vdcs0+AAAoTa5bTa9bZV1yzj4AAChNr1tNsFtlXXLPPgAAKE2vW02xW2VdctA+AAAoTbBbTbJbZV1y0T4AAChNsVtNs1tlXXLSPgAAKE2zW020W2VdctM+AAAoTbRbTbVbZV1y1D4AAChNtVtNuFtlXXLVPgAAKE22W024W2VdctY+AAAoTbdbTbhbZV1y1z4AAChNp1tNrltlXXLYPgAAKE25W026W2Vdctk+AAAoTbpbTbxbZV1y2j4AAChNultNu1tlXXLbPgAAKE27W029W2Vdctw+AAAoTbxbTb5bZV1y3T4AAChNvltNv1tlXXLePgAAKE2/W03AW2Vdct8+AAAoTbBbTblbZV1y4D4AAChNwVtNwltlXXLhPgAAKE3CW03EW2VdcuI+AAAoTcJbTcNbZV1y4z4AAChNw1tNxVtlXXLkPgAAKE3EW03GW2VdcuU+AAAoTcZbTcdbZV1y5j4AAChNxltNyFtlXXLnPgAAKE27W03BW2Vdcug+AAAoTclbTcpbZV1y6T4AAChNyltNzFtlXXLqPgAAKE3KW03LW2Vdcus+AAAoTctbTc1bZV1y7D4AAChNzFtNzltlXXLtPgAAKE3OW03PW2Vdcu4+AAAoTc9bTdBbZV1y7z4AAChNz1tN0VtlXXLwPgAAKE3DW03JW2VdcvE+AAAoTdJbTdNbZV1y8j4AAChN01tN1VtlXXLzPgAAKE3TW03UW2VdcvQ+AAAoTdRbTdZbZV1y9T4AAChN1VtN11tlXXL2PgAAKE3LW03SW2Vdcvc+AAAoTdhbTdlbZV1y+D4AAChN2VtN21tlXXL5PgAAKE3ZW03aW2Vdcvo+AAAoTdpbTdxbZV1y+z4AAChN21tN3VtlXXL8PgAAKE3dW03eW2Vdcv0+AAAoTd1bTd9bZV1y/j4AAChN1FtN2FtlXXL/PgAAKE3gW03hW2VdcgA/AAAoTeFbTeNbZV1yAT8AAChN4VtN4ltlXXICPwAAKE3iW03kW2VdcgM/AAAoTeNbTeZbZV1yBD8AAChN41tN5VtlXXIFPwAAKE3aW03gW2VdcgY/AAAoTedbTehbZV1yBz8AAChN6FtN6ltlXXIIPwAAKE3oW03pW2Vdcgk/AAAoTelbTetbZV1yCj8AAChN6ltN7FtlXXILPwAAKE3sW03tW2Vdcgw/AAAoTexbTe5bZV1yDT8AAChN4ltN51tlXXIOPwAAKE3vW03wW2Vdcg8/AAAoTfBbTfFbZV1yED8AAChN8FtN8ltlXXIRPwAAKE3xW03zW2VdchI/AAAoTfJbTfRbZV1yEz8AAChN8ltN9VtlXXIUPwAAKE3pW03vW2VdchU/AAAoTfZbTfdbZV1yFj8AAChN91tN+FtlXXIXPwAAKE33W035W2Vdchg/AAAoTfhbTfpbZV1yGT8AAChN+VtN+1tlXXIaPwAAKE37W039W2Vdchs/AAAoTftbTfxbZV1yHD8AAChN/FtN/ltlXXIdPwAAKE39W03/W2Vdch4/AAAoTf5bTQFcZV1yHz8AAChN/1tNAVxlXXIgPwAAKE0AXE0BXGVdciE/AAAoTfFbTfZbZV1yIj8AAChNAlxNA1xlXXIjPwAAKE0DXE0FXGVdciQ/AAAoTQNcTQRcZV1yJT8AAChNBFxNBlxlXXImPwAAKE0FXE0HXGVdcic/AAAoTQdcTQhcZV1yKD8AAChNCFxNCVxlXXIpPwAAKE0IXE0KXGVdcio/AAAoTfhbTQJcZV1yKz8AAChNC1xNDFxlXXIsPwAAKE0MXE0OXGVdci0/AAAoTQxcTQ1cZV1yLj8AAChNDVxND1xlXXIvPwAAKE0OXE0QXGVdcjA/AAAoTRBcTRFcZV1yMT8AAChNEFxNElxlXXIyPwAAKE0RXE0TXGVdcjM/AAAoTRJcTRRcZV1yND8AAChNE1xNFVxlXXI1PwAAKE0UXE0VXGVdcjY/AAAoTQRcTQtcZV1yNz8AAChNFlxNF1xlXXI4PwAAKE0XXE0YXGVdcjk/AAAoTRdcTRlcZV1yOj8AAChNGFxNGlxlXXI7PwAAKE0ZXE0bXGVdcjw/AAAoTRlcTRxcZV1yPT8AAChNDVxNFlxlXXI+PwAAKE0dXE0eXGVdcj8/AAAoTR5cTSBcZV1yQD8AAChNHlxNH1xlXXJBPwAAKE0fXE0hXGVdckI/AAAoTSBcTSJcZV1yQz8AAChNIlxNJFxlXXJEPwAAKE0iXE0jXGVdckU/AAAoTSNcTSZcZV1yRj8AAChNJFxNJVxlXXJHPwAAKE0lXE0mXGVdckg/AAAoTRhcTR1cZV1yST8AAChNJ1xNKFxlXXJKPwAAKE0oXE0qXGVdcks/AAAoTShcTSlcZV1yTD8AAChNKVxNK1xlXXJNPwAAKE0qXE0tXGVdck4/AAAoTSpcTSxcZV1yTz8AAChNH1xNJ1xlXXJQPwAAKE0uXE0vXGVdclE/AAAoTS9cTTFcZV1yUj8AAChNL1xNMFxlXXJTPwAAKE0wXE0yXGVdclQ/AAAoTTFcTTNcZV1yVT8AAChNM1xNNFxlXXJWPwAAKE0zXE01XGVdclc/AAAoTSlcTS5cZV1yWD8AAChNNlxNN1xlXXJZPwAAKE03XE04XGVdclo/AAAoTTdcTTlcZV1yWz8AAChNOFxNOlxlXXJcPwAAKE05XE07XGVdcl0/AAAoTTtcTTxcZV1yXj8AAChNPFxNPVxlXXJfPwAAKE09XE0+XGVdcmA/AAAoTTBcTTZcZV1yYT8AAChNP1xNQFxlXXJiPwAAKE1AXE1CXGVdcmM/AAAoTUBcTUFcZV1yZD8AAChNQVxNQ1xlXXJlPwAAKE1CXE1EXGVdcmY/AAAoTURcTUVcZV1yZz8AAChNRFxNRlxlXXJoPwAAKE04XE0/XGVdcmk/AAAoTUdcTUhcZV1yaj8AAChNSFxNSVxlXXJrPwAAKE1IXE1KXGVdcmw/AAAoTUlcTUtcZV1ybT8AAChNSlxNTFxlXXJuPwAAKE1MXE1NXGVdcm8/AAAoTU1cTU5cZV1ycD8AAChNTlxNT1xlXXJxPwAAKE1BXE1HXGVdcnI/AAAoTVBcTVFcZV1ycz8AAChNUVxNUlxlXXJ0PwAAKE1RXE1TXGVdcnU/AAAoTVJcTVRcZV1ydj8AAChNU1xNVVxlXXJ3PwAAKE1TXE1WXGVdcng/AAAoTUlcTVBcZV1yeT8AAChNV1xNWFxlXXJ6PwAAKE1YXE1ZXGVdcns/AAAoTVhcTVpcZV1yfD8AAChNWVxNW1xlXXJ9PwAAKE1aXE1cXGVdcn4/AAAoTVxcTV1cZV1yfz8AAChNXVxNXlxlXXKAPwAAKE1eXE1fXGVdcoE/AAAoTVJcTVdcZV1ygj8AAChNYFxNYVxlXXKDPwAAKE1hXE1iXGVdcoQ/AAAoTWFcTWNcZV1yhT8AAChNYlxNZFxlXXKGPwAAKE1jXE1lXGVdcoc/AAAoTWVcTWdcZV1yiD8AAChNZVxNZlxlXXKJPwAAKE1mXE1qXGVdcoo/AAAoTWdcTWhcZV1yiz8AAChNZ1xNaVxlXXKMPwAAKE1oXE1qXGVdco0/AAAoTWhcTWxcZV1yjj8AAChNaVxNbVxlXXKPPwAAKE1rXE1sXGVdcpA/AAAoTWtcTW1cZV1ykT8AAChNWVxNYFxlXXKSPwAAKE1uXE1vXGVdcpM/AAAoTW9cTXFcZV1ylD8AAChNb1xNcFxlXXKVPwAAKE1wXE1yXGVdcpY/AAAoTXBcTXZcZV1ylz8AAChNcVxNc1xlXXKYPwAAKE1zXE10XGVdcpk/AAAoTXNcTXVcZV1ymj8AAChNYlxNblxlXXKbPwAAKE13XE14XGVdcpw/AAAoTXhcTXpcZV1ynT8AAChNeFxNeVxlXXKePwAAKE15XE17XGVdcp8/AAAoTXpcTXxcZV1yoD8AAChNfFxNfVxlXXKhPwAAKE19XE1+XGVdcqI/AAAoTX9cTYBcZV1yoz8AAChNgFxNgVxlXXKkPwAAKE2AXE2CXGVdcqU/AAAoTYFcTYNcZV1ypj8AAChNglxNhFxlXXKnPwAAKE2EXE2GXGVdcqg/AAAoTYRcTYVcZV1yqT8AAChNhVxNh1xlXXKqPwAAKE2GXE2IXGVdcqs/AAAoTYdcTYpcZV1yrD8AAChNiFxNilxlXXKtPwAAKE2JXE2KXGVdcq4/AAAoTXlcTX9cZV1yrz8AAChNi1xNjFxlXXKwPwAAKE2MXE2OXGVdcrE/AAAoTYxcTY1cZV1ysj8AAChNjVxNj1xlXXKzPwAAKE2OXE2RXGVdcrQ/AAAoTY5cTZBcZV1ytT8AAChNgVxNi1xlXXK2PwAAKE2SXE2TXGVdcrc/AAAoTZNcTZRcZV1yuD8AAChNk1xNlVxlXXK5PwAAKE2UXE2WXGVdcro/AAAoTZVcTZdcZV1yuz8AAChNlVxNmFxlXXK8PwAAKE2NXE2SXGVdcr0/AAAoTZlcTZpcZV1yvj8AAChNmlxNm1xlXXK/PwAAKE2aXE2cXGVdcsA/AAAoTZtcTZ1cZV1ywT8AAChNnFxNnlxlXXLCPwAAKE2eXE2fXGVdcsM/AAAoTZ9cTaBcZV1yxD8AAChNoFxNo1xlXXLFPwAAKE2hXE2jXGVdcsY/AAAoTaJcTaNcZV1yxz8AAChNlFxNmVxlXXLIPwAAKE2kXE2lXGVdcsk/AAAoTaVcTaZcZV1yyj8AAChNpVxNp1xlXXLLPwAAKE2mXE2oXGVdcsw/AAAoTadcTalcZV1yzT8AAChNp1xNqlxlXXLOPwAAKE2bXE2kXGVdcs8/AAAoTatcTaxcZV1y0D8AAChNrFxNrlxlXXLRPwAAKE2sXE2tXGVdctI/AAAoTa1cTa9cZV1y0z8AAChNrlxNsFxlXXLUPwAAKE2wXE2xXGVdctU/AAAoTbBcTbJcZV1y1j8AAChNplxNq1xlXXLXPwAAKE2zXE20XGVdctg/AAAoTbRcTbZcZV1y2T8AAChNtFxNtVxlXXLaPwAAKE21XE23XGVdcts/AAAoTbZcTbhcZV1y3D8AAChNrVxNs1xlXXLdPwAAKE25XE26XGVdct4/AAAoTbpcTbxcZV1y3z8AAChNulxNu1xlXXLgPwAAKE27XE29XGVdcuE/AAAoTbxcTb5cZV1y4j8AAChNvlxNv1xlXXLjPwAAKE2/XE3BXGVdcuQ/AAAoTb9cTcBcZV1y5T8AAChNtVxNuVxlXXLmPwAAKE3CXE3DXGVdcuc/AAAoTcNcTcVcZV1y6D8AAChNw1xNxFxlXXLpPwAAKE3EXE3GXGVdcuo/AAAoTcVcTcdcZV1y6z8AAChNx1xNyFxlXXLsPwAAKE3HXE3JXGVdcu0/AAAoTchcTcpcZV1y7j8AAChNyVxNy1xlXXLvPwAAKE3KXE3MXGVdcvA/AAAoTctcTcxcZV1y8T8AAChNu1xNwlxlXXLyPwAAKE3NXE3OXGVdcvM/AAAoTc5cTc9cZV1y9D8AAChNzlxN0FxlXXL1PwAAKE3PXE3RXGVdcvY/AAAoTdBcTdJcZV1y9z8AAChN0lxN01xlXXL4PwAAKE3TXE3UXGVdcvk/AAAoTdRcTddcZV1y+j8AAChN1VxN11xlXXL7PwAAKE3WXE3XXGVdcvw/AAAoTcRcTc1cZV1y/T8AAChN2FxN2VxlXXL+PwAAKE3ZXE3aXGVdcv8/AAAoTdlcTdtcZV1yAEAAAChN2lxN3FxlXXIBQAAAKE3bXE3dXGVdcgJAAAAoTd1cTd5cZV1yA0AAAChN3lxN31xlXXIEQAAAKE3fXE3gXGVdcgVAAAAoTc9cTdhcZV1yBkAAAChN4VxN4lxlXXIHQAAAKE3iXE3jXGVdcghAAAAoTeJcTeRcZV1yCUAAAChN41xN5VxlXXIKQAAAKE3kXE3mXGVdcgtAAAAoTeZcTehcZV1yDEAAAChN5lxN51xlXXINQAAAKE3nXE3pXGVdcg5AAAAoTehcTepcZV1yD0AAAChN6VxN7FxlXXIQQAAAKE3qXE3sXGVdchFAAAAoTetcTexcZV1yEkAAAChN2lxN4VxlXXITQAAAKE3tXE3uXGVdchRAAAAoTe5cTfBcZV1yFUAAAChN7lxN71xlXXIWQAAAKE3vXE3xXGVdchdAAAAoTfBcTfJcZV1yGEAAAChN8lxN81xlXXIZQAAAKE3zXE31XGVdchpAAAAoTfNcTfRcZV1yG0AAAChN41xN7VxlXXIcQAAAKE32XE33XGVdch1AAAAoTfdcTfhcZV1yHkAAAChN91xN+VxlXXIfQAAAKE34XE36XGVdciBAAAAoTflcTftcZV1yIUAAAChN+1xN/FxlXXIiQAAAKE38XE39XGVdciNAAAAoTf1cTf5cZV1yJEAAAChN71xN9lxlXXIlQAAAKE3/XE0AXWVdciZAAAAoTQBdTQFdZV1yJ0AAAChNAF1NAl1lXXIoQAAAKE0BXU0DXWVdcilAAAAoTQJdTQRdZV1yKkAAAChNAl1NBV1lXXIrQAAAKE34XE3/XGVdcixAAAAoTQZdTQddZV1yLUAAAChNB11NCV1lXXIuQAAAKE0HXU0IXWVdci9AAAAoTQhdTQpdZV1yMEAAAChNCV1NC11lXXIxQAAAKE0LXU0MXWVdcjJAAAAoTQtdTQ1dZV1yM0AAAChNAV1NBl1lXXI0QAAAKE0OXU0PXWVdcjVAAAAoTQ9dTRFdZV1yNkAAAChND11NEF1lXXI3QAAAKE0QXU0SXWVdcjhAAAAoTRFdTRNdZV1yOUAAAChNCF1NDl1lXXI6QAAAKE0UXU0VXWVdcjtAAAAoTRVdTRddZV1yPEAAAChNFV1NFl1lXXI9QAAAKE0WXU0YXWVdcj5AAAAoTRddTRldZV1yP0AAAChNGV1NGl1lXXJAQAAAKE0aXU0bXWVdckFAAAAoTRpdTRxdZV1yQkAAAChNEF1NFF1lXXJDQAAAKE0dXU0eXWVdckRAAAAoTR5dTSBdZV1yRUAAAChNHl1NH11lXXJGQAAAKE0fXU0hXWVdckdAAAAoTSBdTSJdZV1ySEAAAChNIl1NI11lXXJJQAAAKE0jXU0kXWVdckpAAAAoTSNdTSVdZV1yS0AAAChNFl1NHV1lXXJMQAAAKE0mXU0nXWVdck1AAAAoTSddTSldZV1yTkAAAChNJ11NKF1lXXJPQAAAKE0oXU0qXWVdclBAAAAoTSldTStdZV1yUUAAAChNH11NJl1lXXJSQAAAKE0sXU0yXWVdclNAAAAoTSxdTS1dZV1yVEAAAChNLV1NL11lXXJVQAAAKE0tXU0uXWVdclZAAAAoTS5dTTBdZV1yV0AAAChNL11NMV1lXXJYQAAAKE0xXU0yXWVdcllAAAAoTShdTSxdZV1yWkAAAChNM11NNF1lXXJbQAAAKE00XU02XWVdclxAAAAoTTRdTTVdZV1yXUAAAChNNV1NN11lXXJeQAAAKE02XU04XWVdcl9AAAAoTThdTTldZV1yYEAAAChNOV1NOl1lXXJhQAAAKE05XU07XWVdcmJAAAAoTS5dTTNdZV1yY0AAAChNPF1NPV1lXXJkQAAAKE09XU0+XWVdcmVAAAAoTT5dTT9dZV1yZkAAAChNNV1NPF1lXXJnQAAAKE1AXU1GXWVdcmhAAAAoTUBdTUFdZV1yaUAAAChNQV1NQ11lXXJqQAAAKE1BXU1CXWVdcmtAAAAoTUJdTURdZV1ybEAAAChNQ11NRV1lXXJtQAAAKE1FXU1GXWVdcm5AAAAoTT5dTUBdZV1yb0AAAChNR11NSF1lXXJwQAAAKE1IXU1KXWVdcnFAAAAoTUhdTUldZV1yckAAAChNSV1NS11lXXJzQAAAKE1KXU1MXWVdcnRAAAAoTUxdTU1dZV1ydUAAAChNTF1NTl1lXXJ2QAAAKE1NXU1PXWVdcndAAAAoTU5dTVBdZV1yeEAAAChNT11NUV1lXXJ5QAAAKE1QXU1RXWVdcnpAAAAoTUJdTUddZV1ye0AAAChNUl1NU11lXXJ8QAAAKE1TXU1VXWVdcn1AAAAoTVNdTVRdZV1yfkAAAChNVF1NVl1lXXJ/QAAAKE1VXU1XXWVdcoBAAAAoTUldTVJdZV1ygUAAAChNWF1NWV1lXXKCQAAAKE1ZXU1aXWVdcoNAAAAoTVpdTVtdZV1yhEAAAChNVF1NWF1lXXKFQAAAKE1cXU1dXWVdcoZAAAAoTV1dTV9dZV1yh0AAAChNXV1NXl1lXXKIQAAAKE1eXU1gXWVdcolAAAAoTV9dTWJdZV1yikAAAChNX11NYV1lXXKLQAAAKE1aXU1cXWVdcoxAAAAoTWNdTWRdZV1yjUAAAChNZF1NZl1lXXKOQAAAKE1kXU1lXWVdco9AAAAoTWVdTWddZV1ykEAAAChNZl1NaF1lXXKRQAAAKE1oXU1pXWVdcpJAAAAoTWhdTWpdZV1yk0AAAChNXl1NY11lXXKUQAAAKE1rXU1sXWVdcpVAAAAoTWxdTW5dZV1ylkAAAChNbF1NbV1lXXKXQAAAKE1tXU1vXWVdcphAAAAoTW5dTXFdZV1ymUAAAChNbl1NcF1lXXKaQAAAKE1lXU1rXWVdcptAAAAoTXJdTXNdZV1ynEAAAChNc11NdV1lXXKdQAAAKE1zXU10XWVdcp5AAAAoTXRdTXZdZV1yn0AAAChNdV1NeF1lXXKgQAAAKE11XU13XWVdcqFAAAAoTXddTXldZV1yokAAAChNbV1Ncl1lXXKjQAAAKE16XU17XWVdcqRAAAAoTXtdTXxdZV1ypUAAAChNe11NfV1lXXKmQAAAKE18XU1+XWVdcqdAAAAoTX1dTX9dZV1yqEAAAChNfV1NgF1lXXKpQAAAKE10XU16XWVdcqpAAAAoTYFdTYJdZV1yq0AAAChNgl1NhF1lXXKsQAAAKE2CXU2DXWVdcq1AAAAoTYNdTYVdZV1yrkAAAChNhF1Nhl1lXXKvQAAAKE2GXU2HXWVdcrBAAAAoTYZdTYhdZV1ysUAAAChNfF1NgV1lXXKyQAAAKE2JXU2KXWVdcrNAAAAoTYpdTYxdZV1ytEAAAChNil1Ni11lXXK1QAAAKE2LXU2NXWVdcrZAAAAoTYxdTY5dZV1yt0AAAChNjl1Nj11lXXK4QAAAKE2PXU2QXWVdcrlAAAAoTY9dTZFdZV1yukAAAChNg11NiV1lXXK7QAAAKE2SXU2TXWVdcrxAAAAoTZNdTZVdZV1yvUAAAChNk11NlF1lXXK+QAAAKE2UXU2WXWVdcr9AAAAoTZVdTZddZV1ywEAAAChNl11NmF1lXXLBQAAAKE2YXU2ZXWVdcsJAAAAoTZhdTZpdZV1yw0AAAChNi11Nkl1lXXLEQAAAKE2bXU2cXWVdcsVAAAAoTZxdTZ5dZV1yxkAAAChNnF1NnV1lXXLHQAAAKE2dXU2fXWVdcshAAAAoTZRdTZtdZV1yyUAAAChNoF1NoV1lXXLKQAAAKE2hXU2jXWVdcstAAAAoTaFdTaJdZV1yzEAAAChNol1NpF1lXXLNQAAAKE2jXU2lXWVdcs5AAAAoTaVdTaZdZV1yz0AAAChNpl1Np11lXXLQQAAAKE2mXU2oXWVdctFAAAAoTZ1dTaBdZV1y0kAAAChNqV1Nql1lXXLTQAAAKE2qXU2rXWVdctRAAAAoTapdTaxdZV1y1UAAAChNq11NrV1lXXLWQAAAKE2sXU2uXWVdctdAAAAoTaxdTa9dZV1y2EAAAChNol1NqV1lXXLZQAAAKE2wXU2xXWVdctpAAAAoTbFdTbNdZV1y20AAAChNsV1Nsl1lXXLcQAAAKE2yXU20XWVdct1AAAAoTbNdTbVdZV1y3kAAAChNtV1Ntl1lXXLfQAAAKE22XU23XWVdcuBAAAAoTbZdTbhdZV1y4UAAAChNq11NsF1lXXLiQAAAKE25XU26XWVdcuNAAAAoTbpdTbxdZV1y5EAAAChNul1Nu11lXXLlQAAAKE27XU29XWVdcuZAAAAoTbxdTb5dZV1y50AAAChNvl1Nv11lXXLoQAAAKE2+XU3AXWVdculAAAAoTbJdTbldZV1y6kAAAChNwV1Nwl1lXXLrQAAAKE3CXU3DXWVdcuxAAAAoTcJdTcRdZV1y7UAAAChNw11NxV1lXXLuQAAAKE3EXU3GXWVdcu9AAAAoTcRdTcddZV1y8EAAAChNu11NwV1lXXLxQAAAKE3IXU3JXWVdcvJAAAAoTcldTctdZV1y80AAAChNyV1Nyl1lXXL0QAAAKE3KXU3MXWVdcvVAAAAoTctdTc1dZV1y9kAAAChNzV1Nzl1lXXL3QAAAKE3NXU3PXWVdcvhAAAAoTc5dTdBdZV1y+UAAAChNz11N0V1lXXL6QAAAKE3QXU3SXWVdcvtAAAAoTdFdTdJdZV1y/EAAAChNw11NyF1lXXL9QAAAKE3TXU3UXWVdcv5AAAAoTdRdTdZdZV1y/0AAAChN1F1N1V1lXXIAQQAAKE3VXU3XXWVdcgFBAAAoTdZdTdhdZV1yAkEAAChNyl1N011lXXIDQQAAKE3ZXU3aXWVdcgRBAAAoTdpdTdxdZV1yBUEAAChN2l1N211lXXIGQQAAKE3bXU3dXWVdcgdBAAAoTdxdTd5dZV1yCEEAAChN3l1N311lXXIJQQAAKE3eXU3gXWVdcgpBAAAoTd9dTeFdZV1yC0EAAChN4F1N4l1lXXIMQQAAKE3hXU3jXWVdcg1BAAAoTeJdTeNdZV1yDkEAAChN1V1N2V1lXXIPQQAAKE3kXU3lXWVdchBBAAAoTeVdTeZdZV1yEUEAAChN5l1N511lXXISQQAAKE3bXU3kXWVdchNBAAAoTehdTeldZV1yFEEAAChN6V1N611lXXIVQQAAKE3pXU3qXWVdchZBAAAoTepdTexdZV1yF0EAAChN611N7V1lXXIYQQAAKE3tXU3uXWVdchlBAAAoTe5dTe9dZV1yGkEAAChN5l1N6F1lXXIbQQAAKE3wXU3xXWVdchxBAAAoTfFdTfNdZV1yHUEAAChN8V1N8l1lXXIeQQAAKE3yXU30XWVdch9BAAAoTfNdTfVdZV1yIEEAAChN6l1N8F1lXXIhQQAAKE32XU33XWVdciJBAAAoTfddTfhdZV1yI0EAAChN911N+V1lXXIkQQAAKE34XU36XWVdciVBAAAoTfldTftdZV1yJkEAAChN+V1N/F1lXXInQQAAKE3yXU32XWVdcihBAAAoTf1dTf5dZV1yKUEAAChN/l1N/11lXXIqQQAAKE3+XU0AXmVdcitBAAAoTf9dTQFeZV1yLEEAAChNAF5NAl5lXXItQQAAKE0CXk0DXmVdci5BAAAoTQNeTQReZV1yL0EAAChNBF5NB15lXXIwQQAAKE0FXk0HXmVdcjFBAAAoTQZeTQdeZV1yMkEAAChN+F1N/V1lXXIzQQAAKE0IXk0JXmVdcjRBAAAoTQleTQpeZV1yNUEAAChNCV5NC15lXXI2QQAAKE0KXk0MXmVdcjdBAAAoTQteTQ1eZV1yOEEAAChNC15NDl5lXXI5QQAAKE3/XU0IXmVdcjpBAAAoTQ9eTRBeZV1yO0EAAChNEF5NEV5lXXI8QQAAKE0QXk0SXmVdcj1BAAAoTRFeTRNeZV1yPkEAAChNEl5NFF5lXXI/QQAAKE0UXk0VXmVdckBBAAAoTRVeTRZeZV1yQUEAAChNFl5NF15lXXJCQQAAKE0KXk0PXmVdckNBAAAoTRheTRleZV1yREEAAChNGV5NG15lXXJFQQAAKE0ZXk0aXmVdckZBAAAoTRpeTRxeZV1yR0EAAChNG15NHl5lXXJIQQAAKE0bXk0dXmVdcklBAAAoTR1eTR9eZV1ySkEAAChNEV5NGF5lXXJLQQAAKE0gXk0hXmVdckxBAAAoTSFeTSNeZV1yTUEAAChNIV5NIl5lXXJOQQAAKE0iXk0kXmVdck9BAAAoTSNeTSVeZV1yUEEAAChNJV5NJl5lXXJRQQAAKE0mXk0nXmVdclJBAAAoTSZeTSheZV1yU0EAAChNGl5NIF5lXXJUQQAAKE0pXk0qXmVdclVBAAAoTSpeTSteZV1yVkEAAChNKl5NLF5lXXJXQQAAKE0rXk0tXmVdclhBAAAoTSxeTS5eZV1yWUEAAChNLl5NL15lXXJaQQAAKE0vXk0wXmVdcltBAAAoTTBeTTFeZV1yXEEAAChNIl5NKV5lXXJdQQAAKE0yXk0zXmVdcl5BAAAoTTNeTTVeZV1yX0EAAChNM15NNF5lXXJgQQAAKE00Xk02XmVdcmFBAAAoTTVeTTdeZV1yYkEAAChNN15NOF5lXXJjQQAAKE03Xk05XmVdcmRBAAAoTSteTTJeZV1yZUEAAChNOl5NQF5lXXJmQQAAKE06Xk07XmVdcmdBAAAoTTteTT1eZV1yaEEAAChNO15NPF5lXXJpQQAAKE08Xk0+XmVdcmpBAAAoTT1eTT9eZV1ya0EAAChNP15NQF5lXXJsQQAAKE00Xk06XmVdcm1BAAAoTUFeTUJeZV1ybkEAAChNQl5NRF5lXXJvQQAAKE1CXk1DXmVdcnBBAAAoTUNeTUVeZV1ycUEAAChNRF5NRl5lXXJyQQAAKE1GXk1HXmVdcnNBAAAoTUZeTUheZV1ydEEAAChNPF5NQV5lXXJ1QQAAKE1JXk1PXmVdcnZBAAAoTUleTUpeZV1yd0EAAChNSl5NTF5lXXJ4QQAAKE1KXk1LXmVdcnlBAAAoTUteTU1eZV1yekEAAChNTF5NTl5lXXJ7QQAAKE1OXk1PXmVdcnxBAAAoTUNeTUleZV1yfUEAAChNUF5NUV5lXXJ+QQAAKE1RXk1TXmVdcn9BAAAoTVFeTVJeZV1ygEEAAChNUl5NVF5lXXKBQQAAKE1TXk1VXmVdcoJBAAAoTVVeTVZeZV1yg0EAAChNVl5NWF5lXXKEQQAAKE1WXk1XXmVdcoVBAAAoTUteTVBeZV1yhkEAAChNWV5NWl5lXXKHQQAAKE1aXk1cXmVdcohBAAAoTVpeTVteZV1yiUEAAChNW15NXV5lXXKKQQAAKE1cXk1eXmVdcotBAAAoTV5eTV9eZV1yjEEAAChNXl5NYF5lXXKNQQAAKE1SXk1ZXmVdco5BAAAoTWFeTWJeZV1yj0EAAChNYl5NY15lXXKQQQAAKE1iXk1kXmVdcpFBAAAoTWNeTWVeZV1ykkEAAChNZF5NZl5lXXKTQQAAKE1mXk1nXmVdcpRBAAAoTWdeTWheZV1ylUEAAChNaF5NaV5lXXKWQQAAKE1bXk1hXmVdcpdBAAAoTWpeTWteZV1ymEEAAChNa15NbV5lXXKZQQAAKE1rXk1sXmVdcppBAAAoTWxeTW5eZV1ym0EAAChNbV5NcF5lXXKcQQAAKE1tXk1vXmVdcp1BAAAoTW9eTXFeZV1ynkEAAChNY15Nal5lXXKfQQAAKE1yXk1zXmVdcqBBAAAoTXNeTXVeZV1yoUEAAChNc15NdF5lXXKiQQAAKE10Xk12XmVdcqNBAAAoTXVeTXdeZV1ypEEAAChNd15NeF5lXXKlQQAAKE13Xk15XmVdcqZBAAAoTWxeTXJeZV1yp0EAAChNel5Ne15lXXKoQQAAKE17Xk19XmVdcqlBAAAoTXteTXxeZV1yqkEAAChNfF5Nfl5lXXKrQQAAKE19Xk1/XmVdcqxBAAAoTXReTXpeZV1yrUEAAChNgF5NgV5lXXKuQQAAKE2BXk2DXmVdcq9BAAAoTYFeTYJeZV1ysEEAAChNgl5NhF5lXXKxQQAAKE2DXk2GXmVdcrJBAAAoTYNeTYVeZV1ys0EAAChNfF5NgF5lXXK0QQAAKE2HXk2IXmVdcrVBAAAoTYheTYpeZV1ytkEAAChNiF5NiV5lXXK3QQAAKE2JXk2LXmVdcrhBAAAoTYpeTY1eZV1yuUEAAChNil5NjF5lXXK6QQAAKE2CXk2HXmVdcrtBAAAoTY5eTY9eZV1yvEEAAChNj15NkV5lXXK9QQAAKE2PXk2QXmVdcr5BAAAoTZBeTZJeZV1yv0EAAChNkV5Nk15lXXLAQQAAKE2TXk2VXmVdcsFBAAAoTZNeTZReZV1ywkEAAChNlF5Nl15lXXLDQQAAKE2VXk2WXmVdcsRBAAAoTZZeTZdeZV1yxUEAAChNiV5Njl5lXXLGQQAAKE2YXk2ZXmVdcsdBAAAoTZleTZteZV1yyEEAAChNmV5Nml5lXXLJQQAAKE2aXk2cXmVdcspBAAAoTZteTZ1eZV1yy0EAAChNnV5Nnl5lXXLMQQAAKE2dXk2fXmVdcs1BAAAoTZBeTZheZV1yzkEAAChNoF5NoV5lXXLPQQAAKE2hXk2jXmVdctBBAAAoTaFeTaJeZV1y0UEAAChNol5NpF5lXXLSQQAAKE2jXk2lXmVdctNBAAAoTaVeTaZeZV1y1EEAAChNpV5Np15lXXLVQQAAKE2aXk2gXmVdctZBAAAoTaheTaleZV1y10EAAChNqV5Nq15lXXLYQQAAKE2pXk2qXmVdctlBAAAoTapeTaxeZV1y2kEAAChNq15NrV5lXXLbQQAAKE2iXk2oXmVdctxBAAAoTa5eTa9eZV1y3UEAAChNr15NsV5lXXLeQQAAKE2vXk2wXmVdct9BAAAoTbBeTbJeZV1y4EEAAChNsV5Ns15lXXLhQQAAKE2qXk2uXmVdcuJBAAAoTbReTbVeZV1y40EAAChNtV5Ntl5lXXLkQQAAKE22Xk23XmVdcuVBAAAoTbBeTbReZV1y5kEAAChNuF5NuV5lXXLnQQAAKE25Xk27XmVdcuhBAAAoTbleTbpeZV1y6UEAAChNul5NvF5lXXLqQQAAKE27Xk29XmVdcutBAAAoTb1eTb9eZV1y7EEAAChNvV5Nvl5lXXLtQQAAKE22Xk24XmVdcu5BAAAoTcBeTcFeZV1y70EAAChNwV5Nwl5lXXLwQQAAKE3BXk3DXmVdcvFBAAAoTcJeTcReZV1y8kEAAChNw15NxV5lXXLzQQAAKE3FXk3GXmVdcvRBAAAoTcZeTcdeZV1y9UEAAChNx15Nyl5lXXL2QQAAKE3IXk3KXmVdcvdBAAAoTcleTcpeZV1y+EEAAChNul5NwF5lXXL5QQAAKE3LXk3MXmVdcvpBAAAoTcxeTc5eZV1y+0EAAChNzF5NzV5lXXL8QQAAKE3NXk3PXmVdcv1BAAAoTc5eTdBeZV1y/kEAAChN0F5N0V5lXXL/QQAAKE3RXk3SXmVdcgBCAAAoTdFeTdNeZV1yAUIAAChNwl5Ny15lXXICQgAAKE3UXk3VXmVdcgNCAAAoTdVeTdZeZV1yBEIAAChN1V5N115lXXIFQgAAKE3WXk3YXmVdcgZCAAAoTddeTdleZV1yB0IAAChN115N2l5lXXIIQgAAKE3NXk3UXmVdcglCAAAoTdteTdxeZV1yCkIAAChN3F5N3l5lXXILQgAAKE3cXk3dXmVdcgxCAAAoTd1eTd9eZV1yDUIAAChN3l5N4F5lXXIOQgAAKE3WXk3bXmVdcg9CAAAoTeFeTeJeZV1yEEIAAChN4l5N5F5lXXIRQgAAKE3iXk3jXmVdchJCAAAoTeNeTeVeZV1yE0IAAChN5F5N515lXXIUQgAAKE3kXk3mXmVdchVCAAAoTd1eTeFeZV1yFkIAAChN6F5N6V5lXXIXQgAAKE3pXk3qXmVdchhCAAAoTeleTeteZV1yGUIAAChN6l5N7F5lXXIaQgAAKE3rXk3tXmVdchtCAAAoTe1eTe5eZV1yHEIAAChN7l5N715lXXIdQgAAKE3vXk3wXmVdch5CAAAoTeNeTeheZV1yH0IAAChN8V5N8l5lXXIgQgAAKE3yXk3zXmVdciFCAAAoTfJeTfReZV1yIkIAAChN815N9V5lXXIjQgAAKE30Xk32XmVdciRCAAAoTfZeTfdeZV1yJUIAAChN915N+F5lXXImQgAAKE34Xk35XmVdcidCAAAoTepeTfFeZV1yKEIAAChN+l5N+15lXXIpQgAAKE37Xk39XmVdcipCAAAoTfteTfxeZV1yK0IAAChN/F5N/l5lXXIsQgAAKE39Xk0AX2Vdci1CAAAoTf1eTf9eZV1yLkIAAChN815N+l5lXXIvQgAAKE0BX00CX2VdcjBCAAAoTQJfTQRfZV1yMUIAAChNAl9NA19lXXIyQgAAKE0DX00FX2VdcjNCAAAoTQRfTQZfZV1yNEIAAChNBl9NB19lXXI1QgAAKE0GX00IX2VdcjZCAAAoTfxeTQFfZV1yN0IAAChNCV9NCl9lXXI4QgAAKE0KX00MX2VdcjlCAAAoTQpfTQtfZV1yOkIAAChNC19NDV9lXXI7QgAAKE0MX00OX2VdcjxCAAAoTQ5fTQ9fZV1yPUIAAChNDl9NEF9lXXI+QgAAKE0PX00RX2Vdcj9CAAAoTRBfTRJfZV1yQEIAAChNEV9NE19lXXJBQgAAKE0SX00TX2VdckJCAAAoTQNfTQlfZV1yQ0IAAChNFF9NFV9lXXJEQgAAKE0VX00XX2VdckVCAAAoTRVfTRZfZV1yRkIAAChNFl9NGF9lXXJHQgAAKE0XX00aX2VdckhCAAAoTRdfTRlfZV1ySUIAAChNGV9NG19lXXJKQgAAKE0LX00UX2VdcktCAAAoTRxfTSJfZV1yTEIAAChNHF9NHV9lXXJNQgAAKE0dX00fX2Vdck5CAAAoTR1fTR5fZV1yT0IAAChNHl9NIF9lXXJQQgAAKE0fX00hX2VdclFCAAAoTSFfTSJfZV1yUkIAAChNFl9NHF9lXXJTQgAAKE0jX00kX2VdclRCAAAoTSRfTSZfZV1yVUIAAChNJF9NJV9lXXJWQgAAKE0lX00nX2VdcldCAAAoTR5fTSNfZV1yWEIAAChNKF9NKV9lXXJZQgAAKE0pX00rX2VdclpCAAAoTSlfTSpfZV1yW0IAAChNKl9NLF9lXXJcQgAAKE0rX00tX2Vdcl1CAAAoTS1fTS5fZV1yXkIAAChNLV9NL19lXXJfQgAAKE0lX00oX2VdcmBCAAAoTTBfTTFfZV1yYUIAAChNMV9NM19lXXJiQgAAKE0xX00yX2VdcmNCAAAoTTJfTTRfZV1yZEIAAChNM19NNV9lXXJlQgAAKE01X002X2VdcmZCAAAoTTVfTTdfZV1yZ0IAAChNKl9NMF9lXXJoQgAAKE04X005X2VdcmlCAAAoTTlfTTtfZV1yakIAAChNOV9NOl9lXXJrQgAAKE06X008X2VdcmxCAAAoTTtfTT1fZWUoXXJtQgAAKE09X00+X2Vdcm5CAAAoTT5fTUBfZV1yb0IAAChNPl9NP19lXXJwQgAAKE0yX004X2VdcnFCAAAoTUFfTUdfZV1yckIAAChNQV9NQl9lXXJzQgAAKE1CX01EX2VdcnRCAAAoTUJfTUNfZV1ydUIAAChNQ19NRV9lXXJ2QgAAKE1EX01GX2VdcndCAAAoTUZfTUdfZV1yeEIAAChNOl9NQV9lXXJ5QgAAKE1IX01JX2VdcnpCAAAoTUlfTUtfZV1ye0IAAChNSV9NSl9lXXJ8QgAAKE1KX01MX2Vdcn1CAAAoTUtfTU1fZV1yfkIAAChNTV9NTl9lXXJ/QgAAKE1NX01PX2VdcoBCAAAoTUNfTUhfZV1ygUIAAChNUF9NUV9lXXKCQgAAKE1RX01TX2VdcoNCAAAoTVFfTVJfZV1yhEIAAChNUl9NVF9lXXKFQgAAKE1TX01VX2VdcoZCAAAoTUpfTVBfZV1yh0IAAChNVl9NV19lXXKIQgAAKE1XX01ZX2VdcolCAAAoTVdfTVhfZV1yikIAAChNWF9NWl9lXXKLQgAAKE1ZX01bX2VdcoxCAAAoTVJfTVZfZV1yjUIAAChNXF9NXV9lXXKOQgAAKE1dX01fX2Vdco9CAAAoTV1fTV5fZV1ykEIAAChNXl9NYF9lXXKRQgAAKE1fX01hX2VdcpJCAAAoTWFfTWNfZV1yk0IAAChNYV9NYl9lXXKUQgAAKE1YX01cX2VdcpVCAAAoTWRfTWVfZV1ylkIAAChNZV9NZl9lXXKXQgAAKE1lX01nX2VdcphCAAAoTWZfTWhfZV1ymUIAAChNZ19NaV9lXXKaQgAAKE1pX01qX2VdcptCAAAoTWpfTWtfZV1ynEIAAChNa19Nbl9lXXKdQgAAKE1sX01uX2Vdcp5CAAAoTW1fTW5fZV1yn0IAAChNXl9NZF9lXXKgQgAAKE1vX01wX2VdcqFCAAAoTXBfTXFfZV1yokIAAChNcF9Ncl9lXXKjQgAAKE1xX01zX2VdcqRCAAAoTXJfTXRfZV1ypUIAAChNdF9Ndl9lXXKmQgAAKE10X011X2VdcqdCAAAoTXVfTXdfZV1yqEIAAChNdl9NeF9lXXKpQgAAKE13X016X2VdcqpCAAAoTXhfTXpfZV1yq0IAAChNeV9Nel9lXXKsQgAAKE1mX01vX2Vdcq1CAAAoTXtfTXxfZV1yrkIAAChNfF9NfV9lXXKvQgAAKE18X01+X2VdcrBCAAAoTX1fTX9fZV1ysUIAAChNfl9NgF9lXXKyQgAAKE2AX02CX2VdcrNCAAAoTYBfTYFfZV1ytEIAAChNgV9Ng19lXXK1QgAAKE2CX02EX2VdcrZCAAAoTYNfTYZfZV1yt0IAAChNhF9Nhl9lXXK4QgAAKE2FX02GX2VdcrlCAAAoTXFfTXtfZV1yukIAAChNh19NiF9lXXK7QgAAKE2IX02KX2VdcrxCAAAoTYhfTYlfZV1yvUIAAChNiV9Ni19lXXK+QgAAKE2KX02NX2Vdcr9CAAAoTYpfTYxfZV1ywEIAAChNfV9Nh19lXXLBQgAAKE2OX02PX2VdcsJCAAAoTY9fTZFfZV1yw0IAAChNj19NkF9lXXLEQgAAKE2QX02SX2VdcsVCAAAoTZFfTZRfZV1yxkIAAChNkV9Nk19lXXLHQgAAKE2JX02OX2VdcshCAAAoTZVfTZZfZV1yyUIAAChNll9NmF9lXXLKQgAAKE2WX02XX2VdcstCAAAoTZdfTZlfZV1yzEIAAChNmF9Nml9lXXLNQgAAKE2aX02cX2Vdcs5CAAAoTZpfTZtfZV1yz0IAAChNm19Nnl9lXXLQQgAAKE2cX02dX2VdctFCAAAoTZ1fTZ5fZV1y0kIAAChNkF9NlV9lXXLTQgAAKE2fX02gX2VdctRCAAAoTaBfTaJfZV1y1UIAAChNoF9NoV9lXXLWQgAAKE2hX02jX2VdctdCAAAoTZdfTZ9fZV1y2EIAAChNpF9NpV9lXXLZQgAAKE2lX02mX2VdctpCAAAoTaVfTadfZV1y20IAAChNpl9NqF9lXXLcQgAAKE2nX02pX2Vdct1CAAAoTalfTapfZV1y3kIAAChNql9Nq19lXXLfQgAAKE2rX02uX2VdcuBCAAAoTaxfTa5fZV1y4UIAAChNrV9Nrl9lXXLiQgAAKE2hX02kX2VdcuNCAAAoTa9fTbBfZV1y5EIAAChNsF9NsV9lXXLlQgAAKE2xX02yX2VdcuZCAAAoTaZfTa9fZV1y50IAAChNs19NtF9lXXLoQgAAKE20X021X2VdculCAAAoTbRfTbZfZV1y6kIAAChNtV9Nt19lXXLrQgAAKE22X024X2VdcuxCAAAoTbhfTblfZV1y7UIAAChNuV9Nul9lXXLuQgAAKE26X029X2Vdcu9CAAAoTbtfTb1fZV1y8EIAAChNvF9NvV9lXXLxQgAAKE2xX02zX2VdcvJCAAAoTb5fTb9fZV1y80IAAChNv19NwV9lXXL0QgAAKE2/X03AX2VdcvVCAAAoTcBfTcJfZV1y9kIAAChNwV9Nw19lXXL3QgAAKE3DX03FX2VdcvhCAAAoTcNfTcRfZV1y+UIAAChNxF9Nx19lXXL6QgAAKE3FX03GX2VdcvtCAAAoTcZfTcdfZV1y/EIAAChNtV9Nvl9lXXL9QgAAKE3IX03JX2Vdcv5CAAAoTclfTcpfZV1y/0IAAChNyV9Ny19lXXIAQwAAKE3KX03MX2VdcgFDAAAoTctfTc1fZV1yAkMAAChNzV9Nzl9lXXIDQwAAKE3OX03PX2VdcgRDAAAoTc9fTdBfZV1yBUMAAChNwF9NyF9lXXIGQwAAKE3RX03SX2VdcgdDAAAoTdJfTdNfZV1yCEMAAChN019N1F9lXXIJQwAAKE3KX03RX2VdcgpDAAAoTdVfTdZfZV1yC0MAAChN1l9N119lXXIMQwAAKE3WX03YX2Vdcg1DAAAoTddfTdlfZV1yDkMAAChN2F9N2l9lXXIPQwAAKE3aX03bX2VdchBDAAAoTdtfTdxfZV1yEUMAAChN3F9N3V9lXXISQwAAKE3TX03VX2VdchNDAAAoTd5fTd9fZV1yFEMAAChN319N4V9lXXIVQwAAKE3fX03gX2VdchZDAAAoTeBfTeJfZV1yF0MAAChN4V9N5F9lXXIYQwAAKE3hX03jX2VdchlDAAAoTddfTd5fZV1yGkMAAChN5V9N5l9lXXIbQwAAKE3mX03oX2VdchxDAAAoTeZfTedfZV1yHUMAAChN519N6V9lXXIeQwAAKE3oX03qX2Vdch9DAAAoTeBfTeVfZV1yIEMAAChN619N7F9lXXIhQwAAKE3sX03uX2VdciJDAAAoTexfTe1fZV1yI0MAAChN7V9N719lXXIkQwAAKE3uX03xX2VdciVDAAAoTe5fTfBfZV1yJkMAAChN519N619lXXInQwAAKE3yX03zX2VdcihDAAAoTfNfTfVfZV1yKUMAAChN819N9F9lXXIqQwAAKE30X032X2VdcitDAAAoTfVfTfdfZV1yLEMAAChN7V9N8l9lXXItQwAAKE34X035X2Vdci5DAAAoTflfTftfZV1yL0MAAChN+V9N+l9lXXIwQwAAKE36X038X2VdcjFDAAAoTftfTf1fZV1yMkMAAChN9F9N+F9lXXIzQwAAKE3+X03/X2VdcjRDAAAoTf9fTQBgZV1yNUMAAChN/19NAWBlXXI2QwAAKE0AYE0CYGVdcjdDAAAoTQFgTQNgZV1yOEMAAChNA2BNBGBlXXI5QwAAKE0EYE0FYGVdcjpDAAAoTQVgTQhgZV1yO0MAAChNBmBNCGBlXXI8QwAAKE0HYE0IYGVdcj1DAAAoTfpfTf5fZV1yPkMAAChNCWBNCmBlXXI/QwAAKE0KYE0MYGVdckBDAAAoTQpgTQtgZV1yQUMAAChNC2BNDWBlXXJCQwAAKE0MYE0OYGVdckNDAAAoTQ5gTQ9gZV1yREMAAChND2BNEGBlXXJFQwAAKE0PYE0RYGVdckZDAAAoTQBgTQlgZV1yR0MAAChNEmBNE2BlXXJIQwAAKE0TYE0VYGVdcklDAAAoTRNgTRRgZV1ySkMAAChNFGBNFmBlXXJLQwAAKE0VYE0YYGVdckxDAAAoTRVgTRdgZV1yTUMAAChNF2BNGWBlXXJOQwAAKE0LYE0SYGVdck9DAAAoTRpgTRtgZV1yUEMAAChNG2BNHWBlXXJRQwAAKE0bYE0cYGVdclJDAAAoTRxgTR5gZV1yU0MAAChNHWBNH2BlXXJUQwAAKE0fYE0gYGVdclVDAAAoTSBgTSFgZV1yVkMAAChNIGBNImBlXXJXQwAAKE0UYE0aYGVdclhDAAAoTSNgTSRgZV1yWUMAAChNJGBNJWBlXXJaQwAAKE0kYE0mYGVdcltDAAAoTSVgTSdgZV1yXEMAAChNJmBNKGBlXXJdQwAAKE0oYE0pYGVdcl5DAAAoTSlgTSpgZV1yX0MAAChNKmBNK2BlXXJgQwAAKE0cYE0jYGVdcmFDAAAoTSxgTS1gZV1yYkMAAChNLWBNLmBlXXJjQwAAKE0uYE0vYGVdcmRDAAAoTSVgTSxgZV1yZUMAAChNMGBNMWBlXXJmQwAAKE0xYE0zYGVdcmdDAAAoTTFgTTJgZV1yaEMAAChNMmBNNGBlXXJpQwAAKE0zYE02YGVdcmpDAAAoTTNgTTVgZV1ya0MAAChNLmBNMGBlXXJsQwAAKE03YE04YGVdcm1DAAAoTThgTTpgZV1ybkMAAChNOGBNOWBlXXJvQwAAKE05YE07YGVdcnBDAAAoTTpgTTxgZV1ycUMAAChNMmBNN2BlXXJyQwAAKE09YE0+YGVdcnNDAAAoTT5gTUBgZV1ydEMAAChNPmBNP2BlXXJ1QwAAKE0/YE1BYGVdcnZDAAAoTUBgTUJgZV1yd0MAAChNOWBNPWBlXXJ4QwAAKE1DYE1EYGVdcnlDAAAoTURgTUZgZV1yekMAAChNRGBNRWBlXXJ7QwAAKE1FYE1HYGVdcnxDAAAoTUZgTUhgZV1yfUMAAChNSGBNSWBlXXJ+QwAAKE1IYE1KYGVdcn9DAAAoTUlgTUtgZV1ygEMAAChNSmBNTGBlXXKBQwAAKE1LYE1NYGVdcoJDAAAoTUxgTU1gZV1yg0MAAChNP2BNQ2BlXXKEQwAAKE1OYE1UYGVdcoVDAAAoTU5gTU9gZV1yhkMAAChNT2BNUWBlXXKHQwAAKE1PYE1QYGVdcohDAAAoTVBgTVJgZV1yiUMAAChNUWBNU2BlXXKKQwAAKE1TYE1UYGVdcotDAAAoTUVgTU5gZV1yjEMAAChNVWBNVmBlXXKNQwAAKE1WYE1YYGVdco5DAAAoTVZgTVdgZV1yj0MAAChNV2BNWWBlXXKQQwAAKE1YYE1aYGVdcpFDAAAoTVpgTVtgZV1ykkMAAChNWmBNXGBlXXKTQwAAKE1QYE1VYGVdcpRDAAAoTV1gTV5gZV1ylUMAAChNXmBNYGBlXXKWQwAAKE1eYE1fYGVdcpdDAAAoTV9gTWFgZV1ymEMAAChNYGBNY2BlXXKZQwAAKE1gYE1iYGVdcppDAAAoTWJgTWRgZV1ym0MAAChNV2BNXWBlXXKcQwAAKE1lYE1mYGVdcp1DAAAoTWZgTWhgZV1ynkMAAChNZmBNZ2BlXXKfQwAAKE1nYE1pYGVdcqBDAAAoTWhgTWpgZV1yoUMAAChNamBNa2BlXXKiQwAAKE1qYE1sYGVdcqNDAAAoTV9gTWVgZV1ypEMAAChNbWBNbmBlXXKlQwAAKE1uYE1wYGVdcqZDAAAoTW5gTW9gZV1yp0MAAChNb2BNcWBlXXKoQwAAKE1wYE1yYGVdcqlDAAAoTXJgTXRgZV1yqkMAAChNcmBNc2BlXXKrQwAAKE1zYE12YGVdcqxDAAAoTXRgTXVgZV1yrUMAAChNdWBNdmBlXXKuQwAAKE1nYE1tYGVdcq9DAAAoTXdgTXhgZV1ysEMAAChNeGBNemBlXXKxQwAAKE14YE15YGVdcrJDAAAoTXlgTXtgZV1ys0MAAChNemBNfGBlXXK0QwAAKE18YE19YGVdcrVDAAAoTXxgTX5gZV1ytkMAAChNb2BNd2BlXXK3QwAAKE1/YE2AYGVdcrhDAAAoTYBgTYFgZV1yuUMAAChNgGBNgmBlXXK6QwAAKE2BYE2DYGVdcrtDAAAoTYJgTYRgZV1yvEMAAChNhGBNhWBlXXK9QwAAKE2FYE2GYGVdcr5DAAAoTYZgTYdgZV1yv0MAAChNeWBNf2BlXXLAQwAAKE2IYE2JYGVdcsFDAAAoTYlgTYpgZV1ywkMAAChNiWBNi2BlXXLDQwAAKE2KYE2MYGVdcsRDAAAoTYtgTY1gZV1yxUMAAChNjWBNjmBlXXLGQwAAKE2OYE2PYGVdcsdDAAAoTY9gTZBgZV1yyEMAAChNgWBNiGBlXXLJQwAAKE2RYE2XYGVdcspDAAAoTZFgTZJgZV1yy0MAAChNkmBNlGBlXXLMQwAAKE2SYE2TYGVdcs1DAAAoTZNgTZVgZV1yzkMAAChNlGBNlmBlXXLPQwAAKE2WYE2XYGVdctBDAAAoTYpgTZFgZV1y0UMAAChNmGBNmWBlXXLSQwAAKE2ZYE2aYGVdctNDAAAoTZlgTZtgZV1y1EMAAChNmmBNnGBlXXLVQwAAKE2bYE2dYGVdctZDAAAoTZ1gTZ5gZV1y10MAAChNnmBNn2BlXXLYQwAAKE2fYE2gYGVdctlDAAAoTZNgTZhgZV1y2kMAAChNoWBNp2BlXXLbQwAAKE2hYE2iYGVdctxDAAAoTaJgTaRgZV1y3UMAAChNomBNo2BlXXLeQwAAKE2jYE2lYGVdct9DAAAoTaRgTaZgZV1y4EMAAChNpmBNp2BlXXLhQwAAKE2aYE2hYGVdcuJDAAAoTahgTalgZV1y40MAAChNqWBNq2BlXXLkQwAAKE2pYE2qYGVdcuVDAAAoTapgTaxgZV1y5kMAAChNq2BNrWBlXXLnQwAAKE2tYE2uYGVdcuhDAAAoTa1gTa9gZV1y6UMAAChNo2BNqGBlXXLqQwAAKE2wYE2xYGVdcutDAAAoTbFgTbNgZV1y7EMAAChNsWBNsmBlXXLtQwAAKE2yYE20YGVdcu5DAAAoTbNgTbVgZV1y70MAAChNtWBNtmBlXXLwQwAAKE21YE23YGVdcvFDAAAoTapgTbBgZV1y8kMAAChNuGBNvmBlXXLzQwAAKE24YE25YGVdcvRDAAAoTblgTbtgZV1y9UMAAChNuWBNumBlXXL2QwAAKE26YE28YGVdcvdDAAAoTbtgTb1gZV1y+EMAAChNvWBNvmBlXXL5QwAAKE2yYE24YGVdcvpDAAAoTb9gTcBgZV1y+0MAAChNwGBNwWBlXXL8QwAAKE3AYE3CYGVdcv1DAAAoTcFgTcNgZV1y/kMAAChNwmBNxGBlXXL/QwAAKE3EYE3FYGVdcgBEAAAoTcVgTcZgZV1yAUQAAChNxmBNyWBlXXICRAAAKE3HYE3JYGVdcgNEAAAoTchgTclgZV1yBEQAAChNumBNv2BlXXIFRAAAKE3KYE3LYGVdcgZEAAAoTctgTc1gZV1yB0QAAChNy2BNzGBlXXIIRAAAKE3MYE3OYGVdcglEAAAoTc1gTc9gZV1yCkQAAChNz2BN0WBlXXILRAAAKE3PYE3QYGVdcgxEAAAoTcFgTcpgZV1yDUQAAChN0mBN02BlXXIORAAAKE3TYE3VYGVdcg9EAAAoTdNgTdRgZV1yEEQAAChN1GBN1mBlXXIRRAAAKE3VYE3YYGVdchJEAAAoTdVgTddgZV1yE0QAAChN12BN2WBlXXIURAAAKE3MYE3SYGVdchVEAAAoTdpgTdtgZV1yFkQAAChN22BN3GBlXXIXRAAAKE3bYE3dYGVdchhEAAAoTdxgTd5gZV1yGUQAAChN3WBN32BlXXIaRAAAKE3fYE3hYGVdchtEAAAoTd9gTeBgZV1yHEQAAChN4GBN4mBlXXIdRAAAKE3hYE3jYGVdch5EAAAoTeJgTeVgZV1yH0QAAChN42BN5WBlXXIgRAAAKE3kYE3lYGVdciFEAAAoTdRgTdpgZV1yIkQAAChN5mBN52BlXXIjRAAAKE3nYE3pYGVdciREAAAoTedgTehgZV1yJUQAAChN6GBN6mBlXXImRAAAKE3pYE3rYGVdcidEAAAoTetgTexgZV1yKEQAAChN7GBN7mBlXXIpRAAAKE3sYE3tYGVdcipEAAAoTdxgTeZgZV1yK0QAAChN72BN8GBlXXIsRAAAKE3wYE3xYGVdci1EAAAoTfBgTfJgZV1yLkQAAChN8WBN82BlXXIvRAAAKE3yYE30YGVdcjBEAAAoTfJgTfVgZV1yMUQAAChN6GBN72BlXXIyRAAAKE32YE33YGVdcjNEAAAoTfdgTflgZV1yNEQAAChN92BN+GBlXXI1RAAAKE34YE36YGVdcjZEAAAoTflgTfxgZV1yN0QAAChN+WBN+2BlXXI4RAAAKE3xYE32YGVdcjlEAAAoTf1gTf5gZV1yOkQAAChN/mBN/2BlXXI7RAAAKE3+YE0AYWVdcjxEAAAoTf9gTQFhZV1yPUQAAChNAGFNAmFlXXI+RAAAKE0CYU0DYWVdcj9EAAAoTQNhTQRhZV1yQEQAAChNBGFNBWFlXXJBRAAAKE34YE39YGVdckJEAAAoTQZhTQdhZV1yQ0QAAChNB2FNCWFlXXJERAAAKE0HYU0IYWVdckVEAAAoTQhhTQphZV1yRkQAAChNCWFNDGFlXXJHRAAAKE0JYU0LYWVdckhEAAAoTQthTQ1hZV1ySUQAAChN/2BNBmFlXXJKRAAAKE0OYU0PYWVdcktEAAAoTQ9hTRFhZV1yTEQAAChND2FNEGFlXXJNRAAAKE0QYU0SYWVdck5EAAAoTRFhTRNhZV1yT0QAAChNE2FNFWFlXXJQRAAAKE0TYU0UYWVdclFEAAAoTQhhTQ5hZV1yUkQAAChNFmFNF2FlXXJTRAAAKE0XYU0YYWVdclREAAAoTRdhTRlhZV1yVUQAAChNGGFNGmFlXXJWRAAAKE0ZYU0bYWVdcldEAAAoTRthTRxhZV1yWEQAAChNHGFNHWFlXXJZRAAAKE0dYU0gYWVdclpEAAAoTR5hTSBhZV1yW0QAAChNH2FNIGFlXXJcRAAAKE0QYU0WYWVdcl1EAAAoTSFhTSJhZV1yXkQAAChNImFNJGFlXXJfRAAAKE0iYU0jYWVdcmBEAAAoTSNhTSVhZV1yYUQAAChNJGFNJmFlXXJiRAAAKE0mYU0oYWVdcmNEAAAoTSZhTSdhZV1yZEQAAChNJ2FNKmFlXXJlRAAAKE0oYU0pYWVdcmZEAAAoTSlhTSphZV1yZ0QAAChNGGFNIWFlXXJoRAAAKE0rYU0sYWVdcmlEAAAoTSxhTS5hZV1yakQAAChNLGFNLWFlXXJrRAAAKE0tYU0vYWVdcmxEAAAoTS5hTTBhZV1ybUQAAChNMGFNMmFlXXJuRAAAKE0wYU0xYWVdcm9EAAAoTTFhTTRhZV1ycEQAAChNMmFNM2FlXXJxRAAAKE0zYU00YWVdcnJEAAAoTSNhTSthZV1yc0QAAChNNWFNNmFlXXJ0RAAAKE02YU04YWVdcnVEAAAoTTZhTTdhZV1ydkQAAChNN2FNOWFlXXJ3RAAAKE04YU06YWVdcnhEAAAoTTphTTthZV1yeUQAAChNOmFNPGFlXXJ6RAAAKE0tYU01YWVdcntEAAAoTT1hTT5hZV1yfEQAAChNPmFNP2FlXXJ9RAAAKE0+YU1AYWVdcn5EAAAoTT9hTUFhZV1yf0QAAChNQGFNQmFlXXKARAAAKE1CYU1DYWVdcoFEAAAoTUNhTURhZV1ygkQAAChNRGFNR2FlXXKDRAAAKE1FYU1HYWVdcoREAAAoTUZhTUdhZV1yhUQAAChNN2FNPWFlXXKGRAAAKE1IYU1JYWVdcodEAAAoTUlhTUphZV1yiEQAAChNSWFNS2FlXXKJRAAAKE1KYU1MYWVdcopEAAAoTUthTU1hZV1yi0QAAChNS2FNTmFlXXKMRAAAKE0/YU1IYWVdco1EAAAoTU9hTVBhZV1yjkQAAChNUGFNUmFlXXKPRAAAKE1QYU1RYWVdcpBEAAAoTVFhTVNhZV1ykUQAAChNUmFNVGFlXXKSRAAAKE1UYU1VYWVdcpNEAAAoTVRhTVZhZV1ylEQAAChNVWFNV2FlXXKVRAAAKE1WYU1YYWVdcpZEAAAoTVdhTVlhZV1yl0QAAChNWGFNWWFlXXKYRAAAKE1KYU1PYWVdcplEAAAoTVphTVthZV1ymkQAAChNW2FNXGFlXXKbRAAAKE1bYU1dYWVdcpxEAAAoTVxhTV5hZV1ynUQAAChNXWFNX2FlXXKeRAAAKE1fYU1hYWVdcp9EAAAoTV9hTWBhZV1yoEQAAChNYGFNYmFlXXKhRAAAKE1hYU1jYWVdcqJEAAAoTWJhTWVhZV1yo0QAAChNY2FNZWFlXXKkRAAAKE1kYU1lYWVdcqVEAAAoTVFhTVphZV1ypkQAAChNZmFNZ2FlXXKnRAAAKE1nYU1pYWVdcqhEAAAoTWdhTWhhZV1yqUQAAChNaGFNamFlXXKqRAAAKE1cYU1mYWVdcqtEAAAoTWthTWxhZV1yrEQAAChNbGFNbWFlXXKtRAAAKE1sYU1uYWVdcq5EAAAoTW1hTW9hZV1yr0QAAChNbmFNcGFlXXKwRAAAKE1wYU1xYWVdcrFEAAAoTXFhTXJhZV1yskQAAChNcmFNc2FlXXKzRAAAKE1oYU1rYWVdcrREAAAoTXRhTXVhZV1ytUQAAChNdWFNd2FlXXK2RAAAKE11YU12YWVdcrdEAAAoTXZhTXhhZV1yuEQAAChNd2FNeWFlXXK5RAAAKE1tYU10YWVdcrpEAAAoTXphTXthZV1yu0QAAChNe2FNfWFlXXK8RAAAKE17YU18YWVdcr1EAAAoTXxhTX5hZV1yvkQAAChNfWFNgGFlXXK/RAAAKE19YU1/YWVdcsBEAAAoTXZhTXphZV1ywUQAAChNgWFNgmFlXXLCRAAAKE2CYU2EYWVdcsNEAAAoTYJhTYNhZV1yxEQAAChNg2FNhWFlXXLFRAAAKE18YU2BYWVdcsZEAAAoTYZhTYxhZV1yx0QAAChNhmFNh2FlXXLIRAAAKE2HYU2JYWVdcslEAAAoTYdhTYhhZV1yykQAAChNiGFNimFlXXLLRAAAKE2JYU2LYWVdcsxEAAAoTYthTYxhZV1yzUQAAChNg2FNhmFlXXLORAAAKE2NYU2OYWVdcs9EAAAoTY5hTZBhZV1y0EQAAChNjmFNj2FlXXLRRAAAKE2PYU2RYWVdctJEAAAoTZBhTZJhZV1y00QAAChNkmFNk2FlXXLURAAAKE2SYU2UYWVdctVEAAAoTYhhTY1hZV1y1kQAAChNlWFNlmFlXXLXRAAAKE2WYU2XYWVdcthEAAAoTZdhTZhhZV1y2UQAAChNj2FNlWFlXXLaRAAAKE2ZYU2aYWVdcttEAAAoTZphTZthZV1y3EQAAChNmmFNnGFlXXLdRAAAKE2bYU2dYWVdct5EAAAoTZxhTZ5hZV1y30QAAChNnGFNn2FlXXLgRAAAKE2XYU2ZYWVdcuFEAAAoTaBhTaZhZV1y4kQAAChNoGFNoWFlXXLjRAAAKE2hYU2jYWVdcuREAAAoTaFhTaJhZV1y5UQAAChNomFNpGFlXXLmRAAAKE2jYU2lYWVdcudEAAAoTaVhTaZhZV1y6EQAAChNm2FNoGFlXXLpRAAAKE2nYU2tYWVdcupEAAAoTadhTahhZV1y60QAAChNqGFNqmFlXXLsRAAAKE2oYU2pYWVdcu1EAAAoTalhTathZV1y7kQAAChNqmFNrGFlXXLvRAAAKE2sYU2tYWVdcvBEAAAoTaJhTadhZV1y8UQAAChNrmFNr2FlXXLyRAAAKE2vYU2wYWVdcvNEAAAoTa9hTbFhZV1y9EQAAChNsGFNsmFlXXL1RAAAKE2xYU2zYWVdcvZEAAAoTbFhTbRhZV1y90QAAChNqWFNrmFlXXL4RAAAKE21YU22YWVdcvlEAAAoTbZhTbhhZV1y+kQAAChNtmFNt2FlXXL7RAAAKE23YU25YWVdcvxEAAAoTbhhTbphZV1y/UQAAChNumFNu2FlXXL+RAAAKE26YU28YWVdcv9EAAAoTbthTb1hZV1yAEUAAChNvGFNvmFlXXIBRQAAKE29YU2/YWVdcgJFAAAoTb5hTb9hZV1yA0UAAChNsGFNtWFlXXIERQAAKE3AYU3BYWVdcgVFAAAoTcFhTcNhZV1yBkUAAChNwWFNwmFlXXIHRQAAKE3CYU3EYWVdcghFAAAoTcNhTcVhZV1yCUUAAChNxWFNxmFlXXIKRQAAKE3FYU3HYWVdcgtFAAAoTbdhTcBhZV1yDEUAAChNyGFNyWFlXXINRQAAKE3JYU3KYWVdcg5FAAAoTclhTcthZV1yD0UAAChNymFNzGFlXXIQRQAAKE3LYU3NYWVdchFFAAAoTc1hTc5hZV1yEkUAAChNzmFNz2FlXXITRQAAKE3PYU3QYWVdchRFAAAoTcJhTchhZV1yFUUAAChN0WFN0mFlXXIWRQAAKE3SYU3TYWVdchdFAAAoTdJhTdRhZV1yGEUAAChN02FN1WFlXXIZRQAAKE3UYU3WYWVdchpFAAAoTdZhTddhZV1yG0UAAChN12FN2GFlXXIcRQAAKE3YYU3ZYWVdch1FAAAoTcphTdFhZV1yHkUAAChN2mFN22FlXXIfRQAAKE3bYU3cYWVdciBFAAAoTdthTd1hZV1yIUUAAChN3GFN3mFlXXIiRQAAKE3dYU3fYWVdciNFAAAoTd9hTeBhZV1yJEUAAChN4GFN4WFlXXIlRQAAKE3hYU3iYWVdciZFAAAoTdNhTdphZV1yJ0UAAChN42FN5GFlXXIoRQAAKE3kYU3lYWVdcilFAAAoTeVhTeZhZV1yKkUAAChN3GFN42FlXXIrRQAAKE3nYU3oYWVdcixFAAAoTehhTelhZV1yLUUAAChN6GFN6mFlXXIuRQAAKE3pYU3rYWVdci9FAAAoTephTexhZV1yMEUAAChN7GFN7mFlXXIxRQAAKE3sYU3tYWVdcjJFAAAoTe1hTfFhZV1yM0UAAChN7mFN72FlXXI0RQAAKE3uYU3wYWVdcjVFAAAoTe9hTfFhZV1yNkUAAChN72FN82FlXXI3RQAAKE3wYU30YWVdcjhFAAAoTfJhTfNhZV1yOUUAAChN8mFN9GFlXXI6RQAAKE3lYU3nYWVdcjtFAAAoTfVhTfZhZV1yPEUAAChN9mFN+GFlXXI9RQAAKE32YU33YWVdcj5FAAAoTfdhTflhZV1yP0UAAChN+GFN+mFlXXJARQAAKE36YU37YWVdckFFAAAoTfthTfxhZV1yQkUAAChN+2FN/WFlXXJDRQAAKE3pYU31YWVdckRFAAAoTf5hTf9hZV1yRUUAAChN/2FNAWJlXXJGRQAAKE3/YU0AYmVdckdFAAAoTQBiTQJiZV1ySEUAAChNAWJNA2JlXXJJRQAAKE0DYk0EYmVdckpFAAAoTQNiTQViZV1yS0UAAChN92FN/mFlXXJMRQAAKE0GYk0HYmVdck1FAAAoTQdiTQhiZV1yTkUAAChNB2JNCWJlXXJPRQAAKE0IYk0KYmVdclBFAAAoTQliTQtiZV1yUUUAAChNC2JNDGJlXXJSRQAAKE0MYk0NYmVdclNFAAAoTQ1iTRBiZV1yVEUAAChNDmJNEGJlXXJVRQAAKE0PYk0QYmVdclZFAAAoTQBiTQZiZV1yV0UAAChNEWJNEmJlXXJYRQAAKE0SYk0TYmVdcllFAAAoTRJiTRRiZV1yWkUAAChNE2JNFWJlXXJbRQAAKE0UYk0WYmVdclxFAAAoTRRiTRdiZV1yXUUAAChNCGJNEWJlXXJeRQAAKE0YYk0ZYmVdcl9FAAAoTRliTRtiZV1yYEUAAChNGWJNGmJlXXJhRQAAKE0aYk0cYmVdcmJFAAAoTRtiTR1iZV1yY0UAAChNE2JNGGJlXXJkRQAAKE0eYk0fYmVdcmVFAAAoTR9iTSBiZV1yZkUAAChNH2JNIWJlXXJnRQAAKE0gYk0iYmVdcmhFAAAoTSFiTSNiZV1yaUUAAChNI2JNJGJlXXJqRQAAKE0kYk0lYmVdcmtFAAAoTSViTShiZV1ybEUAAChNJmJNKGJlXXJtRQAAKE0nYk0oYmVdcm5FAAAoTRpiTR5iZV1yb0UAAChNKWJNKmJlXXJwRQAAKE0qYk0sYmVdcnFFAAAoTSpiTStiZV1yckUAAChNK2JNLWJlXXJzRQAAKE0sYk0uYmVdcnRFAAAoTSBiTSliZV1ydUUAAChNL2JNMGJlXXJ2RQAAKE0wYk0yYmVdcndFAAAoTTBiTTFiZV1yeEUAAChNMWJNM2JlXXJ5RQAAKE0yYk00YmVdcnpFAAAoTTRiTTViZV1ye0UAAChNNGJNNmJlXXJ8RQAAKE0rYk0vYmVdcn1FAAAoTTdiTThiZV1yfkUAAChNOGJNOmJlXXJ/RQAAKE04Yk05YmVdcoBFAAAoTTliTTtiZV1ygUUAAChNOmJNPGJlXXKCRQAAKE08Yk0+YmVdcoNFAAAoTTxiTT1iZV1yhEUAAChNPWJNQGJlXXKFRQAAKE0+Yk0/YmVdcoZFAAAoTT9iTUBiZV1yh0UAAChNMWJNN2JlXXKIRQAAKE1BYk1HYmVdcolFAAAoTUFiTUJiZV1yikUAAChNQmJNRGJlXXKLRQAAKE1CYk1DYmVdcoxFAAAoTUNiTUViZV1yjUUAAChNRGJNRmJlXXKORQAAKE1GYk1HYmVdco9FAAAoTTliTUFiZV1ykEUAAChNSGJNSWJlXXKRRQAAKE1JYk1KYmVdcpJFAAAoTUliTUtiZV1yk0UAAChNSmJNTGJlXXKURQAAKE1LYk1NYmVdcpVFAAAoTU1iTU5iZV1ylkUAAChNTmJNT2JlXXKXRQAAKE1PYk1SYmVdcphFAAAoTVBiTVJiZV1ymUUAAChNUWJNUmJlXXKaRQAAKE1DYk1IYmVdcptFAAAoTVNiTVRiZV1ynEUAAChNVGJNVWJlXXKdRQAAKE1UYk1WYmVdcp5FAAAoTVViTVdiZV1yn0UAAChNVmJNWGJlXXKgRQAAKE1YYk1ZYmVdcqFFAAAoTVliTVpiZV1yokUAAChNWmJNXWJlXXKjRQAAKE1bYk1dYmVdcqRFAAAoTVxiTV1iZV1ypUUAAChNSmJNU2JlXXKmRQAAKE1eYk1kYmVdcqdFAAAoTV5iTV9iZV1yqEUAAChNX2JNYWJlXXKpRQAAKE1fYk1gYmVdcqpFAAAoTWBiTWJiZV1yq0UAAChNYWJNY2JlXXKsRQAAKE1jYk1kYmVdcq1FAAAoTVViTV5iZV1yrkUAAChNZWJNZmJlXXKvRQAAKE1mYk1nYmVdcrBFAAAoTWZiTWhiZV1ysUUAAChNZ2JNaWJlXXKyRQAAKE1oYk1qYmVdcrNFAAAoTWpiTWtiZV1ytEUAAChNa2JNbGJlXXK1RQAAKE1sYk1vYmVdcrZFAAAoTW1iTW9iZV1yt0UAAChNbmJNb2JlXXK4RQAAKE1gYk1lYmVdcrlFAAAoTXBiTXFiZV1yukUAAChNcWJNc2JlXXK7RQAAKE1xYk1yYmVdcrxFAAAoTXJiTXRiZV1yvUUAAChNc2JNdWJlXXK+RQAAKE11Yk12YmVdcr9FAAAoTXZiTXdiZV1ywEUAAChNdmJNeGJlXXLBRQAAKE1nYk1wYmVdcsJFAAAoTXliTXpiZV1yw0UAAChNemJNfGJlXXLERQAAKE16Yk17YmVdcsVFAAAoTXtiTX1iZV1yxkUAAChNcmJNeWJlXXLHRQAAKE1+Yk1/YmVdcshFAAAoTX9iTYFiZV1yyUUAAChNf2JNgGJlXXLKRQAAKE2AYk2CYmVdcstFAAAoTYFiTYNiZV1yzEUAAChNg2JNhGJlXXLNRQAAKE2DYk2FYmVdcs5FAAAoTXtiTX5iZV1yz0UAAChNhmJNh2JlXXLQRQAAKE2HYk2IYmVdctFFAAAoTYhiTYliZV1y0kUAAChNgGJNhmJlXXLTRQAAKE2KYk2LYmVdctRFAAAoTYtiTY1iZV1y1UUAAChNi2JNjGJlXXLWRQAAKE2MYk2OYmVdctdFAAAoTY1iTY9iZV1y2EUAAChNj2JNkGJlXXLZRQAAKE2PYk2RYmVdctpFAAAoTYhiTYpiZV1y20UAAChNkmJNk2JlXXLcRQAAKE2TYk2VYmVdct1FAAAoTZNiTZRiZV1y3kUAAChNlGJNlmJlXXLfRQAAKE2VYk2XYmVdcuBFAAAoTZdiTZhiZV1y4UUAAChNl2JNmWJlXXLiRQAAKE2MYk2SYmVdcuNFAAAoTZpiTZtiZV1y5EUAAChNm2JNnWJlXXLlRQAAKE2bYk2cYmVdcuZFAAAoTZxiTZ5iZV1y50UAAChNnWJNn2JlXXLoRQAAKE2fYk2gYmVdculFAAAoTaBiTaFiZV1y6kUAAChNoGJNomJlXXLrRQAAKE2UYk2aYmVdcuxFAAAoTaNiTaRiZV1y7UUAAChNpGJNpmJlXXLuRQAAKE2kYk2lYmVdcu9FAAAoTaViTadiZV1y8EUAAChNpmJNqGJlXXLxRQAAKE2oYk2pYmVdcvJFAAAoTaliTapiZV1y80UAAChNqWJNq2JlXXL0RQAAKE2cYk2jYmVdcvVFAAAoTaxiTa1iZV1y9kUAAChNrWJNr2JlXXL3RQAAKE2tYk2uYmVdcvhFAAAoTa5iTbBiZV1y+UUAAChNr2JNsWJlXXL6RQAAKE2xYk2yYmVdcvtFAAAoTbFiTbNiZV1y/EUAAChNpWJNrGJlXXL9RQAAKE20Yk21YmVdcv5FAAAoTbViTbZiZV1y/0UAAChNtWJNt2JlXXIARgAAKE22Yk24YmVdcgFGAAAoTbdiTbliZV1yAkYAAChNuWJNumJlXXIDRgAAKE26Yk27YmVdcgRGAAAoTbtiTb5iZV1yBUYAAChNvGJNvmJlXXIGRgAAKE29Yk2+YmVdcgdGAAAoTa5iTbRiZV1yCEYAAChNv2JNwGJlXXIJRgAAKE3AYk3CYmVdcgpGAAAoTcBiTcFiZV1yC0YAAChNwWJNw2JlXXIMRgAAKE22Yk2/YmVdcg1GAAAoTcRiTcViZV1yDkYAAChNxWJNxmJlXXIPRgAAKE3FYk3HYmVdchBGAAAoTcZiTchiZV1yEUYAAChNx2JNyWJlXXISRgAAKE3JYk3KYmVdchNGAAAoTcpiTctiZV1yFEYAAChNy2JNzmJlXXIVRgAAKE3MYk3OYmVdchZGAAAoTc1iTc5iZV1yF0YAAChNwWJNxGJlXXIYRgAAKE3PYk3QYmVdchlGAAAoTdBiTdJiZV1yGkYAAChN0GJN0WJlXXIbRgAAKE3RYk3TYmVdchxGAAAoTdJiTdRiZV1yHUYAAChN1GJN1WJlXXIeRgAAKE3UYk3WYmVdch9GAAAoTcZiTc9iZV1yIEYAAChN12JN3WJlXXIhRgAAKE3XYk3YYmVdciJGAAAoTdhiTdpiZV1yI0YAAChN2GJN2WJlXXIkRgAAKE3ZYk3bYmVdciVGAAAoTdpiTdxiZV1yJkYAAChN3GJN3WJlXXInRgAAKE3RYk3XYmVdcihGAAAoTd5iTd9iZV1yKUYAAChN32JN4WJlXXIqRgAAKE3fYk3gYmVdcitGAAAoTeBiTeJiZV1yLEYAAChN2WJN3mJlXXItRgAAKE3jYk3kYmVdci5GAAAoTeRiTeZiZV1yL0YAAChN5GJN5WJlXXIwRgAAKE3lYk3nYmVdcjFGAAAoTeZiTehiZV1yMkYAAChN6GJN6WJlXXIzRgAAKE3oYk3qYmVdcjRGAAAoTeliTetiZV1yNUYAAChN6mJN7GJlXXI2RgAAKE3rYk3tYmVdcjdGAAAoTexiTe1iZV1yOEYAAChN4GJN42JlXXI5RgAAKE3uYk3vYmVdcjpGAAAoTe9iTfBiZV1yO0YAAChN8GJN8WJlXXI8RgAAKE3lYk3uYmVdcj1GAAAoTfJiTfNiZV1yPkYAAChN82JN9WJlXXI/RgAAKE3zYk30YmVdckBGAAAoTfRiTfZiZV1yQUYAAChN9WJN92JlXXJCRgAAKE33Yk34YmVdckNGAAAoTfdiTfliZV1yREYAAChN+GJN+mJlXXJFRgAAKE35Yk37YmVdckZGAAAoTfpiTfxiZV1yR0YAAChN+2JN/GJlXXJIRgAAKE3wYk3yYmVdcklGAAAoTf1iTQNjZV1ySkYAAChN/WJN/mJlXXJLRgAAKE3+Yk0AY2VdckxGAAAoTf5iTf9iZV1yTUYAAChN/2JNAWNlXXJORgAAKE0AY00CY2Vdck9GAAAoTQJjTQNjZV1yUEYAAChN9GJN/WJlXXJRRgAAKE0EY00FY2VdclJGAAAoTQVjTQdjZV1yU0YAAChNBWNNBmNlXXJURgAAKE0GY00IY2VlKF1yVUYAAChNB2NNCmNlXXJWRgAAKE0HY00JY2VdcldGAAAoTf9iTQRjZV1yWEYAAChNC2NNDGNlXXJZRgAAKE0MY00OY2VdclpGAAAoTQxjTQ1jZV1yW0YAAChNDWNND2NlXXJcRgAAKE0OY00QY2Vdcl1GAAAoTQZjTQtjZV1yXkYAAChNEWNNEmNlXXJfRgAAKE0SY00TY2VdcmBGAAAoTRJjTRRjZV1yYUYAAChNE2NNFWNlXXJiRgAAKE0UY00WY2VdcmNGAAAoTRRjTRdjZV1yZEYAAChNDWNNEWNlXXJlRgAAKE0YY00ZY2VdcmZGAAAoTRljTRtjZV1yZ0YAAChNGWNNGmNlXXJoRgAAKE0aY00cY2VdcmlGAAAoTRtjTR5jZV1yakYAAChNG2NNHWNlXXJrRgAAKE0dY00fY2VdcmxGAAAoTRNjTRhjZV1ybUYAAChNIGNNIWNlXXJuRgAAKE0hY00iY2Vdcm9GAAAoTSFjTSNjZV1ycEYAAChNImNNJGNlXXJxRgAAKE0jY00lY2VdcnJGAAAoTSVjTSZjZV1yc0YAAChNJmNNJ2NlXXJ0RgAAKE0nY00qY2VdcnVGAAAoTShjTSpjZV1ydkYAAChNKWNNKmNlXXJ3RgAAKE0aY00gY2VdcnhGAAAoTStjTSxjZV1yeUYAAChNLGNNLmNlXXJ6RgAAKE0sY00tY2VdcntGAAAoTS1jTS9jZV1yfEYAAChNLmNNMGNlXXJ9RgAAKE0iY00rY2Vdcn5GAAAoTTFjTTJjZV1yf0YAAChNMmNNM2NlXXKARgAAKE0zY000Y2VdcoFGAAAoTS1jTTFjZV1ygkYAAChNNWNNNmNlXXKDRgAAKE02Y004Y2VdcoRGAAAoTTZjTTdjZV1yhUYAAChNN2NNOWNlXXKGRgAAKE04Y006Y2VdcodGAAAoTTNjTTVjZV1yiEYAAChNO2NNPGNlXXKJRgAAKE08Y00+Y2VdcopGAAAoTTxjTT1jZV1yi0YAAChNPWNNP2NlXXKMRgAAKE0+Y01BY2Vdco1GAAAoTT5jTUBjZV1yjkYAAChNN2NNO2NlXXKPRgAAKE1CY01DY2VdcpBGAAAoTUNjTUVjZV1ykUYAAChNQ2NNRGNlXXKSRgAAKE1EY01GY2VdcpNGAAAoTUVjTUhjZV1ylEYAAChNRWNNR2NlXXKVRgAAKE1HY01JY2VdcpZGAAAoTT1jTUJjZV1yl0YAAChNSmNNS2NlXXKYRgAAKE1LY01NY2VdcplGAAAoTUtjTUxjZV1ymkYAAChNTGNNTmNlXXKbRgAAKE1NY01QY2VdcpxGAAAoTU1jTU9jZV1ynUYAAChNRGNNSmNlXXKeRgAAKE1RY01SY2Vdcp9GAAAoTVJjTVNjZV1yoEYAAChNU2NNVGNlXXKhRgAAKE1MY01RY2VdcqJGAAAoTVVjTVZjZV1yo0YAAChNVmNNWGNlXXKkRgAAKE1WY01XY2VdcqVGAAAoTVdjTVljZV1ypkYAAChNWGNNWmNlXXKnRgAAKE1aY01bY2VdcqhGAAAoTVtjTVxjZV1yqUYAAChNW2NNXWNlXXKqRgAAKE1TY01VY2VdcqtGAAAoTV5jTV9jZV1yrEYAAChNX2NNYGNlXXKtRgAAKE1fY01hY2Vdcq5GAAAoTWBjTWJjZV1yr0YAAChNYWNNY2NlXXKwRgAAKE1jY01lY2VdcrFGAAAoTWNjTWRjZV1yskYAAChNZGNNaGNlXXKzRgAAKE1lY01mY2VdcrRGAAAoTWVjTWdjZV1ytUYAAChNZmNNaGNlXXK2RgAAKE1mY01qY2VdcrdGAAAoTWdjTWtjZV1yuEYAAChNaWNNamNlXXK5RgAAKE1pY01rY2VdcrpGAAAoTVdjTV5jZV1yu0YAAChNbGNNbWNlXXK8RgAAKE1tY01uY2Vdcr1GAAAoTW1jTW9jZV1yvkYAAChNbmNNcGNlXXK/RgAAKE1vY01xY2VdcsBGAAAoTXFjTXNjZV1ywUYAAChNcWNNcmNlXXLCRgAAKE1yY010Y2VdcsNGAAAoTXNjTXVjZV1yxEYAAChNdGNNd2NlXXLFRgAAKE11Y013Y2VdcsZGAAAoTXZjTXdjZV1yx0YAAChNYGNNbGNlXXLIRgAAKE14Y015Y2VdcslGAAAoTXljTXtjZV1yykYAAChNeWNNemNlXXLLRgAAKE16Y018Y2VdcsxGAAAoTXtjTX1jZV1yzUYAAChNbmNNeGNlXXLORgAAKE1+Y02EY2Vdcs9GAAAoTX5jTX9jZV1y0EYAAChNf2NNgWNlXXLRRgAAKE1/Y02AY2VdctJGAAAoTYBjTYJjZV1y00YAAChNgWNNg2NlXXLURgAAKE2DY02EY2VdctVGAAAoTXpjTX5jZV1y1kYAAChNhWNNhmNlXXLXRgAAKE2GY02IY2VdcthGAAAoTYZjTYdjZV1y2UYAAChNh2NNiWNlXXLaRgAAKE2IY02KY2VdcttGAAAoTYpjTYtjZV1y3EYAAChNimNNjGNlXXLdRgAAKE2LY02NY2Vdct5GAAAoTYxjTY5jZV1y30YAAChNjWNNj2NlXXLgRgAAKE2OY02PY2VdcuFGAAAoTYBjTYVjZV1y4kYAAChNkGNNkWNlXXLjRgAAKE2RY02TY2VdcuRGAAAoTZFjTZJjZV1y5UYAAChNkmNNlGNlXXLmRgAAKE2TY02VY2VdcudGAAAoTZVjTZZjZV1y6EYAAChNlmNNl2NlXXLpRgAAKE2HY02QY2VdcupGAAAoTZhjTZljZV1y60YAAChNmWNNm2NlXXLsRgAAKE2ZY02aY2Vdcu1GAAAoTZpjTZxjZV1y7kYAAChNm2NNnWNlXXLvRgAAKE2dY02eY2VdcvBGAAAoTZ1jTZ9jZV1y8UYAAChNnmNNoGNlXXLyRgAAKE2fY02hY2VdcvNGAAAoTaBjTaJjZV1y9EYAAChNoWNNomNlXXL1RgAAKE2SY02YY2VdcvZGAAAoTaNjTaRjZV1y90YAAChNpGNNpmNlXXL4RgAAKE2kY02lY2VdcvlGAAAoTaVjTadjZV1y+kYAAChNpmNNqWNlXXL7RgAAKE2mY02oY2VdcvxGAAAoTZpjTaNjZV1y/UYAAChNqmNNq2NlXXL+RgAAKE2rY02sY2Vdcv9GAAAoTatjTa1jZV1yAEcAAChNrGNNrmNlXXIBRwAAKE2tY02vY2VdcgJHAAAoTa9jTbBjZV1yA0cAAChNsGNNsWNlXXIERwAAKE2xY02yY2VdcgVHAAAoTaVjTapjZV1yBkcAAChNs2NNtGNlXXIHRwAAKE20Y022Y2VdcghHAAAoTbRjTbVjZV1yCUcAAChNtWNNt2NlXXIKRwAAKE22Y024Y2VdcgtHAAAoTbhjTbljZV1yDEcAAChNuWNNumNlXXINRwAAKE25Y027Y2Vdcg5HAAAoTaxjTbNjZV1yD0cAAChNvGNNvWNlXXIQRwAAKE29Y02/Y2VdchFHAAAoTb1jTb5jZV1yEkcAAChNvmNNwGNlXXITRwAAKE2/Y03BY2VdchRHAAAoTcFjTcNjZV1yFUcAAChNwWNNwmNlXXIWRwAAKE21Y028Y2VdchdHAAAoTcRjTcVjZV1yGEcAAChNxWNNx2NlXXIZRwAAKE3FY03GY2VdchpHAAAoTcZjTchjZV1yG0cAAChNx2NNyWNlXXIcRwAAKE2+Y03EY2Vdch1HAAAoTcpjTctjZV1yHkcAAChNy2NNzWNlXXIfRwAAKE3LY03MY2VdciBHAAAoTcxjTc5jZV1yIUcAAChNzWNNz2NlXXIiRwAAKE3GY03KY2VdciNHAAAoTdBjTdFjZV1yJEcAAChN0WNN02NlXXIlRwAAKE3RY03SY2VdciZHAAAoTdJjTdRjZV1yJ0cAAChN02NN1mNlXXIoRwAAKE3TY03VY2VdcilHAAAoTcxjTdBjZV1yKkcAAChN12NN2GNlXXIrRwAAKE3YY03aY2VdcixHAAAoTdhjTdljZV1yLUcAAChN2WNN22NlXXIuRwAAKE3aY03cY2Vdci9HAAAoTdJjTddjZV1yMEcAAChN3WNN3mNlXXIxRwAAKE3eY03gY2VdcjJHAAAoTd5jTd9jZV1yM0cAAChN32NN4WNlXXI0RwAAKE3gY03iY2VdcjVHAAAoTeJjTeNjZV1yNkcAAChN42NN5WNlXXI3RwAAKE3jY03kY2VdcjhHAAAoTdljTd1jZV1yOUcAAChN5mNN52NlXXI6RwAAKE3nY03pY2VdcjtHAAAoTedjTehjZV1yPEcAAChN6GNN6mNlXXI9RwAAKE3pY03rY2Vdcj5HAAAoTetjTexjZV1yP0cAAChN7GNN7mNlXXJARwAAKE3sY03tY2VdckFHAAAoTd9jTeZjZV1yQkcAAChN72NN8GNlXXJDRwAAKE3wY03yY2VdckRHAAAoTfBjTfFjZV1yRUcAAChN8WNN82NlXXJGRwAAKE3yY030Y2VdckdHAAAoTfRjTfVjZV1ySEcAAChN9WNN9mNlXXJJRwAAKE3oY03vY2VdckpHAAAoTfdjTfhjZV1yS0cAAChN+GNN+WNlXXJMRwAAKE34Y036Y2Vdck1HAAAoTfljTftjZV1yTkcAAChN+mNN/GNlXXJPRwAAKE38Y039Y2VdclBHAAAoTf1jTf5jZV1yUUcAAChN/mNNAWRlXXJSRwAAKE3/Y00BZGVdclNHAAAoTQBkTQFkZV1yVEcAAChN8WNN92NlXXJVRwAAKE0CZE0DZGVdclZHAAAoTQNkTQRkZV1yV0cAAChNA2RNBWRlXXJYRwAAKE0EZE0GZGVdcllHAAAoTQVkTQdkZV1yWkcAAChNB2RNCGRlXXJbRwAAKE0IZE0JZGVdclxHAAAoTQlkTQpkZV1yXUcAAChN+WNNAmRlXXJeRwAAKE0LZE0MZGVdcl9HAAAoTQxkTQ5kZV1yYEcAAChNDGRNDWRlXXJhRwAAKE0NZE0PZGVdcmJHAAAoTQ5kTRBkZV1yY0cAAChNBGRNC2RlXXJkRwAAKE0RZE0SZGVdcmVHAAAoTRJkTRRkZV1yZkcAAChNEmRNE2RlXXJnRwAAKE0TZE0VZGVdcmhHAAAoTRRkTRZkZV1yaUcAAChNFmRNF2RlXXJqRwAAKE0XZE0YZGVdcmtHAAAoTQ1kTRFkZV1ybEcAAChNGWRNGmRlXXJtRwAAKE0aZE0cZGVdcm5HAAAoTRpkTRtkZV1yb0cAAChNG2RNHWRlXXJwRwAAKE0cZE0eZGVdcnFHAAAoTR5kTR9kZV1yckcAAChNHmRNIGRlXXJzRwAAKE0fZE0hZGVdcnRHAAAoTSBkTSJkZV1ydUcAAChNIWRNI2RlXXJ2RwAAKE0iZE0jZGVdcndHAAAoTRNkTRlkZV1yeEcAAChNJGRNJWRlXXJ5RwAAKE0lZE0mZGVdcnpHAAAoTSVkTSdkZV1ye0cAAChNJmRNKGRlXXJ8RwAAKE0nZE0pZGVdcn1HAAAoTSlkTStkZV1yfkcAAChNKWRNKmRlXXJ/RwAAKE0qZE0sZGVdcoBHAAAoTStkTS1kZV1ygUcAAChNLGRNL2RlXXKCRwAAKE0tZE0vZGVdcoNHAAAoTS5kTS9kZV1yhEcAAChNG2RNJGRlXXKFRwAAKE0wZE0xZGVdcoZHAAAoTTFkTTJkZV1yh0cAAChNMWRNM2RlXXKIRwAAKE0yZE00ZGVdcolHAAAoTTNkTTVkZV1yikcAAChNNWRNNmRlXXKLRwAAKE02ZE03ZGVdcoxHAAAoTTdkTTpkZV1yjUcAAChNOGRNOmRlXXKORwAAKE05ZE06ZGVdco9HAAAoTSZkTTBkZV1ykEcAAChNO2RNPGRlXXKRRwAAKE08ZE0+ZGVdcpJHAAAoTTxkTT1kZV1yk0cAAChNPWRNP2RlXXKURwAAKE0+ZE1BZGVdcpVHAAAoTT5kTUBkZV1ylkcAAChNQGRNQmRlXXKXRwAAKE0yZE07ZGVdcphHAAAoTUNkTURkZV1ymUcAAChNRGRNRWRlXXKaRwAAKE1EZE1GZGVdcptHAAAoTUVkTUdkZV1ynEcAAChNRmRNSGRlXXKdRwAAKE1GZE1JZGVdcp5HAAAoTT1kTUNkZV1yn0cAAChNSmRNS2RlXXKgRwAAKE1LZE1NZGVdcqFHAAAoTUtkTUxkZV1yokcAAChNTGRNTmRlXXKjRwAAKE1NZE1PZGVdcqRHAAAoTU9kTVBkZV1ypUcAAChNT2RNUWRlXXKmRwAAKE1FZE1KZGVdcqdHAAAoTVJkTVNkZV1yqEcAAChNU2RNVWRlXXKpRwAAKE1TZE1UZGVdcqpHAAAoTVRkTVZkZV1yq0cAAChNVWRNV2RlXXKsRwAAKE1MZE1SZGVdcq1HAAAoTVhkTVlkZV1yrkcAAChNWWRNW2RlXXKvRwAAKE1ZZE1aZGVdcrBHAAAoTVpkTVxkZV1ysUcAAChNW2RNXWRlXXKyRwAAKE1dZE1eZGVdcrNHAAAoTV5kTWBkZV1ytEcAAChNXmRNX2RlXXK1RwAAKE1UZE1YZGVdcrZHAAAoTWFkTWJkZV1yt0cAAChNYmRNY2RlXXK4RwAAKE1iZE1kZGVdcrlHAAAoTWNkTWVkZV1yukcAAChNZGRNZmRlXXK7RwAAKE1mZE1oZGVdcrxHAAAoTWZkTWdkZV1yvUcAAChNZ2RNaWRlXXK+RwAAKE1oZE1qZGVdcr9HAAAoTWlkTWxkZV1ywEcAAChNamRNbGRlXXLBRwAAKE1rZE1sZGVdcsJHAAAoTVpkTWFkZV1yw0cAAChNbWRNbmRlXXLERwAAKE1uZE1vZGVdcsVHAAAoTW5kTXBkZV1yxkcAAChNb2RNcWRlXXLHRwAAKE1wZE1yZGVdcshHAAAoTXJkTXRkZV1yyUcAAChNcmRNc2RlXXLKRwAAKE1zZE13ZGVdcstHAAAoTXRkTXVkZV1yzEcAAChNdGRNdmRlXXLNRwAAKE11ZE13ZGVdcs5HAAAoTXVkTXlkZV1yz0cAAChNdmRNemRlXXLQRwAAKE14ZE15ZGVdctFHAAAoTXhkTXpkZV1y0kcAAChNY2RNbWRlXXLTRwAAKE17ZE18ZGVdctRHAAAoTXxkTX5kZV1y1UcAAChNfGRNfWRlXXLWRwAAKE19ZE1/ZGVdctdHAAAoTX5kTYBkZV1y2EcAAChNgGRNgWRlXXLZRwAAKE2BZE2CZGVdctpHAAAoTYFkTYNkZV1y20cAAChNb2RNe2RlXXLcRwAAKE2EZE2FZGVdct1HAAAoTYVkTYZkZV1y3kcAAChNhWRNh2RlXXLfRwAAKE2GZE2IZGVdcuBHAAAoTYdkTYlkZV1y4UcAAChNiWRNimRlXXLiRwAAKE2KZE2LZGVdcuNHAAAoTYtkTY5kZV1y5EcAAChNjGRNjmRlXXLlRwAAKE2NZE2OZGVdcuZHAAAoTX1kTYRkZV1y50cAAChNj2RNkGRlXXLoRwAAKE2QZE2SZGVdculHAAAoTZBkTZFkZV1y6kcAAChNkWRNk2RlXXLrRwAAKE2SZE2VZGVdcuxHAAAoTZJkTZRkZV1y7UcAAChNlGRNlmRlXXLuRwAAKE2GZE2PZGVdcu9HAAAoTZdkTZhkZV1y8EcAAChNmGRNmWRlXXLxRwAAKE2YZE2aZGVdcvJHAAAoTZlkTZtkZV1y80cAAChNmmRNnGRlXXL0RwAAKE2cZE2eZGVdcvVHAAAoTZxkTZ1kZV1y9kcAAChNnWRNn2RlXXL3RwAAKE2eZE2gZGVdcvhHAAAoTZ9kTaJkZV1y+UcAAChNoGRNomRlXXL6RwAAKE2hZE2iZGVdcvtHAAAoTZFkTZdkZV1y/EcAAChNo2RNpGRlXXL9RwAAKE2kZE2mZGVdcv5HAAAoTaRkTaVkZV1y/0cAAChNpWRNp2RlXXIASAAAKE2mZE2oZGVdcgFIAAAoTahkTapkZV1yAkgAAChNqGRNqWRlXXIDSAAAKE2pZE2sZGVdcgRIAAAoTapkTatkZV1yBUgAAChNq2RNrGRlXXIGSAAAKE2ZZE2jZGVdcgdIAAAoTa1kTa5kZV1yCEgAAChNrmRNsGRlXXIJSAAAKE2uZE2vZGVdcgpIAAAoTa9kTbFkZV1yC0gAAChNsGRNsmRlXXIMSAAAKE2lZE2tZGVdcg1IAAAoTbNkTbRkZV1yDkgAAChNtGRNtWRlXXIPSAAAKE21ZE22ZGVdchBIAAAoTa9kTbNkZV1yEUgAAChNt2RNuGRlXXISSAAAKE24ZE26ZGVdchNIAAAoTbhkTblkZV1yFEgAAChNuWRNu2RlXXIVSAAAKE26ZE28ZGVdchZIAAAoTbxkTb5kZV1yF0gAAChNvGRNvWRlXXIYSAAAKE21ZE23ZGVdchlIAAAoTb9kTcBkZV1yGkgAAChNwGRNwmRlXXIbSAAAKE3AZE3BZGVdchxIAAAoTcFkTcNkZV1yHUgAAChNwmRNxGRlXXIeSAAAKE3EZE3GZGVdch9IAAAoTcRkTcVkZV1yIEgAAChNuWRNv2RlXXIhSAAAKE3HZE3IZGVdciJIAAAoTchkTcpkZV1yI0gAAChNyGRNyWRlXXIkSAAAKE3JZE3LZGVdciVIAAAoTcpkTcxkZV1yJkgAAChNzGRNzWRlXXInSAAAKE3MZE3OZGVdcihIAAAoTcFkTcdkZV1yKUgAAChNz2RN0GRlXXIqSAAAKE3QZE3SZGVdcitIAAAoTdBkTdFkZV1yLEgAAChN0WRN02RlXXItSAAAKE3SZE3UZGVdci5IAAAoTdRkTdVkZV1yL0gAAChN1GRN1mRlXXIwSAAAKE3JZE3PZGVdcjFIAAAoTddkTdhkZV1yMkgAAChN2GRN2mRlXXIzSAAAKE3YZE3ZZGVdcjRIAAAoTdlkTdtkZV1yNUgAAChN2mRN3GRlXXI2SAAAKE3cZE3dZGVdcjdIAAAoTdxkTd5kZV1yOEgAAChN0WRN12RlXXI5SAAAKE3fZE3gZGVdcjpIAAAoTeBkTeJkZV1yO0gAAChN4GRN4WRlXXI8SAAAKE3hZE3jZGVdcj1IAAAoTeJkTeRkZV1yPkgAAChN5GRN5WRlXXI/SAAAKE3lZE3mZGVdckBIAAAoTeVkTedkZV1yQUgAAChN2WRN32RlXXJCSAAAKE3oZE3pZGVdckNIAAAoTelkTetkZV1yREgAAChN6WRN6mRlXXJFSAAAKE3qZE3sZGVdckZIAAAoTetkTe1kZV1yR0gAAChN7WRN72RlXXJISAAAKE3tZE3uZGVdcklIAAAoTeFkTehkZV1ySkgAAChN8GRN8WRlXXJLSAAAKE3xZE3zZGVdckxIAAAoTfFkTfJkZV1yTUgAAChN8mRN9GRlXXJOSAAAKE3zZE31ZGVdck9IAAAoTfVkTfdkZV1yUEgAAChN9WRN9mRlXXJRSAAAKE3qZE3wZGVdclJIAAAoTfhkTflkZV1yU0gAAChN+WRN+2RlXXJUSAAAKE35ZE36ZGVdclVIAAAoTfpkTfxkZV1yVkgAAChN+2RN/WRlXXJXSAAAKE39ZE3+ZGVdclhIAAAoTf1kTf9kZV1yWUgAAChN8mRN+GRlXXJaSAAAKE0AZU0BZWVdcltIAAAoTQFlTQNlZV1yXEgAAChNAWVNAmVlXXJdSAAAKE0CZU0EZWVdcl5IAAAoTQNlTQVlZV1yX0gAAChNBWVNBmVlXXJgSAAAKE0GZU0HZWVdcmFIAAAoTQZlTQhlZV1yYkgAAChN+mRNAGVlXXJjSAAAKE0JZU0KZWVdcmRIAAAoTQplTQxlZV1yZUgAAChNCmVNC2VlXXJmSAAAKE0LZU0NZWVdcmdIAAAoTQxlTQ5lZV1yaEgAAChNDmVNEGVlXXJpSAAAKE0OZU0PZWVdcmpIAAAoTQJlTQllZV1ya0gAAChNEWVNEmVlXXJsSAAAKE0SZU0UZWVdcm1IAAAoTRJlTRNlZV1ybkgAAChNE2VNFWVlXXJvSAAAKE0UZU0WZWVdcnBIAAAoTRZlTRdlZV1ycUgAAChNF2VNGGVlXXJySAAAKE0XZU0ZZWVdcnNIAAAoTQtlTRFlZV1ydEgAAChNGmVNG2VlXXJ1SAAAKE0bZU0dZWVdcnZIAAAoTRtlTRxlZV1yd0gAAChNHGVNHmVlXXJ4SAAAKE0dZU0fZWVdcnlIAAAoTR9lTSBlZV1yekgAAChNIGVNIWVlXXJ7SAAAKE0gZU0iZWVdcnxIAAAoTRNlTRplZV1yfUgAAChNI2VNJGVlXXJ+SAAAKE0kZU0mZWVdcn9IAAAoTSRlTSVlZV1ygEgAAChNJWVNJ2VlXXKBSAAAKE0mZU0oZWVdcoJIAAAoTShlTSllZV1yg0gAAChNKWVNKmVlXXKESAAAKE0pZU0rZWVdcoVIAAAoTRxlTSNlZV1yhkgAAChNLGVNLWVlXXKHSAAAKE0tZU0vZWVdcohIAAAoTS1lTS5lZV1yiUgAAChNLmVNMGVlXXKKSAAAKE0vZU0yZWVdcotIAAAoTS9lTTFlZV1yjEgAAChNJWVNLGVlXXKNSAAAKE0zZU00ZWVdco5IAAAoTTRlTTZlZV1yj0gAAChNNGVNNWVlXXKQSAAAKE01ZU03ZWVdcpFIAAAoTTZlTTllZV1ykkgAAChNNmVNOGVlXXKTSAAAKE0uZU0zZWVdcpRIAAAoTTplTTtlZV1ylUgAAChNO2VNPGVlXXKWSAAAKE07ZU09ZWVdcpdIAAAoTTxlTT5lZV1ymEgAAChNPWVNP2VlXXKZSAAAKE0/ZU1AZWVdcppIAAAoTUBlTUFlZV1ym0gAAChNQWVNRGVlXXKcSAAAKE1CZU1EZWVdcp1IAAAoTUNlTURlZV1ynkgAAChNNWVNOmVlXXKfSAAAKE1FZU1GZWVdcqBIAAAoTUZlTUhlZV1yoUgAAChNRmVNR2VlXXKiSAAAKE1HZU1JZWVdcqNIAAAoTUhlTUtlZV1ypEgAAChNSGVNSmVlXXKlSAAAKE08ZU1FZWVdcqZIAAAoTUxlTU1lZV1yp0gAAChNTWVNT2VlXXKoSAAAKE1NZU1OZWVdcqlIAAAoTU5lTVBlZV1yqkgAAChNT2VNUWVlXXKrSAAAKE1RZU1SZWVdcqxIAAAoTVJlTVNlZV1yrUgAAChNUmVNVGVlXXKuSAAAKE1HZU1MZWVdcq9IAAAoTVVlTVZlZV1ysEgAAChNVmVNWGVlXXKxSAAAKE1WZU1XZWVdcrJIAAAoTVdlTVllZV1ys0gAAChNTmVNVWVlXXK0SAAAKE1aZU1bZWVdcrVIAAAoTVtlTV1lZV1ytkgAAChNW2VNXGVlXXK3SAAAKE1cZU1eZWVdcrhIAAAoTV1lTV9lZV1yuUgAAChNX2VNYWVlXXK6SAAAKE1fZU1gZWVdcrtIAAAoTVdlTVplZV1yvEgAAChNYmVNY2VlXXK9SAAAKE1jZU1lZWVdcr5IAAAoTWNlTWRlZV1yv0gAAChNZGVNZmVlXXLASAAAKE1lZU1oZWVdcsFIAAAoTWVlTWdlZV1ywkgAAChNXGVNYmVlXXLDSAAAKE1pZU1qZWVdcsRIAAAoTWplTWxlZV1yxUgAAChNamVNa2VlXXLGSAAAKE1rZU1tZWVdcsdIAAAoTWxlTW9lZV1yyEgAAChNbGVNbmVlXXLJSAAAKE1kZU1pZWVdcspIAAAoTXBlTXFlZV1yy0gAAChNcWVNcmVlXXLMSAAAKE1xZU1zZWVdcs1IAAAoTXJlTXRlZV1yzkgAAChNc2VNdWVlXXLPSAAAKE11ZU12ZWVdctBIAAAoTXZlTXdlZV1y0UgAAChNd2VNemVlXXLSSAAAKE14ZU16ZWVdctNIAAAoTXllTXplZV1y1EgAAChNa2VNcGVlXXLVSAAAKE17ZU18ZWVdctZIAAAoTXxlTX5lZV1y10gAAChNfGVNfWVlXXLYSAAAKE19ZU1/ZWVdctlIAAAoTX5lTYBlZV1y2kgAAChNgGVNgWVlXXLbSAAAKE2BZU2CZWVdctxIAAAoTYFlTYNlZV1y3UgAAChNcmVNe2VlXXLeSAAAKE2EZU2FZWVdct9IAAAoTYVlTYdlZV1y4EgAAChNhWVNhmVlXXLhSAAAKE2GZU2IZWVdcuJIAAAoTX1lTYRlZV1y40gAAChNiWVNimVlXXLkSAAAKE2KZU2MZWVdcuVIAAAoTYplTYtlZV1y5kgAAChNi2VNjWVlXXLnSAAAKE2MZU2OZWVdcuhIAAAoTY5lTZBlZV1y6UgAAChNjmVNj2VlXXLqSAAAKE2GZU2JZWVdcutIAAAoTZFlTZJlZV1y7EgAAChNkmVNk2VlXXLtSAAAKE2SZU2UZWVdcu5IAAAoTZNlTZVlZV1y70gAAChNlGVNlmVlXXLwSAAAKE2WZU2YZWVdcvFIAAAoTZZlTZdlZV1y8kgAAChNl2VNmWVlXXLzSAAAKE2YZU2aZWVdcvRIAAAoTZllTZxlZV1y9UgAAChNmmVNnGVlXXL2SAAAKE2bZU2cZWVdcvdIAAAoTYtlTZFlZV1y+EgAAChNnWVNnmVlXXL5SAAAKE2eZU2gZWVdcvpIAAAoTZ5lTZ9lZV1y+0gAAChNn2VNoWVlXXL8SAAAKE2gZU2jZWVdcv1IAAAoTaBlTaJlZV1y/kgAAChNk2VNnWVlXXL/SAAAKE2kZU2lZWVdcgBJAAAoTaVlTaZlZV1yAUkAAChNpWVNp2VlXXICSQAAKE2mZU2oZWVdcgNJAAAoTadlTallZV1yBEkAAChNqWVNqmVlXXIFSQAAKE2qZU2rZWVdcgZJAAAoTatlTaxlZV1yB0kAAChNn2VNpGVlXXIISQAAKE2tZU2uZWVdcglJAAAoTa5lTa9lZV1yCkkAAChNr2VNsGVlXXILSQAAKE2mZU2tZWVdcgxJAAAoTbFlTbJlZV1yDUkAAChNsmVNtGVlXXIOSQAAKE2yZU2zZWVdcg9JAAAoTbNlTbVlZV1yEEkAAChNtGVNtmVlXXIRSQAAKE22ZU23ZWVdchJJAAAoTbdlTbhlZV1yE0kAAChNr2VNsWVlXXIUSQAAKE25ZU26ZWVdchVJAAAoTbplTbxlZV1yFkkAAChNumVNu2VlXXIXSQAAKE27ZU29ZWVdchhJAAAoTbxlTb5lZV1yGUkAAChNvmVNv2VlXXIaSQAAKE2/ZU3AZWVdchtJAAAoTb9lTcFlZV1yHEkAAChNs2VNuWVlXXIdSQAAKE3CZU3DZWVdch5JAAAoTcNlTcVlZV1yH0kAAChNw2VNxGVlXXIgSQAAKE3EZU3GZWVdciFJAAAoTbtlTcJlZV1yIkkAAChNx2VNyGVlXXIjSQAAKE3IZU3KZWVdciRJAAAoTchlTcllZV1yJUkAAChNyWVNy2VlXXImSQAAKE3KZU3NZWVdcidJAAAoTcplTcxlZV1yKEkAAChNxGVNx2VlXXIpSQAAKE3OZU3PZWVdcipJAAAoTc9lTdBlZV1yK0kAAChNz2VN0WVlXXIsSQAAKE3QZU3SZWVdci1JAAAoTdFlTdNlZV1yLkkAAChN02VN1GVlXXIvSQAAKE3UZU3VZWVdcjBJAAAoTdVlTdZlZV1yMUkAAChNyWVNzmVlXXIySQAAKE3XZU3YZWVdcjNJAAAoTdhlTdllZV1yNEkAAChN2WVN2mVlXXI1SQAAKE3QZU3XZWVdcjZJAAAoTdtlTdxlZV1yN0kAAChN3GVN3mVlXXI4SQAAKE3cZU3dZWVdcjlJAAAoTd1lTd9lZV1yOkkAAChN3mVN4GVlXXI7SQAAKE3gZU3hZWVdcjxJAAAoTeFlTeJlZV1yPUkAAChN4WVN42VlXXI+SQAAKE3ZZU3bZWVdcj9JAAAoTeRlTeVlZV1yQEkAAChN5WVN5mVlXXJBSQAAKE3lZU3nZWVdckJJAAAoTeZlTehlZV1yQ0kAAChN52VN6WVlXXJESQAAKE3pZU3qZWVdckVJAAAoTeplTetlZV1yRkkAAChN62VN7GVlXXJHSQAAKE3dZU3kZWVdckhJAAAoTe1lTe5lZV1ySUkAAChN7mVN8GVlXXJKSQAAKE3uZU3vZWVdcktJAAAoTe9lTfFlZV1yTEkAAChN8GVN8mVlXXJNSQAAKE3yZU3zZWVdck5JAAAoTfNlTfRlZV1yT0kAAChN82VN9WVlXXJQSQAAKE3mZU3tZWVdclFJAAAoTfZlTfdlZV1yUkkAAChN92VN+GVlXXJTSQAAKE34ZU35ZWVdclRJAAAoTe9lTfZlZV1yVUkAAChN+mVN+2VlXXJWSQAAKE37ZU39ZWVdcldJAAAoTftlTfxlZV1yWEkAAChN/GVN/mVlXXJZSQAAKE39ZU3/ZWVdclpJAAAoTf9lTQFmZV1yW0kAAChN/2VNAGZlXXJcSQAAKE0AZk0DZmVdcl1JAAAoTQFmTQJmZV1yXkkAAChNAmZNA2ZlXXJfSQAAKE34ZU36ZWVdcmBJAAAoTQRmTQVmZV1yYUkAAChNBWZNBmZlXXJiSQAAKE0GZk0HZmVdcmNJAAAoTfxlTQRmZV1yZEkAAChNCGZNCWZlXXJlSQAAKE0JZk0KZmVdcmZJAAAoTQpmTQtmZV1yZ0kAAChNBmZNCGZlXXJoSQAAKE0MZk0NZmVdcmlJAAAoTQ1mTQ9mZV1yakkAAChNDWZNDmZlXXJrSQAAKE0OZk0QZmVdcmxJAAAoTQ9mTRFmZV1ybUkAAChNEWZNEmZlXXJuSQAAKE0RZk0TZmVdcm9JAAAoTRJmTRRmZV1ycEkAAChNE2ZNFWZlXXJxSQAAKE0UZk0WZmVdcnJJAAAoTRVmTRZmZV1yc0kAAChNCmZNDGZlXXJ0SQAAKE0XZk0YZmVdcnVJAAAoTRhmTRlmZV1ydkkAAChNGGZNGmZlXXJ3SQAAKE0ZZk0bZmVdcnhJAAAoTRpmTRxmZV1yeUkAAChNHGZNHmZlXXJ6SQAAKE0cZk0dZmVdcntJAAAoTR1mTR9mZV1yfEkAAChNHmZNIGZlXXJ9SQAAKE0fZk0iZmVdcn5JAAAoTSBmTSJmZV1yf0kAAChNIWZNImZlXXKASQAAKE0OZk0XZmVdcoFJAAAoTSNmTSRmZV1ygkkAAChNJGZNJWZlXXKDSQAAKE0kZk0mZmVdcoRJAAAoTSVmTSdmZV1yhUkAAChNJmZNKGZlXXKGSQAAKE0oZk0qZmVdcodJAAAoTShmTSlmZV1yiEkAAChNKWZNLWZlXXKJSQAAKE0qZk0rZmVdcopJAAAoTSpmTSxmZV1yi0kAAChNK2ZNLWZlXXKMSQAAKE0rZk0vZmVdco1JAAAoTSxmTTBmZV1yjkkAAChNLmZNL2ZlXXKPSQAAKE0uZk0wZmVdcpBJAAAoTRlmTSNmZV1ykUkAAChNMWZNMmZlXXKSSQAAKE0yZk0zZmVdcpNJAAAoTTJmTTRmZV1ylEkAAChNM2ZNNWZlXXKVSQAAKE00Zk02ZmVdcpZJAAAoTTZmTThmZV1yl0kAAChNNmZNN2ZlXXKYSQAAKE03Zk05ZmVdcplJAAAoTThmTTpmZV1ymkkAAChNOWZNPGZlXXKbSQAAKE06Zk08ZmVdcpxJAAAoTTtmTTxmZV1ynUkAAChNJWZNMWZlXXKeSQAAKE09Zk0+ZmVdcp9JAAAoTT5mTT9mZV1yoEkAAChNPmZNQGZlXXKhSQAAKE0/Zk1BZmVdcqJJAAAoTUBmTUJmZV1yo0kAAChNQmZNQ2ZlXXKkSQAAKE1DZk1EZmVdcqVJAAAoTURmTUdmZV1ypkkAAChNRWZNR2ZlXXKnSQAAKE1GZk1HZmVdcqhJAAAoTTNmTT1mZV1yqUkAAChNSGZNSWZlXXKqSQAAKE1JZk1LZmVdcqtJAAAoTUlmTUpmZV1yrEkAAChNSmZNTGZlXXKtSQAAKE1LZk1NZmVdcq5JAAAoTU1mTU5mZV1yr0kAAChNTmZNUGZlXXKwSQAAKE1OZk1PZmVdcrFJAAAoTT9mTUhmZV1yskkAAChNUWZNUmZlXXKzSQAAKE1SZk1UZmVdcrRJAAAoTVJmTVNmZV1ytUkAAChNU2ZNVWZlXXK2SQAAKE1UZk1XZmVdcrdJAAAoTVRmTVZmZV1yuEkAAChNSmZNUWZlXXK5SQAAKE1YZk1ZZmVdcrpJAAAoTVlmTVtmZV1yu0kAAChNWWZNWmZlXXK8SQAAKE1aZk1cZmVdcr1JAAAoTVtmTV1mZV1yvkkAAChNXWZNXmZlXXK/SQAAKE1eZk1gZmVdcsBJAAAoTV5mTV9mZV1ywUkAAChNU2ZNWGZlXXLCSQAAKE1hZk1iZmVdcsNJAAAoTWJmTWNmZV1yxEkAAChNY2ZNZGZlXXLFSQAAKE1aZk1hZmVdcsZJAAAoTWVmTWtmZV1yx0kAAChNZWZNZmZlXXLISQAAKE1mZk1oZmVdcslJAAAoTWZmTWdmZV1yykkAAChNZ2ZNaWZlXXLLSQAAKE1oZk1qZmVdcsxJAAAoTWpmTWtmZV1yzUkAAChNY2ZNZWZlXXLOSQAAKE1sZk1tZmVdcs9JAAAoTW1mTW5mZV1y0EkAAChNbWZNb2ZlXXLRSQAAKE1uZk1wZmVdctJJAAAoTW9mTXFmZV1y00kAAChNcWZNcmZlXXLUSQAAKE1yZk1zZmVdctVJAAAoTXNmTXZmZV1y1kkAAChNdGZNdmZlXXLXSQAAKE11Zk12ZmVdcthJAAAoTWdmTWxmZV1y2UkAAChNd2ZNeGZlXXLaSQAAKE14Zk15ZmVdcttJAAAoTXlmTXpmZV1y3EkAAChNbmZNd2ZlXXLdSQAAKE17Zk2BZmVdct5JAAAoTXtmTXxmZV1y30kAAChNfGZNfmZlXXLgSQAAKE18Zk19ZmVdcuFJAAAoTX1mTX9mZV1y4kkAAChNfmZNgGZlXXLjSQAAKE2AZk2BZmVdcuRJAAAoTXlmTXtmZV1y5UkAAChNgmZNg2ZlXXLmSQAAKE2DZk2EZmVdcudJAAAoTYRmTYVmZV1y6EkAAChNfWZNgmZlXXLpSQAAKE2GZk2HZmVdcupJAAAoTYdmTYlmZV1y60kAAChNh2ZNiGZlXXLsSQAAKE2IZk2KZmVdcu1JAAAoTYlmTYtmZV1y7kkAAChNi2ZNjGZlXXLvSQAAKE2MZk2NZmVdcvBJAAAoTYxmTY5mZV1y8UkAAChNhGZNhmZlXXLySQAAKE2PZk2QZmVdcvNJAAAoTZBmTZFmZV1y9EkAAChNkGZNkmZlXXL1SQAAKE2RZk2TZmVdcvZJAAAoTZJmTZRmZV1y90kAAChNlGZNlWZlXXL4SQAAKE2VZk2WZmVdcvlJAAAoTZZmTZlmZV1y+kkAAChNl2ZNmWZlXXL7SQAAKE2YZk2ZZmVdcvxJAAAoTYhmTY9mZV1y/UkAAChNmmZNm2ZlXXL+SQAAKE2bZk2cZmVdcv9JAAAoTZtmTZ1mZV1yAEoAAChNnGZNnmZlXXIBSgAAKE2dZk2fZmVdcgJKAAAoTZ9mTaBmZV1yA0oAAChNoGZNoWZlXXIESgAAKE2hZk2kZmVdcgVKAAAoTaJmTaRmZV1yBkoAAChNo2ZNpGZlXXIHSgAAKE2RZk2aZmVdcghKAAAoTaVmTaZmZV1yCUoAAChNpmZNp2ZlXXIKSgAAKE2mZk2oZmVdcgtKAAAoTadmTalmZV1yDEoAAChNqGZNqmZlXXINSgAAKE2qZk2rZmVdcg5KAAAoTatmTaxmZV1yD0oAAChNrGZNr2ZlXXIQSgAAKE2tZk2vZmVdchFKAAAoTa5mTa9mZV1yEkoAAChNnGZNpWZlXXITSgAAKE2wZk2xZmVdchRKAAAoTbFmTbJmZV1yFUoAAChNsWZNs2ZlXXIWSgAAKE2yZk20ZmVdchdKAAAoTbNmTbVmZV1yGEoAAChNtWZNtmZlXXIZSgAAKE22Zk23ZmVdchpKAAAoTbdmTbhmZV1yG0oAAChNp2ZNsGZlXXIcSgAAKE25Zk26ZmVdch1KAAAoTbpmTbtmZV1yHkoAAChNumZNvGZlXXIfSgAAKE27Zk29ZmVdciBKAAAoTbxmTb5mZV1yIUoAAChNvGZNv2ZlXXIiSgAAKE2yZk25ZmVdciNKAAAoTcBmTcFmZV1yJEoAAChNwWZNwmZlXXIlSgAAKE3CZk3DZmVdciZKAAAoTbtmTcBmZV1yJ0oAAChNxGZNxWZlXXIoSgAAKE3FZk3HZmVdcilKAAAoTcVmTcZmZV1yKkoAAChNxmZNyGZlXXIrSgAAKE3HZk3JZmVdcixKAAAoTclmTcpmZV1yLUoAAChNyWZNy2ZlXXIuSgAAKE3CZk3EZmVdci9KAAAoTcxmTc1mZV1yMEoAAChNzWZNzmZlXXIxSgAAKE3NZk3PZmVdcjJKAAAoTc5mTdBmZV1yM0oAAChNz2ZN0WZlXXI0SgAAKE3RZk3SZmVdcjVKAAAoTdJmTdNmZV1yNkoAAChN02ZN1mZlXXI3SgAAKE3UZk3WZmVdcjhKAAAoTdVmTdZmZV1yOUoAAChNxmZNzGZlXXI6SgAAKE3XZk3YZmVdcjtKAAAoTdhmTdpmZV1yPEoAAChN2GZN2WZlZShdcj1KAAAoTdlmTdtmZV1yPkoAAChN2mZN3GZlXXI/SgAAKE3OZk3XZmVdckBKAAAoTd1mTeNmZV1yQUoAAChN3WZN3mZlXXJCSgAAKE3eZk3gZmVdckNKAAAoTd5mTd9mZV1yREoAAChN32ZN4WZlXXJFSgAAKE3gZk3iZmVdckZKAAAoTeJmTeNmZV1yR0oAAChN2WZN3WZlXXJISgAAKE3kZk3lZmVdcklKAAAoTeVmTedmZV1ySkoAAChN5WZN5mZlXXJLSgAAKE3mZk3oZmVdckxKAAAoTedmTepmZV1yTUoAAChN52ZN6WZlXXJOSgAAKE3fZk3kZmVdck9KAAAoTetmTexmZV1yUEoAAChN7GZN7WZlXXJRSgAAKE3tZk3uZmVdclJKAAAoTeZmTetmZV1yU0oAAChN72ZN8GZlXXJUSgAAKE3wZk3yZmVdclVKAAAoTfBmTfFmZV1yVkoAAChN8WZN82ZlXXJXSgAAKE3yZk30ZmVdclhKAAAoTfRmTfVmZV1yWUoAAChN9GZN9mZlXXJaSgAAKE3tZk3vZmVdcltKAAAoTfdmTfhmZV1yXEoAAChN+GZN+mZlXXJdSgAAKE34Zk35ZmVdcl5KAAAoTflmTftmZV1yX0oAAChN+mZN/GZlXXJgSgAAKE3xZk33ZmVdcmFKAAAoTf1mTf5mZV1yYkoAAChN/mZNAGdlXXJjSgAAKE3+Zk3/ZmVdcmRKAAAoTf9mTQFnZV1yZUoAAChNAGdNAmdlXXJmSgAAKE0CZ00DZ2VdcmdKAAAoTQJnTQRnZV1yaEoAAChNA2dNBWdlXXJpSgAAKE0EZ00GZ2VdcmpKAAAoTQVnTQdnZV1ya0oAAChNBmdNB2dlXXJsSgAAKE35Zk39ZmVdcm1KAAAoTQhnTQlnZV1ybkoAAChNCWdNC2dlXXJvSgAAKE0JZ00KZ2VdcnBKAAAoTQpnTQxnZV1ycUoAAChNC2dNDmdlXXJySgAAKE0LZ00NZ2VdcnNKAAAoTf9mTQhnZV1ydEoAAChND2dNEGdlXXJ1SgAAKE0QZ00SZ2VdcnZKAAAoTRBnTRFnZV1yd0oAAChNEWdNE2dlXXJ4SgAAKE0SZ00VZ2VdcnlKAAAoTRJnTRRnZV1yekoAAChNCmdND2dlXXJ7SgAAKE0WZ00XZ2VdcnxKAAAoTRdnTRlnZV1yfUoAAChNF2dNGGdlXXJ+SgAAKE0YZ00aZ2Vdcn9KAAAoTRlnTRxnZV1ygEoAAChNGWdNG2dlXXKBSgAAKE0RZ00WZ2VdcoJKAAAoTR1nTR5nZV1yg0oAAChNHmdNIGdlXXKESgAAKE0eZ00fZ2VdcoVKAAAoTR9nTSFnZV1yhkoAAChNIGdNImdlXXKHSgAAKE0iZ00jZ2VdcohKAAAoTSNnTSRnZV1yiUoAAChNI2dNJWdlXXKKSgAAKE0YZ00dZ2VdcotKAAAoTSZnTSdnZV1yjEoAAChNJ2dNKGdlXXKNSgAAKE0nZ00pZ2Vdco5KAAAoTShnTSpnZV1yj0oAAChNKWdNK2dlXXKQSgAAKE0rZ00sZ2VdcpFKAAAoTSxnTS1nZV1ykkoAAChNLWdNMGdlXXKTSgAAKE0uZ00wZ2VdcpRKAAAoTS9nTTBnZV1ylUoAAChNH2dNJmdlXXKWSgAAKE0xZ00yZ2VdcpdKAAAoTTJnTTRnZV1ymEoAAChNMmdNM2dlXXKZSgAAKE0zZ001Z2VdcppKAAAoTTRnTTZnZV1ym0oAAChNNmdNN2dlXXKcSgAAKE03Z004Z2Vdcp1KAAAoTShnTTFnZV1ynkoAAChNOWdNOmdlXXKfSgAAKE06Z007Z2VdcqBKAAAoTTpnTTxnZV1yoUoAAChNO2dNPWdlXXKiSgAAKE08Z00+Z2VdcqNKAAAoTT5nTT9nZV1ypEoAAChNP2dNQGdlXXKlSgAAKE1AZ01DZ2VdcqZKAAAoTUFnTUNnZV1yp0oAAChNQmdNQ2dlXXKoSgAAKE0zZ005Z2VdcqlKAAAoTURnTUVnZV1yqkoAAChNRWdNRmdlXXKrSgAAKE1FZ01HZ2VdcqxKAAAoTUZnTUhnZV1yrUoAAChNR2dNSWdlXXKuSgAAKE1JZ01KZ2Vdcq9KAAAoTUpnTUtnZV1ysEoAAChNS2dNTmdlXXKxSgAAKE1MZ01OZ2VdcrJKAAAoTU1nTU5nZV1ys0oAAChNO2dNRGdlXXK0SgAAKE1PZ01QZ2VdcrVKAAAoTVBnTVJnZV1ytkoAAChNUGdNUWdlXXK3SgAAKE1RZ01TZ2VdcrhKAAAoTVJnTVVnZV1yuUoAAChNUmdNVGdlXXK6SgAAKE1GZ01PZ2VdcrtKAAAoTVZnTVdnZV1yvEoAAChNV2dNWWdlXXK9SgAAKE1XZ01YZ2Vdcr5KAAAoTVhnTVpnZV1yv0oAAChNWWdNW2dlXXLASgAAKE1bZ01cZ2VdcsFKAAAoTVxnTV1nZV1ywkoAAChNUWdNVmdlXXLDSgAAKE1eZ01fZ2VdcsRKAAAoTV9nTWFnZV1yxUoAAChNX2dNYGdlXXLGSgAAKE1gZ01iZ2VdcsdKAAAoTWFnTWNnZV1yyEoAAChNY2dNZGdlXXLJSgAAKE1kZ01lZ2VdcspKAAAoTWRnTWZnZV1yy0oAAChNWGdNXmdlXXLMSgAAKE1nZ01oZ2Vdcs1KAAAoTWhnTWpnZV1yzkoAAChNaGdNaWdlXXLPSgAAKE1pZ01rZ2VdctBKAAAoTWpnTWxnZV1y0UoAAChNbGdNbWdlXXLSSgAAKE1tZ01uZ2VdctNKAAAoTW1nTW9nZV1y1EoAAChNYGdNZ2dlXXLVSgAAKE1wZ01xZ2VdctZKAAAoTXFnTXJnZV1y10oAAChNcmdNc2dlXXLYSgAAKE1pZ01wZ2VdctlKAAAoTXRnTXVnZV1y2koAAChNdWdNdmdlXXLbSgAAKE12Z013Z2VdctxKAAAoTXJnTXRnZV1y3UoAAChNeGdNeWdlXXLeSgAAKE15Z016Z2Vdct9KAAAoTXlnTXtnZV1y4EoAAChNemdNfGdlXXLhSgAAKE17Z019Z2VdcuJKAAAoTX1nTX9nZV1y40oAAChNfWdNfmdlXXLkSgAAKE1+Z02CZ2VdcuVKAAAoTX9nTYBnZV1y5koAAChNf2dNgWdlXXLnSgAAKE2AZ02CZ2VdcuhKAAAoTYBnTYRnZV1y6UoAAChNgWdNhWdlXXLqSgAAKE2DZ02EZ2VdcutKAAAoTYNnTYVnZV1y7EoAAChNdmdNeGdlXXLtSgAAKE2GZ02HZ2Vdcu5KAAAoTYdnTYlnZV1y70oAAChNh2dNiGdlXXLwSgAAKE2IZ02KZ2VdcvFKAAAoTYlnTYxnZV1y8koAAChNiWdNi2dlXXLzSgAAKE16Z02GZ2VdcvRKAAAoTY1nTY5nZV1y9UoAAChNjmdNj2dlXXL2SgAAKE2PZ02QZ2VdcvdKAAAoTYhnTY1nZV1y+EoAAChNkWdNkmdlXXL5SgAAKE2SZ02TZ2VdcvpKAAAoTZNnTZRnZV1y+0oAAChNj2dNkWdlXXL8SgAAKE2VZ02WZ2Vdcv1KAAAoTZZnTZdnZV1y/koAAChNl2dNmGdlXXL/SgAAKE2TZ02VZ2VdcgBLAAAoTZlnTZpnZV1yAUsAAChNmmdNm2dlXXICSwAAKE2aZ02cZ2VdcgNLAAAoTZtnTZ1nZV1yBEsAAChNnGdNnmdlXXIFSwAAKE2eZ02fZ2VdcgZLAAAoTZ9nTaBnZV1yB0sAAChNoGdNo2dlXXIISwAAKE2hZ02jZ2VdcglLAAAoTaJnTaNnZV1yCksAAChNl2dNmWdlXXILSwAAKE2kZ02lZ2VdcgxLAAAoTaVnTaZnZV1yDUsAAChNpWdNp2dlXXIOSwAAKE2mZ02oZ2Vdcg9LAAAoTadnTalnZV1yEEsAAChNqWdNqmdlXXIRSwAAKE2qZ02rZ2VdchJLAAAoTatnTaxnZV1yE0sAAChNm2dNpGdlXXIUSwAAKE2tZ02uZ2VdchVLAAAoTa5nTbBnZV1yFksAAChNrmdNr2dlXXIXSwAAKE2vZ02xZ2VdchhLAAAoTbBnTbNnZV1yGUsAAChNsGdNsmdlXXIaSwAAKE2mZ02tZ2VdchtLAAAoTbRnTbVnZV1yHEsAAChNtWdNt2dlXXIdSwAAKE21Z022Z2Vdch5LAAAoTbZnTbhnZV1yH0sAAChNt2dNumdlXXIgSwAAKE23Z025Z2VdciFLAAAoTa9nTbRnZV1yIksAAChNu2dNvGdlXXIjSwAAKE28Z029Z2VdciRLAAAoTbxnTb5nZV1yJUsAAChNvWdNv2dlXXImSwAAKE2+Z03AZ2VdcidLAAAoTcBnTcFnZV1yKEsAAChNwWdNwmdlXXIpSwAAKE3CZ03FZ2VdcipLAAAoTcNnTcVnZV1yK0sAAChNxGdNxWdlXXIsSwAAKE22Z027Z2Vdci1LAAAoTcZnTcdnZV1yLksAAChNx2dNyWdlXXIvSwAAKE3HZ03IZ2VdcjBLAAAoTchnTcpnZV1yMUsAAChNyWdNzGdlXXIySwAAKE3JZ03LZ2VdcjNLAAAoTb1nTcZnZV1yNEsAAChNzWdNzmdlXXI1SwAAKE3OZ03QZ2VdcjZLAAAoTc5nTc9nZV1yN0sAAChNz2dN0WdlXXI4SwAAKE3QZ03SZ2VdcjlLAAAoTdJnTdNnZV1yOksAAChN02dN1GdlXXI7SwAAKE3TZ03VZ2VdcjxLAAAoTchnTc1nZV1yPUsAAChN1mdN12dlXXI+SwAAKE3XZ03YZ2Vdcj9LAAAoTddnTdlnZV1yQEsAAChN2GdN2mdlXXJBSwAAKE3ZZ03bZ2VdckJLAAAoTdtnTdxnZV1yQ0sAAChN3GdN3WdlXXJESwAAKE3dZ03gZ2VdckVLAAAoTd5nTeBnZV1yRksAAChN32dN4GdlXXJHSwAAKE3PZ03WZ2VdckhLAAAoTeFnTeJnZV1ySUsAAChN4mdN5GdlXXJKSwAAKE3iZ03jZ2VdcktLAAAoTeNnTeVnZV1yTEsAAChN5GdN5mdlXXJNSwAAKE3mZ03nZ2Vdck5LAAAoTeZnTehnZV1yT0sAAChN2GdN4WdlXXJQSwAAKE3pZ03qZ2VdclFLAAAoTepnTexnZV1yUksAAChN6mdN62dlXXJTSwAAKE3rZ03tZ2VdclRLAAAoTexnTe5nZV1yVUsAAChN7mdN72dlXXJWSwAAKE3vZ03wZ2VdcldLAAAoTe9nTfFnZV1yWEsAAChN42dN6WdlXXJZSwAAKE3yZ034Z2VdclpLAAAoTfJnTfNnZV1yW0sAAChN82dN9WdlXXJcSwAAKE3zZ030Z2Vdcl1LAAAoTfRnTfZnZV1yXksAAChN9WdN92dlXXJfSwAAKE33Z034Z2VdcmBLAAAoTetnTfJnZV1yYUsAAChN+WdN+mdlXXJiSwAAKE36Z038Z2VdcmNLAAAoTfpnTftnZV1yZEsAAChN+2dN/WdlXXJlSwAAKE38Z03/Z2VdcmZLAAAoTfxnTf5nZV1yZ0sAAChN/mdNAGhlXXJoSwAAKE30Z035Z2VdcmlLAAAoTQFoTQJoZV1yaksAAChNAmhNA2hlXXJrSwAAKE0CaE0EaGVdcmxLAAAoTQNoTQVoZV1ybUsAAChNBGhNBmhlXXJuSwAAKE0GaE0HaGVdcm9LAAAoTQdoTQhoZV1ycEsAAChNCGhNC2hlXXJxSwAAKE0JaE0LaGVdcnJLAAAoTQpoTQtoZV1yc0sAAChN+2dNAWhlXXJ0SwAAKE0MaE0NaGVdcnVLAAAoTQ1oTQ9oZV1ydksAAChNDWhNDmhlXXJ3SwAAKE0OaE0QaGVdcnhLAAAoTQ9oTRJoZV1yeUsAAChND2hNEWhlXXJ6SwAAKE0DaE0MaGVdcntLAAAoTRNoTRRoZV1yfEsAAChNFGhNFmhlXXJ9SwAAKE0UaE0VaGVdcn5LAAAoTRVoTRdoZV1yf0sAAChNFmhNGGhlXXKASwAAKE0OaE0TaGVdcoFLAAAoTRloTRpoZV1ygksAAChNGmhNG2hlXXKDSwAAKE0aaE0caGVdcoRLAAAoTRtoTR1oZV1yhUsAAChNHGhNHmhlXXKGSwAAKE0eaE0faGVdcodLAAAoTR9oTSBoZV1yiEsAAChNIGhNI2hlXXKJSwAAKE0haE0jaGVdcopLAAAoTSJoTSNoZV1yi0sAAChNFWhNGWhlXXKMSwAAKE0kaE0laGVdco1LAAAoTSVoTSZoZV1yjksAAChNJWhNJ2hlXXKPSwAAKE0maE0oaGVdcpBLAAAoTSdoTSloZV1ykUsAAChNKWhNKmhlXXKSSwAAKE0qaE0raGVdcpNLAAAoTStoTS5oZV1ylEsAAChNLGhNLmhlXXKVSwAAKE0taE0uaGVdcpZLAAAoTRtoTSRoZV1yl0sAAChNL2hNMGhlXXKYSwAAKE0waE0yaGVdcplLAAAoTTBoTTFoZV1ymksAAChNMWhNM2hlXXKbSwAAKE0yaE00aGVdcpxLAAAoTTRoTTVoZV1ynUsAAChNNGhNNmhlXXKeSwAAKE0maE0vaGVdcp9LAAAoTTdoTThoZV1yoEsAAChNOGhNOWhlXXKhSwAAKE05aE06aGVdcqJLAAAoTTFoTTdoZV1yo0sAAChNO2hNPGhlXXKkSwAAKE08aE09aGVdcqVLAAAoTTxoTT5oZV1ypksAAChNPWhNP2hlXXKnSwAAKE0+aE1AaGVdcqhLAAAoTUBoTUFoZV1yqUsAAChNQWhNQmhlXXKqSwAAKE1CaE1FaGVdcqtLAAAoTUNoTUVoZV1yrEsAAChNRGhNRWhlXXKtSwAAKE05aE07aGVdcq5LAAAoTUZoTUdoZV1yr0sAAChNR2hNSWhlXXKwSwAAKE1HaE1IaGVdcrFLAAAoTUhoTUpoZV1ysksAAChNSWhNS2hlXXKzSwAAKE1LaE1NaGVdcrRLAAAoTUtoTUxoZV1ytUsAAChNPWhNRmhlXXK2SwAAKE1OaE1PaGVdcrdLAAAoTU9oTVFoZV1yuEsAAChNT2hNUGhlXXK5SwAAKE1QaE1SaGVdcrpLAAAoTVFoTVNoZV1yu0sAAChNU2hNVGhlXXK8SwAAKE1UaE1VaGVdcr1LAAAoTUhoTU5oZV1yvksAAChNVmhNV2hlXXK/SwAAKE1XaE1ZaGVdcsBLAAAoTVdoTVhoZV1ywUsAAChNWGhNWmhlXXLCSwAAKE1ZaE1baGVdcsNLAAAoTVtoTV1oZV1yxEsAAChNW2hNXGhlXXLFSwAAKE1QaE1WaGVdcsZLAAAoTV5oTV9oZV1yx0sAAChNX2hNYGhlXXLISwAAKE1gaE1haGVdcslLAAAoTVhoTV5oZV1yyksAAChNYmhNY2hlXXLLSwAAKE1jaE1laGVdcsxLAAAoTWNoTWRoZV1yzUsAAChNZGhNZmhlXXLOSwAAKE1laE1naGVdcs9LAAAoTWdoTWloZV1y0EsAAChNZ2hNaGhlXXLRSwAAKE1gaE1iaGVdctJLAAAoTWpoTWtoZV1y00sAAChNa2hNbWhlXXLUSwAAKE1raE1saGVdctVLAAAoTWxoTW5oZV1y1ksAAChNbWhNb2hlXXLXSwAAKE1vaE1xaGVdcthLAAAoTW9oTXBoZV1y2UsAAChNZGhNamhlXXLaSwAAKE1yaE1zaGVdcttLAAAoTXNoTXVoZV1y3EsAAChNc2hNdGhlXXLdSwAAKE10aE12aGVdct5LAAAoTXVoTXdoZV1y30sAAChNd2hNeGhlXXLgSwAAKE13aE15aGVdcuFLAAAoTWxoTXJoZV1y4ksAAChNemhNe2hlXXLjSwAAKE17aE18aGVdcuRLAAAoTXtoTX1oZV1y5UsAAChNfGhNfmhlXXLmSwAAKE19aE1/aGVdcudLAAAoTX9oTYBoZV1y6EsAAChNgGhNgWhlXXLpSwAAKE2BaE2EaGVdcupLAAAoTYJoTYRoZV1y60sAAChNg2hNhGhlXXLsSwAAKE10aE16aGVdcu1LAAAoTYVoTYZoZV1y7ksAAChNhmhNiGhlXXLvSwAAKE2GaE2HaGVdcvBLAAAoTYdoTYloZV1y8UsAAChNiGhNimhlXXLySwAAKE2KaE2MaGVdcvNLAAAoTYpoTYtoZV1y9EsAAChNfGhNhWhlXXL1SwAAKE2NaE2OaGVdcvZLAAAoTY5oTY9oZV1y90sAAChNjmhNkGhlXXL4SwAAKE2PaE2RaGVdcvlLAAAoTZBoTZJoZV1y+ksAAChNkmhNlGhlXXL7SwAAKE2SaE2TaGVdcvxLAAAoTZNoTZdoZV1y/UsAAChNlGhNlWhlXXL+SwAAKE2UaE2WaGVdcv9LAAAoTZVoTZdoZV1yAEwAAChNlWhNmWhlXXIBTAAAKE2WaE2aaGVdcgJMAAAoTZhoTZloZV1yA0wAAChNmGhNmmhlXXIETAAAKE2HaE2NaGVdcgVMAAAoTZtoTZxoZV1yBkwAAChNnGhNnWhlXXIHTAAAKE2caE2eaGVdcghMAAAoTZ1oTZ9oZV1yCUwAAChNnmhNoGhlXXIKTAAAKE2gaE2haGVdcgtMAAAoTaFoTaJoZV1yDEwAAChNomhNpWhlXXINTAAAKE2jaE2laGVdcg5MAAAoTaRoTaVoZV1yD0wAAChNj2hNm2hlXXIQTAAAKE2maE2naGVdchFMAAAoTadoTahoZV1yEkwAAChNp2hNqWhlXXITTAAAKE2oaE2qaGVdchRMAAAoTaloTatoZV1yFUwAAChNq2hNrGhlXXIWTAAAKE2saE2taGVdchdMAAAoTa1oTbBoZV1yGEwAAChNrmhNsGhlXXIZTAAAKE2vaE2waGVdchpMAAAoTZ1oTaZoZV1yG0wAAChNsWhNsmhlXXIcTAAAKE2yaE20aGVdch1MAAAoTbJoTbNoZV1yHkwAAChNs2hNtWhlXXIfTAAAKE20aE22aGVdciBMAAAoTbZoTbdoZV1yIUwAAChNtmhNuGhlXXIiTAAAKE23aE25aGVdciNMAAAoTbhoTbpoZV1yJEwAAChNuWhNu2hlXXIlTAAAKE26aE27aGVdciZMAAAoTahoTbFoZV1yJ0wAAChNvGhNvWhlXXIoTAAAKE29aE2+aGVdcilMAAAoTb5oTb9oZV1yKkwAAChNs2hNvGhlXXIrTAAAKE3AaE3BaGVdcixMAAAoTcFoTcNoZV1yLUwAAChNwWhNwmhlXXIuTAAAKE3CaE3EaGVdci9MAAAoTcNoTcVoZV1yMEwAAChNvmhNwGhlXXIxTAAAKE3GaE3HaGVdcjJMAAAoTcdoTchoZV1yM0wAAChNx2hNyWhlXXI0TAAAKE3IaE3KaGVdcjVMAAAoTcloTctoZV1yNkwAAChNy2hNzWhlXXI3TAAAKE3LaE3MaGVdcjhMAAAoTcxoTc5oZV1yOUwAAChNzWhNz2hlXXI6TAAAKE3OaE3RaGVdcjtMAAAoTc9oTdFoZV1yPEwAAChN0GhN0WhlXXI9TAAAKE3CaE3GaGVdcj5MAAAoTdJoTdNoZV1yP0wAAChN02hN1WhlXXJATAAAKE3TaE3UaGVdckFMAAAoTdRoTdZoZV1yQkwAAChN1WhN2GhlXXJDTAAAKE3VaE3XaGVdckRMAAAoTchoTdJoZV1yRUwAAChN2WhN2mhlXXJGTAAAKE3aaE3caGVdckdMAAAoTdpoTdtoZV1ySEwAAChN22hN3WhlXXJJTAAAKE3caE3eaGVdckpMAAAoTd5oTd9oZV1yS0wAAChN3mhN4GhlXXJMTAAAKE3UaE3ZaGVdck1MAAAoTeFoTeJoZV1yTkwAAChN4mhN5GhlXXJPTAAAKE3iaE3jaGVdclBMAAAoTeNoTeVoZV1yUUwAAChN5GhN52hlXXJSTAAAKE3kaE3maGVdclNMAAAoTdtoTeFoZV1yVEwAAChN6GhN6WhlXXJVTAAAKE3paE3raGVdclZMAAAoTeloTepoZV1yV0wAAChN6mhN7GhlXXJYTAAAKE3raE3taGVdcllMAAAoTe1oTe5oZV1yWkwAAChN7mhN72hlXXJbTAAAKE3uaE3waGVdclxMAAAoTeNoTehoZV1yXUwAAChN8WhN8mhlXXJeTAAAKE3yaE30aGVdcl9MAAAoTfJoTfNoZV1yYEwAAChN82hN9WhlXXJhTAAAKE30aE32aGVdcmJMAAAoTepoTfFoZV1yY0wAAChN92hN+GhlXXJkTAAAKE34aE36aGVdcmVMAAAoTfhoTfloZV1yZkwAAChN+WhN+2hlXXJnTAAAKE36aE38aGVdcmhMAAAoTfxoTf1oZV1yaUwAAChN/GhN/mhlXXJqTAAAKE39aE3/aGVdcmtMAAAoTf5oTQBpZV1ybEwAAChN/2hNAWllXXJtTAAAKE0AaU0BaWVdcm5MAAAoTfNoTfdoZV1yb0wAAChNAmlNA2llXXJwTAAAKE0DaU0EaWVdcnFMAAAoTQRpTQVpZV1yckwAAChN+WhNAmllXXJzTAAAKE0GaU0HaWVdcnRMAAAoTQdpTQlpZV1ydUwAAChNB2lNCGllXXJ2TAAAKE0IaU0KaWVdcndMAAAoTQlpTQtpZV1yeEwAAChNC2lNDGllXXJ5TAAAKE0LaU0NaWVdcnpMAAAoTQRpTQZpZV1ye0wAAChNDmlND2llXXJ8TAAAKE0PaU0QaWVdcn1MAAAoTQ9pTRFpZV1yfkwAAChNEGlNEmllXXJ/TAAAKE0RaU0TaWVdcoBMAAAoTRNpTRRpZV1ygUwAAChNFGlNFWllXXKCTAAAKE0VaU0YaWVdcoNMAAAoTRZpTRhpZV1yhEwAAChNF2lNGGllXXKFTAAAKE0IaU0OaWVdcoZMAAAoTRlpTRppZV1yh0wAAChNGmlNG2llXXKITAAAKE0aaU0caWVdcolMAAAoTRtpTR1pZV1yikwAAChNHGlNHmllXXKLTAAAKE0eaU0faWVdcoxMAAAoTR9pTSBpZV1yjUwAAChNIGlNI2llXXKOTAAAKE0haU0jaWVdco9MAAAoTSJpTSNpZV1ykEwAAChNEGlNGWllXXKRTAAAKE0kaU0laWVdcpJMAAAoTSVpTSdpZV1yk0wAAChNJWlNJmllXXKUTAAAKE0maU0oaWVdcpVMAAAoTRtpTSRpZV1ylkwAAChNKWlNKmllXXKXTAAAKE0qaU0saWVdcphMAAAoTSppTStpZV1ymUwAAChNK2lNLWllXXKaTAAAKE0saU0uaWVdcptMAAAoTS5pTS9pZV1ynEwAAChNLmlNMGllXXKdTAAAKE0maU0paWVdcp5MAAAoTTFpTTJpZV1yn0wAAChNMmlNM2llXXKgTAAAKE0zaU00aWVdcqFMAAAoTStpTTFpZV1yokwAAChNNWlNNmllXXKjTAAAKE02aU04aWVdcqRMAAAoTTZpTTdpZV1ypUwAAChNN2lNOWllXXKmTAAAKE04aU07aWVdcqdMAAAoTThpTTppZV1yqEwAAChNM2lNNWllXXKpTAAAKE08aU09aWVdcqpMAAAoTT1pTT9pZV1yq0wAAChNPWlNPmllXXKsTAAAKE0+aU1AaWVdcq1MAAAoTT9pTUFpZV1yrkwAAChNQWlNQmllXXKvTAAAKE1BaU1DaWVdcrBMAAAoTTdpTTxpZV1ysUwAAChNRGlNRWllXXKyTAAAKE1FaU1HaWVdcrNMAAAoTUVpTUZpZV1ytEwAAChNRmlNSGllXXK1TAAAKE1HaU1JaWVdcrZMAAAoTUlpTUppZV1yt0wAAChNSWlNS2llXXK4TAAAKE0+aU1EaWVdcrlMAAAoTUxpTU1pZV1yukwAAChNTWlNT2llXXK7TAAAKE1NaU1OaWVdcrxMAAAoTU5pTVBpZV1yvUwAAChNT2lNUmllXXK+TAAAKE1PaU1RaWVdcr9MAAAoTUZpTUxpZV1ywEwAAChNU2lNVGllXXLBTAAAKE1UaU1VaWVdcsJMAAAoTVRpTVZpZV1yw0wAAChNVWlNV2llXXLETAAAKE1WaU1YaWVdcsVMAAAoTVhpTVlpZV1yxkwAAChNWWlNWmllXXLHTAAAKE1aaU1baWVdcshMAAAoTU5pTVNpZV1yyUwAAChNXGlNXWllXXLKTAAAKE1daU1faWVdcstMAAAoTV1pTV5pZV1yzEwAAChNXmlNYGllXXLNTAAAKE1faU1haWVdcs5MAAAoTVVpTVxpZV1yz0wAAChNYmlNY2llXXLQTAAAKE1jaU1laWVdctFMAAAoTWNpTWRpZV1y0kwAAChNZGlNZmllXXLTTAAAKE1laU1oaWVdctRMAAAoTWVpTWdpZV1y1UwAAChNXmlNYmllXXLWTAAAKE1paU1qaWVdctdMAAAoTWppTWxpZV1y2EwAAChNamlNa2llXXLZTAAAKE1raU1taWVdctpMAAAoTWxpTW5pZV1y20wAAChNbmlNb2llXXLcTAAAKE1uaU1waWVdct1MAAAoTW9pTXFpZV1y3kwAAChNcGlNcmllXXLfTAAAKE1xaU1zaWVdcuBMAAAoTXJpTXNpZV1y4UwAAChNZGlNaWllXXLiTAAAKE10aU11aWVdcuNMAAAoTXVpTXZpZV1y5EwAAChNdWlNd2llXXLlTAAAKE12aU14aWVdcuZMAAAoTXdpTXlpZV1y50wAAChNeWlNemllXXLoTAAAKE16aU17aWVdculMAAAoTXtpTX5pZV1y6kwAAChNfGlNfmllXXLrTAAAKE19aU1+aWVdcuxMAAAoTWtpTXRpZV1y7UwAAChNf2lNgGllXXLuTAAAKE2AaU2CaWVdcu9MAAAoTYBpTYFpZV1y8EwAAChNgWlNg2llXXLxTAAAKE2CaU2EaWVdcvJMAAAoTYRpTYZpZV1y80wAAChNhGlNhWllXXL0TAAAKE2FaU2IaWVdcvVMAAAoTYZpTYdpZV1y9kwAAChNh2lNiGllXXL3TAAAKE12aU1/aWVdcvhMAAAoTYlpTYppZV1y+UwAAChNimlNi2llXXL6TAAAKE2KaU2MaWVdcvtMAAAoTYtpTY1pZV1y/EwAAChNjGlNjmllXXL9TAAAKE2MaU2PaWVdcv5MAAAoTYFpTYlpZV1y/0wAAChNkGlNkWllXXIATQAAKE2RaU2TaWVdcgFNAAAoTZFpTZJpZV1yAk0AAChNkmlNlGllXXIDTQAAKE2TaU2VaWVdcgRNAAAoTZVpTZdpZV1yBU0AAChNlWlNlmllXXIGTQAAKE2LaU2QaWVdcgdNAAAoTZhpTZlpZV1yCE0AAChNmWlNmmllXXIJTQAAKE2ZaU2baWVdcgpNAAAoTZppTZxpZV1yC00AAChNm2lNnWllXXIMTQAAKE2daU2eaWVdcg1NAAAoTZ5pTZ9pZV1yDk0AAChNn2lNomllXXIPTQAAKE2gaU2iaWVdchBNAAAoTaFpTaJpZV1yEU0AAChNkmlNmGllXXISTQAAKE2jaU2kaWVdchNNAAAoTaRpTaZpZV1yFE0AAChNpGlNpWllXXIVTQAAKE2laU2naWVdchZNAAAoTaZpTahpZV1yF00AAChNqGlNqWllXXIYTQAAKE2oaU2qaWVdchlNAAAoTZppTaNpZV1yGk0AAChNq2lNrGllXXIbTQAAKE2saU2taWVdchxNAAAoTaxpTa5pZV1yHU0AAChNrWlNr2llXXIeTQAAKE2uaU2waWVdch9NAAAoTbBpTbFpZV1yIE0AAChNsWlNsmllXXIhTQAAKE2yaU21aWVdciJNAAAoTbNpTbVpZV1yI00AAChNtGlNtWllXXIkTQAAKE2laU2raWVdciVNAAAoTbZpTbdpZV1yJk0AAChNt2lNuWllXXInTQAAKE23aU24aWVdcihNAAAoTbhpTbppZV1yKU0AAChNuWlNu2llXXIqTQAAKE2taU22aWVdcitNAAAoTbxpTb1pZV1yLE0AAChNvWlNv2llXXItTQAAKE29aU2+aWVdci5NAAAoTb5pTcBpZV1yL00AAChNv2lNwWllXXIwTQAAKE3BaU3DaWVdcjFNAAAoTcFpTcJpZV1yMk0AAChNuGlNvGllXXIzTQAAKE3EaU3FaWVdcjRNAAAoTcVpTcZpZV1yNU0AAChNxWlNx2llXXI2TQAAKE3GaU3IaWVdcjdNAAAoTcdpTclpZV1yOE0AAChNyWlNy2llXXI5TQAAKE3JaU3KaWVdcjpNAAAoTcppTc5pZV1yO00AAChNy2lNzGllXXI8TQAAKE3LaU3NaWVdcj1NAAAoTcxpTc5pZV1yPk0AAChNzGlN0GllXXI/TQAAKE3NaU3RaWVdckBNAAAoTc9pTdBpZV1yQU0AAChNz2lN0WllXXJCTQAAKE2+aU3EaWVdckNNAAAoTdJpTdNpZV1yRE0AAChN02lN1GllXXJFTQAAKE3TaU3VaWVdckZNAAAoTdRpTdZpZV1yR00AAChN1GlN22llXXJITQAAKE3VaU3XaWVdcklNAAAoTddpTdhpZV1ySk0AAChN2GlN2WllXXJLTQAAKE3YaU3aaWVdckxNAAAoTcZpTdJpZV1yTU0AAChN3GlN3WllXXJOTQAAKE3daU3faWVdck9NAAAoTd1pTd5pZV1yUE0AAChN3mlN4GllXXJRTQAAKE3faU3haWVdclJNAAAoTeFpTeJpZV1yU00AAChN4mlN42llXXJUTQAAKE3kaU3laWVdclVNAAAoTeVpTeZpZV1yVk0AAChN5WlN52llXXJXTQAAKE3maU3oaWVdclhNAAAoTedpTelpZV1yWU0AAChN6WlN62llXXJaTQAAKE3paU3qaWVdcltNAAAoTeppTexpZV1yXE0AAChN62lN7WllXXJdTQAAKE3saU3vaWVdcl5NAAAoTe1pTe9pZV1yX00AAChN7mlN72llXXJgTQAAKE3eaU3kaWVdcmFNAAAoTfBpTfFpZV1yYk0AAChN8WlN82llXXJjTQAAKE3xaU3yaWVdcmRNAAAoTfJpTfRpZV1yZU0AAChN82lN9mllXXJmTQAAKE3zaU31aWVdcmdNAAAoTeZpTfBpZV1yaE0AAChN92lN+GllXXJpTQAAKE34aU35aWVdcmpNAAAoTfhpTfppZV1ya00AAChN+WlN+2llXXJsTQAAKE36aU38aWVdcm1NAAAoTfppTf1pZV1ybk0AAChN8mlN92llXXJvTQAAKE3+aU3/aWVdcnBNAAAoTf9pTQBqZV1ycU0AAChN/2lNAWplXXJyTQAAKE0Aak0CamVdcnNNAAAoTQFqTQNqZV1ydE0AAChNA2pNBGplXXJ1TQAAKE0Eak0FamVdcnZNAAAoTQVqTQZqZV1yd00AAChN+WlN/mllXXJ4TQAAKE0Hak0IamVdcnlNAAAoTQhqTQlqZV1yek0AAChNCGpNCmplXXJ7TQAAKE0Jak0LamVdcnxNAAAoTQpqTQxqZV1yfU0AAChNDGpNDWplXXJ+TQAAKE0Nak0OamVdcn9NAAAoTQ5qTRFqZV1ygE0AAChND2pNEWplXXKBTQAAKE0Qak0RamVdcoJNAAAoTQBqTQdqZV1yg00AAChNEmpNE2plXXKETQAAKE0Tak0VamVdcoVNAAAoTRNqTRRqZV1yhk0AAChNFGpNFmplXXKHTQAAKE0Vak0XamVdcohNAAAoTRdqTRhqZV1yiU0AAChNF2pNGWplXXKKTQAAKE0Jak0SamVdcotNAAAoTRpqTRtqZV1yjE0AAChNG2pNHWplXXKNTQAAKE0bak0camVdco5NAAAoTRxqTR5qZV1yj00AAChNHWpNH2plXXKQTQAAKE0Uak0aamVdcpFNAAAoTSBqTSFqZV1ykk0AAChNIWpNI2plXXKTTQAAKE0hak0iamVdcpRNAAAoTSJqTSRqZV1ylU0AAChNI2pNJWplXXKWTQAAKE0lak0mamVdcpdNAAAoTSZqTSdqZV1ymE0AAChNJmpNKGplXXKZTQAAKE0cak0gamVdcppNAAAoTSlqTSpqZV1ym00AAChNKmpNK2plXXKcTQAAKE0qak0samVdcp1NAAAoTStqTS1qZV1ynk0AAChNLGpNLmplXXKfTQAAKE0uak0wamVdcqBNAAAoTS5qTS9qZV1yoU0AAChNL2pNMWplXXKiTQAAKE0wak0yamVdcqNNAAAoTTFqTTRqZV1ypE0AAChNMmpNNGplXXKlTQAAKE0zak00amVdcqZNAAAoTSJqTSlqZV1yp00AAChNNWpNNmplXXKoTQAAKE02ak04amVdcqlNAAAoTTZqTTdqZV1yqk0AAChNN2pNOWplXXKrTQAAKE04ak06amVdcqxNAAAoTTpqTTtqZV1yrU0AAChNO2pNPWplXXKuTQAAKE07ak08amVdcq9NAAAoTStqTTVqZV1ysE0AAChNPmpNP2plXXKxTQAAKE0/ak1AamVdcrJNAAAoTT9qTUFqZV1ys00AAChNQGpNQmplXXK0TQAAKE1Bak1DamVdcrVNAAAoTUNqTURqZV1ytk0AAChNRGpNRWplXXK3TQAAKE1Fak1GamVdcrhNAAAoTTdqTT5qZV1yuU0AAChNR2pNSGplXXK6TQAAKE1Iak1KamVdcrtNAAAoTUhqTUlqZV1yvE0AAChNSWpNS2plXXK9TQAAKE1Kak1MamVdcr5NAAAoTUxqTU5qZV1yv00AAChNTGpNTWplXXLATQAAKE1Aak1HamVdcsFNAAAoTU9qTVVqZV1ywk0AAChNT2pNUGplXXLDTQAAKE1Qak1SamVdcsRNAAAoTVBqTVFqZV1yxU0AAChNUWpNU2plXXLGTQAAKE1Sak1UamVdcsdNAAAoTVRqTVVqZV1yyE0AAChNSWpNT2plXXLJTQAAKE1Wak1XamVdcspNAAAoTVdqTVlqZV1yy00AAChNV2pNWGplXXLMTQAAKE1Yak1aamVdcs1NAAAoTVlqTVtqZV1yzk0AAChNUWpNVmplXXLPTQAAKE1cak1damVdctBNAAAoTV1qTV9qZV1y0U0AAChNXWpNXmplXXLSTQAAKE1eak1gamVdctNNAAAoTV9qTWFqZV1y1E0AAChNYWpNYmplXXLVTQAAKE1iak1jamVdctZNAAAoTWJqTWRqZV1y100AAChNWGpNXGplXXLYTQAAKE1lak1mamVdctlNAAAoTWZqTWhqZV1y2k0AAChNZmpNZ2plXXLbTQAAKE1nak1pamVdctxNAAAoTWhqTWpqZV1y3U0AAChNampNa2plXXLeTQAAKE1qak1samVdct9NAAAoTV5qTWVqZV1y4E0AAChNbWpNbmplXXLhTQAAKE1uak1vamVdcuJNAAAoTW5qTXBqZV1y400AAChNb2pNcWplXXLkTQAAKE1wak1yamVdcuVNAAAoTXBqTXNqZV1y5k0AAChNZ2pNbWplXXLnTQAAKE10ak11amVdcuhNAAAoTXVqTXdqZV1y6U0AAChNdWpNdmplXXLqTQAAKE12ak14amVdcutNAAAoTXdqTXlqZV1y7E0AAChNb2pNdGplXXLtTQAAKE16ak17amVdcu5NAAAoTXtqTX1qZV1y700AAChNe2pNfGplXXLwTQAAKE18ak1+amVdcvFNAAAoTX1qTX9qZV1y8k0AAChNf2pNgGplXXLzTQAAKE1/ak2BamVdcvRNAAAoTXZqTXpqZV1y9U0AAChNgmpNiGplXXL2TQAAKE2Cak2DamVdcvdNAAAoTYNqTYVqZV1y+E0AAChNg2pNhGplXXL5TQAAKE2Eak2GamVdcvpNAAAoTYVqTYdqZV1y+00AAChNh2pNiGplXXL8TQAAKE18ak2CamVdcv1NAAAoTYlqTYpqZV1y/k0AAChNimpNi2plXXL/TQAAKE2Kak2MamVdcgBOAAAoTYtqTY1qZV1yAU4AAChNjGpNjmplXXICTgAAKE2Mak2PamVdcgNOAAAoTYRqTYlqZV1yBE4AAChNkGpNkWplXXIFTgAAKE2Rak2TamVdcgZOAAAoTZFqTZJqZV1yB04AAChNkmpNlGplXXIITgAAKE2Tak2VamVdcglOAAAoTZVqTZZqZV1yCk4AAChNlmpNl2plXXILTgAAKE2Wak2YamVdcgxOAAAoTYtqTZBqZV1yDU4AAChNmWpNmmplXXIOTgAAKE2aak2bamVdcg9OAAAoTZtqTZxqZV1yEE4AAChNkmpNmWplXXIRTgAAKE2dak2jamVdchJOAAAoTZ1qTZ5qZV1yE04AAChNnmpNoGplXXIUTgAAKE2eak2famVdchVOAAAoTZ9qTaFqZV1yFk4AAChNoGpNomplXXIXTgAAKE2iak2jamVdchhOAAAoTZtqTZ1qZV1yGU4AAChNpGpNpWplXXIaTgAAKE2lak2namVdchtOAAAoTaVqTaZqZV1yHE4AAChNpmpNqGplXXIdTgAAKE2nak2pamVdch5OAAAoTalqTatqZV1yH04AAChNqWpNqmplXXIgTgAAKE2fak2kamVdciFOAAAoTaxqTa1qZV1yIk4AAChNrWpNr2plXXIjTgAAKE2tak2uamVdciROAAAoTa5qTbBqZWUoXXIlTgAAKE2vak2xamVdciZOAAAoTaZqTaxqZV1yJ04AAChNsmpNs2plXXIoTgAAKE2zak20amVdcilOAAAoTbRqTbVqZV1yKk4AAChNrmpNsmplXXIrTgAAKE22ak23amVdcixOAAAoTbdqTblqZV1yLU4AAChNt2pNuGplXXIuTgAAKE24ak26amVdci9OAAAoTblqTbxqZV1yME4AAChNuWpNu2plXXIxTgAAKE20ak22amVdcjJOAAAoTb1qTb5qZV1yM04AAChNvmpNwGplXXI0TgAAKE2+ak2/amVdcjVOAAAoTb9qTcFqZV1yNk4AAChNwGpNwmplXXI3TgAAKE3Cak3DamVdcjhOAAAoTcJqTcRqZV1yOU4AAChNuGpNvWplXXI6TgAAKE3Fak3GamVdcjtOAAAoTcZqTchqZV1yPE4AAChNxmpNx2plXXI9TgAAKE3Hak3JamVdcj5OAAAoTchqTctqZV1yP04AAChNyGpNymplXXJATgAAKE2/ak3FamVdckFOAAAoTcxqTc1qZV1yQk4AAChNzWpNz2plXXJDTgAAKE3Nak3OamVdckROAAAoTc5qTdBqZV1yRU4AAChNz2pN0mplXXJGTgAAKE3Pak3RamVdckdOAAAoTdFqTdNqZV1ySE4AAChNx2pNzGplXXJJTgAAKE3Uak3VamVdckpOAAAoTdVqTddqZV1yS04AAChN1WpN1mplXXJMTgAAKE3Wak3YamVdck1OAAAoTddqTdlqZV1yTk4AAChN2WpN2mplXXJPTgAAKE3aak3camVdclBOAAAoTdpqTdtqZV1yUU4AAChNzmpN1GplXXJSTgAAKE3dak3eamVdclNOAAAoTd5qTeBqZV1yVE4AAChN3mpN32plXXJVTgAAKE3fak3hamVdclZOAAAoTeBqTeJqZV1yV04AAChN4mpN42plXXJYTgAAKE3iak3kamVdcllOAAAoTdZqTd1qZV1yWk4AAChN5WpN5mplXXJbTgAAKE3mak3oamVdclxOAAAoTeZqTedqZV1yXU4AAChN52pN6WplXXJeTgAAKE3oak3qamVdcl9OAAAoTepqTetqZV1yYE4AAChN62pN7GplXXJhTgAAKE3rak3tamVdcmJOAAAoTd9qTeVqZV1yY04AAChN7mpN72plXXJkTgAAKE3vak3xamVdcmVOAAAoTe9qTfBqZV1yZk4AAChN8GpN8mplXXJnTgAAKE3xak3zamVdcmhOAAAoTfNqTfRqZV1yaU4AAChN9GpN9WplXXJqTgAAKE30ak32amVdcmtOAAAoTedqTe5qZV1ybE4AAChN92pN+GplXXJtTgAAKE34ak36amVdcm5OAAAoTfhqTflqZV1yb04AAChN+WpN+2plXXJwTgAAKE36ak38amVdcnFOAAAoTfBqTfdqZV1yck4AAChN/WpN/mplXXJzTgAAKE3+ak3/amVdcnROAAAoTf5qTQBrZV1ydU4AAChN/2pNAWtlXXJ2TgAAKE0Aa00Ca2VdcndOAAAoTQJrTQNrZV1yeE4AAChNA2tNBGtlXXJ5TgAAKE0Ea00Ha2VdcnpOAAAoTQVrTQdrZV1ye04AAChNBmtNB2tlXXJ8TgAAKE35ak39amVdcn1OAAAoTQhrTQlrZV1yfk4AAChNCWtNCmtlXXJ/TgAAKE0Ja00La2VdcoBOAAAoTQprTQxrZV1ygU4AAChNC2tNDWtlXXKCTgAAKE0La00Oa2VdcoNOAAAoTf9qTQhrZV1yhE4AAChND2tNFWtlXXKFTgAAKE0Pa00Qa2VdcoZOAAAoTRBrTRJrZV1yh04AAChNEGtNEWtlXXKITgAAKE0Ra00Ta2VdcolOAAAoTRJrTRRrZV1yik4AAChNFGtNFWtlXXKLTgAAKE0Ka00Pa2VdcoxOAAAoTRZrTRdrZV1yjU4AAChNF2tNGWtlXXKOTgAAKE0Xa00Ya2Vdco9OAAAoTRhrTRprZV1ykE4AAChNGWtNG2tlXXKRTgAAKE0Ra00Wa2VdcpJOAAAoTRxrTR1rZV1yk04AAChNHWtNH2tlXXKUTgAAKE0da00ea2VdcpVOAAAoTR5rTSBrZV1ylk4AAChNH2tNIWtlXXKXTgAAKE0Ya00ca2VdcphOAAAoTSJrTSNrZV1ymU4AAChNI2tNJWtlXXKaTgAAKE0ja00ka2VdcptOAAAoTSRrTSZrZV1ynE4AAChNJWtNJ2tlXXKdTgAAKE0na00oa2Vdcp5OAAAoTSdrTSlrZV1yn04AAChNKGtNKmtlXXKgTgAAKE0pa00ra2VdcqFOAAAoTSprTSxrZV1yok4AAChNK2tNLGtlXXKjTgAAKE0ea00ia2VdcqROAAAoTS1rTS5rZV1ypU4AAChNLmtNL2tlXXKmTgAAKE0va00wa2VdcqdOAAAoTSRrTS1rZV1yqE4AAChNMWtNMmtlXXKpTgAAKE0ya00za2VdcqpOAAAoTTJrTTRrZV1yq04AAChNM2tNNWtlXXKsTgAAKE00a002a2Vdcq1OAAAoTTZrTTdrZV1yrk4AAChNN2tNOGtlXXKvTgAAKE04a005a2VdcrBOAAAoTS9rTTFrZV1ysU4AAChNOmtNO2tlXXKyTgAAKE07a009a2VdcrNOAAAoTTtrTTxrZV1ytE4AAChNPGtNPmtlXXK1TgAAKE09a00/a2VdcrZOAAAoTTNrTTprZV1yt04AAChNQGtNQWtlXXK4TgAAKE1Ba01Da2VdcrlOAAAoTUFrTUJrZV1yuk4AAChNQmtNRGtlXXK7TgAAKE1Da01Fa2VdcrxOAAAoTUVrTUZrZV1yvU4AAChNRWtNR2tlXXK+TgAAKE1Ga01Ia2Vdcr9OAAAoTUdrTUlrZV1ywE4AAChNSGtNSmtlXXLBTgAAKE1Ja01Ka2VdcsJOAAAoTTxrTUBrZV1yw04AAChNS2tNTGtlXXLETgAAKE1Ma01Oa2VdcsVOAAAoTUxrTU1rZV1yxk4AAChNTWtNT2tlXXLHTgAAKE1Oa01Qa2VdcshOAAAoTVBrTVFrZV1yyU4AAChNUGtNUmtlXXLKTgAAKE1Ca01La2VdcstOAAAoTVNrTVRrZV1yzE4AAChNVGtNVWtlXXLNTgAAKE1Ua01Wa2Vdcs5OAAAoTVVrTVdrZV1yz04AAChNVmtNWGtlXXLQTgAAKE1Ya01aa2VdctFOAAAoTVhrTVlrZV1y0k4AAChNWWtNXWtlXXLTTgAAKE1aa01ba2VdctROAAAoTVprTVxrZV1y1U4AAChNW2tNXWtlXXLWTgAAKE1ba01fa2VdctdOAAAoTVxrTWBrZV1y2E4AAChNXmtNX2tlXXLZTgAAKE1ea01ga2VdctpOAAAoTU1rTVNrZV1y204AAChNYWtNYmtlXXLcTgAAKE1ia01ja2Vdct1OAAAoTWJrTWRrZV1y3k4AAChNY2tNZWtlXXLfTgAAKE1ka01ma2VdcuBOAAAoTWZrTWdrZV1y4U4AAChNZ2tNaGtlXXLiTgAAKE1oa01pa2VdcuNOAAAoTVVrTWFrZV1y5E4AAChNamtNa2tlXXLlTgAAKE1ra01ta2VdcuZOAAAoTWtrTWxrZV1y504AAChNbGtNbmtlXXLoTgAAKE1ta01va2VdculOAAAoTW9rTXBrZV1y6k4AAChNb2tNcWtlXXLrTgAAKE1ja01qa2VdcuxOAAAoTXJrTXNrZV1y7U4AAChNc2tNdWtlXXLuTgAAKE1za010a2Vdcu9OAAAoTXRrTXZrZV1y8E4AAChNdWtNd2tlXXLxTgAAKE13a015a2VdcvJOAAAoTXdrTXhrZV1y804AAChNeGtNe2tlXXL0TgAAKE15a016a2VdcvVOAAAoTXprTXtrZV1y9k4AAChNbGtNcmtlXXL3TgAAKE18a019a2VdcvhOAAAoTX1rTX5rZV1y+U4AAChNfmtNf2tlXXL6TgAAKE10a018a2VdcvtOAAAoTYBrTYFrZV1y/E4AAChNgWtNg2tlXXL9TgAAKE2Ba02Ca2Vdcv5OAAAoTYJrTYRrZV1y/04AAChNg2tNhWtlXXIATwAAKE2Fa02Ga2VdcgFPAAAoTYVrTYdrZV1yAk8AAChNfmtNgGtlXXIDTwAAKE2Ia02Oa2VdcgRPAAAoTYhrTYlrZV1yBU8AAChNiWtNi2tlXXIGTwAAKE2Ja02Ka2VdcgdPAAAoTYprTYxrZV1yCE8AAChNi2tNjWtlXXIJTwAAKE2Na02Oa2VdcgpPAAAoTYJrTYhrZV1yC08AAChNj2tNkGtlXXIMTwAAKE2Qa02Sa2Vdcg1PAAAoTZBrTZFrZV1yDk8AAChNkWtNk2tlXXIPTwAAKE2Sa02Ua2VdchBPAAAoTZRrTZVrZV1yEU8AAChNlGtNlmtlXXISTwAAKE2Va02Xa2VdchNPAAAoTZZrTZhrZV1yFE8AAChNl2tNmWtlXXIVTwAAKE2Ya02Za2VdchZPAAAoTYprTY9rZV1yF08AAChNmmtNoGtlXXIYTwAAKE2aa02ba2VdchlPAAAoTZtrTZ1rZV1yGk8AAChNm2tNnGtlXXIbTwAAKE2ca02ea2VdchxPAAAoTZ1rTZ9rZV1yHU8AAChNn2tNoGtlXXIeTwAAKE2Ra02aa2Vdch9PAAAoTaFrTaJrZV1yIE8AAChNomtNpGtlXXIhTwAAKE2ia02ja2VdciJPAAAoTaNrTaVrZV1yI08AAChNpGtNpmtlXXIkTwAAKE2ma02na2VdciVPAAAoTadrTalrZV1yJk8AAChNp2tNqGtlXXInTwAAKE2ca02ha2VdcihPAAAoTaprTatrZV1yKU8AAChNq2tNrWtlXXIqTwAAKE2ra02sa2VdcitPAAAoTaxrTa5rZV1yLE8AAChNrWtNr2tlXXItTwAAKE2va02xa2Vdci5PAAAoTa9rTbBrZV1yL08AAChNo2tNqmtlXXIwTwAAKE2ya02za2VdcjFPAAAoTbNrTbRrZV1yMk8AAChNs2tNtWtlXXIzTwAAKE20a022a2VdcjRPAAAoTbVrTbdrZV1yNU8AAChNtWtNuGtlXXI2TwAAKE2sa02ya2VdcjdPAAAoTblrTbprZV1yOE8AAChNumtNu2tlXXI5TwAAKE26a028a2VdcjpPAAAoTbtrTb1rZV1yO08AAChNvGtNvmtlXXI8TwAAKE2+a02/a2Vdcj1PAAAoTb9rTcBrZV1yPk8AAChNwGtNwWtlXXI/TwAAKE20a025a2VdckBPAAAoTcJrTcNrZV1yQU8AAChNw2tNxWtlXXJCTwAAKE3Da03Ea2VdckNPAAAoTcRrTcZrZV1yRE8AAChNxWtNyGtlXXJFTwAAKE3Fa03Ha2VdckZPAAAoTbtrTcJrZV1yR08AAChNyWtNymtlXXJITwAAKE3Ka03La2VdcklPAAAoTcprTcxrZV1ySk8AAChNy2tNzWtlXXJLTwAAKE3Ma03Oa2VdckxPAAAoTcxrTc9rZV1yTU8AAChNxGtNyWtlXXJOTwAAKE3Qa03Ra2Vdck9PAAAoTdFrTdNrZV1yUE8AAChN0WtN0mtlXXJRTwAAKE3Sa03Ua2VdclJPAAAoTdNrTdZrZV1yU08AAChN02tN1WtlXXJUTwAAKE3La03Qa2VdclVPAAAoTddrTdhrZV1yVk8AAChN2GtN2WtlXXJXTwAAKE3Ya03aa2VdclhPAAAoTdlrTdtrZV1yWU8AAChN2mtN3GtlXXJaTwAAKE3ca03da2VdcltPAAAoTd1rTd5rZV1yXE8AAChN3mtN4WtlXXJdTwAAKE3fa03ha2Vdcl5PAAAoTeBrTeFrZV1yX08AAChN0mtN12tlXXJgTwAAKE3ia03ja2VdcmFPAAAoTeNrTeVrZV1yYk8AAChN42tN5GtlXXJjTwAAKE3ka03ma2VdcmRPAAAoTeVrTedrZV1yZU8AAChN52tN6GtlXXJmTwAAKE3na03pa2VdcmdPAAAoTehrTeprZV1yaE8AAChN6WtN62tlXXJpTwAAKE3qa03sa2VdcmpPAAAoTetrTexrZV1ya08AAChN2WtN4mtlXXJsTwAAKE3ta03ua2Vdcm1PAAAoTe5rTfBrZV1ybk8AAChN7mtN72tlXXJvTwAAKE3va03xa2VdcnBPAAAoTfBrTfJrZV1ycU8AAChN8mtN82tlXXJyTwAAKE3za031a2VdcnNPAAAoTfNrTfRrZV1ydE8AAChN5GtN7WtlXXJ1TwAAKE32a033a2VdcnZPAAAoTfdrTflrZV1yd08AAChN92tN+GtlXXJ4TwAAKE34a036a2VdcnlPAAAoTflrTfxrZV1yek8AAChN+WtN+2tlXXJ7TwAAKE3va032a2VdcnxPAAAoTf1rTf5rZV1yfU8AAChN/mtN/2tlXXJ+TwAAKE3/a00AbGVdcn9PAAAoTfhrTf1rZV1ygE8AAChNAWxNAmxlXXKBTwAAKE0CbE0DbGVdcoJPAAAoTQJsTQRsZV1yg08AAChNA2xNBWxlXXKETwAAKE0EbE0GbGVdcoVPAAAoTQZsTQdsZV1yhk8AAChNB2xNCGxlXXKHTwAAKE0IbE0JbGVdcohPAAAoTf9rTQFsZV1yiU8AAChNCmxNC2xlXXKKTwAAKE0LbE0NbGVdcotPAAAoTQtsTQxsZV1yjE8AAChNDGxNDmxlXXKNTwAAKE0NbE0QbGVdco5PAAAoTQ1sTQ9sZV1yj08AAChNA2xNCmxlXXKQTwAAKE0RbE0SbGVdcpFPAAAoTRJsTRRsZV1ykk8AAChNEmxNE2xlXXKTTwAAKE0TbE0VbGVdcpRPAAAoTRRsTRdsZV1ylU8AAChNFGxNFmxlXXKWTwAAKE0MbE0RbGVdcpdPAAAoTRhsTRlsZV1ymE8AAChNGWxNGmxlXXKZTwAAKE0ZbE0bbGVdcppPAAAoTRpsTRxsZV1ym08AAChNG2xNHWxlXXKcTwAAKE0dbE0fbGVdcp1PAAAoTR1sTR5sZV1ynk8AAChNHmxNIGxlXXKfTwAAKE0fbE0hbGVdcqBPAAAoTSBsTSNsZV1yoU8AAChNIWxNI2xlXXKiTwAAKE0ibE0jbGVdcqNPAAAoTRNsTRhsZV1ypE8AAChNJGxNJWxlXXKlTwAAKE0lbE0nbGVdcqZPAAAoTSVsTSZsZV1yp08AAChNJmxNKGxlXXKoTwAAKE0nbE0pbGVdcqlPAAAoTSlsTSpsZV1yqk8AAChNKWxNK2xlXXKrTwAAKE0abE0kbGVdcqxPAAAoTSxsTS1sZV1yrU8AAChNLWxNL2xlXXKuTwAAKE0tbE0ubGVdcq9PAAAoTS5sTTBsZV1ysE8AAChNL2xNMWxlXXKxTwAAKE0xbE0ybGVdcrJPAAAoTTFsTTNsZV1ys08AAChNJmxNLGxlXXK0TwAAKE00bE06bGVdcrVPAAAoTTRsTTVsZV1ytk8AAChNNWxNN2xlXXK3TwAAKE01bE02bGVdcrhPAAAoTTZsTThsZV1yuU8AAChNN2xNOWxlXXK6TwAAKE05bE06bGVdcrtPAAAoTS5sTTRsZV1yvE8AAChNO2xNPGxlXXK9TwAAKE08bE0+bGVdcr5PAAAoTTxsTT1sZV1yv08AAChNPWxNP2xlXXLATwAAKE0+bE1BbGVdcsFPAAAoTT5sTUBsZV1ywk8AAChNNmxNO2xlXXLDTwAAKE1CbE1DbGVdcsRPAAAoTUNsTUVsZV1yxU8AAChNQ2xNRGxlXXLGTwAAKE1EbE1GbGVdcsdPAAAoTT1sTUJsZV1yyE8AAChNR2xNSGxlXXLJTwAAKE1IbE1KbGVdcspPAAAoTUhsTUlsZV1yy08AAChNSWxNS2xlXXLMTwAAKE1KbE1MbGVdcs1PAAAoTUxsTU1sZV1yzk8AAChNTGxNTmxlXXLPTwAAKE1NbE1PbGVdctBPAAAoTU5sTVBsZV1y0U8AAChNT2xNUWxlXXLSTwAAKE1QbE1RbGVdctNPAAAoTURsTUdsZV1y1E8AAChNUmxNU2xlXXLVTwAAKE1TbE1VbGVdctZPAAAoTVNsTVRsZV1y108AAChNVGxNVmxlXXLYTwAAKE1VbE1YbGVdctlPAAAoTVVsTVdsZV1y2k8AAChNV2xNWWxlXXLbTwAAKE1JbE1SbGVdctxPAAAoTVpsTWBsZV1y3U8AAChNWmxNW2xlXXLeTwAAKE1bbE1dbGVdct9PAAAoTVtsTVxsZV1y4E8AAChNXGxNXmxlXXLhTwAAKE1dbE1fbGVdcuJPAAAoTV9sTWBsZV1y408AAChNVGxNWmxlXXLkTwAAKE1hbE1ibGVdcuVPAAAoTWJsTWRsZV1y5k8AAChNYmxNY2xlXXLnTwAAKE1jbE1lbGVdcuhPAAAoTWRsTWdsZV1y6U8AAChNZGxNZmxlXXLqTwAAKE1cbE1hbGVdcutPAAAoTWhsTWlsZV1y7E8AAChNaWxNa2xlXXLtTwAAKE1pbE1qbGVdcu5PAAAoTWpsTWxsZV1y708AAChNa2xNbWxlXXLwTwAAKE1tbE1ubGVdcvFPAAAoTW1sTW9sZV1y8k8AAChNY2xNaGxlXXLzTwAAKE1wbE1xbGVdcvRPAAAoTXFsTXNsZV1y9U8AAChNcWxNcmxlXXL2TwAAKE1ybE10bGVdcvdPAAAoTXNsTXVsZV1y+E8AAChNdWxNd2xlXXL5TwAAKE11bE12bGVdcvpPAAAoTXZsTXlsZV1y+08AAChNd2xNeGxlXXL8TwAAKE14bE15bGVdcv1PAAAoTWpsTXBsZV1y/k8AAChNemxNe2xlXXL/TwAAKE17bE19bGVdcgBQAAAoTXtsTXxsZV1yAVAAAChNfGxNfmxlXXICUAAAKE19bE1/bGVdcgNQAAAoTX9sTYBsZV1yBFAAAChNgGxNgmxlXXIFUAAAKE2AbE2BbGVdcgZQAAAoTXJsTXpsZV1yB1AAAChNg2xNiWxlXXIIUAAAKE2DbE2EbGVdcglQAAAoTYRsTYZsZV1yClAAAChNhGxNhWxlXXILUAAAKE2FbE2HbGVdcgxQAAAoTYZsTYhsZV1yDVAAAChNiGxNiWxlXXIOUAAAKE18bE2DbGVdcg9QAAAoTYpsTYtsZV1yEFAAAChNi2xNjWxlXXIRUAAAKE2LbE2MbGVdchJQAAAoTYxsTY5sZV1yE1AAAChNjWxNj2xlXXIUUAAAKE2PbE2QbGVdchVQAAAoTY9sTZFsZV1yFlAAAChNhWxNimxlXXIXUAAAKE2SbE2TbGVdchhQAAAoTZNsTZVsZV1yGVAAAChNk2xNlGxlXXIaUAAAKE2UbE2WbGVdchtQAAAoTZVsTZdsZV1yHFAAAChNjGxNkmxlXXIdUAAAKE2YbE2ZbGVdch5QAAAoTZlsTZtsZV1yH1AAAChNmWxNmmxlXXIgUAAAKE2abE2cbGVdciFQAAAoTZtsTZ1sZV1yIlAAAChNlGxNmGxlXXIjUAAAKE2ebE2fbGVdciRQAAAoTZ9sTaFsZV1yJVAAAChNn2xNoGxlXXImUAAAKE2gbE2ibGVdcidQAAAoTaFsTaNsZV1yKFAAAChNo2xNpWxlXXIpUAAAKE2jbE2kbGVdcipQAAAoTZpsTZ5sZV1yK1AAAChNpmxNp2xlXXIsUAAAKE2nbE2pbGVdci1QAAAoTadsTahsZV1yLlAAAChNqGxNqmxlXXIvUAAAKE2pbE2rbGVdcjBQAAAoTatsTaxsZV1yMVAAAChNq2xNrWxlXXIyUAAAKE2gbE2mbGVdcjNQAAAoTa5sTa9sZV1yNFAAAChNr2xNsGxlXXI1UAAAKE2vbE2xbGVdcjZQAAAoTbBsTbJsZV1yN1AAAChNsWxNs2xlXXI4UAAAKE2zbE21bGVdcjlQAAAoTbNsTbRsZV1yOlAAAChNtGxNtmxlXXI7UAAAKE21bE23bGVdcjxQAAAoTbZsTblsZV1yPVAAAChNt2xNuWxlXXI+UAAAKE24bE25bGVdcj9QAAAoTahsTa5sZV1yQFAAAChNumxNu2xlXXJBUAAAKE27bE28bGVdckJQAAAoTbtsTb1sZV1yQ1AAAChNvGxNvmxlXXJEUAAAKE29bE2/bGVdckVQAAAoTb9sTcFsZV1yRlAAAChNv2xNwGxlXXJHUAAAKE3AbE3CbGVdckhQAAAoTcFsTcNsZV1ySVAAAChNwmxNxWxlXXJKUAAAKE3DbE3FbGVdcktQAAAoTcRsTcVsZV1yTFAAAChNsGxNumxlXXJNUAAAKE3GbE3HbGVdck5QAAAoTcdsTclsZV1yT1AAAChNx2xNyGxlXXJQUAAAKE3IbE3KbGVdclFQAAAoTclsTcxsZV1yUlAAAChNyWxNy2xlXXJTUAAAKE28bE3GbGVdclRQAAAoTc1sTc5sZV1yVVAAAChNzmxN0GxlXXJWUAAAKE3ObE3PbGVdcldQAAAoTc9sTdFsZV1yWFAAAChN0GxN02xlXXJZUAAAKE3QbE3SbGVdclpQAAAoTdJsTdRsZV1yW1AAAChNyGxNzWxlXXJcUAAAKE3VbE3WbGVdcl1QAAAoTdZsTddsZV1yXlAAAChN1mxN2GxlXXJfUAAAKE3XbE3ZbGVdcmBQAAAoTdhsTdpsZV1yYVAAAChN2mxN22xlXXJiUAAAKE3bbE3cbGVdcmNQAAAoTdxsTd9sZV1yZFAAAChN3WxN32xlXXJlUAAAKE3ebE3fbGVdcmZQAAAoTc9sTdVsZV1yZ1AAAChN4GxN4WxlXXJoUAAAKE3hbE3jbGVdcmlQAAAoTeFsTeJsZV1yalAAAChN4mxN5GxlXXJrUAAAKE3jbE3lbGVdcmxQAAAoTeVsTeZsZV1ybVAAAChN5mxN6GxlXXJuUAAAKE3mbE3nbGVdcm9QAAAoTddsTeBsZV1ycFAAAChN6WxN6mxlXXJxUAAAKE3qbE3sbGVdcnJQAAAoTepsTetsZV1yc1AAAChN62xN7WxlXXJ0UAAAKE3sbE3ubGVdcnVQAAAoTeJsTelsZV1ydlAAAChN72xN8GxlXXJ3UAAAKE3wbE3xbGVdcnhQAAAoTfFsTfJsZV1yeVAAAChN62xN72xlXXJ6UAAAKE3zbE30bGVdcntQAAAoTfRsTfVsZV1yfFAAAChN9GxN9mxlXXJ9UAAAKE31bE33bGVdcn5QAAAoTfZsTfhsZV1yf1AAAChN+GxN+WxlXXKAUAAAKE35bE36bGVdcoFQAAAoTfpsTftsZV1yglAAAChN8WxN82xlXXKDUAAAKE38bE39bGVdcoRQAAAoTf1sTf9sZV1yhVAAAChN/WxN/mxlXXKGUAAAKE3+bE0AbWVdcodQAAAoTf9sTQFtZV1yiFAAAChNAW1NAm1lXXKJUAAAKE0CbU0EbWVdcopQAAAoTQJtTQNtZV1yi1AAAChN9WxN/GxlXXKMUAAAKE0FbU0GbWVdco1QAAAoTQZtTQdtZV1yjlAAAChNBm1NCG1lXXKPUAAAKE0HbU0JbWVdcpBQAAAoTQhtTQptZV1ykVAAAChNCG1NC21lXXKSUAAAKE3+bE0FbWVdcpNQAAAoTQxtTQ1tZV1ylFAAAChNDW1NDm1lXXKVUAAAKE0ObU0PbWVdcpZQAAAoTQdtTQxtZV1yl1AAAChNEG1NEW1lXXKYUAAAKE0RbU0TbWVdcplQAAAoTRFtTRJtZV1ymlAAAChNEm1NFG1lXXKbUAAAKE0TbU0VbWVdcpxQAAAoTRVtTRZtZV1ynVAAAChNFm1NF21lXXKeUAAAKE0WbU0YbWVdcp9QAAAoTQ5tTRBtZV1yoFAAAChNGW1NGm1lXXKhUAAAKE0abU0cbWVdcqJQAAAoTRptTRttZV1yo1AAAChNG21NHW1lXXKkUAAAKE0SbU0ZbWVdcqVQAAAoTR5tTR9tZV1yplAAAChNH21NIW1lXXKnUAAAKE0fbU0gbWVdcqhQAAAoTSBtTSJtZV1yqVAAAChNIW1NI21lXXKqUAAAKE0bbU0ebWVdcqtQAAAoTSRtTSVtZV1yrFAAAChNJW1NJ21lXXKtUAAAKE0lbU0mbWVdcq5QAAAoTSZtTShtZV1yr1AAAChNJ21NKm1lXXKwUAAAKE0nbU0pbWVdcrFQAAAoTSBtTSRtZV1yslAAAChNK21NLG1lXXKzUAAAKE0sbU0ubWVdcrRQAAAoTSxtTS1tZV1ytVAAAChNLW1NL21lXXK2UAAAKE0ubU0wbWVdcrdQAAAoTSZtTSttZV1yuFAAAChNMW1NMm1lXXK5UAAAKE0ybU00bWVdcrpQAAAoTTJtTTNtZV1yu1AAAChNM21NNW1lXXK8UAAAKE0tbU0xbWVdcr1QAAAoTTZtTTdtZV1yvlAAAChNN21NOG1lXXK/UAAAKE03bU05bWVdcsBQAAAoTThtTTptZV1ywVAAAChNOW1NO21lXXLCUAAAKE05bU08bWVdcsNQAAAoTTNtTTZtZV1yxFAAAChNPW1NPm1lXXLFUAAAKE0+bU1AbWVdcsZQAAAoTT5tTT9tZV1yx1AAAChNP21NQW1lXXLIUAAAKE1AbU1CbWVdcslQAAAoTUJtTUNtZV1yylAAAChNQ21NRG1lXXLLUAAAKE1DbU1FbWVdcsxQAAAoTThtTT1tZV1yzVAAAChNRm1NR21lXXLOUAAAKE1HbU1IbWVdcs9QAAAoTUhtTUltZV1y0FAAAChNP21NRm1lXXLRUAAAKE1KbU1LbWVdctJQAAAoTUttTU1tZV1y01AAAChNS21NTG1lXXLUUAAAKE1MbU1ObWVdctVQAAAoTU1tTU9tZV1y1lAAAChNT21NUG1lXXLXUAAAKE1PbU1RbWVdcthQAAAoTUhtTUptZV1y2VAAAChNUm1NU21lXXLaUAAAKE1TbU1UbWVdcttQAAAoTVNtTVVtZV1y3FAAAChNVG1NVm1lXXLdUAAAKE1VbU1XbWVdct5QAAAoTVdtTVhtZV1y31AAAChNWG1NWW1lXXLgUAAAKE1ZbU1abWVdcuFQAAAoTUxtTVJtZV1y4lAAAChNW21NXG1lXXLjUAAAKE1cbU1dbWVdcuRQAAAoTVxtTV5tZV1y5VAAAChNXW1NX21lXXLmUAAAKE1ebU1gbWVdcudQAAAoTV5tTWFtZV1y6FAAAChNVG1NW21lXXLpUAAAKE1ibU1jbWVdcupQAAAoTWNtTWVtZV1y61AAAChNY21NZG1lXXLsUAAAKE1kbU1mbWVdcu1QAAAoTWVtTWdtZV1y7lAAAChNXW1NYm1lXXLvUAAAKE1obU1pbWVdcvBQAAAoTWltTWttZV1y8VAAAChNaW1Nam1lXXLyUAAAKE1qbU1sbWVdcvNQAAAoTWttTW1tZV1y9FAAAChNZG1NaG1lXXL1UAAAKE1ubU1vbWVdcvZQAAAoTW9tTXFtZV1y91AAAChNb21NcG1lXXL4UAAAKE1wbU1ybWVdcvlQAAAoTXFtTXNtZV1y+lAAAChNam1Nbm1lXXL7UAAAKE10bU11bWVdcvxQAAAoTXVtTXdtZV1y/VAAAChNdW1Ndm1lXXL+UAAAKE12bU14bWVdcv9QAAAoTXdtTXptZV1yAFEAAChNd21NeW1lXXIBUQAAKE15bU17bWVdcgJRAAAoTXBtTXRtZV1yA1EAAChNfG1NfW1lXXIEUQAAKE19bU1/bWVdcgVRAAAoTX1tTX5tZV1yBlEAAChNfm1NgG1lXXIHUQAAKE1/bU2BbWVdcghRAAAoTXZtTXxtZV1yCVEAAChNgm1Ng21lXXIKUQAAKE2DbU2FbWVdcgtRAAAoTYNtTYRtZV1yDFEAAChNhG1Nhm1lXXINUQAAKE2FbU2HbWVdcg5RAAAoTYdtTYhtZV1yD1EAAChNh21NiW1lXXIQUQAAKE2IbU2KbWVdchFRAAAoTYltTYttZV1yElEAAChNim1NjG1lXXITUQAAKE2LbU2MbWVdchRRAAAoTX5tTYJtZV1yFVEAAChNjW1Njm1lXXIWUQAAKE2ObU2QbWVdchdRAAAoTY5tTY9tZV1yGFEAAChNj21NkW1lXXIZUQAAKE2QbU2SbWVdchpRAAAoTYRtTY1tZV1yG1EAAChNk21NlG1lXXIcUQAAKE2UbU2WbWVdch1RAAAoTZRtTZVtZV1yHlEAAChNlW1Nl21lXXIfUQAAKE2WbU2YbWVdciBRAAAoTZhtTZltZV1yIVEAAChNmG1Nmm1lXXIiUQAAKE2ZbU2bbWVdciNRAAAoTZptTZxtZV1yJFEAAChNm21NnW1lXXIlUQAAKE2cbU2dbWVdciZRAAAoTY9tTZNtZV1yJ1EAAChNnm1Nn21lXXIoUQAAKE2fbU2hbWVdcilRAAAoTZ9tTaBtZV1yKlEAAChNoG1Nom1lXXIrUQAAKE2hbU2kbWVdcixRAAAoTaFtTaNtZV1yLVEAAChNo21NpW1lXXIuUQAAKE2VbU2ebWVdci9RAAAoTaZtTaxtZV1yMFEAAChNpm1Np21lXXIxUQAAKE2nbU2pbWVdcjJRAAAoTadtTahtZV1yM1EAAChNqG1Nqm1lXXI0UQAAKE2pbU2rbWVdcjVRAAAoTattTaxtZV1yNlEAAChNoG1Npm1lXXI3UQAAKE2tbU2ubWVdcjhRAAAoTa5tTbBtZV1yOVEAAChNrm1Nr21lXXI6UQAAKE2vbU2xbWVdcjtRAAAoTbBtTbJtZV1yPFEAAChNsm1Ns21lXXI9UQAAKE2ybU20bWVdcj5RAAAoTahtTa1tZV1yP1EAAChNtW1Ntm1lXXJAUQAAKE22bU24bWVdckFRAAAoTbZtTbdtZV1yQlEAAChNt21NuW1lXXJDUQAAKE2vbU21bWVdckRRAAAoTbptTbttZV1yRVEAAChNu21NvW1lXXJGUQAAKE27bU28bWVdckdRAAAoTbxtTb5tZV1ySFEAAChNvW1Nv21lXXJJUQAAKE2/bU3AbWVdckpRAAAoTb9tTcFtZV1yS1EAAChNt21Num1lXXJMUQAAKE3CbU3IbWVdck1RAAAoTcJtTcNtZV1yTlEAAChNw21NxW1lXXJPUQAAKE3DbU3EbWVdclBRAAAoTcRtTcZtZV1yUVEAAChNxW1Nx21lXXJSUQAAKE3HbU3IbWVdclNRAAAoTbxtTcJtZV1yVFEAAChNyW1Nym1lXXJVUQAAKE3KbU3LbWVdclZRAAAoTcptTcxtZV1yV1EAAChNy21NzW1lXXJYUQAAKE3MbU3ObWVdcllRAAAoTc5tTc9tZV1yWlEAAChNz21N0G1lXXJbUQAAKE3QbU3TbWVdclxRAAAoTdFtTdNtZV1yXVEAAChN0m1N021lXXJeUQAAKE3EbU3JbWVdcl9RAAAoTdRtTdptZV1yYFEAAChN1G1N1W1lXXJhUQAAKE3VbU3XbWVdcmJRAAAoTdVtTdZtZV1yY1EAAChN1m1N2G1lXXJkUQAAKE3XbU3ZbWVdcmVRAAAoTdltTdptZV1yZlEAAChNy21N1G1lXXJnUQAAKE3bbU3cbWVdcmhRAAAoTdxtTd5tZV1yaVEAAChN3G1N3W1lXXJqUQAAKE3dbU3fbWVdcmtRAAAoTd5tTeBtZV1ybFEAAChN4G1N4W1lXXJtUQAAKE3gbU3ibWVdcm5RAAAoTdZtTdttZV1yb1EAAChN421N5G1lXXJwUQAAKE3kbU3mbWVdcnFRAAAoTeRtTeVtZV1yclEAAChN5W1N521lXXJzUQAAKE3mbU3obWVdcnRRAAAoTehtTeltZV1ydVEAAChN6G1N6m1lXXJ2UQAAKE3dbU3jbWVdcndRAAAoTettTfFtZV1yeFEAAChN621N7G1lXXJ5UQAAKE3sbU3ubWVdcnpRAAAoTextTe1tZV1ye1EAAChN7W1N721lXXJ8UQAAKE3ubU3wbWVdcn1RAAAoTfBtTfFtZV1yflEAAChN5W1N621lXXJ/UQAAKE3ybU3zbWVdcoBRAAAoTfNtTfVtZV1ygVEAAChN821N9G1lXXKCUQAAKE30bU32bWVdcoNRAAAoTfVtTfdtZV1yhFEAAChN921N+G1lXXKFUQAAKE33bU35bWVdcoZRAAAoTfhtTfptZV1yh1EAAChN+W1N+21lXXKIUQAAKE36bU38bWVdcolRAAAoTfttTfxtZV1yilEAAChN7W1N8m1lXXKLUQAAKE39bU3+bWVdcoxRAAAoTf5tTQBuZV1yjVEAAChN/m1N/21lXXKOUQAAKE3/bU0BbmVdco9RAAAoTQBuTQJuZV1ykFEAAChNAm5NA25lXXKRUQAAKE0Cbk0EbmVdcpJRAAAoTfRtTf1tZV1yk1EAAChNBW5NBm5lXXKUUQAAKE0Gbk0IbmVdcpVRAAAoTQZuTQduZV1yllEAAChNB25NCW5lXXKXUQAAKE0Ibk0LbmVdcphRAAAoTQhuTQpuZV1ymVEAAChNCm5NDG5lXXKaUQAAKE3/bU0FbmVdcptRAAAoTQ1uTQ5uZV1ynFEAAChNDm5ND25lXXKdUQAAKE0Obk0QbmVdcp5RAAAoTQ9uTRFuZV1yn1EAAChNEG5NEm5lXXKgUQAAKE0Sbk0UbmVdcqFRAAAoTRJuTRNuZV1yolEAAChNE25NFW5lXXKjUQAAKE0Ubk0WbmVdcqRRAAAoTRVuTRhuZV1ypVEAAChNFm5NGG5lXXKmUQAAKE0Xbk0YbmVdcqdRAAAoTQduTQ1uZV1yqFEAAChNGW5NGm5lXXKpUQAAKE0abk0cbmVdcqpRAAAoTRpuTRtuZV1yq1EAAChNG25NHW5lXXKsUQAAKE0cbk0ebmVdcq1RAAAoTR5uTR9uZV1yrlEAAChNH25NIW5lXXKvUQAAKE0fbk0gbmVdcrBRAAAoTQ9uTRluZV1ysVEAAChNIm5NI25lXXKyUQAAKE0jbk0lbmVdcrNRAAAoTSNuTSRuZV1ytFEAAChNJG5NJm5lXXK1UQAAKE0lbk0nbmVdcrZRAAAoTSduTShuZV1yt1EAAChNKG5NKm5lXXK4UQAAKE0obk0pbmVdcrlRAAAoTRtuTSJuZV1yulEAAChNK25NLG5lXXK7UQAAKE0sbk0ubmVdcrxRAAAoTSxuTS1uZV1yvVEAAChNLW5NL25lXXK+UQAAKE0ubk0wbmVdcr9RAAAoTTBuTTFuZV1ywFEAAChNMG5NMm5lXXLBUQAAKE0xbk0zbmVdcsJRAAAoTTJuTTRuZV1yw1EAAChNM25NNW5lXXLEUQAAKE00bk01bmVdcsVRAAAoTSRuTStuZV1yxlEAAChNNm5NN25lXXLHUQAAKE03bk05bmVdcshRAAAoTTduTThuZV1yyVEAAChNOG5NOm5lXXLKUQAAKE05bk07bmVdcstRAAAoTTtuTTxuZV1yzFEAAChNPG5NPW5lXXLNUQAAKE08bk0+bmVdcs5RAAAoTS1uTTZuZV1yz1EAAChNP25NQG5lXXLQUQAAKE1Abk1CbmVdctFRAAAoTUBuTUFuZV1y0lEAAChNQW5NQ25lXXLTUQAAKE1Cbk1FbmVdctRRAAAoTUJuTURuZV1y1VEAAChNRG5NRm5lXXLWUQAAKE04bk0/bmVdctdRAAAoTUduTUhuZV1y2FEAAChNSG5NSm5lXXLZUQAAKE1Ibk1JbmVdctpRAAAoTUluTUtuZV1y21EAAChNSm5NTG5lXXLcUQAAKE1Mbk1ObmVdct1RAAAoTUxuTU1uZV1y3lEAAChNTW5NUG5lXXLfUQAAKE1Obk1PbmVdcuBRAAAoTU9uTVBuZV1y4VEAAChNQW5NR25lXXLiUQAAKE1Rbk1SbmVdcuNRAAAoTVJuTVRuZV1y5FEAAChNUm5NU25lXXLlUQAAKE1Tbk1VbmVdcuZRAAAoTVRuTVZuZV1y51EAAChNVm5NV25lXXLoUQAAKE1Xbk1ZbmVdculRAAAoTVduTVhuZV1y6lEAAChNSW5NUW5lXXLrUQAAKE1abk1bbmVdcuxRAAAoTVtuTVxuZV1y7VEAAChNW25NXW5lXXLuUQAAKE1cbk1ebmVdcu9RAAAoTV1uTV9uZV1y8FEAAChNX25NYG5lXXLxUQAAKE1gbk1hbmVdcvJRAAAoTWFuTWRuZV1y81EAAChNYm5NZG5lXXL0UQAAKE1jbk1kbmVdcvVRAAAoTVNuTVpuZV1y9lEAAChNZW5NZm5lXXL3UQAAKE1mbk1nbmVdcvhRAAAoTWduTWhuZV1y+VEAAChNXG5NZW5lXXL6UQAAKE1pbk1qbmVdcvtRAAAoTWpuTWxuZV1y/FEAAChNam5Na25lXXL9UQAAKE1rbk1tbmVdcv5RAAAoTWxuTW5uZV1y/1EAAChNZ25NaW5lXXIAUgAAKE1vbk1wbmVdcgFSAAAoTXBuTXJuZV1yAlIAAChNcG5NcW5lXXIDUgAAKE1xbk1zbmVdcgRSAAAoTXJuTXRuZV1yBVIAAChNa25Nb25lXXIGUgAAKE11bk12bmVdcgdSAAAoTXZuTXhuZV1yCFIAAChNdm5Nd25lXXIJUgAAKE13bk15bmVdcgpSAAAoTXhuTXpuZV1yC1IAAChNem5NfG5lXXIMUgAAKE16bk17bmVlKF1yDVIAAChNcW5NdW5lXXIOUgAAKE19bk1+bmVdcg9SAAAoTX5uTYBuZV1yEFIAAChNfm5Nf25lXXIRUgAAKE1/bk2BbmVdchJSAAAoTYBuTYJuZV1yE1IAAChNgm5Ng25lXXIUUgAAKE2Dbk2FbmVdchVSAAAoTYNuTYRuZV1yFlIAAChNd25NfW5lXXIXUgAAKE2Gbk2HbmVdchhSAAAoTYduTYhuZV1yGVIAAChNh25NiW5lXXIaUgAAKE2Ibk2KbmVdchtSAAAoTYluTYtuZV1yHFIAAChNi25NjG5lXXIdUgAAKE2Mbk2NbmVdch5SAAAoTY1uTY5uZV1yH1IAAChNf25Nhm5lXXIgUgAAKE2Pbk2QbmVdciFSAAAoTZBuTZJuZV1yIlIAAChNkG5NkW5lXXIjUgAAKE2Rbk2TbmVdciRSAAAoTZJuTZRuZV1yJVIAAChNlG5NlW5lXXImUgAAKE2Ubk2WbmVdcidSAAAoTZVuTZduZV1yKFIAAChNlm5NmG5lXXIpUgAAKE2Xbk2ZbmVdcipSAAAoTZhuTZluZV1yK1IAAChNiG5Nj25lXXIsUgAAKE2abk2bbmVdci1SAAAoTZtuTZ1uZV1yLlIAAChNm25NnG5lXXIvUgAAKE2cbk2ebmVdcjBSAAAoTZ1uTZ9uZV1yMVIAAChNn25NoG5lXXIyUgAAKE2fbk2hbmVdcjNSAAAoTaBuTaJuZV1yNFIAAChNoW5No25lXXI1UgAAKE2ibk2kbmVdcjZSAAAoTaNuTaRuZV1yN1IAAChNkW5Nmm5lXXI4UgAAKE2lbk2mbmVdcjlSAAAoTaZuTahuZV1yOlIAAChNpm5Np25lXXI7UgAAKE2nbk2pbmVdcjxSAAAoTZxuTaVuZV1yPVIAAChNqm5Nq25lXXI+UgAAKE2rbk2sbmVdcj9SAAAoTatuTa1uZV1yQFIAAChNrG5Nrm5lXXJBUgAAKE2tbk2vbmVdckJSAAAoTa1uTbBuZV1yQ1IAAChNp25Nqm5lXXJEUgAAKE2xbk2ybmVdckVSAAAoTbJuTbRuZV1yRlIAAChNsm5Ns25lXXJHUgAAKE2zbk21bmVdckhSAAAoTbRuTbZuZV1ySVIAAChNrG5NsW5lXXJKUgAAKE23bk24bmVdcktSAAAoTbhuTbpuZV1yTFIAAChNuG5NuW5lXXJNUgAAKE25bk27bmVdck5SAAAoTbpuTb1uZV1yT1IAAChNum5NvG5lXXJQUgAAKE2zbk23bmVdclFSAAAoTb5uTb9uZV1yUlIAAChNv25NwW5lXXJTUgAAKE2/bk3AbmVdclRSAAAoTcBuTcJuZV1yVVIAAChNuW5Nvm5lXXJWUgAAKE3Dbk3EbmVdcldSAAAoTcRuTcZuZV1yWFIAAChNxG5NxW5lXXJZUgAAKE3Fbk3HbmVdclpSAAAoTcZuTchuZV1yW1IAAChNwG5Nw25lXXJcUgAAKE3Jbk3KbmVdcl1SAAAoTcpuTcxuZV1yXlIAAChNym5Ny25lXXJfUgAAKE3Lbk3NbmVdcmBSAAAoTcxuTc5uZV1yYVIAAChNzm5Nz25lXXJiUgAAKE3Pbk3QbmVdcmNSAAAoTc9uTdFuZV1yZFIAAChNxW5NyW5lXXJlUgAAKE3Sbk3TbmVdcmZSAAAoTdNuTdRuZV1yZ1IAAChN1G5N1W5lXXJoUgAAKE3Lbk3SbmVdcmlSAAAoTdZuTdduZV1yalIAAChN125N2W5lXXJrUgAAKE3Xbk3YbmVdcmxSAAAoTdhuTdpuZV1ybVIAAChN2W5N3G5lXXJuUgAAKE3Zbk3bbmVdcm9SAAAoTdtuTd1uZV1ycFIAAChN1G5N1m5lXXJxUgAAKE3ebk3kbmVdcnJSAAAoTd5uTd9uZV1yc1IAAChN325N4W5lXXJ0UgAAKE3fbk3gbmVdcnVSAAAoTeBuTeJuZV1ydlIAAChN4W5N425lXXJ3UgAAKE3jbk3kbmVdcnhSAAAoTdhuTd5uZV1yeVIAAChN5W5N625lXXJ6UgAAKE3lbk3mbmVdcntSAAAoTeZuTehuZV1yfFIAAChN5m5N525lXXJ9UgAAKE3nbk3pbmVdcn5SAAAoTehuTepuZV1yf1IAAChN6m5N625lXXKAUgAAKE3gbk3lbmVdcoFSAAAoTexuTe1uZV1yglIAAChN7W5N725lXXKDUgAAKE3tbk3ubmVdcoRSAAAoTe5uTfBuZV1yhVIAAChN725N8W5lXXKGUgAAKE3xbk3ybmVdcodSAAAoTfJuTfRuZV1yiFIAAChN8m5N825lXXKJUgAAKE3nbk3sbmVdcopSAAAoTfVuTfZuZV1yi1IAAChN9m5N+G5lXXKMUgAAKE32bk33bmVdco1SAAAoTfduTfluZV1yjlIAAChN+G5N+m5lXXKPUgAAKE36bk37bmVdcpBSAAAoTfpuTfxuZV1ykVIAAChN+25N/W5lXXKSUgAAKE38bk3+bmVdcpNSAAAoTf1uTf9uZV1ylFIAAChN/m5N/25lXXKVUgAAKE3ubk31bmVdcpZSAAAoTQBvTQFvZV1yl1IAAChNAW9NA29lXXKYUgAAKE0Bb00Cb2VdcplSAAAoTQJvTQRvZV1ymlIAAChNA29NBW9lXXKbUgAAKE0Fb00Gb2VdcpxSAAAoTQVvTQdvZV1ynVIAAChN925NAG9lXXKeUgAAKE0Ib00Jb2Vdcp9SAAAoTQlvTQpvZV1yoFIAAChNCW9NC29lXXKhUgAAKE0Kb00Mb2VdcqJSAAAoTQtvTQ1vZV1yo1IAAChNC29NDm9lXXKkUgAAKE0Cb00Ib2VdcqVSAAAoTQ9vTRBvZV1yplIAAChNEG9NEW9lXXKnUgAAKE0Qb00Sb2VdcqhSAAAoTRFvTRNvZV1yqVIAAChNEm9NFG9lXXKqUgAAKE0Ub00Vb2VdcqtSAAAoTRVvTRZvZV1yrFIAAChNFm9NGW9lXXKtUgAAKE0Xb00Zb2Vdcq5SAAAoTRhvTRlvZV1yr1IAAChNCm9ND29lXXKwUgAAKE0ab00bb2VdcrFSAAAoTRtvTRxvZV1yslIAAChNG29NHW9lXXKzUgAAKE0cb00eb2VdcrRSAAAoTR1vTR9vZV1ytVIAAChNH29NIG9lXXK2UgAAKE0gb00hb2VdcrdSAAAoTSFvTSJvZV1yuFIAAChNEW9NGm9lXXK5UgAAKE0jb00kb2VdcrpSAAAoTSRvTSVvZV1yu1IAAChNJW9NJm9lXXK8UgAAKE0cb00jb2Vdcr1SAAAoTSdvTShvZV1yvlIAAChNKG9NKW9lXXK/UgAAKE0ob00qb2VdcsBSAAAoTSlvTStvZV1ywVIAAChNKm9NLG9lXXLCUgAAKE0sb00ub2VdcsNSAAAoTSxvTS1vZV1yxFIAAChNLW9NMW9lXXLFUgAAKE0ub00vb2VdcsZSAAAoTS5vTTBvZV1yx1IAAChNL29NMW9lXXLIUgAAKE0vb00zb2VdcslSAAAoTTBvTTRvZV1yylIAAChNMm9NM29lXXLLUgAAKE0yb000b2VdcsxSAAAoTSVvTSdvZV1yzVIAAChNNW9NNm9lXXLOUgAAKE02b004b2Vdcs9SAAAoTTZvTTdvZV1y0FIAAChNN29NOW9lXXLRUgAAKE04b007b2VdctJSAAAoTThvTTpvZV1y01IAAChNKW9NNW9lXXLUUgAAKE08b009b2VdctVSAAAoTT1vTT9vZV1y1lIAAChNPW9NPm9lXXLXUgAAKE0+b01Ab2VdcthSAAAoTTdvTTxvZV1y2VIAAChNQW9NQm9lXXLaUgAAKE1Cb01Eb2VdcttSAAAoTUJvTUNvZV1y3FIAAChNQ29NRW9lXXLdUgAAKE0+b01Bb2Vdct5SAAAoTUZvTUdvZV1y31IAAChNR29NSW9lXXLgUgAAKE1Hb01Ib2VdcuFSAAAoTUhvTUpvZV1y4lIAAChNSW9NS29lXXLjUgAAKE1Db01Gb2VdcuRSAAAoTUxvTU1vZV1y5VIAAChNTW9NT29lXXLmUgAAKE1Nb01Ob2VdcudSAAAoTU5vTVBvZV1y6FIAAChNT29NUW9lXXLpUgAAKE1Rb01Sb2VdcupSAAAoTVFvTVNvZV1y61IAAChNSG9NTG9lXXLsUgAAKE1Ub01ab2Vdcu1SAAAoTVRvTVVvZV1y7lIAAChNVW9NV29lXXLvUgAAKE1Vb01Wb2VdcvBSAAAoTVZvTVhvZV1y8VIAAChNV29NWW9lXXLyUgAAKE1Zb01ab2VdcvNSAAAoTU5vTVRvZV1y9FIAAChNW29NXG9lXXL1UgAAKE1cb01eb2VdcvZSAAAoTVxvTV1vZV1y91IAAChNXW9NX29lXXL4UgAAKE1eb01gb2VdcvlSAAAoTWBvTWFvZV1y+lIAAChNYG9NYm9lXXL7UgAAKE1hb01jb2VdcvxSAAAoTWJvTWRvZV1y/VIAAChNY29NZW9lXXL+UgAAKE1kb01lb2Vdcv9SAAAoTVZvTVtvZV1yAFMAAChNZm9NZ29lXXIBUwAAKE1nb01pb2VdcgJTAAAoTWdvTWhvZV1yA1MAAChNaG9Nam9lXXIEUwAAKE1pb01rb2VdcgVTAAAoTWtvTWxvZV1yBlMAAChNbG9NbW9lXXIHUwAAKE1sb01ub2VdcghTAAAoTV1vTWZvZV1yCVMAAChNb29NcG9lXXIKUwAAKE1wb01yb2VdcgtTAAAoTXBvTXFvZV1yDFMAAChNcW9Nc29lXXINUwAAKE1yb010b2Vdcg5TAAAoTXRvTXVvZV1yD1MAAChNdW9Ndm9lXXIQUwAAKE11b013b2VdchFTAAAoTWhvTW9vZV1yElMAAChNeG9NeW9lXXITUwAAKE15b016b2VdchRTAAAoTXlvTXtvZV1yFVMAAChNem9NfG9lXXIWUwAAKE17b019b2VdchdTAAAoTX1vTX9vZV1yGFMAAChNfW9Nfm9lXXIZUwAAKE1+b02Ab2VdchpTAAAoTX9vTYFvZV1yG1MAAChNgG9Ng29lXXIcUwAAKE2Bb02Db2Vdch1TAAAoTYJvTYNvZV1yHlMAAChNcW9NeG9lXXIfUwAAKE2Eb02Fb2VdciBTAAAoTYVvTYZvZV1yIVMAAChNhm9Nh29lXXIiUwAAKE16b02Eb2VdciNTAAAoTYhvTYlvZV1yJFMAAChNiW9Ni29lXXIlUwAAKE2Jb02Kb2VdciZTAAAoTYpvTYxvZV1yJ1MAAChNi29NjW9lXXIoUwAAKE2Nb02Ob2VdcilTAAAoTY1vTY9vZV1yKlMAAChNhm9NiG9lXXIrUwAAKE2Qb02Rb2VdcixTAAAoTZFvTZNvZV1yLVMAAChNkW9Nkm9lXXIuUwAAKE2Sb02Ub2Vdci9TAAAoTZNvTZZvZV1yMFMAAChNk29NlW9lXXIxUwAAKE2Vb02Xb2VdcjJTAAAoTYpvTZBvZV1yM1MAAChNmG9NmW9lXXI0UwAAKE2Zb02bb2VdcjVTAAAoTZlvTZpvZV1yNlMAAChNmm9NnG9lXXI3UwAAKE2bb02db2VdcjhTAAAoTZ1vTZ5vZV1yOVMAAChNnW9Nn29lXXI6UwAAKE2Sb02Yb2VdcjtTAAAoTaBvTaFvZV1yPFMAAChNoW9No29lXXI9UwAAKE2hb02ib2Vdcj5TAAAoTaJvTaRvZV1yP1MAAChNo29NpW9lXXJAUwAAKE2lb02mb2VdckFTAAAoTaVvTadvZV1yQlMAAChNmm9NoG9lXXJDUwAAKE2ob02pb2VdckRTAAAoTalvTatvZV1yRVMAAChNqW9Nqm9lXXJGUwAAKE2qb02sb2VdckdTAAAoTaJvTahvZV1ySFMAAChNrW9Nrm9lXXJJUwAAKE2ub02vb2VdckpTAAAoTa5vTbBvZV1yS1MAAChNr29NsW9lXXJMUwAAKE2wb02yb2Vdck1TAAAoTbJvTbNvZV1yTlMAAChNs29NtG9lXXJPUwAAKE20b021b2VdclBTAAAoTapvTa1vZV1yUVMAAChNtm9Nt29lXXJSUwAAKE23b024b2VdclNTAAAoTbhvTblvZV1yVFMAAChNr29Ntm9lXXJVUwAAKE26b027b2VdclZTAAAoTbtvTb1vZV1yV1MAAChNu29NvG9lXXJYUwAAKE28b02+b2VdcllTAAAoTb1vTcBvZV1yWlMAAChNvW9Nv29lXXJbUwAAKE24b026b2VdclxTAAAoTcFvTcJvZV1yXVMAAChNwm9NxG9lXXJeUwAAKE3Cb03Db2Vdcl9TAAAoTcNvTcVvZV1yYFMAAChNxG9Nx29lXXJhUwAAKE3Eb03Gb2VdcmJTAAAoTbxvTcFvZV1yY1MAAChNyG9NyW9lXXJkUwAAKE3Jb03Lb2VdcmVTAAAoTclvTcpvZV1yZlMAAChNym9NzG9lXXJnUwAAKE3Lb03Nb2VdcmhTAAAoTc1vTc5vZV1yaVMAAChNzW9Nz29lXXJqUwAAKE3Db03Ib2VdcmtTAAAoTdBvTdFvZV1ybFMAAChN0W9N029lXXJtUwAAKE3Rb03Sb2Vdcm5TAAAoTdJvTdRvZV1yb1MAAChNym9N0G9lXXJwUwAAKE3Vb03Wb2VdcnFTAAAoTdZvTddvZV1yclMAAChN1m9N2G9lXXJzUwAAKE3Xb03Zb2VdcnRTAAAoTdhvTdpvZV1ydVMAAChN2m9N229lXXJ2UwAAKE3bb03cb2VdcndTAAAoTdxvTd1vZV1yeFMAAChN0m9N1W9lXXJ5UwAAKE3eb03fb2VdcnpTAAAoTd9vTeFvZV1ye1MAAChN329N4G9lXXJ8UwAAKE3gb03ib2Vdcn1TAAAoTeFvTeNvZV1yflMAAChN429N5G9lXXJ/UwAAKE3jb03lb2VdcoBTAAAoTddvTd5vZV1ygVMAAChN5m9N529lXXKCUwAAKE3nb03ob2VdcoNTAAAoTedvTelvZV1yhFMAAChN6G9N6m9lXXKFUwAAKE3pb03rb2VdcoZTAAAoTetvTexvZV1yh1MAAChN7G9N7W9lXXKIUwAAKE3tb03wb2VdcolTAAAoTe5vTfBvZV1yilMAAChN729N8G9lXXKLUwAAKE3gb03mb2VdcoxTAAAoTfFvTfJvZV1yjVMAAChN8m9N829lXXKOUwAAKE3yb030b2Vdco9TAAAoTfNvTfVvZV1ykFMAAChN9G9N9m9lXXKRUwAAKE32b034b2VdcpJTAAAoTfZvTfdvZV1yk1MAAChN929N+W9lXXKUUwAAKE34b036b2VdcpVTAAAoTflvTfxvZV1yllMAAChN+m9N/G9lXXKXUwAAKE37b038b2VdcphTAAAoTehvTfFvZV1ymVMAAChN/W9N/m9lXXKaUwAAKE3+b00AcGVdcptTAAAoTf5vTf9vZV1ynFMAAChN/29NAXBlXXKdUwAAKE0AcE0CcGVdcp5TAAAoTQJwTQNwZV1yn1MAAChNA3BNBHBlXXKgUwAAKE0DcE0FcGVdcqFTAAAoTfNvTf1vZV1yolMAAChNBnBNB3BlXXKjUwAAKE0HcE0JcGVdcqRTAAAoTQdwTQhwZV1ypVMAAChNCHBNCnBlXXKmUwAAKE0JcE0LcGVdcqdTAAAoTQtwTQxwZV1yqFMAAChNC3BNDXBlXXKpUwAAKE3/b00GcGVdcqpTAAAoTQ5wTRRwZV1yq1MAAChNDnBND3BlXXKsUwAAKE0PcE0RcGVdcq1TAAAoTQ9wTRBwZV1yrlMAAChNEHBNEnBlXXKvUwAAKE0RcE0TcGVdcrBTAAAoTRNwTRRwZV1ysVMAAChNCHBNDnBlXXKyUwAAKE0VcE0WcGVdcrNTAAAoTRZwTRhwZV1ytFMAAChNFnBNF3BlXXK1UwAAKE0XcE0ZcGVdcrZTAAAoTRhwTRpwZV1yt1MAAChNGnBNG3BlXXK4UwAAKE0acE0ccGVdcrlTAAAoTRBwTRVwZV1yulMAAChNHXBNHnBlXXK7UwAAKE0ecE0gcGVdcrxTAAAoTR5wTR9wZV1yvVMAAChNH3BNIXBlXXK+UwAAKE0gcE0icGVdcr9TAAAoTSJwTSNwZV1ywFMAAChNInBNJHBlXXLBUwAAKE0XcE0dcGVdcsJTAAAoTSVwTSZwZV1yw1MAAChNJnBNKHBlXXLEUwAAKE0mcE0ncGVdcsVTAAAoTSdwTSlwZV1yxlMAAChNKHBNKnBlXXLHUwAAKE0qcE0rcGVdcshTAAAoTSpwTSxwZV1yyVMAAChNH3BNJXBlXXLKUwAAKE0tcE0ucGVdcstTAAAoTS5wTS9wZV1yzFMAAChNLnBNMHBlXXLNUwAAKE0vcE0xcGVdcs5TAAAoTTBwTTJwZV1yz1MAAChNMnBNM3BlXXLQUwAAKE0zcE00cGVdctFTAAAoTTRwTTVwZV1y0lMAAChNJ3BNLXBlXXLTUwAAKE02cE03cGVdctRTAAAoTTdwTTlwZV1y1VMAAChNN3BNOHBlXXLWUwAAKE04cE06cGVdctdTAAAoTTlwTTtwZV1y2FMAAChNL3BNNnBlXXLZUwAAKE08cE09cGVdctpTAAAoTT1wTT9wZV1y21MAAChNPXBNPnBlXXLcUwAAKE0+cE1AcGVdct1TAAAoTT9wTUJwZV1y3lMAAChNP3BNQXBlXXLfUwAAKE04cE08cGVdcuBTAAAoTUNwTURwZV1y4VMAAChNRHBNRnBlXXLiUwAAKE1EcE1FcGVdcuNTAAAoTUVwTUdwZV1y5FMAAChNRnBNSXBlXXLlUwAAKE1GcE1IcGVdcuZTAAAoTT5wTUNwZV1y51MAAChNSnBNS3BlXXLoUwAAKE1LcE1NcGVdculTAAAoTUtwTUxwZV1y6lMAAChNTHBNTnBlXXLrUwAAKE1NcE1QcGVdcuxTAAAoTU1wTU9wZV1y7VMAAChNRXBNSnBlXXLuUwAAKE1RcE1ScGVdcu9TAAAoTVJwTVNwZV1y8FMAAChNU3BNVHBlXXLxUwAAKE1McE1RcGVdcvJTAAAoTVVwTVZwZV1y81MAAChNVnBNV3BlXXL0UwAAKE1WcE1YcGVdcvVTAAAoTVdwTVlwZV1y9lMAAChNWHBNWnBlXXL3UwAAKE1acE1bcGVdcvhTAAAoTVtwTVxwZV1y+VMAAChNXHBNXXBlXXL6UwAAKE1TcE1VcGVdcvtTAAAoTV5wTV9wZV1y/FMAAChNX3BNYHBlXXL9UwAAKE1fcE1hcGVdcv5TAAAoTWBwTWJwZV1y/1MAAChNYXBNY3BlXXIAVAAAKE1jcE1lcGVdcgFUAAAoTWNwTWRwZV1yAlQAAChNZHBNaHBlXXIDVAAAKE1lcE1mcGVdcgRUAAAoTWVwTWdwZV1yBVQAAChNZnBNaHBlXXIGVAAAKE1mcE1qcGVdcgdUAAAoTWdwTWtwZV1yCFQAAChNaXBNanBlXXIJVAAAKE1pcE1rcGVdcgpUAAAoTVdwTV5wZV1yC1QAAChNbHBNbXBlXXIMVAAAKE1tcE1ucGVdcg1UAAAoTW1wTW9wZV1yDlQAAChNbnBNcHBlXXIPVAAAKE1vcE1xcGVdchBUAAAoTXFwTXNwZV1yEVQAAChNcXBNcnBlXXISVAAAKE1ycE10cGVdchNUAAAoTXNwTXVwZV1yFFQAAChNdHBNd3BlXXIVVAAAKE11cE13cGVdchZUAAAoTXZwTXdwZV1yF1QAAChNYHBNbHBlXXIYVAAAKE14cE15cGVdchlUAAAoTXlwTXtwZV1yGlQAAChNeXBNenBlXXIbVAAAKE16cE18cGVdchxUAAAoTXtwTX5wZV1yHVQAAChNe3BNfXBlXXIeVAAAKE1ucE14cGVdch9UAAAoTX9wTYVwZV1yIFQAAChNf3BNgHBlXXIhVAAAKE2AcE2CcGVdciJUAAAoTYBwTYFwZV1yI1QAAChNgXBNg3BlXXIkVAAAKE2CcE2EcGVdciVUAAAoTYRwTYVwZV1yJlQAAChNenBNf3BlXXInVAAAKE2GcE2HcGVdcihUAAAoTYdwTYlwZV1yKVQAAChNh3BNiHBlXXIqVAAAKE2IcE2KcGVdcitUAAAoTYlwTYtwZV1yLFQAAChNi3BNjHBlXXItVAAAKE2LcE2NcGVdci5UAAAoTYxwTY5wZV1yL1QAAChNjXBNj3BlXXIwVAAAKE2OcE2QcGVdcjFUAAAoTY9wTZBwZV1yMlQAAChNgXBNhnBlXXIzVAAAKE2RcE2ScGVdcjRUAAAoTZJwTZRwZV1yNVQAAChNknBNk3BlXXI2VAAAKE2TcE2VcGVdcjdUAAAoTZRwTZZwZV1yOFQAAChNlnBNl3BlXXI5VAAAKE2WcE2YcGVdcjpUAAAoTYhwTZFwZV1yO1QAAChNmXBNmnBlXXI8VAAAKE2acE2ccGVdcj1UAAAoTZpwTZtwZV1yPlQAAChNm3BNnXBlXXI/VAAAKE2ccE2ecGVdckBUAAAoTZ5wTZ9wZV1yQVQAAChNnnBNoHBlXXJCVAAAKE2fcE2hcGVdckNUAAAoTaBwTaJwZV1yRFQAAChNoXBNo3BlXXJFVAAAKE2icE2jcGVdckZUAAAoTZNwTZlwZV1yR1QAAChNpHBNpXBlXXJIVAAAKE2lcE2ncGVdcklUAAAoTaVwTaZwZV1ySlQAAChNpnBNqHBlXXJLVAAAKE2ncE2qcGVdckxUAAAoTadwTalwZV1yTVQAAChNm3BNpHBlXXJOVAAAKE2rcE2scGVdck9UAAAoTaxwTa1wZV1yUFQAAChNrHBNrnBlXXJRVAAAKE2tcE2vcGVdclJUAAAoTa5wTbBwZV1yU1QAAChNsHBNsXBlXXJUVAAAKE2xcE2ycGVdclVUAAAoTbJwTbNwZV1yVlQAAChNpnBNq3BlXXJXVAAAKE20cE21cGVdclhUAAAoTbVwTbdwZV1yWVQAAChNtXBNtnBlXXJaVAAAKE22cE24cGVdcltUAAAoTbdwTblwZV1yXFQAAChNuXBNunBlXXJdVAAAKE26cE27cGVdcl5UAAAoTbpwTbxwZV1yX1QAAChNrXBNtHBlXXJgVAAAKE29cE2+cGVdcmFUAAAoTb5wTb9wZV1yYlQAAChNv3BNwHBlXXJjVAAAKE22cE29cGVdcmRUAAAoTcFwTcJwZV1yZVQAAChNwnBNw3BlXXJmVAAAKE3DcE3EcGVdcmdUAAAoTb9wTcFwZV1yaFQAAChNxXBNxnBlXXJpVAAAKE3GcE3IcGVdcmpUAAAoTcZwTcdwZV1ya1QAAChNx3BNyXBlXXJsVAAAKE3IcE3KcGVdcm1UAAAoTcpwTctwZV1yblQAAChNynBNzHBlXXJvVAAAKE3DcE3FcGVdcnBUAAAoTc1wTc5wZV1ycVQAAChNznBN0HBlXXJyVAAAKE3OcE3PcGVdcnNUAAAoTc9wTdFwZV1ydFQAAChNx3BNzXBlXXJ1VAAAKE3ScE3TcGVdcnZUAAAoTdNwTdVwZV1yd1QAAChN03BN1HBlXXJ4VAAAKE3UcE3WcGVdcnlUAAAoTdVwTddwZV1yelQAAChN13BN2XBlXXJ7VAAAKE3XcE3YcGVdcnxUAAAoTc9wTdJwZV1yfVQAAChN2nBN23BlXXJ+VAAAKE3bcE3dcGVdcn9UAAAoTdtwTdxwZV1ygFQAAChN3HBN3nBlXXKBVAAAKE3dcE3fcGVdcoJUAAAoTd9wTeBwZV1yg1QAAChN33BN4XBlXXKEVAAAKE3UcE3acGVdcoVUAAAoTeJwTeNwZV1yhlQAAChN43BN5XBlXXKHVAAAKE3jcE3kcGVdcohUAAAoTeRwTeZwZV1yiVQAAChN5XBN53BlXXKKVAAAKE3ncE3ocGVdcotUAAAoTehwTepwZV1yjFQAAChN6HBN6XBlXXKNVAAAKE3ccE3icGVdco5UAAAoTetwTexwZV1yj1QAAChN7HBN7nBlXXKQVAAAKE3scE3tcGVdcpFUAAAoTe1wTe9wZV1yklQAAChN7nBN8HBlXXKTVAAAKE3wcE3xcGVdcpRUAAAoTfFwTfJwZV1ylVQAAChN5HBN63BlXXKWVAAAKE3zcE30cGVdcpdUAAAoTfRwTfZwZV1ymFQAAChN9HBN9XBlXXKZVAAAKE31cE33cGVdcppUAAAoTfZwTfhwZV1ym1QAAChN+HBN+nBlXXKcVAAAKE34cE35cGVdcp1UAAAoTe1wTfNwZV1ynlQAAChN+3BN/HBlXXKfVAAAKE38cE39cGVdcqBUAAAoTfxwTf5wZV1yoVQAAChN/XBN/3BlXXKiVAAAKE3+cE0AcWVdcqNUAAAoTQBxTQFxZV1ypFQAAChNAXFNAnFlXXKlVAAAKE0CcU0DcWVdcqZUAAAoTfVwTftwZV1yp1QAAChNBHFNBXFlXXKoVAAAKE0FcU0HcWVdcqlUAAAoTQVxTQZxZV1yqlQAAChNBnFNCHFlXXKrVAAAKE0HcU0JcWVdcqxUAAAoTf1wTQRxZV1yrVQAAChNCnFNC3FlXXKuVAAAKE0LcU0NcWVdcq9UAAAoTQtxTQxxZV1ysFQAAChNDHFNDnFlXXKxVAAAKE0NcU0PcWVdcrJUAAAoTQ9xTRBxZV1ys1QAAChNEHFNEXFlXXK0VAAAKE0GcU0KcWVdcrVUAAAoTRJxTRNxZV1ytlQAAChNE3FNFHFlXXK3VAAAKE0TcU0VcWVdcrhUAAAoTRRxTRZxZV1yuVQAAChNFXFNF3FlXXK6VAAAKE0XcU0ZcWVdcrtUAAAoTRdxTRhxZV1yvFQAAChNGHFNGnFlXXK9VAAAKE0ZcU0bcWVdcr5UAAAoTRpxTR1xZV1yv1QAAChNG3FNHXFlXXLAVAAAKE0ccU0dcWVdcsFUAAAoTQxxTRJxZV1ywlQAAChNHnFNH3FlXXLDVAAAKE0fcU0gcWVdcsRUAAAoTR9xTSFxZV1yxVQAAChNIHFNInFlXXLGVAAAKE0hcU0jcWVdcsdUAAAoTSNxTSVxZV1yyFQAAChNI3FNJHFlXXLJVAAAKE0kcU0mcWVdcspUAAAoTSVxTSdxZV1yy1QAAChNJnFNKXFlXXLMVAAAKE0ncU0pcWVdcs1UAAAoTShxTSlxZV1yzlQAAChNFHFNHnFlXXLPVAAAKE0qcU0rcWVdctBUAAAoTStxTS1xZV1y0VQAAChNK3FNLHFlXXLSVAAAKE0scU0ucWVdctNUAAAoTS1xTS9xZV1y1FQAAChNIHFNKnFlXXLVVAAAKE0wcU0xcWVdctZUAAAoTTFxTTNxZV1y11QAAChNMXFNMnFlXXLYVAAAKE0ycU00cWVdctlUAAAoTTNxTTVxZV1y2lQAAChNNXFNNnFlXXLbVAAAKE02cU03cWVdctxUAAAoTSxxTTBxZV1y3VQAAChNOHFNOXFlXXLeVAAAKE05cU06cWVdct9UAAAoTTlxTTtxZV1y4FQAAChNOnFNPHFlXXLhVAAAKE07cU09cWVdcuJUAAAoTTtxTT5xZV1y41QAAChNMnFNOHFlXXLkVAAAKE0/cU1AcWVdcuVUAAAoTUBxTUJxZV1y5lQAAChNQHFNQXFlXXLnVAAAKE1BcU1DcWVdcuhUAAAoTUJxTURxZV1y6VQAAChNRHFNRXFlXXLqVAAAKE1EcU1GcWVdcutUAAAoTTpxTT9xZV1y7FQAAChNR3FNSHFlXXLtVAAAKE1IcU1KcWVdcu5UAAAoTUhxTUlxZV1y71QAAChNSXFNS3FlXXLwVAAAKE1KcU1McWVdcvFUAAAoTUxxTU1xZV1y8lQAAChNTXFNT3FlXXLzVAAAKE1NcU1OcWVdcvRUAAAoTUFxTUdxZV1y9VQAAChNUHFNUXFlXXL2VAAAKE1RcU1TcWVdcvdUAAAoTVFxTVJxZV1y+FQAAChNUnFNVHFlXXL5VAAAKE1TcU1VcWVdcvpUAAAoTVVxTVZxZV1y+1QAAChNVnFNWHFlXXL8VAAAKE1WcU1XcWVdcv1UAAAoTUlxTVBxZV1y/lQAAChNWXFNWnFlXXL/VAAAKE1acU1bcWVdcgBVAAAoTVpxTVxxZV1yAVUAAChNW3FNXXFlXXICVQAAKE1ccU1ecWVdcgNVAAAoTV5xTV9xZV1yBFUAAChNX3FNYHFlXXIFVQAAKE1gcU1jcWVdcgZVAAAoTWFxTWNxZV1yB1UAAChNYnFNY3FlXXIIVQAAKE1ScU1ZcWVdcglVAAAoTWRxTWVxZV1yClUAAChNZXFNZ3FlXXILVQAAKE1lcU1mcWVdcgxVAAAoTWZxTWhxZV1yDVUAAChNZ3FNaXFlXXIOVQAAKE1pcU1qcWVdcg9VAAAoTWlxTWtxZV1yEFUAAChNanFNbHFlXXIRVQAAKE1rcU1tcWVdchJVAAAoTWxxTW5xZV1yE1UAAChNbXFNbnFlXXIUVQAAKE1bcU1kcWVdchVVAAAoTW9xTXBxZV1yFlUAAChNcHFNcnFlXXIXVQAAKE1wcU1xcWVdchhVAAAoTXFxTXNxZV1yGVUAAChNcnFNdHFlXXIaVQAAKE10cU11cWVdchtVAAAoTXVxTXZxZV1yHFUAAChNdXFNd3FlXXIdVQAAKE1mcU1vcWVdch5VAAAoTXhxTXlxZV1yH1UAAChNeXFNe3FlXXIgVQAAKE15cU16cWVdciFVAAAoTXpxTXxxZV1yIlUAAChNe3FNfXFlXXIjVQAAKE19cU1+cWVdciRVAAAoTX5xTX9xZV1yJVUAAChNfnFNgHFlXXImVQAAKE1xcU14cWVdcidVAAAoTYFxTYJxZV1yKFUAAChNgnFNhHFlXXIpVQAAKE2CcU2DcWVdcipVAAAoTYNxTYVxZV1yK1UAAChNhHFNh3FlXXIsVQAAKE2EcU2GcWVdci1VAAAoTXpxTYFxZV1yLlUAAChNiHFNiXFlXXIvVQAAKE2JcU2LcWVdcjBVAAAoTYlxTYpxZV1yMVUAAChNinFNjHFlXXIyVQAAKE2LcU2NcWVdcjNVAAAoTY1xTY5xZV1yNFUAAChNjXFNj3FlXXI1VQAAKE2OcU2QcWVdcjZVAAAoTY9xTZFxZV1yN1UAAChNkHFNknFlXXI4VQAAKE2RcU2ScWVdcjlVAAAoTYNxTYhxZV1yOlUAAChNk3FNlHFlXXI7VQAAKE2UcU2WcWVdcjxVAAAoTZRxTZVxZV1yPVUAAChNlXFNl3FlXXI+VQAAKE2WcU2YcWVdcj9VAAAoTZhxTZlxZV1yQFUAAChNmHFNmnFlXXJBVQAAKE2ZcU2bcWVdckJVAAAoTZpxTZxxZV1yQ1UAAChNm3FNnXFlXXJEVQAAKE2ccU2dcWVdckVVAAAoTYpxTZNxZV1yRlUAAChNnnFNn3FlXXJHVQAAKE2fcU2hcWVdckhVAAAoTZ9xTaBxZV1ySVUAAChNoHFNonFlXXJKVQAAKE2hcU2jcWVdcktVAAAoTZVxTZ5xZV1yTFUAAChNpHFNpXFlXXJNVQAAKE2lcU2ncWVdck5VAAAoTaVxTaZxZV1yT1UAAChNpnFNqHFlXXJQVQAAKE2ncU2pcWVdclFVAAAoTalxTapxZV1yUlUAAChNqnFNq3FlXXJTVQAAKE2qcU2scWVdclRVAAAoTaBxTaRxZV1yVVUAAChNrXFNrnFlXXJWVQAAKE2ucU2wcWVdcldVAAAoTa5xTa9xZV1yWFUAAChNr3FNsXFlXXJZVQAAKE2wcU2ycWVdclpVAAAoTbJxTbRxZV1yW1UAAChNsnFNs3FlXXJcVQAAKE2mcU2tcWVdcl1VAAAoTbVxTbZxZV1yXlUAAChNtnFNuHFlXXJfVQAAKE22cU23cWVdcmBVAAAoTbdxTblxZV1yYVUAAChNuHFNu3FlXXJiVQAAKE24cU26cWVdcmNVAAAoTbpxTbxxZV1yZFUAAChNr3FNtXFlXXJlVQAAKE29cU2+cWVdcmZVAAAoTb5xTb9xZV1yZ1UAAChNv3FNwHFlXXJoVQAAKE23cU29cWVdcmlVAAAoTcFxTcJxZV1yalUAAChNwnFNxHFlXXJrVQAAKE3CcU3DcWVdcmxVAAAoTcNxTcVxZV1ybVUAAChNxHFNxnFlXXJuVQAAKE3GcU3IcWVdcm9VAAAoTcZxTcdxZV1ycFUAAChNv3FNwXFlXXJxVQAAKE3JcU3KcWVdcnJVAAAoTcpxTcxxZV1yc1UAAChNynFNy3FlXXJ0VQAAKE3LcU3NcWVdcnVVAAAoTcxxTc5xZV1ydlUAAChNznFN0HFlXXJ3VQAAKE3OcU3PcWVdcnhVAAAoTcNxTclxZV1yeVUAAChN0XFN0nFlXXJ6VQAAKE3ScU3TcWVdcntVAAAoTdJxTdRxZV1yfFUAAChN03FN1XFlXXJ9VQAAKE3UcU3WcWVdcn5VAAAoTdZxTddxZV1yf1UAAChN13FN2HFlXXKAVQAAKE3YcU3ZcWVdcoFVAAAoTctxTdFxZV1yglUAAChN2nFN23FlXXKDVQAAKE3bcU3dcWVdcoRVAAAoTdtxTdxxZV1yhVUAAChN3HFN3nFlXXKGVQAAKE3dcU3fcWVdcodVAAAoTd9xTeFxZV1yiFUAAChN33FN4HFlXXKJVQAAKE3gcU3jcWVdcopVAAAoTeFxTeJxZV1yi1UAAChN4nFN43FlXXKMVQAAKE3TcU3acWVdco1VAAAoTeRxTeVxZV1yjlUAAChN5XFN53FlXXKPVQAAKE3lcU3mcWVdcpBVAAAoTeZxTehxZV1ykVUAAChN53FN6XFlXXKSVQAAKE3pcU3qcWVdcpNVAAAoTelxTetxZV1ylFUAAChN6nFN7HFlXXKVVQAAKE3rcU3tcWVdcpZVAAAoTexxTe5xZV1yl1UAAChN7XFN7nFlXXKYVQAAKE3ccU3kcWVdcplVAAAoTe9xTfBxZV1ymlUAAChN8HFN8nFlXXKbVQAAKE3wcU3xcWVdcpxVAAAoTfFxTfNxZV1ynVUAAChN8nFN9HFlXXKeVQAAKE30cU31cWVdcp9VAAAoTfVxTfZxZV1yoFUAAChN9XFN93FlXXKhVQAAKE3mcU3vcWVdcqJVAAAoTfhxTflxZV1yo1UAAChN+XFN+3FlXXKkVQAAKE35cU36cWVdcqVVAAAoTfpxTfxxZV1yplUAAChN+3FN/nFlXXKnVQAAKE37cU39cWVdcqhVAAAoTfFxTfhxZV1yqVUAAChN/3FNAHJlXXKqVQAAKE0Ack0CcmVdcqtVAAAoTQByTQFyZV1yrFUAAChNAXJNA3JlXXKtVQAAKE0Cck0FcmVdcq5VAAAoTQJyTQRyZV1yr1UAAChN+nFN/3FlXXKwVQAAKE0Gck0HcmVdcrFVAAAoTQdyTQlyZV1yslUAAChNB3JNCHJlXXKzVQAAKE0Ick0KcmVdcrRVAAAoTQlyTQxyZV1ytVUAAChNCXJNC3JlXXK2VQAAKE0Bck0GcmVdcrdVAAAoTQ1yTQ5yZV1yuFUAAChNDnJNEHJlXXK5VQAAKE0Ock0PcmVdcrpVAAAoTQ9yTRFyZV1yu1UAAChNEHJNEnJlXXK8VQAAKE0Sck0TcmVdcr1VAAAoTRJyTRRyZV1yvlUAAChNCHJNDXJlXXK/VQAAKE0Vck0WcmVdcsBVAAAoTRZyTRhyZV1ywVUAAChNFnJNF3JlXXLCVQAAKE0Xck0ZcmVdcsNVAAAoTRhyTRtyZV1yxFUAAChNGHJNGnJlXXLFVQAAKE0Pck0VcmVdcsZVAAAoTRxyTR1yZV1yx1UAAChNHXJNH3JlXXLIVQAAKE0dck0ecmVdcslVAAAoTR5yTSByZV1yylUAAChNH3JNIXJlXXLLVQAAKE0hck0icmVdcsxVAAAoTSJyTSNyZV1yzVUAAChNInJNJHJlXXLOVQAAKE0Xck0ccmVdcs9VAAAoTSVyTSZyZV1y0FUAAChNJnJNKHJlXXLRVQAAKE0mck0ncmVdctJVAAAoTSdyTSlyZV1y01UAAChNKHJNK3JlXXLUVQAAKE0ock0qcmVdctVVAAAoTR5yTSVyZV1y1lUAAChNLHJNLXJlXXLXVQAAKE0tck0vcmVdcthVAAAoTS1yTS5yZV1y2VUAAChNLnJNMHJlXXLaVQAAKE0vck0xcmVdcttVAAAoTTFyTTJyZV1y3FUAAChNMnJNM3JlXXLdVQAAKE0yck00cmVdct5VAAAoTSdyTSxyZV1y31UAAChNNXJNNnJlXXLgVQAAKE02ck03cmVdcuFVAAAoTTZyTThyZV1y4lUAAChNN3JNOXJlXXLjVQAAKE04ck06cmVdcuRVAAAoTThyTTtyZV1y5VUAAChNLnJNNXJlXXLmVQAAKE08ck09cmVdcudVAAAoTT1yTT9yZV1y6FUAAChNPXJNPnJlXXLpVQAAKE0+ck1AcmVdcupVAAAoTT9yTUFyZV1y61UAAChNQXJNQnJlXXLsVQAAKE1Cck1DcmVdcu1VAAAoTUJyTURyZV1y7lUAAChNN3JNPHJlXXLvVQAAKE1Fck1GcmVdcvBVAAAoTUZyTUhyZV1y8VUAAChNRnJNR3JlXXLyVQAAKE1Hck1JcmVdcvNVAAAoTUhyTUtyZV1y9FUAAChNSHJNSnJlZShdcvVVAAAoTT5yTUVyZV1y9lUAAChNTHJNTXJlXXL3VQAAKE1Nck1PcmVdcvhVAAAoTU1yTU5yZV1y+VUAAChNTnJNUHJlXXL6VQAAKE1Pck1ScmVdcvtVAAAoTU9yTVFyZV1y/FUAAChNR3JNTHJlXXL9VQAAKE1Tck1UcmVdcv5VAAAoTVRyTVVyZV1y/1UAAChNVHJNVnJlXXIAVgAAKE1Vck1XcmVdcgFWAAAoTVZyTVhyZV1yAlYAAChNWHJNWXJlXXIDVgAAKE1Zck1acmVdcgRWAAAoTVpyTVtyZV1yBVYAAChNTnJNU3JlXXIGVgAAKE1cck1dcmVdcgdWAAAoTV1yTV9yZV1yCFYAAChNXXJNXnJlXXIJVgAAKE1eck1gcmVdcgpWAAAoTV9yTWFyZV1yC1YAAChNYXJNYnJlXXIMVgAAKE1hck1jcmVdcg1WAAAoTVVyTVxyZV1yDlYAAChNZHJNZXJlXXIPVgAAKE1lck1ncmVdchBWAAAoTWVyTWZyZV1yEVYAAChNZnJNaHJlXXISVgAAKE1nck1pcmVdchNWAAAoTWlyTWpyZV1yFFYAAChNanJNa3JlXXIVVgAAKE1qck1scmVdchZWAAAoTV5yTWRyZV1yF1YAAChNbXJNbnJlXXIYVgAAKE1uck1vcmVdchlWAAAoTW9yTXByZV1yGlYAAChNZnJNbXJlXXIbVgAAKE1xck1ycmVdchxWAAAoTXJyTXRyZV1yHVYAAChNcnJNc3JlXXIeVgAAKE1zck11cmVdch9WAAAoTXRyTXZyZV1yIFYAAChNdnJNd3JlXXIhVgAAKE12ck14cmVdciJWAAAoTW9yTXFyZV1yI1YAAChNeXJNenJlXXIkVgAAKE16ck17cmVdciVWAAAoTXpyTXxyZV1yJlYAAChNe3JNfXJlXXInVgAAKE18ck1+cmVdcihWAAAoTX5yTX9yZV1yKVYAAChNf3JNgHJlXXIqVgAAKE2Ack2BcmVdcitWAAAoTXNyTXlyZV1yLFYAAChNgnJNg3JlXXItVgAAKE2Dck2FcmVdci5WAAAoTYNyTYRyZV1yL1YAAChNhHJNhnJlXXIwVgAAKE2Fck2IcmVdcjFWAAAoTYVyTYdyZV1yMlYAAChNh3JNiXJlXXIzVgAAKE17ck2CcmVdcjRWAAAoTYpyTYtyZV1yNVYAAChNi3JNjXJlXXI2VgAAKE2Lck2McmVdcjdWAAAoTYxyTY5yZV1yOFYAAChNhHJNinJlXXI5VgAAKE2Pck2QcmVdcjpWAAAoTZByTZFyZV1yO1YAAChNkHJNknJlXXI8VgAAKE2Rck2TcmVdcj1WAAAoTZJyTZRyZV1yPlYAAChNlHJNlXJlXXI/VgAAKE2Vck2WcmVdckBWAAAoTZZyTZlyZV1yQVYAAChNl3JNmXJlXXJCVgAAKE2Yck2ZcmVdckNWAAAoTYxyTY9yZV1yRFYAAChNmnJNm3JlXXJFVgAAKE2bck2dcmVdckZWAAAoTZtyTZxyZV1yR1YAAChNnHJNnnJlXXJIVgAAKE2dck2fcmVdcklWAAAoTZ9yTaByZV1ySlYAAChNoHJNoXJlXXJLVgAAKE2gck2icmVdckxWAAAoTZFyTZpyZV1yTVYAAChNo3JNpHJlXXJOVgAAKE2kck2lcmVdck9WAAAoTaRyTaZyZV1yUFYAAChNpXJNp3JlXXJRVgAAKE2mck2ocmVdclJWAAAoTaZyTalyZV1yU1YAAChNnHJNo3JlXXJUVgAAKE2qck2rcmVdclVWAAAoTatyTaxyZV1yVlYAAChNq3JNrXJlXXJXVgAAKE2sck2ucmVdclhWAAAoTa1yTa9yZV1yWVYAAChNr3JNsHJlXXJaVgAAKE2wck2xcmVdcltWAAAoTbFyTbJyZV1yXFYAAChNpXJNqnJlXXJdVgAAKE2zck20cmVdcl5WAAAoTbRyTbVyZV1yX1YAAChNtXJNtnJlXXJgVgAAKE2sck2zcmVdcmFWAAAoTbdyTbhyZV1yYlYAAChNuHJNunJlXXJjVgAAKE24ck25cmVdcmRWAAAoTblyTbtyZV1yZVYAAChNunJNvXJlXXJmVgAAKE26ck28cmVdcmdWAAAoTbVyTbdyZV1yaFYAAChNvnJNv3JlXXJpVgAAKE2/ck3BcmVdcmpWAAAoTb9yTcByZV1ya1YAAChNwHJNwnJlXXJsVgAAKE3Bck3DcmVdcm1WAAAoTcNyTcVyZV1yblYAAChNw3JNxHJlXXJvVgAAKE25ck2+cmVdcnBWAAAoTcZyTcdyZV1ycVYAAChNx3JNyXJlXXJyVgAAKE3Hck3IcmVdcnNWAAAoTchyTcpyZV1ydFYAAChNyXJNy3JlXXJ1VgAAKE3Ack3GcmVdcnZWAAAoTcxyTc1yZV1yd1YAAChNzXJNz3JlXXJ4VgAAKE3Nck3OcmVdcnlWAAAoTc5yTdByZV1yelYAAChNz3JN0XJlXXJ7VgAAKE3Rck3ScmVdcnxWAAAoTdFyTdNyZV1yfVYAAChNyHJNzHJlXXJ+VgAAKE3Uck3VcmVdcn9WAAAoTdVyTdZyZV1ygFYAAChN1nJN13JlXXKBVgAAKE3Ock3UcmVdcoJWAAAoTdhyTdlyZV1yg1YAAChN2XJN23JlXXKEVgAAKE3Zck3acmVdcoVWAAAoTdpyTdxyZV1yhlYAAChN23JN3nJlXXKHVgAAKE3bck3dcmVdcohWAAAoTdZyTdhyZV1yiVYAAChN33JN4HJlXXKKVgAAKE3gck3icmVdcotWAAAoTeByTeFyZV1yjFYAAChN4XJN43JlXXKNVgAAKE3ick3lcmVdco5WAAAoTeJyTeRyZV1yj1YAAChN2nJN33JlXXKQVgAAKE3mck3ncmVdcpFWAAAoTedyTehyZV1yklYAAChN53JN6XJlXXKTVgAAKE3ock3qcmVdcpRWAAAoTelyTetyZV1ylVYAAChN63JN7XJlXXKWVgAAKE3rck3scmVdcpdWAAAoTexyTfByZV1ymFYAAChN7XJN7nJlXXKZVgAAKE3tck3vcmVdcppWAAAoTe5yTfByZV1ym1YAAChN7nJN8nJlXXKcVgAAKE3vck3zcmVdcp1WAAAoTfFyTfJyZV1ynlYAAChN8XJN83JlXXKfVgAAKE3hck3mcmVdcqBWAAAoTfRyTfVyZV1yoVYAAChN9XJN93JlXXKiVgAAKE31ck32cmVdcqNWAAAoTfZyTfhyZV1ypFYAAChN93JN+XJlXXKlVgAAKE35ck36cmVdcqZWAAAoTflyTftyZV1yp1YAAChN+nJN/HJlXXKoVgAAKE37ck39cmVdcqlWAAAoTfxyTf5yZV1yqlYAAChN/XJN/nJlXXKrVgAAKE3ock30cmVdcqxWAAAoTf9yTQBzZV1yrVYAAChNAHNNAnNlXXKuVgAAKE0Ac00Bc2Vdcq9WAAAoTQFzTQNzZV1ysFYAAChNAnNNBHNlXXKxVgAAKE32ck3/cmVdcrJWAAAoTQVzTQZzZV1ys1YAAChNBnNNCHNlXXK0VgAAKE0Gc00Hc2VdcrVWAAAoTQdzTQlzZV1ytlYAAChNCHNNC3NlXXK3VgAAKE0Ic00Kc2VdcrhWAAAoTQFzTQVzZV1yuVYAAChNDHNNDXNlXXK6VgAAKE0Nc00Pc2VdcrtWAAAoTQ1zTQ5zZV1yvFYAAChNDnNNEHNlXXK9VgAAKE0Pc00Rc2Vdcr5WAAAoTQdzTQxzZV1yv1YAAChNEnNNE3NlXXLAVgAAKE0Tc00Uc2VdcsFWAAAoTRRzTRVzZV1ywlYAAChNDnNNEnNlXXLDVgAAKE0Wc00Xc2VdcsRWAAAoTRdzTRhzZV1yxVYAAChNF3NNGXNlXXLGVgAAKE0Yc00ac2VdcsdWAAAoTRlzTRtzZV1yyFYAAChNGXNNHHNlXXLJVgAAKE0Uc00Wc2VdcspWAAAoTR1zTR5zZV1yy1YAAChNHnNNIHNlXXLMVgAAKE0ec00fc2Vdcs1WAAAoTR9zTSFzZV1yzlYAAChNIHNNInNlXXLPVgAAKE0ic00jc2VdctBWAAAoTSNzTSVzZV1y0VYAAChNI3NNJHNlXXLSVgAAKE0Yc00dc2VdctNWAAAoTSZzTSdzZV1y1FYAAChNJ3NNKHNlXXLVVgAAKE0nc00pc2VdctZWAAAoTShzTSpzZV1y11YAAChNKXNNK3NlXXLYVgAAKE0rc00sc2VdctlWAAAoTSxzTS1zZV1y2lYAAChNLXNNLnNlXXLbVgAAKE0fc00mc2VdctxWAAAoTS9zTTBzZV1y3VYAAChNMHNNMnNlXXLeVgAAKE0wc00xc2Vdct9WAAAoTTFzTTNzZV1y4FYAAChNMnNNNXNlXXLhVgAAKE0yc000c2VdcuJWAAAoTTRzTTZzZV1y41YAAChNKHNNL3NlXXLkVgAAKE03c004c2VdcuVWAAAoTThzTTlzZV1y5lYAAChNOXNNOnNlXXLnVgAAKE0xc003c2VdcuhWAAAoTTtzTTxzZV1y6VYAAChNPHNNPnNlXXLqVgAAKE08c009c2VdcutWAAAoTT1zTT9zZV1y7FYAAChNPnNNQHNlXXLtVgAAKE1Ac01Bc2Vdcu5WAAAoTUBzTUJzZV1y71YAAChNOXNNO3NlXXLwVgAAKE1Dc01Ec2VdcvFWAAAoTURzTUVzZV1y8lYAAChNRXNNRnNlXXLzVgAAKE09c01Dc2VdcvRWAAAoTUdzTUhzZV1y9VYAAChNSHNNSnNlXXL2VgAAKE1Ic01Jc2VdcvdWAAAoTUlzTUtzZV1y+FYAAChNSnNNTHNlXXL5VgAAKE1Fc01Hc2VdcvpWAAAoTU1zTU5zZV1y+1YAAChNTnNNUHNlXXL8VgAAKE1Oc01Pc2Vdcv1WAAAoTU9zTVFzZV1y/lYAAChNUHNNU3NlXXL/VgAAKE1Qc01Sc2VdcgBXAAAoTUlzTU1zZV1yAVcAAChNVHNNVXNlXXICVwAAKE1Vc01Xc2VdcgNXAAAoTVVzTVZzZV1yBFcAAChNVnNNWHNlXXIFVwAAKE1Xc01ac2VdcgZXAAAoTVdzTVlzZV1yB1cAAChNT3NNVHNlXXIIVwAAKE1bc01cc2VdcglXAAAoTVxzTV5zZV1yClcAAChNXHNNXXNlXXILVwAAKE1dc01fc2VdcgxXAAAoTV5zTWBzZV1yDVcAAChNYHNNYXNlXXIOVwAAKE1gc01ic2Vdcg9XAAAoTVZzTVtzZV1yEFcAAChNY3NNZHNlXXIRVwAAKE1kc01mc2VdchJXAAAoTWRzTWVzZV1yE1cAAChNZXNNZ3NlXXIUVwAAKE1mc01oc2VdchVXAAAoTWhzTWlzZV1yFlcAAChNaXNNanNlXXIXVwAAKE1pc01rc2VdchhXAAAoTV1zTWNzZV1yGVcAAChNbHNNbXNlXXIaVwAAKE1tc01uc2VdchtXAAAoTW1zTW9zZV1yHFcAAChNbnNNcHNlXXIdVwAAKE1vc01xc2Vdch5XAAAoTXFzTXJzZV1yH1cAAChNcnNNc3NlXXIgVwAAKE1zc012c2VdciFXAAAoTXRzTXZzZV1yIlcAAChNdXNNdnNlXXIjVwAAKE1lc01sc2VdciRXAAAoTXdzTXhzZV1yJVcAAChNeHNNenNlXXImVwAAKE14c015c2VdcidXAAAoTXlzTXtzZV1yKFcAAChNenNNfHNlXXIpVwAAKE18c019c2VdcipXAAAoTX1zTX5zZV1yK1cAAChNbnNNd3NlXXIsVwAAKE1/c02Ac2Vdci1XAAAoTYBzTYFzZV1yLlcAAChNgHNNgnNlXXIvVwAAKE2Bc02Dc2VdcjBXAAAoTYJzTYRzZV1yMVcAAChNhHNNhXNlXXIyVwAAKE2Fc02Gc2VdcjNXAAAoTYZzTYdzZV1yNFcAAChNeXNNf3NlXXI1VwAAKE2Ic02Jc2VdcjZXAAAoTYlzTYpzZV1yN1cAAChNiXNNi3NlXXI4VwAAKE2Kc02Mc2VdcjlXAAAoTYtzTY1zZV1yOlcAAChNjXNNj3NlXXI7VwAAKE2Nc02Oc2VdcjxXAAAoTY5zTZJzZV1yPVcAAChNj3NNkHNlXXI+VwAAKE2Pc02Rc2Vdcj9XAAAoTZBzTZJzZV1yQFcAAChNkHNNlHNlXXJBVwAAKE2Rc02Vc2VdckJXAAAoTZNzTZRzZV1yQ1cAAChNk3NNlXNlXXJEVwAAKE2Bc02Ic2VdckVXAAAoTZZzTZdzZV1yRlcAAChNl3NNmXNlXXJHVwAAKE2Xc02Yc2VdckhXAAAoTZhzTZpzZV1ySVcAAChNmXNNm3NlXXJKVwAAKE2bc02cc2VdcktXAAAoTZxzTZ1zZV1yTFcAAChNnHNNnnNlXXJNVwAAKE2Kc02Wc2Vdck5XAAAoTZ9zTaBzZV1yT1cAAChNoHNNonNlXXJQVwAAKE2gc02hc2VdclFXAAAoTaFzTaNzZV1yUlcAAChNonNNpHNlXXJTVwAAKE2kc02lc2VdclRXAAAoTaVzTaZzZV1yVVcAAChNpXNNp3NlXXJWVwAAKE2Yc02fc2VdcldXAAAoTahzTalzZV1yWFcAAChNqXNNq3NlXXJZVwAAKE2pc02qc2VdclpXAAAoTapzTaxzZV1yW1cAAChNq3NNrXNlXXJcVwAAKE2tc02uc2Vdcl1XAAAoTa5zTa9zZV1yXlcAAChNrnNNsHNlXXJfVwAAKE2hc02oc2VdcmBXAAAoTbFzTbJzZV1yYVcAAChNsnNNs3NlXXJiVwAAKE2yc020c2VdcmNXAAAoTbNzTbVzZV1yZFcAAChNtHNNtnNlXXJlVwAAKE22c023c2VdcmZXAAAoTbdzTbhzZV1yZ1cAAChNuHNNu3NlXXJoVwAAKE25c027c2VdcmlXAAAoTbpzTbtzZV1yalcAAChNqnNNsXNlXXJrVwAAKE28c029c2VdcmxXAAAoTb1zTb9zZV1ybVcAAChNvXNNvnNlXXJuVwAAKE2+c03Ac2Vdcm9XAAAoTb9zTcFzZV1ycFcAAChNwXNNwnNlXXJxVwAAKE3Bc03Dc2VdcnJXAAAoTcJzTcRzZV1yc1cAAChNw3NNxXNlXXJ0VwAAKE3Ec03Gc2VdcnVXAAAoTcVzTcZzZV1ydlcAAChNs3NNvHNlXXJ3VwAAKE3Hc03Ic2VdcnhXAAAoTchzTclzZV1yeVcAAChNyXNNynNlXXJ6VwAAKE2+c03Hc2VdcntXAAAoTctzTcxzZV1yfFcAAChNzHNNzXNlXXJ9VwAAKE3Mc03Oc2Vdcn5XAAAoTc1zTc9zZV1yf1cAAChNznNN0HNlXXKAVwAAKE3Qc03Sc2VdcoFXAAAoTdBzTdFzZV1yglcAAChN0XNN1XNlXXKDVwAAKE3Sc03Tc2VdcoRXAAAoTdJzTdRzZV1yhVcAAChN03NN1XNlXXKGVwAAKE3Tc03Xc2VdcodXAAAoTdRzTdhzZV1yiFcAAChN1nNN13NlXXKJVwAAKE3Wc03Yc2VdcopXAAAoTclzTctzZV1yi1cAAChN2XNN2nNlXXKMVwAAKE3ac03cc2Vdco1XAAAoTdpzTdtzZV1yjlcAAChN23NN3XNlXXKPVwAAKE3cc03ec2VdcpBXAAAoTc1zTdlzZV1ykVcAAChN33NN4HNlXXKSVwAAKE3gc03hc2VdcpNXAAAoTeBzTeJzZV1ylFcAAChN4XNN43NlXXKVVwAAKE3ic03kc2VdcpZXAAAoTeRzTeVzZV1yl1cAAChN5XNN5nNlXXKYVwAAKE3mc03nc2VdcplXAAAoTdtzTd9zZV1ymlcAAChN6HNN6XNlXXKbVwAAKE3pc03qc2VdcpxXAAAoTelzTetzZV1ynVcAAChN6nNN7HNlXXKeVwAAKE3rc03tc2Vdcp9XAAAoTe1zTe5zZV1yoFcAAChN7nNN73NlXXKhVwAAKE3vc03wc2VdcqJXAAAoTeFzTehzZV1yo1cAAChN8XNN8nNlXXKkVwAAKE3yc030c2VdcqVXAAAoTfJzTfNzZV1yplcAAChN83NN9XNlXXKnVwAAKE30c032c2VdcqhXAAAoTfZzTfdzZV1yqVcAAChN9nNN+HNlXXKqVwAAKE3qc03xc2VdcqtXAAAoTflzTfpzZV1yrFcAAChN+nNN/HNlXXKtVwAAKE36c037c2Vdcq5XAAAoTftzTf1zZV1yr1cAAChN/HNN/nNlXXKwVwAAKE3+c03/c2VdcrFXAAAoTf9zTQB0ZV1yslcAAChN/3NNAXRlXXKzVwAAKE3zc035c2VdcrRXAAAoTQJ0TQN0ZV1ytVcAAChNA3RNBXRlXXK2VwAAKE0DdE0EdGVdcrdXAAAoTQR0TQZ0ZV1yuFcAAChNBXRNB3RlXXK5VwAAKE0HdE0IdGVdcrpXAAAoTQd0TQl0ZV1yu1cAAChN+3NNAnRlXXK8VwAAKE0KdE0LdGVdcr1XAAAoTQt0TQx0ZV1yvlcAAChNC3RNDXRlXXK/VwAAKE0MdE0OdGVdcsBXAAAoTQ10TQ90ZV1ywVcAAChND3RNEHRlXXLCVwAAKE0QdE0RdGVdcsNXAAAoTRF0TRR0ZV1yxFcAAChNEnRNFHRlXXLFVwAAKE0TdE0UdGVdcsZXAAAoTQR0TQp0ZV1yx1cAAChNFXRNFnRlXXLIVwAAKE0WdE0YdGVdcslXAAAoTRZ0TRd0ZV1yylcAAChNF3RNGXRlXXLLVwAAKE0YdE0adGVdcsxXAAAoTQx0TRV0ZV1yzVcAAChNG3RNHHRlXXLOVwAAKE0cdE0edGVdcs9XAAAoTRx0TR10ZV1y0FcAAChNHXRNH3RlXXLRVwAAKE0edE0gdGVdctJXAAAoTRd0TRt0ZV1y01cAAChNIXRNInRlXXLUVwAAKE0idE0kdGVdctVXAAAoTSJ0TSN0ZV1y1lcAAChNI3RNJXRlXXLXVwAAKE0kdE0ndGVdcthXAAAoTSR0TSZ0ZV1y2VcAAChNJnRNKHRlXXLaVwAAKE0ddE0hdGVdcttXAAAoTSl0TSp0ZV1y3FcAAChNKnRNK3RlXXLdVwAAKE0qdE0sdGVdct5XAAAoTSt0TS10ZV1y31cAAChNLHRNLnRlXXLgVwAAKE0udE0vdGVdcuFXAAAoTS90TTB0ZV1y4lcAAChNMHRNMXRlXXLjVwAAKE0jdE0pdGVdcuRXAAAoTTJ0TTN0ZV1y5VcAAChNM3RNNHRlXXLmVwAAKE0zdE01dGVdcudXAAAoTTR0TTZ0ZV1y6FcAAChNNXRNN3RlXXLpVwAAKE03dE04dGVdcupXAAAoTTh0TTl0ZV1y61cAAChNOXRNPHRlXXLsVwAAKE06dE08dGVdcu1XAAAoTTt0TTx0ZV1y7lcAAChNK3RNMnRlXXLvVwAAKE09dE0+dGVdcvBXAAAoTT50TT90ZV1y8VcAAChNPnRNQHRlXXLyVwAAKE0/dE1BdGVdcvNXAAAoTUB0TUJ0ZV1y9FcAAChNQHRNQ3RlXXL1VwAAKE00dE09dGVdcvZXAAAoTUR0TUV0ZV1y91cAAChNRXRNR3RlXXL4VwAAKE1FdE1GdGVdcvlXAAAoTUZ0TUh0ZV1y+lcAAChNR3RNSXRlXXL7VwAAKE1JdE1KdGVdcvxXAAAoTUp0TUt0ZV1y/VcAAChNSnRNTHRlXXL+VwAAKE0/dE1EdGVdcv9XAAAoTU10TU50ZV1yAFgAAChNTnRNT3RlXXIBWAAAKE1OdE1QdGVdcgJYAAAoTU90TVF0ZV1yA1gAAChNUHRNUnRlXXIEWAAAKE1SdE1TdGVdcgVYAAAoTVN0TVR0ZV1yBlgAAChNVHRNVXRlXXIHWAAAKE1GdE1NdGVdcghYAAAoTVZ0TVd0ZV1yCVgAAChNV3RNWXRlXXIKWAAAKE1XdE1YdGVdcgtYAAAoTVh0TVp0ZV1yDFgAAChNWXRNW3RlXXINWAAAKE1bdE1cdGVdcg5YAAAoTVt0TV10ZV1yD1gAAChNXHRNXnRlXXIQWAAAKE1ddE1fdGVdchFYAAAoTV50TWB0ZV1yElgAAChNX3RNYHRlXXITWAAAKE1PdE1WdGVdchRYAAAoTWF0TWJ0ZV1yFVgAAChNYnRNZHRlXXIWWAAAKE1idE1jdGVdchdYAAAoTWN0TWV0ZV1yGFgAAChNZHRNZnRlXXIZWAAAKE1mdE1ndGVdchpYAAAoTWd0TWh0ZV1yG1gAAChNZ3RNaXRlXXIcWAAAKE1YdE1hdGVdch1YAAAoTWp0TWt0ZV1yHlgAAChNa3RNbHRlXXIfWAAAKE1sdE1tdGVdciBYAAAoTWN0TWp0ZV1yIVgAAChNbnRNb3RlXXIiWAAAKE1vdE1wdGVdciNYAAAoTXB0TXF0ZV1yJFgAAChNbHRNbnRlXXIlWAAAKE1ydE1zdGVdciZYAAAoTXN0TXR0ZV1yJ1gAAChNdHRNdXRlXXIoWAAAKE1wdE1ydGVdcilYAAAoTXZ0TXx0ZV1yKlgAAChNdnRNd3RlXXIrWAAAKE13dE15dGVdcixYAAAoTXd0TXh0ZV1yLVgAAChNeHRNenRlXXIuWAAAKE15dE17dGVdci9YAAAoTXt0TXx0ZV1yMFgAAChNdHRNdnRlXXIxWAAAKE19dE1+dGVdcjJYAAAoTX50TYB0ZV1yM1gAAChNfnRNf3RlXXI0WAAAKE1/dE2BdGVdcjVYAAAoTYB0TYJ0ZV1yNlgAAChNgnRNhHRlXXI3WAAAKE2CdE2DdGVdcjhYAAAoTYN0TYZ0ZV1yOVgAAChNhHRNhXRlXXI6WAAAKE2FdE2GdGVdcjtYAAAoTXh0TX10ZV1yPFgAAChNh3RNiHRlXXI9WAAAKE2IdE2JdGVdcj5YAAAoTYh0TYp0ZV1yP1gAAChNiXRNi3RlXXJAWAAAKE2KdE2MdGVdckFYAAAoTYx0TY50ZV1yQlgAAChNjHRNjXRlXXJDWAAAKE2NdE2RdGVdckRYAAAoTY50TY90ZV1yRVgAAChNjnRNkHRlXXJGWAAAKE2PdE2RdGVdckdYAAAoTY90TZN0ZV1ySFgAAChNkHRNlHRlXXJJWAAAKE2SdE2TdGVdckpYAAAoTZJ0TZR0ZV1yS1gAAChNf3RNh3RlXXJMWAAAKE2VdE2WdGVdck1YAAAoTZZ0TZd0ZV1yTlgAAChNlnRNmHRlXXJPWAAAKE2XdE2ZdGVdclBYAAAoTZh0TZp0ZV1yUVgAAChNmnRNm3RlXXJSWAAAKE2bdE2cdGVdclNYAAAoTZx0TZ10ZV1yVFgAAChNiXRNlXRlXXJVWAAAKE2edE2fdGVdclZYAAAoTZ90TaF0ZV1yV1gAAChNn3RNoHRlXXJYWAAAKE2gdE2idGVdcllYAAAoTaF0TaN0ZV1yWlgAAChNl3RNnnRlXXJbWAAAKE2kdE2ldGVdclxYAAAoTaV0TaZ0ZV1yXVgAAChNpXRNp3RlXXJeWAAAKE2mdE2odGVdcl9YAAAoTad0Tal0ZV1yYFgAAChNqXRNq3RlXXJhWAAAKE2pdE2qdGVdcmJYAAAoTap0Tax0ZV1yY1gAAChNq3RNrXRlXXJkWAAAKE2sdE2vdGVdcmVYAAAoTa10Ta90ZV1yZlgAAChNrnRNr3RlXXJnWAAAKE2gdE2kdGVdcmhYAAAoTbB0TbF0ZV1yaVgAAChNsXRNsnRlXXJqWAAAKE2xdE2zdGVdcmtYAAAoTbJ0TbR0ZV1ybFgAAChNs3RNtXRlXXJtWAAAKE21dE22dGVdcm5YAAAoTbZ0Tbd0ZV1yb1gAAChNt3RNunRlXXJwWAAAKE24dE26dGVdcnFYAAAoTbl0Tbp0ZV1yclgAAChNpnRNsHRlXXJzWAAAKE27dE28dGVdcnRYAAAoTbx0Tb50ZV1ydVgAAChNvHRNvXRlXXJ2WAAAKE29dE2/dGVdcndYAAAoTb50TcB0ZV1yeFgAAChNsnRNu3RlXXJ5WAAAKE3BdE3CdGVdcnpYAAAoTcJ0TcN0ZV1ye1gAAChNwnRNxHRlXXJ8WAAAKE3DdE3FdGVdcn1YAAAoTcR0TcZ0ZV1yflgAAChNxnRNyHRlXXJ/WAAAKE3GdE3HdGVdcoBYAAAoTcd0Tcl0ZV1ygVgAAChNyHRNynRlXXKCWAAAKE3JdE3MdGVdcoNYAAAoTcp0Tcx0ZV1yhFgAAChNy3RNzHRlXXKFWAAAKE29dE3BdGVdcoZYAAAoTc10Tc50ZV1yh1gAAChNznRN0HRlXXKIWAAAKE3OdE3PdGVdcolYAAAoTc90TdF0ZV1yilgAAChN0HRN03RlXXKLWAAAKE3QdE3SdGVdcoxYAAAoTcN0Tc10ZV1yjVgAAChN1HRN1XRlXXKOWAAAKE3VdE3XdGVdco9YAAAoTdV0TdZ0ZV1ykFgAAChN1nRN2HRlXXKRWAAAKE3XdE3ZdGVdcpJYAAAoTdl0Tdp0ZV1yk1gAAChN2XRN23RlXXKUWAAAKE3PdE3UdGVdcpVYAAAoTdx0Td10ZV1yllgAAChN3XRN33RlXXKXWAAAKE3ddE3edGVdcphYAAAoTd50TeB0ZV1ymVgAAChN33RN4nRlXXKaWAAAKE3fdE3hdGVdcptYAAAoTdZ0Tdx0ZV1ynFgAAChN43RN5HRlXXKdWAAAKE3kdE3mdGVdcp5YAAAoTeR0TeV0ZV1yn1gAAChN5XRN53RlXXKgWAAAKE3mdE3odGVdcqFYAAAoTeh0Tel0ZV1yolgAAChN6XRN6nRlXXKjWAAAKE3pdE3rdGVdcqRYAAAoTd50TeN0ZV1ypVgAAChN7HRN7XRlXXKmWAAAKE3tdE3udGVdcqdYAAAoTe10Te90ZV1yqFgAAChN7nRN8HRlXXKpWAAAKE3vdE3xdGVdcqpYAAAoTe90TfJ0ZV1yq1gAAChN5XRN7HRlXXKsWAAAKE3zdE30dGVdcq1YAAAoTfR0TfZ0ZV1yrlgAAChN9HRN9XRlXXKvWAAAKE31dE33dGVdcrBYAAAoTfZ0Tfh0ZV1ysVgAAChN+HRN+XRlXXKyWAAAKE34dE36dGVdcrNYAAAoTfl0Tft0ZV1ytFgAAChN+nRN/HRlXXK1WAAAKE37dE39dGVdcrZYAAAoTfx0Tf10ZV1yt1gAAChN7nRN83RlXXK4WAAAKE3+dE3/dGVdcrlYAAAoTf90TQF1ZV1yulgAAChN/3RNAHVlXXK7WAAAKE0AdU0CdWVdcrxYAAAoTQF1TQN1ZV1yvVgAAChNA3VNBHVlXXK+WAAAKE0EdU0FdWVdcr9YAAAoTQR1TQZ1ZV1ywFgAAChN9XRN/nRlXXLBWAAAKE0HdU0IdWVdcsJYAAAoTQh1TQp1ZV1yw1gAAChNCHVNCXVlXXLEWAAAKE0JdU0LdWVdcsVYAAAoTQp1TQx1ZV1yxlgAAChNDHVNDXVlXXLHWAAAKE0MdU0OdWVdcshYAAAoTQB1TQd1ZV1yyVgAAChND3VNEHVlXXLKWAAAKE0QdU0RdWVdcstYAAAoTRB1TRJ1ZV1yzFgAAChNEXVNE3VlXXLNWAAAKE0SdU0UdWVdcs5YAAAoTRR1TRV1ZV1yz1gAAChNFXVNFnVlXXLQWAAAKE0WdU0XdWVdctFYAAAoTQl1TQ91ZV1y0lgAAChNGHVNGXVlXXLTWAAAKE0ZdU0adWVdctRYAAAoTRl1TRt1ZV1y1VgAAChNGnVNHHVlXXLWWAAAKE0bdU0ddWVdctdYAAAoTR11TR51ZV1y2FgAAChNHnVNH3VlXXLZWAAAKE0fdU0idWVdctpYAAAoTSB1TSJ1ZV1y21gAAChNIXVNInVlXXLcWAAAKE0RdU0YdWVdct1YAAAoTSN1TSR1ZV1y3lgAAChNJHVNJXVlXXLfWAAAKE0kdU0mdWVdcuBYAAAoTSV1TSd1ZV1y4VgAAChNJnVNKHVlXXLiWAAAKE0mdU0pdWVdcuNYAAAoTRp1TSN1ZV1y5FgAAChNKnVNK3VlXXLlWAAAKE0rdU0tdWVdcuZYAAAoTSt1TSx1ZV1y51gAAChNLHVNLnVlXXLoWAAAKE0tdU0vdWVdculYAAAoTS91TTB1ZV1y6lgAAChNL3VNMXVlXXLrWAAAKE0ldU0qdWVdcuxYAAAoTTJ1TTN1ZV1y7VgAAChNM3VNNHVlXXLuWAAAKE00dU01dWVdcu9YAAAoTSx1TTJ1ZV1y8FgAAChNNnVNN3VlXXLxWAAAKE03dU05dWVdcvJYAAAoTTd1TTh1ZV1y81gAAChNOHVNOnVlXXL0WAAAKE05dU07dWVdcvVYAAAoTTR1TTZ1ZV1y9lgAAChNPHVNPXVlXXL3WAAAKE09dU0/dWVdcvhYAAAoTT11TT51ZV1y+VgAAChNPnVNQHVlXXL6WAAAKE0/dU1BdWVdcvtYAAAoTUF1TUJ1ZV1y/FgAAChNQXVNQ3VlXXL9WAAAKE04dU08dWVdcv5YAAAoTUR1TUV1ZV1y/1gAAChNRXVNR3VlXXIAWQAAKE1FdU1GdWVdcgFZAAAoTUZ1TUh1ZV1yAlkAAChNR3VNSnVlXXIDWQAAKE1HdU1JdWVdcgRZAAAoTT51TUR1ZV1yBVkAAChNS3VNTHVlXXIGWQAAKE1MdU1OdWVdcgdZAAAoTUx1TU11ZV1yCFkAAChNTXVNT3VlXXIJWQAAKE1OdU1QdWVdcgpZAAAoTVB1TVF1ZV1yC1kAAChNUHVNUnVlXXIMWQAAKE1GdU1LdWVdcg1ZAAAoTVN1TVR1ZV1yDlkAAChNVHVNVXVlXXIPWQAAKE1UdU1WdWVdchBZAAAoTVV1TVd1ZV1yEVkAAChNVnVNWHVlXXISWQAAKE1WdU1ZdWVdchNZAAAoTU11TVN1ZV1yFFkAAChNWnVNW3VlXXIVWQAAKE1bdU1cdWVdchZZAAAoTVt1TV11ZV1yF1kAAChNXHVNXnVlXXIYWQAAKE1ddU1fdWVdchlZAAAoTV91TWF1ZV1yGlkAAChNX3VNYHVlXXIbWQAAKE1gdU1idWVdchxZAAAoTWF1TWN1ZV1yHVkAAChNYnVNZXVlXXIeWQAAKE1jdU1ldWVdch9ZAAAoTWR1TWV1ZV1yIFkAAChNVXVNWnVlXXIhWQAAKE1mdU1ndWVdciJZAAAoTWd1TWl1ZV1yI1kAAChNZ3VNaHVlXXIkWQAAKE1odU1qdWVdciVZAAAoTWl1TWt1ZV1yJlkAAChNa3VNbHVlXXInWQAAKE1sdU1tdWVdcihZAAAoTWx1TW51ZV1yKVkAAChNXHVNZnVlXXIqWQAAKE1vdU1wdWVdcitZAAAoTXB1TXJ1ZV1yLFkAAChNcHVNcXVlXXItWQAAKE1xdU1zdWVdci5ZAAAoTXJ1TXR1ZV1yL1kAAChNdHVNdXVlXXIwWQAAKE10dU12dWVdcjFZAAAoTXV1TXd1ZV1yMlkAAChNdnVNeHVlXXIzWQAAKE13dU15dWVdcjRZAAAoTXh1TXl1ZV1yNVkAAChNaHVNb3VlXXI2WQAAKE16dU17dWVdcjdZAAAoTXt1TXx1ZV1yOFkAAChNe3VNfXVlXXI5WQAAKE18dU1+dWVdcjpZAAAoTX11TX91ZV1yO1kAAChNf3VNgHVlXXI8WQAAKE2AdU2BdWVdcj1ZAAAoTYF1TYJ1ZV1yPlkAAChNcXVNenVlXXI/WQAAKE2DdU2EdWVdckBZAAAoTYR1TYZ1ZV1yQVkAAChNhHVNhXVlXXJCWQAAKE2FdU2HdWVdckNZAAAoTYZ1TYh1ZV1yRFkAAChNiHVNinVlXXJFWQAAKE2IdU2JdWVdckZZAAAoTYl1TYx1ZV1yR1kAAChNinVNi3VlXXJIWQAAKE2LdU2MdWVdcklZAAAoTXx1TYN1ZV1ySlkAAChNjXVNjnVlXXJLWQAAKE2OdU2QdWVdckxZAAAoTY51TY91ZV1yTVkAAChNj3VNkXVlXXJOWQAAKE2QdU2TdWVdck9ZAAAoTZB1TZJ1ZV1yUFkAAChNhXVNjXVlXXJRWQAAKE2UdU2VdWVdclJZAAAoTZV1TZd1ZV1yU1kAAChNlXVNlnVlXXJUWQAAKE2WdU2YdWVdclVZAAAoTZd1TZl1ZV1yVlkAAChNmXVNmnVlXXJXWQAAKE2ZdU2bdWVdclhZAAAoTY91TZR1ZV1yWVkAAChNnHVNnXVlXXJaWQAAKE2ddU2edWVdcltZAAAoTZ11TZ91ZV1yXFkAAChNnnVNoHVlXXJdWQAAKE2fdU2hdWVdcl5ZAAAoTaF1TaJ1ZV1yX1kAAChNonVNo3VlXXJgWQAAKE2jdU2kdWVdcmFZAAAoTZZ1TZx1ZV1yYlkAAChNpXVNpnVlXXJjWQAAKE2mdU2odWVdcmRZAAAoTaZ1Tad1ZV1yZVkAAChNp3VNqXVlXXJmWQAAKE2odU2qdWVdcmdZAAAoTap1Tat1ZV1yaFkAAChNqnVNrHVlXXJpWQAAKE2edU2ldWVdcmpZAAAoTa11Ta51ZV1ya1kAAChNrnVNr3VlXXJsWQAAKE2udU2wdWVdcm1ZAAAoTa91TbF1ZV1yblkAAChNsHVNsnVlXXJvWQAAKE2ydU2zdWVdcnBZAAAoTbN1TbR1ZV1ycVkAAChNtHVNtXVlXXJyWQAAKE2ndU2tdWVdcnNZAAAoTbZ1Tbd1ZV1ydFkAAChNt3VNuXVlXXJ1WQAAKE23dU24dWVdcnZZAAAoTbh1Tbp1ZV1yd1kAAChNuXVNu3VlXXJ4WQAAKE2vdU22dWVdcnlZAAAoTbx1Tb11ZV1yelkAAChNvXVNvnVlXXJ7WQAAKE29dU2/dWVdcnxZAAAoTb51TcB1ZV1yfVkAAChNv3VNwXVlXXJ+WQAAKE3BdU3CdWVdcn9ZAAAoTcJ1TcN1ZV1ygFkAAChNw3VNxHVlXXKBWQAAKE24dU28dWVdcoJZAAAoTcV1TcZ1ZV1yg1kAAChNxnVNx3VlXXKEWQAAKE3GdU3IdWVdcoVZAAAoTcd1Tcl1ZV1yhlkAAChNyHVNynVlXXKHWQAAKE3KdU3MdWVdcohZAAAoTcp1Tct1ZV1yiVkAAChNy3VNz3VlXXKKWQAAKE3MdU3NdWVdcotZAAAoTcx1Tc51ZV1yjFkAAChNzXVNz3VlXXKNWQAAKE3NdU3RdWVdco5ZAAAoTc51TdJ1ZV1yj1kAAChN0HVN0XVlXXKQWQAAKE3QdU3SdWVdcpFZAAAoTb51TcV1ZV1yklkAAChN03VN1HVlXXKTWQAAKE3UdU3WdWVdcpRZAAAoTdR1TdV1ZV1ylVkAAChN1XVN13VlXXKWWQAAKE3VdU3bdWVdcpdZAAAoTdZ1Tdh1ZV1ymFkAAChN2HVN2XVlXXKZWQAAKE3YdU3adWVdcppZAAAoTcd1TdN1ZV1ym1kAAChN3HVN3XVlXXKcWQAAKE3ddU3fdWVdcp1ZAAAoTd11Td51ZV1ynlkAAChN3nVN4HVlXXKfWQAAKE3fdU3hdWVdcqBZAAAoTeF1TeJ1ZV1yoVkAAChN4nVN43VlXXKiWQAAKE3kdU3ldWVdcqNZAAAoTeV1TeZ1ZV1ypFkAAChN5XVN53VlXXKlWQAAKE3mdU3odWVdcqZZAAAoTed1Tel1ZV1yp1kAAChN6XVN63VlXXKoWQAAKE3pdU3qdWVdcqlZAAAoTep1Tex1ZV1yqlkAAChN63VN7XVlXXKrWQAAKE3sdU3vdWVdcqxZAAAoTe11Te91ZV1yrVkAAChN7nVN73VlXXKuWQAAKE3edU3kdWVdcq9ZAAAoTfB1TfF1ZV1ysFkAAChN8XVN83VlXXKxWQAAKE3xdU3ydWVdcrJZAAAoTfJ1TfR1ZV1ys1kAAChN5nVN8HVlXXK0WQAAKE31dU32dWVdcrVZAAAoTfZ1Tfd1ZV1ytlkAAChN9nVN+HVlXXK3WQAAKE33dU35dWVdcrhZAAAoTfh1Tfp1ZV1yuVkAAChN+HVN+3VlXXK6WQAAKE3ydU31dWVdcrtZAAAoTfx1Tf11ZV1yvFkAAChN/XVN/nVlXXK9WQAAKE39dU3/dWVdcr5ZAAAoTf51TQB2ZV1yv1kAAChN/3VNAXZlXXLAWQAAKE0Bdk0CdmVdcsFZAAAoTQJ2TQN2ZV1ywlkAAChNA3ZNBHZlXXLDWQAAKE33dU38dWVdcsRZAAAoTQV2TQt2ZV1yxVkAAChNBXZNBnZlXXLGWQAAKE0Gdk0IdmVdcsdZAAAoTQZ2TQd2ZV1yyFkAAChNB3ZNCXZlXXLJWQAAKE0Idk0KdmVdcspZAAAoTQp2TQt2ZV1yy1kAAChN/nVNBXZlXXLMWQAAKE0Mdk0NdmVdcs1ZAAAoTQ12TQ92ZV1yzlkAAChNDXZNDnZlXXLPWQAAKE0Odk0QdmVdctBZAAAoTQ92TRF2ZV1y0VkAAChNEXZNEnZlXXLSWQAAKE0Rdk0TdmVdctNZAAAoTQd2TQx2ZV1y1FkAAChNFHZNFXZlXXLVWQAAKE0Vdk0XdmVdctZZAAAoTRV2TRZ2ZV1y11kAAChNFnZNGHZlXXLYWQAAKE0Xdk0ZdmVdctlZAAAoTQ52TRR2ZV1y2lkAAChNGnZNG3ZlXXLbWQAAKE0bdk0ddmVdctxZAAAoTRt2TRx2ZWUoXXLdWQAAKE0cdk0edmVdct5ZAAAoTR12TR92ZV1y31kAAChNH3ZNIHZlXXLgWQAAKE0fdk0hdmVdcuFZAAAoTRZ2TRp2ZV1y4lkAAChNInZNI3ZlXXLjWQAAKE0jdk0ldmVdcuRZAAAoTSN2TSR2ZV1y5VkAAChNJHZNJnZlXXLmWQAAKE0ldk0ndmVdcudZAAAoTSd2TSh2ZV1y6FkAAChNJ3ZNKXZlXXLpWQAAKE0odk0qdmVdcupZAAAoTSl2TSt2ZV1y61kAAChNKnZNLHZlXXLsWQAAKE0rdk0sdmVdcu1ZAAAoTRx2TSJ2ZV1y7lkAAChNLXZNLnZlXXLvWQAAKE0udk0vdmVdcvBZAAAoTS52TTB2ZV1y8VkAAChNL3ZNMXZlXXLyWQAAKE0wdk0ydmVdcvNZAAAoTTJ2TTN2ZV1y9FkAAChNM3ZNNHZlXXL1WQAAKE00dk01dmVdcvZZAAAoTSR2TS12ZV1y91kAAChNNnZNN3ZlXXL4WQAAKE03dk05dmVdcvlZAAAoTTd2TTh2ZV1y+lkAAChNOHZNOnZlXXL7WQAAKE05dk07dmVdcvxZAAAoTS92TTZ2ZV1y/VkAAChNPHZNPXZlXXL+WQAAKE09dk0/dmVdcv9ZAAAoTT12TT52ZV1yAFoAAChNPnZNQHZlXXIBWgAAKE0/dk1BdmVdcgJaAAAoTUF2TUN2ZV1yA1oAAChNQXZNQnZlXXIEWgAAKE1Cdk1FdmVdcgVaAAAoTUN2TUR2ZV1yBloAAChNRHZNRXZlXXIHWgAAKE04dk08dmVdcghaAAAoTUZ2TUx2ZV1yCVoAAChNRnZNR3ZlXXIKWgAAKE1Hdk1JdmVdcgtaAAAoTUd2TUh2ZV1yDFoAAChNSHZNSnZlXXINWgAAKE1Jdk1LdmVdcg5aAAAoTUt2TUx2ZV1yD1oAAChNPnZNRnZlXXIQWgAAKE1Ndk1OdmVdchFaAAAoTU52TVB2ZV1yEloAAChNTnZNT3ZlXXITWgAAKE1Pdk1RdmVdchRaAAAoTVB2TVJ2ZV1yFVoAAChNUnZNU3ZlXXIWWgAAKE1Tdk1UdmVdchdaAAAoTVN2TVV2ZV1yGFoAAChNSHZNTXZlXXIZWgAAKE1Wdk1XdmVdchpaAAAoTVd2TVl2ZV1yG1oAAChNV3ZNWHZlXXIcWgAAKE1Ydk1admVdch1aAAAoTU92TVZ2ZV1yHloAAChNW3ZNXHZlXXIfWgAAKE1cdk1edmVdciBaAAAoTVx2TV12ZV1yIVoAAChNXXZNX3ZlXXIiWgAAKE1Ydk1bdmVdciNaAAAoTWB2TWF2ZV1yJFoAAChNYXZNY3ZlXXIlWgAAKE1hdk1idmVdciZaAAAoTWJ2TWR2ZV1yJ1oAAChNY3ZNZXZlXXIoWgAAKE1ddk1gdmVdcilaAAAoTWZ2TWd2ZV1yKloAAChNZ3ZNaHZlXXIrWgAAKE1ndk1pdmVdcixaAAAoTWh2TWp2ZV1yLVoAAChNaXZNa3ZlXXIuWgAAKE1rdk1sdmVdci9aAAAoTWx2TW12ZV1yMFoAAChNbXZNcHZlXXIxWgAAKE1udk1wdmVdcjJaAAAoTW92TXB2ZV1yM1oAAChNYnZNZnZlXXI0WgAAKE1xdk13dmVdcjVaAAAoTXF2TXJ2ZV1yNloAAChNcnZNdHZlXXI3WgAAKE1ydk1zdmVdcjhaAAAoTXN2TXV2ZV1yOVoAAChNdHZNdnZlXXI6WgAAKE12dk13dmVdcjtaAAAoTWh2TXF2ZV1yPFoAAChNeHZNfnZlXXI9WgAAKE14dk15dmVdcj5aAAAoTXl2TXt2ZV1yP1oAAChNeXZNenZlXXJAWgAAKE16dk18dmVdckFaAAAoTXt2TX12ZV1yQloAAChNfXZNfnZlXXJDWgAAKE1zdk14dmVdckRaAAAoTX92TYV2ZV1yRVoAAChNf3ZNgHZlXXJGWgAAKE2Adk2CdmVdckdaAAAoTYB2TYF2ZV1ySFoAAChNgXZNg3ZlXXJJWgAAKE2Cdk2EdmVdckpaAAAoTYR2TYV2ZV1yS1oAAChNenZNf3ZlXXJMWgAAKE2Gdk2HdmVdck1aAAAoTYd2TYl2ZV1yTloAAChNh3ZNiHZlXXJPWgAAKE2Idk2KdmVdclBaAAAoTYl2TYt2ZV1yUVoAAChNi3ZNjHZlXXJSWgAAKE2Mdk2NdmVdclNaAAAoTYx2TY52ZV1yVFoAAChNgXZNhnZlXXJVWgAAKE2Pdk2QdmVdclZaAAAoTZB2TZF2ZV1yV1oAAChNkXZNknZlXXJYWgAAKE2Idk2PdmVdcllaAAAoTZN2TZR2ZV1yWloAAChNlHZNlXZlXXJbWgAAKE2Udk2WdmVdclxaAAAoTZV2TZd2ZV1yXVoAAChNlnZNmHZlXXJeWgAAKE2Ydk2ZdmVdcl9aAAAoTZl2TZp2ZV1yYFoAAChNmnZNnXZlXXJhWgAAKE2bdk2ddmVdcmJaAAAoTZx2TZ12ZV1yY1oAAChNkXZNk3ZlXXJkWgAAKE2edk2fdmVdcmVaAAAoTZ92TaF2ZV1yZloAAChNn3ZNoHZlXXJnWgAAKE2gdk2idmVdcmhaAAAoTaF2TaN2ZV1yaVoAAChNo3ZNpXZlXXJqWgAAKE2jdk2kdmVdcmtaAAAoTZV2TZ52ZV1ybFoAAChNpnZNp3ZlXXJtWgAAKE2ndk2pdmVdcm5aAAAoTad2Tah2ZV1yb1oAAChNqHZNqnZlXXJwWgAAKE2pdk2rdmVdcnFaAAAoTaB2TaZ2ZV1ycloAAChNrHZNrXZlXXJzWgAAKE2tdk2udmVdcnRaAAAoTa52Ta92ZV1ydVoAAChNqHZNrHZlXXJ2WgAAKE2wdk2xdmVdcndaAAAoTbF2TbJ2ZV1yeFoAAChNsXZNs3ZlXXJ5WgAAKE2ydk20dmVdcnpaAAAoTbN2TbV2ZV1ye1oAAChNtXZNt3ZlXXJ8WgAAKE21dk22dmVdcn1aAAAoTbZ2Tbh2ZV1yfloAAChNt3ZNuXZlXXJ/WgAAKE24dk27dmVdcoBaAAAoTbl2Tbt2ZV1ygVoAAChNunZNu3ZlXXKCWgAAKE2udk2wdmVdcoNaAAAoTbx2Tb12ZV1yhFoAAChNvXZNv3ZlXXKFWgAAKE29dk2+dmVdcoZaAAAoTb52TcB2ZV1yh1oAAChNv3ZNwXZlXXKIWgAAKE3Bdk3CdmVdcolaAAAoTcF2TcN2ZV1yiloAAChNsnZNvHZlXXKLWgAAKE3Edk3FdmVdcoxaAAAoTcV2Tcd2ZV1yjVoAAChNxXZNxnZlXXKOWgAAKE3Gdk3IdmVdco9aAAAoTcd2Tcp2ZV1ykFoAAChNx3ZNyXZlXXKRWgAAKE2+dk3EdmVdcpJaAAAoTct2Tcx2ZV1yk1oAAChNzHZNznZlXXKUWgAAKE3Mdk3NdmVdcpVaAAAoTc12Tc92ZV1ylloAAChNznZN0XZlXXKXWgAAKE3Odk3QdmVdcphaAAAoTcZ2Tct2ZV1ymVoAAChN0nZN03ZlXXKaWgAAKE3Tdk3UdmVdcptaAAAoTdN2TdV2ZV1ynFoAAChN1HZN1nZlXXKdWgAAKE3Vdk3XdmVdcp5aAAAoTdd2Tdh2ZV1yn1oAAChN2HZN2XZlXXKgWgAAKE3Zdk3admVdcqFaAAAoTc12TdJ2ZV1yoloAAChN23ZN3HZlXXKjWgAAKE3cdk3ddmVdcqRaAAAoTd12Td52ZV1ypVoAAChN1HZN23ZlXXKmWgAAKE3fdk3gdmVdcqdaAAAoTeB2TeJ2ZV1yqFoAAChN4HZN4XZlXXKpWgAAKE3hdk3jdmVdcqpaAAAoTd12Td92ZV1yq1oAAChN5HZN5XZlXXKsWgAAKE3ldk3ndmVdcq1aAAAoTeV2TeZ2ZV1yrloAAChN5nZN6HZlXXKvWgAAKE3ndk3pdmVdcrBaAAAoTel2Tep2ZV1ysVoAAChN6XZN63ZlXXKyWgAAKE3hdk3kdmVdcrNaAAAoTex2Te12ZV1ytFoAAChN7XZN73ZlXXK1WgAAKE3tdk3udmVdcrZaAAAoTe52TfB2ZV1yt1oAAChN73ZN8XZlXXK4WgAAKE3xdk3ydmVdcrlaAAAoTfF2TfN2ZV1yuloAAChN5nZN7HZlXXK7WgAAKE30dk31dmVdcrxaAAAoTfV2Tfd2ZV1yvVoAAChN9XZN9nZlXXK+WgAAKE32dk34dmVdcr9aAAAoTfd2Tfl2ZV1ywFoAAChN+XZN+nZlXXLBWgAAKE36dk37dmVdcsJaAAAoTfp2Tfx2ZV1yw1oAAChN7nZN9HZlXXLEWgAAKE39dk3+dmVdcsVaAAAoTf52Tf92ZV1yxloAAChN/3ZNAHdlXXLHWgAAKE32dk39dmVdcshaAAAoTQF3TQJ3ZV1yyVoAAChNAndNA3dlXXLKWgAAKE0Dd00Ed2VdcstaAAAoTf92TQF3ZV1yzFoAAChNBXdNBndlXXLNWgAAKE0Gd00Id2Vdcs5aAAAoTQZ3TQd3ZV1yz1oAAChNB3dNCXdlXXLQWgAAKE0Id00Kd2VdctFaAAAoTQp3TQt3ZV1y0loAAChNCndNDHdlXXLTWgAAKE0Dd00Fd2VdctRaAAAoTQ13TQ53ZV1y1VoAAChNDndNEHdlXXLWWgAAKE0Od00Pd2VdctdaAAAoTQ93TRF3ZV1y2FoAAChNEHdNEndlXXLZWgAAKE0Sd00Td2VdctpaAAAoTRJ3TRR3ZV1y21oAAChNB3dNDXdlXXLcWgAAKE0Vd00Wd2Vdct1aAAAoTRZ3TRh3ZV1y3loAAChNFndNF3dlXXLfWgAAKE0Xd00Zd2VdcuBaAAAoTRh3TRp3ZV1y4VoAAChNGndNG3dlXXLiWgAAKE0bd00cd2VdcuNaAAAoTRt3TR13ZV1y5FoAAChND3dNFXdlXXLlWgAAKE0ed00fd2VdcuZaAAAoTR93TSB3ZV1y51oAAChNH3dNIXdlXXLoWgAAKE0gd00id2VdculaAAAoTSF3TSN3ZV1y6loAAChNIXdNJHdlXXLrWgAAKE0Xd00ed2VdcuxaAAAoTSV3TSZ3ZV1y7VoAAChNJndNKHdlXXLuWgAAKE0md00nd2Vdcu9aAAAoTSd3TSl3ZV1y8FoAAChNKHdNKndlXXLxWgAAKE0gd00ld2VdcvJaAAAoTSt3TSx3ZV1y81oAAChNLHdNLndlXXL0WgAAKE0sd00td2VdcvVaAAAoTS13TS93ZV1y9loAAChNLndNMHdlXXL3WgAAKE0nd00rd2VdcvhaAAAoTTF3TTJ3ZV1y+VoAAChNMndNM3dlXXL6WgAAKE0yd000d2VdcvtaAAAoTTN3TTV3ZV1y/FoAAChNNHdNNndlXXL9WgAAKE02d004d2Vdcv5aAAAoTTZ3TTd3ZV1y/1oAAChNN3dNO3dlXXIAWwAAKE04d005d2VdcgFbAAAoTTh3TTp3ZV1yAlsAAChNOXdNO3dlXXIDWwAAKE05d009d2VdcgRbAAAoTTp3TT53ZV1yBVsAAChNPHdNPXdlXXIGWwAAKE08d00+d2VdcgdbAAAoTS13TTF3ZV1yCFsAAChNP3dNQHdlXXIJWwAAKE1Ad01Bd2VdcgpbAAAoTUF3TUJ3ZV1yC1sAAChNM3dNP3dlXXIMWwAAKE1Dd01Ed2Vdcg1bAAAoTUR3TUV3ZV1yDlsAAChNRHdNRndlXXIPWwAAKE1Fd01Hd2VdchBbAAAoTUZ3TUh3ZV1yEVsAAChNRndNSXdlXXISWwAAKE1Bd01Dd2VdchNbAAAoTUp3TUt3ZV1yFFsAAChNS3dNTXdlXXIVWwAAKE1Ld01Md2VdchZbAAAoTUx3TU53ZV1yF1sAAChNTXdNT3dlXXIYWwAAKE1Fd01Kd2VdchlbAAAoTVB3TVF3ZV1yGlsAAChNUXdNUndlXXIbWwAAKE1Sd01Td2VdchxbAAAoTUx3TVB3ZV1yHVsAAChNVHdNVXdlXXIeWwAAKE1Vd01Wd2Vdch9bAAAoTVZ3TVd3ZV1yIFsAAChNUndNVHdlXXIhWwAAKE1Yd01Zd2VdciJbAAAoTVl3TVt3ZV1yI1sAAChNWXdNWndlXXIkWwAAKE1ad01cd2VdciVbAAAoTVt3TV13ZV1yJlsAAChNVndNWHdlXXInWwAAKE1ed01fd2VdcihbAAAoTV93TWB3ZV1yKVsAAChNX3dNYXdlXXIqWwAAKE1gd01id2VdcitbAAAoTWF3TWN3ZV1yLFsAAChNY3dNZHdlXXItWwAAKE1kd01ld2Vdci5bAAAoTWV3TWh3ZV1yL1sAAChNZndNaHdlXXIwWwAAKE1nd01od2VdcjFbAAAoTVp3TV53ZV1yMlsAAChNaXdNandlXXIzWwAAKE1qd01sd2VdcjRbAAAoTWp3TWt3ZV1yNVsAAChNa3dNbXdlXXI2WwAAKE1sd01vd2VdcjdbAAAoTWx3TW53ZV1yOFsAAChNYHdNaXdlXXI5WwAAKE1wd01xd2VdcjpbAAAoTXF3TXJ3ZV1yO1sAAChNcXdNc3dlXXI8WwAAKE1yd010d2Vdcj1bAAAoTXN3TXV3ZV1yPlsAAChNdXdNdndlXXI/WwAAKE12d013d2VdckBbAAAoTXd3TXp3ZV1yQVsAAChNeHdNendlXXJCWwAAKE15d016d2VdckNbAAAoTWt3TXB3ZV1yRFsAAChNe3dNfHdlXXJFWwAAKE18d01+d2VdckZbAAAoTXx3TX13ZV1yR1sAAChNfXdNf3dlXXJIWwAAKE1+d02Ad2VdcklbAAAoTYB3TYF3ZV1ySlsAAChNgXdNgndlXXJLWwAAKE2Bd02Dd2VdckxbAAAoTXJ3TXt3ZV1yTVsAAChNhHdNhXdlXXJOWwAAKE2Fd02Hd2Vdck9bAAAoTYV3TYZ3ZV1yUFsAAChNhndNiHdlXXJRWwAAKE2Hd02Jd2VdclJbAAAoTYl3TYp3ZV1yU1sAAChNiXdNi3dlXXJUWwAAKE19d02Ed2VdclVbAAAoTYx3TZJ3ZV1yVlsAAChNjHdNjXdlXXJXWwAAKE2Nd02Pd2VdclhbAAAoTY13TY53ZV1yWVsAAChNjndNkHdlXXJaWwAAKE2Pd02Rd2VdcltbAAAoTZF3TZJ3ZV1yXFsAAChNhndNjHdlXXJdWwAAKE2Td02Ud2Vdcl5bAAAoTZR3TZZ3ZV1yX1sAAChNlHdNlXdlXXJgWwAAKE2Vd02Xd2VdcmFbAAAoTZZ3TZh3ZV1yYlsAAChNmHdNmXdlXXJjWwAAKE2Yd02ad2VdcmRbAAAoTZl3TZt3ZV1yZVsAAChNmndNnHdlXXJmWwAAKE2bd02dd2VdcmdbAAAoTZx3TZ13ZV1yaFsAAChNjndNk3dlXXJpWwAAKE2ed02kd2VdcmpbAAAoTZ53TZ93ZV1ya1sAAChNn3dNoXdlXXJsWwAAKE2fd02gd2Vdcm1bAAAoTaB3TaJ3ZV1yblsAAChNoXdNo3dlXXJvWwAAKE2jd02kd2VdcnBbAAAoTZV3TZ53ZV1ycVsAAChNpXdNpndlXXJyWwAAKE2md02od2VdcnNbAAAoTaZ3Tad3ZV1ydFsAAChNp3dNqXdlXXJ1WwAAKE2od02qd2VdcnZbAAAoTap3Tat3ZV1yd1sAAChNq3dNrXdlXXJ4WwAAKE2rd02sd2VdcnlbAAAoTaB3TaV3ZV1yelsAAChNrndNr3dlXXJ7WwAAKE2vd02xd2VdcnxbAAAoTa93TbB3ZV1yfVsAAChNsHdNsndlXXJ+WwAAKE2xd02zd2Vdcn9bAAAoTbN3TbV3ZV1ygFsAAChNs3dNtHdlXXKBWwAAKE2nd02ud2VdcoJbAAAoTbZ3Tbd3ZV1yg1sAAChNt3dNuHdlXXKEWwAAKE23d025d2VdcoVbAAAoTbh3Tbp3ZV1yhlsAAChNuXdNu3dlXXKHWwAAKE27d028d2VdcohbAAAoTbx3Tb13ZV1yiVsAAChNvXdNwHdlXXKKWwAAKE2+d03Ad2VdcotbAAAoTb93TcB3ZV1yjFsAAChNsHdNtndlXXKNWwAAKE3Bd03Cd2Vdco5bAAAoTcJ3TcR3ZV1yj1sAAChNwndNw3dlXXKQWwAAKE3Dd03Fd2VdcpFbAAAoTcR3Tcd3ZV1yklsAAChNxHdNxndlXXKTWwAAKE24d03Bd2VdcpRbAAAoTch3Tcl3ZV1ylVsAAChNyXdNy3dlXXKWWwAAKE3Jd03Kd2VdcpdbAAAoTcp3Tcx3ZV1ymFsAAChNy3dNzXdlXXKZWwAAKE3Nd03Od2VdcppbAAAoTc13Tc93ZV1ym1sAAChNw3dNyHdlXXKcWwAAKE3Qd03Rd2Vdcp1bAAAoTdF3TdJ3ZV1ynlsAAChN0XdN03dlXXKfWwAAKE3Sd03Ud2VdcqBbAAAoTdN3TdV3ZV1yoVsAAChN03dN1ndlXXKiWwAAKE3Kd03Qd2VdcqNbAAAoTdd3Tdh3ZV1ypFsAAChN2HdN2ndlXXKlWwAAKE3Yd03Zd2VdcqZbAAAoTdl3Tdt3ZV1yp1sAAChN2ndN3XdlXXKoWwAAKE3ad03cd2VdcqlbAAAoTdJ3Tdd3ZV1yqlsAAChN3ndN33dlXXKrWwAAKE3fd03gd2VdcqxbAAAoTd93TeF3ZV1yrVsAAChN4HdN4ndlXXKuWwAAKE3hd03jd2Vdcq9bAAAoTeN3TeR3ZV1ysFsAAChN5HdN5XdlXXKxWwAAKE3ld03od2VdcrJbAAAoTeZ3Teh3ZV1ys1sAAChN53dN6HdlXXK0WwAAKE3Zd03ed2VdcrVbAAAoTel3Tep3ZV1ytlsAAChN6ndN63dlXXK3WwAAKE3qd03sd2VdcrhbAAAoTet3Te13ZV1yuVsAAChN7HdN7ndlXXK6WwAAKE3ud03wd2VdcrtbAAAoTe53Te93ZV1yvFsAAChN73dN8XdlXXK9WwAAKE3wd03yd2Vdcr5bAAAoTfF3TfR3ZV1yv1sAAChN8ndN9HdlXXLAWwAAKE3zd030d2VdcsFbAAAoTeB3Tel3ZV1ywlsAAChN9XdN9ndlXXLDWwAAKE32d033d2VdcsRbAAAoTfZ3Tfh3ZV1yxVsAAChN93dN+XdlXXLGWwAAKE34d036d2VdcsdbAAAoTfh3Tft3ZV1yyFsAAChN63dN9XdlXXLJWwAAKE38d039d2VdcspbAAAoTf13Tf93ZV1yy1sAAChN/XdN/ndlXXLMWwAAKE3+d00AeGVdcs1bAAAoTf93TQF4ZV1yzlsAAChNAXhNAnhlXXLPWwAAKE0CeE0DeGVdctBbAAAoTQJ4TQR4ZV1y0VsAAChN93dN/HdlXXLSWwAAKE0FeE0GeGVdctNbAAAoTQZ4TQh4ZV1y1FsAAChNBnhNB3hlXXLVWwAAKE0HeE0JeGVdctZbAAAoTQh4TQp4ZV1y11sAAChNCnhNDHhlXXLYWwAAKE0KeE0LeGVdctlbAAAoTQt4TQ54ZV1y2lsAAChNDHhNDXhlXXLbWwAAKE0NeE0OeGVdctxbAAAoTf53TQV4ZV1y3VsAAChND3hNEHhlXXLeWwAAKE0QeE0SeGVdct9bAAAoTRB4TRF4ZV1y4FsAAChNEXhNE3hlXXLhWwAAKE0SeE0UeGVdcuJbAAAoTRR4TRZ4ZV1y41sAAChNFHhNFXhlXXLkWwAAKE0VeE0YeGVdcuVbAAAoTRZ4TRd4ZV1y5lsAAChNF3hNGHhlXXLnWwAAKE0HeE0PeGVdcuhbAAAoTRl4TRp4ZV1y6VsAAChNGnhNG3hlXXLqWwAAKE0beE0ceGVdcutbAAAoTRF4TRl4ZV1y7FsAAChNHXhNHnhlXXLtWwAAKE0eeE0geGVdcu5bAAAoTR54TR94ZV1y71sAAChNH3hNIXhlXXLwWwAAKE0geE0ieGVdcvFbAAAoTSJ4TSN4ZV1y8lsAAChNI3hNJHhlXXLzWwAAKE0jeE0leGVdcvRbAAAoTRt4TR14ZV1y9VsAAChNJnhNJ3hlXXL2WwAAKE0neE0peGVdcvdbAAAoTSd4TSh4ZV1y+FsAAChNKHhNKnhlXXL5WwAAKE0peE0reGVdcvpbAAAoTR94TSZ4ZV1y+1sAAChNLHhNLXhlXXL8WwAAKE0teE0veGVdcv1bAAAoTS14TS54ZV1y/lsAAChNLnhNMHhlXXL/WwAAKE0veE0xeGVdcgBcAAAoTSh4TSx4ZV1yAVwAAChNMnhNM3hlXXICXAAAKE0zeE01eGVdcgNcAAAoTTN4TTR4ZV1yBFwAAChNNHhNNnhlXXIFXAAAKE01eE03eGVdcgZcAAAoTS54TTJ4ZV1yB1wAAChNOHhNOXhlXXIIXAAAKE05eE06eGVdcglcAAAoTTl4TTt4ZV1yClwAAChNOnhNPHhlXXILXAAAKE07eE09eGVdcgxcAAAoTTt4TT54ZV1yDVwAAChNNHhNOHhlXXIOXAAAKE0/eE1AeGVdcg9cAAAoTUB4TUF4ZV1yEFwAAChNQHhNQnhlXXIRXAAAKE1BeE1DeGVdchJcAAAoTUJ4TUR4ZV1yE1wAAChNRHhNRnhlXXIUXAAAKE1EeE1FeGVdchVcAAAoTUV4TUd4ZV1yFlwAAChNRnhNSHhlXXIXXAAAKE1HeE1KeGVdchhcAAAoTUh4TUp4ZV1yGVwAAChNSXhNSnhlXXIaXAAAKE06eE0/eGVdchtcAAAoTUt4TUx4ZV1yHFwAAChNTHhNTnhlXXIdXAAAKE1MeE1NeGVdch5cAAAoTU14TU94ZV1yH1wAAChNQXhNS3hlXXIgXAAAKE1QeE1ReGVdciFcAAAoTVF4TVN4ZV1yIlwAAChNUXhNUnhlXXIjXAAAKE1SeE1UeGVdciRcAAAoTVN4TVV4ZV1yJVwAAChNVXhNVnhlXXImXAAAKE1VeE1XeGVdcidcAAAoTU14TVB4ZV1yKFwAAChNWHhNWXhlXXIpXAAAKE1ZeE1beGVdcipcAAAoTVl4TVp4ZV1yK1wAAChNWnhNXHhlXXIsXAAAKE1SeE1YeGVdci1cAAAoTV14TV54ZV1yLlwAAChNXnhNYHhlXXIvXAAAKE1eeE1feGVdcjBcAAAoTV94TWF4ZV1yMVwAAChNYHhNY3hlXXIyXAAAKE1geE1ieGVdcjNcAAAoTVp4TV14ZV1yNFwAAChNZHhNZXhlXXI1XAAAKE1leE1neGVdcjZcAAAoTWV4TWZ4ZV1yN1wAAChNZnhNaHhlXXI4XAAAKE1neE1qeGVdcjlcAAAoTWd4TWl4ZV1yOlwAAChNX3hNZHhlXXI7XAAAKE1reE1seGVdcjxcAAAoTWx4TW54ZV1yPVwAAChNbHhNbXhlXXI+XAAAKE1teE1veGVdcj9cAAAoTW54TXB4ZV1yQFwAAChNcHhNcXhlXXJBXAAAKE1weE1yeGVdckJcAAAoTXF4TXN4ZV1yQ1wAAChNcnhNdHhlXXJEXAAAKE1zeE11eGVdckVcAAAoTXR4TXV4ZV1yRlwAAChNZnhNa3hlXXJHXAAAKE12eE13eGVdckhcAAAoTXd4TXl4ZV1ySVwAAChNd3hNeHhlXXJKXAAAKE14eE16eGVdcktcAAAoTXl4TXx4ZV1yTFwAAChNeXhNe3hlXXJNXAAAKE1teE12eGVdck5cAAAoTX14TYN4ZV1yT1wAAChNfXhNfnhlXXJQXAAAKE1+eE2AeGVdclFcAAAoTX54TX94ZV1yUlwAAChNf3hNgXhlXXJTXAAAKE2AeE2CeGVdclRcAAAoTYJ4TYN4ZV1yVVwAAChNeHhNfXhlXXJWXAAAKE2EeE2FeGVdcldcAAAoTYV4TYd4ZV1yWFwAAChNhXhNhnhlXXJZXAAAKE2GeE2IeGVdclpcAAAoTYd4TYp4ZV1yW1wAAChNh3hNiXhlXXJcXAAAKE1/eE2EeGVdcl1cAAAoTYt4TZF4ZV1yXlwAAChNi3hNjHhlXXJfXAAAKE2MeE2OeGVdcmBcAAAoTYx4TY14ZV1yYVwAAChNjXhNj3hlXXJiXAAAKE2OeE2QeGVdcmNcAAAoTZB4TZF4ZV1yZFwAAChNhnhNi3hlXXJlXAAAKE2SeE2TeGVdcmZcAAAoTZN4TZV4ZV1yZ1wAAChNk3hNlHhlXXJoXAAAKE2UeE2WeGVdcmlcAAAoTZV4TZd4ZV1yalwAAChNl3hNmHhlXXJrXAAAKE2XeE2ZeGVdcmxcAAAoTY14TZJ4ZV1ybVwAAChNmnhNm3hlXXJuXAAAKE2beE2deGVdcm9cAAAoTZt4TZx4ZV1ycFwAAChNnHhNnnhlXXJxXAAAKE2deE2feGVdcnJcAAAoTZ94TaB4ZV1yc1wAAChNoHhNonhlXXJ0XAAAKE2geE2heGVdcnVcAAAoTZR4TZp4ZV1ydlwAAChNo3hNqXhlXXJ3XAAAKE2jeE2keGVdcnhcAAAoTaR4TaZ4ZV1yeVwAAChNpHhNpXhlXXJ6XAAAKE2leE2neGVdcntcAAAoTaZ4Tah4ZV1yfFwAAChNqHhNqXhlXXJ9XAAAKE2ceE2jeGVdcn5cAAAoTap4Tat4ZV1yf1wAAChNq3hNrXhlXXKAXAAAKE2reE2seGVdcoFcAAAoTax4Ta54ZV1yglwAAChNrXhNr3hlXXKDXAAAKE2veE2weGVdcoRcAAAoTa94TbF4ZV1yhVwAAChNpXhNqnhlXXKGXAAAKE2yeE2zeGVdcodcAAAoTbN4TbV4ZV1yiFwAAChNs3hNtHhlXXKJXAAAKE20eE22eGVdcopcAAAoTax4TbJ4ZV1yi1wAAChNt3hNuHhlXXKMXAAAKE24eE26eGVdco1cAAAoTbh4Tbl4ZV1yjlwAAChNuXhNu3hlXXKPXAAAKE26eE28eGVdcpBcAAAoTbR4Tbd4ZV1ykVwAAChNvXhNvnhlXXKSXAAAKE2+eE3AeGVdcpNcAAAoTb54Tb94ZV1ylFwAAChNv3hNwXhlXXKVXAAAKE3AeE3CeGVdcpZcAAAoTcJ4TcR4ZV1yl1wAAChNwnhNw3hlXXKYXAAAKE25eE29eGVdcplcAAAoTcV4TcZ4ZV1ymlwAAChNxnhNx3hlXXKbXAAAKE3GeE3IeGVdcpxcAAAoTcd4Tcl4ZV1ynVwAAChNyHhNynhlXXKeXAAAKE3KeE3LeGVdcp9cAAAoTct4Tcx4ZV1yoFwAAChNzHhNz3hlXXKhXAAAKE3NeE3PeGVdcqJcAAAoTc54Tc94ZV1yo1wAAChNv3hNxXhlXXKkXAAAKE3QeE3ReGVdcqVcAAAoTdF4TdJ4ZV1yplwAAChN0XhN03hlXXKnXAAAKE3SeE3UeGVdcqhcAAAoTdN4TdV4ZV1yqVwAAChN1XhN13hlXXKqXAAAKE3VeE3WeGVdcqtcAAAoTdZ4Tdh4ZV1yrFwAAChN13hN2XhlXXKtXAAAKE3YeE3beGVdcq5cAAAoTdl4Tdt4ZV1yr1wAAChN2nhN23hlXXKwXAAAKE3HeE3QeGVdcrFcAAAoTdx4Td14ZV1yslwAAChN3XhN3nhlXXKzXAAAKE3deE3feGVdcrRcAAAoTd54TeB4ZV1ytVwAAChN33hN4XhlXXK2XAAAKE3heE3jeGVdcrdcAAAoTeF4TeJ4ZV1yuFwAAChN4nhN5HhlXXK5XAAAKE3jeE3leGVdcrpcAAAoTeR4Ted4ZV1yu1wAAChN5XhN53hlXXK8XAAAKE3meE3neGVdcr1cAAAoTdJ4Tdx4ZV1yvlwAAChN6HhN7nhlXXK/XAAAKE3oeE3peGVdcsBcAAAoTel4Tet4ZV1ywVwAAChN6XhN6nhlXXLCXAAAKE3qeE3seGVdcsNcAAAoTet4Te14ZV1yxFwAAChN7XhN7nhlXXLFXAAAKE3eeE3oeGVdcsZcAAAoTe94TfB4ZV1yx1wAAChN8HhN8nhlXXLIXAAAKE3weE3xeGVdcslcAAAoTfF4TfN4ZV1yylwAAChN8nhN9XhlXXLLXAAAKE3yeE30eGVdcsxcAAAoTep4Te94ZV1yzVwAAChN9nhN93hlXXLOXAAAKE33eE35eGVdcs9cAAAoTfd4Tfh4ZV1y0FwAAChN+HhN+nhlXXLRXAAAKE35eE38eGVdctJcAAAoTfl4Tft4ZV1y01wAAChN+3hN/XhlXXLUXAAAKE3xeE32eGVdctVcAAAoTf54Tf94ZV1y1lwAAChN/3hNAXllXXLXXAAAKE3/eE0AeWVdcthcAAAoTQB5TQJ5ZV1y2VwAAChN+HhN/nhlXXLaXAAAKE0DeU0EeWVdcttcAAAoTQR5TQV5ZV1y3FwAAChNBHlNBnllXXLdXAAAKE0FeU0HeWVdct5cAAAoTQZ5TQh5ZV1y31wAAChNBnlNCXllXXLgXAAAKE0AeU0DeWVdcuFcAAAoTQp5TQt5ZV1y4lwAAChNC3lNDHllXXLjXAAAKE0MeU0NeWVdcuRcAAAoTQV5TQp5ZV1y5VwAAChNDnlND3llXXLmXAAAKE0PeU0QeWVdcudcAAAoTQ95TRF5ZV1y6FwAAChNEHlNEnllXXLpXAAAKE0ReU0TeWVdcupcAAAoTRN5TRR5ZV1y61wAAChNFHlNFXllXXLsXAAAKE0VeU0WeWVdcu1cAAAoTQx5TQ55ZV1y7lwAAChNF3lNGHllXXLvXAAAKE0YeU0aeWVdcvBcAAAoTRh5TRl5ZV1y8VwAAChNGXlNG3llXXLyXAAAKE0aeU0ceWVdcvNcAAAoTRx5TR55ZV1y9FwAAChNHHlNHXllXXL1XAAAKE0deU0geWVdcvZcAAAoTR55TR95ZV1y91wAAChNH3lNIHllXXL4XAAAKE0QeU0XeWVdcvlcAAAoTSF5TSJ5ZV1y+lwAAChNInlNI3llXXL7XAAAKE0ieU0keWVdcvxcAAAoTSN5TSV5ZV1y/VwAAChNJHlNJnllXXL+XAAAKE0meU0neWVdcv9cAAAoTSd5TSh5ZV1yAF0AAChNKHlNKXllXXIBXQAAKE0ZeU0heWVdcgJdAAAoTSp5TSt5ZV1yA10AAChNK3lNLHllXXIEXQAAKE0seU0teWVdcgVdAAAoTSN5TSp5ZV1yBl0AAChNLnlNL3llXXIHXQAAKE0veU0xeWVdcghdAAAoTS95TTB5ZV1yCV0AAChNMHlNMnllXXIKXQAAKE0xeU0zeWVdcgtdAAAoTTN5TTR5ZV1yDF0AAChNM3lNNXllXXINXQAAKE0seU0ueWVdcg5dAAAoTTZ5TTd5ZV1yD10AAChNN3lNOXllXXIQXQAAKE03eU04eWVdchFdAAAoTTh5TTp5ZV1yEl0AAChNOXlNPHllXXITXQAAKE05eU07eWVdchRdAAAoTTB5TTZ5ZV1yFV0AAChNPXlNPnllXXIWXQAAKE0+eU0/eWVdchddAAAoTT55TUB5ZV1yGF0AAChNP3lNQXllXXIZXQAAKE1AeU1CeWVdchpdAAAoTUJ5TUN5ZV1yG10AAChNQ3lNRHllXXIcXQAAKE1EeU1HeWVdch1dAAAoTUV5TUd5ZV1yHl0AAChNRnlNR3llXXIfXQAAKE04eU09eWVdciBdAAAoTUh5TUl5ZV1yIV0AAChNSXlNS3llXXIiXQAAKE1JeU1KeWVdciNdAAAoTUp5TUx5ZV1yJF0AAChNP3lNSHllXXIlXQAAKE1NeU1OeWVdciZdAAAoTU55TVB5ZV1yJ10AAChNTnlNT3llXXIoXQAAKE1PeU1ReWVdcildAAAoTVB5TVJ5ZV1yKl0AAChNSnlNTXllXXIrXQAAKE1TeU1UeWVdcixdAAAoTVR5TVZ5ZV1yLV0AAChNVHlNVXllXXIuXQAAKE1VeU1XeWVdci9dAAAoTVZ5TVh5ZV1yMF0AAChNT3lNU3llXXIxXQAAKE1ZeU1aeWVdcjJdAAAoTVp5TVt5ZV1yM10AAChNWnlNXHllXXI0XQAAKE1beU1deWVdcjVdAAAoTVx5TV55ZV1yNl0AAChNXHlNX3llXXI3XQAAKE1VeU1ZeWVdcjhdAAAoTWB5TWF5ZV1yOV0AAChNYXlNY3llXXI6XQAAKE1heU1ieWVdcjtdAAAoTWJ5TWR5ZV1yPF0AAChNY3lNZXllXXI9XQAAKE1leU1meWVdcj5dAAAoTWZ5TWd5ZV1yP10AAChNZnlNaHllXXJAXQAAKE1beU1geWVdckFdAAAoTWl5TWp5ZV1yQl0AAChNanlNbHllXXJDXQAAKE1qeU1reWVdckRdAAAoTWt5TW15ZV1yRV0AAChNbHlNbnllXXJGXQAAKE1ueU1veWVdckddAAAoTW95TXB5ZV1ySF0AAChNb3lNcXllXXJJXQAAKE1ieU1peWVdckpdAAAoTXJ5TXN5ZV1yS10AAChNc3lNdXllXXJMXQAAKE1zeU10eWVdck1dAAAoTXR5TXZ5ZV1yTl0AAChNdXlNd3llXXJPXQAAKE13eU14eWVdclBdAAAoTXd5TXl5ZV1yUV0AAChNa3lNcnllXXJSXQAAKE16eU17eWVdclNdAAAoTXt5TX15ZV1yVF0AAChNe3lNfHllXXJVXQAAKE18eU1+eWVdclZdAAAoTX15TX95ZV1yV10AAChNf3lNgHllXXJYXQAAKE2AeU2BeWVdclldAAAoTXR5TXp5ZV1yWl0AAChNgnlNg3llXXJbXQAAKE2DeU2FeWVdclxdAAAoTYN5TYR5ZV1yXV0AAChNhHlNhnllXXJeXQAAKE2FeU2IeWVdcl9dAAAoTYV5TYd5ZV1yYF0AAChNfHlNgnllXXJhXQAAKE2JeU2KeWVdcmJdAAAoTYp5TYx5ZV1yY10AAChNinlNi3llXXJkXQAAKE2LeU2NeWVdcmVdAAAoTYx5TY55ZV1yZl0AAChNjnlNj3llXXJnXQAAKE2PeU2ReWVdcmhdAAAoTY95TZB5ZV1yaV0AAChNhHlNiXllXXJqXQAAKE2SeU2TeWVdcmtdAAAoTZN5TZV5ZV1ybF0AAChNk3lNlHllXXJtXQAAKE2UeU2WeWVdcm5dAAAoTZV5TZd5ZV1yb10AAChNi3lNknllXXJwXQAAKE2YeU2ZeWVdcnFdAAAoTZl5TZt5ZV1ycl0AAChNmXlNmnllXXJzXQAAKE2aeU2ceWVdcnRdAAAoTZt5TZ15ZV1ydV0AAChNlHlNmHllXXJ2XQAAKE2eeU2feWVdcnddAAAoTZ95TaF5ZV1yeF0AAChNn3lNoHllXXJ5XQAAKE2geU2ieWVdcnpdAAAoTaF5TaN5ZV1ye10AAChNo3lNpHllXXJ8XQAAKE2jeU2leWVdcn1dAAAoTaR5TaZ5ZV1yfl0AAChNpXlNp3llXXJ/XQAAKE2meU2oeWVdcoBdAAAoTad5Tah5ZV1ygV0AAChNmnlNnnllXXKCXQAAKE2peU2qeWVdcoNdAAAoTap5Tax5ZV1yhF0AAChNqnlNq3llXXKFXQAAKE2reU2teWVdcoZdAAAoTax5Ta55ZV1yh10AAChNoHlNqXllXXKIXQAAKE2veU2weWVdcoldAAAoTbB5TbF5ZV1yil0AAChNsHlNsnllXXKLXQAAKE2xeU2zeWVdcoxdAAAoTbJ5TbR5ZV1yjV0AAChNtHlNtXllXXKOXQAAKE21eU22eWVdco9dAAAoTbZ5Tbl5ZV1ykF0AAChNt3lNuXllXXKRXQAAKE24eU25eWVdcpJdAAAoTat5Ta95ZV1yk10AAChNunlNu3llXXKUXQAAKE27eU29eWVdcpVdAAAoTbt5Tbx5ZV1yll0AAChNvHlNvnllXXKXXQAAKE29eU2/eWVdcphdAAAoTbF5Tbp5ZV1ymV0AAChNwHlNwXllXXKaXQAAKE3BeU3DeWVdcptdAAAoTcF5TcJ5ZV1ynF0AAChNwnlNxHllXXKdXQAAKE3DeU3GeWVdcp5dAAAoTcN5TcV5ZV1yn10AAChNxXlNx3llXXKgXQAAKE28eU3AeWVdcqFdAAAoTch5Tcl5ZV1yol0AAChNyXlNy3llXXKjXQAAKE3JeU3KeWVdcqRdAAAoTcp5Tcx5ZV1ypV0AAChNy3lNzXllXXKmXQAAKE3CeU3IeWVdcqddAAAoTc55Tc95ZV1yqF0AAChNz3lN0XllXXKpXQAAKE3PeU3QeWVdcqpdAAAoTdB5TdJ5ZV1yq10AAChN0XlN03llXXKsXQAAKE3TeU3UeWVdcq1dAAAoTdN5TdV5ZV1yrl0AAChNynlNznllXXKvXQAAKE3WeU3XeWVdcrBdAAAoTdd5Tdl5ZV1ysV0AAChN13lN2HllXXKyXQAAKE3YeU3aeWVdcrNdAAAoTdl5Tdx5ZV1ytF0AAChN2XlN23llXXK1XQAAKE3QeU3WeWVdcrZdAAAoTd15Td55ZV1yt10AAChN3nlN4HllXXK4XQAAKE3eeU3feWVdcrldAAAoTd95TeF5ZV1yul0AAChN4HlN4nllXXK7XQAAKE3ieU3jeWVdcrxdAAAoTeJ5TeR5ZV1yvV0AAChN2HlN3XllXXK+XQAAKE3leU3reWVdcr9dAAAoTeV5TeZ5ZV1ywF0AAChN5nlN6HllXXLBXQAAKE3meU3neWVdcsJdAAAoTed5Tel5ZV1yw10AAChN6HlN6nllXXLEXQAAKE3qeU3reWVlKF1yxV0AAChN33lN5XllXXLGXQAAKE3seU3teWVdcsddAAAoTe15Te55ZV1yyF0AAChN7XlN73llXXLJXQAAKE3ueU3weWVdcspdAAAoTe95TfF5ZV1yy10AAChN8XlN8nllXXLMXQAAKE3yeU3zeWVdcs1dAAAoTfN5TfZ5ZV1yzl0AAChN9HlN9nllXXLPXQAAKE31eU32eWVdctBdAAAoTed5Tex5ZV1y0V0AAChN93lN/XllXXLSXQAAKE33eU34eWVdctNdAAAoTfh5Tfp5ZV1y1F0AAChN+HlN+XllXXLVXQAAKE35eU37eWVdctZdAAAoTfp5Tfx5ZV1y110AAChN/HlN/XllXXLYXQAAKE3ueU33eWVdctldAAAoTf55Tf95ZV1y2l0AAChN/3lNAXplXXLbXQAAKE3/eU0AemVdctxdAAAoTQB6TQJ6ZV1y3V0AAChNAXpNA3plXXLeXQAAKE0Dek0EemVdct9dAAAoTQN6TQV6ZV1y4F0AAChNBHpNBnplXXLhXQAAKE0Fek0HemVdcuJdAAAoTQZ6TQh6ZV1y410AAChNB3pNCHplXXLkXQAAKE35eU3+eWVdcuVdAAAoTQl6TQp6ZV1y5l0AAChNCnpNDHplXXLnXQAAKE0Kek0LemVdcuhdAAAoTQt6TQ16ZV1y6V0AAChNDHpNDnplXXLqXQAAKE0Oek0PemVdcutdAAAoTQ56TRB6ZV1y7F0AAChNAHpNCXplXXLtXQAAKE0Rek0XemVdcu5dAAAoTRF6TRJ6ZV1y710AAChNEnpNFHplXXLwXQAAKE0Sek0TemVdcvFdAAAoTRN6TRV6ZV1y8l0AAChNFHpNFnplXXLzXQAAKE0Wek0XemVdcvRdAAAoTQt6TRF6ZV1y9V0AAChNGHpNGXplXXL2XQAAKE0Zek0bemVdcvddAAAoTRl6TRp6ZV1y+F0AAChNGnpNHHplXXL5XQAAKE0Tek0YemVdcvpdAAAoTR16TR56ZV1y+10AAChNHnpNIHplXXL8XQAAKE0eek0femVdcv1dAAAoTR96TSF6ZV1y/l0AAChNIHpNInplXXL/XQAAKE0iek0jemVdcgBeAAAoTSJ6TSR6ZV1yAV4AAChNGnpNHXplXXICXgAAKE0lek0memVdcgNeAAAoTSZ6TSh6ZV1yBF4AAChNJnpNJ3plXXIFXgAAKE0nek0pemVdcgZeAAAoTSh6TSt6ZV1yB14AAChNKHpNKnplXXIIXgAAKE0qek0semVdcgleAAAoTR96TSV6ZV1yCl4AAChNLXpNLnplXXILXgAAKE0uek0vemVdcgxeAAAoTS56TTB6ZV1yDV4AAChNL3pNMXplXXIOXgAAKE0wek0yemVdcg9eAAAoTTJ6TTR6ZV1yEF4AAChNMnpNM3plXXIRXgAAKE0zek01emVdchJeAAAoTTR6TTZ6ZV1yE14AAChNNXpNOHplXXIUXgAAKE02ek04emVdchVeAAAoTTd6TTh6ZV1yFl4AAChNJ3pNLXplXXIXXgAAKE05ek06emVdchheAAAoTTp6TTx6ZV1yGV4AAChNOnpNO3plXXIaXgAAKE07ek09emVdchteAAAoTTx6TT56ZV1yHF4AAChNPnpNP3plXXIdXgAAKE0/ek1BemVdch5eAAAoTT96TUB6ZV1yH14AAChNL3pNOXplXXIgXgAAKE1Cek1DemVdciFeAAAoTUN6TUV6ZV1yIl4AAChNQ3pNRHplXXIjXgAAKE1Eek1GemVdciReAAAoTUV6TUd6ZV1yJV4AAChNR3pNSHplXXImXgAAKE1Iek1KemVdcideAAAoTUh6TUl6ZV1yKF4AAChNO3pNQnplXXIpXgAAKE1Lek1MemVdcipeAAAoTUx6TU56ZV1yK14AAChNTHpNTXplXXIsXgAAKE1Nek1PemVdci1eAAAoTU56TVF6ZV1yLl4AAChNTnpNUHplXXIvXgAAKE1Eek1LemVdcjBeAAAoTVJ6TVN6ZV1yMV4AAChNU3pNVXplXXIyXgAAKE1Tek1UemVdcjNeAAAoTVR6TVZ6ZV1yNF4AAChNVXpNV3plXXI1XgAAKE1Xek1YemVdcjZeAAAoTVh6TVl6ZV1yN14AAChNWHpNWnplXXI4XgAAKE1Nek1SemVdcjleAAAoTVt6TVx6ZV1yOl4AAChNXHpNXnplXXI7XgAAKE1cek1demVdcjxeAAAoTV16TV96ZV1yPV4AAChNXnpNYXplXXI+XgAAKE1eek1gemVdcj9eAAAoTWB6TWJ6ZV1yQF4AAChNVHpNW3plXXJBXgAAKE1jek1kemVdckJeAAAoTWR6TWZ6ZV1yQ14AAChNZHpNZXplXXJEXgAAKE1lek1nemVdckVeAAAoTWZ6TWl6ZV1yRl4AAChNZnpNaHplXXJHXgAAKE1dek1jemVdckheAAAoTWp6TWt6ZV1ySV4AAChNa3pNbXplXXJKXgAAKE1rek1semVdckteAAAoTWx6TW56ZV1yTF4AAChNbXpNb3plXXJNXgAAKE1vek1wemVdck5eAAAoTXB6TXJ6ZV1yT14AAChNcHpNcXplXXJQXgAAKE1lek1qemVdclFeAAAoTXN6TXR6ZV1yUl4AAChNdHpNdXplXXJTXgAAKE10ek12emVdclReAAAoTXV6TXd6ZV1yVV4AAChNdnpNeHplXXJWXgAAKE14ek15emVdcldeAAAoTXl6TXp6ZV1yWF4AAChNenpNfXplXXJZXgAAKE17ek19emVdclpeAAAoTXx6TX16ZV1yW14AAChNbHpNc3plXXJcXgAAKE1+ek1/emVdcl1eAAAoTX96TYB6ZV1yXl4AAChNf3pNgXplXXJfXgAAKE2Aek2CemVdcmBeAAAoTYF6TYN6ZV1yYV4AAChNg3pNhHplXXJiXgAAKE2Eek2FemVdcmNeAAAoTYV6TYh6ZV1yZF4AAChNhnpNiHplXXJlXgAAKE2Hek2IemVdcmZeAAAoTXV6TX56ZV1yZ14AAChNiXpNinplXXJoXgAAKE2Kek2LemVdcmleAAAoTYp6TYx6ZV1yal4AAChNi3pNjXplXXJrXgAAKE2Mek2OemVdcmxeAAAoTY56TY96ZV1ybV4AAChNj3pNkHplXXJuXgAAKE2Qek2TemVdcm9eAAAoTZF6TZN6ZV1ycF4AAChNknpNk3plXXJxXgAAKE2Aek2JemVdcnJeAAAoTZR6TZV6ZV1yc14AAChNlXpNlnplXXJ0XgAAKE2Wek2XemVdcnVeAAAoTYt6TZR6ZV1ydl4AAChNmHpNmXplXXJ3XgAAKE2Zek2aemVdcnheAAAoTZl6TZt6ZV1yeV4AAChNmnpNnHplXXJ6XgAAKE2bek2demVdcnteAAAoTZ16TZ56ZV1yfF4AAChNnnpNn3plXXJ9XgAAKE2fek2iemVdcn5eAAAoTaB6TaJ6ZV1yf14AAChNoXpNonplXXKAXgAAKE2Wek2YemVdcoFeAAAoTaN6TaR6ZV1ygl4AAChNpHpNpnplXXKDXgAAKE2kek2lemVdcoReAAAoTaV6Tad6ZV1yhV4AAChNpnpNqHplXXKGXgAAKE2oek2pemVdcodeAAAoTah6Tap6ZV1yiF4AAChNqXpNq3plXXKJXgAAKE2qek2semVdcopeAAAoTat6Ta16ZV1yi14AAChNrHpNrXplXXKMXgAAKE2aek2jemVdco1eAAAoTa56Ta96ZV1yjl4AAChNr3pNsHplXXKPXgAAKE2vek2xemVdcpBeAAAoTbB6TbJ6ZV1ykV4AAChNsXpNs3plXXKSXgAAKE2xek20emVdcpNeAAAoTaV6Ta56ZV1ylF4AAChNtXpNtnplXXKVXgAAKE22ek24emVdcpZeAAAoTbZ6Tbd6ZV1yl14AAChNt3pNuXplXXKYXgAAKE2wek21emVdcpleAAAoTbp6Tbt6ZV1yml4AAChNu3pNvHplXXKbXgAAKE27ek29emVdcpxeAAAoTbx6Tb56ZV1ynV4AAChNvXpNv3plXXKeXgAAKE2/ek3AemVdcp9eAAAoTcB6TcF6ZV1yoF4AAChNwXpNxHplXXKhXgAAKE3Cek3EemVdcqJeAAAoTcN6TcR6ZV1yo14AAChNt3pNunplXXKkXgAAKE3Fek3GemVdcqVeAAAoTcZ6Tch6ZV1ypl4AAChNxnpNx3plXXKnXgAAKE3Hek3JemVdcqheAAAoTbx6TcV6ZV1yqV4AAChNynpNy3plXXKqXgAAKE3Lek3NemVdcqteAAAoTct6Tcx6ZV1yrF4AAChNzHpNznplXXKtXgAAKE3Nek3QemVdcq5eAAAoTc16Tc96ZV1yr14AAChNx3pNynplXXKwXgAAKE3Rek3SemVdcrFeAAAoTdJ6TdR6ZV1ysl4AAChN0npN03plXXKzXgAAKE3Tek3VemVdcrReAAAoTcx6TdF6ZV1ytV4AAChN1npN3HplXXK2XgAAKE3Wek3XemVdcrdeAAAoTdd6Tdl6ZV1yuF4AAChN13pN2HplXXK5XgAAKE3Yek3aemVdcrpeAAAoTdl6Tdt6ZV1yu14AAChN23pN3HplXXK8XgAAKE3Tek3WemVdcr1eAAAoTd16Td56ZV1yvl4AAChN3npN4HplXXK/XgAAKE3eek3femVdcsBeAAAoTd96TeF6ZV1ywV4AAChN4HpN4nplXXLCXgAAKE3iek3jemVdcsNeAAAoTeJ6TeR6ZV1yxF4AAChN2HpN3XplXXLFXgAAKE3lek3memVdcsZeAAAoTeZ6Ted6ZV1yx14AAChN53pN6HplXXLIXgAAKE3fek3lemVdcsleAAAoTel6Tep6ZV1yyl4AAChN6npN7HplXXLLXgAAKE3qek3remVdcsxeAAAoTet6Te16ZV1yzV4AAChN7HpN7nplXXLOXgAAKE3uek3vemVdcs9eAAAoTe56TfB6ZV1y0F4AAChN73pN8XplXXLRXgAAKE3wek3yemVdctJeAAAoTfF6TfN6ZV1y014AAChN8npN83plXXLUXgAAKE3nek3pemVdctVeAAAoTfR6Tfp6ZV1y1l4AAChN9HpN9XplXXLXXgAAKE31ek33emVdctheAAAoTfV6TfZ6ZV1y2V4AAChN9npN+HplXXLaXgAAKE33ek35emVdctteAAAoTfl6Tfp6ZV1y3F4AAChN63pN9HplXXLdXgAAKE37ek38emVdct5eAAAoTfx6Tf16ZV1y314AAChN/HpN/nplXXLgXgAAKE39ek3/emVdcuFeAAAoTf56TQB7ZV1y4l4AAChNAHtNAntlXXLjXgAAKE0Ae00Be2VdcuReAAAoTQF7TQN7ZV1y5V4AAChNAntNBHtlXXLmXgAAKE0De00Ge2VdcudeAAAoTQR7TQZ7ZV1y6F4AAChNBXtNBntlXXLpXgAAKE32ek37emVdcupeAAAoTQd7TQh7ZV1y614AAChNCHtNCntlXXLsXgAAKE0Ie00Je2Vdcu1eAAAoTQl7TQt7ZV1y7l4AAChNCntNDHtlXXLvXgAAKE0Me00Ne2VdcvBeAAAoTQx7TQ57ZV1y8V4AAChNDXtND3tlXXLyXgAAKE0Oe00Qe2VdcvNeAAAoTQ97TRF7ZV1y9F4AAChNEHtNEXtlXXL1XgAAKE39ek0He2VdcvZeAAAoTRJ7TRN7ZV1y914AAChNE3tNFXtlXXL4XgAAKE0Te00Ue2VdcvleAAAoTRR7TRZ7ZV1y+l4AAChNFXtNF3tlXXL7XgAAKE0Xe00Ye2VdcvxeAAAoTRd7TRl7ZV1y/V4AAChNCXtNEntlXXL+XgAAKE0ae00be2Vdcv9eAAAoTRt7TRx7ZV1yAF8AAChNG3tNHXtlXXIBXwAAKE0ce00ee2VdcgJfAAAoTR17TR97ZV1yA18AAChNH3tNIXtlXXIEXwAAKE0fe00ge2VdcgVfAAAoTSB7TSJ7ZV1yBl8AAChNIXtNI3tlXXIHXwAAKE0ie00le2VdcghfAAAoTSN7TSV7ZV1yCV8AAChNJHtNJXtlXXIKXwAAKE0Ue00ae2VdcgtfAAAoTSZ7TSd7ZV1yDF8AAChNJ3tNKHtlXXINXwAAKE0ne00pe2Vdcg5fAAAoTSh7TSp7ZV1yD18AAChNKXtNK3tlXXIQXwAAKE0re00se2VdchFfAAAoTSx7TS17ZV1yEl8AAChNLXtNMHtlXXITXwAAKE0ue00we2VdchRfAAAoTS97TTB7ZV1yFV8AAChNHHtNJntlXXIWXwAAKE0xe00ye2VdchdfAAAoTTJ7TTN7ZV1yGF8AAChNMntNNHtlXXIZXwAAKE0ze001e2VdchpfAAAoTTR7TTZ7ZV1yG18AAChNNntNN3tlXXIcXwAAKE03e004e2Vdch1fAAAoTTh7TTl7ZV1yHl8AAChNKHtNMXtlXXIfXwAAKE06e007e2VdciBfAAAoTTt7TTx7ZV1yIV8AAChNO3tNPXtlXXIiXwAAKE08e00+e2VdciNfAAAoTT17TT97ZV1yJF8AAChNP3tNQHtlXXIlXwAAKE1Ae01Be2VdciZfAAAoTUF7TUJ7ZV1yJ18AAChNM3tNOntlXXIoXwAAKE1De01Ee2VdcilfAAAoTUR7TUV7ZV1yKl8AAChNRHtNRntlXXIrXwAAKE1Fe01He2VdcixfAAAoTUZ7TUh7ZV1yLV8AAChNSHtNSntlXXIuXwAAKE1Ie01Je2Vdci9fAAAoTUl7TUt7ZV1yMF8AAChNSntNTHtlXXIxXwAAKE1Le01Oe2VdcjJfAAAoTUx7TU57ZV1yM18AAChNTXtNTntlXXI0XwAAKE08e01De2VdcjVfAAAoTU97TVB7ZV1yNl8AAChNUHtNUXtlXXI3XwAAKE1Qe01Se2VdcjhfAAAoTVF7TVN7ZV1yOV8AAChNUntNVHtlXXI6XwAAKE1Ue01We2VdcjtfAAAoTVR7TVV7ZV1yPF8AAChNVXtNWXtlXXI9XwAAKE1We01Xe2Vdcj5fAAAoTVZ7TVh7ZV1yP18AAChNV3tNWXtlXXJAXwAAKE1Xe01be2VdckFfAAAoTVh7TVx7ZV1yQl8AAChNWntNW3tlXXJDXwAAKE1ae01ce2VdckRfAAAoTUV7TU97ZV1yRV8AAChNXXtNXntlXXJGXwAAKE1ee01fe2VdckdfAAAoTV57TWB7ZV1ySF8AAChNX3tNYXtlXXJJXwAAKE1ge01ie2VdckpfAAAoTWJ7TWN7ZV1yS18AAChNY3tNZHtlXXJMXwAAKE1ke01ne2Vdck1fAAAoTWV7TWd7ZV1yTl8AAChNZntNZ3tlXXJPXwAAKE1Re01de2VdclBfAAAoTWh7TWl7ZV1yUV8AAChNaXtNa3tlXXJSXwAAKE1pe01qe2VdclNfAAAoTWp7TWx7ZV1yVF8AAChNa3tNbntlXXJVXwAAKE1re01te2VdclZfAAAoTV97TWh7ZV1yV18AAChNb3tNcHtlXXJYXwAAKE1we01xe2VdcllfAAAoTXB7TXJ7ZV1yWl8AAChNcXtNc3tlXXJbXwAAKE1ye010e2VdclxfAAAoTXR7TXZ7ZV1yXV8AAChNdHtNdXtlXXJeXwAAKE11e013e2Vdcl9fAAAoTXZ7TXh7ZV1yYF8AAChNd3tNentlXXJhXwAAKE14e016e2VdcmJfAAAoTXl7TXp7ZV1yY18AAChNantNb3tlXXJkXwAAKE17e018e2VdcmVfAAAoTXx7TX57ZV1yZl8AAChNfHtNfXtlXXJnXwAAKE19e01/e2VdcmhfAAAoTXF7TXt7ZV1yaV8AAChNgHtNgXtlXXJqXwAAKE2Be02De2VdcmtfAAAoTYF7TYJ7ZV1ybF8AAChNgntNhHtlXXJtXwAAKE2De02Fe2Vdcm5fAAAoTX17TYB7ZV1yb18AAChNhntNh3tlXXJwXwAAKE2He02Ie2VdcnFfAAAoTYd7TYl7ZV1ycl8AAChNiHtNintlXXJzXwAAKE2Je02Le2VdcnRfAAAoTYt7TYx7ZV1ydV8AAChNjHtNjXtlXXJ2XwAAKE2Ne02Oe2VdcndfAAAoTYJ7TYZ7ZV1yeF8AAChNj3tNlXtlXXJ5XwAAKE2Pe02Qe2VdcnpfAAAoTZB7TZJ7ZV1ye18AAChNkHtNkXtlXXJ8XwAAKE2Re02Te2Vdcn1fAAAoTZJ7TZR7ZV1yfl8AAChNlHtNlXtlXXJ/XwAAKE2Ie02Pe2VdcoBfAAAoTZZ7TZd7ZV1ygV8AAChNl3tNmHtlXXKCXwAAKE2Xe02Ze2VdcoNfAAAoTZh7TZp7ZV1yhF8AAChNmXtNm3tlXXKFXwAAKE2be02ce2VdcoZfAAAoTZx7TZ17ZV1yh18AAChNnXtNnntlXXKIXwAAKE2Re02We2VdcolfAAAoTZ97TaB7ZV1yil8AAChNoHtNontlXXKLXwAAKE2ge02he2VdcoxfAAAoTaF7TaN7ZV1yjV8AAChNontNpHtlXXKOXwAAKE2ke02me2Vdco9fAAAoTaR7TaV7ZV1ykF8AAChNmHtNn3tlXXKRXwAAKE2ne02oe2VdcpJfAAAoTah7Tap7ZV1yk18AAChNqHtNqXtlXXKUXwAAKE2pe02re2VdcpVfAAAoTap7Tax7ZV1yll8AAChNrHtNrXtlXXKXXwAAKE2se02ue2VdcphfAAAoTa17Ta97ZV1ymV8AAChNrntNsHtlXXKaXwAAKE2ve02xe2VdcptfAAAoTbB7TbF7ZV1ynF8AAChNoXtNp3tlXXKdXwAAKE2ye02ze2Vdcp5fAAAoTbN7TbV7ZV1yn18AAChNs3tNtHtlXXKgXwAAKE20e022e2VdcqFfAAAoTbV7Tbd7ZV1yol8AAChNt3tNuHtlXXKjXwAAKE23e025e2VdcqRfAAAoTal7TbJ7ZV1ypV8AAChNuntNu3tlXXKmXwAAKE27e029e2VdcqdfAAAoTbt7Tbx7ZV1yqF8AAChNvHtNvntlXXKpXwAAKE29e02/e2VdcqpfAAAoTb97TcB7ZV1yq18AAChNv3tNwXtlXXKsXwAAKE20e026e2Vdcq1fAAAoTcJ7TcN7ZV1yrl8AAChNw3tNxHtlXXKvXwAAKE3Ee03Fe2VdcrBfAAAoTbx7TcJ7ZV1ysV8AAChNxntNx3tlXXKyXwAAKE3He03Je2VdcrNfAAAoTcd7Tch7ZV1ytF8AAChNyHtNyntlXXK1XwAAKE3Je03Le2VdcrZfAAAoTct7Tcx7ZV1yt18AAChNzHtNzXtlXXK4XwAAKE3Me03Oe2VdcrlfAAAoTcR7TcZ7ZV1yul8AAChNz3tN0HtlXXK7XwAAKE3Qe03Se2VdcrxfAAAoTdB7TdF7ZV1yvV8AAChN0XtN03tlXXK+XwAAKE3Ie03Pe2Vdcr9fAAAoTdR7TdV7ZV1ywF8AAChN1XtN1ntlXXLBXwAAKE3Ve03Xe2VdcsJfAAAoTdZ7Tdh7ZV1yw18AAChN13tN2XtlXXLEXwAAKE3Ze03ae2VdcsVfAAAoTdp7Tdt7ZV1yxl8AAChN23tN3ntlXXLHXwAAKE3ce03ee2VdcshfAAAoTd17Td57ZV1yyV8AAChN0XtN1HtlXXLKXwAAKE3fe03ge2VdcstfAAAoTeB7TeF7ZV1yzF8AAChN4XtN4ntlXXLNXwAAKE3We03fe2Vdcs5fAAAoTeN7TeR7ZV1yz18AAChN5HtN5ntlXXLQXwAAKE3ke03le2VdctFfAAAoTeV7Ted7ZV1y0l8AAChN5ntN6HtlXXLTXwAAKE3oe03pe2VdctRfAAAoTeh7Tep7ZV1y1V8AAChN4XtN43tlXXLWXwAAKE3re03se2VdctdfAAAoTex7Te57ZV1y2F8AAChN7HtN7XtlXXLZXwAAKE3te03ve2VdctpfAAAoTe57TfB7ZV1y218AAChN8HtN8XtlXXLcXwAAKE3we03ye2Vdct1fAAAoTeV7Tet7ZV1y3l8AAChN83tN9HtlXXLfXwAAKE30e032e2VdcuBfAAAoTfR7TfV7ZV1y4V8AAChN9XtN93tlXXLiXwAAKE3te03ze2VdcuNfAAAoTfh7Tfl7ZV1y5F8AAChN+XtN+3tlXXLlXwAAKE35e036e2VdcuZfAAAoTfp7Tfx7ZV1y518AAChN9XtN+HtlXXLoXwAAKE39e03+e2VdculfAAAoTf57TQB8ZV1y6l8AAChN/ntN/3tlXXLrXwAAKE3/e00BfGVdcuxfAAAoTQB8TQJ8ZV1y7V8AAChNAnxNA3xlXXLuXwAAKE0CfE0EfGVdcu9fAAAoTfp7Tf17ZV1y8F8AAChNBXxNBnxlXXLxXwAAKE0GfE0HfGVdcvJfAAAoTQZ8TQh8ZV1y818AAChNB3xNCXxlXXL0XwAAKE0IfE0KfGVdcvVfAAAoTQp8TQt8ZV1y9l8AAChNC3xNDHxlXXL3XwAAKE0MfE0PfGVdcvhfAAAoTQ18TQ98ZV1y+V8AAChNDnxND3xlXXL6XwAAKE3/e00FfGVdcvtfAAAoTRB8TRF8ZV1y/F8AAChNEXxNE3xlXXL9XwAAKE0RfE0SfGVdcv5fAAAoTRJ8TRR8ZV1y/18AAChNE3xNFXxlXXIAYAAAKE0HfE0QfGVdcgFgAAAoTRZ8TRd8ZV1yAmAAAChNF3xNGHxlXXIDYAAAKE0XfE0ZfGVdcgRgAAAoTRh8TRp8ZV1yBWAAAChNGXxNG3xlXXIGYAAAKE0bfE0cfGVdcgdgAAAoTRx8TR18ZV1yCGAAAChNHXxNIHxlXXIJYAAAKE0efE0gfGVdcgpgAAAoTR98TSB8ZV1yC2AAAChNEnxNFnxlXXIMYAAAKE0hfE0ifGVdcg1gAAAoTSJ8TSR8ZV1yDmAAAChNInxNI3xlXXIPYAAAKE0jfE0lfGVdchBgAAAoTSR8TSZ8ZV1yEWAAAChNJnxNJ3xlXXISYAAAKE0nfE0pfGVdchNgAAAoTSd8TSh8ZV1yFGAAAChNGHxNIXxlXXIVYAAAKE0qfE0rfGVdchZgAAAoTSt8TS18ZV1yF2AAAChNK3xNLHxlXXIYYAAAKE0sfE0ufGVdchlgAAAoTS18TS98ZV1yGmAAAChNL3xNMHxlXXIbYAAAKE0vfE0xfGVdchxgAAAoTSN8TSp8ZV1yHWAAAChNMnxNM3xlXXIeYAAAKE0zfE01fGVdch9gAAAoTTN8TTR8ZV1yIGAAAChNNHxNNnxlXXIhYAAAKE01fE03fGVdciJgAAAoTSx8TTJ8ZV1yI2AAAChNOHxNOXxlXXIkYAAAKE05fE07fGVdciVgAAAoTTl8TTp8ZV1yJmAAAChNOnxNPHxlXXInYAAAKE07fE09fGVdcihgAAAoTT18TT58ZV1yKWAAAChNPXxNP3xlXXIqYAAAKE00fE04fGVdcitgAAAoTUB8TUF8ZV1yLGAAAChNQXxNQ3xlXXItYAAAKE1BfE1CfGVdci5gAAAoTUJ8TUR8ZV1yL2AAAChNOnxNQHxlXXIwYAAAKE1FfE1GfGVdcjFgAAAoTUZ8TUh8ZV1yMmAAAChNRnxNR3xlXXIzYAAAKE1HfE1JfGVdcjRgAAAoTUJ8TUV8ZV1yNWAAAChNSnxNS3xlXXI2YAAAKE1LfE1NfGVdcjdgAAAoTUt8TUx8ZV1yOGAAAChNTHxNTnxlXXI5YAAAKE1NfE1PfGVdcjpgAAAoTUd8TUp8ZV1yO2AAAChNUHxNUXxlXXI8YAAAKE1RfE1TfGVdcj1gAAAoTVF8TVJ8ZV1yPmAAAChNUnxNVHxlXXI/YAAAKE1TfE1WfGVdckBgAAAoTVN8TVV8ZV1yQWAAAChNTHxNUHxlXXJCYAAAKE1XfE1YfGVdckNgAAAoTVh8TVp8ZV1yRGAAAChNWHxNWXxlXXJFYAAAKE1ZfE1bfGVdckZgAAAoTVp8TVx8ZV1yR2AAAChNXHxNXXxlXXJIYAAAKE1cfE1efGVdcklgAAAoTVJ8TVd8ZV1ySmAAAChNX3xNYHxlXXJLYAAAKE1gfE1ifGVdckxgAAAoTWB8TWF8ZV1yTWAAAChNYXxNY3xlXXJOYAAAKE1ifE1kfGVdck9gAAAoTWR8TWV8ZV1yUGAAAChNZHxNZnxlXXJRYAAAKE1ZfE1ffGVdclJgAAAoTWd8TWh8ZV1yU2AAAChNaHxNanxlXXJUYAAAKE1ofE1pfGVdclVgAAAoTWl8TWt8ZV1yVmAAAChNYXxNZ3xlXXJXYAAAKE1sfE1tfGVdclhgAAAoTW18TW98ZV1yWWAAAChNbXxNbnxlXXJaYAAAKE1ufE1wfGVdcltgAAAoTW98TXF8ZV1yXGAAAChNcXxNcnxlXXJdYAAAKE1xfE1zfGVdcl5gAAAoTXJ8TXR8ZV1yX2AAAChNc3xNdXxlXXJgYAAAKE10fE12fGVdcmFgAAAoTXV8TXZ8ZV1yYmAAAChNaXxNbHxlXXJjYAAAKE13fE19fGVdcmRgAAAoTXd8TXh8ZV1yZWAAAChNeHxNenxlXXJmYAAAKE14fE15fGVdcmdgAAAoTXl8TXt8ZV1yaGAAAChNenxNfHxlXXJpYAAAKE18fE19fGVdcmpgAAAoTW58TXd8ZV1ya2AAAChNfnxNf3xlXXJsYAAAKE1/fE2BfGVdcm1gAAAoTX98TYB8ZV1ybmAAAChNgHxNgnxlXXJvYAAAKE15fE1+fGVdcnBgAAAoTYN8TYl8ZV1ycWAAAChNg3xNhHxlXXJyYAAAKE2EfE2GfGVdcnNgAAAoTYR8TYV8ZV1ydGAAAChNhXxNh3xlXXJ1YAAAKE2GfE2IfGVdcnZgAAAoTYh8TYl8ZV1yd2AAAChNgHxNg3xlXXJ4YAAAKE2KfE2LfGVdcnlgAAAoTYt8TY18ZV1yemAAAChNi3xNjHxlXXJ7YAAAKE2MfE2OfGVdcnxgAAAoTYV8TYp8ZV1yfWAAAChNj3xNkHxlXXJ+YAAAKE2QfE2RfGVdcn9gAAAoTZB8TZJ8ZV1ygGAAAChNkXxNk3xlXXKBYAAAKE2SfE2UfGVdcoJgAAAoTZR8TZV8ZV1yg2AAAChNlXxNlnxlXXKEYAAAKE2WfE2ZfGVdcoVgAAAoTZd8TZl8ZV1yhmAAAChNmHxNmXxlXXKHYAAAKE2MfE2PfGVdcohgAAAoTZp8TZt8ZV1yiWAAAChNm3xNnXxlXXKKYAAAKE2bfE2cfGVdcotgAAAoTZx8TZ58ZV1yjGAAAChNnXxNn3xlXXKNYAAAKE2RfE2afGVdco5gAAAoTaB8TaF8ZV1yj2AAAChNoXxNo3xlXXKQYAAAKE2hfE2ifGVdcpFgAAAoTaJ8TaR8ZV1ykmAAAChNnHxNoHxlXXKTYAAAKE2lfE2mfGVdcpRgAAAoTaZ8Tah8ZV1ylWAAAChNpnxNp3xlXXKWYAAAKE2nfE2pfGVdcpdgAAAoTah8Tat8ZV1ymGAAAChNqHxNqnxlXXKZYAAAKE2ifE2lfGVdcppgAAAoTax8Ta18ZV1ym2AAAChNrXxNrnxlXXKcYAAAKE2ufE2vfGVdcp1gAAAoTad8Tax8ZV1ynmAAAChNsHxNsXxlXXKfYAAAKE2xfE2yfGVdcqBgAAAoTbF8TbN8ZV1yoWAAAChNsnxNtHxlXXKiYAAAKE2zfE21fGVdcqNgAAAoTbV8TbZ8ZV1ypGAAAChNtnxNt3xlXXKlYAAAKE23fE24fGVdcqZgAAAoTa58TbB8ZV1yp2AAAChNuXxNunxlXXKoYAAAKE26fE27fGVdcqlgAAAoTbp8Tbx8ZV1yqmAAAChNu3xNvXxlXXKrYAAAKE28fE2+fGVdcqxgAAAoTb58TcB8ZV1yrWAAAChNvnxNv3xlXXKuYAAAKE2/fE3DfGVdcq9gAAAoTcB8TcF8ZV1ysGAAAChNwHxNwnxlXXKxYAAAKE3BfE3DfGVdcrJgAAAoTcF8TcV8ZV1ys2AAAChNwnxNxnxlXXK0YAAAKE3EfE3FfGVdcrVgAAAoTcR8TcZ8ZV1ytmAAAChNsnxNuXxlXXK3YAAAKE3HfE3IfGVdcrhgAAAoTch8Tcl8ZV1yuWAAAChNyHxNynxlXXK6YAAAKE3JfE3LfGVdcrtgAAAoTcp8Tcx8ZV1yvGAAAChNzHxNznxlXXK9YAAAKE3MfE3NfGVdcr5gAAAoTc18Tc98ZV1yv2AAAChNznxN0HxlXXLAYAAAKE3PfE3SfGVdcsFgAAAoTdB8TdJ8ZV1ywmAAAChN0XxN0nxlXXLDYAAAKE27fE3HfGVdcsRgAAAoTdN8TdR8ZV1yxWAAAChN1HxN1nxlXXLGYAAAKE3UfE3VfGVdcsdgAAAoTdV8Tdd8ZV1yyGAAAChN1nxN2HxlXXLJYAAAKE3JfE3TfGVdcspgAAAoTdl8Td98ZV1yy2AAAChN2XxN2nxlXXLMYAAAKE3afE3cfGVdcs1gAAAoTdp8Tdt8ZV1yzmAAAChN23xN3XxlXXLPYAAAKE3cfE3efGVdctBgAAAoTd58Td98ZV1y0WAAAChN1XxN2XxlXXLSYAAAKE3gfE3hfGVdctNgAAAoTeF8TeN8ZV1y1GAAAChN4XxN4nxlXXLVYAAAKE3ifE3kfGVdctZgAAAoTeN8TeV8ZV1y12AAAChN5XxN5nxlXXLYYAAAKE3lfE3nfGVdctlgAAAoTeZ8Teh8ZV1y2mAAAChN53xN6XxlXXLbYAAAKE3ofE3qfGVdctxgAAAoTel8Tep8ZV1y3WAAAChN23xN4HxlXXLeYAAAKE3rfE3sfGVdct9gAAAoTex8Te58ZV1y4GAAAChN7HxN7XxlXXLhYAAAKE3tfE3vfGVdcuJgAAAoTe58TfB8ZV1y42AAAChN8HxN8XxlXXLkYAAAKE3wfE3yfGVdcuVgAAAoTfF8TfN8ZV1y5mAAAChN8nxN9HxlXXLnYAAAKE3zfE31fGVdcuhgAAAoTfR8TfV8ZV1y6WAAAChN4nxN63xlXXLqYAAAKE32fE33fGVdcutgAAAoTfd8Tfl8ZV1y7GAAAChN93xN+HxlXXLtYAAAKE34fE36fGVdcu5gAAAoTfl8Tft8ZV1y72AAAChN+3xN/HxlXXLwYAAAKE37fE39fGVdcvFgAAAoTe18TfZ8ZV1y8mAAAChN/nxN/3xlXXLzYAAAKE3/fE0BfWVdcvRgAAAoTf98TQB9ZV1y9WAAAChNAH1NAn1lXXL2YAAAKE0BfU0EfWVdcvdgAAAoTQF9TQN9ZV1y+GAAAChN+HxN/nxlXXL5YAAAKE0FfU0GfWVdcvpgAAAoTQZ9TQd9ZV1y+2AAAChNBn1NCH1lXXL8YAAAKE0HfU0JfWVdcv1gAAAoTQh9TQp9ZV1y/mAAAChNCn1NC31lXXL/YAAAKE0LfU0MfWVdcgBhAAAoTQx9TQ19ZV1yAWEAAChNAH1NBX1lXXICYQAAKE0OfU0PfWVdcgNhAAAoTQ99TRF9ZV1yBGEAAChND31NEH1lXXIFYQAAKE0QfU0SfWVdcgZhAAAoTRF9TRN9ZV1yB2EAAChNE31NFH1lXXIIYQAAKE0UfU0VfWVdcglhAAAoTRR9TRZ9ZV1yCmEAAChNB31NDn1lXXILYQAAKE0XfU0YfWVdcgxhAAAoTRh9TRp9ZV1yDWEAAChNGH1NGX1lXXIOYQAAKE0ZfU0bfWVdcg9hAAAoTRp9TRx9ZV1yEGEAAChNHH1NHX1lXXIRYQAAKE0cfU0efWVdchJhAAAoTRB9TRd9ZV1yE2EAAChNH31NIH1lXXIUYQAAKE0gfU0hfWVdchVhAAAoTSF9TSJ9ZV1yFmEAAChNGX1NH31lXXIXYQAAKE0jfU0kfWVdchhhAAAoTSR9TSZ9ZV1yGWEAAChNJH1NJX1lXXIaYQAAKE0lfU0nfWVdchthAAAoTSZ9TSl9ZV1yHGEAAChNJn1NKH1lXXIdYQAAKE0hfU0jfWVdch5hAAAoTSp9TSt9ZV1yH2EAAChNK31NLX1lXXIgYQAAKE0rfU0sfWVdciFhAAAoTSx9TS59ZV1yImEAAChNJX1NKn1lXXIjYQAAKE0vfU01fWVdciRhAAAoTS99TTB9ZV1yJWEAAChNMH1NMn1lXXImYQAAKE0wfU0xfWVdcidhAAAoTTF9TTN9ZV1yKGEAAChNMn1NNH1lXXIpYQAAKE00fU01fWVdciphAAAoTSx9TS99ZV1yK2EAAChNNn1NPH1lXXIsYQAAKE02fU03fWVdci1hAAAoTTd9TTl9ZV1yLmEAAChNN31NOH1lXXIvYQAAKE04fU06fWVdcjBhAAAoTTl9TTt9ZV1yMWEAAChNO31NPH1lXXIyYQAAKE0xfU02fWVdcjNhAAAoTT19TT59ZV1yNGEAAChNPn1NP31lXXI1YQAAKE0+fU1AfWVdcjZhAAAoTT99TUF9ZV1yN2EAAChNQH1NQn1lXXI4YQAAKE1CfU1DfWVdcjlhAAAoTUN9TUR9ZV1yOmEAAChNRH1NR31lXXI7YQAAKE1FfU1HfWVdcjxhAAAoTUZ9TUd9ZV1yPWEAAChNOH1NPX1lXXI+YQAAKE1IfU1JfWVdcj9hAAAoTUl9TUt9ZV1yQGEAAChNSX1NSn1lXXJBYQAAKE1KfU1MfWVdckJhAAAoTUt9TU19ZV1yQ2EAAChNTX1NTn1lXXJEYQAAKE1OfU1PfWVdckVhAAAoTU59TVB9ZV1yRmEAAChNP31NSH1lXXJHYQAAKE1RfU1SfWVdckhhAAAoTVJ9TVR9ZV1ySWEAAChNUn1NU31lXXJKYQAAKE1TfU1VfWVdckthAAAoTVR9TVZ9ZV1yTGEAAChNVn1NV31lXXJNYQAAKE1XfU1ZfWVdck5hAAAoTVd9TVh9ZV1yT2EAAChNSn1NUX1lXXJQYQAAKE1afU1bfWVdclFhAAAoTVt9TV19ZV1yUmEAAChNW31NXH1lXXJTYQAAKE1cfU1efWVdclRhAAAoTV19TV99ZV1yVWEAAChNX31NYH1lXXJWYQAAKE1gfU1hfWVdcldhAAAoTVN9TVp9ZV1yWGEAAChNYn1NY31lXXJZYQAAKE1jfU1lfWVdclphAAAoTWN9TWR9ZV1yW2EAAChNZH1NZn1lXXJcYQAAKE1lfU1nfWVdcl1hAAAoTWd9TWh9ZV1yXmEAAChNaH1NaX1lXXJfYQAAKE1ofU1qfWVdcmBhAAAoTVx9TWJ9ZV1yYWEAAChNa31NbH1lXXJiYQAAKE1sfU1tfWVdcmNhAAAoTWx9TW59ZV1yZGEAAChNbX1Nb31lXXJlYQAAKE1ufU1wfWVdcmZhAAAoTXB9TXF9ZV1yZ2EAAChNcX1Ncn1lXXJoYQAAKE1yfU11fWVdcmlhAAAoTXN9TXV9ZV1yamEAAChNdH1NdX1lXXJrYQAAKE1kfU1rfWVdcmxhAAAoTXZ9TXd9ZV1ybWEAAChNd31NeX1lXXJuYQAAKE13fU14fWVdcm9hAAAoTXh9TXp9ZV1ycGEAAChNeX1Ne31lXXJxYQAAKE1tfU12fWVdcnJhAAAoTXx9TX19ZV1yc2EAAChNfX1Nf31lXXJ0YQAAKE19fU1+fWVdcnVhAAAoTX59TYB9ZV1ydmEAAChNeH1NfH1lXXJ3YQAAKE2BfU2CfWVdcnhhAAAoTYJ9TYR9ZV1yeWEAAChNgn1Ng31lXXJ6YQAAKE2DfU2FfWVdcnthAAAoTYR9TYZ9ZV1yfGEAAChNhn1Nh31lXXJ9YQAAKE2GfU2IfWVdcn5hAAAoTYd9TYl9ZV1yf2EAAChNiH1Nin1lXXKAYQAAKE2JfU2LfWVdcoFhAAAoTYp9TYt9ZV1ygmEAAChNfn1NgX1lXXKDYQAAKE2MfU2NfWVdcoRhAAAoTY19TY59ZV1yhWEAAChNjX1Nj31lXXKGYQAAKE2OfU2QfWVdcodhAAAoTY99TZF9ZV1yiGEAAChNkX1Nk31lXXKJYQAAKE2RfU2SfWVdcophAAAoTZJ9TZR9ZV1yi2EAAChNk31NlX1lXXKMYQAAKE2UfU2XfWVdco1hAAAoTZV9TZd9ZV1yjmEAAChNln1Nl31lXXKPYQAAKE2DfU2MfWVdcpBhAAAoTZh9TZl9ZV1ykWEAAChNmX1Nm31lXXKSYQAAKE2ZfU2afWVdcpNhAAAoTZp9TZx9ZV1ylGEAAChNm31NnX1lXXKVYQAAKE2dfU2efWVdcpZhAAAoTZ59TZ99ZV1yl2EAAChNnn1NoH1lXXKYYQAAKE2OfU2YfWVdcplhAAAoTaF9TaJ9ZV1ymmEAAChNon1NpH1lXXKbYQAAKE2ifU2jfWVdcpxhAAAoTaN9TaV9ZV1ynWEAAChNpH1Np31lXXKeYQAAKE2kfU2mfWVdcp9hAAAoTZp9TaF9ZV1yoGEAAChNqH1NqX1lXXKhYQAAKE2pfU2qfWVdcqJhAAAoTal9Tat9ZV1yo2EAAChNqn1NrH1lXXKkYQAAKE2rfU2tfWVdcqVhAAAoTat9Ta59ZV1ypmEAAChNo31NqH1lXXKnYQAAKE2vfU2wfWVdcqhhAAAoTbB9TbJ9ZV1yqWEAAChNsH1NsX1lXXKqYQAAKE2xfU2zfWVdcqthAAAoTbJ9TbR9ZV1yrGEAAChNtH1NtX1lZShdcq1hAAAoTbR9TbZ9ZV1yrmEAAChNqn1Nr31lXXKvYQAAKE23fU24fWVdcrBhAAAoTbh9Tbp9ZV1ysWEAAChNuH1NuX1lXXKyYQAAKE25fU27fWVdcrNhAAAoTbp9Tbx9ZV1ytGEAAChNvH1NvX1lXXK1YQAAKE29fU2+fWVdcrZhAAAoTb19Tb99ZV1yt2EAAChNsX1Nt31lXXK4YQAAKE3AfU3BfWVdcrlhAAAoTcF9TcN9ZV1yumEAAChNwX1Nwn1lXXK7YQAAKE3CfU3EfWVdcrxhAAAoTcN9TcV9ZV1yvWEAAChNxX1Nxn1lXXK+YQAAKE3GfU3IfWVdcr9hAAAoTcZ9Tcd9ZV1ywGEAAChNuX1NwH1lXXLBYQAAKE3JfU3KfWVdcsJhAAAoTcp9Tct9ZV1yw2EAAChNyn1NzH1lXXLEYQAAKE3LfU3NfWVdcsVhAAAoTcx9Tc59ZV1yxmEAAChNzn1Nz31lXXLHYQAAKE3PfU3QfWVdcshhAAAoTdB9TdN9ZV1yyWEAAChN0X1N031lXXLKYQAAKE3SfU3TfWVdcsthAAAoTcJ9Tcl9ZV1yzGEAAChN1H1N1X1lXXLNYQAAKE3VfU3WfWVdcs5hAAAoTdV9Tdd9ZV1yz2EAAChN1n1N2H1lXXLQYQAAKE3XfU3ZfWVdctFhAAAoTdl9Tdt9ZV1y0mEAAChN2X1N2n1lXXLTYQAAKE3afU3efWVdctRhAAAoTdt9Tdx9ZV1y1WEAAChN231N3X1lXXLWYQAAKE3cfU3efWVdctdhAAAoTdx9TeB9ZV1y2GEAAChN3X1N4X1lXXLZYQAAKE3ffU3gfWVdctphAAAoTd99TeF9ZV1y22EAAChNy31N1H1lXXLcYQAAKE3ifU3jfWVdct1hAAAoTeN9TeR9ZV1y3mEAAChN431N5X1lXXLfYQAAKE3kfU3mfWVdcuBhAAAoTeV9Ted9ZV1y4WEAAChN531N6X1lXXLiYQAAKE3nfU3ofWVdcuNhAAAoTeh9Tex9ZV1y5GEAAChN6X1N6n1lXXLlYQAAKE3pfU3rfWVdcuZhAAAoTep9Tex9ZV1y52EAAChN6n1N7n1lXXLoYQAAKE3rfU3vfWVdculhAAAoTe19Te59ZV1y6mEAAChN7X1N731lXXLrYQAAKE3WfU3ifWVdcuxhAAAoTfB9TfF9ZV1y7WEAAChN8X1N831lXXLuYQAAKE3xfU3yfWVdcu9hAAAoTfJ9TfR9ZV1y8GEAAChN831N9X1lXXLxYQAAKE31fU32fWVdcvJhAAAoTfZ9Tfd9ZV1y82EAAChN9n1N+H1lXXL0YQAAKE3kfU3wfWVdcvVhAAAoTfl9Tf99ZV1y9mEAAChN+X1N+n1lXXL3YQAAKE36fU38fWVdcvhhAAAoTfp9Tft9ZV1y+WEAAChN+31N/X1lXXL6YQAAKE38fU3+fWVdcvthAAAoTf59Tf99ZV1y/GEAAChN8n1N+X1lXXL9YQAAKE0Afk0BfmVdcv5hAAAoTQF+TQJ+ZV1y/2EAAChNAn5NA35lXXIAYgAAKE37fU0AfmVdcgFiAAAoTQR+TQV+ZV1yAmIAAChNBX5NB35lXXIDYgAAKE0Ffk0GfmVdcgRiAAAoTQZ+TQh+ZV1yBWIAAChNB35NCX5lXXIGYgAAKE0Jfk0LfmVdcgdiAAAoTQl+TQp+ZV1yCGIAAChNCn5NDX5lXXIJYgAAKE0Lfk0MfmVdcgpiAAAoTQx+TQ1+ZV1yC2IAAChNAn5NBH5lXXIMYgAAKE0Ofk0PfmVdcg1iAAAoTQ9+TRF+ZV1yDmIAAChND35NEH5lXXIPYgAAKE0Qfk0SfmVdchBiAAAoTQZ+TQ5+ZV1yEWIAAChNE35NFH5lXXISYgAAKE0Ufk0VfmVdchNiAAAoTRR+TRZ+ZV1yFGIAAChNFX5NF35lXXIVYgAAKE0Wfk0YfmVdchZiAAAoTRZ+TRl+ZV1yF2IAAChNEH5NE35lXXIYYgAAKE0afk0bfmVdchliAAAoTRt+TR1+ZV1yGmIAAChNG35NHH5lXXIbYgAAKE0cfk0efmVdchxiAAAoTRV+TRp+ZV1yHWIAAChNH35NIH5lXXIeYgAAKE0gfk0hfmVdch9iAAAoTSF+TSJ+ZV1yIGIAAChNHH5NH35lXXIhYgAAKE0jfk0kfmVdciJiAAAoTSR+TSV+ZV1yI2IAAChNJX5NJn5lXXIkYgAAKE0hfk0jfmVdciViAAAoTSd+TS1+ZV1yJmIAAChNJ35NKH5lXXInYgAAKE0ofk0qfmVdcihiAAAoTSh+TSl+ZV1yKWIAAChNKX5NK35lXXIqYgAAKE0qfk0sfmVdcitiAAAoTSx+TS1+ZV1yLGIAAChNJX5NJ35lXXItYgAAKE0ufk0vfmVdci5iAAAoTS9+TTB+ZV1yL2IAAChNL35NMX5lXXIwYgAAKE0wfk0yfmVdcjFiAAAoTTF+TTN+ZV1yMmIAAChNM35NNH5lXXIzYgAAKE00fk01fmVdcjRiAAAoTTV+TTZ+ZV1yNWIAAChNKX5NLn5lXXI2YgAAKE03fk04fmVdcjdiAAAoTTh+TTp+ZV1yOGIAAChNOH5NOX5lXXI5YgAAKE05fk07fmVdcjpiAAAoTTp+TTx+ZV1yO2IAAChNPH5NPX5lXXI8YgAAKE08fk0+fmVdcj1iAAAoTTB+TTd+ZV1yPmIAAChNP35NQH5lXXI/YgAAKE1Afk1CfmVdckBiAAAoTUB+TUF+ZV1yQWIAAChNQX5NQ35lXXJCYgAAKE1Cfk1EfmVdckNiAAAoTUR+TUV+ZV1yRGIAAChNRH5NRn5lXXJFYgAAKE05fk0/fmVdckZiAAAoTUd+TUh+ZV1yR2IAAChNSH5NSn5lXXJIYgAAKE1Ifk1JfmVdckliAAAoTUl+TUt+ZV1ySmIAAChNSn5NTH5lXXJLYgAAKE1Bfk1HfmVdckxiAAAoTU1+TU5+ZV1yTWIAAChNTn5NT35lXXJOYgAAKE1Ofk1QfmVdck9iAAAoTU9+TVF+ZV1yUGIAAChNUH5NUn5lXXJRYgAAKE1Sfk1TfmVdclJiAAAoTVN+TVR+ZV1yU2IAAChNVH5NV35lXXJUYgAAKE1Vfk1XfmVdclViAAAoTVZ+TVd+ZV1yVmIAAChNSX5NTX5lXXJXYgAAKE1Yfk1ZfmVdclhiAAAoTVl+TVp+ZV1yWWIAAChNWX5NW35lXXJaYgAAKE1afk1cfmVdcltiAAAoTVt+TV1+ZV1yXGIAAChNXX5NXn5lXXJdYgAAKE1efk1ffmVdcl5iAAAoTV9+TWJ+ZV1yX2IAAChNYH5NYn5lXXJgYgAAKE1hfk1ifmVdcmFiAAAoTU9+TVh+ZV1yYmIAAChNY35NZH5lXXJjYgAAKE1kfk1mfmVdcmRiAAAoTWR+TWV+ZV1yZWIAAChNZX5NZ35lXXJmYgAAKE1afk1jfmVdcmdiAAAoTWh+TWl+ZV1yaGIAAChNaX5Na35lXXJpYgAAKE1pfk1qfmVdcmpiAAAoTWp+TWx+ZV1ya2IAAChNa35NbX5lXXJsYgAAKE1tfk1ufmVdcm1iAAAoTW1+TW9+ZV1ybmIAAChNZX5NaH5lXXJvYgAAKE1wfk1xfmVdcnBiAAAoTXF+TXN+ZV1ycWIAAChNcX5Ncn5lXXJyYgAAKE1yfk10fmVdcnNiAAAoTXN+TXZ+ZV1ydGIAAChNc35NdX5lXXJ1YgAAKE11fk13fmVdcnZiAAAoTWp+TXB+ZV1yd2IAAChNeH5NeX5lXXJ4YgAAKE15fk16fmVdcnliAAAoTXp+TXt+ZV1yemIAAChNcn5NeH5lXXJ7YgAAKE18fk19fmVdcnxiAAAoTX1+TX5+ZV1yfWIAAChNfn5Nf35lXXJ+YgAAKE16fk18fmVdcn9iAAAoTYB+TYF+ZV1ygGIAAChNgX5Ng35lXXKBYgAAKE2Bfk2CfmVdcoJiAAAoTYJ+TYR+ZV1yg2IAAChNg35NhX5lXXKEYgAAKE1+fk2AfmVdcoViAAAoTYZ+TYd+ZV1yhmIAAChNh35NiX5lXXKHYgAAKE2Hfk2IfmVdcohiAAAoTYh+TYp+ZV1yiWIAAChNiX5NjH5lXXKKYgAAKE2Jfk2LfmVdcotiAAAoTYJ+TYZ+ZV1yjGIAAChNjX5Njn5lXXKNYgAAKE2Ofk2QfmVdco5iAAAoTY5+TY9+ZV1yj2IAAChNj35NkX5lXXKQYgAAKE2Qfk2SfmVdcpFiAAAoTZJ+TZN+ZV1ykmIAAChNk35NlH5lXXKTYgAAKE2Tfk2VfmVdcpRiAAAoTYh+TY1+ZV1ylWIAAChNln5Nl35lXXKWYgAAKE2Xfk2ZfmVdcpdiAAAoTZd+TZh+ZV1ymGIAAChNmH5Nmn5lXXKZYgAAKE2Pfk2WfmVdcppiAAAoTZt+TZx+ZV1ym2IAAChNnH5NnX5lXXKcYgAAKE2cfk2efmVdcp1iAAAoTZ1+TZ9+ZV1ynmIAAChNnn5NoH5lXXKfYgAAKE2gfk2hfmVdcqBiAAAoTaF+TaJ+ZV1yoWIAAChNon5No35lXXKiYgAAKE2Yfk2bfmVdcqNiAAAoTaR+TaV+ZV1ypGIAAChNpX5Np35lXXKlYgAAKE2lfk2mfmVdcqZiAAAoTaZ+Tah+ZV1yp2IAAChNp35NqX5lXXKoYgAAKE2pfk2qfmVdcqliAAAoTap+Tax+ZV1yqmIAAChNqn5Nq35lXXKrYgAAKE2dfk2kfmVdcqxiAAAoTa1+Ta5+ZV1yrWIAAChNrn5NsH5lXXKuYgAAKE2ufk2vfmVdcq9iAAAoTa9+TbF+ZV1ysGIAAChNsH5Nsn5lXXKxYgAAKE2yfk2zfmVdcrJiAAAoTbN+TbR+ZV1ys2IAAChNs35NtX5lXXK0YgAAKE2mfk2tfmVdcrViAAAoTbZ+Tbd+ZV1ytmIAAChNt35NuX5lXXK3YgAAKE23fk24fmVdcrhiAAAoTbh+Tbp+ZV1yuWIAAChNr35Ntn5lXXK6YgAAKE27fk28fmVdcrtiAAAoTbx+Tb5+ZV1yvGIAAChNvH5NvX5lXXK9YgAAKE29fk2/fmVdcr5iAAAoTbh+Tbt+ZV1yv2IAAChNwH5NwX5lXXLAYgAAKE3Bfk3DfmVdcsFiAAAoTcF+TcJ+ZV1ywmIAAChNwn5NxH5lXXLDYgAAKE3Dfk3FfmVdcsRiAAAoTb1+TcB+ZV1yxWIAAChNxn5Nx35lXXLGYgAAKE3Hfk3JfmVdcsdiAAAoTcd+Tch+ZV1yyGIAAChNyH5Nyn5lXXLJYgAAKE3Jfk3LfmVdcspiAAAoTcJ+TcZ+ZV1yy2IAAChNzH5NzX5lXXLMYgAAKE3Nfk3OfmVdcs1iAAAoTc1+Tc9+ZV1yzmIAAChNzn5N0H5lXXLPYgAAKE3Pfk3RfmVdctBiAAAoTdF+TdJ+ZV1y0WIAAChN0n5N035lXXLSYgAAKE3Tfk3WfmVdctNiAAAoTdR+TdZ+ZV1y1GIAAChN1X5N1n5lXXLVYgAAKE3Ifk3MfmVdctZiAAAoTdd+Tdh+ZV1y12IAAChN2H5N2n5lXXLYYgAAKE3Yfk3ZfmVdctliAAAoTdl+Tdt+ZV1y2mIAAChN2n5N3H5lXXLbYgAAKE3cfk3efmVdctxiAAAoTdx+Td1+ZV1y3WIAAChN3X5N4H5lXXLeYgAAKE3efk3ffmVdct9iAAAoTd9+TeB+ZV1y4GIAAChNzn5N135lXXLhYgAAKE3hfk3ifmVdcuJiAAAoTeJ+TeN+ZV1y42IAAChN435N5H5lXXLkYgAAKE3Zfk3hfmVdcuViAAAoTeV+TeZ+ZV1y5mIAAChN5n5N6H5lXXLnYgAAKE3mfk3nfmVdcuhiAAAoTed+Tel+ZV1y6WIAAChN6H5N6n5lXXLqYgAAKE3qfk3rfmVdcutiAAAoTep+Tex+ZV1y7GIAAChN435N5X5lXXLtYgAAKE3tfk3ufmVdcu5iAAAoTe5+TfB+ZV1y72IAAChN7n5N735lXXLwYgAAKE3vfk3xfmVdcvFiAAAoTed+Te1+ZV1y8mIAAChN8n5N835lXXLzYgAAKE3zfk30fmVdcvRiAAAoTfN+TfV+ZV1y9WIAAChN9H5N9n5lXXL2YgAAKE31fk33fmVdcvdiAAAoTfd+Tfl+ZV1y+GIAAChN935N+H5lXXL5YgAAKE34fk36fmVdcvpiAAAoTfl+Tft+ZV1y+2IAAChN+n5N/X5lXXL8YgAAKE37fk39fmVdcv1iAAAoTfx+Tf1+ZV1y/mIAAChN735N8n5lXXL/YgAAKE3+fk3/fmVdcgBjAAAoTf9+TQF/ZV1yAWMAAChN/35NAH9lXXICYwAAKE0Af00Cf2VdcgNjAAAoTQF/TQR/ZV1yBGMAAChNAX9NA39lXXIFYwAAKE30fk3+fmVdcgZjAAAoTQV/TQZ/ZV1yB2MAAChNBn9NB39lXXIIYwAAKE0Gf00If2VdcgljAAAoTQd/TQl/ZV1yCmMAAChNCH9NCn9lXXILYwAAKE0Kf00Mf2VdcgxjAAAoTQp/TQt/ZV1yDWMAAChNC39ND39lXXIOYwAAKE0Mf00Nf2Vdcg9jAAAoTQx/TQ5/ZV1yEGMAAChNDX9ND39lXXIRYwAAKE0Nf00Rf2VdchJjAAAoTQ5/TRJ/ZV1yE2MAAChNEH9NEX9lXXIUYwAAKE0Qf00Sf2VdchVjAAAoTQB/TQV/ZV1yFmMAAChNE39NFH9lXXIXYwAAKE0Uf00Wf2VdchhjAAAoTRR/TRV/ZV1yGWMAAChNFX9NF39lXXIaYwAAKE0Wf00Yf2VdchtjAAAoTRh/TRl/ZV1yHGMAAChNGH9NGn9lXXIdYwAAKE0Zf00bf2Vdch5jAAAoTRp/TRx/ZV1yH2MAAChNG39NHX9lXXIgYwAAKE0cf00df2VdciFjAAAoTQd/TRN/ZV1yImMAAChNHn9NH39lXXIjYwAAKE0ff00gf2VdciRjAAAoTR9/TSF/ZV1yJWMAAChNIH9NIn9lXXImYwAAKE0hf00jf2VdcidjAAAoTSN/TSR/ZV1yKGMAAChNJH9NJX9lXXIpYwAAKE0lf00of2VdcipjAAAoTSZ/TSh/ZV1yK2MAAChNJ39NKH9lXXIsYwAAKE0Vf00ef2Vdci1jAAAoTSl/TSp/ZV1yLmMAAChNKn9NLH9lXXIvYwAAKE0qf00rf2VdcjBjAAAoTSt/TS1/ZV1yMWMAAChNIH9NKX9lXXIyYwAAKE0uf000f2VdcjNjAAAoTS5/TS9/ZV1yNGMAAChNL39NMX9lXXI1YwAAKE0vf00wf2VdcjZjAAAoTTB/TTJ/ZV1yN2MAAChNMX9NM39lXXI4YwAAKE0zf000f2VdcjljAAAoTSt/TS5/ZV1yOmMAAChNNX9NNn9lXXI7YwAAKE02f004f2VdcjxjAAAoTTZ/TTd/ZV1yPWMAAChNN39NOX9lXXI+YwAAKE0wf001f2Vdcj9jAAAoTTp/TTt/ZV1yQGMAAChNO39NPH9lXXJBYwAAKE07f009f2VdckJjAAAoTTx/TT5/ZV1yQ2MAAChNPX9NP39lXXJEYwAAKE09f01Af2VdckVjAAAoTTd/TTp/ZV1yRmMAAChNQX9NQn9lXXJHYwAAKE1Cf01Df2VdckhjAAAoTUN/TUR/ZV1ySWMAAChNPH9NQX9lXXJKYwAAKE1Ff01Gf2VdcktjAAAoTUZ/TUh/ZV1yTGMAAChNRn9NR39lXXJNYwAAKE1Hf01Jf2Vdck5jAAAoTUh/TUp/ZV1yT2MAAChNSn9NS39lXXJQYwAAKE1Lf01Nf2VdclFjAAAoTUt/TUx/ZV1yUmMAAChNQ39NRX9lXXJTYwAAKE1Of01Pf2VdclRjAAAoTU9/TVB/ZV1yVWMAAChNT39NUX9lXXJWYwAAKE1Qf01Sf2VdcldjAAAoTVF/TVN/ZV1yWGMAAChNU39NVH9lXXJZYwAAKE1Uf01Vf2VdclpjAAAoTVV/TVh/ZV1yW2MAAChNVn9NWH9lXXJcYwAAKE1Xf01Yf2Vdcl1jAAAoTUd/TU5/ZV1yXmMAAChNWX9NWn9lXXJfYwAAKE1af01cf2VdcmBjAAAoTVp/TVt/ZV1yYWMAAChNW39NXX9lXXJiYwAAKE1cf01ff2VdcmNjAAAoTVx/TV5/ZV1yZGMAAChNUH9NWX9lXXJlYwAAKE1gf01hf2VdcmZjAAAoTWF/TWJ/ZV1yZ2MAAChNYn9NY39lXXJoYwAAKE1bf01gf2VdcmljAAAoTWR/TWV/ZV1yamMAAChNZX9NZ39lXXJrYwAAKE1lf01mf2VdcmxjAAAoTWZ/TWh/ZV1ybWMAAChNZ39NaX9lXXJuYwAAKE1pf01qf2Vdcm9jAAAoTWl/TWt/ZV1ycGMAAChNYn9NZH9lXXJxYwAAKE1sf01tf2VdcnJjAAAoTW1/TW9/ZV1yc2MAAChNbX9Nbn9lXXJ0YwAAKE1uf01wf2VdcnVjAAAoTW9/TXF/ZV1ydmMAAChNZn9NbH9lXXJ3YwAAKE1yf01zf2VdcnhjAAAoTXN/TXV/ZV1yeWMAAChNc39NdH9lXXJ6YwAAKE10f012f2VdcntjAAAoTW5/TXJ/ZV1yfGMAAChNd39NeH9lXXJ9YwAAKE14f016f2Vdcn5jAAAoTXh/TXl/ZV1yf2MAAChNeX9Ne39lXXKAYwAAKE16f018f2VdcoFjAAAoTXR/TXd/ZV1ygmMAAChNfX9Nfn9lXXKDYwAAKE1+f02Af2VdcoRjAAAoTX5/TX9/ZV1yhWMAAChNf39NgX9lXXKGYwAAKE2Af02Df2VdcodjAAAoTYB/TYJ/ZV1yiGMAAChNeX9NfX9lXXKJYwAAKE2Ef02Ff2VdcopjAAAoTYV/TYZ/ZV1yi2MAAChNhX9Nh39lXXKMYwAAKE2Gf02If2Vdco1jAAAoTYd/TYl/ZV1yjmMAAChNiX9Ni39lXXKPYwAAKE2Jf02Kf2VdcpBjAAAoTYp/TY5/ZV1ykWMAAChNi39NjH9lXXKSYwAAKE2Lf02Nf2VdcpNjAAAoTYx/TY5/ZV1ylGMAAChNjH9NkH9lXXKVYwAAKE2Nf02Rf2VdcpZjAAAoTY9/TZB/ZV1yl2MAAChNj39NkX9lXXKYYwAAKE1/f02Ef2VdcpljAAAoTZJ/TZN/ZV1ymmMAAChNk39NlX9lXXKbYwAAKE2Tf02Uf2VdcpxjAAAoTZR/TZZ/ZV1ynWMAAChNlX9Nl39lXXKeYwAAKE2Xf02Yf2Vdcp9jAAAoTZh/TZl/ZV1yoGMAAChNmH9Nmn9lXXKhYwAAKE2Gf02Sf2VdcqJjAAAoTZt/TZx/ZV1yo2MAAChNnH9NnX9lXXKkYwAAKE2cf02ef2VdcqVjAAAoTZ1/TZ9/ZV1ypmMAAChNnn9NoH9lXXKnYwAAKE2gf02hf2VdcqhjAAAoTaF/TaJ/ZV1yqWMAAChNon9NpX9lXXKqYwAAKE2jf02lf2VdcqtjAAAoTaR/TaV/ZV1yrGMAAChNlH9Nm39lXXKtYwAAKE2mf02nf2Vdcq5jAAAoTad/Tal/ZV1yr2MAAChNp39NqH9lXXKwYwAAKE2of02qf2VdcrFjAAAoTal/Tat/ZV1ysmMAAChNq39NrH9lXXKzYwAAKE2sf02tf2VdcrRjAAAoTZ1/TaZ/ZV1ytWMAAChNrn9Nr39lXXK2YwAAKE2vf02wf2VdcrdjAAAoTa9/TbF/ZV1yuGMAAChNsH9Nsn9lXXK5YwAAKE2xf02zf2VdcrpjAAAoTbN/TbR/ZV1yu2MAAChNtH9NtX9lXXK8YwAAKE21f024f2Vdcr1jAAAoTbZ/Tbh/ZV1yvmMAAChNt39NuH9lXXK/YwAAKE2of02uf2VdcsBjAAAoTbl/Tbp/ZV1ywWMAAChNun9Nu39lXXLCYwAAKE26f028f2VdcsNjAAAoTbt/Tb1/ZV1yxGMAAChNvH9Nvn9lXXLFYwAAKE2+f03Af2VdcsZjAAAoTb5/Tb9/ZV1yx2MAAChNv39Nw39lXXLIYwAAKE3Af03Bf2VdcsljAAAoTcB/TcJ/ZV1yymMAAChNwX9Nw39lXXLLYwAAKE3Bf03Ff2VdcsxjAAAoTcJ/TcZ/ZV1yzWMAAChNxH9NxX9lXXLOYwAAKE3Ef03Gf2Vdcs9jAAAoTbB/Tbl/ZV1y0GMAAChNx39NyH9lXXLRYwAAKE3If03Kf2VdctJjAAAoTch/Tcl/ZV1y02MAAChNyX9Ny39lXXLUYwAAKE3Kf03Mf2VdctVjAAAoTcx/Tc1/ZV1y1mMAAChNzX9Nzn9lXXLXYwAAKE3Nf03Pf2VdcthjAAAoTbt/Tcd/ZV1y2WMAAChN0H9N0X9lXXLaYwAAKE3Rf03Tf2VdcttjAAAoTdF/TdJ/ZV1y3GMAAChN0n9N1H9lXXLdYwAAKE3Tf03Vf2Vdct5jAAAoTdV/TdZ/ZV1y32MAAChN1n9N139lXXLgYwAAKE3Wf03Yf2VdcuFjAAAoTcl/TdB/ZV1y4mMAAChN2X9N2n9lXXLjYwAAKE3af03bf2VdcuRjAAAoTdp/Tdx/ZV1y5WMAAChN239N3X9lXXLmYwAAKE3cf03ef2VdcudjAAAoTd5/TeB/ZV1y6GMAAChN3n9N339lXXLpYwAAKE3ff03hf2VdcupjAAAoTeB/TeJ/ZV1y62MAAChN4X9N5H9lXXLsYwAAKE3if03kf2Vdcu1jAAAoTeN/TeR/ZV1y7mMAAChN0n9N2X9lXXLvYwAAKE3lf03mf2VdcvBjAAAoTeZ/Ted/ZV1y8WMAAChN5n9N6H9lXXLyYwAAKE3nf03pf2VdcvNjAAAoTeh/Tep/ZV1y9GMAAChN6n9N639lXXL1YwAAKE3rf03sf2VdcvZjAAAoTex/Te9/ZV1y92MAAChN7X9N739lXXL4YwAAKE3uf03vf2VdcvljAAAoTdt/TeV/ZV1y+mMAAChN8H9N8X9lXXL7YwAAKE3xf03yf2VdcvxjAAAoTfJ/TfN/ZV1y/WMAAChN539N8H9lXXL+YwAAKE30f031f2Vdcv9jAAAoTfV/TfZ/ZV1yAGQAAChN9n9N939lXXIBZAAAKE3yf030f2VdcgJkAAAoTfh/Tfl/ZV1yA2QAAChN+X9N+n9lXXIEZAAAKE35f037f2VdcgVkAAAoTfp/Tfx/ZV1yBmQAAChN+39N/X9lXXIHZAAAKE39f03/f2VdcghkAAAoTf1/Tf5/ZV1yCWQAAChN/n9NAoBlXXIKZAAAKE3/f00AgGVdcgtkAAAoTf9/TQGAZV1yDGQAAChNAIBNAoBlXXINZAAAKE0AgE0EgGVdcg5kAAAoTQGATQWAZV1yD2QAAChNA4BNBIBlXXIQZAAAKE0DgE0FgGVdchFkAAAoTfZ/Tfh/ZV1yEmQAAChNBoBNB4BlXXITZAAAKE0HgE0JgGVdchRkAAAoTQeATQiAZV1yFWQAAChNCIBNCoBlXXIWZAAAKE0JgE0MgGVdchdkAAAoTQmATQuAZV1yGGQAAChN+n9NBoBlXXIZZAAAKE0NgE0OgGVdchpkAAAoTQ6ATRCAZV1yG2QAAChNDoBND4BlXXIcZAAAKE0PgE0RgGVdch1kAAAoTRCATRKAZV1yHmQAAChNEoBNE4BlXXIfZAAAKE0SgE0UgGVdciBkAAAoTQiATQ2AZV1yIWQAAChNFYBNFoBlXXIiZAAAKE0WgE0YgGVdciNkAAAoTRaATReAZV1yJGQAAChNF4BNGYBlXXIlZAAAKE0YgE0agGVdciZkAAAoTRqATRuAZV1yJ2QAAChNG4BNHIBlXXIoZAAAKE0bgE0dgGVdcilkAAAoTQ+ATRWAZV1yKmQAAChNHoBNH4BlXXIrZAAAKE0fgE0ggGVdcixkAAAoTSCATSGAZV1yLWQAAChNF4BNHoBlXXIuZAAAKE0igE0jgGVdci9kAAAoTSOATSWAZV1yMGQAAChNI4BNJIBlXXIxZAAAKE0kgE0mgGVdcjJkAAAoTSWATSeAZV1yM2QAAChNJ4BNKIBlXXI0ZAAAKE0ogE0pgGVdcjVkAAAoTSiATSqAZV1yNmQAAChNIIBNIoBlXXI3ZAAAKE0rgE0sgGVdcjhkAAAoTSyATS6AZV1yOWQAAChNLIBNLYBlXXI6ZAAAKE0tgE0vgGVdcjtkAAAoTS6ATTCAZV1yPGQAAChNMIBNMYBlXXI9ZAAAKE0wgE0ygGVdcj5kAAAoTSSATSuAZV1yP2QAAChNM4BNOYBlXXJAZAAAKE0zgE00gGVdckFkAAAoTTSATTaAZV1yQmQAAChNNIBNNYBlXXJDZAAAKE01gE03gGVdckRkAAAoTTaATTiAZV1yRWQAAChNOIBNOYBlXXJGZAAAKE0tgE0zgGVdckdkAAAoTTqATTuAZV1ySGQAAChNO4BNPIBlXXJJZAAAKE08gE09gGVdckpkAAAoTTWATTqAZV1yS2QAAChNPoBNP4BlXXJMZAAAKE0/gE1AgGVdck1kAAAoTT+ATUGAZV1yTmQAAChNQIBNQoBlXXJPZAAAKE1BgE1DgGVdclBkAAAoTUOATUSAZV1yUWQAAChNRIBNRYBlXXJSZAAAKE1FgE1GgGVdclNkAAAoTTyATT6AZV1yVGQAAChNR4BNSIBlXXJVZAAAKE1IgE1KgGVdclZkAAAoTUiATUmAZV1yV2QAAChNSYBNS4BlXXJYZAAAKE1KgE1NgGVdcllkAAAoTUqATUyAZV1yWmQAAChNQIBNR4BlXXJbZAAAKE1OgE1PgGVdclxkAAAoTU+ATVCAZV1yXWQAAChNUIBNUYBlXXJeZAAAKE1JgE1OgGVdcl9kAAAoTVKATVOAZV1yYGQAAChNU4BNVIBlXXJhZAAAKE1UgE1VgGVdcmJkAAAoTVCATVKAZV1yY2QAAChNVoBNV4BlXXJkZAAAKE1XgE1YgGVdcmVkAAAoTViATVmAZV1yZmQAAChNVIBNVoBlXXJnZAAAKE1agE1bgGVdcmhkAAAoTVuATV2AZV1yaWQAAChNW4BNXIBlXXJqZAAAKE1cgE1egGVdcmtkAAAoTV2ATV+AZV1ybGQAAChNWIBNWoBlXXJtZAAAKE1ggE1hgGVdcm5kAAAoTWGATWOAZV1yb2QAAChNYYBNYoBlXXJwZAAAKE1igE1kgGVdcnFkAAAoTWOATWaAZV1ycmQAAChNY4BNZYBlXXJzZAAAKE1cgE1ggGVdcnRkAAAoTWeATWiAZV1ydWQAAChNaIBNaoBlXXJ2ZAAAKE1ogE1pgGVdcndkAAAoTWmATWuAZV1yeGQAAChNaoBNbIBlXXJ5ZAAAKE1sgE1tgGVdcnpkAAAoTWyATW6AZV1ye2QAAChNYoBNZ4BlXXJ8ZAAAKE1vgE1wgGVdcn1kAAAoTXCATXKAZV1yfmQAAChNcIBNcYBlXXJ/ZAAAKE1xgE1zgGVdcoBkAAAoTXKATXWAZV1ygWQAAChNcoBNdIBlXXKCZAAAKE1pgE1vgGVdcoNkAAAoTXaATXeAZV1yhGQAAChNd4BNeYBlXXKFZAAAKE13gE14gGVdcoZkAAAoTXiATXqAZV1yh2QAAChNeYBNe4BlXXKIZAAAKE17gE18gGVdcolkAAAoTXyATX2AZV1yimQAAChNfIBNfoBlXXKLZAAAKE1xgE12gGVdcoxkAAAoTX+ATYCAZV1yjWQAAChNgIBNgYBlXXKOZAAAKE2AgE2CgGVdco9kAAAoTYGATYOAZV1ykGQAAChNgoBNhIBlXXKRZAAAKE2EgE2FgGVdcpJkAAAoTYWATYaAZV1yk2QAAChNhoBNiYBlXXKUZAAAKE2HgE2JgGVdcpVkAAAoTYiATYmAZV1ylmQAAChNeIBNf4BlXXKXZAAAKE2KgE2LgGVdcphkAAAoTYuATY2AZV1ymWQAAChNi4BNjIBlXXKaZAAAKE2MgE2OgGVdcptkAAAoTY2ATY+AZV1ynGQAAChNj4BNkIBlXXKdZAAAKE2PgE2RgGVdcp5kAAAoTZCATZKAZV1yn2QAAChNkYBNk4BlXXKgZAAAKE2SgE2UgGVdcqFkAAAoTZOATZSAZV1yomQAAChNgYBNioBlXXKjZAAAKE2VgE2WgGVdcqRkAAAoTZaATZiAZV1ypWQAAChNloBNl4BlXXKmZAAAKE2XgE2ZgGVdcqdkAAAoTZiATZuAZV1yqGQAAChNmIBNmoBlXXKpZAAAKE2MgE2VgGVdcqpkAAAoTZyATZ2AZV1yq2QAAChNnYBNn4BlXXKsZAAAKE2dgE2egGVdcq1kAAAoTZ6ATaCAZV1yrmQAAChNn4BNooBlXXKvZAAAKE2fgE2hgGVdcrBkAAAoTZeATZyAZV1ysWQAAChNo4BNpIBlXXKyZAAAKE2kgE2lgGVdcrNkAAAoTaSATaaAZV1ytGQAAChNpYBNp4BlXXK1ZAAAKE2mgE2ogGVdcrZkAAAoTaiATamAZV1yt2QAAChNqYBNqoBlXXK4ZAAAKE2qgE2rgGVdcrlkAAAoTZ6ATaOAZV1yumQAAChNrIBNrYBlXXK7ZAAAKE2tgE2ugGVdcrxkAAAoTa2ATa+AZV1yvWQAAChNroBNsIBlXXK+ZAAAKE2vgE2xgGVdcr9kAAAoTbGATbKAZV1ywGQAAChNsoBNs4BlXXLBZAAAKE2zgE22gGVdcsJkAAAoTbSATbaAZV1yw2QAAChNtYBNtoBlXXLEZAAAKE2lgE2sgGVdcsVkAAAoTbeATbiAZV1yxmQAAChNuIBNuoBlXXLHZAAAKE24gE25gGVdcshkAAAoTbmATbuAZV1yyWQAAChNuoBNvIBlXXLKZAAAKE28gE29gGVdcstkAAAoTbyATb6AZV1yzGQAAChNroBNt4BlXXLNZAAAKE2/gE3AgGVdcs5kAAAoTcCATcKAZV1yz2QAAChNwIBNwYBlXXLQZAAAKE3BgE3DgGVdctFkAAAoTcKATcSAZV1y0mQAAChNxIBNxYBlXXLTZAAAKE3EgE3GgGVdctRkAAAoTbmATb+AZV1y1WQAAChNx4BNyIBlXXLWZAAAKE3IgE3JgGVdctdkAAAoTcmATcqAZV1y2GQAAChNwYBNx4BlXXLZZAAAKE3LgE3MgGVdctpkAAAoTcyATc2AZV1y22QAAChNzIBNzoBlXXLcZAAAKE3NgE3PgGVdct1kAAAoTc6ATdCAZV1y3mQAAChNzoBN0YBlXXLfZAAAKE3JgE3LgGVdcuBkAAAoTdKATdOAZV1y4WQAAChN04BN1YBlXXLiZAAAKE3TgE3UgGVdcuNkAAAoTdSATdaAZV1y5GQAAChN1YBN2IBlXXLlZAAAKE3VgE3XgGVdcuZkAAAoTc2ATdKAZV1y52QAAChN2YBN2oBlXXLoZAAAKE3agE3cgGVdculkAAAoTdqATduAZV1y6mQAAChN24BN3YBlXXLrZAAAKE3cgE3fgGVdcuxkAAAoTdyATd6AZV1y7WQAAChN1IBN2YBlXXLuZAAAKE3ggE3hgGVdcu9kAAAoTeGATeOAZV1y8GQAAChN4YBN4oBlXXLxZAAAKE3igE3kgGVdcvJkAAAoTeOATeaAZV1y82QAAChN44BN5YBlXXL0ZAAAKE3bgE3ggGVdcvVkAAAoTeeATeiAZV1y9mQAAChN6IBN6oBlXXL3ZAAAKE3ogE3pgGVdcvhkAAAoTemATeuAZV1y+WQAAChN4oBN54BlXXL6ZAAAKE3sgE3tgGVdcvtkAAAoTe2ATe+AZV1y/GQAAChN7YBN7oBlXXL9ZAAAKE3ugE3wgGVdcv5kAAAoTe+ATfGAZV1y/2QAAChN8YBN8oBlXXIAZQAAKE3xgE3zgGVdcgFlAAAoTfKATfSAZV1yAmUAAChN84BN9YBlXXIDZQAAKE30gE32gGVdcgRlAAAoTfWATfaAZV1yBWUAAChN6YBN7IBlXXIGZQAAKE33gE34gGVdcgdlAAAoTfiATfqAZV1yCGUAAChN+IBN+YBlXXIJZQAAKE35gE37gGVdcgplAAAoTfqATfyAZV1yC2UAAChN/IBN/YBlXXIMZQAAKE38gE3+gGVdcg1lAAAoTe6ATfeAZV1yDmUAAChN/4BNAIFlXXIPZQAAKE0AgU0CgWVdchBlAAAoTQCBTQGBZV1yEWUAAChNAYFNA4FlXXISZQAAKE0CgU0EgWVdchNlAAAoTQSBTQWBZV1yFGUAAChNBIFNBoFlXXIVZQAAKE0FgU0HgWVdchZlAAAoTQaBTQiBZV1yF2UAAChNB4FNCYFlXXIYZQAAKE0IgU0JgWVdchllAAAoTfmATf+AZV1yGmUAAChNCoFNC4FlXXIbZQAAKE0LgU0NgWVdchxlAAAoTQuBTQyBZV1yHWUAAChNDIFNDoFlXXIeZQAAKE0NgU0QgWVdch9lAAAoTQ2BTQ+BZV1yIGUAAChNAYFNCoFlXXIhZQAAKE0RgU0SgWVdciJlAAAoTRKBTRSBZV1yI2UAAChNEoFNE4FlXXIkZQAAKE0TgU0VgWVdciVlAAAoTRSBTRaBZV1yJmUAAChNFoFNGIFlXXInZQAAKE0WgU0XgWVdcihlAAAoTReBTRqBZV1yKWUAAChNGIFNGYFlXXIqZQAAKE0ZgU0agWVdcitlAAAoTQyBTRGBZV1yLGUAAChNG4FNHIFlXXItZQAAKE0cgU0egWVdci5lAAAoTRyBTR2BZV1yL2UAAChNHYFNH4FlXXIwZQAAKE0egU0ggWVdcjFlAAAoTSCBTSGBZV1yMmUAAChNIIFNIoFlXXIzZQAAKE0TgU0bgWVdcjRlAAAoTSOBTSSBZV1yNWUAAChNJIFNJoFlXXI2ZQAAKE0kgU0lgWVdcjdlAAAoTSWBTSeBZV1yOGUAAChNJoFNKIFlXXI5ZQAAKE0ogU0qgWVdcjplAAAoTSiBTSmBZV1yO2UAAChNHYFNI4FlXXI8ZQAAKE0rgU0sgWVdcj1lAAAoTSyBTS2BZV1yPmUAAChNLIFNLoFlXXI/ZQAAKE0tgU0vgWVdckBlAAAoTS6BTTCBZV1yQWUAAChNMIFNMYFlXXJCZQAAKE0xgU0ygWVdckNlAAAoTTKBTTOBZV1yRGUAAChNJYFNK4FlXXJFZQAAKE00gU01gWVdckZlAAAoTTWBTTeBZV1yR2UAAChNNYFNNoFlXXJIZQAAKE02gU04gWVdckllAAAoTTeBTTqBZV1ySmUAAChNN4FNOYFlXXJLZQAAKE0tgU00gWVdckxlAAAoTTuBTTyBZV1yTWUAAChNPIFNPYFlXXJOZQAAKE08gU0+gWVdck9lAAAoTT2BTT+BZV1yUGUAAChNPoFNQIFlXXJRZQAAKE1AgU1BgWVdclJlAAAoTUGBTUKBZV1yU2UAAChNQoFNRYFlXXJUZQAAKE1DgU1FgWVdclVlAAAoTUSBTUWBZV1yVmUAAChNNoFNO4FlXXJXZQAAKE1GgU1HgWVdclhlAAAoTUeBTUmBZV1yWWUAAChNR4FNSIFlXXJaZQAAKE1IgU1KgWVdcltlAAAoTT2BTUaBZV1yXGUAAChNS4FNTIFlXXJdZQAAKE1MgU1NgWVdcl5lAAAoTUyBTU6BZV1yX2UAAChNTYFNT4FlXXJgZQAAKE1OgU1QgWVdcmFlAAAoTVCBTVGBZV1yYmUAAChNUYFNUoFlXXJjZQAAKE1SgU1TgWVdcmRlAAAoTUiBTUuBZV1yZWUAAChNVIFNVYFlXXJmZQAAKE1VgU1XgWVdcmdlAAAoTVWBTVaBZV1yaGUAAChNVoFNWIFlXXJpZQAAKE1XgU1ZgWVdcmplAAAoTVmBTVqBZV1ya2UAAChNWoFNXIFlXXJsZQAAKE1agU1bgWVdcm1lAAAoTU2BTVSBZV1ybmUAAChNXYFNXoFlXXJvZQAAKE1egU1ggWVdcnBlAAAoTV6BTV+BZV1ycWUAAChNX4FNYYFlXXJyZQAAKE1fgU1lgWVdcnNlAAAoTWCBTWKBZV1ydGUAAChNYoFNY4FlXXJ1ZQAAKE1igU1kgWVdcnZlAAAoTVaBTV2BZV1yd2UAAChNZoFNZ4FlXXJ4ZQAAKE1ngU1pgWVdcnllAAAoTWeBTWiBZV1yemUAAChNaIFNaoFlXXJ7ZQAAKE1pgU1rgWVdcnxlAAAoTWuBTWyBZV1yfWUAAChNbIFNbYFlXXJ+ZQAAKE1ugU1vgWVdcn9lAAAoTW+BTXCBZV1ygGUAAChNb4FNcYFlXXKBZQAAKE1wgU1ygWVdcoJlAAAoTXGBTXOBZV1yg2UAAChNc4FNdYFlXXKEZQAAKE1zgU10gWVdcoVlAAAoTXSBTXaBZV1yhmUAAChNdYFNd4FlXXKHZQAAKE12gU15gWVdcohlAAAoTXeBTXmBZV1yiWUAAChNeIFNeYFlXXKKZQAAKE1ogU1ugWVdcotlAAAoTXqBTXuBZV1yjGUAAChNe4FNfYFlXXKNZQAAKE17gU18gWVdco5lAAAoTXyBTX6BZV1yj2UAAChNcIFNeoFlXXKQZQAAKE1/gU2AgWVdcpFlAAAoTYCBTYGBZV1ykmUAAChNgIFNgoFlXXKTZQAAKE2BgU2DgWVdcpRlAAAoTYKBTYSBZWUoXXKVZQAAKE2CgU2FgWVdcpZlAAAoTXyBTX+BZV1yl2UAAChNhoFNh4FlXXKYZQAAKE2HgU2IgWVdcpllAAAoTYeBTYmBZV1ymmUAAChNiIFNioFlXXKbZQAAKE2JgU2LgWVdcpxlAAAoTYuBTYyBZV1ynWUAAChNjIFNjYFlXXKeZQAAKE2NgU2OgWVdcp9lAAAoTYGBTYaBZV1yoGUAAChNj4FNlYFlXXKhZQAAKE2PgU2QgWVdcqJlAAAoTZCBTZKBZV1yo2UAAChNkIFNkYFlXXKkZQAAKE2RgU2TgWVdcqVlAAAoTZKBTZSBZV1ypmUAAChNlIFNlYFlXXKnZQAAKE2IgU2PgWVdcqhlAAAoTZaBTZeBZV1yqWUAAChNl4FNmYFlXXKqZQAAKE2XgU2YgWVdcqtlAAAoTZiBTZqBZV1yrGUAAChNmYFNm4FlXXKtZQAAKE2bgU2cgWVdcq5lAAAoTZuBTZ2BZV1yr2UAAChNkYFNloFlXXKwZQAAKE2egU2fgWVdcrFlAAAoTZ+BTaGBZV1ysmUAAChNn4FNoIFlXXKzZQAAKE2ggU2igWVdcrRlAAAoTaGBTaOBZV1ytWUAAChNmIFNnoFlXXK2ZQAAKE2kgU2lgWVdcrdlAAAoTaWBTaeBZV1yuGUAAChNpYFNpoFlXXK5ZQAAKE2mgU2ogWVdcrplAAAoTaCBTaSBZV1yu2UAAChNqYFNqoFlXXK8ZQAAKE2qgU2sgWVdcr1lAAAoTaqBTauBZV1yvmUAAChNq4FNrYFlXXK/ZQAAKE2sgU2ugWVdcsBlAAAoTa6BTa+BZV1ywWUAAChNroFNsIFlXXLCZQAAKE2vgU2xgWVdcsNlAAAoTbCBTbKBZV1yxGUAAChNsYFNs4FlXXLFZQAAKE2ygU2zgWVdcsZlAAAoTaaBTamBZV1yx2UAAChNtIFNtYFlXXLIZQAAKE21gU23gWVdcsllAAAoTbWBTbaBZV1yymUAAChNtoFNuIFlXXLLZQAAKE2rgU20gWVdcsxlAAAoTbmBTbqBZV1yzWUAAChNuoFNu4FlXXLOZQAAKE27gU28gWVdcs9lAAAoTbaBTbmBZV1y0GUAAChNvYFNvoFlXXLRZQAAKE2+gU3AgWVdctJlAAAoTb6BTb+BZV1y02UAAChNv4FNwYFlXXLUZQAAKE3AgU3CgWVdctVlAAAoTcKBTcSBZV1y1mUAAChNwoFNw4FlXXLXZQAAKE3DgU3GgWVdcthlAAAoTcSBTcWBZV1y2WUAAChNxYFNxoFlXXLaZQAAKE27gU29gWVdcttlAAAoTceBTc2BZV1y3GUAAChNx4FNyIFlXXLdZQAAKE3IgU3KgWVdct5lAAAoTciBTcmBZV1y32UAAChNyYFNy4FlXXLgZQAAKE3KgU3MgWVdcuFlAAAoTcyBTc2BZV1y4mUAAChNv4FNx4FlXXLjZQAAKE3OgU3PgWVdcuRlAAAoTc+BTdGBZV1y5WUAAChNz4FN0IFlXXLmZQAAKE3QgU3SgWVdcudlAAAoTdGBTdOBZV1y6GUAAChN04FN1IFlXXLpZQAAKE3TgU3VgWVdcuplAAAoTcmBTc6BZV1y62UAAChN1oFN14FlXXLsZQAAKE3XgU3ZgWVdcu1lAAAoTdeBTdiBZV1y7mUAAChN2IFN2oFlXXLvZQAAKE3QgU3WgWVdcvBlAAAoTduBTdyBZV1y8WUAAChN3IFN3YFlXXLyZQAAKE3cgU3egWVdcvNlAAAoTd2BTd+BZV1y9GUAAChN3oFN4IFlXXL1ZQAAKE3egU3hgWVdcvZlAAAoTdiBTduBZV1y92UAAChN4oFN44FlXXL4ZQAAKE3jgU3lgWVdcvllAAAoTeOBTeSBZV1y+mUAAChN5IFN5oFlXXL7ZQAAKE3lgU3ngWVdcvxlAAAoTd2BTeKBZV1y/WUAAChN6IFN6YFlXXL+ZQAAKE3pgU3qgWVdcv9lAAAoTemBTeuBZV1yAGYAAChN6oFN7IFlXXIBZgAAKE3rgU3tgWVdcgJmAAAoTe2BTe6BZV1yA2YAAChN7oFN74FlXXIEZgAAKE3vgU3ygWVdcgVmAAAoTfCBTfKBZV1yBmYAAChN8YFN8oFlXXIHZgAAKE3kgU3ogWVdcghmAAAoTfOBTfmBZV1yCWYAAChN84FN9IFlXXIKZgAAKE30gU32gWVdcgtmAAAoTfSBTfWBZV1yDGYAAChN9YFN94FlXXINZgAAKE32gU34gWVdcg5mAAAoTfiBTfmBZV1yD2YAAChN6oFN84FlXXIQZgAAKE36gU37gWVdchFmAAAoTfuBTf2BZV1yEmYAAChN+4FN/IFlXXITZgAAKE38gU3+gWVdchRmAAAoTf2BTf+BZV1yFWYAAChN/4FNAIJlXXIWZgAAKE3/gU0BgmVdchdmAAAoTfWBTfqBZV1yGGYAAChNAoJNCIJlXXIZZgAAKE0Cgk0DgmVdchpmAAAoTQOCTQWCZV1yG2YAAChNA4JNBIJlXXIcZgAAKE0Egk0GgmVdch1mAAAoTQWCTQeCZV1yHmYAAChNB4JNCIJlXXIfZgAAKE38gU0CgmVdciBmAAAoTQmCTQ+CZV1yIWYAAChNCYJNCoJlXXIiZgAAKE0Kgk0MgmVdciNmAAAoTQqCTQuCZV1yJGYAAChNC4JNDYJlXXIlZgAAKE0Mgk0OgmVdciZmAAAoTQ6CTQ+CZV1yJ2YAAChNBIJNCYJlXXIoZgAAKE0Qgk0RgmVdcilmAAAoTRGCTROCZV1yKmYAAChNEYJNEoJlXXIrZgAAKE0Sgk0UgmVdcixmAAAoTQuCTRCCZV1yLWYAAChNFYJNFoJlXXIuZgAAKE0Wgk0YgmVdci9mAAAoTRaCTReCZV1yMGYAAChNF4JNGYJlXXIxZgAAKE0Sgk0VgmVdcjJmAAAoTRqCTRuCZV1yM2YAAChNG4JNHYJlXXI0ZgAAKE0bgk0cgmVdcjVmAAAoTRyCTR6CZV1yNmYAAChNF4JNGoJlXXI3ZgAAKE0fgk0ggmVdcjhmAAAoTSCCTSKCZV1yOWYAAChNIIJNIYJlXXI6ZgAAKE0hgk0jgmVdcjtmAAAoTSKCTSSCZV1yPGYAAChNJIJNJYJlXXI9ZgAAKE0lgk0mgmVdcj5mAAAoTSWCTSeCZV1yP2YAAChNHIJNH4JlXXJAZgAAKE0ogk0pgmVdckFmAAAoTSmCTSqCZV1yQmYAAChNKoJNK4JlXXJDZgAAKE0hgk0ogmVdckRmAAAoTSyCTS2CZV1yRWYAAChNLYJNLoJlXXJGZgAAKE0ugk0vgmVdckdmAAAoTSqCTSyCZV1ySGYAAChNMIJNMYJlXXJJZgAAKE0xgk0zgmVdckpmAAAoTTGCTTKCZV1yS2YAAChNMoJNNIJlXXJMZgAAKE0zgk01gmVdck1mAAAoTS6CTTCCZV1yTmYAAChNNoJNN4JlXXJPZgAAKE03gk05gmVdclBmAAAoTTeCTTiCZV1yUWYAAChNOIJNOoJlXXJSZgAAKE05gk07gmVdclNmAAAoTTKCTTaCZV1yVGYAAChNPIJNPYJlXXJVZgAAKE09gk0+gmVdclZmAAAoTT6CTT+CZV1yV2YAAChNOIJNPIJlXXJYZgAAKE1Agk1BgmVdcllmAAAoTUGCTUKCZV1yWmYAAChNQYJNQ4JlXXJbZgAAKE1Cgk1EgmVdclxmAAAoTUOCTUWCZV1yXWYAAChNRYJNR4JlXXJeZgAAKE1Fgk1GgmVdcl9mAAAoTUaCTUiCZV1yYGYAAChNR4JNSYJlXXJhZgAAKE1Igk1LgmVdcmJmAAAoTUmCTUuCZV1yY2YAAChNSoJNS4JlXXJkZgAAKE0+gk1AgmVdcmVmAAAoTUyCTU2CZV1yZmYAAChNTYJNT4JlXXJnZgAAKE1Ngk1OgmVdcmhmAAAoTU6CTVCCZV1yaWYAAChNT4JNUYJlXXJqZgAAKE1Rgk1SgmVdcmtmAAAoTVGCTVOCZV1ybGYAAChNQoJNTIJlXXJtZgAAKE1Ugk1VgmVdcm5mAAAoTVWCTVeCZV1yb2YAAChNVYJNVoJlXXJwZgAAKE1Wgk1YgmVdcnFmAAAoTU6CTVSCZV1ycmYAAChNWYJNWoJlXXJzZgAAKE1agk1cgmVdcnRmAAAoTVqCTVuCZV1ydWYAAChNW4JNXYJlXXJ2ZgAAKE1cgk1fgmVdcndmAAAoTVyCTV6CZV1yeGYAAChNVoJNWYJlXXJ5ZgAAKE1ggk1hgmVdcnpmAAAoTWGCTWKCZV1ye2YAAChNYYJNY4JlXXJ8ZgAAKE1igk1kgmVdcn1mAAAoTWOCTWWCZV1yfmYAAChNZYJNZoJlXXJ/ZgAAKE1mgk1ngmVdcoBmAAAoTWeCTWiCZV1ygWYAAChNW4JNYIJlXXKCZgAAKE1pgk1qgmVdcoNmAAAoTWqCTWyCZV1yhGYAAChNaoJNa4JlXXKFZgAAKE1rgk1tgmVdcoZmAAAoTWyCTW6CZV1yh2YAAChNYoJNaYJlXXKIZgAAKE1vgk1wgmVdcolmAAAoTXCCTXKCZV1yimYAAChNcIJNcYJlXXKLZgAAKE1xgk1zgmVdcoxmAAAoTXKCTXSCZV1yjWYAAChNdIJNdYJlXXKOZgAAKE10gk12gmVdco9mAAAoTWuCTW+CZV1ykGYAAChNd4JNeIJlXXKRZgAAKE14gk16gmVdcpJmAAAoTXiCTXmCZV1yk2YAAChNeYJNe4JlXXKUZgAAKE16gk18gmVdcpVmAAAoTXyCTX2CZV1ylmYAAChNfYJNfoJlXXKXZgAAKE19gk1/gmVdcphmAAAoTXGCTXeCZV1ymWYAAChNgIJNgYJlXXKaZgAAKE2Bgk2DgmVdcptmAAAoTYGCTYKCZV1ynGYAAChNgoJNhIJlXXKdZgAAKE2Dgk2FgmVdcp5mAAAoTYWCTYaCZV1yn2YAAChNhoJNh4JlXXKgZgAAKE2Ggk2IgmVdcqFmAAAoTXmCTYCCZV1yomYAAChNiYJNioJlXXKjZgAAKE2Kgk2LgmVdcqRmAAAoTYuCTYyCZV1ypWYAAChNgoJNiYJlXXKmZgAAKE2Ngk2OgmVdcqdmAAAoTY6CTY+CZV1yqGYAAChNjoJNkIJlXXKpZgAAKE2Pgk2RgmVdcqpmAAAoTZCCTZKCZV1yq2YAAChNkIJNk4JlXXKsZgAAKE2Lgk2NgmVdcq1mAAAoTZSCTZWCZV1yrmYAAChNlYJNl4JlXXKvZgAAKE2Vgk2WgmVdcrBmAAAoTZaCTZiCZV1ysWYAAChNl4JNmYJlXXKyZgAAKE2Zgk2agmVdcrNmAAAoTZmCTZuCZV1ytGYAAChNj4JNlIJlXXK1ZgAAKE2cgk2dgmVdcrZmAAAoTZ2CTZ+CZV1yt2YAAChNnYJNnoJlXXK4ZgAAKE2egk2ggmVdcrlmAAAoTZ+CTaGCZV1yumYAAChNoYJNooJlXXK7ZgAAKE2igk2jgmVdcrxmAAAoTaKCTaSCZV1yvWYAAChNloJNnIJlXXK+ZgAAKE2lgk2mgmVdcr9mAAAoTaaCTaeCZV1ywGYAAChNpoJNqIJlXXLBZgAAKE2ngk2pgmVdcsJmAAAoTaiCTaqCZV1yw2YAAChNqIJNq4JlXXLEZgAAKE2egk2lgmVdcsVmAAAoTayCTa2CZV1yxmYAAChNrYJNroJlXXLHZgAAKE2tgk2vgmVdcshmAAAoTa6CTbCCZV1yyWYAAChNr4JNsYJlXXLKZgAAKE2xgk2ygmVdcstmAAAoTbKCTbOCZV1yzGYAAChNs4JNtoJlXXLNZgAAKE20gk22gmVdcs5mAAAoTbWCTbaCZV1yz2YAAChNp4JNrIJlXXLQZgAAKE23gk24gmVdctFmAAAoTbiCTbqCZV1y0mYAAChNuIJNuYJlXXLTZgAAKE25gk27gmVdctRmAAAoTbqCTbyCZV1y1WYAAChNroJNt4JlXXLWZgAAKE29gk2+gmVdctdmAAAoTb6CTb+CZV1y2GYAAChNvoJNwIJlXXLZZgAAKE2/gk3BgmVdctpmAAAoTcCCTcKCZV1y22YAAChNwoJNxIJlXXLcZgAAKE3Cgk3DgmVdct1mAAAoTcOCTceCZV1y3mYAAChNxIJNxYJlXXLfZgAAKE3Egk3GgmVdcuBmAAAoTcWCTceCZV1y4WYAAChNxYJNyYJlXXLiZgAAKE3Ggk3KgmVdcuNmAAAoTciCTcmCZV1y5GYAAChNyIJNyoJlXXLlZgAAKE25gk29gmVdcuZmAAAoTcuCTcyCZV1y52YAAChNzIJNzYJlXXLoZgAAKE3Ngk3OgmVdculmAAAoTb+CTcuCZV1y6mYAAChNz4JN0IJlXXLrZgAAKE3Qgk3SgmVdcuxmAAAoTdCCTdGCZV1y7WYAAChN0YJN04JlXXLuZgAAKE3Sgk3UgmVdcu9mAAAoTdSCTdWCZV1y8GYAAChN1IJN1oJlXXLxZgAAKE3Ngk3PgmVdcvJmAAAoTdeCTdiCZV1y82YAAChN2IJN2YJlXXL0ZgAAKE3Ygk3agmVdcvVmAAAoTdmCTduCZV1y9mYAAChN2oJN3IJlXXL3ZgAAKE3cgk3dgmVdcvhmAAAoTd2CTd6CZV1y+WYAAChN3oJN4YJlXXL6ZgAAKE3fgk3hgmVdcvtmAAAoTeCCTeGCZV1y/GYAAChN0YJN14JlXXL9ZgAAKE3igk3jgmVdcv5mAAAoTeOCTeWCZV1y/2YAAChN44JN5IJlXXIAZwAAKE3kgk3mgmVdcgFnAAAoTeWCTeeCZV1yAmcAAChN2YJN4oJlXXIDZwAAKE3ogk3pgmVdcgRnAAAoTemCTeuCZV1yBWcAAChN6YJN6oJlXXIGZwAAKE3qgk3sgmVdcgdnAAAoTeuCTe2CZV1yCGcAAChN7YJN7oJlXXIJZwAAKE3ugk3wgmVdcgpnAAAoTe6CTe+CZV1yC2cAAChN5IJN6IJlXXIMZwAAKE3xgk33gmVdcg1nAAAoTfGCTfKCZV1yDmcAAChN8oJN9IJlXXIPZwAAKE3ygk3zgmVdchBnAAAoTfOCTfWCZV1yEWcAAChN9IJN9oJlXXISZwAAKE32gk33gmVdchNnAAAoTeqCTfGCZV1yFGcAAChN+IJN+YJlXXIVZwAAKE35gk36gmVdchZnAAAoTfmCTfuCZV1yF2cAAChN+oJN/IJlXXIYZwAAKE37gk39gmVdchlnAAAoTf2CTf6CZV1yGmcAAChN/oJN/4JlXXIbZwAAKE3/gk0Cg2VdchxnAAAoTQCDTQKDZV1yHWcAAChNAYNNAoNlXXIeZwAAKE3zgk34gmVdch9nAAAoTQODTQSDZV1yIGcAAChNBINNBoNlXXIhZwAAKE0Eg00Fg2VdciJnAAAoTQWDTQeDZV1yI2cAAChNBoNNCYNlXXIkZwAAKE0Gg00Ig2VdciVnAAAoTfqCTQODZV1yJmcAAChNCoNNC4NlXXInZwAAKE0Lg00Mg2VdcihnAAAoTQuDTQ2DZV1yKWcAAChNDINNDoNlXXIqZwAAKE0Ng00Pg2VdcitnAAAoTQ+DTRCDZV1yLGcAAChNEINNEYNlXXItZwAAKE0Rg00Ug2Vdci5nAAAoTRKDTRSDZV1yL2cAAChNE4NNFINlXXIwZwAAKE0Fg00Kg2VdcjFnAAAoTRWDTRaDZV1yMmcAAChNFoNNF4NlXXIzZwAAKE0Xg00Yg2VdcjRnAAAoTQyDTRWDZV1yNWcAAChNGYNNGoNlXXI2ZwAAKE0ag00cg2VdcjdnAAAoTRqDTRuDZV1yOGcAAChNG4NNHYNlXXI5ZwAAKE0cg00eg2VdcjpnAAAoTR6DTR+DZV1yO2cAAChNHoNNIINlXXI8ZwAAKE0Xg00Zg2Vdcj1nAAAoTSGDTSeDZV1yPmcAAChNIYNNIoNlXXI/ZwAAKE0ig00kg2VdckBnAAAoTSKDTSODZV1yQWcAAChNI4NNJYNlXXJCZwAAKE0kg00mg2VdckNnAAAoTSaDTSeDZV1yRGcAAChNG4NNIYNlXXJFZwAAKE0og00pg2VdckZnAAAoTSmDTSuDZV1yR2cAAChNKYNNKoNlXXJIZwAAKE0qg00sg2VdcklnAAAoTSuDTS2DZV1ySmcAAChNLYNNLoNlXXJLZwAAKE0tg00vg2VdckxnAAAoTS6DTTCDZV1yTWcAAChNL4NNMYNlXXJOZwAAKE0wg00yg2Vdck9nAAAoTTGDTTKDZV1yUGcAAChNI4NNKINlXXJRZwAAKE0zg005g2VdclJnAAAoTTODTTSDZV1yU2cAAChNNINNNoNlXXJUZwAAKE00g001g2VdclVnAAAoTTWDTTeDZV1yVmcAAChNNoNNOINlXXJXZwAAKE04g005g2VdclhnAAAoTSqDTTODZV1yWWcAAChNOoNNO4NlXXJaZwAAKE07g009g2VdcltnAAAoTTuDTTyDZV1yXGcAAChNPINNPoNlXXJdZwAAKE09g00/g2Vdcl5nAAAoTT+DTUCDZV1yX2cAAChNQINNQoNlXXJgZwAAKE1Ag01Bg2VdcmFnAAAoTTWDTTqDZV1yYmcAAChNQ4NNRINlXXJjZwAAKE1Eg01Gg2VdcmRnAAAoTUSDTUWDZV1yZWcAAChNRYNNR4NlXXJmZwAAKE1Gg01Ig2VdcmdnAAAoTUiDTUqDZV1yaGcAAChNSINNSYNlXXJpZwAAKE08g01Dg2VdcmpnAAAoTUuDTUyDZV1ya2cAAChNTINNTYNlXXJsZwAAKE1Mg01Og2Vdcm1nAAAoTU2DTU+DZV1ybmcAAChNToNNUINlXXJvZwAAKE1Qg01Rg2VdcnBnAAAoTVGDTVKDZV1ycWcAAChNUoNNVYNlXXJyZwAAKE1Tg01Vg2VdcnNnAAAoTVSDTVWDZV1ydGcAAChNRYNNS4NlXXJ1ZwAAKE1Wg01Xg2VdcnZnAAAoTVeDTVmDZV1yd2cAAChNV4NNWINlXXJ4ZwAAKE1Yg01ag2VdcnlnAAAoTVmDTVyDZV1yemcAAChNWYNNW4NlXXJ7ZwAAKE1Ng01Wg2VdcnxnAAAoTV2DTV6DZV1yfWcAAChNXoNNYINlXXJ+ZwAAKE1eg01fg2Vdcn9nAAAoTV+DTWGDZV1ygGcAAChNYINNY4NlXXKBZwAAKE1gg01ig2VdcoJnAAAoTViDTV2DZV1yg2cAAChNZINNZYNlXXKEZwAAKE1lg01mg2VdcoVnAAAoTWWDTWeDZV1yhmcAAChNZoNNaINlXXKHZwAAKE1ng01pg2VdcohnAAAoTWeDTWqDZV1yiWcAAChNX4NNZINlXXKKZwAAKE1rg01sg2VdcotnAAAoTWyDTW6DZV1yjGcAAChNbINNbYNlXXKNZwAAKE1tg01vg2Vdco5nAAAoTW6DTXGDZV1yj2cAAChNboNNcINlXXKQZwAAKE1mg01rg2VdcpFnAAAoTXKDTXODZV1ykmcAAChNc4NNdYNlXXKTZwAAKE1zg010g2VdcpRnAAAoTXSDTXaDZV1ylWcAAChNdYNNd4NlXXKWZwAAKE1tg01yg2VdcpdnAAAoTXiDTXmDZV1ymGcAAChNeYNNe4NlXXKZZwAAKE15g016g2VdcppnAAAoTXqDTXyDZV1ym2cAAChNe4NNfYNlXXKcZwAAKE19g01+g2Vdcp1nAAAoTX2DTX+DZV1ynmcAAChNdINNeINlXXKfZwAAKE2Ag02Gg2VdcqBnAAAoTYCDTYGDZV1yoWcAAChNgYNNg4NlXXKiZwAAKE2Bg02Cg2VdcqNnAAAoTYKDTYSDZV1ypGcAAChNg4NNhYNlXXKlZwAAKE2Fg02Gg2VdcqZnAAAoTXqDTYCDZV1yp2cAAChNh4NNiINlXXKoZwAAKE2Ig02Kg2VdcqlnAAAoTYiDTYmDZV1yqmcAAChNiYNNi4NlXXKrZwAAKE2Cg02Hg2VdcqxnAAAoTYyDTY2DZV1yrWcAAChNjYNNj4NlXXKuZwAAKE2Ng02Og2Vdcq9nAAAoTY6DTZCDZV1ysGcAAChNj4NNkYNlXXKxZwAAKE2Rg02Sg2VdcrJnAAAoTZGDTZODZV1ys2cAAChNiYNNjINlXXK0ZwAAKE2Ug02Vg2VdcrVnAAAoTZWDTZaDZV1ytmcAAChNloNNl4NlXXK3ZwAAKE2Og02Ug2VdcrhnAAAoTZiDTZmDZV1yuWcAAChNmYNNmoNlXXK6ZwAAKE2Zg02bg2VdcrtnAAAoTZqDTZyDZV1yvGcAAChNm4NNnYNlXXK9ZwAAKE2dg02eg2Vdcr5nAAAoTZ6DTZ+DZV1yv2cAAChNn4NNoINlXXLAZwAAKE2Wg02Yg2VdcsFnAAAoTaGDTaKDZV1ywmcAAChNooNNo4NlXXLDZwAAKE2ig02kg2VdcsRnAAAoTaODTaWDZV1yxWcAAChNpINNpoNlXXLGZwAAKE2mg02og2VdcsdnAAAoTaaDTaeDZV1yyGcAAChNp4NNqYNlXXLJZwAAKE2og02qg2VdcspnAAAoTamDTayDZV1yy2cAAChNqoNNrINlXXLMZwAAKE2rg02sg2Vdcs1nAAAoTZqDTaGDZV1yzmcAAChNrYNNroNlXXLPZwAAKE2ug02wg2VdctBnAAAoTa6DTa+DZV1y0WcAAChNr4NNsYNlXXLSZwAAKE2jg02tg2VdctNnAAAoTbKDTbODZV1y1GcAAChNs4NNtYNlXXLVZwAAKE2zg020g2VdctZnAAAoTbSDTbaDZV1y12cAAChNtYNNt4NlXXLYZwAAKE23g024g2VdctlnAAAoTbeDTbmDZV1y2mcAAChNr4NNsoNlXXLbZwAAKE26g027g2VdctxnAAAoTbuDTb2DZV1y3WcAAChNu4NNvINlXXLeZwAAKE28g02+g2Vdct9nAAAoTbSDTbqDZV1y4GcAAChNv4NNwINlXXLhZwAAKE3Ag03Bg2VdcuJnAAAoTcCDTcKDZV1y42cAAChNwYNNw4NlXXLkZwAAKE3Cg03Eg2VdcuVnAAAoTcSDTcaDZV1y5mcAAChNxINNxYNlXXLnZwAAKE3Fg03Hg2VdcuhnAAAoTcaDTciDZV1y6WcAAChNx4NNyoNlXXLqZwAAKE3Ig03Kg2VdcutnAAAoTcmDTcqDZV1y7GcAAChNvINNv4NlXXLtZwAAKE3Lg03Mg2Vdcu5nAAAoTcyDTc6DZV1y72cAAChNzINNzYNlXXLwZwAAKE3Ng03Pg2VdcvFnAAAoTcGDTcuDZV1y8mcAAChN0INN0YNlXXLzZwAAKE3Rg03Tg2VdcvRnAAAoTdGDTdKDZV1y9WcAAChN0oNN1INlXXL2ZwAAKE3Tg03Vg2VdcvdnAAAoTdWDTdaDZV1y+GcAAChN1YNN14NlXXL5ZwAAKE3Ng03Qg2VdcvpnAAAoTdiDTdmDZV1y+2cAAChN2YNN24NlXXL8ZwAAKE3Zg03ag2Vdcv1nAAAoTdqDTdyDZV1y/mcAAChN0oNN2INlXXL/ZwAAKE3dg03eg2VdcgBoAAAoTd6DTeCDZV1yAWgAAChN3oNN34NlXXICaAAAKE3fg03hg2VdcgNoAAAoTeCDTeODZV1yBGgAAChN4INN4oNlXXIFaAAAKE3ag03dg2VdcgZoAAAoTeSDTeWDZV1yB2gAAChN5YNN54NlXXIIaAAAKE3lg03mg2VdcgloAAAoTeaDTeiDZV1yCmgAAChN54NN6oNlXXILaAAAKE3ng03pg2VdcgxoAAAoTd+DTeSDZV1yDWgAAChN64NN7INlXXIOaAAAKE3sg03ug2Vdcg9oAAAoTeyDTe2DZV1yEGgAAChN7YNN74NlXXIRaAAAKE3ug03wg2VdchJoAAAoTfCDTfGDZV1yE2gAAChN8INN8oNlXXIUaAAAKE3xg03zg2VdchVoAAAoTfKDTfSDZV1yFmgAAChN84NN9YNlXXIXaAAAKE30g031g2VdchhoAAAoTeaDTeuDZV1yGWgAAChN9oNN94NlXXIaaAAAKE33g035g2VdchtoAAAoTfeDTfiDZV1yHGgAAChN+INN+oNlXXIdaAAAKE35g038g2Vdch5oAAAoTfmDTfuDZV1yH2gAAChN7YNN9oNlXXIgaAAAKE39g00DhGVdciFoAAAoTf2DTf6DZV1yImgAAChN/oNNAIRlXXIjaAAAKE3+g03/g2VdciRoAAAoTf+DTQGEZV1yJWgAAChNAIRNAoRlXXImaAAAKE0ChE0DhGVdcidoAAAoTfiDTf2DZV1yKGgAAChNBIRNBYRlXXIpaAAAKE0FhE0HhGVdcipoAAAoTQWETQaEZV1yK2gAAChNBoRNCIRlXXIsaAAAKE0HhE0KhGVdci1oAAAoTQeETQmEZV1yLmgAAChN/4NNBIRlXXIvaAAAKE0LhE0RhGVdcjBoAAAoTQuETQyEZV1yMWgAAChNDIRNDoRlXXIyaAAAKE0MhE0NhGVdcjNoAAAoTQ2ETQ+EZV1yNGgAAChNDoRNEIRlXXI1aAAAKE0QhE0RhGVdcjZoAAAoTQaETQuEZV1yN2gAAChNEoRNE4RlXXI4aAAAKE0ThE0UhGVdcjloAAAoTRSETRWEZV1yOmgAAChNDYRNEoRlXXI7aAAAKE0WhE0XhGVdcjxoAAAoTReETRmEZV1yPWgAAChNF4RNGIRlXXI+aAAAKE0YhE0ahGVdcj9oAAAoTRSETRaEZV1yQGgAAChNG4RNIYRlXXJBaAAAKE0bhE0chGVdckJoAAAoTRyETR6EZV1yQ2gAAChNHIRNHYRlXXJEaAAAKE0dhE0fhGVdckVoAAAoTR6ETSCEZV1yRmgAAChNIIRNIYRlXXJHaAAAKE0YhE0bhGVdckhoAAAoTSKETSiEZV1ySWgAAChNIoRNI4RlXXJKaAAAKE0jhE0lhGVdcktoAAAoTSOETSSEZV1yTGgAAChNJIRNJoRlXXJNaAAAKE0lhE0nhGVdck5oAAAoTSeETSiEZV1yT2gAAChNHYRNIoRlXXJQaAAAKE0phE0qhGVdclFoAAAoTSqETSyEZV1yUmgAAChNKoRNK4RlXXJTaAAAKE0rhE0thGVdclRoAAAoTSyETS6EZV1yVWgAAChNJIRNKYRlXXJWaAAAKE0vhE0whGVdcldoAAAoTTCETTKEZV1yWGgAAChNMIRNMYRlXXJZaAAAKE0xhE0zhGVdclpoAAAoTTKETTSEZV1yW2gAAChNK4RNL4RlXXJcaAAAKE01hE02hGVdcl1oAAAoTTaETTiEZV1yXmgAAChNNoRNN4RlXXJfaAAAKE03hE05hGVdcmBoAAAoTTiETTqEZV1yYWgAAChNOoRNPIRlXXJiaAAAKE06hE07hGVdcmNoAAAoTTGETTWEZV1yZGgAAChNPYRNPoRlXXJlaAAAKE0+hE0/hGVdcmZoAAAoTT6ETUCEZV1yZ2gAAChNP4RNQYRlXXJoaAAAKE1AhE1ChGVdcmloAAAoTUKETUOEZV1yamgAAChNQ4RNRIRlXXJraAAAKE1EhE1HhGVdcmxoAAAoTUWETUeEZV1ybWgAAChNRoRNR4RlXXJuaAAAKE03hE09hGVdcm9oAAAoTUiETUmEZV1ycGgAAChNSYRNSoRlXXJxaAAAKE1JhE1LhGVdcnJoAAAoTUqETUyEZV1yc2gAAChNS4RNTYRlXXJ0aAAAKE1NhE1PhGVdcnVoAAAoTU2ETU6EZV1ydmgAAChNToRNUIRlXXJ3aAAAKE1PhE1RhGVdcnhoAAAoTVCETVOEZV1yeWgAAChNUYRNU4RlXXJ6aAAAKE1ShE1ThGVdcntoAAAoTT+ETUiEZV1yfGgAAChNVIRNVYRlXXJ9aAAAKE1VhE1WhGVdcn5oAAAoTVWETVeEZV1yf2gAAChNVoRNWIRlXXKAaAAAKE1XhE1ZhGVdcoFoAAAoTVmETVuEZV1ygmgAAChNWYRNWoRlXXKDaAAAKE1ahE1chGVdcoRoAAAoTVuETV2EZV1yhWgAAChNXIRNX4RlXXKGaAAAKE1dhE1fhGVdcodoAAAoTV6ETV+EZV1yiGgAAChNSoRNVIRlXXKJaAAAKE1ghE1hhGVdcopoAAAoTWGETWOEZV1yi2gAAChNYYRNYoRlXXKMaAAAKE1ihE1khGVdco1oAAAoTVaETWCEZV1yjmgAAChNZYRNZoRlXXKPaAAAKE1mhE1ohGVdcpBoAAAoTWaETWeEZV1ykWgAAChNZ4RNaYRlXXKSaAAAKE1ohE1rhGVdcpNoAAAoTWiETWqEZV1ylGgAAChNYoRNZYRlXXKVaAAAKE1shE1thGVdcpZoAAAoTW2ETW+EZV1yl2gAAChNbYRNboRlXXKYaAAAKE1uhE1whGVdcploAAAoTW+ETXGEZV1ymmgAAChNcYRNcoRlXXKbaAAAKE1xhE1zhGVdcpxoAAAoTWeETWyEZV1ynWgAAChNdIRNdYRlXXKeaAAAKE11hE13hGVdcp9oAAAoTXWETXaEZV1yoGgAAChNdoRNeIRlXXKhaAAAKE1uhE10hGVdcqJoAAAoTXmETXqEZV1yo2gAAChNeoRNfIRlXXKkaAAAKE16hE17hGVdcqVoAAAoTXuETX2EZV1ypmgAAChNdoRNeYRlXXKnaAAAKE1+hE1/hGVdcqhoAAAoTX+ETYCEZV1yqWgAAChNgIRNgYRlXXKqaAAAKE17hE1+hGVdcqtoAAAoTYKETYOEZV1yrGgAAChNg4RNhIRlXXKtaAAAKE2DhE2FhGVdcq5oAAAoTYSETYaEZV1yr2gAAChNhYRNh4RlXXKwaAAAKE2HhE2IhGVdcrFoAAAoTYiETYmEZV1ysmgAAChNiYRNioRlXXKzaAAAKE2AhE2ChGVdcrRoAAAoTYuETYyEZV1ytWgAAChNjIRNjoRlXXK2aAAAKE2MhE2NhGVdcrdoAAAoTY2ETY+EZV1yuGgAAChNjoRNkIRlXXK5aAAAKE2QhE2ShGVdcrpoAAAoTZCETZGEZV1yu2gAAChNkYRNlIRlXXK8aAAAKE2ShE2ThGVdcr1oAAAoTZOETZSEZV1yvmgAAChNhIRNi4RlXXK/aAAAKE2VhE2WhGVdcsBoAAAoTZaETZeEZV1ywWgAAChNloRNmIRlXXLCaAAAKE2XhE2ZhGVdcsNoAAAoTZiETZqEZV1yxGgAAChNmoRNm4RlXXLFaAAAKE2bhE2chGVdcsZoAAAoTZyETZ+EZV1yx2gAAChNnYRNn4RlXXLIaAAAKE2ehE2fhGVdcsloAAAoTY2ETZWEZV1yymgAAChNoIRNoYRlXXLLaAAAKE2hhE2ihGVdcsxoAAAoTaKETaOEZV1yzWgAAChNl4RNoIRlXXLOaAAAKE2khE2lhGVdcs9oAAAoTaWETaeEZV1y0GgAAChNpYRNpoRlXXLRaAAAKE2mhE2ohGVdctJoAAAoTaeETamEZV1y02gAAChNqYRNqoRlXXLUaAAAKE2phE2rhGVdctVoAAAoTaKETaSEZV1y1mgAAChNrIRNrYRlXXLXaAAAKE2thE2vhGVdcthoAAAoTa2ETa6EZV1y2WgAAChNroRNsIRlXXLaaAAAKE2vhE2yhGVdcttoAAAoTa+ETbGEZV1y3GgAAChNpoRNrIRlXXLdaAAAKE2zhE20hGVdct5oAAAoTbSETbWEZV1y32gAAChNtIRNtoRlXXLgaAAAKE21hE23hGVdcuFoAAAoTbaETbiEZV1y4mgAAChNuIRNuYRlXXLjaAAAKE25hE26hGVdcuRoAAAoTbqETb2EZV1y5WgAAChNu4RNvYRlXXLmaAAAKE28hE29hGVdcudoAAAoTa6ETbOEZV1y6GgAAChNvoRNv4RlXXLpaAAAKE2/hE3BhGVdcupoAAAoTb+ETcCEZV1y62gAAChNwIRNwoRlXXLsaAAAKE21hE2+hGVdcu1oAAAoTcOETcSEZV1y7mgAAChNxIRNxoRlXXLvaAAAKE3EhE3FhGVdcvBoAAAoTcWETceEZV1y8WgAAChNxoRNyIRlXXLyaAAAKE3AhE3DhGVdcvNoAAAoTcmETcqEZV1y9GgAAChNyoRNzIRlXXL1aAAAKE3KhE3LhGVdcvZoAAAoTcuETc2EZV1y92gAAChNzIRNzoRlXXL4aAAAKE3FhE3JhGVdcvloAAAoTc+ETdCEZV1y+mgAAChN0IRN0YRlXXL7aAAAKE3QhE3ShGVdcvxoAAAoTdGETdOEZV1y/WgAAChN0oRN1IRlXXL+aAAAKE3UhE3VhGVdcv9oAAAoTdWETdaEZV1yAGkAAChN1oRN2YRlXXIBaQAAKE3XhE3ZhGVdcgJpAAAoTdiETdmEZV1yA2kAAChNy4RNz4RlXXIEaQAAKE3ahE3bhGVdcgVpAAAoTduETd2EZV1yBmkAAChN24RN3IRlXXIHaQAAKE3chE3ehGVdcghpAAAoTd2ETd+EZV1yCWkAAChN34RN4IRlXXIKaQAAKE3ghE3hhGVdcgtpAAAoTeCETeKEZV1yDGkAAChN0YRN2oRlXXINaQAAKE3jhE3khGVdcg5pAAAoTeSETeaEZV1yD2kAAChN5IRN5YRlXXIQaQAAKE3lhE3nhGVdchFpAAAoTeaETeiEZV1yEmkAAChN6IRN6YRlXXITaQAAKE3ohE3qhGVdchRpAAAoTdyETeOEZV1yFWkAAChN64RN7IRlXXIWaQAAKE3shE3uhGVdchdpAAAoTeyETe2EZV1yGGkAAChN7YRN74RlXXIZaQAAKE3uhE3whGVdchppAAAoTfCETfGEZV1yG2kAAChN8IRN8oRlXXIcaQAAKE3lhE3rhGVdch1pAAAoTfOETfSEZV1yHmkAAChN9IRN9oRlXXIfaQAAKE30hE31hGVdciBpAAAoTfWETfeEZV1yIWkAAChN7YRN84RlXXIiaQAAKE34hE35hGVdciNpAAAoTfmETfuEZV1yJGkAAChN+YRN+oRlXXIlaQAAKE36hE38hGVdciZpAAAoTfWETfiEZV1yJ2kAAChN/YRN/oRlXXIoaQAAKE3+hE3/hGVdcilpAAAoTf6ETQCFZV1yKmkAAChN/4RNAYVlXXIraQAAKE0AhU0ChWVdcixpAAAoTQCFTQOFZV1yLWkAAChN+oRN/YRlXXIuaQAAKE0EhU0FhWVdci9pAAAoTQWFTQeFZV1yMGkAAChNBYVNBoVlXXIxaQAAKE0GhU0IhWVdcjJpAAAoTQeFTQmFZV1yM2kAAChNCYVNC4VlXXI0aQAAKE0JhU0KhWVdcjVpAAAoTQqFTQ2FZV1yNmkAAChNC4VNDIVlXXI3aQAAKE0MhU0NhWVdcjhpAAAoTf+ETQSFZV1yOWkAAChNDoVND4VlXXI6aQAAKE0PhU0RhWVdcjtpAAAoTQ+FTRCFZV1yPGkAAChNEIVNEoVlXXI9aQAAKE0RhU0ThWVdcj5pAAAoTQaFTQ6FZV1yP2kAAChNFIVNFYVlXXJAaQAAKE0VhU0XhWVdckFpAAAoTRWFTRaFZV1yQmkAAChNFoVNGIVlXXJDaQAAKE0XhU0ZhWVdckRpAAAoTRmFTRqFZV1yRWkAAChNGYVNG4VlXXJGaQAAKE0ahU0chWVdckdpAAAoTRuFTR2FZV1ySGkAAChNHIVNHoVlXXJJaQAAKE0dhU0ehWVdckppAAAoTRCFTRSFZV1yS2kAAChNH4VNIIVlXXJMaQAAKE0ghU0ihWVdck1pAAAoTSCFTSGFZV1yTmkAAChNIYVNI4VlXXJPaQAAKE0ihU0khWVdclBpAAAoTRaFTR+FZV1yUWkAAChNJYVNJoVlXXJSaQAAKE0mhU0nhWVdclNpAAAoTSaFTSiFZV1yVGkAAChNJ4VNKYVlXXJVaQAAKE0ohU0qhWVdclZpAAAoTSqFTSuFZV1yV2kAAChNK4VNLIVlXXJYaQAAKE0shU0vhWVdcllpAAAoTS2FTS+FZV1yWmkAAChNLoVNL4VlXXJbaQAAKE0hhU0lhWVdclxpAAAoTTCFTTGFZV1yXWkAAChNMYVNM4VlXXJeaQAAKE0xhU0yhWVdcl9pAAAoTTKFTTSFZV1yYGkAAChNM4VNNYVlXXJhaQAAKE0nhU0whWVdcmJpAAAoTTaFTTeFZV1yY2kAAChNN4VNOYVlXXJkaQAAKE03hU04hWVdcmVpAAAoTTiFTTqFZV1yZmkAAChNOYVNPIVlXXJnaQAAKE05hU07hWVdcmhpAAAoTTKFTTaFZV1yaWkAAChNPYVNPoVlXXJqaQAAKE0+hU0/hWVdcmtpAAAoTT6FTUCFZV1ybGkAAChNP4VNQYVlXXJtaQAAKE1AhU1ChWVdcm5pAAAoTUKFTUOFZV1yb2kAAChNQ4VNRIVlXXJwaQAAKE1EhU1HhWVdcnFpAAAoTUWFTUeFZV1ycmkAAChNRoVNR4VlXXJzaQAAKE04hU09hWVdcnRpAAAoTUiFTUmFZV1ydWkAAChNSYVNS4VlXXJ2aQAAKE1JhU1KhWVdcndpAAAoTUqFTUyFZV1yeGkAAChNS4VNTYVlXXJ5aQAAKE1NhU1OhWVdcnppAAAoTU2FTU+FZV1ye2kAAChNP4VNSIVlXXJ8aQAAKE1QhU1RhWVlKF1yfWkAAChNUYVNU4VlXXJ+aQAAKE1RhU1ShWVdcn9pAAAoTVKFTVSFZV1ygGkAAChNSoVNUIVlXXKBaQAAKE1VhU1WhWVdcoJpAAAoTVaFTVeFZV1yg2kAAChNVoVNWIVlXXKEaQAAKE1XhU1ZhWVdcoVpAAAoTViFTVqFZV1yhmkAAChNWoVNW4VlXXKHaQAAKE1bhU1chWVdcohpAAAoTVyFTV2FZV1yiWkAAChNUoVNVYVlXXKKaQAAKE1ehU1khWVdcotpAAAoTV6FTV+FZV1yjGkAAChNX4VNYYVlXXKNaQAAKE1fhU1ghWVdco5pAAAoTWCFTWKFZV1yj2kAAChNYYVNY4VlXXKQaQAAKE1jhU1khWVdcpFpAAAoTVeFTV6FZV1ykmkAAChNZYVNZoVlXXKTaQAAKE1mhU1nhWVdcpRpAAAoTWaFTWiFZV1ylWkAAChNZ4VNaYVlXXKWaQAAKE1ohU1qhWVdcpdpAAAoTWqFTWuFZV1ymGkAAChNa4VNbIVlXXKZaQAAKE1shU1vhWVdcpppAAAoTW2FTW+FZV1ym2kAAChNboVNb4VlXXKcaQAAKE1ghU1lhWVdcp1pAAAoTXCFTXaFZV1ynmkAAChNcIVNcYVlXXKfaQAAKE1xhU1zhWVdcqBpAAAoTXGFTXKFZV1yoWkAAChNcoVNdIVlXXKiaQAAKE1zhU11hWVdcqNpAAAoTXWFTXaFZV1ypGkAAChNZ4VNcIVlXXKlaQAAKE13hU14hWVdcqZpAAAoTXiFTXqFZV1yp2kAAChNeIVNeYVlXXKoaQAAKE15hU17hWVdcqlpAAAoTXqFTXyFZV1yqmkAAChNfIVNfYVlXXKraQAAKE18hU1+hWVdcqxpAAAoTX2FTX+FZV1yrWkAAChNfoVNgIVlXXKuaQAAKE1/hU2BhWVdcq9pAAAoTYCFTYGFZV1ysGkAAChNcoVNd4VlXXKxaQAAKE2ChU2DhWVdcrJpAAAoTYOFTYWFZV1ys2kAAChNg4VNhIVlXXK0aQAAKE2EhU2GhWVdcrVpAAAoTYWFTYeFZV1ytmkAAChNh4VNiIVlXXK3aQAAKE2HhU2JhWVdcrhpAAAoTXmFTYKFZV1yuWkAAChNioVNkIVlXXK6aQAAKE2KhU2LhWVdcrtpAAAoTYuFTY2FZV1yvGkAAChNi4VNjIVlXXK9aQAAKE2MhU2OhWVdcr5pAAAoTY2FTY+FZV1yv2kAAChNj4VNkIVlXXLAaQAAKE2EhU2KhWVdcsFpAAAoTZGFTZKFZV1ywmkAAChNkoVNlIVlXXLDaQAAKE2ShU2ThWVdcsRpAAAoTZOFTZWFZV1yxWkAAChNjIVNkYVlXXLGaQAAKE2WhU2XhWVdcsdpAAAoTZeFTZmFZV1yyGkAAChNl4VNmIVlXXLJaQAAKE2YhU2ahWVdcsppAAAoTZmFTZuFZV1yy2kAAChNm4VNnIVlXXLMaQAAKE2bhU2dhWVdcs1pAAAoTZOFTZaFZV1yzmkAAChNnoVNn4VlXXLPaQAAKE2fhU2hhWVdctBpAAAoTZ+FTaCFZV1y0WkAAChNoIVNooVlXXLSaQAAKE2hhU2khWVdctNpAAAoTaGFTaOFZV1y1GkAAChNmIVNnoVlXXLVaQAAKE2lhU2mhWVdctZpAAAoTaaFTaeFZV1y12kAAChNpoVNqIVlXXLYaQAAKE2nhU2phWVdctlpAAAoTaiFTaqFZV1y2mkAAChNqoVNrIVlXXLbaQAAKE2qhU2rhWVdctxpAAAoTauFTa2FZV1y3WkAAChNrIVNroVlXXLeaQAAKE2thU2whWVdct9pAAAoTa6FTbCFZV1y4GkAAChNr4VNsIVlXXLhaQAAKE2ghU2lhWVdcuJpAAAoTbGFTbKFZV1y42kAAChNsoVNtIVlXXLkaQAAKE2yhU2zhWVdcuVpAAAoTbOFTbWFZV1y5mkAAChNtIVNtoVlXXLnaQAAKE22hU23hWVdcuhpAAAoTbeFTbmFZV1y6WkAAChNt4VNuIVlXXLqaQAAKE2nhU2xhWVdcutpAAAoTbqFTbuFZV1y7GkAAChNu4VNvYVlXXLtaQAAKE27hU28hWVdcu5pAAAoTbyFTb6FZV1y72kAAChNvYVNv4VlXXLwaQAAKE2/hU3AhWVdcvFpAAAoTcCFTcKFZV1y8mkAAChNwIVNwYVlXXLzaQAAKE2zhU26hWVdcvRpAAAoTcOFTcSFZV1y9WkAAChNxIVNxoVlXXL2aQAAKE3EhU3FhWVdcvdpAAAoTcWFTceFZV1y+GkAAChNxoVNyIVlXXL5aQAAKE3IhU3JhWVdcvppAAAoTcmFTcqFZV1y+2kAAChNvIVNw4VlXXL8aQAAKE3LhU3MhWVdcv1pAAAoTcyFTc6FZV1y/mkAAChNzIVNzYVlXXL/aQAAKE3NhU3PhWVdcgBqAAAoTc6FTdCFZV1yAWoAAChN0IVN0YVlXXICagAAKE3RhU3ShWVdcgNqAAAoTdGFTdOFZV1yBGoAAChNxYVNy4VlXXIFagAAKE3UhU3VhWVdcgZqAAAoTdWFTdeFZV1yB2oAAChN1YVN1oVlXXIIagAAKE3WhU3YhWVdcglqAAAoTdeFTdqFZV1yCmoAAChN14VN2YVlXXILagAAKE3ZhU3bhWVdcgxqAAAoTc2FTdSFZV1yDWoAAChN3IVN3YVlXXIOagAAKE3dhU3fhWVdcg9qAAAoTd2FTd6FZV1yEGoAAChN3oVN4IVlXXIRagAAKE3fhU3ihWVdchJqAAAoTd+FTeGFZV1yE2oAAChN1oVN3IVlXXIUagAAKE3jhU3phWVdchVqAAAoTeOFTeSFZV1yFmoAAChN5IVN5oVlXXIXagAAKE3khU3lhWVdchhqAAAoTeWFTeeFZV1yGWoAAChN5oVN6IVlXXIaagAAKE3ohU3phWVdchtqAAAoTd6FTeOFZV1yHGoAAChN6oVN64VlXXIdagAAKE3rhU3thWVdch5qAAAoTeuFTeyFZV1yH2oAAChN7IVN7oVlXXIgagAAKE3thU3vhWVdciFqAAAoTe+FTfGFZV1yImoAAChN74VN8IVlXXIjagAAKE3lhU3qhWVdciRqAAAoTfKFTfOFZV1yJWoAAChN84VN9IVlXXImagAAKE3zhU31hWVdcidqAAAoTfSFTfaFZV1yKGoAAChN9YVN94VlXXIpagAAKE33hU34hWVdcipqAAAoTfiFTfmFZV1yK2oAAChN+YVN/IVlXXIsagAAKE36hU38hWVdci1qAAAoTfuFTfyFZV1yLmoAAChN7IVN8oVlXXIvagAAKE39hU3+hWVdcjBqAAAoTf6FTf+FZV1yMWoAAChN/4VNAIZlXXIyagAAKE30hU39hWVdcjNqAAAoTQGGTQKGZV1yNGoAAChNAoZNA4ZlXXI1agAAKE0Dhk0EhmVdcjZqAAAoTf+FTQGGZV1yN2oAAChNBYZNBoZlXXI4agAAKE0Ghk0IhmVdcjlqAAAoTQaGTQeGZV1yOmoAAChNB4ZNCYZlXXI7agAAKE0Ihk0KhmVdcjxqAAAoTQqGTQuGZV1yPWoAAChNCoZNDIZlXXI+agAAKE0Lhk0NhmVdcj9qAAAoTQyGTQ6GZV1yQGoAAChNDYZND4ZlXXJBagAAKE0Ohk0PhmVdckJqAAAoTQOGTQWGZV1yQ2oAAChNEIZNEYZlXXJEagAAKE0Rhk0ShmVdckVqAAAoTRGGTROGZV1yRmoAAChNEoZNFIZlXXJHagAAKE0Thk0VhmVdckhqAAAoTROGTRaGZV1ySWoAAChNB4ZNEIZlXXJKagAAKE0Xhk0YhmVdcktqAAAoTRiGTRqGZV1yTGoAAChNGIZNGYZlXXJNagAAKE0Zhk0bhmVdck5qAAAoTRKGTReGZV1yT2oAAChNHIZNHYZlXXJQagAAKE0dhk0ehmVdclFqAAAoTR2GTR+GZV1yUmoAAChNHoZNIIZlXXJTagAAKE0fhk0hhmVdclRqAAAoTSGGTSKGZV1yVWoAAChNIoZNI4ZlXXJWagAAKE0jhk0mhmVdcldqAAAoTSSGTSaGZV1yWGoAAChNJYZNJoZlXXJZagAAKE0Zhk0chmVdclpqAAAoTSeGTSiGZV1yW2oAAChNKIZNKoZlXXJcagAAKE0ohk0phmVdcl1qAAAoTSmGTSuGZV1yXmoAAChNKoZNLIZlXXJfagAAKE0ehk0nhmVdcmBqAAAoTS2GTS6GZV1yYWoAAChNLoZNMIZlXXJiagAAKE0uhk0vhmVdcmNqAAAoTS+GTTGGZV1yZGoAAChNMIZNM4ZlXXJlagAAKE0whk0yhmVdcmZqAAAoTSmGTS2GZV1yZ2oAAChNNIZNNYZlXXJoagAAKE01hk03hmVdcmlqAAAoTTWGTTaGZV1yamoAAChNNoZNOIZlXXJragAAKE0vhk00hmVdcmxqAAAoTTmGTTqGZV1ybWoAAChNOoZNPIZlXXJuagAAKE06hk07hmVdcm9qAAAoTTuGTT2GZV1ycGoAAChNNoZNOYZlXXJxagAAKE0+hk0/hmVdcnJqAAAoTT+GTUGGZV1yc2oAAChNP4ZNQIZlXXJ0agAAKE1Ahk1ChmVdcnVqAAAoTUGGTUOGZV1ydmoAAChNQ4ZNRIZlXXJ3agAAKE1Dhk1FhmVdcnhqAAAoTTuGTT6GZV1yeWoAAChNRoZNR4ZlXXJ6agAAKE1Hhk1IhmVdcntqAAAoTUiGTUmGZV1yfGoAAChNQIZNRoZlXXJ9agAAKE1Khk1LhmVdcn5qAAAoTUuGTU2GZV1yf2oAAChNS4ZNTIZlXXKAagAAKE1Mhk1OhmVdcoFqAAAoTU2GTU+GZV1ygmoAAChNT4ZNUIZlXXKDagAAKE1Phk1RhmVdcoRqAAAoTUiGTUqGZV1yhWoAAChNUoZNWIZlXXKGagAAKE1Shk1ThmVdcodqAAAoTVOGTVWGZV1yiGoAAChNU4ZNVIZlXXKJagAAKE1Uhk1WhmVdcopqAAAoTVWGTVeGZV1yi2oAAChNV4ZNWIZlXXKMagAAKE1Mhk1ShmVdco1qAAAoTVmGTVqGZV1yjmoAAChNWoZNW4ZlXXKPagAAKE1ahk1chmVdcpBqAAAoTVuGTV2GZV1ykWoAAChNXIZNXoZlXXKSagAAKE1ehk1ghmVdcpNqAAAoTV6GTV+GZV1ylGoAAChNX4ZNYYZlXXKVagAAKE1ghk1ihmVdcpZqAAAoTWGGTWSGZV1yl2oAAChNYoZNZIZlXXKYagAAKE1jhk1khmVdcplqAAAoTVSGTVmGZV1ymmoAAChNZYZNZoZlXXKbagAAKE1mhk1ohmVdcpxqAAAoTWaGTWeGZV1ynWoAAChNZ4ZNaYZlXXKeagAAKE1ohk1qhmVdcp9qAAAoTWqGTWuGZV1yoGoAAChNaoZNbIZlXXKhagAAKE1rhk1thmVdcqJqAAAoTWyGTW6GZV1yo2oAAChNbYZNb4ZlXXKkagAAKE1uhk1vhmVdcqVqAAAoTVuGTWWGZV1ypmoAAChNcIZNcYZlXXKnagAAKE1xhk1zhmVdcqhqAAAoTXGGTXKGZV1yqWoAAChNcoZNdIZlXXKqagAAKE1zhk11hmVdcqtqAAAoTXWGTXaGZV1yrGoAAChNdYZNd4ZlXXKtagAAKE1nhk1whmVdcq5qAAAoTXiGTXmGZV1yr2oAAChNeYZNeoZlXXKwagAAKE15hk17hmVdcrFqAAAoTXqGTXyGZV1ysmoAAChNe4ZNfYZlXXKzagAAKE19hk1/hmVdcrRqAAAoTX2GTX6GZV1ytWoAAChNfoZNgIZlXXK2agAAKE1/hk2BhmVdcrdqAAAoTYCGTYOGZV1yuGoAAChNgYZNg4ZlXXK5agAAKE2Chk2DhmVdcrpqAAAoTXKGTXiGZV1yu2oAAChNhIZNhYZlXXK8agAAKE2Fhk2GhmVdcr1qAAAoTYWGTYeGZV1yvmoAAChNhoZNiIZlXXK/agAAKE2Hhk2JhmVdcsBqAAAoTYmGTYqGZV1ywWoAAChNioZNi4ZlXXLCagAAKE2Lhk2OhmVdcsNqAAAoTYyGTY6GZV1yxGoAAChNjYZNjoZlXXLFagAAKE16hk2EhmVdcsZqAAAoTY+GTZCGZV1yx2oAAChNkIZNkoZlXXLIagAAKE2Qhk2RhmVdcslqAAAoTZGGTZOGZV1yymoAAChNkoZNlIZlXXLLagAAKE2Ghk2PhmVdcsxqAAAoTZWGTZaGZV1yzWoAAChNloZNl4ZlXXLOagAAKE2Whk2YhmVdcs9qAAAoTZeGTZmGZV1y0GoAAChNmIZNmoZlXXLRagAAKE2ahk2bhmVdctJqAAAoTZuGTZyGZV1y02oAAChNnIZNnYZlXXLUagAAKE2Rhk2VhmVdctVqAAAoTZ6GTZ+GZV1y1moAAChNn4ZNoIZlXXLXagAAKE2fhk2hhmVdcthqAAAoTaCGTaKGZV1y2WoAAChNoYZNo4ZlXXLaagAAKE2jhk2khmVdcttqAAAoTaSGTaWGZV1y3GoAAChNpYZNqIZlXXLdagAAKE2mhk2ohmVdct5qAAAoTaeGTaiGZV1y32oAAChNl4ZNnoZlXXLgagAAKE2phk2qhmVdcuFqAAAoTaqGTauGZV1y4moAAChNqoZNrIZlXXLjagAAKE2rhk2thmVdcuRqAAAoTayGTa6GZV1y5WoAAChNroZNsIZlXXLmagAAKE2uhk2vhmVdcudqAAAoTa+GTbOGZV1y6GoAAChNsIZNsYZlXXLpagAAKE2whk2yhmVdcupqAAAoTbGGTbOGZV1y62oAAChNsYZNtYZlXXLsagAAKE2yhk22hmVdcu1qAAAoTbSGTbWGZV1y7moAAChNtIZNtoZlXXLvagAAKE2ghk2phmVdcvBqAAAoTbeGTbiGZV1y8WoAAChNuIZNuoZlXXLyagAAKE24hk25hmVdcvNqAAAoTbmGTbuGZV1y9GoAAChNuoZNvIZlXXL1agAAKE28hk29hmVdcvZqAAAoTbyGTb6GZV1y92oAAChNq4ZNt4ZlXXL4agAAKE2/hk3AhmVdcvlqAAAoTcCGTcKGZV1y+moAAChNwIZNwYZlXXL7agAAKE3Bhk3DhmVdcvxqAAAoTbmGTb+GZV1y/WoAAChNxIZNxYZlXXL+agAAKE3Fhk3GhmVdcv9qAAAoTcWGTceGZV1yAGsAAChNxoZNyIZlXXIBawAAKE3Hhk3JhmVdcgJrAAAoTcmGTcuGZV1yA2sAAChNyYZNyoZlXXIEawAAKE3Khk3MhmVdcgVrAAAoTcuGTc2GZV1yBmsAAChNzIZNz4ZlXXIHawAAKE3Nhk3PhmVdcghrAAAoTc6GTc+GZV1yCWsAAChNwYZNxIZlXXIKawAAKE3Qhk3RhmVdcgtrAAAoTdGGTdOGZV1yDGsAAChN0YZN0oZlXXINawAAKE3Shk3UhmVdcg5rAAAoTcaGTdCGZV1yD2sAAChN1YZN1oZlXXIQawAAKE3Whk3YhmVdchFrAAAoTdaGTdeGZV1yEmsAAChN14ZN2YZlXXITawAAKE3Yhk3ahmVdchRrAAAoTdKGTdWGZV1yFWsAAChN24ZN3IZlXXIWawAAKE3chk3dhmVdchdrAAAoTdyGTd6GZV1yGGsAAChN3YZN34ZlXXIZawAAKE3ehk3ghmVdchprAAAoTeCGTeGGZV1yG2sAAChN4YZN4oZlXXIcawAAKE3ihk3lhmVdch1rAAAoTeOGTeWGZV1yHmsAAChN5IZN5YZlXXIfawAAKE3Xhk3bhmVdciBrAAAoTeaGTeyGZV1yIWsAAChN5oZN54ZlXXIiawAAKE3nhk3phmVdciNrAAAoTeeGTeiGZV1yJGsAAChN6IZN6oZlXXIlawAAKE3phk3rhmVdciZrAAAoTeuGTeyGZV1yJ2sAAChN3YZN5oZlXXIoawAAKE3thk3uhmVdcilrAAAoTe6GTe+GZV1yKmsAAChN7oZN8IZlXXIrawAAKE3vhk3xhmVdcixrAAAoTfCGTfKGZV1yLWsAAChN8oZN84ZlXXIuawAAKE3zhk30hmVdci9rAAAoTfSGTfWGZV1yMGsAAChN6IZN7YZlXXIxawAAKE32hk33hmVdcjJrAAAoTfeGTfmGZV1yM2sAAChN94ZN+IZlXXI0awAAKE34hk36hmVdcjVrAAAoTfmGTfuGZV1yNmsAAChN+4ZN/YZlXXI3awAAKE37hk38hmVdcjhrAAAoTfyGTf+GZV1yOWsAAChN/YZN/oZlXXI6awAAKE3+hk3/hmVdcjtrAAAoTe+GTfaGZV1yPGsAAChNAIdNAYdlXXI9awAAKE0Bh00Dh2Vdcj5rAAAoTQGHTQKHZV1yP2sAAChNAodNBIdlXXJAawAAKE0Dh00Fh2VdckFrAAAoTQWHTQaHZV1yQmsAAChNBYdNB4dlXXJDawAAKE0Gh00Ih2VdckRrAAAoTQeHTQmHZV1yRWsAAChNCIdNCodlXXJGawAAKE0Jh00Kh2VdckdrAAAoTfiGTQCHZV1ySGsAAChNC4dNDIdlXXJJawAAKE0Mh00Oh2VdckprAAAoTQyHTQ2HZV1yS2sAAChNDYdND4dlXXJMawAAKE0Oh00Qh2Vdck1rAAAoTRCHTRGHZV1yTmsAAChNEIdNEodlXXJPawAAKE0Ch00Lh2VdclBrAAAoTROHTRSHZV1yUWsAAChNFIdNFodlXXJSawAAKE0Uh00Vh2VdclNrAAAoTRWHTReHZV1yVGsAAChNFodNGIdlXXJVawAAKE0Yh00Zh2VdclZrAAAoTRiHTRqHZV1yV2sAAChNDYdNE4dlXXJYawAAKE0bh00ch2VdcllrAAAoTRyHTR6HZV1yWmsAAChNHIdNHYdlXXJbawAAKE0dh00fh2VdclxrAAAoTRWHTRuHZV1yXWsAAChNIIdNIYdlXXJeawAAKE0hh00jh2Vdcl9rAAAoTSGHTSKHZV1yYGsAAChNIodNJIdlXXJhawAAKE0jh00lh2VdcmJrAAAoTSWHTSaHZV1yY2sAAChNJodNJ4dlXXJkawAAKE0mh00oh2VdcmVrAAAoTR2HTSCHZV1yZmsAAChNKYdNKodlXXJnawAAKE0qh00sh2VdcmhrAAAoTSqHTSuHZV1yaWsAAChNK4dNLYdlXXJqawAAKE0ih00ph2VdcmtrAAAoTS6HTS+HZV1ybGsAAChNL4dNMYdlXXJtawAAKE0vh00wh2Vdcm5rAAAoTTCHTTKHZV1yb2sAAChNMYdNM4dlXXJwawAAKE0zh000h2VdcnFrAAAoTTOHTTWHZV1ycmsAAChNK4dNLodlXXJzawAAKE02h003h2VdcnRrAAAoTTeHTTiHZV1ydWsAAChNOIdNOYdlXXJ2awAAKE0wh002h2VdcndrAAAoTTqHTTuHZV1yeGsAAChNO4dNPYdlXXJ5awAAKE07h008h2VdcnprAAAoTTyHTT6HZV1ye2sAAChNPYdNP4dlXXJ8awAAKE0/h01Ah2Vdcn1rAAAoTT+HTUGHZV1yfmsAAChNOIdNOodlXXJ/awAAKE1Ch01Dh2VdcoBrAAAoTUOHTUWHZV1ygWsAAChNQ4dNRIdlXXKCawAAKE1Eh01Gh2VdcoNrAAAoTUWHTUeHZV1yhGsAAChNR4dNSYdlXXKFawAAKE1Hh01Ih2VdcoZrAAAoTTyHTUKHZV1yh2sAAChNSodNS4dlXXKIawAAKE1Lh01Nh2VdcolrAAAoTUuHTUyHZV1yimsAAChNTIdNTodlXXKLawAAKE1Nh01Ph2VdcoxrAAAoTU+HTVCHZV1yjWsAAChNT4dNUYdlXXKOawAAKE1Eh01Kh2Vdco9rAAAoTVKHTViHZV1ykGsAAChNUodNU4dlXXKRawAAKE1Th01Vh2VdcpJrAAAoTVOHTVSHZV1yk2sAAChNVIdNVodlXXKUawAAKE1Vh01Xh2VdcpVrAAAoTVeHTViHZV1ylmsAAChNTIdNUodlXXKXawAAKE1Zh01ah2VdcphrAAAoTVqHTVyHZV1ymWsAAChNWodNW4dlXXKaawAAKE1bh01dh2VdcptrAAAoTVyHTV6HZV1ynGsAAChNXodNX4dlXXKdawAAKE1eh01gh2Vdcp5rAAAoTVSHTVmHZV1yn2sAAChNYYdNYodlXXKgawAAKE1ih01jh2VdcqFrAAAoTWKHTWSHZV1yomsAAChNY4dNZYdlXXKjawAAKE1kh01mh2VdcqRrAAAoTWaHTWeHZV1ypWsAAChNZ4dNaIdlXXKmawAAKE1oh01rh2VdcqdrAAAoTWmHTWuHZV1yqGsAAChNaodNa4dlXXKpawAAKE1bh01hh2VdcqprAAAoTWyHTW2HZV1yq2sAAChNbYdNb4dlXXKsawAAKE1th01uh2Vdcq1rAAAoTW6HTXCHZV1yrmsAAChNb4dNcYdlXXKvawAAKE1jh01sh2VdcrBrAAAoTXKHTXOHZV1ysWsAAChNc4dNdIdlXXKyawAAKE1zh011h2VdcrNrAAAoTXSHTXaHZV1ytGsAAChNdYdNd4dlXXK1awAAKE13h014h2VdcrZrAAAoTXiHTXmHZV1yt2sAAChNeYdNfIdlXXK4awAAKE16h018h2VdcrlrAAAoTXuHTXyHZV1yumsAAChNbodNcodlXXK7awAAKE19h01+h2VdcrxrAAAoTX6HTYCHZV1yvWsAAChNfodNf4dlXXK+awAAKE1/h02Bh2Vdcr9rAAAoTYCHTYKHZV1ywGsAAChNdIdNfYdlXXLBawAAKE2Dh02Eh2VdcsJrAAAoTYSHTYaHZV1yw2sAAChNhIdNhYdlXXLEawAAKE2Fh02Hh2VdcsVrAAAoTYaHTYiHZV1yxmsAAChNiIdNiYdlXXLHawAAKE2Ih02Kh2VdcshrAAAoTX+HTYOHZV1yyWsAAChNi4dNjIdlXXLKawAAKE2Mh02Nh2VdcstrAAAoTYyHTY6HZV1yzGsAAChNjYdNj4dlXXLNawAAKE2Oh02Qh2Vdcs5rAAAoTY6HTZGHZV1yz2sAAChNhYdNi4dlXXLQawAAKE2Sh02Th2VdctFrAAAoTZOHTZSHZV1y0msAAChNk4dNlYdlXXLTawAAKE2Uh02Wh2VdctRrAAAoTZWHTZeHZV1y1WsAAChNlYdNmIdlXXLWawAAKE2Nh02Sh2VdctdrAAAoTZmHTZ+HZV1y2GsAAChNmYdNmodlXXLZawAAKE2ah02ch2VdctprAAAoTZqHTZuHZV1y22sAAChNm4dNnYdlXXLcawAAKE2ch02eh2Vdct1rAAAoTZ6HTZ+HZV1y3msAAChNlIdNmYdlXXLfawAAKE2gh02mh2VdcuBrAAAoTaCHTaGHZV1y4WsAAChNoYdNo4dlXXLiawAAKE2hh02ih2VdcuNrAAAoTaKHTaSHZV1y5GsAAChNo4dNpYdlXXLlawAAKE2lh02mh2VdcuZrAAAoTZuHTaCHZV1y52sAAChNp4dNrYdlXXLoawAAKE2nh02oh2VdculrAAAoTaiHTaqHZV1y6msAAChNqIdNqYdlXXLrawAAKE2ph02rh2VdcuxrAAAoTaqHTayHZV1y7WsAAChNrIdNrYdlXXLuawAAKE2ih02nh2Vdcu9rAAAoTa6HTa+HZV1y8GsAAChNr4dNsYdlXXLxawAAKE2vh02wh2VdcvJrAAAoTbCHTbKHZV1y82sAAChNqYdNrodlXXL0awAAKE2zh020h2VdcvVrAAAoTbSHTbWHZV1y9msAAChNtIdNtodlXXL3awAAKE21h023h2VdcvhrAAAoTbaHTbiHZV1y+WsAAChNtodNuYdlXXL6awAAKE2wh02zh2VdcvtrAAAoTbqHTbuHZV1y/GsAAChNu4dNvYdlXXL9awAAKE27h028h2Vdcv5rAAAoTbyHTb6HZV1y/2sAAChNtYdNuodlXXIAbAAAKE2/h03Ah2VdcgFsAAAoTcCHTcGHZV1yAmwAAChNwIdNwodlXXIDbAAAKE3Bh03Dh2VdcgRsAAAoTcKHTcSHZV1yBWwAAChNwodNxYdlXXIGbAAAKE28h02/h2VdcgdsAAAoTcaHTceHZV1yCGwAAChNx4dNyYdlXXIJbAAAKE3Hh03Ih2VdcgpsAAAoTciHTcqHZV1yC2wAAChNwYdNxodlXXIMbAAAKE3Lh03Mh2Vdcg1sAAAoTcyHTc2HZV1yDmwAAChNzIdNzodlXXIPbAAAKE3Nh03Ph2VdchBsAAAoTc6HTdCHZV1yEWwAAChNzodN0YdlXXISbAAAKE3Ih03Lh2VdchNsAAAoTdKHTdOHZV1yFGwAAChN04dN1YdlXXIVbAAAKE3Th03Uh2VdchZsAAAoTdSHTdaHZV1yF2wAAChNzYdN0odlXXIYbAAAKE3Xh03Yh2VdchlsAAAoTdiHTdqHZV1yGmwAAChN2IdN2YdlXXIbbAAAKE3Zh03bh2VdchxsAAAoTdSHTdeHZV1yHWwAAChN3IdN3YdlXXIebAAAKE3dh03eh2Vdch9sAAAoTd2HTd+HZV1yIGwAAChN3odN4IdlXXIhbAAAKE3fh03hh2VdciJsAAAoTd+HTeKHZV1yI2wAAChN2YdN3IdlXXIkbAAAKE3jh03kh2VdciVsAAAoTeSHTeaHZV1yJmwAAChN5IdN5YdlXXInbAAAKE3lh03nh2VdcihsAAAoTd6HTeOHZV1yKWwAAChN6IdN6YdlXXIqbAAAKE3ph03rh2VdcitsAAAoTemHTeqHZV1yLGwAAChN6odN7IdlXXItbAAAKE3rh03uh2Vdci5sAAAoTeuHTe2HZV1yL2wAAChN5YdN6IdlXXIwbAAAKE3vh03wh2VdcjFsAAAoTfCHTfKHZV1yMmwAAChN8IdN8YdlXXIzbAAAKE3xh03zh2VdcjRsAAAoTeqHTe+HZV1yNWwAAChN9IdN9YdlXXI2bAAAKE31h033h2VdcjdsAAAoTfWHTfaHZV1yOGwAAChN9odN+IdlXXI5bAAAKE33h036h2VdcjpsAAAoTfeHTfmHZV1yO2wAAChN8YdN9IdlXXI8bAAAKE37h038h2Vdcj1sAAAoTfyHTf2HZV1yPmwAAChN/YdN/odlXXI/bAAAKE32h037h2VdckBsAAAoTf+HTQCIZV1yQWwAAChNAIhNAYhlXXJCbAAAKE0AiE0CiGVdckNsAAAoTQGITQOIZV1yRGwAAChNAohNBIhlXXJFbAAAKE0EiE0FiGVdckZsAAAoTQWITQaIZV1yR2wAAChNBohNCYhlXXJIbAAAKE0HiE0JiGVdcklsAAAoTQiITQmIZV1ySmwAAChN/YdN/4dlXXJLbAAAKE0KiE0LiGVdckxsAAAoTQuITQyIZV1yTWwAAChNC4hNDYhlXXJObAAAKE0MiE0OiGVdck9sAAAoTQ2ITQ+IZV1yUGwAAChND4hNEYhlXXJRbAAAKE0PiE0QiGVdclJsAAAoTRCITRSIZV1yU2wAAChNEYhNEohlXXJUbAAAKE0RiE0TiGVdclVsAAAoTRKITRSIZV1yVmwAAChNEohNFohlXXJXbAAAKE0TiE0XiGVdclhsAAAoTRWITRaIZV1yWWwAAChNFYhNF4hlXXJabAAAKE0BiE0KiGVdcltsAAAoTRiITRmIZV1yXGwAAChNGYhNGohlXXJdbAAAKE0ZiE0biGVdcl5sAAAoTRqITRyIZV1yX2wAAChNG4hNHYhlXXJgbAAAKE0diE0fiGVdcmFsAAAoTR2ITR6IZV1yYmwAAChNHohNIIhlXXJjbAAAKE0fiE0hiGVdcmRsAAAoTSCITSOIZV1yZWwAAChNIYhNI4hlXXJmbAAAKE0iiE0jiGVdcmdsAAAoTQyITRiIZV1yaGwAAChNJIhNJYhlXXJpbAAAKE0liE0miGVdcmpsAAAoTSWITSeIZV1ya2wAAChNJohNKIhlXXJsbAAAKE0niE0piGVdcm1sAAAoTSeITSqIZV1ybmwAAChNGohNJIhlXXJvbAAAKE0riE0xiGVdcnBsAAAoTSuITSyIZV1ycWwAAChNLIhNLohlXXJybAAAKE0siE0tiGVdcnNsAAAoTS2ITS+IZV1ydGwAAChNLohNMIhlXXJ1bAAAKE0wiE0xiGVdcnZsAAAoTSaITSuIZV1yd2wAAChNMohNM4hlXXJ4bAAAKE0ziE01iGVdcnlsAAAoTTOITTSIZV1yemwAAChNNIhNNohlXXJ7bAAAKE01iE03iGVdcnxsAAAoTTeITTiIZV1yfWwAAChNN4hNOYhlXXJ+bAAAKE04iE06iGVdcn9sAAAoTTmITTuIZV1ygGwAAChNOohNPIhlXXKBbAAAKE07iE08iGVdcoJsAAAoTS2ITTKIZV1yg2wAAChNPYhNPohlXXKEbAAAKE0+iE1AiGVdcoVsAAAoTT6ITT+IZV1yhmwAAChNP4hNQYhlXXKHbAAAKE1AiE1CiGVdcohsAAAoTUKITUOIZV1yiWwAAChNQohNRIhlXXKKbAAAKE1DiE1FiGVdcotsAAAoTUSITUaIZV1yjGwAAChNRYhNR4hlXXKNbAAAKE1GiE1HiGVdco5sAAAoTTSITT2IZV1yj2wAAChNSIhNSYhlXXKQbAAAKE1JiE1KiGVdcpFsAAAoTUmITUuIZV1ykmwAAChNSohNTIhlXXKTbAAAKE1LiE1NiGVdcpRsAAAoTU2ITU+IZV1ylWwAAChNTYhNTohlXXKWbAAAKE1OiE1QiGVdcpdsAAAoTU+ITVGIZV1ymGwAAChNUIhNU4hlXXKZbAAAKE1RiE1TiGVdcppsAAAoTVKITVOIZV1ym2wAAChNP4hNSIhlXXKcbAAAKE1UiE1ViGVdcp1sAAAoTVWITVeIZV1ynmwAAChNVYhNVohlXXKfbAAAKE1WiE1YiGVdcqBsAAAoTVeITVqIZV1yoWwAAChNV4hNWYhlXXKibAAAKE1ZiE1biGVdcqNsAAAoTUqITVSIZV1ypGwAAChNXIhNXYhlXXKlbAAAKE1diE1eiGVdcqZsAAAoTV2ITV+IZV1yp2wAAChNXohNYIhlXXKobAAAKE1fiE1hiGVdcqlsAAAoTWGITWKIZV1yqmwAAChNYohNY4hlXXKrbAAAKE1jiE1kiGVdcqxsAAAoTVaITVyIZV1yrWwAAChNZYhNZohlXXKubAAAKE1miE1oiGVdcq9sAAAoTWaITWeIZV1ysGwAAChNZ4hNaYhlXXKxbAAAKE1oiE1qiGVdcrJsAAAoTWqITWuIZV1ys2wAAChNa4hNbIhlXXK0bAAAKE1riE1tiGVdcrVsAAAoTV6ITWWIZV1ytmwAAChNbohNb4hlXXK3bAAAKE1viE1xiGVdcrhsAAAoTW+ITXCIZV1yuWwAAChNcIhNcohlXXK6bAAAKE1xiE1ziGVdcrtsAAAoTXOITXSIZV1yvGwAAChNc4hNdYhlXXK9bAAAKE1niE1uiGVdcr5sAAAoTXaITXeIZV1yv2wAAChNd4hNeIhlXXLAbAAAKE14iE15iGVdcsFsAAAoTXCITXaIZV1ywmwAAChNeohNe4hlXXLDbAAAKE17iE19iGVdcsRsAAAoTXuITXyIZV1yxWwAAChNfIhNfohlXXLGbAAAKE19iE2AiGVdcsdsAAAoTX2ITX+IZV1yyGwAAChNeIhNeohlXXLJbAAAKE2BiE2HiGVdcspsAAAoTYGITYKIZV1yy2wAAChNgohNhIhlXXLMbAAAKE2CiE2DiGVdcs1sAAAoTYOITYWIZV1yzmwAAChNhIhNhohlXXLPbAAAKE2GiE2HiGVdctBsAAAoTXyITYGIZV1y0WwAAChNiIhNiYhlXXLSbAAAKE2JiE2LiGVdctNsAAAoTYmITYqIZV1y1GwAAChNiohNjIhlXXLVbAAAKE2LiE2NiGVdctZsAAAoTY2ITY6IZV1y12wAAChNjYhNj4hlXXLYbAAAKE2DiE2IiGVdctlsAAAoTZCITZGIZV1y2mwAAChNkYhNkohlXXLbbAAAKE2RiE2TiGVdctxsAAAoTZKITZSIZV1y3WwAAChNk4hNlYhlXXLebAAAKE2ViE2WiGVdct9sAAAoTZaITZeIZV1y4GwAAChNl4hNmIhlXXLhbAAAKE2KiE2QiGVdcuJsAAAoTZmITZqIZV1y42wAAChNmohNnIhlXXLkbAAAKE2aiE2biGVdcuVsAAAoTZuITZ2IZV1y5mwAAChNkohNmYhlXXLnbAAAKE2eiE2fiGVdcuhsAAAoTZ+ITaGIZV1y6WwAAChNn4hNoIhlXXLqbAAAKE2giE2iiGVdcutsAAAoTaGITaOIZV1y7GwAAChNo4hNpIhlXXLtbAAAKE2kiE2miGVdcu5sAAAoTaSITaWIZV1y72wAAChNm4hNnohlXXLwbAAAKE2niE2oiGVdcvFsAAAoTaiITaqIZV1y8mwAAChNqIhNqYhlXXLzbAAAKE2piE2riGVdcvRsAAAoTaqITayIZV1y9WwAAChNrIhNrYhlXXL2bAAAKE2tiE2uiGVdcvdsAAAoTaCITaeIZV1y+GwAAChNr4hNsIhlXXL5bAAAKE2wiE2yiGVdcvpsAAAoTbCITbGIZV1y+2wAAChNsYhNs4hlXXL8bAAAKE2yiE20iGVdcv1sAAAoTbSITbWIZV1y/mwAAChNtIhNtohlXXL/bAAAKE2piE2viGVdcgBtAAAoTbeITbiIZV1yAW0AAChNuIhNuYhlXXICbQAAKE24iE26iGVdcgNtAAAoTbmITbuIZV1yBG0AAChNuohNvIhlXXIFbQAAKE28iE29iGVdcgZtAAAoTb2ITb6IZV1yB20AAChNvohNwYhlXXIIbQAAKE2/iE3BiGVdcgltAAAoTcCITcGIZV1yCm0AAChNsYhNt4hlXXILbQAAKE3CiE3DiGVdcgxtAAAoTcOITcWIZV1yDW0AAChNw4hNxIhlXXIObQAAKE3EiE3GiGVdcg9tAAAoTcWITceIZV1yEG0AAChNuYhNwohlXXIRbQAAKE3IiE3JiGVdchJtAAAoTcmITcqIZV1yE20AAChNyYhNy4hlXXIUbQAAKE3KiE3MiGVdchVtAAAoTcuITc2IZV1yFm0AAChNy4hNzohlXXIXbQAAKE3EiE3IiGVdchhtAAAoTc+ITdCIZV1yGW0AAChN0IhN0ohlXXIabQAAKE3QiE3RiGVdchttAAAoTdGITdOIZV1yHG0AAChN0ohN1IhlXXIdbQAAKE3UiE3ViGVdch5tAAAoTdSITdaIZV1yH20AAChN1YhN14hlXXIgbQAAKE3WiE3YiGVdciFtAAAoTdeITdmIZV1yIm0AAChN2IhN2YhlXXIjbQAAKE3KiE3PiGVdciRtAAAoTdqITduIZV1yJW0AAChN24hN3IhlXXImbQAAKE3biE3diGVdcidtAAAoTdyITd6IZV1yKG0AAChN3YhN34hlXXIpbQAAKE3fiE3hiGVdciptAAAoTd+ITeCIZV1yK20AAChN4IhN4ohlXXIsbQAAKE3hiE3jiGVdci1tAAAoTeKITeWIZV1yLm0AAChN44hN5YhlXXIvbQAAKE3kiE3liGVdcjBtAAAoTdGITdqIZV1yMW0AAChN5ohN54hlXXIybQAAKE3niE3piGVdcjNtAAAoTeeITeiIZV1yNG0AAChN6IhN6ohlXXI1bQAAKE3piE3riGVdcjZtAAAoTeuITeyIZV1yN20AAChN7IhN7YhlXXI4bQAAKE3siE3uiGVdcjltAAAoTdyITeaIZV1yOm0AAChN74hN8IhlXXI7bQAAKE3wiE3yiGVdcjxtAAAoTfCITfGIZV1yPW0AAChN8YhN84hlXXI+bQAAKE3yiE31iGVdcj9tAAAoTfKITfSIZV1yQG0AAChN9IhN9ohlXXJBbQAAKE3oiE3viGVdckJtAAAoTfeITfiIZV1yQ20AAChN+IhN+ohlXXJEbQAAKE34iE35iGVdckVtAAAoTfmITfuIZV1yRm0AAChN+ohN/YhlXXJHbQAAKE36iE38iGVdckhtAAAoTfGITfeIZV1ySW0AAChN/ohN/4hlXXJKbQAAKE3/iE0BiWVdckttAAAoTf+ITQCJZV1yTG0AAChNAIlNAollXXJNbQAAKE0BiU0DiWVdck5tAAAoTQOJTQSJZV1yT20AAChNA4lNBYllXXJQbQAAKE35iE3+iGVdclFtAAAoTQaJTQeJZV1yUm0AAChNB4lNCYllXXJTbQAAKE0HiU0IiWVdclRtAAAoTQiJTQqJZV1yVW0AAChNCYlNC4llXXJWbQAAKE0LiU0MiWVdcldtAAAoTQyJTQ2JZV1yWG0AAChNDIlNDollXXJZbQAAKE0AiU0GiWVdclptAAAoTQ+JTRCJZV1yW20AAChNEIlNEollXXJcbQAAKE0QiU0RiWVdcl1tAAAoTRGJTROJZV1yXm0AAChNEolNFIllXXJfbQAAKE0UiU0ViWVdcmBtAAAoTRWJTReJZV1yYW0AAChNFYlNFollXXJibQAAKE0IiU0PiWVdcmNtAAAoTRiJTRmJZV1yZG0AAChNGYlNGollZShdcmVtAAAoTRmJTRuJZV1yZm0AAChNGolNHIllXXJnbQAAKE0biU0diWVdcmhtAAAoTR2JTR6JZV1yaW0AAChNHolNH4llXXJqbQAAKE0fiU0iiWVdcmttAAAoTSCJTSKJZV1ybG0AAChNIYlNIollXXJtbQAAKE0RiU0YiWVdcm5tAAAoTSOJTSSJZV1yb20AAChNJIlNJYllXXJwbQAAKE0kiU0miWVdcnFtAAAoTSWJTSeJZV1ycm0AAChNJolNKIllXXJzbQAAKE0oiU0qiWVdcnRtAAAoTSiJTSmJZV1ydW0AAChNKYlNLYllXXJ2bQAAKE0qiU0riWVdcndtAAAoTSqJTSyJZV1yeG0AAChNK4lNLYllXXJ5bQAAKE0riU0viWVdcnptAAAoTSyJTTCJZV1ye20AAChNLolNL4llXXJ8bQAAKE0uiU0wiWVdcn1tAAAoTRqJTSOJZV1yfm0AAChNMYlNMollXXJ/bQAAKE0yiU00iWVdcoBtAAAoTTKJTTOJZV1ygW0AAChNM4lNNYllXXKCbQAAKE00iU02iWVdcoNtAAAoTTaJTTeJZV1yhG0AAChNNolNOIllXXKFbQAAKE0liU0xiWVdcoZtAAAoTTmJTTqJZV1yh20AAChNOolNPIllXXKIbQAAKE06iU07iWVdcoltAAAoTTuJTT2JZV1yim0AAChNPIlNPollXXKLbQAAKE0+iU0/iWVdcoxtAAAoTT+JTUCJZV1yjW0AAChNP4lNQYllXXKObQAAKE0ziU05iWVdco9tAAAoTUKJTUOJZV1ykG0AAChNQ4lNRYllXXKRbQAAKE1DiU1EiWVdcpJtAAAoTUSJTUaJZV1yk20AAChNO4lNQollXXKUbQAAKE1HiU1IiWVdcpVtAAAoTUiJTUqJZV1ylm0AAChNSIlNSYllXXKXbQAAKE1JiU1LiWVdcphtAAAoTUqJTUyJZV1ymW0AAChNTIlNTYllXXKabQAAKE1NiU1OiWVdcpttAAAoTUSJTUeJZV1ynG0AAChNT4lNUIllXXKdbQAAKE1QiU1RiWVdcp5tAAAoTVGJTVKJZV1yn20AAChNSYlNT4llXXKgbQAAKE1TiU1UiWVdcqFtAAAoTVSJTVWJZV1yom0AAChNVYlNVollXXKjbQAAKE1RiU1TiWVdcqRtAAAoTVeJTViJZV1ypW0AAChNWIlNWollXXKmbQAAKE1YiU1ZiWVdcqdtAAAoTVmJTVuJZV1yqG0AAChNWolNXIllXXKpbQAAKE1ciU1diWVdcqptAAAoTV2JTV6JZV1yq20AAChNXYlNX4llXXKsbQAAKE1ViU1XiWVdcq1tAAAoTWCJTWGJZV1yrm0AAChNYYlNY4llXXKvbQAAKE1hiU1iiWVdcrBtAAAoTWKJTWSJZV1ysW0AAChNWYlNYIllXXKybQAAKE1liU1miWVdcrNtAAAoTWaJTWiJZV1ytG0AAChNZolNZ4llXXK1bQAAKE1niU1piWVdcrZtAAAoTWiJTWqJZV1yt20AAChNYolNZYllXXK4bQAAKE1riU1siWVdcrltAAAoTWyJTW2JZV1yum0AAChNbIlNbollXXK7bQAAKE1tiU1viWVdcrxtAAAoTW6JTXCJZV1yvW0AAChNcIlNcYllXXK+bQAAKE1xiU1yiWVdcr9tAAAoTXKJTXOJZV1ywG0AAChNZ4lNa4llXXLBbQAAKE10iU11iWVdcsJtAAAoTXWJTXaJZV1yw20AAChNdYlNd4llXXLEbQAAKE12iU14iWVdcsVtAAAoTXeJTXmJZV1yxm0AAChNeYlNeollXXLHbQAAKE16iU17iWVdcshtAAAoTXuJTX6JZV1yyW0AAChNfIlNfollXXLKbQAAKE19iU1+iWVdcsttAAAoTW2JTXSJZV1yzG0AAChNf4lNgIllXXLNbQAAKE2AiU2CiWVdcs5tAAAoTYCJTYGJZV1yz20AAChNgYlNg4llXXLQbQAAKE2CiU2FiWVdctFtAAAoTYKJTYSJZV1y0m0AAChNdolNf4llXXLTbQAAKE2GiU2HiWVdctRtAAAoTYeJTYmJZV1y1W0AAChNh4lNiIllXXLWbQAAKE2IiU2KiWVdctdtAAAoTYmJTYuJZV1y2G0AAChNi4lNjIllXXLZbQAAKE2LiU2NiWVdctptAAAoTYGJTYaJZV1y220AAChNjolNj4llXXLcbQAAKE2PiU2RiWVdct1tAAAoTY+JTZCJZV1y3m0AAChNkIlNkollXXLfbQAAKE2RiU2UiWVdcuBtAAAoTZGJTZOJZV1y4W0AAChNiIlNjollXXLibQAAKE2ViU2WiWVdcuNtAAAoTZaJTZeJZV1y5G0AAChNl4lNmIllXXLlbQAAKE2QiU2ViWVdcuZtAAAoTZmJTZqJZV1y520AAChNmolNm4llXXLobQAAKE2biU2ciWVdcultAAAoTZeJTZmJZV1y6m0AAChNnYlNnollXXLrbQAAKE2eiU2giWVdcuxtAAAoTZ6JTZ+JZV1y7W0AAChNn4lNoYllXXLubQAAKE2giU2iiWVdcu9tAAAoTZuJTZ2JZV1y8G0AAChNo4lNpIllXXLxbQAAKE2kiU2miWVdcvJtAAAoTaSJTaWJZV1y820AAChNpYlNp4llXXL0bQAAKE2miU2piWVdcvVtAAAoTaaJTaiJZV1y9m0AAChNn4lNo4llXXL3bQAAKE2qiU2riWVdcvhtAAAoTauJTa2JZV1y+W0AAChNq4lNrIllXXL6bQAAKE2siU2uiWVdcvttAAAoTa2JTa+JZV1y/G0AAChNr4lNsIllXXL9bQAAKE2wiU2xiWVdcv5tAAAoTbCJTbKJZV1y/20AAChNpYlNqollXXIAbgAAKE2ziU20iWVdcgFuAAAoTbSJTbWJZV1yAm4AAChNtYlNtollXXIDbgAAKE2siU2ziWVdcgRuAAAoTbeJTbiJZV1yBW4AAChNuIlNuYllXXIGbgAAKE24iU26iWVdcgduAAAoTbmJTbuJZV1yCG4AAChNuolNvIllXXIJbgAAKE28iU29iWVdcgpuAAAoTb2JTb6JZV1yC24AAChNvolNv4llXXIMbgAAKE21iU23iWVdcg1uAAAoTcCJTcGJZV1yDm4AAChNwYlNw4llXXIPbgAAKE3BiU3CiWVdchBuAAAoTcKJTcSJZV1yEW4AAChNw4lNxYllXXISbgAAKE3FiU3GiWVdchNuAAAoTcaJTciJZV1yFG4AAChNxolNx4llXXIVbgAAKE25iU3AiWVdchZuAAAoTcmJTcqJZV1yF24AAChNyolNzIllXXIYbgAAKE3KiU3LiWVdchluAAAoTcuJTc2JZV1yGm4AAChNzIlNzollXXIbbgAAKE3OiU3PiWVdchxuAAAoTc+JTdCJZV1yHW4AAChNz4lN0YllXXIebgAAKE3CiU3JiWVdch9uAAAoTdKJTdOJZV1yIG4AAChN04lN1YllXXIhbgAAKE3TiU3UiWVdciJuAAAoTdSJTdaJZV1yI24AAChNy4lN0ollXXIkbgAAKE3XiU3YiWVdciVuAAAoTdiJTdqJZV1yJm4AAChN2IlN2YllXXInbgAAKE3ZiU3biWVdcihuAAAoTdqJTd2JZV1yKW4AAChN2olN3IllXXIqbgAAKE3UiU3XiWVdcituAAAoTd6JTd+JZV1yLG4AAChN34lN4IllXXItbgAAKE3giU3hiWVdci5uAAAoTdmJTd6JZV1yL24AAChN4olN44llXXIwbgAAKE3jiU3liWVdcjFuAAAoTeOJTeSJZV1yMm4AAChN5IlN5ollXXIzbgAAKE3giU3iiWVdcjRuAAAoTeeJTeiJZV1yNW4AAChN6IlN6ollXXI2bgAAKE3oiU3piWVdcjduAAAoTemJTeuJZV1yOG4AAChN5IlN54llXXI5bgAAKE3siU3tiWVdcjpuAAAoTe2JTe+JZV1yO24AAChN7YlN7ollXXI8bgAAKE3uiU3wiWVdcj1uAAAoTemJTeyJZV1yPm4AAChN8YlN8ollXXI/bgAAKE3yiU30iWVdckBuAAAoTfKJTfOJZV1yQW4AAChN84lN9YllXXJCbgAAKE30iU32iWVdckNuAAAoTe6JTfGJZV1yRG4AAChN94lN+IllXXJFbgAAKE34iU36iWVdckZuAAAoTfiJTfmJZV1yR24AAChN+YlN+4llXXJIbgAAKE3ziU33iWVdckluAAAoTfyJTf2JZV1ySm4AAChN/YlN/ollXXJLbgAAKE39iU3/iWVdckxuAAAoTf6JTQCKZV1yTW4AAChN/4lNAYplXXJObgAAKE0Bik0CimVdck9uAAAoTQKKTQOKZV1yUG4AAChNA4pNBoplXXJRbgAAKE0Eik0GimVdclJuAAAoTQWKTQaKZV1yU24AAChN+YlN/IllXXJUbgAAKE0Hik0IimVdclVuAAAoTQiKTQmKZV1yVm4AAChNCIpNCoplXXJXbgAAKE0Jik0LimVdclhuAAAoTQqKTQyKZV1yWW4AAChNCopNDYplXXJabgAAKE3+iU0HimVdcltuAAAoTQ6KTQ+KZV1yXG4AAChND4pNEIplXXJdbgAAKE0Qik0RimVdcl5uAAAoTQmKTQ6KZV1yX24AAChNEopNE4plXXJgbgAAKE0Tik0UimVdcmFuAAAoTRSKTRWKZV1yYm4AAChNEIpNEoplXXJjbgAAKE0Wik0XimVdcmRuAAAoTReKTRiKZV1yZW4AAChNGIpNGYplXXJmbgAAKE0Uik0WimVdcmduAAAoTRqKTRuKZV1yaG4AAChNG4pNHYplXXJpbgAAKE0bik0cimVdcmpuAAAoTRyKTR6KZV1ya24AAChNHYpNH4plXXJsbgAAKE0Yik0aimVdcm1uAAAoTSCKTSGKZV1ybm4AAChNIYpNIoplXXJvbgAAKE0iik0jimVdcnBuAAAoTRyKTSCKZV1ycW4AAChNJIpNJYplXXJybgAAKE0lik0nimVdcnNuAAAoTSWKTSaKZV1ydG4AAChNJopNKIplXXJ1bgAAKE0nik0pimVdcnZuAAAoTSmKTSqKZV1yd24AAChNKYpNK4plXXJ4bgAAKE0iik0kimVdcnluAAAoTSyKTS2KZV1yem4AAChNLYpNLoplXXJ7bgAAKE0uik0vimVdcnxuAAAoTSaKTSyKZV1yfW4AAChNMIpNMYplXXJ+bgAAKE0xik0yimVdcn9uAAAoTTGKTTOKZV1ygG4AAChNMopNNIplXXKBbgAAKE0zik01imVdcoJuAAAoTTWKTTeKZV1yg24AAChNNYpNNoplXXKEbgAAKE02ik04imVdcoVuAAAoTTeKTTmKZV1yhm4AAChNOIpNO4plXXKHbgAAKE05ik07imVdcohuAAAoTTqKTTuKZV1yiW4AAChNLopNMIplXXKKbgAAKE08ik09imVdcotuAAAoTT2KTT+KZV1yjG4AAChNPYpNPoplXXKNbgAAKE0+ik1AimVdco5uAAAoTT+KTUKKZV1yj24AAChNP4pNQYplXXKQbgAAKE0yik08imVdcpFuAAAoTUOKTUSKZV1ykm4AAChNRIpNRYplXXKTbgAAKE1Eik1GimVdcpRuAAAoTUWKTUeKZV1ylW4AAChNRopNSIplXXKWbgAAKE1Iik1KimVdcpduAAAoTUiKTUmKZV1ymG4AAChNSYpNTYplXXKZbgAAKE1Kik1LimVdcppuAAAoTUqKTUyKZV1ym24AAChNS4pNTYplXXKcbgAAKE1Lik1PimVdcp1uAAAoTUyKTVCKZV1ynm4AAChNTopNT4plXXKfbgAAKE1Oik1QimVdcqBuAAAoTT6KTUOKZV1yoW4AAChNUYpNUoplXXKibgAAKE1Sik1UimVdcqNuAAAoTVKKTVOKZV1ypG4AAChNU4pNVYplXXKlbgAAKE1Uik1WimVdcqZuAAAoTVaKTVeKZV1yp24AAChNVopNWIplXXKobgAAKE1Xik1ZimVdcqluAAAoTViKTVqKZV1yqm4AAChNWYpNW4plXXKrbgAAKE1aik1bimVdcqxuAAAoTUWKTVGKZV1yrW4AAChNXIpNXYplXXKubgAAKE1dik1fimVdcq9uAAAoTV2KTV6KZV1ysG4AAChNXopNYIplXXKxbgAAKE1fik1himVdcrJuAAAoTVOKTVyKZV1ys24AAChNYopNY4plXXK0bgAAKE1jik1limVdcrVuAAAoTWOKTWSKZV1ytm4AAChNZIpNZoplXXK3bgAAKE1eik1iimVdcrhuAAAoTWeKTWiKZV1yuW4AAChNaIpNaoplXXK6bgAAKE1oik1pimVdcrtuAAAoTWmKTWuKZV1yvG4AAChNZIpNZ4plXXK9bgAAKE1sik1timVdcr5uAAAoTW2KTW6KZV1yv24AAChNbYpNb4plXXLAbgAAKE1uik1wimVdcsFuAAAoTW+KTXGKZV1ywm4AAChNb4pNcoplXXLDbgAAKE1pik1simVdcsRuAAAoTXOKTXSKZV1yxW4AAChNdIpNdYplXXLGbgAAKE10ik12imVdcsduAAAoTXWKTXeKZV1yyG4AAChNdopNeIplXXLJbgAAKE12ik15imVdcspuAAAoTW6KTXOKZV1yy24AAChNeopNe4plXXLMbgAAKE17ik18imVdcs1uAAAoTXuKTX2KZV1yzm4AAChNfIpNfoplXXLPbgAAKE19ik1/imVdctBuAAAoTX2KTYCKZV1y0W4AAChNdYpNeoplXXLSbgAAKE2Bik2CimVdctNuAAAoTYKKTYOKZV1y1G4AAChNgopNhIplXXLVbgAAKE2Dik2FimVdctZuAAAoTYSKTYaKZV1y124AAChNhopNiIplXXLYbgAAKE2Gik2HimVdctluAAAoTYeKTYuKZV1y2m4AAChNiIpNiYplXXLbbgAAKE2Iik2KimVdctxuAAAoTYmKTYuKZV1y3W4AAChNiYpNjYplXXLebgAAKE2Kik2OimVdct9uAAAoTYyKTY2KZV1y4G4AAChNjIpNjoplXXLhbgAAKE18ik2BimVdcuJuAAAoTY+KTZWKZV1y424AAChNj4pNkIplXXLkbgAAKE2Qik2SimVdcuVuAAAoTZCKTZGKZV1y5m4AAChNkYpNk4plXXLnbgAAKE2Sik2UimVdcuhuAAAoTZSKTZWKZV1y6W4AAChNg4pNj4plXXLqbgAAKE2Wik2XimVdcutuAAAoTZeKTZmKZV1y7G4AAChNl4pNmIplXXLtbgAAKE2Yik2aimVdcu5uAAAoTZGKTZaKZV1y724AAChNm4pNnIplXXLwbgAAKE2cik2dimVdcvFuAAAoTZ2KTZ6KZV1y8m4AAChNmIpNm4plXXLzbgAAKE2fik2gimVdcvRuAAAoTaCKTaKKZV1y9W4AAChNoIpNoYplXXL2bgAAKE2hik2jimVdcvduAAAoTaKKTaSKZV1y+G4AAChNpIpNpYplXXL5bgAAKE2lik2nimVdcvpuAAAoTaWKTaaKZV1y+24AAChNnYpNn4plXXL8bgAAKE2oik2pimVdcv1uAAAoTamKTaqKZV1y/m4AAChNqYpNq4plXXL/bgAAKE2qik2simVdcgBvAAAoTauKTa2KZV1yAW8AAChNrYpNroplXXICbwAAKE2uik2vimVdcgNvAAAoTa+KTbKKZV1yBG8AAChNsIpNsoplXXIFbwAAKE2xik2yimVdcgZvAAAoTaGKTaiKZV1yB28AAChNs4pNtIplXXIIbwAAKE20ik22imVdcglvAAAoTbSKTbWKZV1yCm8AAChNtYpNt4plXXILbwAAKE22ik25imVdcgxvAAAoTbaKTbiKZV1yDW8AAChNqopNs4plXXIObwAAKE26ik27imVdcg9vAAAoTbuKTbyKZV1yEG8AAChNvIpNvYplXXIRbwAAKE21ik26imVdchJvAAAoTb6KTb+KZV1yE28AAChNv4pNwYplXXIUbwAAKE2/ik3AimVdchVvAAAoTcCKTcKKZV1yFm8AAChNwYpNxIplXXIXbwAAKE3Bik3DimVdchhvAAAoTbyKTb6KZV1yGW8AAChNxYpNxoplXXIabwAAKE3Gik3IimVdchtvAAAoTcaKTceKZV1yHG8AAChNx4pNyYplXXIdbwAAKE3Iik3KimVdch5vAAAoTcqKTcyKZV1yH28AAChNyopNy4plXXIgbwAAKE3Lik3OimVdciFvAAAoTcyKTc2KZV1yIm8AAChNzYpNzoplXXIjbwAAKE3Aik3FimVdciRvAAAoTc+KTdCKZV1yJW8AAChN0IpN0oplXXImbwAAKE3Qik3RimVdcidvAAAoTdGKTdOKZV1yKG8AAChNx4pNz4plXXIpbwAAKE3Uik3VimVdcipvAAAoTdWKTdeKZV1yK28AAChN1YpN1oplXXIsbwAAKE3Wik3YimVdci1vAAAoTdeKTdmKZV1yLm8AAChN0YpN1IplXXIvbwAAKE3aik3bimVdcjBvAAAoTduKTd2KZV1yMW8AAChN24pN3IplXXIybwAAKE3cik3eimVdcjNvAAAoTd2KTd+KZV1yNG8AAChN34pN4IplXXI1bwAAKE3fik3himVdcjZvAAAoTdaKTdqKZV1yN28AAChN4opN44plXXI4bwAAKE3jik3kimVdcjlvAAAoTeOKTeWKZV1yOm8AAChN5IpN5oplXXI7bwAAKE3lik3nimVdcjxvAAAoTeeKTemKZV1yPW8AAChN54pN6IplXXI+bwAAKE3oik3simVdcj9vAAAoTemKTeqKZV1yQG8AAChN6YpN64plXXJBbwAAKE3qik3simVdckJvAAAoTeqKTe6KZV1yQ28AAChN64pN74plXXJEbwAAKE3tik3uimVdckVvAAAoTe2KTe+KZV1yRm8AAChN3IpN4oplXXJHbwAAKE3wik3ximVdckhvAAAoTfGKTfOKZV1ySW8AAChN8YpN8oplXXJKbwAAKE3yik30imVdcktvAAAoTfOKTfWKZV1yTG8AAChN9YpN9oplXXJNbwAAKE32ik33imVdck5vAAAoTfaKTfiKZV1yT28AAChN5IpN8IplXXJQbwAAKE35ik36imVdclFvAAAoTfqKTfuKZV1yUm8AAChN+opN/IplXXJTbwAAKE37ik39imVdclRvAAAoTfyKTf6KZV1yVW8AAChN/opN/4plXXJWbwAAKE3/ik0Ai2VdcldvAAAoTQCLTQGLZV1yWG8AAChN8opN+YplXXJZbwAAKE0Ci00Di2VdclpvAAAoTQOLTQWLZV1yW28AAChNA4tNBItlXXJcbwAAKE0Ei00Gi2Vdcl1vAAAoTQWLTQeLZV1yXm8AAChNB4tNCItlXXJfbwAAKE0Ii00Ji2VdcmBvAAAoTfuKTQKLZV1yYW8AAChNCotNC4tlXXJibwAAKE0Li00Ni2VdcmNvAAAoTQuLTQyLZV1yZG8AAChNDItNDotlXXJlbwAAKE0Ni00Qi2VdcmZvAAAoTQ2LTQ+LZV1yZ28AAChNBItNCotlXXJobwAAKE0Ri00Si2VdcmlvAAAoTRKLTROLZV1yam8AAChNEotNFItlXXJrbwAAKE0Ti00Vi2VdcmxvAAAoTRSLTRaLZV1ybW8AAChNFotNGItlXXJubwAAKE0Wi00Xi2Vdcm9vAAAoTReLTRuLZV1ycG8AAChNGItNGYtlXXJxbwAAKE0Yi00ai2VdcnJvAAAoTRmLTRuLZV1yc28AAChNGYtNHYtlXXJ0bwAAKE0ai00ei2VdcnVvAAAoTRyLTR2LZV1ydm8AAChNHItNHotlXXJ3bwAAKE0Mi00Ri2VdcnhvAAAoTR+LTSCLZV1yeW8AAChNIItNIotlXXJ6bwAAKE0gi00hi2VdcntvAAAoTSGLTSOLZV1yfG8AAChNIotNJItlXXJ9bwAAKE0ki00li2Vdcn5vAAAoTSWLTSaLZV1yf28AAChNJYtNJ4tlXXKAbwAAKE0Ti00fi2VdcoFvAAAoTSiLTSmLZV1ygm8AAChNKYtNK4tlXXKDbwAAKE0pi00qi2VdcoRvAAAoTSqLTSyLZV1yhW8AAChNK4tNLYtlXXKGbwAAKE0ti00ui2VdcodvAAAoTS6LTS+LZV1yiG8AAChNLotNMItlXXKJbwAAKE0hi00oi2VdcopvAAAoTTGLTTKLZV1yi28AAChNMotNNItlXXKMbwAAKE0yi00zi2Vdco1vAAAoTTOLTTWLZV1yjm8AAChNNItNNotlXXKPbwAAKE02i003i2VdcpBvAAAoTTeLTTmLZV1ykW8AAChNN4tNOItlXXKSbwAAKE0qi00xi2VdcpNvAAAoTTqLTTuLZV1ylG8AAChNO4tNPItlXXKVbwAAKE07i009i2VdcpZvAAAoTTyLTT6LZV1yl28AAChNPYtNP4tlXXKYbwAAKE0/i01Ai2VdcplvAAAoTUCLTUGLZV1ymm8AAChNQYtNRItlXXKbbwAAKE1Ci01Ei2VdcpxvAAAoTUOLTUSLZV1ynW8AAChNM4tNOotlXXKebwAAKE1Fi01Gi2Vdcp9vAAAoTUaLTUeLZV1yoG8AAChNR4tNSItlXXKhbwAAKE08i01Fi2VdcqJvAAAoTUmLTUqLZV1yo28AAChNSotNS4tlXXKkbwAAKE1Li01Mi2VdcqVvAAAoTUeLTUmLZV1ypm8AAChNTYtNTotlXXKnbwAAKE1Oi01Pi2VdcqhvAAAoTU6LTVCLZV1yqW8AAChNT4tNUYtlXXKqbwAAKE1Qi01Si2VdcqtvAAAoTVKLTVSLZV1yrG8AAChNUotNU4tlXXKtbwAAKE1Ti01Xi2Vdcq5vAAAoTVSLTVWLZV1yr28AAChNVItNVotlXXKwbwAAKE1Vi01Xi2VdcrFvAAAoTVWLTVmLZV1ysm8AAChNVotNWotlXXKzbwAAKE1Yi01Zi2VdcrRvAAAoTViLTVqLZV1ytW8AAChNS4tNTYtlXXK2bwAAKE1bi01ci2VdcrdvAAAoTVyLTV6LZV1yuG8AAChNXItNXYtlXXK5bwAAKE1di01fi2VdcrpvAAAoTV6LTWGLZV1yu28AAChNXotNYItlXXK8bwAAKE1Pi01bi2Vdcr1vAAAoTWKLTWOLZV1yvm8AAChNY4tNZYtlXXK/bwAAKE1ji01ki2VdcsBvAAAoTWSLTWaLZV1ywW8AAChNXYtNYotlXXLCbwAAKE1ni01oi2VdcsNvAAAoTWiLTWqLZV1yxG8AAChNaItNaYtlXXLFbwAAKE1pi01ri2VdcsZvAAAoTWqLTWyLZV1yx28AAChNbItNbYtlXXLIbwAAKE1si01ui2VdcslvAAAoTWSLTWeLZV1yym8AAChNb4tNcItlXXLLbwAAKE1wi01yi2VdcsxvAAAoTXCLTXGLZV1yzW8AAChNcYtNc4tlXXLObwAAKE1yi010i2Vdcs9vAAAoTXSLTXWLZV1y0G8AAChNdYtNdotlXXLRbwAAKE11i013i2VdctJvAAAoTWmLTW+LZV1y028AAChNeItNeYtlXXLUbwAAKE15i017i2VdctVvAAAoTXmLTXqLZV1y1m8AAChNeotNfItlXXLXbwAAKE17i019i2VdcthvAAAoTX2LTX6LZV1y2W8AAChNfotNf4tlXXLabwAAKE1+i02Ai2VdcttvAAAoTXGLTXiLZV1y3G8AAChNgYtNgotlXXLdbwAAKE2Ci02Ei2Vdct5vAAAoTYKLTYOLZV1y328AAChNg4tNhYtlXXLgbwAAKE2Ei02Hi2VdcuFvAAAoTYSLTYaLZV1y4m8AAChNeotNgYtlXXLjbwAAKE2Ii02Ji2VdcuRvAAAoTYmLTYqLZV1y5W8AAChNiotNi4tlXXLmbwAAKE2Di02Ii2VdcudvAAAoTYyLTY2LZV1y6G8AAChNjYtNjotlXXLpbwAAKE2Oi02Pi2VdcupvAAAoTYqLTYyLZV1y628AAChNkItNkYtlXXLsbwAAKE2Ri02Si2Vdcu1vAAAoTZKLTZOLZV1y7m8AAChNjotNkItlXXLvbwAAKE2Ui02Vi2VdcvBvAAAoTZWLTZaLZV1y8W8AAChNlotNl4tlXXLybwAAKE2Si02Ui2VdcvNvAAAoTZiLTZmLZV1y9G8AAChNmYtNm4tlXXL1bwAAKE2Zi02ai2VdcvZvAAAoTZqLTZyLZV1y928AAChNm4tNnotlXXL4bwAAKE2bi02di2VdcvlvAAAoTZaLTZiLZV1y+m8AAChNn4tNoItlXXL7bwAAKE2gi02hi2VdcvxvAAAoTaCLTaKLZV1y/W8AAChNoYtNo4tlXXL+bwAAKE2ii02ki2Vdcv9vAAAoTaSLTaWLZV1yAHAAAChNpYtNpotlXXIBcAAAKE2mi02pi2VdcgJwAAAoTaeLTamLZV1yA3AAAChNqItNqYtlXXIEcAAAKE2ai02fi2VdcgVwAAAoTaqLTauLZV1yBnAAAChNq4tNrItlXXIHcAAAKE2ri02ti2VdcghwAAAoTayLTa6LZV1yCXAAAChNrYtNr4tlXXIKcAAAKE2vi02wi2VdcgtwAAAoTbCLTbGLZV1yDHAAAChNsYtNsotlXXINcAAAKE2hi02qi2Vdcg5wAAAoTbOLTbSLZV1yD3AAAChNtItNtYtlXXIQcAAAKE20i022i2VdchFwAAAoTbWLTbeLZV1yEnAAAChNtotNuItlXXITcAAAKE22i025i2VdchRwAAAoTayLTbOLZV1yFXAAAChNuotNu4tlXXIWcAAAKE27i029i2VdchdwAAAoTbuLTbyLZV1yGHAAAChNvItNvotlXXIZcAAAKE29i02/i2VdchpwAAAoTb+LTcCLZV1yG3AAAChNwItNwYtlXXIccAAAKE21i026i2Vdch1wAAAoTcKLTcOLZV1yHnAAAChNw4tNxYtlXXIfcAAAKE3Di03Ei2VdciBwAAAoTcSLTcaLZV1yIXAAAChNxYtNx4tlXXIicAAAKE28i03Ci2VdciNwAAAoTciLTcmLZV1yJHAAAChNyYtNyotlXXIlcAAAKE3Ki03Li2VdciZwAAAoTcSLTciLZV1yJ3AAAChNzItNzYtlXXIocAAAKE3Ni03Oi2VdcilwAAAoTc6LTc+LZV1yKnAAAChNyotNzItlXXIrcAAAKE3Qi03Ri2VdcixwAAAoTdGLTdOLZV1yLXAAAChN0YtN0otlXXIucAAAKE3Si03Ui2Vdci9wAAAoTc6LTdCLZV1yMHAAAChN1YtN1otlXXIxcAAAKE3Wi03Xi2VdcjJwAAAoTdeLTdiLZV1yM3AAAChN0otN1YtlXXI0cAAAKE3Zi03ai2VdcjVwAAAoTdqLTduLZV1yNnAAAChN24tN3ItlXXI3cAAAKE3Xi03Zi2VdcjhwAAAoTd2LTd6LZV1yOXAAAChN3otN34tlXXI6cAAAKE3ei03gi2VdcjtwAAAoTd+LTeGLZV1yPHAAAChN4ItN4otlXXI9cAAAKE3ii03ji2Vdcj5wAAAoTeOLTeSLZV1yP3AAAChN5ItN54tlXXJAcAAAKE3li03ni2VdckFwAAAoTeaLTeeLZV1yQnAAAChN24tN3YtlXXJDcAAAKE3oi03pi2VdckRwAAAoTemLTeuLZV1yRXAAAChN6YtN6otlXXJGcAAAKE3qi03si2VdckdwAAAoTeuLTe2LZV1ySHAAAChN34tN6ItlXXJJcAAAKE3ui03vi2VdckpwAAAoTe+LTfGLZV1yS3AAAChN74tN8ItlXXJMcAAAKE3wi03yi2Vdck1wAAAoTfGLTfSLZV1yTnAAAChN8YtN84tlXXJPcAAAKE3qi03ui2VdclBwAAAoTfWLTfaLZV1yUXAAAChN9otN+ItlXXJScAAAKE32i033i2VdclNwAAAoTfeLTfmLZV1yVHAAAChN+ItN+otlXXJVcAAAKE36i037i2VdclZwAAAoTfqLTfyLZV1yV3AAAChN8ItN9YtlXXJYcAAAKE39i03+i2VdcllwAAAoTf6LTQCMZV1yWnAAAChN/otN/4tlXXJbcAAAKE3/i00BjGVdclxwAAAoTQCMTQOMZV1yXXAAAChNAIxNAoxlXXJecAAAKE33i039i2Vdcl9wAAAoTQSMTQWMZV1yYHAAAChNBYxNB4xlXXJhcAAAKE0FjE0GjGVdcmJwAAAoTQaMTQiMZV1yY3AAAChNB4xNCYxlXXJkcAAAKE0JjE0KjGVdcmVwAAAoTQqMTQuMZV1yZnAAAChNCoxNDIxlXXJncAAAKE3/i00EjGVdcmhwAAAoTQ2MTQ6MZV1yaXAAAChNDoxND4xlXXJqcAAAKE0OjE0QjGVdcmtwAAAoTQ+MTRGMZV1ybHAAAChNEIxNEoxlXXJtcAAAKE0SjE0TjGVdcm5wAAAoTROMTRSMZV1yb3AAAChNFIxNF4xlXXJwcAAAKE0VjE0XjGVdcnFwAAAoTRaMTReMZV1ycnAAAChNBoxNDYxlXXJzcAAAKE0YjE0ZjGVdcnRwAAAoTRmMTRuMZV1ydXAAAChNGYxNGoxlXXJ2cAAAKE0ajE0cjGVdcndwAAAoTRuMTR2MZV1yeHAAAChNHYxNHoxlXXJ5cAAAKE0djE0fjGVdcnpwAAAoTR6MTSCMZV1ye3AAAChNH4xNIYxlXXJ8cAAAKE0gjE0ijGVdcn1wAAAoTSGMTSKMZV1yfnAAAChND4xNGIxlXXJ/cAAAKE0jjE0kjGVdcoBwAAAoTSSMTSaMZV1ygXAAAChNJIxNJYxlXXKCcAAAKE0ljE0njGVdcoNwAAAoTRqMTSOMZV1yhHAAAChNKIxNKYxlXXKFcAAAKE0pjE0rjGVdcoZwAAAoTSmMTSqMZV1yh3AAAChNKoxNLIxlXXKIcAAAKE0rjE0ujGVdcolwAAAoTSuMTS2MZV1yinAAAChNJYxNKIxlXXKLcAAAKE0vjE0wjGVdcoxwAAAoTTCMTTGMZV1yjXAAAChNMIxNMoxlXXKOcAAAKE0xjE0zjGVdco9wAAAoTTKMTTSMZV1ykHAAAChNNIxNNYxlXXKRcAAAKE01jE02jGVdcpJwAAAoTTaMTTmMZV1yk3AAAChNN4xNOYxlXXKUcAAAKE04jE05jGVdcpVwAAAoTSqMTS+MZV1ylnAAAChNOoxNO4xlXXKXcAAAKE07jE08jGVdcphwAAAoTTuMTT2MZV1ymXAAAChNPIxNPoxlXXKacAAAKE09jE0/jGVdcptwAAAoTT+MTUCMZV1ynHAAAChNQIxNQYxlXXKdcAAAKE1BjE1EjGVdcp5wAAAoTUKMTUSMZV1yn3AAAChNQ4xNRIxlXXKgcAAAKE0xjE06jGVdcqFwAAAoTUWMTUaMZV1yonAAAChNRoxNSIxlXXKjcAAAKE1GjE1HjGVdcqRwAAAoTUeMTUmMZV1ypXAAAChNSIxNSoxlXXKmcAAAKE1KjE1LjGVdcqdwAAAoTUqMTUyMZV1yqHAAAChNPIxNRYxlXXKpcAAAKE1NjE1OjGVdcqpwAAAoTU6MTVCMZV1yq3AAAChNToxNT4xlXXKscAAAKE1PjE1RjGVdcq1wAAAoTVCMTVKMZV1yrnAAAChNUoxNU4xlXXKvcAAAKE1SjE1UjGVdcrBwAAAoTUeMTU2MZV1ysXAAAChNVYxNVoxlXXKycAAAKE1WjE1XjGVdcrNwAAAoTVeMTViMZV1ytHAAAChNT4xNVYxlXXK1cAAAKE1ZjE1ajGVdcrZwAAAoTVqMTVyMZV1yt3AAAChNWoxNW4xlXXK4cAAAKE1bjE1djGVdcrlwAAAoTVyMTV6MZV1yunAAAChNV4xNWYxlXXK7cAAAKE1fjE1gjGVdcrxwAAAoTWCMTWKMZV1yvXAAAChNYIxNYYxlXXK+cAAAKE1hjE1jjGVdcr9wAAAoTWKMTWWMZV1ywHAAAChNYoxNZIxlXXLBcAAAKE1bjE1fjGVdcsJwAAAoTWaMTWeMZV1yw3AAAChNZ4xNaYxlXXLEcAAAKE1njE1ojGVdcsVwAAAoTWiMTWqMZV1yxnAAAChNaYxNbIxlXXLHcAAAKE1pjE1rjGVdcshwAAAoTWGMTWaMZV1yyXAAAChNbYxNboxlXXLKcAAAKE1ujE1wjGVdcstwAAAoTW6MTW+MZV1yzHAAAChNb4xNcYxlXXLNcAAAKE1wjE1zjGVdcs5wAAAoTXCMTXKMZV1yz3AAAChNaIxNbYxlXXLQcAAAKE10jE11jGVdctFwAAAoTXWMTXeMZV1y0nAAAChNdYxNdoxlXXLTcAAAKE12jE14jGVdctRwAAAoTW+MTXSMZV1y1XAAAChNeYxNeoxlXXLWcAAAKE16jE18jGVdctdwAAAoTXqMTXuMZV1y2HAAAChNe4xNfYxlXXLZcAAAKE18jE1+jGVdctpwAAAoTX6MTX+MZV1y23AAAChNfoxNgIxlXXLccAAAKE1/jE2BjGVdct1wAAAoTYCMTYKMZV1y3nAAAChNgYxNg4xlXXLfcAAAKE2CjE2DjGVdcuBwAAAoTXaMTXmMZV1y4XAAAChNhIxNhYxlXXLicAAAKE2FjE2HjGVdcuNwAAAoTYWMTYaMZV1y5HAAAChNhoxNiIxlXXLlcAAAKE2HjE2JjGVdcuZwAAAoTYmMTYqMZV1y53AAAChNiYxNi4xlXXLocAAAKE17jE2EjGVdculwAAAoTYyMTY2MZV1y6nAAAChNjYxNj4xlXXLrcAAAKE2NjE2OjGVdcuxwAAAoTY6MTZCMZV1y7XAAAChNj4xNkYxlXXLucAAAKE2RjE2SjGVdcu9wAAAoTZGMTZOMZV1y8HAAAChNkoxNlIxlXXLxcAAAKE2TjE2VjGVdcvJwAAAoTZSMTZaMZV1y83AAAChNlYxNloxlXXL0cAAAKE2GjE2MjGVdcvVwAAAoTZeMTZiMZV1y9nAAAChNmIxNmoxlXXL3cAAAKE2YjE2ZjGVdcvhwAAAoTZmMTZuMZV1y+XAAAChNmoxNnIxlXXL6cAAAKE2OjE2XjGVdcvtwAAAoTZ2MTZ6MZV1y/HAAAChNnoxNoIxlXXL9cAAAKE2ejE2fjGVdcv5wAAAoTZ+MTaGMZV1y/3AAAChNoIxNooxlXXIAcQAAKE2ijE2kjGVdcgFxAAAoTaKMTaOMZV1yAnEAAChNo4xNpoxlXXIDcQAAKE2kjE2ljGVdcgRxAAAoTaWMTaaMZV1yBXEAAChNmYxNnYxlXXIGcQAAKE2njE2ojGVdcgdxAAAoTaiMTaqMZV1yCHEAAChNqIxNqYxlXXIJcQAAKE2pjE2rjGVdcgpxAAAoTaqMTa2MZV1yC3EAAChNqoxNrIxlXXIMcQAAKE2fjE2njGVdcg1xAAAoTa6MTa+MZV1yDnEAAChNr4xNsYxlXXIPcQAAKE2vjE2wjGVdchBxAAAoTbCMTbKMZV1yEXEAAChNsYxNs4xlXXIScQAAKE2zjE21jGVdchNxAAAoTbOMTbSMZV1yFHEAAChNqYxNroxlXXIVcQAAKE22jE23jGVdchZxAAAoTbeMTbiMZV1yF3EAAChNt4xNuYxlXXIYcQAAKE24jE26jGVdchlxAAAoTbmMTbuMZV1yGnEAAChNu4xNvIxlXXIbcQAAKE28jE29jGVdchxxAAAoTb2MTb6MZV1yHXEAAChNsIxNtoxlXXIecQAAKE2/jE3AjGVdch9xAAAoTcCMTcKMZV1yIHEAAChNwIxNwYxlXXIhcQAAKE3BjE3DjGVdciJxAAAoTcKMTcWMZV1yI3EAAChNwoxNxIxlXXIkcQAAKE3EjE3GjGVdciVxAAAoTbiMTb+MZV1yJnEAAChNx4xNyIxlXXIncQAAKE3IjE3JjGVdcihxAAAoTciMTcqMZV1yKXEAAChNyYxNy4xlXXIqcQAAKE3JjE3PjGVdcitxAAAoTcqMTcyMZV1yLHEAAChNzIxNzoxlXXItcQAAKE3MjE3NjGVdci5xAAAoTcGMTceMZV1yL3EAAChN0IxN0YxlXXIwcQAAKE3RjE3TjGVdcjFxAAAoTdGMTdKMZV1yMnEAAChN0oxN1IxlXXIzcQAAKE3TjE3VjGVdcjRxAAAoTdWMTdaMZV1yNXEAAChN1oxN14xlXXI2cQAAKE3YjE3ZjGVdcjdxAAAoTdmMTdqMZV1yOHEAAChN2YxN24xlXXI5cQAAKE3ajE3cjGVdcjpxAAAoTduMTd2MZV1yO3EAAChN3YxN34xlXXI8cQAAKE3djE3ejGVdcj1xAAAoTd6MTeCMZV1yPnEAAChN34xN4YxlXXI/cQAAKE3gjE3jjGVdckBxAAAoTeGMTeOMZV1yQXEAAChN4oxN44xlXXJCcQAAKE3SjE3YjGVdckNxAAAoTeSMTeWMZV1yRHEAAChN5YxN54xlXXJFcQAAKE3ljE3mjGVdckZxAAAoTeaMTeiMZV1yR3EAAChN54xN6oxlXXJIcQAAKE3njE3pjGVdcklxAAAoTdqMTeSMZV1ySnEAAChN64xN7IxlXXJLcQAAKE3sjE3tjGVdckxxAAAoTeyMTe6MZWUoXXJNcQAAKE3tjE3vjGVdck5xAAAoTe6MTfCMZV1yT3EAAChN7oxN8YxlXXJQcQAAKE3mjE3rjGVdclFxAAAoTfKMTfOMZV1yUnEAAChN84xN9IxlXXJTcQAAKE3zjE31jGVdclRxAAAoTfSMTfaMZV1yVXEAAChN9YxN94xlXXJWcQAAKE33jE34jGVdcldxAAAoTfiMTfmMZV1yWHEAAChN+YxN/IxlXXJZcQAAKE36jE38jGVdclpxAAAoTfuMTfyMZV1yW3EAAChN7YxN8oxlXXJccQAAKE39jE3+jGVdcl1xAAAoTf6MTQCNZV1yXnEAAChN/oxN/4xlXXJfcQAAKE3/jE0BjWVdcmBxAAAoTQCNTQKNZV1yYXEAAChNAo1NBI1lXXJicQAAKE0CjU0DjWVdcmNxAAAoTQONTQaNZV1yZHEAAChNBI1NBY1lXXJlcQAAKE0FjU0GjWVdcmZxAAAoTfSMTf2MZV1yZ3EAAChNB41NCI1lXXJocQAAKE0IjU0KjWVdcmlxAAAoTQiNTQmNZV1yanEAAChNCY1NC41lXXJrcQAAKE0KjU0MjWVdcmxxAAAoTQyNTQ2NZV1ybXEAAChNDI1NDo1lXXJucQAAKE3/jE0HjWVdcm9xAAAoTQ+NTRCNZV1ycHEAAChNEI1NEo1lXXJxcQAAKE0QjU0RjWVdcnJxAAAoTRGNTRONZV1yc3EAAChNEo1NFI1lXXJ0cQAAKE0JjU0PjWVdcnVxAAAoTRWNTRaNZV1ydnEAAChNFo1NGI1lXXJ3cQAAKE0WjU0XjWVdcnhxAAAoTReNTRmNZV1yeXEAAChNGI1NGo1lXXJ6cQAAKE0ajU0bjWVdcntxAAAoTRuNTRyNZV1yfHEAAChNG41NHY1lXXJ9cQAAKE0RjU0VjWVdcn5xAAAoTR6NTR+NZV1yf3EAAChNH41NII1lXXKAcQAAKE0fjU0hjWVdcoFxAAAoTSCNTSKNZV1ygnEAAChNIY1NI41lXXKDcQAAKE0jjU0ljWVdcoRxAAAoTSONTSSNZV1yhXEAAChNJI1NJo1lXXKGcQAAKE0ljU0njWVdcodxAAAoTSaNTSmNZV1yiHEAAChNJ41NKY1lXXKJcQAAKE0ojU0pjWVdcopxAAAoTReNTR6NZV1yi3EAAChNKo1NK41lXXKMcQAAKE0rjU0tjWVdco1xAAAoTSuNTSyNZV1yjnEAAChNLI1NLo1lXXKPcQAAKE0tjU0vjWVdcpBxAAAoTS+NTTCNZV1ykXEAAChNMI1NMo1lXXKScQAAKE0wjU0xjWVdcpNxAAAoTSCNTSqNZV1ylHEAAChNM41NNI1lXXKVcQAAKE00jU01jWVdcpZxAAAoTTSNTTaNZV1yl3EAAChNNY1NN41lXXKYcQAAKE02jU04jWVdcplxAAAoTTiNTTmNZV1ymnEAAChNOY1NOo1lXXKbcQAAKE06jU09jWVdcpxxAAAoTTuNTT2NZV1ynXEAAChNPI1NPY1lXXKecQAAKE0sjU0zjWVdcp9xAAAoTT6NTT+NZV1yoHEAAChNP41NQY1lXXKhcQAAKE0/jU1AjWVdcqJxAAAoTUCNTUKNZV1yo3EAAChNQY1NQ41lXXKkcQAAKE1DjU1FjWVdcqVxAAAoTUONTUSNZV1ypnEAAChNNY1NPo1lXXKncQAAKE1GjU1HjWVdcqhxAAAoTUeNTUmNZV1yqXEAAChNR41NSI1lXXKqcQAAKE1IjU1KjWVdcqtxAAAoTUmNTUuNZV1yrHEAAChNQI1NRo1lXXKtcQAAKE1MjU1NjWVdcq5xAAAoTU2NTU+NZV1yr3EAAChNTY1NTo1lXXKwcQAAKE1OjU1QjWVdcrFxAAAoTU+NTVGNZV1ysnEAAChNSI1NTI1lXXKzcQAAKE1SjU1TjWVdcrRxAAAoTVONTVWNZV1ytXEAAChNU41NVI1lXXK2cQAAKE1UjU1WjWVdcrdxAAAoTVWNTVeNZV1yuHEAAChNV41NWI1lXXK5cQAAKE1XjU1ZjWVdcrpxAAAoTU6NTVKNZV1yu3EAAChNWo1NW41lXXK8cQAAKE1bjU1djWVdcr1xAAAoTVuNTVyNZV1yvnEAAChNXI1NXo1lXXK/cQAAKE1djU1fjWVdcsBxAAAoTV+NTWCNZV1ywXEAAChNX41NYY1lXXLCcQAAKE1UjU1ajWVdcsNxAAAoTWKNTWONZV1yxHEAAChNY41NZI1lXXLFcQAAKE1jjU1ljWVdcsZxAAAoTWSNTWaNZV1yx3EAAChNZY1NZ41lXXLIcQAAKE1ljU1ojWVdcslxAAAoTVyNTWKNZV1yynEAAChNaY1Nao1lXXLLcQAAKE1qjU1rjWVdcsxxAAAoTWqNTWyNZV1yzXEAAChNa41NbY1lXXLOcQAAKE1sjU1ujWVdcs9xAAAoTW6NTW+NZV1y0HEAAChNb41NcI1lXXLRcQAAKE1wjU1zjWVdctJxAAAoTXGNTXONZV1y03EAAChNco1Nc41lXXLUcQAAKE1kjU1pjWVdctVxAAAoTXSNTXWNZV1y1nEAAChNdY1Nd41lXXLXcQAAKE11jU12jWVdcthxAAAoTXaNTXiNZV1y2XEAAChNd41NeY1lXXLacQAAKE1rjU10jWVdcttxAAAoTXqNTXuNZV1y3HEAAChNe41NfY1lXXLdcQAAKE17jU18jWVdct5xAAAoTXyNTX6NZV1y33EAAChNfY1Nf41lXXLgcQAAKE1/jU2AjWVdcuFxAAAoTX+NTYGNZV1y4nEAAChNdo1Neo1lXXLjcQAAKE2CjU2IjWVdcuRxAAAoTYKNTYONZV1y5XEAAChNg41NhY1lXXLmcQAAKE2DjU2EjWVdcudxAAAoTYSNTYaNZV1y6HEAAChNhY1Nh41lXXLpcQAAKE2HjU2IjWVdcupxAAAoTXyNTYKNZV1y63EAAChNiY1Nio1lXXLscQAAKE2KjU2MjWVdcu1xAAAoTYqNTYuNZV1y7nEAAChNi41NjY1lXXLvcQAAKE2MjU2OjWVdcvBxAAAoTY6NTY+NZV1y8XEAAChNj41NkI1lXXLycQAAKE2PjU2RjWVdcvNxAAAoTYSNTYmNZV1y9HEAAChNko1Nk41lXXL1cQAAKE2TjU2UjWVdcvZxAAAoTZSNTZWNZV1y93EAAChNi41Nko1lXXL4cQAAKE2WjU2cjWVdcvlxAAAoTZaNTZeNZV1y+nEAAChNl41NmY1lXXL7cQAAKE2XjU2YjWVdcvxxAAAoTZiNTZqNZV1y/XEAAChNmY1Nm41lXXL+cQAAKE2bjU2cjWVdcv9xAAAoTZSNTZaNZV1yAHIAAChNnY1Nno1lXXIBcgAAKE2ejU2gjWVdcgJyAAAoTZ6NTZ+NZV1yA3IAAChNn41NoY1lXXIEcgAAKE2gjU2ijWVdcgVyAAAoTaKNTaSNZV1yBnIAAChNoo1No41lXXIHcgAAKE2YjU2djWVdcghyAAAoTaWNTaaNZV1yCXIAAChNpo1NqI1lXXIKcgAAKE2mjU2njWVdcgtyAAAoTaeNTamNZV1yDHIAAChNqI1Nqo1lXXINcgAAKE2fjU2ljWVdcg5yAAAoTauNTayNZV1yD3IAAChNrI1NrY1lXXIQcgAAKE2tjU2ujWVdchFyAAAoTaeNTauNZV1yEnIAAChNr41NsI1lXXITcgAAKE2wjU2yjWVdchRyAAAoTbCNTbGNZV1yFXIAAChNsY1Ns41lXXIWcgAAKE2yjU21jWVdchdyAAAoTbKNTbSNZV1yGHIAAChNrY1Nr41lXXIZcgAAKE22jU23jWVdchpyAAAoTbeNTbmNZV1yG3IAAChNt41NuI1lXXIccgAAKE24jU26jWVdch1yAAAoTbmNTbuNZV1yHnIAAChNu41NvI1lXXIfcgAAKE27jU29jWVdciByAAAoTbGNTbaNZV1yIXIAAChNvo1Nv41lXXIicgAAKE2/jU3BjWVdciNyAAAoTb+NTcCNZV1yJHIAAChNwI1Nwo1lXXIlcgAAKE3BjU3EjWVdciZyAAAoTcGNTcONZV1yJ3IAAChNuI1Nvo1lXXIocgAAKE3FjU3GjWVdcilyAAAoTcaNTciNZV1yKnIAAChNxo1Nx41lXXIrcgAAKE3HjU3JjWVdcixyAAAoTciNTcuNZV1yLXIAAChNyI1Nyo1lXXIucgAAKE3KjU3MjWVdci9yAAAoTcCNTcWNZV1yMHIAAChNzY1Nzo1lXXIxcgAAKE3OjU3QjWVdcjJyAAAoTc6NTc+NZV1yM3IAAChNz41N0Y1lXXI0cgAAKE3QjU3SjWVdcjVyAAAoTdKNTdONZV1yNnIAAChN041N1Y1lXXI3cgAAKE3TjU3UjWVdcjhyAAAoTceNTc2NZV1yOXIAAChN1o1N141lXXI6cgAAKE3XjU3ZjWVdcjtyAAAoTdeNTdiNZV1yPHIAAChN2I1N2o1lXXI9cgAAKE3ZjU3bjWVdcj5yAAAoTduNTdyNZV1yP3IAAChN241N3Y1lXXJAcgAAKE3PjU3WjWVdckFyAAAoTd6NTd+NZV1yQnIAAChN341N4Y1lXXJDcgAAKE3fjU3gjWVdckRyAAAoTeCNTeKNZV1yRXIAAChN4Y1N441lXXJGcgAAKE3jjU3kjWVdckdyAAAoTeSNTeWNZV1ySHIAAChN5I1N5o1lXXJJcgAAKE3YjU3ejWVdckpyAAAoTeeNTeiNZV1yS3IAAChN6I1N6o1lXXJMcgAAKE3ojU3pjWVdck1yAAAoTemNTeuNZV1yTnIAAChN6o1N7I1lXXJPcgAAKE3sjU3tjWVdclByAAAoTe2NTe6NZV1yUXIAAChN7Y1N741lXXJScgAAKE3gjU3njWVdclNyAAAoTfCNTfGNZV1yVHIAAChN8Y1N841lXXJVcgAAKE3xjU3yjWVdclZyAAAoTfKNTfSNZV1yV3IAAChN841N9Y1lXXJYcgAAKE3pjU3wjWVdcllyAAAoTfaNTfeNZV1yWnIAAChN941N+I1lXXJbcgAAKE33jU35jWVdclxyAAAoTfiNTfqNZV1yXXIAAChN+Y1N+41lXXJecgAAKE37jU38jWVdcl9yAAAoTfyNTf2NZV1yYHIAAChN/Y1N/o1lXXJhcgAAKE3yjU32jWVdcmJyAAAoTf+NTQWOZV1yY3IAAChN/41NAI5lXXJkcgAAKE0Ajk0CjmVdcmVyAAAoTQCOTQGOZV1yZnIAAChNAY5NA45lXXJncgAAKE0Cjk0EjmVdcmhyAAAoTQSOTQWOZV1yaXIAAChN+I1N/41lXXJqcgAAKE0Gjk0HjmVdcmtyAAAoTQeOTQiOZV1ybHIAAChNB45NCY5lXXJtcgAAKE0Ijk0KjmVdcm5yAAAoTQmOTQuOZV1yb3IAAChNCY5NDI5lXXJwcgAAKE0Bjk0GjmVdcnFyAAAoTQ2OTQ6OZV1ycnIAAChNDo5NEI5lXXJzcgAAKE0Ojk0PjmVdcnRyAAAoTQ+OTRGOZV1ydXIAAChNEI5NEo5lXXJ2cgAAKE0Ijk0NjmVdcndyAAAoTROOTRSOZV1yeHIAAChNFI5NFo5lXXJ5cgAAKE0Ujk0VjmVdcnpyAAAoTRWOTReOZV1ye3IAAChNFo5NGI5lXXJ8cgAAKE0Pjk0TjmVdcn1yAAAoTRmOTRqOZV1yfnIAAChNGo5NHI5lXXJ/cgAAKE0ajk0bjmVdcoByAAAoTRuOTR2OZV1ygXIAAChNHI5NHo5lXXKCcgAAKE0ejk0fjmVdcoNyAAAoTR6OTSCOZV1yhHIAAChNH45NIY5lXXKFcgAAKE0gjk0ijmVdcoZyAAAoTSGOTSOOZV1yh3IAAChNIo5NI45lXXKIcgAAKE0Vjk0ZjmVdcolyAAAoTSSOTSWOZV1yinIAAChNJY5NJo5lXXKLcgAAKE0mjk0njmVdcoxyAAAoTRuOTSSOZV1yjXIAAChNKI5NKY5lXXKOcgAAKE0pjk0rjmVdco9yAAAoTSmOTSqOZV1ykHIAAChNKo5NLI5lXXKRcgAAKE0rjk0tjmVdcpJyAAAoTS2OTS+OZV1yk3IAAChNLY5NLo5lXXKUcgAAKE0mjk0ojmVdcpVyAAAoTTCOTTGOZV1ylnIAAChNMY5NM45lXXKXcgAAKE0xjk0yjmVdcphyAAAoTTKOTTSOZV1ymXIAAChNM45NNY5lXXKacgAAKE0qjk0wjmVdcptyAAAoTTaOTTeOZV1ynHIAAChNN45NOI5lXXKdcgAAKE03jk05jmVdcp5yAAAoTTiOTTqOZV1yn3IAAChNOY5NO45lXXKgcgAAKE07jk09jmVdcqFyAAAoTTuOTTyOZV1yonIAAChNPI5NPo5lXXKjcgAAKE09jk0/jmVdcqRyAAAoTT6OTUGOZV1ypXIAAChNP45NQY5lXXKmcgAAKE1Ajk1BjmVdcqdyAAAoTTKOTTaOZV1yqHIAAChNQo5NQ45lXXKpcgAAKE1Djk1FjmVdcqpyAAAoTUOOTUSOZV1yq3IAAChNRI5NRo5lXXKscgAAKE1Fjk1HjmVdcq1yAAAoTUeOTUiOZV1yrnIAAChNR45NSY5lXXKvcgAAKE04jk1CjmVdcrByAAAoTUqOTUuOZV1ysXIAAChNS45NTI5lXXKycgAAKE1Mjk1NjmVdcrNyAAAoTUSOTUqOZV1ytHIAAChNTo5NT45lXXK1cgAAKE1Pjk1RjmVdcrZyAAAoTU+OTVCOZV1yt3IAAChNUI5NUo5lXXK4cgAAKE1Rjk1TjmVdcrlyAAAoTVOOTVSOZV1yunIAAChNVI5NVY5lXXK7cgAAKE1Ujk1WjmVdcrxyAAAoTUyOTU6OZV1yvXIAAChNV45NWI5lXXK+cgAAKE1Yjk1ajmVdcr9yAAAoTViOTVmOZV1ywHIAAChNWY5NW45lXXLBcgAAKE1ajk1cjmVdcsJyAAAoTVyOTV2OZV1yw3IAAChNXI5NXo5lXXLEcgAAKE1Qjk1XjmVdcsVyAAAoTV+OTWCOZV1yxnIAAChNYI5NYY5lXXLHcgAAKE1gjk1ijmVdcshyAAAoTWGOTWOOZV1yyXIAAChNYo5NZI5lXXLKcgAAKE1kjk1ljmVdcstyAAAoTWWOTWaOZV1yzHIAAChNZo5NZ45lXXLNcgAAKE1Zjk1fjmVdcs5yAAAoTWiOTWmOZV1yz3IAAChNaY5Nao5lXXLQcgAAKE1qjk1rjmVdctFyAAAoTWGOTWiOZV1y0nIAAChNbI5NbY5lXXLTcgAAKE1tjk1vjmVdctRyAAAoTW2OTW6OZV1y1XIAAChNbo5NcI5lXXLWcgAAKE1vjk1xjmVdctdyAAAoTXGOTXKOZV1y2HIAAChNcY5Nc45lXXLZcgAAKE1qjk1sjmVdctpyAAAoTXSOTXqOZV1y23IAAChNdI5NdY5lXXLccgAAKE11jk13jmVdct1yAAAoTXWOTXaOZV1y3nIAAChNdo5NeI5lXXLfcgAAKE13jk15jmVdcuByAAAoTXmOTXqOZV1y4XIAAChNbo5NdI5lXXLicgAAKE17jk18jmVdcuNyAAAoTXyOTX6OZV1y5HIAAChNfI5NfY5lXXLlcgAAKE19jk1/jmVdcuZyAAAoTX6OTYCOZV1y53IAAChNgI5NgY5lXXLocgAAKE2Ajk2CjmVdculyAAAoTYGOTYOOZV1y6nIAAChNgo5NhI5lXXLrcgAAKE2Djk2FjmVdcuxyAAAoTYSOTYWOZV1y7XIAAChNdo5Ne45lXXLucgAAKE2Gjk2MjmVdcu9yAAAoTYaOTYeOZV1y8HIAAChNh45NiY5lXXLxcgAAKE2Hjk2IjmVdcvJyAAAoTYiOTYqOZV1y83IAAChNiY5Ni45lXXL0cgAAKE2Ljk2MjmVdcvVyAAAoTX2OTYaOZV1y9nIAAChNjY5Njo5lXXL3cgAAKE2Ojk2QjmVdcvhyAAAoTY6OTY+OZV1y+XIAAChNj45NkY5lXXL6cgAAKE2Qjk2SjmVdcvtyAAAoTZKOTZOOZV1y/HIAAChNk45NlY5lXXL9cgAAKE2Tjk2UjmVdcv5yAAAoTYiOTY2OZV1y/3IAAChNlo5Nl45lXXIAcwAAKE2Xjk2ZjmVdcgFzAAAoTZeOTZiOZV1yAnMAAChNmI5Nmo5lXXIDcwAAKE2Zjk2bjmVdcgRzAAAoTZuOTZ2OZV1yBXMAAChNm45NnI5lXXIGcwAAKE2Pjk2WjmVdcgdzAAAoTZ6OTZ+OZV1yCHMAAChNn45NoY5lXXIJcwAAKE2fjk2gjmVdcgpzAAAoTaCOTaKOZV1yC3MAAChNmI5Nno5lXXIMcwAAKE2jjk2kjmVdcg1zAAAoTaSOTaWOZV1yDnMAAChNpI5Npo5lXXIPcwAAKE2ljk2njmVdchBzAAAoTaaOTaiOZV1yEXMAAChNqI5NqY5lXXIScwAAKE2pjk2qjmVdchNzAAAoTaqOTauOZV1yFHMAAChNoI5No45lXXIVcwAAKE2sjk2tjmVdchZzAAAoTa2OTa+OZV1yF3MAAChNrY5Nro5lXXIYcwAAKE2ujk2wjmVdchlzAAAoTa+OTbGOZV1yGnMAAChNsY5Nso5lXXIbcwAAKE2xjk2zjmVdchxzAAAoTaWOTayOZV1yHXMAAChNtI5NtY5lXXIecwAAKE21jk22jmVdch9zAAAoTbWOTbeOZV1yIHMAAChNto5NuI5lXXIhcwAAKE23jk25jmVdciJzAAAoTbeOTbqOZV1yI3MAAChNro5NtI5lXXIkcwAAKE27jk28jmVdciVzAAAoTbyOTb6OZV1yJnMAAChNvI5NvY5lXXIncwAAKE29jk2/jmVdcihzAAAoTb6OTcGOZV1yKXMAAChNvo5NwI5lXXIqcwAAKE22jk27jmVdcitzAAAoTcKOTcOOZV1yLHMAAChNw45NxI5lXXItcwAAKE3Djk3FjmVdci5zAAAoTcSOTcaOZV1yL3MAAChNxY5Nx45lXXIwcwAAKE3Fjk3IjmVdcjFzAAAoTb2OTcKOZV1yMnMAAChNyY5Nyo5lXXIzcwAAKE3Kjk3LjmVdcjRzAAAoTcqOTcyOZV1yNXMAAChNy45NzY5lXXI2cwAAKE3Mjk3OjmVdcjdzAAAoTc6OTdCOZV1yOHMAAChNzo5Nz45lXXI5cwAAKE3Pjk3RjmVdcjpzAAAoTdCOTdKOZV1yO3MAAChN0Y5N1I5lXXI8cwAAKE3Sjk3UjmVdcj1zAAAoTdOOTdSOZV1yPnMAAChNxI5NyY5lXXI/cwAAKE3Vjk3WjmVdckBzAAAoTdaOTdeOZV1yQXMAAChN1o5N2I5lXXJCcwAAKE3Xjk3ZjmVdckNzAAAoTdiOTdqOZV1yRHMAAChN2o5N245lXXJFcwAAKE3bjk3cjmVdckZzAAAoTdyOTd+OZV1yR3MAAChN3Y5N345lXXJIcwAAKE3ejk3fjmVdcklzAAAoTcuOTdWOZV1ySnMAAChN4I5N4Y5lXXJLcwAAKE3hjk3ijmVdckxzAAAoTeGOTeOOZV1yTXMAAChN4o5N5I5lXXJOcwAAKE3jjk3ljmVdck9zAAAoTeOOTeaOZV1yUHMAAChN145N4I5lXXJRcwAAKE3njk3ojmVdclJzAAAoTeiOTemOZV1yU3MAAChN6Y5N6o5lXXJUcwAAKE3ijk3njmVdclVzAAAoTeuOTeyOZV1yVnMAAChN7I5N7Y5lXXJXcwAAKE3sjk3ujmVdclhzAAAoTe2OTe+OZV1yWXMAAChN7o5N8I5lXXJacwAAKE3ujk3xjmVdcltzAAAoTemOTeuOZV1yXHMAAChN8o5N845lXXJdcwAAKE3zjk30jmVdcl5zAAAoTfSOTfWOZV1yX3MAAChN7Y5N8o5lXXJgcwAAKE32jk33jmVdcmFzAAAoTfeOTfmOZV1yYnMAAChN945N+I5lXXJjcwAAKE34jk36jmVdcmRzAAAoTfmOTfuOZV1yZXMAAChN+45N/Y5lXXJmcwAAKE37jk38jmVdcmdzAAAoTfSOTfaOZV1yaHMAAChN/o5N/45lXXJpcwAAKE3/jk0Bj2VdcmpzAAAoTf+OTQCPZV1ya3MAAChNAI9NAo9lXXJscwAAKE0Bj00Dj2Vdcm1zAAAoTQOPTQSPZV1ybnMAAChNA49NBY9lXXJvcwAAKE34jk3+jmVdcnBzAAAoTQaPTQePZV1ycXMAAChNB49NCI9lXXJycwAAKE0Hj00Jj2VdcnNzAAAoTQiPTQqPZV1ydHMAAChNCY9NC49lXXJ1cwAAKE0Lj00Mj2VdcnZzAAAoTQyPTQ2PZV1yd3MAAChNDY9NEI9lXXJ4cwAAKE0Oj00Qj2VdcnlzAAAoTQ+PTRCPZV1yenMAAChNAI9NBo9lXXJ7cwAAKE0Rj00Sj2VdcnxzAAAoTRKPTROPZV1yfXMAAChNEo9NFI9lXXJ+cwAAKE0Tj00Vj2Vdcn9zAAAoTRSPTRaPZV1ygHMAAChNFo9NF49lXXKBcwAAKE0Xj00Yj2VdcoJzAAAoTRiPTRuPZV1yg3MAAChNGY9NG49lXXKEcwAAKE0aj00bj2VdcoVzAAAoTQiPTRGPZV1yhnMAAChNHI9NHY9lXXKHcwAAKE0dj00fj2VdcohzAAAoTR2PTR6PZV1yiXMAAChNHo9NII9lXXKKcwAAKE0fj00hj2VdcotzAAAoTROPTRyPZV1yjHMAAChNIo9NI49lXXKNcwAAKE0jj00kj2Vdco5zAAAoTSOPTSWPZV1yj3MAAChNJI9NJo9lXXKQcwAAKE0lj00nj2VdcpFzAAAoTSePTSmPZV1yknMAAChNJ49NKI9lXXKTcwAAKE0oj00qj2VdcpRzAAAoTSmPTSuPZV1ylXMAAChNKo9NLY9lXXKWcwAAKE0rj00tj2VdcpdzAAAoTSyPTS2PZV1ymHMAAChNHo9NIo9lXXKZcwAAKE0uj00vj2VdcppzAAAoTS+PTTGPZV1ym3MAAChNL49NMI9lXXKccwAAKE0wj00yj2Vdcp1zAAAoTTGPTTOPZV1ynnMAAChNM49NNY9lXXKfcwAAKE0zj000j2VdcqBzAAAoTTSPTTePZV1yoXMAAChNNY9NNo9lXXKicwAAKE02j003j2VdcqNzAAAoTSSPTS6PZV1ypHMAAChNOI9NOY9lXXKlcwAAKE05j007j2VdcqZzAAAoTTmPTTqPZV1yp3MAAChNOo9NPI9lXXKocwAAKE07j009j2VdcqlzAAAoTT2PTT6PZV1yqnMAAChNPY9NP49lXXKrcwAAKE0wj004j2VdcqxzAAAoTUCPTUGPZV1yrXMAAChNQY9NQ49lXXKucwAAKE1Bj01Cj2Vdcq9zAAAoTUKPTUSPZV1ysHMAAChNQ49NRY9lXXKxcwAAKE1Fj01Gj2VdcrJzAAAoTUaPTUiPZV1ys3MAAChNRo9NR49lXXK0cwAAKE06j01Aj2VdcrVzAAAoTUmPTUqPZV1ytnMAAChNSo9NTI9lXXK3cwAAKE1Kj01Lj2VdcrhzAAAoTUuPTU2PZV1yuXMAAChNTI9NT49lXXK6cwAAKE1Mj01Oj2VdcrtzAAAoTUKPTUmPZV1yvHMAAChNUI9NUY9lXXK9cwAAKE1Rj01Tj2Vdcr5zAAAoTVGPTVKPZV1yv3MAAChNUo9NVI9lXXLAcwAAKE1Tj01Vj2VdcsFzAAAoTVWPTVaPZV1ywnMAAChNVY9NV49lXXLDcwAAKE1Lj01Qj2VdcsRzAAAoTViPTVmPZV1yxXMAAChNWY9NW49lXXLGcwAAKE1Zj01aj2VdcsdzAAAoTVqPTVyPZV1yyHMAAChNW49NXY9lXXLJcwAAKE1dj01ej2VdcspzAAAoTV2PTV+PZV1yy3MAAChNXo9NYI9lXXLMcwAAKE1fj01hj2Vdcs1zAAAoTWCPTWKPZV1yznMAAChNYY9NYo9lXXLPcwAAKE1Sj01Yj2VdctBzAAAoTWOPTWSPZV1y0XMAAChNZI9NZo9lXXLScwAAKE1kj01lj2VdctNzAAAoTWWPTWePZV1y1HMAAChNZo9NaY9lXXLVcwAAKE1mj01oj2VdctZzAAAoTWiPTWqPZV1y13MAAChNWo9NY49lXXLYcwAAKE1rj01xj2VdctlzAAAoTWuPTWyPZV1y2nMAAChNbI9Nbo9lXXLbcwAAKE1sj01tj2VdctxzAAAoTW2PTW+PZV1y3XMAAChNbo9NcI9lXXLecwAAKE1wj01xj2Vdct9zAAAoTWWPTWuPZV1y4HMAAChNco9Nc49lXXLhcwAAKE1zj011j2VdcuJzAAAoTXOPTXSPZV1y43MAAChNdI9Ndo9lXXLkcwAAKE11j014j2VdcuVzAAAoTXWPTXePZV1y5nMAAChNbY9Nco9lXXLncwAAKE15j016j2VdcuhzAAAoTXqPTXyPZV1y6XMAAChNeo9Ne49lXXLqcwAAKE17j019j2VdcutzAAAoTXyPTX6PZV1y7HMAAChNfo9Nf49lXXLtcwAAKE1+j02Aj2Vdcu5zAAAoTXSPTXmPZV1y73MAAChNgY9Ngo9lXXLwcwAAKE2Cj02Ej2VdcvFzAAAoTYKPTYOPZV1y8nMAAChNg49NhY9lXXLzcwAAKE2Ej02Gj2VdcvRzAAAoTYaPTYePZV1y9XMAAChNho9NiI9lXXL2cwAAKE17j02Bj2VdcvdzAAAoTYmPTYqPZV1y+HMAAChNio9NjI9lXXL5cwAAKE2Kj02Lj2VdcvpzAAAoTYuPTY2PZV1y+3MAAChNjI9Njo9lXXL8cwAAKE2Oj02Pj2Vdcv1zAAAoTY+PTZGPZV1y/nMAAChNj49NkI9lXXL/cwAAKE2Dj02Jj2VdcgB0AAAoTZKPTZiPZV1yAXQAAChNko9Nk49lXXICdAAAKE2Tj02Vj2VdcgN0AAAoTZOPTZSPZV1yBHQAAChNlI9Nlo9lXXIFdAAAKE2Vj02Xj2VdcgZ0AAAoTZePTZiPZV1yB3QAAChNi49Nko9lXXIIdAAAKE2Zj02aj2Vdcgl0AAAoTZqPTZuPZV1yCnQAAChNmo9NnI9lXXILdAAAKE2bj02dj2Vdcgx0AAAoTZyPTZ6PZV1yDXQAAChNno9NoI9lXXIOdAAAKE2ej02fj2Vdcg90AAAoTZ+PTaGPZV1yEHQAAChNoI9Noo9lXXIRdAAAKE2hj02kj2VdchJ0AAAoTaKPTaSPZV1yE3QAAChNo49NpI9lXXIUdAAAKE2Uj02Zj2VdchV0AAAoTaWPTaaPZV1yFnQAAChNpo9Np49lXXIXdAAAKE2mj02oj2Vdchh0AAAoTaePTamPZV1yGXQAAChNqI9Nqo9lXXIadAAAKE2qj02sj2Vdcht0AAAoTaqPTauPZV1yHHQAAChNq49NrY9lXXIddAAAKE2sj02uj2Vdch50AAAoTa2PTbCPZV1yH3QAAChNro9NsI9lXXIgdAAAKE2vj02wj2VdciF0AAAoTZuPTaWPZV1yInQAAChNsY9Nso9lXXIjdAAAKE2yj020j2VdciR0AAAoTbKPTbOPZV1yJXQAAChNs49NtY9lXXImdAAAKE20j022j2Vdcid0AAAoTaePTbGPZV1yKHQAAChNt49NuI9lXXIpdAAAKE24j026j2Vdcip0AAAoTbiPTbmPZV1yK3QAAChNuY9Nu49lXXIsdAAAKE26j028j2Vdci10AAAoTbyPTb6PZV1yLnQAAChNvI9NvY9lXXIvdAAAKE2zj023j2VdcjB0AAAoTb+PTcCPZV1yMXQAAChNwI9NwY9lXXIydAAAKE3Aj03Cj2VdcjN0AAAoTcGPTcOPZV1yNHQAAChNwo9NxI9lXXI1dAAAKE3Ej03Fj2VdcjZ0AAAoTcWPTcaPZV1yN3QAAChNxo9NyY9lXXI4dAAAKE3Hj03Jj2Vdcjl0AAAoTciPTcmPZV1yOnQAAChNuY9Nv49lXXI7dAAAKE3Kj03Lj2Vdcjx0AAAoTcuPTcyPZV1yPXQAAChNy49NzY9lXXI+dAAAKE3Mj03Oj2Vdcj90AAAoTc2PTc+PZV1yQHQAAChNz49N0Y9lXXJBdAAAKE3Pj03Qj2VdckJ0AAAoTdCPTdKPZV1yQ3QAAChN0Y9N049lXXJEdAAAKE3Sj03Vj2VdckV0AAAoTdOPTdWPZV1yRnQAAChN1I9N1Y9lXXJHdAAAKE3Bj03Kj2Vdckh0AAAoTdaPTdePZV1ySXQAAChN149N2I9lXXJKdAAAKE3Xj03Zj2Vdckt0AAAoTdiPTdqPZV1yTHQAAChN2Y9N249lXXJNdAAAKE3bj03dj2Vdck50AAAoTduPTdyPZV1yT3QAAChN3I9N3o9lXXJQdAAAKE3dj03fj2VdclF0AAAoTd6PTeGPZV1yUnQAAChN349N4Y9lXXJTdAAAKE3gj03hj2VdclR0AAAoTcyPTdaPZV1yVXQAAChN4o9N449lXXJWdAAAKE3jj03lj2Vdcld0AAAoTeOPTeSPZV1yWHQAAChN5I9N5o9lXXJZdAAAKE3lj03oj2Vdclp0AAAoTeWPTeePZV1yW3QAAChN2I9N4o9lXXJcdAAAKE3pj03qj2Vdcl10AAAoTeqPTeyPZV1yXnQAAChN6o9N649lXXJfdAAAKE3rj03tj2VdcmB0AAAoTeyPTe+PZV1yYXQAAChN7I9N7o9lXXJidAAAKE3uj03wj2VdcmN0AAAoTeSPTemPZV1yZHQAAChN8Y9N8o9lXXJldAAAKE3yj03zj2VdcmZ0AAAoTfKPTfSPZV1yZ3QAAChN849N9Y9lXXJodAAAKE30j032j2Vdcml0AAAoTfaPTfePZV1yanQAAChN949N+I9lXXJrdAAAKE34j035j2Vdcmx0AAAoTeuPTfGPZV1ybXQAAChN+o9N+49lXXJudAAAKE37j038j2Vdcm90AAAoTfuPTf2PZV1ycHQAAChN/I9N/o9lXXJxdAAAKE39j03/j2VdcnJ0AAAoTf+PTQCQZV1yc3QAAChNAJBNAZBlXXJ0dAAAKE0BkE0EkGVdcnV0AAAoTQKQTQSQZV1ydnQAAChNA5BNBJBlXXJ3dAAAKE3zj036j2Vdcnh0AAAoTQWQTQaQZV1yeXQAAChNBpBNB5BlXXJ6dAAAKE0GkE0IkGVdcnt0AAAoTQeQTQmQZV1yfHQAAChNCJBNCpBlXXJ9dAAAKE0KkE0LkGVdcn50AAAoTQuQTQyQZV1yf3QAAChNDJBND5BlXXKAdAAAKE0NkE0PkGVdcoF0AAAoTQ6QTQ+QZV1ygnQAAChN/I9NBZBlXXKDdAAAKE0QkE0RkGVdcoR0AAAoTRGQTRKQZV1yhXQAAChNEpBNE5BlXXKGdAAAKE0HkE0QkGVdcod0AAAoTRSQTRWQZV1yiHQAAChNFZBNFpBlXXKJdAAAKE0VkE0XkGVdcop0AAAoTRaQTRiQZV1yi3QAAChNF5BNGZBlXXKMdAAAKE0ZkE0akGVdco10AAAoTRqQTRuQZV1yjnQAAChNG5BNHJBlXXKPdAAAKE0SkE0UkGVdcpB0AAAoTR2QTR6QZV1ykXQAAChNHpBNIJBlXXKSdAAAKE0ekE0fkGVdcpN0AAAoTR+QTSGQZV1ylHQAAChNIJBNIpBlXXKVdAAAKE0ikE0jkGVdcpZ0AAAoTSOQTSWQZV1yl3QAAChNI5BNJJBlXXKYdAAAKE0WkE0dkGVdcpl0AAAoTSaQTSeQZV1ymnQAAChNJ5BNKZBlXXKbdAAAKE0nkE0okGVdcpx0AAAoTSiQTSqQZV1ynXQAAChNKZBNK5BlXXKedAAAKE0fkE0mkGVdcp90AAAoTSyQTS2QZV1yoHQAAChNLZBNLpBlXXKhdAAAKE0ukE0vkGVdcqJ0AAAoTSiQTSyQZV1yo3QAAChNMJBNMZBlXXKkdAAAKE0xkE0ykGVdcqV0AAAoTTKQTTOQZV1ypnQAAChNLpBNMJBlXXKndAAAKE00kE01kGVdcqh0AAAoTTWQTTeQZV1yqXQAAChNNZBNNpBlXXKqdAAAKE02kE04kGVdcqt0AAAoTTKQTTSQZV1yrHQAAChNOZBNOpBlXXKtdAAAKE06kE08kGVdcq50AAAoTTqQTTuQZV1yr3QAAChNO5BNPZBlXXKwdAAAKE08kE0+kGVdcrF0AAAoTTaQTTmQZV1ysnQAAChNP5BNQJBlXXKzdAAAKE1AkE1CkGVdcrR0AAAoTUCQTUGQZV1ytXQAAChNQZBNQ5BlXXK2dAAAKE07kE0/kGVdcrd0AAAoTUSQTUWQZV1yuHQAAChNRZBNR5BlXXK5dAAAKE1FkE1GkGVdcrp0AAAoTUaQTUiQZV1yu3QAAChNR5BNSZBlXXK8dAAAKE1BkE1EkGVdcr10AAAoTUqQTUuQZV1yvnQAAChNS5BNTZBlXXK/dAAAKE1LkE1MkGVdcsB0AAAoTUyQTU6QZV1ywXQAAChNRpBNSpBlXXLCdAAAKE1PkE1QkGVdcsN0AAAoTVCQTVGQZV1yxHQAAChNUJBNUpBlXXLFdAAAKE1RkE1TkGVdcsZ0AAAoTVKQTVSQZV1yx3QAAChNVJBNVZBlXXLIdAAAKE1VkE1WkGVdcsl0AAAoTVaQTVeQZV1yynQAAChNTJBNT5BlXXLLdAAAKE1YkE1ZkGVdcsx0AAAoTVmQTVuQZV1yzXQAAChNWZBNWpBlXXLOdAAAKE1akE1ckGVdcs90AAAoTVuQTV2QZV1y0HQAAChNXZBNXpBlXXLRdAAAKE1ekE1fkGVdctJ0AAAoTV6QTWCQZV1y03QAAChNUZBNWJBlXXLUdAAAKE1hkE1ikGVdctV0AAAoTWKQTWSQZV1y1nQAAChNYpBNY5BlXXLXdAAAKE1jkE1lkGVdcth0AAAoTWSQTWaQZV1y2XQAAChNZpBNZ5BlXXLadAAAKE1nkE1okGVdctt0AAAoTWeQTWmQZV1y3HQAAChNWpBNYZBlXXLddAAAKE1qkE1rkGVdct50AAAoTWuQTW2QZV1y33QAAChNa5BNbJBlXXLgdAAAKE1skE1ukGVdcuF0AAAoTW2QTW+QZV1y4nQAAChNb5BNcJBlXXLjdAAAKE1vkE1xkGVdcuR0AAAoTWOQTWqQZV1y5XQAAChNcpBNc5BlXXLmdAAAKE1zkE10kGVdcud0AAAoTXOQTXWQZV1y6HQAAChNdJBNdpBlXXLpdAAAKE11kE13kGVdcup0AAAoTXeQTXiQZV1y63QAAChNeJBNeZBlXXLsdAAAKE15kE18kGVdcu10AAAoTXqQTXyQZV1y7nQAAChNe5BNfJBlXXLvdAAAKE1skE1ykGVdcvB0AAAoTX2QTX6QZV1y8XQAAChNfpBNgJBlXXLydAAAKE1+kE1/kGVdcvN0AAAoTX+QTYGQZV1y9HQAAChNgJBNg5BlXXL1dAAAKE2AkE2CkGVdcvZ0AAAoTXSQTX2QZV1y93QAAChNhJBNipBlXXL4dAAAKE2EkE2FkGVdcvl0AAAoTYWQTYeQZV1y+nQAAChNhZBNhpBlXXL7dAAAKE2GkE2IkGVdcvx0AAAoTYeQTYmQZV1y/XQAAChNiZBNipBlXXL+dAAAKE1/kE2EkGVdcv90AAAoTYuQTYyQZV1yAHUAAChNjJBNjpBlXXIBdQAAKE2MkE2NkGVdcgJ1AAAoTY2QTY+QZV1yA3UAAChNjpBNkJBlXXIEdQAAKE2GkE2LkGVdcgV1AAAoTZGQTZKQZV1yBnUAAChNkpBNlJBlXXIHdQAAKE2SkE2TkGVdcgh1AAAoTZOQTZWQZV1yCXUAAChNlJBNlpBlXXIKdQAAKE2NkE2RkGVdcgt1AAAoTZeQTZiQZV1yDHUAAChNmJBNmpBlXXINdQAAKE2YkE2ZkGVdcg51AAAoTZmQTZuQZV1yD3UAAChNmpBNnJBlXXIQdQAAKE2ckE2dkGVdchF1AAAoTZyQTZ6QZV1yEnUAAChNnZBNn5BlXXITdQAAKE2ekE2gkGVdchR1AAAoTZ+QTaGQZV1yFXUAAChNoJBNoZBlXXIWdQAAKE2TkE2XkGVdchd1AAAoTaKQTaOQZV1yGHUAAChNo5BNpZBlXXIZdQAAKE2jkE2kkGVdchp1AAAoTaSQTaaQZV1yG3UAAChNpZBNp5BlXXIcdQAAKE2ZkE2ikGVdch11AAAoTaiQTamQZV1yHnUAAChNqZBNq5BlXXIfdQAAKE2pkE2qkGVdciB1AAAoTaqQTayQZV1yIXUAAChNq5BNrZBlXXIidQAAKE2tkE2ukGVdciN1AAAoTa2QTa+QZV1yJHUAAChNrpBNsJBlXXIldQAAKE2vkE2xkGVdciZ1AAAoTbCQTbKQZV1yJ3UAAChNsZBNspBlXXIodQAAKE2kkE2okGVdcil1AAAoTbOQTbSQZV1yKnUAAChNtJBNtpBlXXIrdQAAKE20kE21kGVdcix1AAAoTbWQTbeQZV1yLXUAAChNtpBNuJBlXXIudQAAKE2qkE2zkGVdci91AAAoTbmQTbqQZV1yMHUAAChNupBNu5BlXXIxdQAAKE26kE28kGVdcjJ1AAAoTbuQTb2QZV1yM3UAAChNvJBNvpBlXXI0dQAAKE2+kE3AkGVlKF1yNXUAAChNvpBNv5BlXXI2dQAAKE2/kE3BkGVdcjd1AAAoTcCQTcKQZV1yOHUAAChNwZBNxJBlXXI5dQAAKE3CkE3EkGVdcjp1AAAoTcOQTcSQZV1yO3UAAChNtZBNuZBlXXI8dQAAKE3FkE3GkGVdcj11AAAoTcaQTciQZV1yPnUAAChNxpBNx5BlXXI/dQAAKE3HkE3JkGVdckB1AAAoTciQTcuQZV1yQXUAAChNyJBNypBlXXJCdQAAKE27kE3FkGVdckN1AAAoTcyQTdKQZV1yRHUAAChNzJBNzZBlXXJFdQAAKE3NkE3PkGVdckZ1AAAoTc2QTc6QZV1yR3UAAChNzpBN0JBlXXJIdQAAKE3PkE3RkGVdckl1AAAoTdGQTdKQZV1ySnUAAChNx5BNzJBlXXJLdQAAKE3TkE3UkGVdckx1AAAoTdSQTdaQZV1yTXUAAChN1JBN1ZBlXXJOdQAAKE3VkE3XkGVdck91AAAoTdaQTdiQZV1yUHUAAChN2JBN2ZBlXXJRdQAAKE3ZkE3akGVdclJ1AAAoTdmQTduQZV1yU3UAAChNzpBN05BlXXJUdQAAKE3ckE3dkGVdclV1AAAoTd2QTd+QZV1yVnUAAChN3ZBN3pBlXXJXdQAAKE3ekE3gkGVdclh1AAAoTd+QTeKQZV1yWXUAAChN35BN4ZBlXXJadQAAKE3VkE3ckGVdclt1AAAoTeOQTeSQZV1yXHUAAChN5JBN5ZBlXXJddQAAKE3kkE3mkGVdcl51AAAoTeWQTeeQZV1yX3UAAChN5pBN6JBlXXJgdQAAKE3okE3pkGVdcmF1AAAoTemQTeqQZV1yYnUAAChN6pBN65BlXXJjdQAAKE3ekE3jkGVdcmR1AAAoTeyQTfKQZV1yZXUAAChN7JBN7ZBlXXJmdQAAKE3tkE3vkGVdcmd1AAAoTe2QTe6QZV1yaHUAAChN7pBN8JBlXXJpdQAAKE3vkE3xkGVdcmp1AAAoTfGQTfKQZV1ya3UAAChN5ZBN7JBlXXJsdQAAKE3zkE30kGVdcm11AAAoTfSQTfaQZV1ybnUAAChN9JBN9ZBlXXJvdQAAKE31kE33kGVdcnB1AAAoTfaQTfiQZV1ycXUAAChN+JBN+ZBlXXJydQAAKE35kE37kGVdcnN1AAAoTfmQTfqQZV1ydHUAAChN7pBN85BlXXJ1dQAAKE38kE39kGVdcnZ1AAAoTf2QTf+QZV1yd3UAAChN/ZBN/pBlXXJ4dQAAKE3+kE0AkWVdcnl1AAAoTf+QTQGRZV1yenUAAChNAZFNApFlXXJ7dQAAKE0CkU0DkWVdcnx1AAAoTQKRTQSRZV1yfXUAAChN9ZBN/JBlXXJ+dQAAKE0FkU0GkWVdcn91AAAoTQaRTQiRZV1ygHUAAChNBpFNB5FlXXKBdQAAKE0HkU0JkWVdcoJ1AAAoTf6QTQWRZV1yg3UAAChNCpFNC5FlXXKEdQAAKE0LkU0NkWVdcoV1AAAoTQuRTQyRZV1yhnUAAChNDJFNDpFlXXKHdQAAKE0NkU0PkWVdcoh1AAAoTQ+RTRCRZV1yiXUAAChND5FNEZFlXXKKdQAAKE0HkU0KkWVdcot1AAAoTRKRTRiRZV1yjHUAAChNEpFNE5FlXXKNdQAAKE0TkU0VkWVdco51AAAoTRORTRSRZV1yj3UAAChNFJFNFpFlXXKQdQAAKE0VkU0XkWVdcpF1AAAoTReRTRiRZV1yknUAAChNDJFNEpFlXXKTdQAAKE0ZkU0akWVdcpR1AAAoTRqRTRuRZV1ylXUAAChNGpFNHJFlXXKWdQAAKE0bkU0dkWVdcpd1AAAoTRyRTR6RZV1ymHUAAChNHpFNIJFlXXKZdQAAKE0ekU0fkWVdcpp1AAAoTR+RTSGRZV1ym3UAAChNIJFNIpFlXXKcdQAAKE0hkU0kkWVdcp11AAAoTSKRTSSRZV1ynnUAAChNI5FNJJFlXXKfdQAAKE0UkU0ZkWVdcqB1AAAoTSWRTSaRZV1yoXUAAChNJpFNKJFlXXKidQAAKE0mkU0nkWVdcqN1AAAoTSeRTSmRZV1ypHUAAChNKJFNKpFlXXKldQAAKE0qkU0rkWVdcqZ1AAAoTSqRTSyRZV1yp3UAAChNG5FNJZFlXXKodQAAKE0tkU0ukWVdcql1AAAoTS6RTTCRZV1yqnUAAChNLpFNL5FlXXKrdQAAKE0vkU0xkWVdcqx1AAAoTTCRTTORZV1yrXUAAChNMJFNMpFlXXKudQAAKE0ykU00kWVdcq91AAAoTSeRTS2RZV1ysHUAAChNNZFNNpFlXXKxdQAAKE02kU03kWVdcrJ1AAAoTTaRTTiRZV1ys3UAAChNN5FNOZFlXXK0dQAAKE04kU06kWVdcrV1AAAoTTqRTTyRZV1ytnUAAChNOpFNO5FlXXK3dQAAKE07kU09kWVdcrh1AAAoTTyRTT6RZV1yuXUAAChNPZFNQJFlXXK6dQAAKE0+kU1AkWVdcrt1AAAoTT+RTUCRZV1yvHUAAChNL5FNNZFlXXK9dQAAKE1BkU1CkWVdcr51AAAoTUKRTUSRZV1yv3UAAChNQpFNQ5FlXXLAdQAAKE1DkU1FkWVdcsF1AAAoTUSRTUaRZV1ywnUAAChNRpFNR5FlXXLDdQAAKE1HkU1JkWVdcsR1AAAoTUeRTUiRZV1yxXUAAChNN5FNQZFlXXLGdQAAKE1KkU1LkWVdcsd1AAAoTUuRTU2RZV1yyHUAAChNS5FNTJFlXXLJdQAAKE1MkU1OkWVdcsp1AAAoTU2RTU+RZV1yy3UAAChNT5FNUJFlXXLMdQAAKE1QkU1SkWVdcs11AAAoTVCRTVGRZV1yznUAAChNQ5FNSpFlXXLPdQAAKE1TkU1UkWVdctB1AAAoTVSRTVaRZV1y0XUAAChNVJFNVZFlXXLSdQAAKE1VkU1XkWVdctN1AAAoTVaRTViRZV1y1HUAAChNWJFNWZFlXXLVdQAAKE1YkU1akWVdctZ1AAAoTVmRTVuRZV1y13UAAChNWpFNXJFlXXLYdQAAKE1bkU1dkWVdctl1AAAoTVyRTV2RZV1y2nUAAChNTJFNU5FlXXLbdQAAKE1ekU1fkWVdctx1AAAoTV+RTWGRZV1y3XUAAChNX5FNYJFlXXLedQAAKE1gkU1ikWVdct91AAAoTWGRTWORZV1y4HUAAChNY5FNZJFlXXLhdQAAKE1kkU1lkWVdcuJ1AAAoTWSRTWaRZV1y43UAAChNVZFNXpFlXXLkdQAAKE1nkU1okWVdcuV1AAAoTWiRTWqRZV1y5nUAAChNaJFNaZFlXXLndQAAKE1pkU1rkWVdcuh1AAAoTWqRTW2RZV1y6XUAAChNapFNbJFlXXLqdQAAKE1gkU1nkWVdcut1AAAoTW6RTW+RZV1y7HUAAChNb5FNcZFlXXLtdQAAKE1vkU1wkWVdcu51AAAoTXCRTXKRZV1y73UAAChNcZFNc5FlXXLwdQAAKE1zkU11kWVdcvF1AAAoTXORTXSRZV1y8nUAAChNdJFNd5FlXXLzdQAAKE11kU12kWVdcvR1AAAoTXaRTXeRZV1y9XUAAChNaZFNbpFlXXL2dQAAKE14kU15kWVdcvd1AAAoTXmRTXuRZV1y+HUAAChNeZFNepFlXXL5dQAAKE16kU18kWVdcvp1AAAoTXuRTX2RZV1y+3UAAChNfZFNfpFlXXL8dQAAKE1+kU2AkWVdcv11AAAoTX6RTX+RZV1y/nUAAChNcJFNeJFlXXL/dQAAKE2BkU2CkWVdcgB2AAAoTYKRTYORZV1yAXYAAChNgpFNhJFlXXICdgAAKE2DkU2FkWVdcgN2AAAoTYSRTYaRZV1yBHYAAChNhpFNh5FlXXIFdgAAKE2HkU2IkWVdcgZ2AAAoTYiRTYuRZV1yB3YAAChNiZFNi5FlXXIIdgAAKE2KkU2LkWVdcgl2AAAoTXqRTYGRZV1yCnYAAChNjJFNjZFlXXILdgAAKE2NkU2OkWVdcgx2AAAoTY2RTY+RZV1yDXYAAChNjpFNkJFlXXIOdgAAKE2PkU2RkWVdcg92AAAoTZGRTZKRZV1yEHYAAChNkpFNk5FlXXIRdgAAKE2TkU2UkWVdchJ2AAAoTYORTYyRZV1yE3YAAChNlZFNm5FlXXIUdgAAKE2VkU2WkWVdchV2AAAoTZaRTZiRZV1yFnYAAChNlpFNl5FlXXIXdgAAKE2XkU2ZkWVdchh2AAAoTZiRTZqRZV1yGXYAAChNmpFNm5FlXXIadgAAKE2OkU2VkWVdcht2AAAoTZyRTZ2RZV1yHHYAAChNnZFNn5FlXXIddgAAKE2dkU2ekWVdch52AAAoTZ6RTaCRZV1yH3YAAChNn5FNoZFlXXIgdgAAKE2XkU2ckWVdciF2AAAoTaKRTaORZV1yInYAAChNo5FNpZFlXXIjdgAAKE2jkU2kkWVdciR2AAAoTaSRTaaRZV1yJXYAAChNpZFNp5FlXXImdgAAKE2ekU2ikWVdcid2AAAoTaiRTamRZV1yKHYAAChNqZFNqpFlXXIpdgAAKE2qkU2rkWVdcip2AAAoTaSRTaiRZV1yK3YAAChNrJFNrZFlXXIsdgAAKE2tkU2ukWVdci12AAAoTa2RTa+RZV1yLnYAAChNrpFNsJFlXXIvdgAAKE2vkU2xkWVdcjB2AAAoTbGRTbORZV1yMXYAAChNsZFNspFlXXIydgAAKE2ykU20kWVdcjN2AAAoTbORTbWRZV1yNHYAAChNtJFNt5FlXXI1dgAAKE21kU23kWVdcjZ2AAAoTbaRTbeRZV1yN3YAAChNqpFNrJFlXXI4dgAAKE24kU25kWVdcjl2AAAoTbmRTbqRZV1yOnYAAChNuZFNu5FlXXI7dgAAKE26kU28kWVdcjx2AAAoTbuRTb2RZV1yPXYAAChNvZFNv5FlXXI+dgAAKE29kU2+kWVdcj92AAAoTb6RTcCRZV1yQHYAAChNv5FNwZFlXXJBdgAAKE3AkU3DkWVdckJ2AAAoTcGRTcORZV1yQ3YAAChNwpFNw5FlXXJEdgAAKE2ukU24kWVdckV2AAAoTcSRTcWRZV1yRnYAAChNxZFNxpFlXXJHdgAAKE3FkU3HkWVdckh2AAAoTcaRTciRZV1ySXYAAChNx5FNyZFlXXJKdgAAKE3HkU3KkWVdckt2AAAoTbqRTcSRZV1yTHYAAChNy5FNzJFlXXJNdgAAKE3MkU3OkWVdck52AAAoTcyRTc2RZV1yT3YAAChNzZFNz5FlXXJQdgAAKE3GkU3LkWVdclF2AAAoTdCRTdGRZV1yUnYAAChN0ZFN0pFlXXJTdgAAKE3RkU3TkWVdclR2AAAoTdKRTdSRZV1yVXYAAChN05FN1ZFlXXJWdgAAKE3TkU3WkWVdcld2AAAoTc2RTdCRZV1yWHYAAChN15FN2JFlXXJZdgAAKE3YkU3akWVdclp2AAAoTdiRTdmRZV1yW3YAAChN2ZFN25FlXXJcdgAAKE3akU3ckWVdcl12AAAoTdKRTdeRZV1yXnYAAChN3ZFN3pFlXXJfdgAAKE3ekU3gkWVdcmB2AAAoTd6RTd+RZV1yYXYAAChN35FN4ZFlXXJidgAAKE3gkU3jkWVdcmN2AAAoTeCRTeKRZV1yZHYAAChN2ZFN3ZFlXXJldgAAKE3kkU3lkWVdcmZ2AAAoTeWRTeeRZV1yZ3YAAChN5ZFN5pFlXXJodgAAKE3mkU3okWVdcml2AAAoTd+RTeSRZV1yanYAAChN6ZFN75FlXXJrdgAAKE3pkU3qkWVdcmx2AAAoTeqRTeyRZV1ybXYAAChN6pFN65FlXXJudgAAKE3rkU3tkWVdcm92AAAoTeyRTe6RZV1ycHYAAChN7pFN75FlXXJxdgAAKE3mkU3pkWVdcnJ2AAAoTfCRTfGRZV1yc3YAAChN8ZFN85FlXXJ0dgAAKE3xkU3ykWVdcnV2AAAoTfKRTfSRZV1ydnYAAChN85FN9ZFlXXJ3dgAAKE31kU33kWVdcnh2AAAoTfWRTfaRZV1yeXYAAChN65FN8JFlXXJ6dgAAKE34kU35kWVdcnt2AAAoTfmRTfqRZV1yfHYAAChN+pFN+5FlXXJ9dgAAKE3ykU34kWVdcn52AAAoTfyRTf2RZV1yf3YAAChN/ZFN/5FlXXKAdgAAKE39kU3+kWVdcoF2AAAoTf6RTQCSZV1ygnYAAChN/5FNApJlXXKDdgAAKE3/kU0BkmVdcoR2AAAoTQGSTQOSZV1yhXYAAChN+pFN/JFlXXKGdgAAKE0Ekk0KkmVdcod2AAAoTQSSTQWSZV1yiHYAAChNBZJNB5JlXXKJdgAAKE0Fkk0GkmVdcop2AAAoTQaSTQiSZV1yi3YAAChNB5JNCZJlXXKMdgAAKE0Jkk0KkmVdco12AAAoTf6RTQSSZV1yjnYAAChNC5JNEZJlXXKPdgAAKE0Lkk0MkmVdcpB2AAAoTQySTQ6SZV1ykXYAAChNDJJNDZJlXXKSdgAAKE0Nkk0PkmVdcpN2AAAoTQ6STRCSZV1ylHYAAChNEJJNEZJlXXKVdgAAKE0Gkk0LkmVdcpZ2AAAoTRKSTROSZV1yl3YAAChNE5JNFZJlXXKYdgAAKE0Tkk0UkmVdcpl2AAAoTRSSTRaSZV1ymnYAAChNFZJNF5JlXXKbdgAAKE0Xkk0YkmVdcpx2AAAoTRiSTRmSZV1ynXYAAChNGJJNGpJlXXKedgAAKE0Nkk0SkmVdcp92AAAoTRuSTRySZV1yoHYAAChNHJJNHpJlXXKhdgAAKE0ckk0dkmVdcqJ2AAAoTR2STR+SZV1yo3YAAChNHpJNIJJlXXKkdgAAKE0gkk0hkmVdcqV2AAAoTSCSTSKSZV1ypnYAAChNIZJNI5JlXXKndgAAKE0ikk0kkmVdcqh2AAAoTSOSTSWSZV1yqXYAAChNJJJNJZJlXXKqdgAAKE0Ukk0bkmVdcqt2AAAoTSaSTSeSZV1yrHYAAChNJ5JNKZJlXXKtdgAAKE0nkk0okmVdcq52AAAoTSiSTSqSZV1yr3YAAChNKZJNK5JlXXKwdgAAKE0rkk0skmVdcrF2AAAoTSuSTS2SZV1ysnYAAChNHZJNJpJlXXKzdgAAKE0ukk0vkmVdcrR2AAAoTS+STTCSZV1ytXYAAChNL5JNMZJlXXK2dgAAKE0wkk0ykmVdcrd2AAAoTTGSTTOSZV1yuHYAAChNM5JNNJJlXXK5dgAAKE00kk01kmVdcrp2AAAoTTWSTTaSZV1yu3YAAChNKJJNLpJlXXK8dgAAKE03kk04kmVdcr12AAAoTTiSTTmSZV1yvnYAAChNOJJNOpJlXXK/dgAAKE05kk07kmVdcsB2AAAoTTqSTTySZV1ywXYAAChNPJJNPZJlXXLCdgAAKE09kk0+kmVdcsN2AAAoTT6STUGSZV1yxHYAAChNP5JNQZJlXXLFdgAAKE1Akk1BkmVdcsZ2AAAoTTCSTTeSZV1yx3YAAChNQpJNQ5JlXXLIdgAAKE1Dkk1EkmVdcsl2AAAoTUOSTUWSZV1yynYAAChNRJJNRpJlXXLLdgAAKE1Fkk1HkmVdcsx2AAAoTUeSTUiSZV1yzXYAAChNSJJNSZJlXXLOdgAAKE1Jkk1KkmVdcs92AAAoTTmSTUKSZV1y0HYAAChNS5JNTJJlXXLRdgAAKE1Mkk1NkmVdctJ2AAAoTUySTU6SZV1y03YAAChNTZJNT5JlXXLUdgAAKE1Okk1QkmVdctV2AAAoTVCSTVKSZV1y1nYAAChNUJJNUZJlXXLXdgAAKE1Rkk1TkmVdcth2AAAoTVKSTVSSZV1y2XYAAChNU5JNVpJlXXLadgAAKE1Ukk1WkmVdctt2AAAoTVWSTVaSZV1y3HYAAChNRJJNS5JlXXLddgAAKE1Xkk1YkmVdct52AAAoTViSTVmSZV1y33YAAChNWJJNWpJlXXLgdgAAKE1Zkk1bkmVdcuF2AAAoTVqSTVySZV1y4nYAAChNXJJNXpJlXXLjdgAAKE1ckk1dkmVdcuR2AAAoTV2STWGSZV1y5XYAAChNXpJNX5JlXXLmdgAAKE1ekk1gkmVdcud2AAAoTV+STWGSZV1y6HYAAChNX5JNY5JlXXLpdgAAKE1gkk1kkmVdcup2AAAoTWKSTWOSZV1y63YAAChNYpJNZJJlXXLsdgAAKE1Nkk1XkmVdcu12AAAoTWWSTWaSZV1y7nYAAChNZpJNZ5JlXXLvdgAAKE1mkk1okmVdcvB2AAAoTWeSTWmSZV1y8XYAAChNaJJNapJlXXLydgAAKE1okk1rkmVdcvN2AAAoTVmSTWWSZV1y9HYAAChNbJJNbZJlXXL1dgAAKE1tkk1vkmVdcvZ2AAAoTW2STW6SZV1y93YAAChNbpJNcJJlXXL4dgAAKE1vkk1ykmVdcvl2AAAoTW+STXGSZV1y+nYAAChNZ5JNbJJlXXL7dgAAKE1zkk10kmVdcvx2AAAoTXSSTXaSZV1y/XYAAChNdJJNdZJlXXL+dgAAKE11kk13kmVdcv92AAAoTXaSTXiSZV1yAHcAAChNeJJNeZJlXXIBdwAAKE15kk16kmVdcgJ3AAAoTXmSTXuSZV1yA3cAAChNbpJNc5JlXXIEdwAAKE18kk19kmVdcgV3AAAoTX2STX6SZV1yBncAAChNfZJNf5JlXXIHdwAAKE1+kk2AkmVdcgh3AAAoTX+STYGSZV1yCXcAAChNgZJNg5JlXXIKdwAAKE2Bkk2CkmVdcgt3AAAoTYKSTYSSZV1yDHcAAChNg5JNhZJlXXINdwAAKE2Ekk2HkmVdcg53AAAoTYWSTYeSZV1yD3cAAChNhpJNh5JlXXIQdwAAKE11kk18kmVdchF3AAAoTYiSTYmSZV1yEncAAChNiZJNi5JlXXITdwAAKE2Jkk2KkmVdchR3AAAoTYqSTYySZV1yFXcAAChNi5JNjZJlXXIWdwAAKE1+kk2IkmVdchd3AAAoTY6STY+SZV1yGHcAAChNj5JNkZJlXXIZdwAAKE2Pkk2QkmVdchp3AAAoTZCSTZKSZV1yG3cAAChNkZJNk5JlXXIcdwAAKE2Tkk2VkmVdch13AAAoTZOSTZSSZV1yHncAAChNipJNjpJlXXIfdwAAKE2Wkk2XkmVdciB3AAAoTZeSTZmSZV1yIXcAAChNl5JNmJJlXXIidwAAKE2Ykk2akmVdciN3AAAoTZmSTZuSZV1yJHcAAChNkJJNlpJlXXIldwAAKE2ckk2dkmVdciZ3AAAoTZ2STZ+SZV1yJ3cAAChNnZJNnpJlXXIodwAAKE2ekk2gkmVdcil3AAAoTZ+STaGSZV1yKncAAChNoZJNopJlXXIrdwAAKE2ikk2kkmVdcix3AAAoTaKSTaOSZV1yLXcAAChNmJJNnJJlXXIudwAAKE2lkk2mkmVdci93AAAoTaaSTaiSZV1yMHcAAChNppJNp5JlXXIxdwAAKE2nkk2pkmVdcjJ3AAAoTaiSTaqSZV1yM3cAAChNqpJNq5JlXXI0dwAAKE2qkk2skmVdcjV3AAAoTZ6STaWSZV1yNncAAChNrZJNrpJlXXI3dwAAKE2ukk2wkmVdcjh3AAAoTa6STa+SZV1yOXcAAChNr5JNsZJlXXI6dwAAKE2wkk2ykmVdcjt3AAAoTbKSTbOSZV1yPHcAAChNspJNtJJlXXI9dwAAKE2zkk21kmVdcj53AAAoTbSSTbaSZV1yP3cAAChNtZJNt5JlXXJAdwAAKE22kk23kmVdckF3AAAoTaeSTa2SZV1yQncAAChNuJJNuZJlXXJDdwAAKE25kk26kmVdckR3AAAoTbqSTbuSZV1yRXcAAChNr5JNuJJlXXJGdwAAKE28kk29kmVdckd3AAAoTb2STb+SZV1ySHcAAChNvZJNvpJlXXJJdwAAKE2+kk3AkmVdckp3AAAoTb+STcGSZV1yS3cAAChNwZJNwpJlXXJMdwAAKE3Bkk3DkmVdck13AAAoTbqSTbySZV1yTncAAChNxJJNxZJlXXJPdwAAKE3Fkk3GkmVdclB3AAAoTcWSTceSZV1yUXcAAChNxpJNyJJlXXJSdwAAKE3Hkk3JkmVdclN3AAAoTceSTcqSZV1yVHcAAChNvpJNxJJlXXJVdwAAKE3Lkk3MkmVdclZ3AAAoTcySTc6SZV1yV3cAAChNzJJNzZJlXXJYdwAAKE3Nkk3PkmVdcll3AAAoTc6STdCSZV1yWncAAChN0JJN0ZJlXXJbdwAAKE3Qkk3SkmVdclx3AAAoTcaSTcuSZV1yXXcAAChN05JN1JJlXXJedwAAKE3Ukk3WkmVdcl93AAAoTdSSTdWSZV1yYHcAAChN1ZJN15JlXXJhdwAAKE3Wkk3YkmVdcmJ3AAAoTdiSTdmSZV1yY3cAAChN2JJN2pJlXXJkdwAAKE3Nkk3TkmVdcmV3AAAoTduSTdySZV1yZncAAChN3JJN3pJlXXJndwAAKE3ckk3dkmVdcmh3AAAoTd2STd+SZV1yaXcAAChN1ZJN25JlXXJqdwAAKE3gkk3hkmVdcmt3AAAoTeGSTeKSZV1ybHcAAChN4ZJN45JlXXJtdwAAKE3ikk3kkmVdcm53AAAoTeOSTeWSZV1yb3cAAChN5ZJN5pJlXXJwdwAAKE3mkk3nkmVdcnF3AAAoTeeSTeiSZV1ycncAAChN3ZJN4JJlXXJzdwAAKE3pkk3qkmVdcnR3AAAoTeqSTeuSZV1ydXcAAChN65JN7JJlXXJ2dwAAKE3ikk3pkmVdcnd3AAAoTe2STe6SZV1yeHcAAChN7pJN8JJlXXJ5dwAAKE3ukk3vkmVdcnp3AAAoTe+STfGSZV1ye3cAAChN8JJN85JlXXJ8dwAAKE3wkk3ykmVdcn13AAAoTfKSTfSSZV1yfncAAChN65JN7ZJlXXJ/dwAAKE31kk32kmVdcoB3AAAoTfaSTfiSZV1ygXcAAChN9pJN95JlXXKCdwAAKE33kk35kmVdcoN3AAAoTfiSTfqSZV1yhHcAAChN+pJN/JJlXXKFdwAAKE36kk37kmVdcoZ3AAAoTe+STfWSZV1yh3cAAChN/ZJN/pJlXXKIdwAAKE3+kk3/kmVdcol3AAAoTf6STQCTZV1yincAAChN/5JNAZNlXXKLdwAAKE0Ak00Ck2Vdcox3AAAoTQCTTQOTZV1yjXcAAChN95JN/ZJlXXKOdwAAKE0Ek00Fk2Vdco93AAAoTQWTTQaTZV1ykHcAAChNBZNNB5NlXXKRdwAAKE0Gk00Ik2VdcpJ3AAAoTQeTTQmTZV1yk3cAAChNB5NNCpNlXXKUdwAAKE3/kk0Ek2VdcpV3AAAoTQuTTQyTZV1ylncAAChNDJNNDpNlXXKXdwAAKE0Mk00Nk2Vdcph3AAAoTQ2TTQ+TZV1ymXcAAChNDpNNEJNlXXKadwAAKE0Qk00Rk2Vdcpt3AAAoTRCTTRKTZV1ynHcAAChNBpNNC5NlXXKddwAAKE0Tk00Uk2Vdcp53AAAoTRSTTRWTZV1yn3cAAChNFJNNFpNlXXKgdwAAKE0Vk00Xk2VdcqF3AAAoTRaTTRiTZV1yoncAAChNGJNNGZNlXXKjdwAAKE0Zk00ak2VdcqR3AAAoTRqTTR2TZV1ypXcAAChNG5NNHZNlXXKmdwAAKE0ck00dk2Vdcqd3AAAoTQ2TTROTZV1yqHcAAChNHpNNH5NlXXKpdwAAKE0fk00hk2Vdcqp3AAAoTR+TTSCTZV1yq3cAAChNIJNNIpNlXXKsdwAAKE0hk00jk2Vdcq13AAAoTRWTTR6TZV1yrncAAChNJJNNJZNlXXKvdwAAKE0lk00mk2VdcrB3AAAoTSWTTSeTZV1ysXcAAChNJpNNKJNlXXKydwAAKE0nk00pk2VdcrN3AAAoTSmTTSqTZV1ytHcAAChNKpNNK5NlXXK1dwAAKE0rk00sk2VdcrZ3AAAoTSCTTSSTZV1yt3cAAChNLZNNLpNlXXK4dwAAKE0uk00wk2Vdcrl3AAAoTS6TTS+TZV1yuncAAChNL5NNMZNlXXK7dwAAKE0wk00yk2Vdcrx3AAAoTTKTTTOTZV1yvXcAAChNMpNNNJNlXXK+dwAAKE0mk00tk2Vdcr93AAAoTTWTTTuTZV1ywHcAAChNNZNNNpNlXXLBdwAAKE02k004k2VdcsJ3AAAoTTaTTTeTZV1yw3cAAChNN5NNOZNlXXLEdwAAKE04k006k2VdcsV3AAAoTTqTTTuTZV1yxncAAChNL5NNNZNlXXLHdwAAKE08k009k2Vdcsh3AAAoTT2TTT+TZV1yyXcAAChNPZNNPpNlXXLKdwAAKE0+k01Ak2Vdcst3AAAoTT+TTUGTZV1yzHcAAChNQZNNQ5NlXXLNdwAAKE1Bk01Ck2Vdcs53AAAoTTeTTTyTZV1yz3cAAChNRJNNRZNlXXLQdwAAKE1Fk01Hk2VdctF3AAAoTUWTTUaTZV1y0ncAAChNRpNNSJNlXXLTdwAAKE1Hk01Jk2VdctR3AAAoTUmTTUqTZV1y1XcAAChNSZNNS5NlXXLWdwAAKE0+k01Ek2Vdctd3AAAoTUyTTU2TZV1y2HcAAChNTZNNT5NlXXLZdwAAKE1Nk01Ok2Vdctp3AAAoTU6TTVCTZV1y23cAAChNT5NNUZNlXXLcdwAAKE1Rk01Sk2Vdct13AAAoTVKTTVOTZV1y3ncAAChNRpNNTJNlXXLfdwAAKE1Uk01Vk2VdcuB3AAAoTVWTTVeTZV1y4XcAAChNVZNNVpNlXXLidwAAKE1Wk01Yk2VdcuN3AAAoTVeTTVmTZV1y5HcAAChNWZNNW5NlXXLldwAAKE1Zk01ak2VdcuZ3AAAoTU6TTVSTZV1y53cAAChNXJNNXZNlXXLodwAAKE1dk01ek2Vdcul3AAAoTV2TTV+TZV1y6ncAAChNXpNNYJNlXXLrdwAAKE1fk01hk2Vdcux3AAAoTV+TTWKTZV1y7XcAAChNVpNNXJNlXXLudwAAKE1jk01kk2Vdcu93AAAoTWSTTWaTZV1y8HcAAChNZJNNZZNlXXLxdwAAKE1lk01nk2VdcvJ3AAAoTWaTTWiTZV1y83cAAChNXpNNY5NlXXL0dwAAKE1pk01qk2VdcvV3AAAoTWqTTWyTZV1y9ncAAChNapNNa5NlXXL3dwAAKE1rk01tk2Vdcvh3AAAoTWyTTW+TZV1y+XcAAChNbJNNbpNlXXL6dwAAKE1lk01pk2Vdcvt3AAAoTXCTTXGTZV1y/HcAAChNcZNNc5NlXXL9dwAAKE1xk01yk2Vdcv53AAAoTXKTTXSTZV1y/3cAAChNc5NNdpNlXXIAeAAAKE1zk011k2VdcgF4AAAoTWuTTXCTZV1yAngAAChNd5NNeJNlXXIDeAAAKE14k016k2VdcgR4AAAoTXiTTXmTZV1yBXgAAChNeZNNe5NlXXIGeAAAKE16k019k2Vdcgd4AAAoTXqTTXyTZV1yCHgAAChNcpNNd5NlXXIJeAAAKE1+k01/k2Vdcgp4AAAoTX+TTYCTZV1yC3gAAChNgJNNgZNlXXIMeAAAKE15k01+k2Vdcg14AAAoTYKTTYOTZV1yDngAAChNg5NNhJNlXXIPeAAAKE2Dk02Fk2VdchB4AAAoTYSTTYaTZV1yEXgAAChNhZNNh5NlXXISeAAAKE2Hk02Ik2VdchN4AAAoTYiTTYmTZV1yFHgAAChNiZNNipNlXXIVeAAAKE2Ak02Ck2VdchZ4AAAoTYuTTYyTZV1yF3gAAChNjJNNjZNlXXIYeAAAKE2Mk02Ok2Vdchl4AAAoTY2TTY+TZV1yGngAAChNjpNNkJNlXXIbeAAAKE2Qk02Sk2Vdchx4AAAoTZCTTZGTZV1yHXgAAChNkZNNlZNlXXIeeAAAKE2Sk02Tk2Vdch94AAAoTZKTTZSTZV1yIHgAAChNk5NNlZNlXXIheAAAKE2Tk02Xk2VdciJ4AAAoTZSTTZiTZV1yI3gAAChNlpNNl5NlXXIkeAAAKE2Wk02Yk2VdciV4AAAoTYSTTYuTZV1yJngAAChNmZNNmpNlXXIneAAAKE2ak02bk2Vdcih4AAAoTZqTTZyTZV1yKXgAAChNm5NNnZNlXXIqeAAAKE2ck02ek2Vdcit4AAAoTZ6TTaCTZV1yLHgAAChNnpNNn5NlXXIteAAAKE2fk02hk2Vdci54AAAoTaCTTaKTZV1yL3gAAChNoZNNpJNlXXIweAAAKE2ik02kk2VdcjF4AAAoTaOTTaSTZV1yMngAAChNjZNNmZNlXXIzeAAAKE2lk02mk2VdcjR4AAAoTaaTTaiTZV1yNXgAAChNppNNp5NlXXI2eAAAKE2nk02pk2Vdcjd4AAAoTaiTTauTZV1yOHgAAChNqJNNqpNlXXI5eAAAKE2bk02lk2Vdcjp4AAAoTayTTbKTZV1yO3gAAChNrJNNrZNlXXI8eAAAKE2tk02vk2Vdcj14AAAoTa2TTa6TZV1yPngAAChNrpNNsJNlXXI/eAAAKE2vk02xk2VdckB4AAAoTbGTTbKTZV1yQXgAAChNp5NNrJNlXXJCeAAAKE2zk020k2VdckN4AAAoTbSTTbaTZV1yRHgAAChNtJNNtZNlXXJFeAAAKE21k023k2VdckZ4AAAoTbaTTbiTZV1yR3gAAChNuJNNuZNlXXJIeAAAKE24k026k2Vdckl4AAAoTbmTTbuTZV1ySngAAChNupNNvJNlXXJLeAAAKE27k029k2Vdckx4AAAoTbyTTb2TZV1yTXgAAChNrpNNs5NlXXJOeAAAKE2+k02/k2Vdck94AAAoTb+TTcGTZV1yUHgAAChNv5NNwJNlXXJReAAAKE3Ak03Ck2VdclJ4AAAoTcGTTcSTZV1yU3gAAChNwZNNw5NlXXJUeAAAKE3Dk03Fk2VdclV4AAAoTbWTTb6TZV1yVngAAChNxpNNx5NlXXJXeAAAKE3Hk03Jk2Vdclh4AAAoTceTTciTZV1yWXgAAChNyJNNypNlXXJaeAAAKE3Jk03Lk2Vdclt4AAAoTcuTTcyTZV1yXHgAAChNy5NNzZNlXXJdeAAAKE3Mk03Ok2Vdcl54AAAoTc2TTc+TZV1yX3gAAChNzpNN0JNlXXJgeAAAKE3Pk03Qk2VdcmF4AAAoTcCTTcaTZV1yYngAAChN0ZNN0pNlXXJjeAAAKE3Sk03Uk2VdcmR4AAAoTdKTTdOTZV1yZXgAAChN05NN1ZNlXXJmeAAAKE3Uk03Xk2Vdcmd4AAAoTdSTTdaTZV1yaHgAAChNyJNN0ZNlXXJpeAAAKE3Yk03Zk2Vdcmp4AAAoTdmTTdqTZV1ya3gAAChN2ZNN25NlXXJseAAAKE3ak03ck2Vdcm14AAAoTduTTd2TZV1ybngAAChN3ZNN3pNlXXJveAAAKE3ek03fk2VdcnB4AAAoTd+TTeCTZV1ycXgAAChN05NN2JNlXXJyeAAAKE3hk03ik2VdcnN4AAAoTeKTTeSTZV1ydHgAAChN4pNN45NlXXJ1eAAAKE3jk03lk2VdcnZ4AAAoTeSTTeaTZV1yd3gAAChN5pNN55NlXXJ4eAAAKE3nk03ok2Vdcnl4AAAoTeeTTemTZV1yengAAChN2pNN4ZNlXXJ7eAAAKE3qk03rk2Vdcnx4AAAoTeuTTeyTZV1yfXgAAChN65NN7ZNlXXJ+eAAAKE3sk03uk2Vdcn94AAAoTe2TTe+TZV1ygHgAAChN75NN8JNlXXKBeAAAKE3wk03xk2VdcoJ4AAAoTfGTTfSTZV1yg3gAAChN8pNN9JNlXXKEeAAAKE3zk030k2VdcoV4AAAoTeOTTeqTZV1yhngAAChN9ZNN9pNlXXKHeAAAKE32k034k2Vdcoh4AAAoTfaTTfeTZV1yiXgAAChN95NN+ZNlXXKKeAAAKE34k036k2Vdcot4AAAoTfqTTfuTZV1yjHgAAChN+pNN/JNlXXKNeAAAKE3sk031k2Vdco54AAAoTf2TTf6TZV1yj3gAAChN/pNNAJRlXXKQeAAAKE3+k03/k2VdcpF4AAAoTf+TTQGUZV1ykngAAChN95NN/ZNlXXKTeAAAKE0ClE0DlGVdcpR4AAAoTQOUTQSUZV1ylXgAAChNA5RNBZRlXXKWeAAAKE0ElE0GlGVdcpd4AAAoTQWUTQeUZV1ymHgAAChNB5RNCJRlXXKZeAAAKE0IlE0JlGVdcpp4AAAoTQmUTQqUZV1ym3gAAChN/5NNApRlXXKceAAAKE0LlE0MlGVdcp14AAAoTQyUTQ6UZV1ynngAAChNDJRNDZRlXXKfeAAAKE0NlE0PlGVdcqB4AAAoTQ6UTRCUZV1yoXgAAChNEJRNEZRlXXKieAAAKE0QlE0SlGVdcqN4AAAoTQSUTQuUZV1ypHgAAChNE5RNFJRlXXKleAAAKE0UlE0WlGVdcqZ4AAAoTRSUTRWUZV1yp3gAAChNFZRNF5RlXXKoeAAAKE0WlE0YlGVdcql4AAAoTRiUTRmUZV1yqngAAChNGZRNG5RlXXKreAAAKE0ZlE0alGVdcqx4AAAoTQ2UTROUZV1yrXgAAChNHJRNHZRlXXKueAAAKE0dlE0flGVdcq94AAAoTR2UTR6UZV1ysHgAAChNHpRNIJRlXXKxeAAAKE0flE0ilGVdcrJ4AAAoTR+UTSGUZV1ys3gAAChNIZRNI5RlXXK0eAAAKE0VlE0clGVdcrV4AAAoTSSUTSWUZV1ytngAAChNJZRNJpRlXXK3eAAAKE0llE0nlGVdcrh4AAAoTSaUTSiUZV1yuXgAAChNJ5RNKZRlXXK6eAAAKE0plE0qlGVdcrt4AAAoTSqUTSuUZV1yvHgAAChNK5RNLJRlXXK9eAAAKE0elE0klGVdcr54AAAoTS2UTS6UZV1yv3gAAChNLpRNMJRlXXLAeAAAKE0ulE0vlGVdcsF4AAAoTS+UTTGUZV1ywngAAChNMJRNMpRlXXLDeAAAKE0mlE0tlGVdcsR4AAAoTTOUTTSUZV1yxXgAAChNNJRNNpRlXXLGeAAAKE00lE01lGVdcsd4AAAoTTWUTTeUZV1yyHgAAChNNpRNOJRlXXLJeAAAKE0vlE0zlGVdcsp4AAAoTTmUTT+UZV1yy3gAAChNOZRNOpRlXXLMeAAAKE06lE08lGVdcs14AAAoTTqUTTuUZV1yzngAAChNO5RNPZRlXXLPeAAAKE08lE0+lGVdctB4AAAoTT6UTT+UZV1y0XgAAChNNZRNOZRlXXLSeAAAKE1AlE1BlGVdctN4AAAoTUGUTUKUZV1y1HgAAChNQZRNQ5RlXXLVeAAAKE1ClE1ElGVdctZ4AAAoTUOUTUWUZV1y13gAAChNRZRNR5RlXXLYeAAAKE1FlE1GlGVdctl4AAAoTUaUTUiUZV1y2ngAAChNR5RNSZRlXXLbeAAAKE1IlE1LlGVdctx4AAAoTUmUTUuUZV1y3XgAAChNSpRNS5RlXXLeeAAAKE07lE1AlGVdct94AAAoTUyUTU2UZV1y4HgAAChNTZRNTpRlXXLheAAAKE1NlE1PlGVdcuJ4AAAoTU6UTVCUZV1y43gAAChNT5RNUZRlXXLkeAAAKE1RlE1TlGVdcuV4AAAoTVGUTVKUZV1y5ngAAChNUpRNVJRlXXLneAAAKE1TlE1VlGVdcuh4AAAoTVSUTVeUZV1y6XgAAChNVZRNV5RlXXLqeAAAKE1WlE1XlGVdcut4AAAoTUKUTUyUZV1y7HgAAChNWJRNWZRlXXLteAAAKE1ZlE1blGVdcu54AAAoTVmUTVqUZV1y73gAAChNWpRNXJRlXXLweAAAKE1blE1dlGVdcvF4AAAoTU6UTViUZV1y8ngAAChNXpRNX5RlXXLzeAAAKE1flE1hlGVdcvR4AAAoTV+UTWCUZV1y9XgAAChNYJRNYpRlXXL2eAAAKE1hlE1jlGVdcvd4AAAoTWOUTWSUZV1y+HgAAChNZJRNZZRlXXL5eAAAKE1alE1elGVdcvp4AAAoTWaUTWeUZV1y+3gAAChNZ5RNaJRlXXL8eAAAKE1nlE1plGVdcv14AAAoTWiUTWqUZV1y/ngAAChNaZRNa5RlXXL/eAAAKE1plE1slGVdcgB5AAAoTWCUTWaUZV1yAXkAAChNbZRNbpRlXXICeQAAKE1ulE1wlGVdcgN5AAAoTW6UTW+UZV1yBHkAAChNb5RNcZRlXXIFeQAAKE1wlE1ylGVdcgZ5AAAoTXKUTXOUZV1yB3kAAChNcpRNdJRlXXIIeQAAKE1olE1tlGVdcgl5AAAoTXWUTXaUZV1yCnkAAChNdpRNd5RlXXILeQAAKE12lE14lGVdcgx5AAAoTXeUTXmUZV1yDXkAAChNeJRNepRlXXIOeQAAKE16lE17lGVdcg95AAAoTXuUTXyUZV1yEHkAAChNfJRNfZRlXXIReQAAKE1vlE11lGVdchJ5AAAoTX6UTX+UZV1yE3kAAChNf5RNgZRlXXIUeQAAKE1/lE2AlGVdchV5AAAoTYCUTYKUZV1yFnkAAChNgZRNg5RlXXIXeQAAKE2DlE2ElGVdchh5AAAoTYSUTYaUZV1yGXkAAChNhJRNhZRlXXIaeQAAKE13lE1+lGVdcht5AAAoTYeUTYiUZV1yHHkAAChNiJRNiZRlZShdch15AAAoTYiUTYqUZV1yHnkAAChNiZRNi5RlXXIfeQAAKE2KlE2MlGVdciB5AAAoTYyUTY2UZV1yIXkAAChNjZRNjpRlXXIieQAAKE2OlE2RlGVdciN5AAAoTY+UTZGUZV1yJHkAAChNkJRNkZRlXXIleQAAKE2AlE2HlGVdciZ5AAAoTZKUTZOUZV1yJ3kAAChNk5RNlJRlXXIoeQAAKE2TlE2VlGVdcil5AAAoTZSUTZaUZV1yKnkAAChNlZRNl5RlXXIreQAAKE2XlE2ZlGVdcix5AAAoTZeUTZiUZV1yLXkAAChNmJRNnJRlXXIueQAAKE2ZlE2alGVdci95AAAoTZmUTZuUZV1yMHkAAChNmpRNnJRlXXIxeQAAKE2alE2elGVdcjJ5AAAoTZuUTZ+UZV1yM3kAAChNnZRNnpRlXXI0eQAAKE2dlE2flGVdcjV5AAAoTYmUTZKUZV1yNnkAAChNoJRNoZRlXXI3eQAAKE2hlE2jlGVdcjh5AAAoTaGUTaKUZV1yOXkAAChNopRNpJRlXXI6eQAAKE2jlE2llGVdcjt5AAAoTaWUTaaUZV1yPHkAAChNppRNp5RlXXI9eQAAKE2mlE2olGVdcj55AAAoTZSUTaCUZV1yP3kAAChNqZRNqpRlXXJAeQAAKE2qlE2slGVdckF5AAAoTaqUTauUZV1yQnkAAChNq5RNrZRlXXJDeQAAKE2slE2ulGVdckR5AAAoTa6UTa+UZV1yRXkAAChNr5RNsJRlXXJGeQAAKE2vlE2xlGVdckd5AAAoTaKUTamUZV1ySHkAAChNspRNs5RlXXJJeQAAKE2zlE21lGVdckp5AAAoTbOUTbSUZV1yS3kAAChNtJRNtpRlXXJMeQAAKE21lE24lGVdck15AAAoTbWUTbeUZV1yTnkAAChNq5RNspRlXXJPeQAAKE25lE26lGVdclB5AAAoTbqUTbuUZV1yUXkAAChNupRNvJRlXXJSeQAAKE27lE29lGVdclN5AAAoTbyUTb6UZV1yVHkAAChNvpRNwJRlXXJVeQAAKE2+lE2/lGVdclZ5AAAoTb+UTcGUZV1yV3kAAChNwJRNwpRlXXJYeQAAKE3BlE3ElGVdcll5AAAoTcKUTcSUZV1yWnkAAChNw5RNxJRlXXJbeQAAKE20lE25lGVdclx5AAAoTcWUTcaUZV1yXXkAAChNxpRNyJRlXXJeeQAAKE3GlE3HlGVdcl95AAAoTceUTcmUZV1yYHkAAChNyJRNypRlXXJheQAAKE27lE3FlGVdcmJ5AAAoTcuUTcyUZV1yY3kAAChNzJRNzpRlXXJkeQAAKE3MlE3NlGVdcmV5AAAoTc2UTc+UZV1yZnkAAChNzpRN0JRlXXJneQAAKE3HlE3LlGVdcmh5AAAoTdGUTdKUZV1yaXkAAChN0pRN1JRlXXJqeQAAKE3SlE3TlGVdcmt5AAAoTdOUTdWUZV1ybHkAAChN1JRN15RlXXJteQAAKE3UlE3WlGVdcm55AAAoTc2UTdGUZV1yb3kAAChN2JRN2ZRlXXJweQAAKE3ZlE3blGVdcnF5AAAoTdmUTdqUZV1ycnkAAChN2pRN3JRlXXJzeQAAKE3blE3dlGVdcnR5AAAoTd2UTd+UZV1ydXkAAChN3ZRN3pRlXXJ2eQAAKE3TlE3YlGVdcnd5AAAoTeCUTeGUZV1yeHkAAChN4ZRN45RlXXJ5eQAAKE3hlE3ilGVdcnp5AAAoTeKUTeSUZV1ye3kAAChN45RN5pRlXXJ8eQAAKE3jlE3llGVdcn15AAAoTdqUTeCUZV1yfnkAAChN55RN6JRlXXJ/eQAAKE3olE3qlGVdcoB5AAAoTeiUTemUZV1ygXkAAChN6ZRN65RlXXKCeQAAKE3qlE3slGVdcoN5AAAoTeyUTe6UZV1yhHkAAChN7JRN7ZRlXXKFeQAAKE3ilE3nlGVdcoZ5AAAoTe+UTfCUZV1yh3kAAChN8JRN8ZRlXXKIeQAAKE3wlE3ylGVdcol5AAAoTfGUTfOUZV1yinkAAChN8pRN9JRlXXKLeQAAKE30lE32lGVdcox5AAAoTfSUTfWUZV1yjXkAAChN9ZRN95RlXXKOeQAAKE32lE34lGVdco95AAAoTfeUTfqUZV1ykHkAAChN+JRN+pRlXXKReQAAKE35lE36lGVdcpJ5AAAoTemUTe+UZV1yk3kAAChN+5RN/JRlXXKUeQAAKE38lE3+lGVdcpV5AAAoTfyUTf2UZV1ylnkAAChN/ZRN/5RlXXKXeQAAKE3+lE0AlWVdcph5AAAoTQCVTQKVZV1ymXkAAChNAJVNAZVlXXKaeQAAKE3xlE37lGVdcpt5AAAoTQOVTQSVZV1ynHkAAChNBJVNBpVlXXKdeQAAKE0ElU0FlWVdcp55AAAoTQWVTQeVZV1yn3kAAChNBpVNCJVlXXKgeQAAKE0IlU0JlWVdcqF5AAAoTQmVTQuVZV1yonkAAChNCZVNCpVlXXKjeQAAKE39lE0DlWVdcqR5AAAoTQyVTQ2VZV1ypXkAAChNDZVNDpVlXXKmeQAAKE0NlU0PlWVdcqd5AAAoTQ6VTRCVZV1yqHkAAChND5VNEZVlXXKpeQAAKE0RlU0SlWVdcqp5AAAoTRKVTROVZV1yq3kAAChNE5VNFJVlXXKseQAAKE0FlU0MlWVdcq15AAAoTRWVTRaVZV1yrnkAAChNFpVNF5VlXXKveQAAKE0XlU0YlWVdcrB5AAAoTQ6VTRWVZV1ysXkAAChNGZVNGpVlXXKyeQAAKE0alU0blWVdcrN5AAAoTRuVTRyVZV1ytHkAAChNF5VNGZVlXXK1eQAAKE0dlU0elWVdcrZ5AAAoTR6VTSCVZV1yt3kAAChNHpVNH5VlXXK4eQAAKE0flU0hlWVdcrl5AAAoTSCVTSKVZV1yunkAAChNIpVNI5VlXXK7eQAAKE0jlU0klWVdcrx5AAAoTSOVTSWVZV1yvXkAAChNG5VNHZVlXXK+eQAAKE0mlU0nlWVdcr95AAAoTSeVTSmVZV1ywHkAAChNJ5VNKJVlXXLBeQAAKE0olU0qlWVdcsJ5AAAoTSmVTSyVZV1yw3kAAChNKZVNK5VlXXLEeQAAKE0flU0mlWVdcsV5AAAoTS2VTS6VZV1yxnkAAChNLpVNMJVlXXLHeQAAKE0ulU0vlWVdcsh5AAAoTS+VTTGVZV1yyXkAAChNMJVNM5VlXXLKeQAAKE0wlU0ylWVdcst5AAAoTSiVTS2VZV1yzHkAAChNNJVNNZVlXXLNeQAAKE01lU03lWVdcs55AAAoTTWVTTaVZV1yz3kAAChNNpVNOJVlXXLQeQAAKE03lU06lWVdctF5AAAoTTeVTTmVZV1y0nkAAChNL5VNNJVlXXLTeQAAKE07lU08lWVdctR5AAAoTTyVTT6VZV1y1XkAAChNPJVNPZVlXXLWeQAAKE09lU0/lWVdctd5AAAoTT6VTUCVZV1y2HkAAChNQJVNQZVlXXLZeQAAKE1AlU1ClWVdctp5AAAoTTaVTTuVZV1y23kAAChNQ5VNRJVlXXLceQAAKE1ElU1GlWVdct15AAAoTUSVTUWVZV1y3nkAAChNRZVNR5VlXXLfeQAAKE1GlU1JlWVdcuB5AAAoTUaVTUiVZV1y4XkAAChNPZVNQ5VlXXLieQAAKE1KlU1LlWVdcuN5AAAoTUuVTU2VZV1y5HkAAChNS5VNTJVlXXLleQAAKE1MlU1OlWVdcuZ5AAAoTU2VTU+VZV1y53kAAChNT5VNUJVlXXLoeQAAKE1PlU1RlWVdcul5AAAoTUWVTUqVZV1y6nkAAChNUpVNU5VlXXLreQAAKE1TlU1VlWVdcux5AAAoTVOVTVSVZV1y7XkAAChNVJVNVpVlXXLueQAAKE1VlU1YlWVdcu95AAAoTVWVTVeVZV1y8HkAAChNTJVNUpVlXXLxeQAAKE1ZlU1alWVdcvJ5AAAoTVqVTVyVZV1y83kAAChNWpVNW5VlXXL0eQAAKE1blU1dlWVdcvV5AAAoTVyVTV6VZV1y9nkAAChNXpVNX5VlXXL3eQAAKE1flU1glWVdcvh5AAAoTV+VTWGVZV1y+XkAAChNVJVNWZVlXXL6eQAAKE1ilU1jlWVdcvt5AAAoTWOVTWSVZV1y/HkAAChNY5VNZZVlXXL9eQAAKE1klU1mlWVdcv55AAAoTWWVTWeVZV1y/3kAAChNZZVNaJVlXXIAegAAKE1blU1ilWVdcgF6AAAoTWmVTWqVZV1yAnoAAChNapVNbJVlXXIDegAAKE1qlU1rlWVdcgR6AAAoTWuVTW2VZV1yBXoAAChNbJVNbpVlXXIGegAAKE1ulU1vlWVdcgd6AAAoTW+VTXGVZV1yCHoAAChNb5VNcJVlXXIJegAAKE1klU1plWVdcgp6AAAoTXKVTXOVZV1yC3oAAChNc5VNdZVlXXIMegAAKE1zlU10lWVdcg16AAAoTXSVTXaVZV1yDnoAAChNdZVNeJVlXXIPegAAKE11lU13lWVdchB6AAAoTWuVTXKVZV1yEXoAAChNeZVNepVlXXISegAAKE16lU18lWVdchN6AAAoTXqVTXuVZV1yFHoAAChNe5VNfZVlXXIVegAAKE18lU1/lWVdchZ6AAAoTXyVTX6VZV1yF3oAAChNdJVNeZVlXXIYegAAKE2AlU2BlWVdchl6AAAoTYGVTYKVZV1yGnoAAChNgZVNg5VlXXIbegAAKE2ClU2ElWVdchx6AAAoTYOVTYWVZV1yHXoAAChNhZVNhpVlXXIeegAAKE2GlU2HlWVdch96AAAoTYeVTYiVZV1yIHoAAChNe5VNgJVlXXIhegAAKE2JlU2KlWVdciJ6AAAoTYqVTYyVZV1yI3oAAChNipVNi5VlXXIkegAAKE2LlU2NlWVdciV6AAAoTYyVTY6VZV1yJnoAAChNjpVNj5VlXXInegAAKE2OlU2QlWVdcih6AAAoTYKVTYmVZV1yKXoAAChNkZVNkpVlXXIqegAAKE2SlU2UlWVdcit6AAAoTZKVTZOVZV1yLHoAAChNk5VNlZVlXXItegAAKE2UlU2WlWVdci56AAAoTZaVTZeVZV1yL3oAAChNl5VNmJVlXXIwegAAKE2XlU2ZlWVdcjF6AAAoTYuVTZGVZV1yMnoAAChNmpVNm5VlXXIzegAAKE2blU2clWVdcjR6AAAoTZyVTZ2VZV1yNXoAAChNk5VNmpVlXXI2egAAKE2elU2flWVdcjd6AAAoTZ+VTaGVZV1yOHoAAChNn5VNoJVlXXI5egAAKE2glU2ilWVdcjp6AAAoTaGVTaOVZV1yO3oAAChNo5VNpJVlXXI8egAAKE2klU2mlWVdcj16AAAoTaSVTaWVZV1yPnoAAChNnJVNnpVlXXI/egAAKE2nlU2olWVdckB6AAAoTaiVTaqVZV1yQXoAAChNqJVNqZVlXXJCegAAKE2plU2rlWVdckN6AAAoTaqVTayVZV1yRHoAAChNrJVNrZVlXXJFegAAKE2tlU2ulWVdckZ6AAAoTa2VTa+VZV1yR3oAAChNoJVNp5VlXXJIegAAKE2wlU2xlWVdckl6AAAoTbGVTbKVZV1ySnoAAChNsZVNs5VlXXJLegAAKE2ylU20lWVdckx6AAAoTbOVTbWVZV1yTXoAAChNs5VNtpVlXXJOegAAKE2plU2wlWVdck96AAAoTbeVTbiVZV1yUHoAAChNuJVNupVlXXJRegAAKE24lU25lWVdclJ6AAAoTbmVTbuVZV1yU3oAAChNupVNvZVlXXJUegAAKE26lU28lWVdclV6AAAoTbyVTb6VZV1yVnoAAChNspVNt5VlXXJXegAAKE2/lU3AlWVdclh6AAAoTcCVTcKVZV1yWXoAAChNwJVNwZVlXXJaegAAKE3BlU3DlWVdclt6AAAoTcKVTcSVZV1yXHoAAChNuZVNv5VlXXJdegAAKE3FlU3GlWVdcl56AAAoTcaVTceVZV1yX3oAAChNxpVNyJVlXXJgegAAKE3HlU3JlWVdcmF6AAAoTciVTcqVZV1yYnoAAChNypVNy5VlXXJjegAAKE3LlU3MlWVdcmR6AAAoTcyVTc+VZV1yZXoAAChNzZVNz5VlXXJmegAAKE3OlU3PlWVdcmd6AAAoTcGVTcWVZV1yaHoAAChN0JVN0ZVlXXJpegAAKE3RlU3TlWVdcmp6AAAoTdGVTdKVZV1ya3oAAChN0pVN1JVlXXJsegAAKE3TlU3VlWVdcm16AAAoTdWVTdaVZV1ybnoAAChN1pVN15VlXXJvegAAKE3WlU3YlWVdcnB6AAAoTceVTdCVZV1ycXoAAChN2ZVN2pVlXXJyegAAKE3alU3blWVdcnN6AAAoTdqVTdyVZV1ydHoAAChN25VN3ZVlXXJ1egAAKE3clU3elWVdcnZ6AAAoTdyVTd+VZV1yd3oAAChN0pVN2ZVlXXJ4egAAKE3glU3hlWVdcnl6AAAoTeGVTeOVZV1yenoAAChN4ZVN4pVlXXJ7egAAKE3ilU3klWVdcnx6AAAoTeOVTeWVZV1yfXoAAChN25VN4JVlXXJ+egAAKE3mlU3nlWVdcn96AAAoTeeVTeiVZV1ygHoAAChN6JVN6ZVlXXKBegAAKE3ilU3mlWVdcoJ6AAAoTeqVTeuVZV1yg3oAAChN65VN7JVlXXKEegAAKE3slU3tlWVdcoV6AAAoTeiVTeqVZV1yhnoAAChN7pVN75VlXXKHegAAKE3vlU3wlWVdcoh6AAAoTfCVTfGVZV1yiXoAAChN7JVN7pVlXXKKegAAKE3ylU3zlWVdcot6AAAoTfOVTfWVZV1yjHoAAChN85VN9JVlXXKNegAAKE30lU32lWVdco56AAAoTfWVTfeVZV1yj3oAAChN95VN+JVlXXKQegAAKE33lU35lWVdcpF6AAAoTfiVTfqVZV1yknoAAChN+ZVN+5VlXXKTegAAKE36lU38lWVdcpR6AAAoTfuVTfyVZV1ylXoAAChN8JVN8pVlXXKWegAAKE39lU3+lWVdcpd6AAAoTf6VTQCWZV1ymHoAAChN/pVN/5VlXXKZegAAKE3/lU0BlmVdcpp6AAAoTQCWTQOWZV1ym3oAAChNAJZNApZlXXKcegAAKE30lU39lWVdcp16AAAoTQSWTQWWZV1ynnoAAChNBZZNBpZlXXKfegAAKE0Flk0HlmVdcqB6AAAoTQaWTQiWZV1yoXoAAChNB5ZNCZZlXXKiegAAKE0Jlk0LlmVdcqN6AAAoTQmWTQqWZV1ypHoAAChNCpZNDpZlXXKlegAAKE0Llk0MlmVdcqZ6AAAoTQuWTQ2WZV1yp3oAAChNDJZNDpZlXXKoegAAKE0Mlk0QlmVdcql6AAAoTQ2WTRGWZV1yqnoAAChND5ZNEJZlXXKregAAKE0Plk0RlmVdcqx6AAAoTf+VTQSWZV1yrXoAAChNEpZNE5ZlXXKuegAAKE0Tlk0VlmVdcq96AAAoTROWTRSWZV1ysHoAAChNFJZNFpZlXXKxegAAKE0Vlk0XlmVdcrJ6AAAoTReWTRiWZV1ys3oAAChNF5ZNGZZlXXK0egAAKE0Ylk0almVdcrV6AAAoTRmWTRuWZV1ytnoAAChNGpZNHJZlXXK3egAAKE0blk0clmVdcrh6AAAoTQaWTRKWZV1yuXoAAChNHZZNHpZlXXK6egAAKE0elk0glmVdcrt6AAAoTR6WTR+WZV1yvHoAAChNH5ZNIZZlXXK9egAAKE0glk0ilmVdcr56AAAoTRSWTR2WZV1yv3oAAChNI5ZNJJZlXXLAegAAKE0klk0mlmVdcsF6AAAoTSSWTSWWZV1ywnoAAChNJZZNJ5ZlXXLDegAAKE0mlk0plmVdcsR6AAAoTSaWTSiWZV1yxXoAAChNH5ZNI5ZlXXLGegAAKE0qlk0rlmVdcsd6AAAoTSuWTS2WZV1yyHoAAChNK5ZNLJZlXXLJegAAKE0slk0ulmVdcsp6AAAoTS2WTS+WZV1yy3oAAChNL5ZNMJZlXXLMegAAKE0vlk0xlmVdcs16AAAoTSWWTSqWZV1yznoAAChNMpZNM5ZlXXLPegAAKE0zlk00lmVdctB6AAAoTTSWTTWWZV1y0XoAAChNLJZNMpZlXXLSegAAKE02lk03lmVdctN6AAAoTTeWTTmWZV1y1HoAAChNN5ZNOJZlXXLVegAAKE04lk06lmVdctZ6AAAoTTmWTTuWZV1y13oAAChNO5ZNPJZlXXLYegAAKE07lk09lmVdctl6AAAoTTSWTTaWZV1y2noAAChNPpZNP5ZlXXLbegAAKE0/lk1BlmVdctx6AAAoTT+WTUCWZV1y3XoAAChNQJZNQpZlXXLeegAAKE1Blk1DlmVdct96AAAoTUOWTUSWZV1y4HoAAChNRJZNRZZlXXLhegAAKE1Elk1GlmVdcuJ6AAAoTTiWTT6WZV1y43oAAChNR5ZNSJZlXXLkegAAKE1Ilk1JlmVdcuV6AAAoTUiWTUqWZV1y5noAAChNSZZNS5ZlXXLnegAAKE1Klk1MlmVdcuh6AAAoTUyWTU2WZV1y6XoAAChNTZZNTpZlXXLqegAAKE1Olk1RlmVdcut6AAAoTU+WTVGWZV1y7HoAAChNUJZNUZZlXXLtegAAKE1Alk1HlmVdcu56AAAoTVKWTVOWZV1y73oAAChNU5ZNVZZlXXLwegAAKE1Tlk1UlmVdcvF6AAAoTVSWTVaWZV1y8noAAChNVZZNV5ZlXXLzegAAKE1Xlk1YlmVdcvR6AAAoTViWTVqWZV1y9XoAAChNWJZNWZZlXXL2egAAKE1Jlk1SlmVdcvd6AAAoTVuWTVyWZV1y+HoAAChNXJZNXpZlXXL5egAAKE1clk1dlmVdcvp6AAAoTV2WTV+WZV1y+3oAAChNXpZNYJZlXXL8egAAKE1glk1hlmVdcv16AAAoTWCWTWKWZV1y/noAAChNVJZNW5ZlXXL/egAAKE1jlk1klmVdcgB7AAAoTWSWTWWWZV1yAXsAAChNZJZNZpZlXXICewAAKE1llk1nlmVdcgN7AAAoTWaWTWiWZV1yBHsAAChNaJZNaZZlXXIFewAAKE1plk1qlmVdcgZ7AAAoTWqWTWuWZV1yB3sAAChNXZZNY5ZlXXIIewAAKE1slk1tlmVdcgl7AAAoTW2WTW6WZV1yCnsAAChNbZZNb5ZlXXILewAAKE1ulk1wlmVdcgx7AAAoTW+WTXGWZV1yDXsAAChNcZZNcpZlXXIOewAAKE1ylk1zlmVdcg97AAAoTXOWTXSWZV1yEHsAAChNZZZNbJZlXXIRewAAKE11lk12lmVdchJ7AAAoTXaWTXiWZV1yE3sAAChNdpZNd5ZlXXIUewAAKE13lk15lmVdchV7AAAoTXiWTXuWZV1yFnsAAChNeJZNepZlXXIXewAAKE16lk18lmVdchh7AAAoTW6WTXWWZV1yGXsAAChNfZZNfpZlXXIaewAAKE1+lk1/lmVdcht7AAAoTX+WTYCWZV1yHHsAAChNd5ZNfZZlXXIdewAAKE2Blk2ClmVdch57AAAoTYKWTYSWZV1yH3sAAChNgpZNg5ZlXXIgewAAKE2Dlk2FlmVdciF7AAAoTYSWTYaWZV1yInsAAChNhpZNh5ZlXXIjewAAKE2Glk2IlmVdciR7AAAoTX+WTYGWZV1yJXsAAChNiZZNipZlXXImewAAKE2Klk2LlmVdcid7AAAoTYuWTYyWZV1yKHsAAChNg5ZNiZZlXXIpewAAKE2Nlk2OlmVdcip7AAAoTY6WTZCWZV1yK3sAAChNjpZNj5ZlXXIsewAAKE2Plk2RlmVdci17AAAoTZCWTZKWZV1yLnsAAChNi5ZNjZZlXXIvewAAKE2Tlk2UlmVdcjB7AAAoTZSWTZaWZV1yMXsAAChNlJZNlZZlXXIyewAAKE2Vlk2XlmVdcjN7AAAoTZaWTZmWZV1yNHsAAChNlpZNmJZlXXI1ewAAKE2Plk2TlmVdcjZ7AAAoTZqWTZuWZV1yN3sAAChNm5ZNnZZlXXI4ewAAKE2blk2clmVdcjl7AAAoTZyWTZ6WZV1yOnsAAChNnZZNoJZlXXI7ewAAKE2dlk2flmVdcjx7AAAoTZWWTZqWZV1yPXsAAChNoZZNopZlXXI+ewAAKE2ilk2klmVdcj97AAAoTaKWTaOWZV1yQHsAAChNo5ZNpZZlXXJBewAAKE2klk2nlmVdckJ7AAAoTaSWTaaWZV1yQ3sAAChNnJZNoZZlXXJEewAAKE2olk2plmVdckV7AAAoTamWTauWZV1yRnsAAChNqZZNqpZlXXJHewAAKE2qlk2slmVdckh7AAAoTauWTa2WZV1ySXsAAChNrZZNrpZlXXJKewAAKE2ulk2vlmVdckt7AAAoTa6WTbCWZV1yTHsAAChNo5ZNqJZlXXJNewAAKE2xlk2ylmVdck57AAAoTbKWTbOWZV1yT3sAAChNspZNtJZlXXJQewAAKE2zlk21lmVdclF7AAAoTbSWTbaWZV1yUnsAAChNtpZNt5ZlXXJTewAAKE23lk24lmVdclR7AAAoTbiWTbuWZV1yVXsAAChNuZZNu5ZlXXJWewAAKE26lk27lmVdcld7AAAoTaqWTbGWZV1yWHsAAChNvJZNvZZlXXJZewAAKE29lk2/lmVdclp7AAAoTb2WTb6WZV1yW3sAAChNvpZNwJZlXXJcewAAKE2/lk3BlmVdcl17AAAoTcGWTcKWZV1yXnsAAChNwpZNw5ZlXXJfewAAKE2zlk28lmVdcmB7AAAoTcSWTcWWZV1yYXsAAChNxZZNxpZlXXJiewAAKE3Flk3HlmVdcmN7AAAoTcaWTciWZV1yZHsAAChNx5ZNyZZlXXJlewAAKE3Jlk3KlmVdcmZ7AAAoTcqWTcuWZV1yZ3sAAChNy5ZNzJZlXXJoewAAKE2+lk3ElmVdcml7AAAoTc2WTc6WZV1yansAAChNzpZNz5ZlXXJrewAAKE3Olk3QlmVdcmx7AAAoTc+WTdGWZV1ybXsAAChN0JZN0pZlXXJuewAAKE3Slk3UlmVdcm97AAAoTdKWTdOWZV1ycHsAAChN05ZN15ZlXXJxewAAKE3Ulk3VlmVdcnJ7AAAoTdSWTdaWZV1yc3sAAChN1ZZN15ZlXXJ0ewAAKE3Vlk3ZlmVdcnV7AAAoTdaWTdqWZV1ydnsAAChN2JZN2ZZlXXJ3ewAAKE3Ylk3almVdcnh7AAAoTcaWTc2WZV1yeXsAAChN25ZN3JZlXXJ6ewAAKE3clk3elmVdcnt7AAAoTdyWTd2WZV1yfHsAAChN3ZZN35ZlXXJ9ewAAKE3elk3glmVdcn57AAAoTeCWTeGWZV1yf3sAAChN4ZZN4pZlXXKAewAAKE3hlk3jlmVdcoF7AAAoTc+WTduWZV1ygnsAAChN5JZN5ZZlXXKDewAAKE3llk3nlmVdcoR7AAAoTeWWTeaWZV1yhXsAAChN5pZN6JZlXXKGewAAKE3nlk3plmVdcod7AAAoTemWTeqWZV1yiHsAAChN6pZN65ZlXXKJewAAKE3qlk3slmVdcop7AAAoTd2WTeSWZV1yi3sAAChN7ZZN7pZlXXKMewAAKE3ulk3wlmVdco17AAAoTe6WTe+WZV1yjnsAAChN75ZN8ZZlXXKPewAAKE3wlk3ylmVdcpB7AAAoTfKWTfOWZV1ykXsAAChN85ZN9JZlXXKSewAAKE3zlk31lmVdcpN7AAAoTeaWTe2WZV1ylHsAAChN9pZN95ZlXXKVewAAKE33lk34lmVdcpZ7AAAoTfeWTfmWZV1yl3sAAChN+JZN+pZlXXKYewAAKE35lk37lmVdcpl7AAAoTfuWTfyWZV1ymnsAAChN/JZN/ZZlXXKbewAAKE39lk0Al2Vdcpx7AAAoTf6WTQCXZV1ynXsAAChN/5ZNAJdlXXKeewAAKE3vlk32lmVdcp97AAAoTQGXTQKXZV1yoHsAAChNApdNBJdlXXKhewAAKE0Cl00Dl2VdcqJ7AAAoTQOXTQWXZV1yo3sAAChNBJdNBpdlXXKkewAAKE0Gl00Hl2VdcqV7AAAoTQaXTQiXZV1ypnsAAChNB5dNCZdlXXKnewAAKE0Il00Kl2Vdcqh7AAAoTQmXTQuXZV1yqXsAAChNCpdNC5dlXXKqewAAKE34lk0Bl2Vdcqt7AAAoTQyXTQ2XZV1yrHsAAChNDZdNDpdlXXKtewAAKE0Ol00Pl2Vdcq57AAAoTQOXTQyXZV1yr3sAAChNEJdNEZdlXXKwewAAKE0Rl00Sl2VdcrF7AAAoTRGXTROXZV1ysnsAAChNEpdNFJdlXXKzewAAKE0Tl00Vl2VdcrR7AAAoTRWXTReXZV1ytXsAAChNFZdNFpdlXXK2ewAAKE0Wl00al2Vdcrd7AAAoTReXTRiXZV1yuHsAAChNF5dNGZdlXXK5ewAAKE0Yl00al2Vdcrp7AAAoTRiXTRyXZV1yu3sAAChNGZdNHZdlXXK8ewAAKE0bl00cl2Vdcr17AAAoTRuXTR2XZV1yvnsAAChNDpdNEJdlXXK/ewAAKE0el00fl2VdcsB7AAAoTR+XTSGXZV1ywXsAAChNH5dNIJdlXXLCewAAKE0gl00il2VdcsN7AAAoTSGXTSOXZV1yxHsAAChNI5dNJJdlXXLFewAAKE0jl00ll2VdcsZ7AAAoTRKXTR6XZV1yx3sAAChNJpdNJ5dlXXLIewAAKE0nl00pl2Vdcsl7AAAoTSeXTSiXZV1yynsAAChNKJdNKpdlXXLLewAAKE0pl00rl2Vdcsx7AAAoTSuXTS2XZV1yzXsAAChNK5dNLJdlXXLOewAAKE0gl00ml2Vdcs97AAAoTS6XTS+XZV1y0HsAAChNL5dNMZdlXXLRewAAKE0vl00wl2VdctJ7AAAoTTCXTTKXZV1y03sAAChNMZdNM5dlXXLUewAAKE0zl001l2VdctV7AAAoTTOXTTSXZV1y1nsAAChNKJdNLpdlXXLXewAAKE02l003l2Vdcth7AAAoTTeXTTiXZV1y2XsAAChNOJdNOZdlXXLaewAAKE0wl002l2Vdctt7AAAoTTqXTTuXZV1y3HsAAChNO5dNPZdlXXLdewAAKE07l008l2Vdct57AAAoTTyXTT6XZV1y33sAAChNPZdNP5dlXXLgewAAKE0/l01Al2VdcuF7AAAoTUCXTUGXZV1y4nsAAChNQJdNQpdlXXLjewAAKE04l006l2VdcuR7AAAoTUOXTUSXZV1y5XsAAChNRJdNRZdlXXLmewAAKE1El01Gl2Vdcud7AAAoTUWXTUeXZV1y6HsAAChNRpdNSJdlXXLpewAAKE1Il01Jl2Vdcup7AAAoTUmXTUqXZV1y63sAAChNSpdNTZdlXXLsewAAKE1Ll01Nl2Vdcu17AAAoTUyXTU2XZV1y7nsAAChNPJdNQ5dlXXLvewAAKE1Ol01Pl2VdcvB7AAAoTU+XTVGXZV1y8XsAAChNT5dNUJdlXXLyewAAKE1Ql01Sl2VdcvN7AAAoTVGXTVOXZV1y9HsAAChNRZdNTpdlXXL1ewAAKE1Ul01Vl2VdcvZ7AAAoTVWXTVeXZV1y93sAAChNVZdNVpdlXXL4ewAAKE1Wl01Yl2Vdcvl7AAAoTVeXTVmXZV1y+nsAAChNWZdNW5dlXXL7ewAAKE1Zl01al2Vdcvx7AAAoTVCXTVSXZV1y/XsAAChNXJdNXZdlXXL+ewAAKE1dl01fl2Vdcv97AAAoTV2XTV6XZV1yAHwAAChNXpdNYJdlXXIBfAAAKE1fl01il2VdcgJ8AAAoTV+XTWGXZV1yA3wAAChNYZdNY5dlXXIEfAAAKE1Wl01cl2VdcgV8AAAoTWSXTWWXZV1yBnwAAChNZZdNZpdlXXIHfAAAKE1ll01nl2Vdcgh8AAAoTWaXTWiXZV1yCXwAAChNZ5dNaZdlXXIKfAAAKE1pl01ql2Vdcgt8AAAoTWqXTWuXZV1yDHwAAChNa5dNbJdlXXINfAAAKE1el01kl2Vdcg58AAAoTW2XTW6XZV1yD3wAAChNbpdNb5dlXXIQfAAAKE1ul01wl2VdchF8AAAoTW+XTXGXZV1yEnwAAChNcJdNcpdlXXITfAAAKE1yl01zl2VdchR8AAAoTXOXTXSXZV1yFXwAAChNdJdNd5dlXXIWfAAAKE11l013l2Vdchd8AAAoTXaXTXeXZV1yGHwAAChNZpdNbZdlXXIZfAAAKE14l015l2Vdchp8AAAoTXmXTXuXZV1yG3wAAChNeZdNepdlXXIcfAAAKE16l018l2Vdch18AAAoTXuXTX2XZV1yHnwAAChNb5dNeJdlXXIffAAAKE1+l01/l2VdciB8AAAoTX+XTYGXZV1yIXwAAChNf5dNgJdlXXIifAAAKE2Al02Cl2VdciN8AAAoTYGXTYOXZV1yJHwAAChNg5dNhJdlXXIlfAAAKE2El02Fl2VdciZ8AAAoTYSXTYaXZV1yJ3wAAChNepdNfpdlXXIofAAAKE2Hl02Il2Vdcil8AAAoTYiXTYmXZV1yKnwAAChNiJdNipdlXXIrfAAAKE2Jl02Ll2Vdcix8AAAoTYqXTYyXZV1yLXwAAChNjJdNjZdlXXIufAAAKE2Nl02Ol2Vdci98AAAoTY6XTZGXZV1yMHwAAChNj5dNkZdlXXIxfAAAKE2Ql02Rl2VdcjJ8AAAoTYCXTYeXZV1yM3wAAChNkpdNk5dlXXI0fAAAKE2Tl02Vl2VdcjV8AAAoTZOXTZSXZV1yNnwAAChNlJdNlpdlXXI3fAAAKE2Vl02Xl2Vdcjh8AAAoTZeXTZiXZV1yOXwAAChNl5dNmZdlXXI6fAAAKE2Yl02al2Vdcjt8AAAoTZmXTZuXZV1yPHwAAChNmpdNnJdlXXI9fAAAKE2bl02cl2Vdcj58AAAoTYmXTZKXZV1yP3wAAChNnZdNnpdlXXJAfAAAKE2el02gl2VdckF8AAAoTZ6XTZ+XZV1yQnwAAChNn5dNoZdlXXJDfAAAKE2gl02il2VdckR8AAAoTaKXTaOXZV1yRXwAAChNo5dNpJdlXXJGfAAAKE2jl02ll2Vdckd8AAAoTZSXTZ2XZV1ySHwAAChNppdNp5dlXXJJfAAAKE2nl02ol2Vdckp8AAAoTaiXTamXZV1yS3wAAChNn5dNppdlXXJMfAAAKE2ql02rl2Vdck18AAAoTauXTayXZV1yTnwAAChNrJdNrZdlXXJPfAAAKE2ol02ql2VdclB8AAAoTa6XTa+XZV1yUXwAAChNr5dNsZdlXXJSfAAAKE2vl02wl2VdclN8AAAoTbCXTbKXZV1yVHwAAChNsZdNs5dlXXJVfAAAKE2sl02ul2VdclZ8AAAoTbSXTbWXZV1yV3wAAChNtZdNt5dlXXJYfAAAKE21l022l2Vdcll8AAAoTbaXTbiXZV1yWnwAAChNt5dNuZdlXXJbfAAAKE2wl020l2Vdclx8AAAoTbqXTbuXZV1yXXwAAChNu5dNvZdlXXJefAAAKE27l028l2Vdcl98AAAoTbyXTb6XZV1yYHwAAChNvZdNv5dlXXJhfAAAKE2/l03Bl2VdcmJ8AAAoTb+XTcCXZV1yY3wAAChNwJdNw5dlXXJkfAAAKE3Bl03Cl2VdcmV8AAAoTcKXTcOXZV1yZnwAAChNtpdNupdlXXJnfAAAKE3El03Fl2Vdcmh8AAAoTcWXTcaXZV1yaXwAAChNxZdNx5dlXXJqfAAAKE3Gl03Il2Vdcmt8AAAoTceXTcmXZV1ybHwAAChNyZdNy5dlXXJtfAAAKE3Jl03Kl2Vdcm58AAAoTcqXTc6XZV1yb3wAAChNy5dNzJdlXXJwfAAAKE3Ll03Nl2VdcnF8AAAoTcyXTc6XZV1ycnwAAChNzJdN0JdlXXJzfAAAKE3Nl03Rl2VdcnR8AAAoTc+XTdCXZV1ydXwAAChNz5dN0ZdlXXJ2fAAAKE28l03El2Vdcnd8AAAoTdKXTdOXZV1yeHwAAChN05dN1JdlXXJ5fAAAKE3Tl03Vl2Vdcnp8AAAoTdSXTdaXZV1ye3wAAChN1ZdN15dlXXJ8fAAAKE3Xl03Yl2Vdcn18AAAoTdiXTdmXZV1yfnwAAChN2ZdN2pdlXXJ/fAAAKE3Gl03Sl2VdcoB8AAAoTduXTdyXZV1ygXwAAChN3JdN3pdlXXKCfAAAKE3cl03dl2VdcoN8AAAoTd2XTd+XZV1yhHwAAChN3pdN4JdlXXKFfAAAKE3Ul03bl2VdcoZ8AAAoTeGXTeKXZV1yh3wAAChN4pdN45dlXXKIfAAAKE3il03kl2Vdcol8AAAoTeOXTeWXZV1yinwAAChN5JdN5pdlXXKLfAAAKE3ml03ol2Vdcox8AAAoTeaXTeeXZV1yjXwAAChN55dN6ZdlXXKOfAAAKE3ol03ql2Vdco98AAAoTemXTeyXZV1ykHwAAChN6pdN7JdlXXKRfAAAKE3rl03sl2VdcpJ8AAAoTd2XTeGXZV1yk3wAAChN7ZdN7pdlXXKUfAAAKE3ul03vl2VdcpV8AAAoTe6XTfCXZV1ylnwAAChN75dN8ZdlXXKXfAAAKE3wl03yl2Vdcph8AAAoTfKXTfOXZV1ymXwAAChN85dN9JdlXXKafAAAKE30l033l2Vdcpt8AAAoTfWXTfeXZV1ynHwAAChN9pdN95dlXXKdfAAAKE3jl03tl2Vdcp58AAAoTfiXTfmXZV1yn3wAAChN+ZdN+5dlXXKgfAAAKE35l036l2VdcqF8AAAoTfqXTfyXZV1yonwAAChN+5dN/ZdlXXKjfAAAKE3vl034l2VdcqR8AAAoTf6XTf+XZV1ypXwAAChN/5dNAZhlXXKmfAAAKE3/l00AmGVdcqd8AAAoTQCYTQKYZV1yqHwAAChNAZhNA5hlXXKpfAAAKE0DmE0EmGVdcqp8AAAoTQOYTQWYZV1yq3wAAChN+pdN/pdlXXKsfAAAKE0GmE0HmGVdcq18AAAoTQeYTQmYZV1yrnwAAChNB5hNCJhlXXKvfAAAKE0ImE0KmGVdcrB8AAAoTQmYTQyYZV1ysXwAAChNCZhNC5hlXXKyfAAAKE0AmE0GmGVdcrN8AAAoTQ2YTQ6YZV1ytHwAAChNDphNEJhlXXK1fAAAKE0OmE0PmGVdcrZ8AAAoTQ+YTRGYZV1yt3wAAChNEJhNEphlXXK4fAAAKE0SmE0TmGVdcrl8AAAoTRKYTRSYZV1yunwAAChNCJhNDZhlXXK7fAAAKE0VmE0WmGVdcrx8AAAoTRaYTRiYZV1yvXwAAChNFphNF5hlXXK+fAAAKE0XmE0ZmGVdcr98AAAoTRiYTRuYZV1ywHwAAChNGJhNGphlXXLBfAAAKE0amE0cmGVdcsJ8AAAoTQ+YTRWYZV1yw3wAAChNHZhNHphlXXLEfAAAKE0emE0gmGVdcsV8AAAoTR6YTR+YZV1yxnwAAChNH5hNIZhlXXLHfAAAKE0gmE0imGVdcsh8AAAoTSKYTSOYZV1yyXwAAChNI5hNJJhlXXLKfAAAKE0jmE0lmGVdcst8AAAoTReYTR2YZV1yzHwAAChNJphNJ5hlXXLNfAAAKE0nmE0pmGVdcs58AAAoTSeYTSiYZV1yz3wAAChNKJhNKphlXXLQfAAAKE0pmE0rmGVdctF8AAAoTR+YTSaYZV1y0nwAAChNLJhNLZhlXXLTfAAAKE0tmE0vmGVdctR8AAAoTS2YTS6YZV1y1XwAAChNLphNMJhlXXLWfAAAKE0vmE0xmGVdctd8AAAoTTGYTTKYZV1y2HwAAChNMZhNM5hlXXLZfAAAKE0ymE00mGVdctp8AAAoTTOYTTWYZV1y23wAAChNNJhNNphlXXLcfAAAKE01mE02mGVdct18AAAoTSiYTSyYZV1y3nwAAChNN5hNOJhlXXLffAAAKE04mE06mGVdcuB8AAAoTTiYTTmYZV1y4XwAAChNOZhNO5hlXXLifAAAKE06mE08mGVdcuN8AAAoTTyYTT2YZV1y5HwAAChNPZhNPphlXXLlfAAAKE09mE0/mGVdcuZ8AAAoTS6YTTeYZV1y53wAAChNQJhNQZhlXXLofAAAKE1BmE1DmGVdcul8AAAoTUGYTUKYZV1y6nwAAChNQphNRJhlXXLrfAAAKE1DmE1FmGVdcux8AAAoTUWYTUaYZV1y7XwAAChNRZhNR5hlXXLufAAAKE05mE1AmGVdcu98AAAoTUiYTUmYZV1y8HwAAChNSZhNSphlXXLxfAAAKE1JmE1LmGVdcvJ8AAAoTUqYTUyYZV1y83wAAChNS5hNTZhlXXL0fAAAKE1NmE1OmGVdcvV8AAAoTU6YTU+YZV1y9nwAAChNT5hNUJhlXXL3fAAAKE1CmE1ImGVdcvh8AAAoTVGYTVKYZV1y+XwAAChNUphNU5hlXXL6fAAAKE1SmE1UmGVdcvt8AAAoTVOYTVWYZV1y/HwAAChNVJhNVphlXXL9fAAAKE1WmE1XmGVdcv58AAAoTVeYTViYZV1y/3wAAChNWJhNW5hlXXIAfQAAKE1ZmE1bmGVdcgF9AAAoTVqYTVuYZV1yAn0AAChNSphNUZhlXXIDfQAAKE1cmE1dmGVdcgR9AAAoTV2YTV+YZWUoXXIFfQAAKE1dmE1emGVdcgZ9AAAoTV6YTWCYZV1yB30AAChNX5hNYZhlXXIIfQAAKE1hmE1imGVdcgl9AAAoTWKYTWOYZV1yCn0AAChNU5hNXJhlXXILfQAAKE1kmE1lmGVdcgx9AAAoTWWYTWeYZV1yDX0AAChNZZhNZphlXXIOfQAAKE1mmE1omGVdcg99AAAoTWeYTWmYZV1yEH0AAChNaZhNaphlXXIRfQAAKE1pmE1rmGVdchJ9AAAoTV6YTWSYZV1yE30AAChNbJhNbZhlXXIUfQAAKE1tmE1umGVdchV9AAAoTW6YTW+YZV1yFn0AAChNZphNbJhlXXIXfQAAKE1wmE1xmGVdchh9AAAoTXGYTXOYZV1yGX0AAChNcZhNcphlXXIafQAAKE1ymE10mGVdcht9AAAoTXOYTXWYZV1yHH0AAChNbphNcJhlXXIdfQAAKE12mE13mGVdch59AAAoTXeYTXmYZV1yH30AAChNd5hNeJhlXXIgfQAAKE14mE16mGVdciF9AAAoTXmYTXuYZV1yIn0AAChNe5hNfJhlXXIjfQAAKE17mE19mGVdciR9AAAoTXKYTXaYZV1yJX0AAChNfphNf5hlXXImfQAAKE1/mE2BmGVdcid9AAAoTX+YTYCYZV1yKH0AAChNgJhNgphlXXIpfQAAKE2BmE2EmGVdcip9AAAoTYGYTYOYZV1yK30AAChNeJhNfphlXXIsfQAAKE2FmE2GmGVdci19AAAoTYaYTYiYZV1yLn0AAChNhphNh5hlXXIvfQAAKE2HmE2JmGVdcjB9AAAoTYiYTYqYZV1yMX0AAChNiphNi5hlXXIyfQAAKE2KmE2MmGVdcjN9AAAoTYCYTYWYZV1yNH0AAChNjZhNjphlXXI1fQAAKE2OmE2PmGVdcjZ9AAAoTY6YTZCYZV1yN30AAChNj5hNkZhlXXI4fQAAKE2QmE2SmGVdcjl9AAAoTZCYTZOYZV1yOn0AAChNh5hNjZhlXXI7fQAAKE2UmE2VmGVdcjx9AAAoTZWYTZaYZV1yPX0AAChNlZhNl5hlXXI+fQAAKE2WmE2YmGVdcj99AAAoTZeYTZmYZV1yQH0AAChNmZhNm5hlXXJBfQAAKE2ZmE2amGVdckJ9AAAoTZqYTZyYZV1yQ30AAChNm5hNnZhlXXJEfQAAKE2cmE2fmGVdckV9AAAoTZ2YTZ+YZV1yRn0AAChNnphNn5hlXXJHfQAAKE2PmE2UmGVdckh9AAAoTaCYTaGYZV1ySX0AAChNoZhNo5hlXXJKfQAAKE2hmE2imGVdckt9AAAoTaKYTaSYZV1yTH0AAChNo5hNpZhlXXJNfQAAKE2lmE2mmGVdck59AAAoTaaYTaeYZV1yT30AAChNpphNqJhlXXJQfQAAKE2WmE2gmGVdclF9AAAoTamYTaqYZV1yUn0AAChNqphNrJhlXXJTfQAAKE2qmE2rmGVdclR9AAAoTauYTa2YZV1yVX0AAChNrJhNrphlXXJWfQAAKE2umE2vmGVdcld9AAAoTa6YTbCYZV1yWH0AAChNr5hNsZhlXXJZfQAAKE2wmE2ymGVdclp9AAAoTbGYTbOYZV1yW30AAChNsphNs5hlXXJcfQAAKE2imE2pmGVdcl19AAAoTbSYTbWYZV1yXn0AAChNtZhNtphlXXJffQAAKE21mE23mGVdcmB9AAAoTbaYTbiYZV1yYX0AAChNt5hNuZhlXXJifQAAKE23mE26mGVdcmN9AAAoTauYTbSYZV1yZH0AAChNu5hNvJhlXXJlfQAAKE28mE2+mGVdcmZ9AAAoTbyYTb2YZV1yZ30AAChNvZhNv5hlXXJofQAAKE2+mE3AmGVdcml9AAAoTcCYTcKYZV1yan0AAChNwJhNwZhlXXJrfQAAKE3BmE3EmGVdcmx9AAAoTcKYTcOYZV1ybX0AAChNw5hNxJhlXXJufQAAKE22mE27mGVdcm99AAAoTcWYTcaYZV1ycH0AAChNxphNyJhlXXJxfQAAKE3GmE3HmGVdcnJ9AAAoTceYTcmYZV1yc30AAChNyJhNy5hlXXJ0fQAAKE3ImE3KmGVdcnV9AAAoTb2YTcWYZV1ydn0AAChNzJhNzZhlXXJ3fQAAKE3NmE3PmGVdcnh9AAAoTc2YTc6YZV1yeX0AAChNzphN0JhlXXJ6fQAAKE3PmE3RmGVdcnt9AAAoTdGYTdKYZV1yfH0AAChN0ZhN05hlXXJ9fQAAKE3HmE3MmGVdcn59AAAoTdSYTdWYZV1yf30AAChN1ZhN1phlXXKAfQAAKE3VmE3XmGVdcoF9AAAoTdaYTdiYZV1ygn0AAChN15hN2ZhlXXKDfQAAKE3ZmE3amGVdcoR9AAAoTdqYTduYZV1yhX0AAChN25hN3JhlXXKGfQAAKE3OmE3UmGVdcod9AAAoTd2YTd6YZV1yiH0AAChN3phN4JhlXXKJfQAAKE3emE3fmGVdcop9AAAoTd+YTeGYZV1yi30AAChN4JhN4phlXXKMfQAAKE3imE3jmGVdco19AAAoTeKYTeSYZV1yjn0AAChN1phN3ZhlXXKPfQAAKE3lmE3mmGVdcpB9AAAoTeaYTeeYZV1ykX0AAChN5phN6JhlXXKSfQAAKE3nmE3pmGVdcpN9AAAoTeiYTeqYZV1ylH0AAChN6phN65hlXXKVfQAAKE3rmE3smGVdcpZ9AAAoTeyYTe2YZV1yl30AAChN35hN5ZhlXXKYfQAAKE3umE3vmGVdcpl9AAAoTe+YTfGYZV1ymn0AAChN75hN8JhlXXKbfQAAKE3wmE3ymGVdcpx9AAAoTfGYTfOYZV1ynX0AAChN55hN7phlXXKefQAAKE30mE31mGVdcp99AAAoTfWYTfaYZV1yoH0AAChN9ZhN95hlXXKhfQAAKE32mE34mGVdcqJ9AAAoTfeYTfmYZV1yo30AAChN+ZhN+phlXXKkfQAAKE36mE37mGVdcqV9AAAoTfuYTfyYZV1ypn0AAChN8JhN9JhlXXKnfQAAKE39mE3+mGVdcqh9AAAoTf6YTf+YZV1yqX0AAChN/phNAJllXXKqfQAAKE3/mE0BmWVdcqt9AAAoTQCZTQKZZV1yrH0AAChNAplNBJllXXKtfQAAKE0CmU0DmWVdcq59AAAoTQOZTQeZZV1yr30AAChNBJlNBZllXXKwfQAAKE0EmU0GmWVdcrF9AAAoTQWZTQeZZV1ysn0AAChNBZlNCZllXXKzfQAAKE0GmU0KmWVdcrR9AAAoTQiZTQmZZV1ytX0AAChNCJlNCpllXXK2fQAAKE32mE39mGVdcrd9AAAoTQuZTQyZZV1yuH0AAChNDJlNDpllXXK5fQAAKE0MmU0NmWVdcrp9AAAoTQ2ZTQ+ZZV1yu30AAChNDZlNE5llXXK8fQAAKE0OmU0QmWVdcr19AAAoTRCZTRGZZV1yvn0AAChNEJlNEpllXXK/fQAAKE3/mE0LmWVdcsB9AAAoTRSZTRWZZV1ywX0AAChNFZlNF5llXXLCfQAAKE0VmU0WmWVdcsN9AAAoTRaZTRiZZV1yxH0AAChNF5lNGZllXXLFfQAAKE0ZmU0amWVdcsZ9AAAoTRqZTRuZZV1yx30AAChNHJlNHZllXXLIfQAAKE0dmU0emWVdcsl9AAAoTR2ZTR+ZZV1yyn0AAChNHplNIJllXXLLfQAAKE0fmU0hmWVdcsx9AAAoTSGZTSOZZV1yzX0AAChNIZlNIpllXXLOfQAAKE0imU0kmWVdcs99AAAoTSOZTSWZZV1y0H0AAChNJJlNJ5llXXLRfQAAKE0lmU0nmWVdctJ9AAAoTSaZTSeZZV1y030AAChNFplNHJllXXLUfQAAKE0omU0pmWVdctV9AAAoTSmZTSuZZV1y1n0AAChNKZlNKpllXXLXfQAAKE0qmU0smWVdcth9AAAoTSuZTS6ZZV1y2X0AAChNK5lNLZllXXLafQAAKE0emU0omWVdctt9AAAoTS+ZTTCZZV1y3H0AAChNMJlNMZllXXLdfQAAKE0wmU0ymWVdct59AAAoTTGZTTOZZV1y330AAChNMplNNJllXXLgfQAAKE0ymU01mWVdcuF9AAAoTSqZTS+ZZV1y4n0AAChNNplNN5llXXLjfQAAKE03mU04mWVdcuR9AAAoTTeZTTmZZV1y5X0AAChNOJlNOpllXXLmfQAAKE05mU07mWVdcud9AAAoTTuZTTyZZV1y6H0AAChNPJlNPZllXXLpfQAAKE09mU0+mWVdcup9AAAoTTGZTTaZZV1y630AAChNP5lNQJllXXLsfQAAKE1AmU1BmWVdcu19AAAoTUCZTUKZZV1y7n0AAChNQZlNQ5llXXLvfQAAKE1CmU1EmWVdcvB9AAAoTUSZTUWZZV1y8X0AAChNRZlNRpllXXLyfQAAKE1GmU1JmWVdcvN9AAAoTUeZTUmZZV1y9H0AAChNSJlNSZllXXL1fQAAKE04mU0/mWVdcvZ9AAAoTUqZTUuZZV1y930AAChNS5lNTZllXXL4fQAAKE1LmU1MmWVdcvl9AAAoTUyZTU6ZZV1y+n0AAChNTZlNT5llXXL7fQAAKE1PmU1QmWVdcvx9AAAoTU+ZTVGZZV1y/X0AAChNQZlNSpllXXL+fQAAKE1SmU1TmWVdcv99AAAoTVOZTVWZZV1yAH4AAChNU5lNVJllXXIBfgAAKE1UmU1WmWVdcgJ+AAAoTVWZTVeZZV1yA34AAChNTJlNUpllXXIEfgAAKE1YmU1ZmWVdcgV+AAAoTVmZTVuZZV1yBn4AAChNWZlNWpllXXIHfgAAKE1amU1cmWVdcgh+AAAoTVuZTV2ZZV1yCX4AAChNXZlNXpllXXIKfgAAKE1emU1fmWVdcgt+AAAoTV6ZTWCZZV1yDH4AAChNVJlNWJllXXINfgAAKE1hmU1imWVdcg5+AAAoTWKZTWOZZV1yD34AAChNYplNZJllXXIQfgAAKE1jmU1lmWVdchF+AAAoTWSZTWaZZV1yEn4AAChNZplNaJllXXITfgAAKE1mmU1nmWVdchR+AAAoTWeZTWmZZV1yFX4AAChNaJlNapllXXIWfgAAKE1pmU1smWVdchd+AAAoTWqZTWyZZV1yGH4AAChNa5lNbJllXXIZfgAAKE1amU1hmWVdchp+AAAoTW2ZTW6ZZV1yG34AAChNbplNb5llXXIcfgAAKE1umU1wmWVdch1+AAAoTW+ZTXGZZV1yHn4AAChNcJlNcpllXXIffgAAKE1ymU1zmWVdciB+AAAoTXOZTXSZZV1yIX4AAChNdJlNdZllXXIifgAAKE1jmU1tmWVdciN+AAAoTXaZTXeZZV1yJH4AAChNd5lNeJllXXIlfgAAKE13mU15mWVdciZ+AAAoTXiZTXqZZV1yJ34AAChNeZlNe5llXXIofgAAKE17mU18mWVdcil+AAAoTXyZTX2ZZV1yKn4AAChNfZlNgJllXXIrfgAAKE1+mU2AmWVdcix+AAAoTX+ZTYCZZV1yLX4AAChNb5lNdpllXXIufgAAKE2BmU2CmWVdci9+AAAoTYKZTYSZZV1yMH4AAChNgplNg5llXXIxfgAAKE2DmU2FmWVdcjJ+AAAoTYSZTYaZZV1yM34AAChNhplNiJllXXI0fgAAKE2GmU2HmWVdcjV+AAAoTXiZTYGZZV1yNn4AAChNiZlNj5llXXI3fgAAKE2JmU2KmWVdcjh+AAAoTYqZTYyZZV1yOX4AAChNiplNi5llXXI6fgAAKE2LmU2NmWVdcjt+AAAoTYyZTY6ZZV1yPH4AAChNjplNj5llXXI9fgAAKE2DmU2JmWVdcj5+AAAoTZCZTZGZZV1yP34AAChNkZlNk5llXXJAfgAAKE2RmU2SmWVdckF+AAAoTZKZTZSZZV1yQn4AAChNk5lNlZllXXJDfgAAKE2LmU2QmWVdckR+AAAoTZaZTZeZZV1yRX4AAChNl5lNmZllXXJGfgAAKE2XmU2YmWVdckd+AAAoTZiZTZqZZV1ySH4AAChNmZlNm5llXXJJfgAAKE2bmU2cmWVdckp+AAAoTZyZTZ2ZZV1yS34AAChNnJlNnpllXXJMfgAAKE2SmU2WmWVdck1+AAAoTZ+ZTaCZZV1yTn4AAChNoJlNopllXXJPfgAAKE2gmU2hmWVdclB+AAAoTaGZTaOZZV1yUX4AAChNoplNpJllXXJSfgAAKE2kmU2lmWVdclN+AAAoTaSZTaaZZV1yVH4AAChNmJlNn5llXXJVfgAAKE2nmU2omWVdclZ+AAAoTaiZTamZZV1yV34AAChNqJlNqpllXXJYfgAAKE2pmU2rmWVdcll+AAAoTaqZTayZZV1yWn4AAChNqplNrZllXXJbfgAAKE2hmU2nmWVdclx+AAAoTa6ZTa+ZZV1yXX4AAChNr5lNsZllXXJefgAAKE2vmU2wmWVdcl9+AAAoTbCZTbKZZV1yYH4AAChNsZlNs5llXXJhfgAAKE2zmU20mWVdcmJ+AAAoTbOZTbWZZV1yY34AAChNqZlNrpllXXJkfgAAKE22mU23mWVdcmV+AAAoTbeZTbmZZV1yZn4AAChNt5lNuJllXXJnfgAAKE24mU26mWVdcmh+AAAoTbmZTbuZZV1yaX4AAChNu5lNvJllXXJqfgAAKE27mU29mWVdcmt+AAAoTbCZTbaZZV1ybH4AAChNvplNxJllXXJtfgAAKE2+mU2/mWVdcm5+AAAoTb+ZTcGZZV1yb34AAChNv5lNwJllXXJwfgAAKE3AmU3CmWVdcnF+AAAoTcGZTcOZZV1ycn4AAChNw5lNxJllXXJzfgAAKE24mU2+mWVdcnR+AAAoTcWZTcaZZV1ydX4AAChNxplNx5llXXJ2fgAAKE3GmU3ImWVdcnd+AAAoTceZTcmZZV1yeH4AAChNyJlNypllXXJ5fgAAKE3ImU3LmWVdcnp+AAAoTcCZTcWZZV1ye34AAChNzJlNzZllXXJ8fgAAKE3NmU3PmWVdcn1+AAAoTc2ZTc6ZZV1yfn4AAChNzplN0JllXXJ/fgAAKE3PmU3RmWVdcoB+AAAoTdGZTdKZZV1ygX4AAChN0plN05llXXKCfgAAKE3SmU3UmWVdcoN+AAAoTceZTcyZZV1yhH4AAChN1ZlN1pllXXKFfgAAKE3WmU3XmWVdcoZ+AAAoTdeZTdiZZV1yh34AAChNzplN1ZllXXKIfgAAKE3ZmU3fmWVdcol+AAAoTdmZTdqZZV1yin4AAChN2plN3JllXXKLfgAAKE3amU3bmWVdcox+AAAoTduZTd2ZZV1yjX4AAChN3JlN3pllXXKOfgAAKE3emU3fmWVdco9+AAAoTdeZTdmZZV1ykH4AAChN4JlN4ZllXXKRfgAAKE3hmU3jmWVdcpJ+AAAoTeGZTeKZZV1yk34AAChN4plN5JllXXKUfgAAKE3jmU3lmWVdcpV+AAAoTeWZTeeZZV1yln4AAChN5ZlN5pllXXKXfgAAKE3bmU3gmWVdcph+AAAoTeiZTemZZV1ymX4AAChN6ZlN65llXXKafgAAKE3pmU3qmWVdcpt+AAAoTeqZTeyZZV1ynH4AAChN65lN7ZllXXKdfgAAKE3imU3omWVdcp5+AAAoTe6ZTe+ZZV1yn34AAChN75lN8JllXXKgfgAAKE3wmU3xmWVdcqF+AAAoTeqZTe6ZZV1yon4AAChN8plN85llXXKjfgAAKE3zmU31mWVdcqR+AAAoTfOZTfSZZV1ypX4AAChN9JlN9pllXXKmfgAAKE31mU34mWVdcqd+AAAoTfWZTfeZZV1yqH4AAChN8JlN8pllXXKpfgAAKE35mU36mWVdcqp+AAAoTfqZTfyZZV1yq34AAChN+plN+5llXXKsfgAAKE37mU39mWVdcq1+AAAoTfyZTf6ZZV1yrn4AAChN/plN/5llXXKvfgAAKE3+mU0AmmVdcrB+AAAoTfSZTfmZZV1ysX4AAChNAZpNApplXXKyfgAAKE0Cmk0EmmVdcrN+AAAoTQKaTQOaZV1ytH4AAChNA5pNBZplXXK1fgAAKE0Emk0HmmVdcrZ+AAAoTQSaTQaaZV1yt34AAChN+5lNAZplXXK4fgAAKE0Imk0JmmVdcrl+AAAoTQmaTQuaZV1yun4AAChNCZpNCpplXXK7fgAAKE0Kmk0MmmVdcrx+AAAoTQuaTQ6aZV1yvX4AAChNC5pNDZplXXK+fgAAKE0Nmk0PmmVdcr9+AAAoTQOaTQiaZV1ywH4AAChNEJpNEZplXXLBfgAAKE0Rmk0TmmVdcsJ+AAAoTRGaTRKaZV1yw34AAChNEppNFJplXXLEfgAAKE0Tmk0VmmVdcsV+AAAoTRWaTRaaZV1yxn4AAChNFppNGJplXXLHfgAAKE0Wmk0XmmVdcsh+AAAoTQqaTRCaZV1yyX4AAChNGZpNGpplXXLKfgAAKE0amk0cmmVdcst+AAAoTRqaTRuaZV1yzH4AAChNG5pNHZplXXLNfgAAKE0cmk0emmVdcs5+AAAoTR6aTR+aZV1yz34AAChNHppNIJplXXLQfgAAKE0Smk0ZmmVdctF+AAAoTSGaTSKaZV1y0n4AAChNIppNJJplXXLTfgAAKE0imk0jmmVdctR+AAAoTSOaTSWaZV1y1X4AAChNJJpNJpplXXLWfgAAKE0mmk0nmmVdctd+AAAoTSeaTSiaZV1y2H4AAChNJ5pNKZplXXLZfgAAKE0bmk0hmmVdctp+AAAoTSqaTSuaZV1y234AAChNK5pNLZplXXLcfgAAKE0rmk0smmVdct1+AAAoTSyaTS6aZV1y3n4AAChNLZpNL5plXXLffgAAKE0vmk0wmmVdcuB+AAAoTTCaTTGaZV1y4X4AAChNMJpNMpplXXLifgAAKE0jmk0qmmVdcuN+AAAoTTOaTTSaZV1y5H4AAChNNJpNNpplXXLlfgAAKE00mk01mmVdcuZ+AAAoTTWaTTeaZV1y534AAChNNppNOJplXXLofgAAKE0smk0zmmVdcul+AAAoTTmaTTqaZV1y6n4AAChNOppNO5plXXLrfgAAKE06mk08mmVdcux+AAAoTTuaTT2aZV1y7X4AAChNPJpNPpplXXLufgAAKE0+mk0/mmVdcu9+AAAoTT+aTUCaZV1y8H4AAChNQJpNQ5plXXLxfgAAKE1Bmk1DmmVdcvJ+AAAoTUKaTUOaZV1y834AAChNNZpNOZplXXL0fgAAKE1Emk1KmmVdcvV+AAAoTUSaTUWaZV1y9n4AAChNRZpNR5plXXL3fgAAKE1Fmk1GmmVdcvh+AAAoTUaaTUiaZV1y+X4AAChNR5pNSZplXXL6fgAAKE1Jmk1KmmVdcvt+AAAoTTuaTUSaZV1y/H4AAChNS5pNTJplXXL9fgAAKE1Mmk1NmmVdcv5+AAAoTUyaTU6aZV1y/34AAChNTZpNT5plXXIAfwAAKE1Omk1QmmVdcgF/AAAoTU6aTVGaZV1yAn8AAChNRppNS5plXXIDfwAAKE1Smk1TmmVdcgR/AAAoTVOaTVWaZV1yBX8AAChNU5pNVJplXXIGfwAAKE1Umk1WmmVdcgd/AAAoTVWaTVeaZV1yCH8AAChNV5pNWJplXXIJfwAAKE1Xmk1ZmmVdcgp/AAAoTU2aTVKaZV1yC38AAChNWppNW5plXXIMfwAAKE1bmk1cmmVdcg1/AAAoTVuaTV2aZV1yDn8AAChNXJpNXpplXXIPfwAAKE1dmk1fmmVdchB/AAAoTV+aTWCaZV1yEX8AAChNYJpNYZplXXISfwAAKE1hmk1immVdchN/AAAoTVSaTVqaZV1yFH8AAChNY5pNZJplXXIVfwAAKE1kmk1mmmVdchZ/AAAoTWSaTWWaZV1yF38AAChNZZpNZ5plXXIYfwAAKE1mmk1ommVdchl/AAAoTVyaTWOaZV1yGn8AAChNaZpNapplXXIbfwAAKE1qmk1smmVdchx/AAAoTWqaTWuaZV1yHX8AAChNa5pNbZplXXIefwAAKE1smk1ummVdch9/AAAoTWWaTWmaZV1yIH8AAChNb5pNcJplXXIhfwAAKE1wmk1ymmVdciJ/AAAoTXCaTXGaZV1yI38AAChNcZpNc5plXXIkfwAAKE1ymk10mmVdciV/AAAoTXSaTXWaZV1yJn8AAChNdJpNdpplXXInfwAAKE11mk13mmVdcih/AAAoTXaaTXiaZV1yKX8AAChNd5pNeZplXXIqfwAAKE14mk15mmVdcit/AAAoTWuaTW+aZV1yLH8AAChNeppNe5plXXItfwAAKE17mk19mmVdci5/AAAoTXuaTXyaZV1yL38AAChNfJpNfpplXXIwfwAAKE19mk2AmmVdcjF/AAAoTX2aTX+aZV1yMn8AAChNcZpNepplXXIzfwAAKE2Bmk2CmmVdcjR/AAAoTYKaTYSaZV1yNX8AAChNgppNg5plXXI2fwAAKE2Dmk2FmmVdcjd/AAAoTYSaTYaaZV1yOH8AAChNhppNiJplXXI5fwAAKE2Gmk2HmmVdcjp/AAAoTXyaTYGaZV1yO38AAChNiZpNipplXXI8fwAAKE2Kmk2MmmVdcj1/AAAoTYqaTYuaZV1yPn8AAChNi5pNjZplXXI/fwAAKE2Mmk2OmmVdckB/AAAoTYOaTYmaZV1yQX8AAChNj5pNkJplXXJCfwAAKE2Qmk2SmmVdckN/AAAoTZCaTZGaZV1yRH8AAChNkZpNk5plXXJFfwAAKE2Smk2UmmVdckZ/AAAoTZSaTZWaZV1yR38AAChNlJpNlpplXXJIfwAAKE2Vmk2XmmVdckl/AAAoTZaaTZiaZV1ySn8AAChNl5pNmZplXXJLfwAAKE2Ymk2ZmmVdckx/AAAoTYuaTY+aZV1yTX8AAChNmppNm5plXXJOfwAAKE2bmk2dmmVdck9/AAAoTZuaTZyaZV1yUH8AAChNnJpNnpplXXJRfwAAKE2dmk2fmmVdclJ/AAAoTZ+aTaCaZV1yU38AAChNn5pNoZplXXJUfwAAKE2Rmk2ammVdclV/AAAoTaKaTaOaZV1yVn8AAChNo5pNpJplXXJXfwAAKE2jmk2lmmVdclh/AAAoTaSaTaaaZV1yWX8AAChNpZpNp5plXXJafwAAKE2nmk2pmmVdclt/AAAoTaeaTaiaZV1yXH8AAChNqJpNrJplXXJdfwAAKE2pmk2qmmVdcl5/AAAoTamaTauaZV1yX38AAChNqppNrJplXXJgfwAAKE2qmk2ummVdcmF/AAAoTauaTa+aZV1yYn8AAChNrZpNrpplXXJjfwAAKE2tmk2vmmVdcmR/AAAoTZyaTaKaZV1yZX8AAChNsJpNsZplXXJmfwAAKE2xmk2zmmVdcmd/AAAoTbGaTbKaZV1yaH8AAChNsppNtJplXXJpfwAAKE2zmk21mmVdcmp/AAAoTbWaTbaaZV1ya38AAChNtppNt5plXXJsfwAAKE22mk24mmVdcm1/AAAoTaSaTbCaZV1ybn8AAChNuZpNupplXXJvfwAAKE26mk28mmVdcnB/AAAoTbqaTbuaZV1ycX8AAChNu5pNvZplXXJyfwAAKE28mk2+mmVdcnN/AAAoTb6aTb+aZV1ydH8AAChNvppNwJplXXJ1fwAAKE2ymk25mmVdcnZ/AAAoTcGaTcKaZV1yd38AAChNwppNxJplXXJ4fwAAKE3Cmk3DmmVdcnl/AAAoTcOaTcWaZV1yen8AAChNxJpNxpplXXJ7fwAAKE3Gmk3ImmVdcnx/AAAoTcaaTceaZV1yfX8AAChNu5pNwZplXXJ+fwAAKE3Jmk3KmmVdcn9/AAAoTcqaTcuaZV1ygH8AAChNy5pNzJplXXKBfwAAKE3Dmk3JmmVdcoJ/AAAoTc2aTc6aZV1yg38AAChNzppN0JplXXKEfwAAKE3Omk3PmmVdcoV/AAAoTc+aTdGaZV1yhn8AAChN0JpN0pplXXKHfwAAKE3Smk3TmmVdcoh/AAAoTdKaTdSaZV1yiX8AAChNy5pNzZplXXKKfwAAKE3Vmk3bmmVdcot/AAAoTdWaTdaaZV1yjH8AAChN1ppN2JplXXKNfwAAKE3Wmk3XmmVdco5/AAAoTdeaTdmaZV1yj38AAChN2JpN2pplXXKQfwAAKE3amk3bmmVdcpF/AAAoTc+aTdWaZV1ykn8AAChN3JpN3ZplXXKTfwAAKE3dmk3fmmVdcpR/AAAoTd2aTd6aZV1ylX8AAChN3ppN4JplXXKWfwAAKE3fmk3hmmVdcpd/AAAoTeGaTeKaZV1ymH8AAChN4ZpN45plXXKZfwAAKE3imk3kmmVdcpp/AAAoTeOaTeWaZV1ym38AAChN5JpN5pplXXKcfwAAKE3lmk3mmmVdcp1/AAAoTdeaTdyaZV1ynn8AAChN55pN7ZplXXKffwAAKE3nmk3ommVdcqB/AAAoTeiaTeqaZV1yoX8AAChN6JpN6ZplXXKifwAAKE3pmk3rmmVdcqN/AAAoTeqaTeyaZV1ypH8AAChN7JpN7ZplXXKlfwAAKE3emk3nmmVdcqZ/AAAoTe6aTe+aZV1yp38AAChN75pN8ZplXXKofwAAKE3vmk3wmmVdcql/AAAoTfCaTfKaZV1yqn8AAChN8ZpN85plXXKrfwAAKE3zmk30mmVdcqx/AAAoTfSaTfaaZV1yrX8AAChN9JpN9ZplXXKufwAAKE3pmk3ummVdcq9/AAAoTfeaTfiaZV1ysH8AAChN+JpN+pplXXKxfwAAKE34mk35mmVdcrJ/AAAoTfmaTfuaZV1ys38AAChN+ppN/JplXXK0fwAAKE38mk3+mmVdcrV/AAAoTfyaTf2aZV1ytn8AAChN8JpN95plXXK3fwAAKE3/mk0Am2Vdcrh/AAAoTQCbTQGbZV1yuX8AAChNAJtNAptlXXK6fwAAKE0Bm00Dm2Vdcrt/AAAoTQKbTQSbZV1yvH8AAChNAptNBZtlXXK9fwAAKE35mk3/mmVdcr5/AAAoTQabTQebZV1yv38AAChNB5tNCJtlXXLAfwAAKE0Hm00Jm2VdcsF/AAAoTQibTQqbZV1ywn8AAChNCZtNC5tlXXLDfwAAKE0Lm00Mm2VdcsR/AAAoTQybTQ2bZV1yxX8AAChNDZtNEJtlXXLGfwAAKE0Om00Qm2Vdcsd/AAAoTQ+bTRCbZV1yyH8AAChNAZtNBptlXXLJfwAAKE0Rm00Sm2Vdcsp/AAAoTRKbTRSbZV1yy38AAChNEptNE5tlXXLMfwAAKE0Tm00Vm2Vdcs1/AAAoTRSbTRebZV1yzn8AAChNFJtNFptlXXLPfwAAKE0Im00Rm2VdctB/AAAoTRibTRmbZV1y0X8AAChNGZtNG5tlXXLSfwAAKE0Zm00am2VdctN/AAAoTRqbTRybZV1y1H8AAChNG5tNHptlXXLVfwAAKE0bm00dm2VdctZ/AAAoTR2bTR+bZV1y138AAChNE5tNGJtlXXLYfwAAKE0gm00hm2Vdctl/AAAoTSGbTSObZV1y2n8AAChNIZtNIptlXXLbfwAAKE0im00km2Vdctx/AAAoTSObTSabZV1y3X8AAChNI5tNJZtlXXLefwAAKE0am00gm2Vdct9/AAAoTSebTSibZV1y4H8AAChNKJtNKZtlXXLhfwAAKE0om00qm2VdcuJ/AAAoTSmbTSubZV1y438AAChNKptNLJtlXXLkfwAAKE0sm00tm2VdcuV/AAAoTS2bTS6bZV1y5n8AAChNLptNL5tlXXLnfwAAKE0im00nm2Vdcuh/AAAoTTCbTTGbZV1y6X8AAChNMZtNMptlXXLqfwAAKE0xm00zm2Vdcut/AAAoTTKbTTSbZV1y7H8AAChNM5tNNZtlXXLtfwAAKE01m002m2Vdcu5/AAAoTTabTTebZV1y738AAChNN5tNOptlXXLwfwAAKE04m006m2VdcvF/AAAoTTmbTTqbZV1y8n8AAChNKZtNMJtlXXLzfwAAKE07m008m2VdcvR/AAAoTTybTT6bZV1y9X8AAChNPJtNPZtlXXL2fwAAKE09m00/m2Vdcvd/AAAoTT6bTUCbZV1y+H8AAChNQJtNQZtlXXL5fwAAKE1Bm01Dm2Vdcvp/AAAoTUGbTUKbZV1y+38AAChNMptNO5tlXXL8fwAAKE1Em01Fm2Vdcv1/AAAoTUWbTUebZV1y/n8AAChNRZtNRptlXXL/fwAAKE1Gm01Im2VdcgCAAAAoTUebTUqbZV1yAYAAAChNR5tNSZtlXXICgAAAKE1Jm01Lm2VdcgOAAAAoTT2bTUSbZV1yBIAAAChNTJtNTZtlXXIFgAAAKE1Nm01Om2VdcgaAAAAoTU6bTU+bZV1yB4AAAChNRptNTJtlXXIIgAAAKE1Qm01Rm2VdcgmAAAAoTVGbTVKbZV1yCoAAAChNUZtNU5tlXXILgAAAKE1Sm01Um2VdcgyAAAAoTVObTVWbZV1yDYAAAChNU5tNVptlXXIOgAAAKE1Om01Qm2Vdcg+AAAAoTVebTVibZV1yEIAAAChNWJtNWptlXXIRgAAAKE1Ym01Zm2VdchKAAAAoTVmbTVubZV1yE4AAAChNUptNV5tlXXIUgAAAKE1cm01dm2VdchWAAAAoTV2bTV+bZV1yFoAAAChNXZtNXptlXXIXgAAAKE1em01gm2VdchiAAAAoTV+bTWGbZV1yGYAAAChNYZtNYptlXXIagAAAKE1hm01jm2VdchuAAAAoTVmbTVybZV1yHIAAAChNZJtNZZtlXXIdgAAAKE1lm01mm2Vdch6AAAAoTWWbTWebZV1yH4AAAChNZptNaJtlXXIggAAAKE1nm01pm2VdciGAAAAoTWmbTWubZV1yIoAAAChNaZtNaptlXXIjgAAAKE1qm01sm2VdciSAAAAoTWubTW2bZV1yJYAAAChNbJtNb5tlXXImgAAAKE1tm01vm2VdcieAAAAoTW6bTW+bZV1yKIAAAChNXptNZJtlXXIpgAAAKE1wm01xm2VdciqAAAAoTXGbTXObZV1yK4AAAChNcZtNcptlXXIsgAAAKE1ym010m2Vdci2AAAAoTXObTXWbZV1yLoAAAChNdZtNdptlXXIvgAAAKE11m013m2VdcjCAAAAoTWabTXCbZV1yMYAAAChNeJtNeZtlXXIygAAAKE15m017m2VdcjOAAAAoTXmbTXqbZV1yNIAAAChNeptNfJtlXXI1gAAAKE17m019m2VdcjaAAAAoTX2bTX6bZV1yN4AAAChNfZtNf5tlXXI4gAAAKE1ym014m2VdcjmAAAAoTYCbTYabZV1yOoAAAChNgJtNgZtlXXI7gAAAKE2Bm02Dm2VdcjyAAAAoTYGbTYKbZV1yPYAAAChNgptNhJtlXXI+gAAAKE2Dm02Fm2Vdcj+AAAAoTYWbTYabZV1yQIAAAChNeptNgJtlXXJBgAAAKE2Hm02Im2VdckKAAAAoTYibTYqbZV1yQ4AAAChNiJtNiZtlXXJEgAAAKE2Jm02Lm2VdckWAAAAoTYqbTY2bZV1yRoAAAChNiptNjJtlXXJHgAAAKE2Cm02Hm2VdckiAAAAoTY6bTY+bZV1ySYAAAChNj5tNkZtlXXJKgAAAKE2Pm02Qm2VdckuAAAAoTZCbTZKbZV1yTIAAAChNiZtNjptlXXJNgAAAKE2Tm02Um2Vdck6AAAAoTZSbTZabZV1yT4AAAChNlJtNlZtlXXJQgAAAKE2Vm02Xm2VdclGAAAAoTZabTZibZV1yUoAAAChNmJtNmZtlXXJTgAAAKE2Ym02am2VdclSAAAAoTZmbTZubZV1yVYAAAChNmptNnJtlXXJWgAAAKE2bm02dm2VdcleAAAAoTZybTZ2bZV1yWIAAAChNkJtNk5tlXXJZgAAAKE2em02fm2VdclqAAAAoTZ+bTaGbZV1yW4AAAChNn5tNoJtlXXJcgAAAKE2gm02im2Vdcl2AAAAoTaGbTaSbZV1yXoAAAChNoZtNo5tlXXJfgAAAKE2jm02lm2VdcmCAAAAoTZWbTZ6bZV1yYYAAAChNpptNrJtlXXJigAAAKE2mm02nm2VdcmOAAAAoTaebTambZV1yZIAAAChNp5tNqJtlXXJlgAAAKE2om02qm2VdcmaAAAAoTambTaubZV1yZ4AAAChNq5tNrJtlXXJogAAAKE2gm02mm2VdcmmAAAAoTa2bTa6bZV1yaoAAAChNrptNsJtlXXJrgAAAKE2um02vm2VdcmyAAAAoTa+bTbGbZV1ybYAAAChNsJtNs5tlXXJugAAAKE2wm02ym2Vdcm+AAAAoTaibTa2bZV1ycIAAAChNtJtNtZtlXXJxgAAAKE21m023m2VdcnKAAAAoTbWbTbabZV1yc4AAAChNtptNuJtlXXJ0gAAAKE23m025m2VdcnWAAAAoTbmbTbqbZV1ydoAAAChNuZtNu5tlXXJ3gAAAKE2vm020m2VdcniAAAAoTbybTb2bZV1yeYAAAChNvZtNv5tlXXJ6gAAAKE29m02+m2VdcnuAAAAoTb6bTcCbZV1yfIAAAChNv5tNwZtlXXJ9gAAAKE3Bm03Dm2Vdcn6AAAAoTcGbTcKbZV1yf4AAAChNwptNxZtlXXKAgAAAKE3Dm03Em2VdcoGAAAAoTcSbTcWbZV1ygoAAAChNtptNvJtlXXKDgAAAKE3Gm03Hm2VdcoSAAAAoTcebTcmbZV1yhYAAAChNx5tNyJtlXXKGgAAAKE3Im03Km2VdcoeAAAAoTcmbTcubZV1yiIAAAChNy5tNzJtlXXKJgAAAKE3Mm03Om2VdcoqAAAAoTcybTc2bZV1yi4AAAChNvptNxptlXXKMgAAAKE3Pm03Vm2Vdco2AAAAoTc+bTdCbZV1yjoAAAChN0JtN0ptlXXKPgAAAKE3Qm03Rm2VdcpCAAAAoTdGbTdObZV1ykYAAAChN0ptN1JtlXXKSgAAAKE3Um03Vm2VdcpOAAAAoTcibTc+bZV1ylIAAAChN1ptN3JtlXXKVgAAAKE3Wm03Xm2VdcpaAAAAoTdebTdmbZV1yl4AAAChN15tN2JtlXXKYgAAAKE3Ym03am2VdcpmAAAAoTdmbTdubZV1ymoAAAChN25tN3JtlXXKbgAAAKE3Rm03Wm2VdcpyAAAAoTd2bTd6bZV1ynYAAAChN3ptN4JtlXXKegAAAKE3em03fm2Vdcp+AAAAoTd+bTeGbZV1yoIAAAChN4JtN4ptlXXKhgAAAKE3Ym03dm2VdcqKAAAAoTeObTeSbZV1yo4AAAChN5JtN5ptlXXKkgAAAKE3km03lm2VdcqWAAAAoTeWbTeebZV1ypoAAAChN5ptN6JtlXXKngAAAKE3fm03jm2VdcqiAAAAoTembTeqbZV1yqYAAAChN6ptN7JtlXXKqgAAAKE3qm03rm2VdcquAAAAoTeubTe2bZV1yrIAAAChN7JtN7ptlXXKtgAAAKE3um03wm2Vdcq6AAAAoTe6bTe+bZV1yr4AAAChN5ZtN6ZtlXXKwgAAAKE3xm03ym2VdcrGAAAAoTfKbTfSbZV1ysoAAAChN8ptN85tlXXKzgAAAKE3zm031m2VdcrSAAAAoTfSbTfabZV1ytYAAAChN9ptN95tlXXK2gAAAKE32m034m2VdcreAAAAoTeubTfGbZV1yuIAAAChN+ZtN+ptlXXK5gAAAKE36m037m2VdcrqAAAAoTfqbTfybZV1yu4AAAChN+5tN/ZtlXXK8gAAAKE38m03+m2Vdcr2AAAAoTf6bTQCcZV1yvoAAAChN/ptN/5tlXXK/gAAAKE3/m00BnGVdcsCAAAAoTQCcTQKcZV1ywYAAAChNAZxNBJxlXXLCgAAAKE0CnE0EnGVdcsOAAAAoTQOcTQScZV1yxIAAAChN85tN+ZtlXXLFgAAAKE0FnE0GnGVdcsaAAAAoTQacTQecZV1yx4AAAChNBpxNCJxlXXLIgAAAKE0HnE0JnGVdcsmAAAAoTQicTQqcZV1yyoAAAChNCpxNDJxlXXLLgAAAKE0KnE0LnGVdcsyAAAAoTQucTQ2cZV1yzYAAAChNDJxNDpxlXXLOgAAAKE0NnE0QnGVdcs+AAAAoTQ6cTRCcZV1y0IAAAChND5xNEJxlXXLRgAAAKE37m00FnGVdctKAAAAoTRGcTRKcZV1y04AAAChNEpxNFJxlXXLUgAAAKE0SnE0TnGVdctWAAAAoTROcTRWcZV1y1oAAAChNFJxNF5xlXXLXgAAAKE0UnE0WnGVdctiAAAAoTQecTRGcZV1y2YAAAChNGJxNGZxlXXLagAAAKE0ZnE0bnGVdctuAAAAoTRmcTRqcZV1y3IAAAChNGpxNHJxlXXLdgAAAKE0bnE0enGVdct6AAAAoTRucTR2cZV1y34AAAChNHZxNH5xlXXLggAAAKE0TnE0YnGVdcuGAAAAoTSCcTSGcZV1y4oAAAChNIZxNIpxlXXLjgAAAKE0hnE0jnGVdcuSAAAAoTSKcTSScZV1y5YAAAChNI5xNJZxlXXLmgAAAKE0lnE0mnGVdcueAAAAoTSacTSecZV1y6IAAAChNJ5xNKpxlXXLpgAAAKE0onE0qnGVdcuqAAAAoTSmcTSqcZV1y64AAAChNGpxNIJxlXXLsgAAAKE0rnE0snGVlKF1y7YAAAChNLJxNLZxlXXLugAAAKE0tnE0unGVdcu+AAAAoTSKcTSucZV1y8IAAAChNL5xNMJxlXXLxgAAAKE0wnE0ynGVdcvKAAAAoTTCcTTGcZV1y84AAAChNMZxNM5xlXXL0gAAAKE0ynE00nGVdcvWAAAAoTS2cTS+cZV1y9oAAAChNNZxNNpxlXXL3gAAAKE02nE03nGVdcviAAAAoTTecTTicZV1y+YAAAChNMZxNNZxlXXL6gAAAKE05nE06nGVdcvuAAAAoTTqcTTucZV1y/IAAAChNOpxNPJxlXXL9gAAAKE07nE09nGVdcv6AAAAoTTycTT6cZV1y/4AAAChNPpxNP5xlXXIAgQAAKE0/nE1AnGVdcgGBAAAoTUCcTUGcZV1yAoEAAChNN5xNOZxlXXIDgQAAKE1CnE1DnGVdcgSBAAAoTUOcTUWcZV1yBYEAAChNQ5xNRJxlXXIGgQAAKE1EnE1GnGVdcgeBAAAoTUWcTUecZV1yCIEAAChNR5xNSZxlXXIJgQAAKE1HnE1InGVdcgqBAAAoTUicTUucZV1yC4EAAChNSZxNSpxlXXIMgQAAKE1KnE1LnGVdcg2BAAAoTTucTUKcZV1yDoEAAChNTJxNTZxlXXIPgQAAKE1NnE1OnGVdchCBAAAoTU2cTU+cZV1yEYEAAChNTpxNUJxlXXISgQAAKE1PnE1RnGVdchOBAAAoTU+cTVKcZV1yFIEAAChNRJxNTJxlXXIVgQAAKE1TnE1UnGVdchaBAAAoTVScTVWcZV1yF4EAAChNVZxNVpxlXXIYgQAAKE1OnE1TnGVdchmBAAAoTVecTVicZV1yGoEAAChNWJxNWpxlXXIbgQAAKE1YnE1ZnGVdchyBAAAoTVmcTVucZV1yHYEAAChNWpxNXJxlXXIegQAAKE1cnE1dnGVdch+BAAAoTV2cTV6cZV1yIIEAAChNXZxNX5xlXXIhgQAAKE1VnE1XnGVdciKBAAAoTWCcTWGcZV1yI4EAAChNYZxNY5xlXXIkgQAAKE1hnE1inGVdciWBAAAoTWKcTWScZV1yJoEAAChNWZxNYJxlXXIngQAAKE1lnE1mnGVdciiBAAAoTWacTWicZV1yKYEAAChNZpxNZ5xlXXIqgQAAKE1nnE1pnGVdciuBAAAoTWicTWqcZV1yLIEAAChNYpxNZZxlXXItgQAAKE1rnE1snGVdci6BAAAoTWycTW6cZV1yL4EAAChNbJxNbZxlXXIwgQAAKE1tnE1vnGVdcjGBAAAoTW6cTXGcZV1yMoEAAChNbpxNcJxlXXIzgQAAKE1nnE1rnGVdcjSBAAAoTXKcTXOcZV1yNYEAAChNc5xNdZxlXXI2gQAAKE1znE10nGVdcjeBAAAoTXScTXacZV1yOIEAAChNdZxNd5xlXXI5gQAAKE1tnE1ynGVdcjqBAAAoTXicTXmcZV1yO4EAAChNeZxNe5xlXXI8gQAAKE15nE16nGVdcj2BAAAoTXqcTXycZV1yPoEAAChNdJxNeJxlXXI/gQAAKE19nE1+nGVdckCBAAAoTX6cTX+cZV1yQYEAAChNfpxNgJxlXXJCgQAAKE1/nE2BnGVdckOBAAAoTYCcTYKcZV1yRIEAAChNgpxNg5xlXXJFgQAAKE2DnE2EnGVdckaBAAAoTYScTYWcZV1yR4EAAChNepxNfZxlXXJIgQAAKE2GnE2HnGVdckmBAAAoTYecTYmcZV1ySoEAAChNh5xNiJxlXXJLgQAAKE2InE2KnGVdckyBAAAoTYmcTYucZV1yTYEAAChNi5xNjJxlXXJOgQAAKE2MnE2NnGVdck+BAAAoTYycTY6cZV1yUIEAAChNf5xNhpxlXXJRgQAAKE2PnE2QnGVdclKBAAAoTZCcTZGcZV1yU4EAAChNkZxNkpxlXXJUgQAAKE2InE2PnGVdclWBAAAoTZOcTZScZV1yVoEAAChNlJxNlpxlXXJXgQAAKE2UnE2VnGVdcliBAAAoTZWcTZecZV1yWYEAAChNlpxNmJxlXXJagQAAKE2YnE2ZnGVdcluBAAAoTZicTZqcZV1yXIEAAChNkZxNk5xlXXJdgQAAKE2bnE2cnGVdcl6BAAAoTZycTZ2cZV1yX4EAAChNnJxNnpxlXXJggQAAKE2dnE2fnGVdcmGBAAAoTZ6cTaCcZV1yYoEAAChNoJxNoZxlXXJjgQAAKE2hnE2inGVdcmSBAAAoTaKcTaWcZV1yZYEAAChNo5xNpZxlXXJmgQAAKE2knE2lnGVdcmeBAAAoTZWcTZucZV1yaIEAAChNppxNp5xlXXJpgQAAKE2nnE2pnGVdcmqBAAAoTaecTaicZV1ya4EAAChNqJxNqpxlXXJsgQAAKE2dnE2mnGVdcm2BAAAoTaucTaycZV1yboEAAChNrJxNrpxlXXJvgQAAKE2snE2tnGVdcnCBAAAoTa2cTa+cZV1ycYEAAChNrpxNsJxlXXJygQAAKE2onE2rnGVdcnOBAAAoTbGcTbKcZV1ydIEAAChNspxNtJxlXXJ1gQAAKE2ynE2znGVdcnaBAAAoTbOcTbWcZV1yd4EAAChNtJxNtpxlXXJ4gQAAKE2tnE2xnGVdcnmBAAAoTbecTbicZV1yeoEAAChNuJxNupxlXXJ7gQAAKE24nE25nGVdcnyBAAAoTbmcTbucZV1yfYEAAChNupxNvJxlXXJ+gQAAKE2znE23nGVdcn+BAAAoTb2cTb6cZV1ygIEAAChNvpxNwJxlXXKBgQAAKE2+nE2/nGVdcoKBAAAoTb+cTcGcZV1yg4EAAChNwJxNwpxlXXKEgQAAKE3CnE3DnGVdcoWBAAAoTcKcTcScZV1yhoEAAChNw5xNxZxlXXKHgQAAKE3EnE3GnGVdcoiBAAAoTcWcTcecZV1yiYEAAChNxpxNx5xlXXKKgQAAKE25nE29nGVdcouBAAAoTcicTcmcZV1yjIEAAChNyZxNy5xlXXKNgQAAKE3JnE3KnGVdco6BAAAoTcqcTcycZV1yj4EAAChNy5xNzZxlXXKQgQAAKE2/nE3InGVdcpGBAAAoTc6cTc+cZV1ykoEAAChNz5xN0ZxlXXKTgQAAKE3PnE3QnGVdcpSBAAAoTdCcTdKcZV1ylYEAAChN0ZxN05xlXXKWgQAAKE3TnE3UnGVdcpeBAAAoTdOcTdWcZV1ymIEAAChN1JxN1pxlXXKZgQAAKE3VnE3XnGVdcpqBAAAoTdacTdicZV1ym4EAAChN15xN2JxlXXKcgQAAKE3KnE3OnGVdcp2BAAAoTdmcTdqcZV1ynoEAAChN2pxN25xlXXKfgQAAKE3anE3cnGVdcqCBAAAoTducTd2cZV1yoYEAAChN3JxN3pxlXXKigQAAKE3cnE3fnGVdcqOBAAAoTdCcTdmcZV1ypIEAAChN4JxN4ZxlXXKlgQAAKE3hnE3inGVdcqaBAAAoTeGcTeOcZV1yp4EAAChN4pxN5JxlXXKogQAAKE3jnE3lnGVdcqmBAAAoTeWcTeecZV1yqoEAAChN5ZxN5pxlXXKrgQAAKE3mnE3onGVdcqyBAAAoTeecTemcZV1yrYEAAChN6JxN65xlXXKugQAAKE3pnE3rnGVdcq+BAAAoTeqcTeucZV1ysIEAAChN25xN4JxlXXKxgQAAKE3snE3tnGVdcrKBAAAoTe2cTe+cZV1ys4EAAChN7ZxN7pxlXXK0gQAAKE3unE3wnGVdcrWBAAAoTe+cTfKcZV1ytoEAAChN75xN8ZxlXXK3gQAAKE3xnE3znGVdcriBAAAoTeKcTeycZV1yuYEAAChN9JxN+pxlXXK6gQAAKE30nE31nGVdcruBAAAoTfWcTfecZV1yvIEAAChN9ZxN9pxlXXK9gQAAKE32nE34nGVdcr6BAAAoTfecTfmcZV1yv4EAAChN+ZxN+pxlXXLAgQAAKE3unE30nGVdcsGBAAAoTfucTfycZV1ywoEAAChN/JxN/pxlXXLDgQAAKE38nE39nGVdcsSBAAAoTf2cTf+cZV1yxYEAAChN/pxNAJ1lXXLGgQAAKE0AnU0BnWVdcseBAAAoTQGdTQKdZV1yyIEAAChNAZ1NA51lXXLJgQAAKE32nE37nGVdcsqBAAAoTQSdTQWdZV1yy4EAAChNBZ1NB51lXXLMgQAAKE0FnU0GnWVdcs2BAAAoTQadTQidZV1yzoEAAChN/ZxNBJ1lXXLPgQAAKE0JnU0KnWVdctCBAAAoTQqdTQydZV1y0YEAAChNCp1NC51lXXLSgQAAKE0LnU0NnWVdctOBAAAoTQydTQ+dZV1y1IEAAChNDJ1NDp1lXXLVgQAAKE0GnU0JnWVdctaBAAAoTRCdTRadZV1y14EAAChNEJ1NEZ1lXXLYgQAAKE0RnU0TnWVdctmBAAAoTRGdTRKdZV1y2oEAAChNEp1NFJ1lXXLbgQAAKE0TnU0VnWVdctyBAAAoTRWdTRadZV1y3YEAAChNC51NEJ1lXXLegQAAKE0XnU0YnWVdct+BAAAoTRidTRmdZV1y4IEAAChNGJ1NGp1lXXLhgQAAKE0ZnU0bnWVdcuKBAAAoTRqdTRydZV1y44EAAChNHJ1NHZ1lXXLkgQAAKE0dnU0enWVdcuWBAAAoTR6dTSGdZV1y5oEAAChNH51NIZ1lXXLngQAAKE0gnU0hnWVdcuiBAAAoTRKdTRedZV1y6YEAAChNIp1NKJ1lXXLqgQAAKE0inU0jnWVdcuuBAAAoTSOdTSWdZV1y7IEAAChNI51NJJ1lXXLtgQAAKE0knU0mnWVdcu6BAAAoTSWdTSedZV1y74EAAChNJ51NKJ1lXXLwgQAAKE0ZnU0inWVdcvGBAAAoTSmdTSqdZV1y8oEAAChNKp1NLJ1lXXLzgQAAKE0qnU0rnWVdcvSBAAAoTSudTS2dZV1y9YEAAChNLJ1NLp1lXXL2gQAAKE0unU0vnWVdcveBAAAoTS6dTTCdZV1y+IEAAChNJJ1NKZ1lXXL5gQAAKE0xnU0ynWVdcvqBAAAoTTKdTTSdZV1y+4EAAChNMp1NM51lXXL8gQAAKE0znU01nWVdcv2BAAAoTTSdTTadZV1y/oEAAChNNp1NN51lXXL/gQAAKE02nU04nWVdcgCCAAAoTSudTTGdZV1yAYIAAChNOZ1NP51lXXICggAAKE05nU06nWVdcgOCAAAoTTqdTTydZV1yBIIAAChNOp1NO51lXXIFggAAKE07nU09nWVdcgaCAAAoTTydTT6dZV1yB4IAAChNPp1NP51lXXIIggAAKE0znU05nWVdcgmCAAAoTUCdTUGdZV1yCoIAAChNQZ1NQ51lXXILggAAKE1BnU1CnWVdcgyCAAAoTUKdTUSdZV1yDYIAAChNQ51NRZ1lXXIOggAAKE1FnU1GnWVdcg+CAAAoTUWdTUedZV1yEIIAAChNRp1NSJ1lXXIRggAAKE1HnU1JnWVdchKCAAAoTUidTUqdZV1yE4IAAChNSZ1NSp1lXXIUggAAKE07nU1AnWVdchWCAAAoTUudTUydZV1yFoIAAChNTJ1NTp1lXXIXggAAKE1MnU1NnWVdchiCAAAoTU2dTU+dZV1yGYIAAChNTp1NUJ1lXXIaggAAKE1QnU1RnWVdchuCAAAoTVCdTVKdZV1yHIIAAChNQp1NS51lXXIdggAAKE1TnU1UnWVdch6CAAAoTVSdTVadZV1yH4IAAChNVJ1NVZ1lXXIgggAAKE1VnU1XnWVdciGCAAAoTVadTVmdZV1yIoIAAChNVp1NWJ1lXXIjggAAKE1YnU1anWVdciSCAAAoTU2dTVOdZV1yJYIAAChNW51NXJ1lXXImggAAKE1cnU1enWVdcieCAAAoTVydTV2dZV1yKIIAAChNXZ1NX51lXXIpggAAKE1enU1gnWVdciqCAAAoTWCdTWKdZV1yK4IAAChNYJ1NYZ1lXXIsggAAKE1VnU1bnWVdci2CAAAoTWOdTWSdZV1yLoIAAChNZJ1NZp1lXXIvggAAKE1knU1lnWVdcjCCAAAoTWWdTWedZV1yMYIAAChNZp1NaJ1lXXIyggAAKE1onU1pnWVdcjOCAAAoTWmdTWudZV1yNIIAAChNaZ1Nap1lXXI1ggAAKE1dnU1jnWVdcjaCAAAoTWydTW2dZV1yN4IAAChNbZ1Nb51lXXI4ggAAKE1tnU1unWVdcjmCAAAoTW6dTXCdZV1yOoIAAChNb51NcZ1lXXI7ggAAKE1xnU1ynWVdcjyCAAAoTXKdTXSdZV1yPYIAAChNcp1Nc51lXXI+ggAAKE1lnU1snWVdcj+CAAAoTXWdTXadZV1yQIIAAChNdp1NeJ1lXXJBggAAKE12nU13nWVdckKCAAAoTXedTXmdZV1yQ4IAAChNeJ1Nep1lXXJEggAAKE16nU17nWVdckWCAAAoTXqdTXydZV1yRoIAAChNe51NfZ1lXXJHggAAKE18nU1+nWVdckiCAAAoTX2dTX+dZV1ySYIAAChNfp1Nf51lXXJKggAAKE1unU11nWVdckuCAAAoTYCdTYGdZV1yTIIAAChNgZ1Ng51lXXJNggAAKE2BnU2CnWVdck6CAAAoTYKdTYSdZV1yT4IAAChNg51NhZ1lXXJQggAAKE2FnU2GnWVdclGCAAAoTYadTYedZV1yUoIAAChNhp1NiJ1lXXJTggAAKE13nU2AnWVdclSCAAAoTYmdTYqdZV1yVYIAAChNip1NjJ1lXXJWggAAKE2KnU2LnWVdcleCAAAoTYudTY2dZV1yWIIAAChNjJ1Nj51lXXJZggAAKE2MnU2OnWVdclqCAAAoTY6dTZCdZV1yW4IAAChNgp1NiZ1lXXJcggAAKE2RnU2SnWVdcl2CAAAoTZKdTZSdZV1yXoIAAChNkp1Nk51lXXJfggAAKE2TnU2VnWVdcmCCAAAoTZSdTZadZV1yYYIAAChNlp1NmJ1lXXJiggAAKE2WnU2XnWVdcmOCAAAoTZedTZqdZV1yZIIAAChNmJ1NmZ1lXXJlggAAKE2ZnU2anWVdcmaCAAAoTYudTZGdZV1yZ4IAAChNm51NnJ1lXXJoggAAKE2cnU2enWVdcmmCAAAoTZydTZ2dZV1yaoIAAChNnZ1Nn51lXXJrggAAKE2enU2gnWVdcmyCAAAoTaCdTaGdZV1ybYIAAChNoZ1No51lXXJuggAAKE2hnU2inWVdcm+CAAAoTZOdTZudZV1ycIIAAChNpJ1NpZ1lXXJxggAAKE2lnU2mnWVdcnKCAAAoTaadTaedZV1yc4IAAChNnZ1NpJ1lXXJ0ggAAKE2onU2pnWVdcnWCAAAoTamdTaqdZV1ydoIAAChNqZ1Nq51lXXJ3ggAAKE2qnU2snWVdcniCAAAoTaudTa2dZV1yeYIAAChNrZ1Nrp1lXXJ6ggAAKE2unU2vnWVdcnuCAAAoTa+dTbKdZV1yfIIAAChNsJ1Nsp1lXXJ9ggAAKE2xnU2ynWVdcn6CAAAoTaadTaidZV1yf4IAAChNs51NtJ1lXXKAggAAKE20nU22nWVdcoGCAAAoTbSdTbWdZV1ygoIAAChNtZ1Nt51lXXKDggAAKE22nU24nWVdcoSCAAAoTaqdTbOdZV1yhYIAAChNuZ1Nup1lXXKGggAAKE26nU28nWVdcoeCAAAoTbqdTbudZV1yiIIAAChNu51NvZ1lXXKJggAAKE28nU2+nWVdcoqCAAAoTbWdTbmdZV1yi4IAAChNv51NwJ1lXXKMggAAKE3AnU3BnWVdco2CAAAoTcCdTcKdZV1yjoIAAChNwZ1Nw51lXXKPggAAKE3CnU3EnWVdcpCCAAAoTcKdTcWdZV1ykYIAAChNu51Nv51lXXKSggAAKE3GnU3HnWVdcpOCAAAoTcedTcidZV1ylIIAAChNx51NyZ1lXXKVggAAKE3InU3KnWVdcpaCAAAoTcmdTcudZV1yl4IAAChNy51NzJ1lXXKYggAAKE3MnU3NnWVdcpmCAAAoTc2dTc6dZV1ymoIAAChNwZ1Nxp1lXXKbggAAKE3PnU3QnWVdcpyCAAAoTdCdTdGdZV1ynYIAAChN0J1N0p1lXXKeggAAKE3RnU3TnWVdcp+CAAAoTdKdTdSdZV1yoIIAAChN1J1N1Z1lXXKhggAAKE3VnU3WnWVdcqKCAAAoTdadTdedZV1yo4IAAChNyJ1Nz51lXXKkggAAKE3YnU3ZnWVdcqWCAAAoTdmdTdudZV1ypoIAAChN2Z1N2p1lXXKnggAAKE3anU3cnWVdcqiCAAAoTdudTd2dZV1yqYIAAChN3Z1N3p1lXXKqggAAKE3dnU3fnWVdcquCAAAoTd6dTeCdZV1yrIIAAChN351N4Z1lXXKtggAAKE3gnU3inWVdcq6CAAAoTeGdTeKdZV1yr4IAAChN0Z1N2J1lXXKwggAAKE3jnU3knWVdcrGCAAAoTeSdTeadZV1ysoIAAChN5J1N5Z1lXXKzggAAKE3lnU3nnWVdcrSCAAAoTeadTeidZV1ytYIAAChN6J1N6Z1lXXK2ggAAKE3onU3qnWVdcreCAAAoTemdTeudZV1yuIIAAChN6p1N7J1lXXK5ggAAKE3rnU3tnWVdcrqCAAAoTeydTe2dZV1yu4IAAChN2p1N451lXXK8ggAAKE3unU3vnWVdcr2CAAAoTe+dTfGdZV1yvoIAAChN751N8J1lXXK/ggAAKE3wnU3ynWVdcsCCAAAoTeWdTe6dZV1ywYIAAChN851N9J1lXXLCggAAKE30nU31nWVdcsOCAAAoTfSdTfadZV1yxIIAAChN9Z1N951lXXLFggAAKE32nU34nWVdcsaCAAAoTfadTfmdZV1yx4IAAChN8J1N851lXXLIggAAKE36nU37nWVdcsmCAAAoTfudTf2dZV1yyoIAAChN+51N/J1lXXLLggAAKE38nU3+nWVdcsyCAAAoTf2dTf+dZV1yzYIAAChN9Z1N+p1lXXLOggAAKE0Ank0BnmVdcs+CAAAoTQGeTQOeZV1y0IIAAChNAZ5NAp5lXXLRggAAKE0Cnk0EnmVdctKCAAAoTQOeTQaeZV1y04IAAChNA55NBZ5lXXLUggAAKE38nU0AnmVdctWCAAAoTQeeTQieZV1y1oIAAChNCJ5NCp5lXXLXggAAKE0Ink0JnmVdctiCAAAoTQmeTQueZV1y2YIAAChNAp5NB55lXXLaggAAKE0Mnk0NnmVdctuCAAAoTQ2eTQ+eZV1y3IIAAChNDZ5NDp5lXXLdggAAKE0Onk0QnmVdct6CAAAoTQ+eTRGeZV1y34IAAChNCZ5NDJ5lXXLgggAAKE0Snk0TnmVdcuGCAAAoTROeTRWeZV1y4oIAAChNE55NFJ5lXXLjggAAKE0Unk0WnmVdcuSCAAAoTRWeTReeZV1y5YIAAChNF55NGJ5lXXLmggAAKE0Xnk0ZnmVdcueCAAAoTQ6eTRKeZV1y6IIAAChNGp5NG55lXXLpggAAKE0bnk0cnmVdcuqCAAAoTRyeTR2eZV1y64IAAChNFJ5NGp5lXXLsggAAKE0enk0fnmVdcu2CAAAoTR+eTSGeZV1y7oIAAChNH55NIJ5lXXLvggAAKE0gnk0inmVdcvCCAAAoTSGeTSSeZV1y8YIAAChNIZ5NI55lXXLyggAAKE0jnk0lnmVdcvOCAAAoTRyeTR6eZV1y9IIAAChNJp5NLJ5lXXL1ggAAKE0mnk0nnmVdcvaCAAAoTSeeTSmeZV1y94IAAChNJ55NKJ5lXXL4ggAAKE0onk0qnmVdcvmCAAAoTSmeTSueZV1y+oIAAChNK55NLJ5lXXL7ggAAKE0gnk0mnmVdcvyCAAAoTS2eTTOeZV1y/YIAAChNLZ5NLp5lXXL+ggAAKE0unk0wnmVdcv+CAAAoTS6eTS+eZV1yAIMAAChNL55NMZ5lXXIBgwAAKE0wnk0ynmVdcgKDAAAoTTKeTTOeZV1yA4MAAChNKJ5NLZ5lXXIEgwAAKE00nk01nmVdcgWDAAAoTTWeTTeeZV1yBoMAAChNNZ5NNp5lXXIHgwAAKE02nk04nmVdcgiDAAAoTTeeTTmeZV1yCYMAAChNOZ5NOp5lXXIKgwAAKE06nk08nmVdcguDAAAoTTqeTTueZV1yDIMAAChNL55NNJ5lXXINgwAAKE09nk0+nmVdcg6DAAAoTT6eTUCeZV1yD4MAAChNPp5NP55lXXIQgwAAKE0/nk1BnmVdchGDAAAoTUCeTUKeZV1yEoMAAChNQp5NQ55lXXITgwAAKE1Cnk1EnmVdchSDAAAoTUOeTUWeZV1yFYMAAChNRJ5NRp5lXXIWgwAAKE1Fnk1HnmVdcheDAAAoTUaeTUeeZV1yGIMAAChNNp5NPZ5lXXIZgwAAKE1Ink1JnmVdchqDAAAoTUmeTUueZV1yG4MAAChNSZ5NSp5lXXIcgwAAKE1Knk1MnmVdch2DAAAoTUueTU2eZV1yHoMAAChNTZ5NTp5lXXIfgwAAKE1Nnk1PnmVdciCDAAAoTT+eTUieZV1yIYMAAChNUJ5NUZ5lXXIigwAAKE1Rnk1SnmVdciODAAAoTVGeTVOeZV1yJIMAAChNUp5NVJ5lXXIlgwAAKE1Tnk1VnmVdciaDAAAoTVOeTVaeZV1yJ4MAAChNSp5NUJ5lXXIogwAAKE1Xnk1YnmVdcimDAAAoTVieTVmeZV1yKoMAAChNWJ5NWp5lXXIrgwAAKE1Znk1bnmVdciyDAAAoTVqeTVyeZV1yLYMAAChNXJ5NXZ5lXXIugwAAKE1dnk1enmVdci+DAAAoTV6eTWGeZV1yMIMAAChNX55NYZ5lXXIxgwAAKE1gnk1hnmVdcjKDAAAoTVKeTVeeZV1yM4MAAChNYp5NY55lXXI0gwAAKE1jnk1knmVdcjWDAAAoTWOeTWWeZV1yNoMAAChNZJ5NZp5lXXI3gwAAKE1lnk1nnmVdcjiDAAAoTWeeTWieZV1yOYMAAChNaJ5NaZ5lXXI6gwAAKE1pnk1qnmVdcjuDAAAoTVmeTWKeZV1yPIMAAChNa55NbJ5lXXI9gwAAKE1snk1tnmVdcj6DAAAoTW2eTW6eZV1yP4MAAChNZJ5Na55lXXJAgwAAKE1vnk1wnmVdckGDAAAoTXCeTXGeZV1yQoMAAChNcJ5Ncp5lXXJDgwAAKE1xnk1znmVdckSDAAAoTXKeTXSeZV1yRYMAAChNdJ5Ndp5lXXJGgwAAKE10nk11nmVdckeDAAAoTXWeTXmeZV1ySIMAAChNdp5Nd55lXXJJgwAAKE12nk14nmVdckqDAAAoTXeeTXmeZV1yS4MAAChNd55Ne55lXXJMgwAAKE14nk18nmVdck2DAAAoTXqeTXueZV1yToMAAChNep5NfJ5lXXJPgwAAKE1tnk1vnmVdclCDAAAoTX2eTX6eZV1yUYMAAChNfp5NgJ5lXXJSgwAAKE1+nk1/nmVdclODAAAoTX+eTYGeZV1yVIMAAChNgJ5Ngp5lXXJVgwAAKE1xnk19nmVdclaDAAAoTYOeTYSeZV1yV4MAAChNhJ5Nhp5lXXJYgwAAKE2Enk2FnmVdclmDAAAoTYWeTYeeZV1yWoMAAChNhp5NiZ5lXXJbgwAAKE2Gnk2InmVdclyDAAAoTX+eTYOeZV1yXYMAAChNip5Ni55lXXJegwAAKE2Lnk2NnmVdcl+DAAAoTYueTYyeZV1yYIMAAChNjJ5Njp5lXXJhgwAAKE2Nnk2QnmVdcmKDAAAoTY2eTY+eZV1yY4MAAChNj55NkZ5lXXJkgwAAKE2Fnk2KnmVdcmWDAAAoTZKeTZOeZV1yZoMAAChNk55NlZ5lXXJngwAAKE2Tnk2UnmVdcmiDAAAoTZSeTZaeZV1yaYMAAChNlZ5Nl55lXXJqgwAAKE2Xnk2YnmVdcmuDAAAoTZeeTZmeZV1ybIMAAChNmJ5Nmp5lXXJtgwAAKE2Znk2bnmVdcm6DAAAoTZqeTZyeZV1yb4MAAChNm55NnJ5lXXJwgwAAKE2Mnk2SnmVdcnGDAAAoTZ2eTZ6eZV1ycoMAAChNnp5NoJ5lXXJzgwAAKE2enk2fnmVdcnSDAAAoTZ+eTaGeZV1ydYMAAChNoJ5Nop5lXXJ2gwAAKE2Unk2dnmVdcneDAAAoTaOeTaSeZV1yeIMAAChNpJ5Npp5lXXJ5gwAAKE2knk2lnmVdcnqDAAAoTaWeTaeeZV1ye4MAAChNn55No55lXXJ8gwAAKE2onk2unmVdcn2DAAAoTaieTameZV1yfoMAAChNqZ5Nq55lXXJ/gwAAKE2pnk2qnmVdcoCDAAAoTaqeTayeZV1ygYMAAChNq55NrZ5lXXKCgwAAKE2tnk2unmVdcoODAAAoTaWeTaieZV1yhIMAAChNr55NsJ5lXXKFgwAAKE2wnk2ynmVdcoaDAAAoTbCeTbGeZV1yh4MAAChNsZ5Ns55lXXKIgwAAKE2ynk20nmVdcomDAAAoTbSeTbWeZV1yioMAAChNtZ5Ntp5lXXKLgwAAKE21nk23nmVdcoyDAAAoTaqeTa+eZV1yjYMAAChNuJ5NuZ5lXXKOgwAAKE25nk27nmVdco+DAAAoTbmeTbqeZV1ykIMAAChNup5NvJ5lXXKRgwAAKE27nk2+nmVdcpKDAAAoTbueTb2eZV1yk4MAAChNsZ5NuJ5lXXKUgwAAKE2/nk3AnmVdcpWDAAAoTcCeTcKeZV1yloMAAChNwJ5NwZ5lXXKXgwAAKE3Bnk3DnmVdcpiDAAAoTcKeTcSeZV1ymYMAAChNxJ5NxZ5lXXKagwAAKE3Fnk3GnmVdcpuDAAAoTcWeTceeZV1ynIMAAChNup5Nv55lXXKdgwAAKE3Ink3JnmVdcp6DAAAoTcmeTcueZV1yn4MAAChNyZ5Nyp5lXXKggwAAKE3Knk3MnmVdcqGDAAAoTcueTc2eZV1yooMAAChNzZ5Nzp5lXXKjgwAAKE3Nnk3PnmVdcqSDAAAoTcGeTcieZV1ypYMAAChN0J5N0Z5lXXKmgwAAKE3Rnk3SnmVdcqeDAAAoTdGeTdOeZV1yqIMAAChN0p5N1J5lXXKpgwAAKE3Tnk3VnmVdcqqDAAAoTdWeTdeeZV1yq4MAAChN1Z5N1p5lXXKsgwAAKE3Wnk3YnmVdcq2DAAAoTdeeTdmeZV1yroMAAChN2J5N255lXXKvgwAAKE3Znk3bnmVdcrCDAAAoTdqeTdueZV1ysYMAAChNyp5N0J5lXXKygwAAKE3cnk3dnmVdcrODAAAoTd2eTd6eZV1ytIMAAChN3p5N355lXXK1gwAAKE3Snk3cnmVdcraDAAAoTeCeTeGeZV1yt4MAAChN4Z5N455lXXK4gwAAKE3hnk3inmVdcrmDAAAoTeKeTeSeZV1yuoMAAChN455N5Z5lXXK7gwAAKE3lnk3mnmVdcryDAAAoTeWeTeeeZV1yvYMAAChN3p5N4J5lXXK+gwAAKE3onk3pnmVdcr+DAAAoTemeTeueZV1ywIMAAChN6Z5N6p5lXXLBgwAAKE3qnk3snmVdcsKDAAAoTeueTe6eZV1yw4MAAChN655N7Z5lXXLEgwAAKE3tnk3vnmVdcsWDAAAoTeKeTeieZV1yxoMAAChN8J5N8Z5lXXLHgwAAKE3xnk3znmVdcsiDAAAoTfGeTfKeZV1yyYMAAChN8p5N9J5lXXLKgwAAKE3znk31nmVdcsuDAAAoTfWeTfaeZV1yzIMAAChN9Z5N955lXXLNgwAAKE3qnk3wnmVdcs6DAAAoTfieTfmeZV1yz4MAAChN+Z5N+55lXXLQgwAAKE35nk36nmVdctGDAAAoTfqeTfyeZV1y0oMAAChN+55N/Z5lXXLTgwAAKE39nk3+nmVdctSDAAAoTf2eTf+eZV1y1YMAAChN8p5N+J5lXXLWgwAAKE0An00Bn2VdcteDAAAoTQGfTQOfZV1y2IMAAChNAZ9NAp9lXXLZgwAAKE0Cn00En2VdctqDAAAoTfqeTQCfZV1y24MAAChNBZ9NBp9lXXLcgwAAKE0Gn00Hn2Vdct2DAAAoTQafTQifZV1y3oMAAChNB59NCZ9lXXLfgwAAKE0In00Kn2VdcuCDAAAoTQqfTQufZV1y4YMAAChNC59NDJ9lXXLigwAAKE0Mn00Nn2VdcuODAAAoTQKfTQWfZV1y5IMAAChNDp9ND59lXXLlgwAAKE0Pn00Qn2VdcuaDAAAoTRCfTRGfZV1y54MAAChNB59NDp9lXXLogwAAKE0Sn00Tn2VdcumDAAAoTROfTRWfZV1y6oMAAChNE59NFJ9lXXLrgwAAKE0Un00Wn2VdcuyDAAAoTRWfTRifZV1y7YMAAChNFZ9NF59lXXLugwAAKE0Xn00Zn2Vdcu+DAAAoTRCfTRKfZV1y8IMAAChNGp9NG59lXXLxgwAAKE0bn00dn2VdcvKDAAAoTRufTRyfZV1y84MAAChNHJ9NHp9lXXL0gwAAKE0dn00gn2VdcvWDAAAoTR2fTR+fZV1y9oMAAChNFJ9NGp9lXXL3gwAAKE0hn00in2VdcviDAAAoTSKfTSSfZV1y+YMAAChNIp9NI59lXXL6gwAAKE0jn00ln2VdcvuDAAAoTSSfTSafZV1y/IMAAChNJp9NJ59lXXL9gwAAKE0mn00on2Vdcv6DAAAoTRyfTSGfZV1y/4MAAChNKZ9NKp9lXXIAhAAAKE0qn00sn2VdcgGEAAAoTSqfTSufZV1yAoQAAChNK59NLZ9lXXIDhAAAKE0jn00pn2VdcgSEAAAoTS6fTS+fZV1yBYQAAChNL59NMJ9lXXIGhAAAKE0vn00xn2VdcgeEAAAoTTCfTTKfZV1yCIQAAChNMZ9NM59lXXIJhAAAKE0zn000n2VdcgqEAAAoTTSfTTWfZV1yC4QAAChNNZ9NNp9lXXIMhAAAKE0rn00un2Vdcg2EAAAoTTefTTifZV1yDoQAAChNOJ9NOp9lXXIPhAAAKE04n005n2VdchCEAAAoTTmfTTufZV1yEYQAAChNOp9NPJ9lXXIShAAAKE08n009n2VdchOEAAAoTTyfTT6fZV1yFIQAAChNMJ9NN59lXXIVhAAAKE0/n01An2VdchaEAAAoTUCfTUGfZV1yF4QAAChNQJ9NQp9lXXIYhAAAKE1Bn01Dn2VdchmEAAAoTUKfTUSfZV1yGoQAAChNRJ9NRZ9lXXIbhAAAKE1Fn01Gn2VdchyEAAAoTUafTUmfZV1yHYQAAChNR59NSZ9lXXIehAAAKE1In01Jn2Vdch+EAAAoTTmfTT+fZV1yIIQAAChNSp9NS59lXXIhhAAAKE1Ln01Mn2VdciKEAAAoTUufTU2fZV1yI4QAAChNTJ9NTp9lXXIkhAAAKE1Nn01Pn2VdciWEAAAoTU+fTVGfZV1yJoQAAChNT59NUJ9lXXInhAAAKE1Qn01Sn2VdciiEAAAoTVGfTVOfZV1yKYQAAChNUp9NVZ9lXXIqhAAAKE1Tn01Vn2VdciuEAAAoTVSfTVWfZV1yLIQAAChNQZ9NSp9lXXIthAAAKE1Wn01Xn2Vdci6EAAAoTVefTVmfZV1yL4QAAChNV59NWJ9lXXIwhAAAKE1Yn01an2VdcjGEAAAoTVmfTVufZV1yMoQAAChNW59NXJ9lXXIzhAAAKE1cn01dn2VdcjSEAAAoTVyfTV6fZV1yNYQAAChNTJ9NVp9lXXI2hAAAKE1fn01gn2VdcjeEAAAoTWCfTWKfZV1yOIQAAChNYJ9NYZ9lXXI5hAAAKE1hn01jn2VdcjqEAAAoTWKfTWSfZV1yO4QAAChNZJ9NZZ9lXXI8hAAAKE1kn01mn2Vdcj2EAAAoTVifTV+fZV1yPoQAAChNZ59NbZ9lXXI/hAAAKE1nn01on2VdckCEAAAoTWifTWqfZV1yQYQAAChNaJ9NaZ9lXXJChAAAKE1pn01rn2VdckOEAAAoTWqfTWyfZV1yRIQAAChNbJ9NbZ9lXXJFhAAAKE1hn01nn2VdckaEAAAoTW6fTW+fZV1yR4QAAChNb59NcZ9lXXJIhAAAKE1vn01wn2VdckmEAAAoTXCfTXKfZV1ySoQAAChNcZ9Nc59lXXJLhAAAKE1zn010n2VdckyEAAAoTXOfTXWfZV1yTYQAAChNaZ9Nbp9lXXJOhAAAKE12n013n2Vdck+EAAAoTXefTXmfZV1yUIQAAChNd59NeJ9lXXJRhAAAKE14n016n2VdclKEAAAoTXmfTXufZV1yU4QAAChNe59NfJ9lXXJUhAAAKE17n019n2VdclWEAAAoTXCfTXafZV1yVoQAAChNfp9Nf59lXXJXhAAAKE1/n02Bn2VdcliEAAAoTX+fTYCfZV1yWYQAAChNgJ9Ngp9lXXJahAAAKE2Bn02Dn2VdcluEAAAoTYOfTYSfZV1yXIQAAChNg59NhZ9lXXJdhAAAKE14n01+n2Vdcl6EAAAoTYafTYefZV1yX4QAAChNh59NiZ9lXXJghAAAKE2Hn02In2VdcmGEAAAoTYifTYqfZV1yYoQAAChNiZ9Ni59lXXJjhAAAKE2Ln02Nn2VdcmSEAAAoTYufTYyfZV1yZYQAAChNgJ9Nhp9lXXJmhAAAKE2On02Pn2VdcmeEAAAoTY+fTZGfZV1yaIQAAChNj59NkJ9lXXJphAAAKE2Qn02Sn2VdcmqEAAAoTZGfTZOfZV1ya4QAAChNiJ9Njp9lXXJshAAAKE2Un02Vn2Vdcm2EAAAoTZWfTZefZV1yboQAAChNlZ9Nlp9lXXJvhAAAKE2Wn02Yn2VdcnCEAAAoTZefTZqfZV1ycYQAAChNl59NmZ9lXXJyhAAAKE2Qn02Un2VdcnOEAAAoTZufTZyfZV1ydIQAAChNnJ9Nnp9lXXJ1hAAAKE2cn02dn2VdcnaEAAAoTZ2fTZ+fZV1yd4QAAChNnp9NoZ9lXXJ4hAAAKE2en02gn2VdcnmEAAAoTZafTZufZV1yeoQAAChNop9No59lXXJ7hAAAKE2jn02ln2VdcnyEAAAoTaOfTaSfZV1yfYQAAChNpJ9Npp9lXXJ+hAAAKE2ln02on2Vdcn+EAAAoTaWfTaefZV1ygIQAAChNnZ9Nop9lXXKBhAAAKE2pn02qn2VdcoKEAAAoTaqfTaufZV1yg4QAAChNq59NrJ9lXXKEhAAAKE2kn02pn2VdcoWEAAAoTa2fTa6fZV1yhoQAAChNrp9Nr59lXXKHhAAAKE2un02wn2VdcoiEAAAoTa+fTbGfZV1yiYQAAChNsJ9Nsp9lXXKKhAAAKE2yn02zn2VdcouEAAAoTbOfTbSfZV1yjIQAAChNtJ9NtZ9lXXKNhAAAKE2rn02tn2Vdco6EAAAoTbafTbefZV1yj4QAAChNt59NuJ9lXXKQhAAAKE23n025n2VdcpGEAAAoTbifTbqfZV1ykoQAAChNuZ9Nu59lXXKThAAAKE27n029n2VdcpSEAAAoTbufTbyfZV1ylYQAAChNvJ9NwJ9lXXKWhAAAKE29n02+n2VdcpeEAAAoTb2fTb+fZV1ymIQAAChNvp9NwJ9lXXKZhAAAKE2+n03Cn2VdcpqEAAAoTb+fTcOfZV1ym4QAAChNwZ9Nwp9lXXKchAAAKE3Bn03Dn2Vdcp2EAAAoTa+fTbafZV1ynoQAAChNxJ9NxZ9lXXKfhAAAKE3Fn03Gn2VdcqCEAAAoTcWfTcefZV1yoYQAAChNxp9NyJ9lXXKihAAAKE3Hn03Jn2VdcqOEAAAoTcmfTcufZV1ypIQAAChNyZ9Nyp9lXXKlhAAAKE3Kn03Mn2VdcqaEAAAoTcufTc2fZV1yp4QAAChNzJ9Nz59lXXKohAAAKE3Nn03Pn2VdcqmEAAAoTc6fTc+fZV1yqoQAAChNuJ9NxJ9lXXKrhAAAKE3Qn03Rn2VdcqyEAAAoTdGfTdOfZV1yrYQAAChN0Z9N0p9lXXKuhAAAKE3Sn03Un2Vdcq+EAAAoTdOfTdafZV1ysIQAAChN059N1Z9lXXKxhAAAKE3Gn03Qn2VdcrKEAAAoTdefTd2fZV1ys4QAAChN159N2J9lXXK0hAAAKE3Yn03an2VdcrWEAAAoTdifTdmfZV1ytoQAAChN2Z9N259lXXK3hAAAKE3an03cn2VdcriEAAAoTdyfTd2fZV1yuYQAAChN0p9N159lXXK6hAAAKE3en03fn2VdcruEAAAoTd+fTeGfZV1yvIQAAChN359N4J9lXXK9hAAAKE3gn03in2Vdcr6EAAAoTeGfTeOfZV1yv4QAAChN459N5J9lXXLAhAAAKE3jn03ln2VdcsGEAAAoTeSfTeafZV1ywoQAAChN5Z9N559lXXLDhAAAKE3mn03on2VdcsSEAAAoTeefTeifZV1yxYQAAChN2Z9N3p9lXXLGhAAAKE3pn03qn2VdcseEAAAoTeqfTeyfZV1yyIQAAChN6p9N659lXXLJhAAAKE3rn03tn2VdcsqEAAAoTeyfTe6fZV1yy4QAAChN7p9N759lXXLMhAAAKE3un03wn2Vdcs2EAAAoTeCfTemfZV1yzoQAAChN8Z9N8p9lXXLPhAAAKE3yn030n2VdctCEAAAoTfKfTfOfZV1y0YQAAChN859N9Z9lXXLShAAAKE30n032n2VdctOEAAAoTfafTfefZV1y1IQAAChN9p9N+J9lZShdctWEAAAoTfefTfmfZV1y1oQAAChN+J9N+p9lXXLXhAAAKE35n037n2VdctiEAAAoTfqfTfufZV1y2YQAAChN659N8Z9lXXLahAAAKE38n039n2VdctuEAAAoTf2fTf+fZV1y3IQAAChN/Z9N/p9lXXLdhAAAKE3+n00AoGVdct6EAAAoTf+fTQKgZV1y34QAAChN/59NAaBlXXLghAAAKE3zn038n2VdcuGEAAAoTQOgTQSgZV1y4oQAAChNBKBNBaBlXXLjhAAAKE0EoE0GoGVdcuSEAAAoTQWgTQegZV1y5YQAAChNBqBNCKBlXXLmhAAAKE0IoE0JoGVdcueEAAAoTQmgTQqgZV1y6IQAAChNCqBNC6BlXXLphAAAKE3+n00DoGVdcuqEAAAoTQygTQ2gZV1y64QAAChNDaBND6BlXXLshAAAKE0NoE0OoGVdcu2EAAAoTQ6gTRCgZV1y7oQAAChND6BNEaBlXXLvhAAAKE0RoE0SoGVdcvCEAAAoTRKgTROgZV1y8YQAAChNEqBNFKBlXXLyhAAAKE0FoE0MoGVdcvOEAAAoTRWgTRagZV1y9IQAAChNFqBNF6BlXXL1hAAAKE0XoE0YoGVdcvaEAAAoTQ6gTRWgZV1y94QAAChNGaBNGqBlXXL4hAAAKE0aoE0coGVdcvmEAAAoTRqgTRugZV1y+oQAAChNG6BNHaBlXXL7hAAAKE0coE0eoGVdcvyEAAAoTR6gTR+gZV1y/YQAAChNHqBNIKBlXXL+hAAAKE0XoE0ZoGVdcv+EAAAoTSGgTSKgZV1yAIUAAChNIqBNJKBlXXIBhQAAKE0ioE0joGVdcgKFAAAoTSOgTSWgZV1yA4UAAChNG6BNIaBlXXIEhQAAKE0moE0noGVdcgWFAAAoTSegTSigZV1yBoUAAChNJ6BNKaBlXXIHhQAAKE0ooE0qoGVdcgiFAAAoTSmgTSugZV1yCYUAAChNK6BNLKBlXXIKhQAAKE0soE0toGVdcguFAAAoTS2gTS6gZV1yDIUAAChNI6BNJqBlXXINhQAAKE0voE0woGVdcg6FAAAoTTCgTTKgZV1yD4UAAChNMKBNMaBlXXIQhQAAKE0xoE0zoGVdchGFAAAoTTKgTTSgZV1yEoUAAChNNKBNNaBlXXIThQAAKE00oE02oGVdchSFAAAoTSigTS+gZV1yFYUAAChNN6BNOKBlXXIWhQAAKE04oE06oGVdcheFAAAoTTigTTmgZV1yGIUAAChNOaBNO6BlXXIZhQAAKE06oE08oGVdchqFAAAoTTygTT2gZV1yG4UAAChNPaBNP6BlXXIchQAAKE09oE0+oGVdch2FAAAoTTGgTTegZV1yHoUAAChNQKBNQaBlXXIfhQAAKE1BoE1DoGVdciCFAAAoTUGgTUKgZV1yIYUAAChNQqBNRKBlXXIihQAAKE1DoE1FoGVdciOFAAAoTUWgTUagZV1yJIUAAChNRqBNR6BlXXIlhQAAKE05oE1AoGVdciaFAAAoTUigTUmgZV1yJ4UAAChNSaBNSqBlXXIohQAAKE1JoE1LoGVdcimFAAAoTUqgTUygZV1yKoUAAChNS6BNTaBlXXIrhQAAKE1NoE1PoGVdciyFAAAoTU2gTU6gZV1yLYUAAChNTqBNUKBlXXIuhQAAKE1PoE1RoGVdci+FAAAoTVCgTVOgZV1yMIUAAChNUaBNU6BlXXIxhQAAKE1SoE1ToGVdcjKFAAAoTUKgTUigZV1yM4UAAChNVKBNVaBlXXI0hQAAKE1VoE1WoGVdcjWFAAAoTVWgTVegZV1yNoUAAChNVqBNWKBlXXI3hQAAKE1XoE1ZoGVdcjiFAAAoTVmgTVqgZV1yOYUAAChNWqBNW6BlXXI6hQAAKE1boE1coGVdcjuFAAAoTUqgTVSgZV1yPIUAAChNXaBNXqBlXXI9hQAAKE1eoE1goGVdcj6FAAAoTV6gTV+gZV1yP4UAAChNX6BNYaBlXXJAhQAAKE1goE1ioGVdckGFAAAoTVagTV2gZV1yQoUAAChNY6BNZKBlXXJDhQAAKE1koE1moGVdckSFAAAoTWSgTWWgZV1yRYUAAChNZaBNZ6BlXXJGhQAAKE1moE1ooGVdckeFAAAoTWigTWmgZV1ySIUAAChNaaBNaqBlXXJJhQAAKE1foE1joGVdckqFAAAoTWugTWygZV1yS4UAAChNbKBNbaBlXXJMhQAAKE1soE1uoGVdck2FAAAoTW2gTW+gZV1yToUAAChNbqBNcKBlXXJPhQAAKE1woE1yoGVdclCFAAAoTXCgTXGgZV1yUYUAAChNcaBNc6BlXXJShQAAKE1yoE10oGVdclOFAAAoTXOgTXagZV1yVIUAAChNdKBNdqBlXXJVhQAAKE11oE12oGVdclaFAAAoTWWgTWugZV1yV4UAAChNd6BNeKBlXXJYhQAAKE14oE15oGVdclmFAAAoTXigTXqgZV1yWoUAAChNeaBNe6BlXXJbhQAAKE16oE18oGVdclyFAAAoTXygTX6gZV1yXYUAAChNfKBNfaBlXXJehQAAKE19oE1/oGVdcl+FAAAoTX6gTYCgZV1yYIUAAChNf6BNgqBlXXJhhQAAKE2AoE2CoGVdcmKFAAAoTYGgTYKgZV1yY4UAAChNbaBNd6BlXXJkhQAAKE2DoE2EoGVdcmWFAAAoTYSgTYagZV1yZoUAAChNhKBNhaBlXXJnhQAAKE2FoE2HoGVdcmiFAAAoTYagTYigZV1yaYUAAChNeaBNg6BlXXJqhQAAKE2JoE2KoGVdcmuFAAAoTYqgTYygZV1ybIUAAChNiqBNi6BlXXJthQAAKE2LoE2NoGVdcm6FAAAoTYygTY6gZV1yb4UAAChNjqBNj6BlXXJwhQAAKE2PoE2QoGVdcnGFAAAoTYWgTYmgZV1ycoUAAChNkaBNkqBlXXJzhQAAKE2SoE2ToGVdcnSFAAAoTZKgTZSgZV1ydYUAAChNk6BNlaBlXXJ2hQAAKE2UoE2WoGVdcneFAAAoTZSgTZegZV1yeIUAAChNi6BNkaBlXXJ5hQAAKE2YoE2ZoGVdcnqFAAAoTZmgTZugZV1ye4UAAChNmaBNmqBlXXJ8hQAAKE2aoE2coGVdcn2FAAAoTZugTZ2gZV1yfoUAAChNnaBNnqBlXXJ/hQAAKE2doE2foGVdcoCFAAAoTZOgTZigZV1ygYUAAChNoKBNoaBlXXKChQAAKE2hoE2joGVdcoOFAAAoTaGgTaKgZV1yhIUAAChNoqBNpKBlXXKFhQAAKE2joE2loGVdcoaFAAAoTaWgTaagZV1yh4UAAChNpqBNqKBlXXKIhQAAKE2moE2noGVdcomFAAAoTZqgTaCgZV1yioUAAChNqaBNqqBlXXKLhQAAKE2qoE2soGVdcoyFAAAoTaqgTaugZV1yjYUAAChNq6BNraBlXXKOhQAAKE2soE2uoGVdco+FAAAoTa6gTa+gZV1ykIUAAChNr6BNsaBlXXKRhQAAKE2voE2woGVdcpKFAAAoTaKgTamgZV1yk4UAAChNsqBNs6BlXXKUhQAAKE2zoE20oGVdcpWFAAAoTbOgTbWgZV1yloUAAChNtKBNtqBlXXKXhQAAKE21oE23oGVdcpiFAAAoTbegTbigZV1ymYUAAChNuKBNuaBlXXKahQAAKE25oE28oGVdcpuFAAAoTbqgTbygZV1ynIUAAChNu6BNvKBlXXKdhQAAKE2roE2yoGVdcp6FAAAoTb2gTb6gZV1yn4UAAChNvqBNwKBlXXKghQAAKE2+oE2/oGVdcqGFAAAoTb+gTcGgZV1yooUAAChNwKBNwqBlXXKjhQAAKE3CoE3DoGVdcqSFAAAoTcKgTcSgZV1ypYUAAChNw6BNxaBlXXKmhQAAKE3EoE3GoGVdcqeFAAAoTcWgTcegZV1yqIUAAChNxqBNx6BlXXKphQAAKE20oE29oGVdcqqFAAAoTcigTcmgZV1yq4UAAChNyaBNy6BlXXKshQAAKE3JoE3KoGVdcq2FAAAoTcqgTcygZV1yroUAAChNy6BNzaBlXXKvhQAAKE3NoE3OoGVdcrCFAAAoTc6gTc+gZV1ysYUAAChNzqBN0KBlXXKyhQAAKE2/oE3IoGVdcrOFAAAoTdGgTdKgZV1ytIUAAChN0qBN1KBlXXK1hQAAKE3SoE3ToGVdcraFAAAoTdOgTdWgZV1yt4UAAChN1KBN1qBlXXK4hQAAKE3WoE3XoGVdcrmFAAAoTdegTdigZV1yuoUAAChN16BN2aBlXXK7hQAAKE3KoE3RoGVdcryFAAAoTdqgTdugZV1yvYUAAChN26BN3aBlXXK+hQAAKE3boE3coGVdcr+FAAAoTdygTd6gZV1ywIUAAChN3aBN4KBlXXLBhQAAKE3doE3foGVdcsKFAAAoTdOgTdqgZV1yw4UAAChN4aBN4qBlXXLEhQAAKE3ioE3koGVdcsWFAAAoTeKgTeOgZV1yxoUAAChN46BN5aBlXXLHhQAAKE3koE3moGVdcsiFAAAoTeagTeegZV1yyYUAAChN5qBN6KBlXXLKhQAAKE3noE3poGVdcsuFAAAoTeigTeqgZV1yzIUAAChN6aBN66BlXXLNhQAAKE3qoE3roGVdcs6FAAAoTdygTeGgZV1yz4UAAChN7KBN7aBlXXLQhQAAKE3toE3voGVdctGFAAAoTe2gTe6gZV1y0oUAAChN7qBN8KBlXXLThQAAKE3voE3xoGVdctSFAAAoTfGgTfKgZV1y1YUAAChN8aBN86BlXXLWhQAAKE3yoE30oGVdcteFAAAoTfOgTfWgZV1y2IUAAChN9KBN9qBlXXLZhQAAKE31oE32oGVdctqFAAAoTeOgTeygZV1y24UAAChN96BN+KBlXXLchQAAKE34oE36oGVdct2FAAAoTfigTfmgZV1y3oUAAChN+aBN+6BlXXLfhQAAKE36oE38oGVdcuCFAAAoTe6gTfegZV1y4YUAAChN/aBN/qBlXXLihQAAKE3+oE0AoWVdcuOFAAAoTf6gTf+gZV1y5IUAAChN/6BNAaFlXXLlhQAAKE0AoU0CoWVdcuaFAAAoTQKhTQOhZV1y54UAAChNA6FNBKFlXXLohQAAKE0DoU0FoWVdcumFAAAoTfmgTf2gZV1y6oUAAChNBqFNB6FlXXLrhQAAKE0HoU0JoWVdcuyFAAAoTQehTQihZV1y7YUAAChNCKFNCqFlXXLuhQAAKE0JoU0LoWVdcu+FAAAoTQuhTQ2hZV1y8IUAAChNC6FNDKFlXXLxhQAAKE3/oE0GoWVdcvKFAAAoTQ6hTQ+hZV1y84UAAChND6FNEaFlXXL0hQAAKE0PoU0QoWVdcvWFAAAoTRChTRKhZV1y9oUAAChNEaFNFKFlXXL3hQAAKE0RoU0ToWVdcviFAAAoTQihTQ6hZV1y+YUAAChNFaFNFqFlXXL6hQAAKE0WoU0XoWVdcvuFAAAoTRehTRihZV1y/IUAAChNEKFNFaFlXXL9hQAAKE0ZoU0aoWVdcv6FAAAoTRqhTRyhZV1y/4UAAChNGqFNG6FlXXIAhgAAKE0boU0doWVdcgGGAAAoTRyhTR6hZV1yAoYAAChNHqFNIKFlXXIDhgAAKE0eoU0foWVdcgSGAAAoTRehTRmhZV1yBYYAAChNIaFNIqFlXXIGhgAAKE0ioU0koWVdcgeGAAAoTSKhTSOhZV1yCIYAAChNI6FNJaFlXXIJhgAAKE0koU0moWVdcgqGAAAoTSahTSihZV1yC4YAAChNJqFNJ6FlXXIMhgAAKE0boU0hoWVdcg2GAAAoTSmhTSqhZV1yDoYAAChNKqFNK6FlXXIPhgAAKE0qoU0soWVdchCGAAAoTSuhTS2hZV1yEYYAAChNLKFNLqFlXXIShgAAKE0uoU0voWVdchOGAAAoTS+hTTChZV1yFIYAAChNMKFNMaFlXXIVhgAAKE0joU0poWVdchaGAAAoTTKhTTOhZV1yF4YAAChNM6FNNKFlXXIYhgAAKE0zoU01oWVdchmGAAAoTTShTTahZV1yGoYAAChNNaFNN6FlXXIbhgAAKE03oU04oWVdchyGAAAoTTihTTmhZV1yHYYAAChNOaFNPKFlXXIehgAAKE06oU08oWVdch+GAAAoTTuhTTyhZV1yIIYAAChNK6FNMqFlXXIhhgAAKE09oU0+oWVdciKGAAAoTT6hTUChZV1yI4YAAChNPqFNP6FlXXIkhgAAKE0/oU1BoWVdciWGAAAoTUChTUKhZV1yJoYAAChNQqFNQ6FlXXInhgAAKE1CoU1EoWVdciiGAAAoTUOhTUWhZV1yKYYAAChNRKFNRqFlXXIqhgAAKE1FoU1HoWVdciuGAAAoTUahTUehZV1yLIYAAChNNKFNPaFlXXIthgAAKE1IoU1JoWVdci6GAAAoTUmhTUuhZV1yL4YAAChNSaFNSqFlXXIwhgAAKE1KoU1MoWVdcjGGAAAoTUuhTU2hZV1yMoYAAChNTaFNTqFlXXIzhgAAKE1OoU1PoWVdcjSGAAAoTU6hTVChZV1yNYYAAChNP6FNSKFlXXI2hgAAKE1RoU1SoWVdcjeGAAAoTVKhTVShZV1yOIYAAChNUqFNU6FlXXI5hgAAKE1ToU1VoWVdcjqGAAAoTVShTVehZV1yO4YAAChNVKFNVqFlXXI8hgAAKE1KoU1RoWVdcj2GAAAoTVihTVmhZV1yPoYAAChNWaFNW6FlXXI/hgAAKE1ZoU1aoWVdckCGAAAoTVqhTVyhZV1yQYYAAChNW6FNXqFlXXJChgAAKE1boU1doWVdckOGAAAoTVOhTVihZV1yRIYAAChNX6FNYKFlXXJFhgAAKE1goU1ioWVdckaGAAAoTWChTWGhZV1yR4YAAChNYaFNY6FlXXJIhgAAKE1ioU1loWVdckmGAAAoTWKhTWShZV1ySoYAAChNWqFNX6FlXXJLhgAAKE1moU1noWVdckyGAAAoTWehTWmhZV1yTYYAAChNZ6FNaKFlXXJOhgAAKE1ooU1qoWVdck+GAAAoTWmhTWuhZV1yUIYAAChNa6FNbKFlXXJRhgAAKE1roU1toWVdclKGAAAoTWGhTWahZV1yU4YAAChNbqFNb6FlXXJUhgAAKE1voU1xoWVdclWGAAAoTW+hTXChZV1yVoYAAChNcKFNcqFlXXJXhgAAKE1xoU10oWVdcliGAAAoTXGhTXOhZV1yWYYAAChNaKFNbqFlXXJahgAAKE11oU12oWVdcluGAAAoTXahTXihZV1yXIYAAChNdqFNd6FlXXJdhgAAKE13oU15oWVdcl6GAAAoTXihTXqhZV1yX4YAAChNeqFNe6FlXXJghgAAKE17oU18oWVdcmGGAAAoTXuhTX2hZV1yYoYAAChNcKFNdaFlXXJjhgAAKE1+oU1/oWVdcmSGAAAoTX+hTYGhZV1yZYYAAChNf6FNgKFlXXJmhgAAKE2AoU2CoWVdcmeGAAAoTYGhTYShZV1yaIYAAChNgaFNg6FlXXJphgAAKE13oU1+oWVdcmqGAAAoTYWhTYahZV1ya4YAAChNhqFNiKFlXXJshgAAKE2GoU2HoWVdcm2GAAAoTYehTYmhZV1yboYAAChNiKFNiqFlXXJvhgAAKE2KoU2LoWVdcnCGAAAoTYuhTYyhZV1ycYYAAChNi6FNjaFlXXJyhgAAKE2AoU2FoWVdcnOGAAAoTY6hTY+hZV1ydIYAAChNj6FNkKFlXXJ1hgAAKE2PoU2RoWVdcnaGAAAoTZChTZKhZV1yd4YAAChNkaFNk6FlXXJ4hgAAKE2RoU2UoWVdcnmGAAAoTYehTY6hZV1yeoYAAChNlaFNlqFlXXJ7hgAAKE2WoU2YoWVdcnyGAAAoTZahTZehZV1yfYYAAChNl6FNmaFlXXJ+hgAAKE2YoU2aoWVdcn+GAAAoTZqhTZuhZV1ygIYAAChNm6FNnKFlXXKBhgAAKE2boU2doWVdcoKGAAAoTZChTZWhZV1yg4YAAChNnqFNn6FlXXKEhgAAKE2foU2hoWVdcoWGAAAoTZ+hTaChZV1yhoYAAChNoKFNoqFlXXKHhgAAKE2hoU2koWVdcoiGAAAoTaGhTaOhZV1yiYYAAChNl6FNnqFlXXKKhgAAKE2loU2moWVdcouGAAAoTaahTaihZV1yjIYAAChNpqFNp6FlXXKNhgAAKE2noU2poWVdco6GAAAoTaihTauhZV1yj4YAAChNqKFNqqFlXXKQhgAAKE2goU2loWVdcpGGAAAoTayhTa2hZV1ykoYAAChNraFNrqFlXXKThgAAKE2toU2voWVdcpSGAAAoTa6hTbChZV1ylYYAAChNr6FNsaFlXXKWhgAAKE2xoU2yoWVdcpeGAAAoTbKhTbOhZV1ymIYAAChNs6FNtKFlXXKZhgAAKE2noU2soWVdcpqGAAAoTbWhTbahZV1ym4YAAChNtqFNuKFlXXKchgAAKE22oU23oWVdcp2GAAAoTbehTbmhZV1ynoYAAChNuKFNuqFlXXKfhgAAKE26oU27oWVdcqCGAAAoTbqhTbyhZV1yoYYAAChNrqFNtaFlXXKihgAAKE29oU2+oWVdcqOGAAAoTb6hTcChZV1ypIYAAChNvqFNv6FlXXKlhgAAKE2/oU3BoWVdcqaGAAAoTcChTcKhZV1yp4YAAChNwqFNw6FlXXKohgAAKE3DoU3EoWVdcqmGAAAoTcOhTcWhZV1yqoYAAChNt6FNvaFlXXKrhgAAKE3GoU3HoWVdcqyGAAAoTcehTcihZV1yrYYAAChNyKFNyaFlXXKuhgAAKE2/oU3GoWVdcq+GAAAoTcqhTcuhZV1ysIYAAChNy6FNzaFlXXKxhgAAKE3LoU3MoWVdcrKGAAAoTcyhTc6hZV1ys4YAAChNzaFNz6FlXXK0hgAAKE3PoU3QoWVdcrWGAAAoTdChTdGhZV1ytoYAAChN0KFN0qFlXXK3hgAAKE3IoU3KoWVdcriGAAAoTdOhTdShZV1yuYYAAChN1KFN1aFlXXK6hgAAKE3UoU3WoWVdcruGAAAoTdWhTdehZV1yvIYAAChN1qFN2KFlXXK9hgAAKE3YoU3ZoWVdcr6GAAAoTdmhTdqhZV1yv4YAAChN2qFN3aFlXXLAhgAAKE3boU3doWVdcsGGAAAoTdyhTd2hZV1ywoYAAChNzKFN06FlXXLDhgAAKE3eoU3foWVdcsSGAAAoTd+hTeGhZV1yxYYAAChN36FN4KFlXXLGhgAAKE3goU3ioWVdcseGAAAoTeGhTeShZV1yyIYAAChN4aFN46FlXXLJhgAAKE3joU3loWVdcsqGAAAoTdWhTd6hZV1yy4YAAChN5qFN56FlXXLMhgAAKE3noU3poWVdcs2GAAAoTeehTeihZV1yzoYAAChN6KFN6qFlXXLPhgAAKE3goU3moWVdctCGAAAoTeuhTeyhZV1y0YYAAChN7KFN7aFlXXLShgAAKE3soU3uoWVdctOGAAAoTe2hTe+hZV1y1IYAAChN7qFN8KFlXXLVhgAAKE3woU3xoWVdctaGAAAoTfGhTfKhZV1y14YAAChN8qFN9aFlXXLYhgAAKE3zoU31oWVdctmGAAAoTfShTfWhZV1y2oYAAChN6KFN66FlXXLbhgAAKE32oU33oWVdctyGAAAoTfehTfmhZV1y3YYAAChN96FN+KFlXXLehgAAKE34oU36oWVdct+GAAAoTfmhTfuhZV1y4IYAAChN+6FN/KFlXXLhhgAAKE38oU39oWVdcuKGAAAoTfyhTf6hZV1y44YAAChN7aFN9qFlXXLkhgAAKE3/oU0AomVdcuWGAAAoTQCiTQGiZV1y5oYAAChNAKJNAqJlXXLnhgAAKE0Bok0DomVdcuiGAAAoTQKiTQSiZV1y6YYAAChNAqJNBaJlXXLqhgAAKE34oU3/oWVdcuuGAAAoTQaiTQeiZV1y7IYAAChNB6JNCaJlXXLthgAAKE0Hok0IomVdcu6GAAAoTQiiTQqiZV1y74YAAChNCaJNC6JlXXLwhgAAKE0Lok0MomVdcvGGAAAoTQyiTQ6iZV1y8oYAAChNDKJNDaJlXXLzhgAAKE0Bok0GomVdcvSGAAAoTQ+iTRCiZV1y9YYAAChNEKJNEaJlXXL2hgAAKE0Rok0SomVdcveGAAAoTQiiTQ+iZV1y+IYAAChNE6JNFKJlXXL5hgAAKE0Uok0WomVdcvqGAAAoTRSiTRWiZV1y+4YAAChNFaJNF6JlXXL8hgAAKE0Wok0ZomVdcv2GAAAoTRaiTRiiZV1y/oYAAChNEaJNE6JlXXL/hgAAKE0aok0bomVdcgCHAAAoTRuiTR2iZV1yAYcAAChNG6JNHKJlXXIChwAAKE0cok0eomVdcgOHAAAoTR2iTR+iZV1yBIcAAChNH6JNIaJlXXIFhwAAKE0fok0gomVdcgaHAAAoTRWiTRqiZV1yB4cAAChNIqJNI6JlXXIIhwAAKE0jok0lomVdcgmHAAAoTSOiTSSiZV1yCocAAChNJKJNJqJlXXILhwAAKE0lok0nomVdcgyHAAAoTRyiTSKiZV1yDYcAAChNKKJNKaJlXXIOhwAAKE0pok0romVdcg+HAAAoTSmiTSqiZV1yEIcAAChNKqJNLKJlXXIRhwAAKE0rok0tomVdchKHAAAoTS2iTS6iZV1yE4cAAChNLaJNL6JlXXIUhwAAKE0kok0oomVdchWHAAAoTTCiTTGiZV1yFocAAChNMaJNMqJlXXIXhwAAKE0yok0zomVdchiHAAAoTSqiTTCiZV1yGYcAAChNNKJNNaJlXXIahwAAKE01ok03omVdchuHAAAoTTWiTTaiZV1yHIcAAChNNqJNOKJlXXIdhwAAKE03ok06omVdch6HAAAoTTeiTTmiZV1yH4cAAChNMqJNNKJlXXIghwAAKE07ok08omVdciGHAAAoTTyiTT6iZV1yIocAAChNPKJNPaJlXXIjhwAAKE09ok0/omVdciSHAAAoTT6iTUGiZV1yJYcAAChNPqJNQKJlXXImhwAAKE02ok07omVdcieHAAAoTUKiTUOiZV1yKIcAAChNQ6JNRKJlXXIphwAAKE1Dok1FomVdciqHAAAoTUSiTUaiZV1yK4cAAChNRaJNR6JlXXIshwAAKE1Hok1JomVdci2HAAAoTUeiTUiiZV1yLocAAChNSKJNTKJlXXIvhwAAKE1Jok1KomVdcjCHAAAoTUmiTUuiZV1yMYcAAChNSqJNTKJlXXIyhwAAKE1Kok1OomVdcjOHAAAoTUuiTU+iZV1yNIcAAChNTaJNTqJlXXI1hwAAKE1Nok1PomVdcjaHAAAoTT2iTUKiZV1yN4cAAChNUKJNUaJlXXI4hwAAKE1Rok1TomVdcjmHAAAoTVGiTVKiZV1yOocAAChNUqJNVKJlXXI7hwAAKE1Tok1VomVdcjyHAAAoTVWiTVaiZV1yPYcAAChNVaJNV6JlXXI+hwAAKE1Wok1YomVdcj+HAAAoTVeiTVmiZV1yQIcAAChNWKJNWqJlXXJBhwAAKE1Zok1aomVdckKHAAAoTUSiTVCiZV1yQ4cAAChNW6JNXKJlXXJEhwAAKE1cok1eomVdckWHAAAoTVyiTV2iZV1yRocAAChNXaJNX6JlXXJHhwAAKE1eok1gomVdckiHAAAoTWCiTWKiZV1ySYcAAChNYKJNYaJlXXJKhwAAKE1Sok1bomVdckuHAAAoTWOiTWSiZV1yTIcAAChNZKJNZqJlXXJNhwAAKE1kok1lomVdck6HAAAoTWWiTWeiZV1yT4cAAChNXaJNY6JlXXJQhwAAKE1ook1pomVdclGHAAAoTWmiTWuiZV1yUocAAChNaaJNaqJlXXJThwAAKE1qok1somVdclSHAAAoTWuiTW2iZV1yVYcAAChNZaJNaKJlXXJWhwAAKE1uok1vomVdcleHAAAoTW+iTXCiZV1yWIcAAChNcKJNcaJlXXJZhwAAKE1qok1uomVdclqHAAAoTXKiTXOiZV1yW4cAAChNc6JNdaJlXXJchwAAKE1zok10omVdcl2HAAAoTXSiTXaiZV1yXocAAChNdaJNd6JlXXJfhwAAKE13ok15omVdcmCHAAAoTXeiTXiiZV1yYYcAAChNcKJNcqJlXXJihwAAKE16ok17omVdcmOHAAAoTXuiTX2iZV1yZIcAAChNe6JNfKJlXXJlhwAAKE18ok1+omVdcmaHAAAoTX2iTX+iZV1yZ4cAAChNf6JNgKJlXXJohwAAKE2Aok2BomVdcmmHAAAoTYCiTYKiZV1yaocAAChNdKJNeqJlXXJrhwAAKE2Dok2EomVdcmyHAAAoTYSiTYWiZV1ybYcAAChNhKJNhqJlXXJuhwAAKE2Fok2HomVdcm+HAAAoTYaiTYiiZV1ycIcAAChNiKJNiaJlXXJxhwAAKE2Jok2KomVdcnKHAAAoTYqiTYuiZV1yc4cAAChNfKJNg6JlXXJ0hwAAKE2Mok2NomVdcnWHAAAoTY2iTY+iZV1ydocAAChNjaJNjqJlXXJ3hwAAKE2Ook2QomVdcniHAAAoTY+iTZKiZV1yeYcAAChNj6JNkaJlXXJ6hwAAKE2Rok2TomVdcnuHAAAoTYWiTYyiZV1yfIcAAChNlKJNlaJlXXJ9hwAAKE2Vok2WomVdcn6HAAAoTZaiTZeiZV1yf4cAAChNjqJNlKJlXXKAhwAAKE2Yok2ZomVdcoGHAAAoTZmiTZuiZV1ygocAAChNmaJNmqJlXXKDhwAAKE2aok2comVdcoSHAAAoTZuiTZ2iZV1yhYcAAChNnaJNnqJlXXKGhwAAKE2dok2fomVdcoeHAAAoTZaiTZiiZV1yiIcAAChNoKJNoaJlXXKJhwAAKE2hok2iomVdcoqHAAAoTaKiTaOiZV1yi4cAAChNmqJNoKJlXXKMhwAAKE2kok2lomVdco2HAAAoTaWiTaeiZV1yjocAAChNpaJNpqJlXXKPhwAAKE2mok2oomVdcpCHAAAoTaeiTamiZV1ykYcAAChNoqJNpKJlXXKShwAAKE2qok2romVdcpOHAAAoTauiTa2iZV1ylIcAAChNq6JNrKJlXXKVhwAAKE2sok2uomVdcpaHAAAoTa2iTbCiZV1yl4cAAChNraJNr6JlXXKYhwAAKE2mok2qomVdcpmHAAAoTbGiTbKiZV1ymocAAChNsqJNtKJlXXKbhwAAKE2yok2zomVdcpyHAAAoTbOiTbWiZV1ynYcAAChNtKJNt6JlXXKehwAAKE20ok22omVdcp+HAAAoTayiTbGiZV1yoIcAAChNuKJNuaJlXXKhhwAAKE25ok27omVdcqKHAAAoTbmiTbqiZV1yo4cAAChNuqJNvKJlXXKkhwAAKE27ok29omVdcqWHAAAoTb2iTb6iZV1ypocAAChNvaJNv6JlXXKnhwAAKE2zok24omVdcqiHAAAoTcCiTcGiZV1yqYcAAChNwaJNw6JlXXKqhwAAKE3Bok3ComVdcquHAAAoTcKiTcSiZV1yrIcAAChNw6JNxaJlXXKthwAAKE3Fok3GomVdcq6HAAAoTcaiTceiZV1yr4cAAChNxqJNyKJlXXKwhwAAKE26ok3AomVdcrGHAAAoTcmiTcqiZV1ysocAAChNyqJNy6JlXXKzhwAAKE3Kok3MomVdcrSHAAAoTcuiTc2iZV1ytYcAAChNzKJNzqJlXXK2hwAAKE3Ook3PomVdcreHAAAoTc+iTdCiZV1yuIcAAChN0KJN06JlXXK5hwAAKE3Rok3TomVdcrqHAAAoTdKiTdOiZV1yu4cAAChNwqJNyaJlXXK8hwAAKE3Uok3VomVdcr2HAAAoTdWiTdeiZV1yvocAAChN1aJN1qJlXXK/hwAAKE3Wok3YomVdcsCHAAAoTdeiTdmiZV1ywYcAAChN2aJN2qJlXXLChwAAKE3aok3bomVdcsOHAAAoTcuiTdSiZV1yxIcAAChN3KJN3aJlXXLFhwAAKE3dok3eomVdcsaHAAAoTd2iTd+iZV1yx4cAAChN3qJN4KJlXXLIhwAAKE3fok3homVdcsmHAAAoTeGiTeKiZV1yyocAAChN4qJN46JlXXLLhwAAKE3jok3komVdcsyHAAAoTdaiTdyiZV1yzYcAAChN5aJN5qJlXXLOhwAAKE3mok3nomVdcs+HAAAoTeaiTeiiZV1y0IcAAChN56JN6aJlXXLRhwAAKE3ook3qomVdctKHAAAoTeqiTeyiZV1y04cAAChN6qJN66JlXXLUhwAAKE3rok3vomVdctWHAAAoTeyiTe2iZV1y1ocAAChN7KJN7qJlXXLXhwAAKE3tok3vomVdctiHAAAoTe2iTfGiZV1y2YcAAChN7qJN8qJlXXLahwAAKE3wok3xomVdctuHAAAoTfCiTfKiZV1y3IcAAChN3qJN5aJlXXLdhwAAKE3zok30omVdct6HAAAoTfSiTfaiZV1y34cAAChN9KJN9aJlXXLghwAAKE31ok33omVdcuGHAAAoTfaiTfiiZV1y4ocAAChN+KJN+aJlXXLjhwAAKE35ok36omVdcuSHAAAoTfmiTfuiZV1y5YcAAChN56JN86JlXXLmhwAAKE38ok39omVdcueHAAAoTf2iTf+iZV1y6IcAAChN/aJN/qJlXXLphwAAKE3+ok0Ao2VdcuqHAAAoTf+iTQGjZV1y64cAAChNAaNNAqNlXXLshwAAKE0Co00Do2Vdcu2HAAAoTQKjTQSjZV1y7ocAAChN9aJN/KJlXXLvhwAAKE0Fo00Go2VdcvCHAAAoTQajTQijZV1y8YcAAChNBqNNB6NlXXLyhwAAKE0Ho00Jo2VdcvOHAAAoTQijTQqjZV1y9IcAAChNCqNNC6NlXXL1hwAAKE0Lo00Mo2VdcvaHAAAoTQujTQ2jZV1y94cAAChN/qJNBaNlXXL4hwAAKE0Oo00Po2VdcvmHAAAoTQ+jTRCjZV1y+ocAAChND6NNEaNlXXL7hwAAKE0Qo00So2VdcvyHAAAoTRGjTROjZV1y/YcAAChNE6NNFKNlXXL+hwAAKE0Uo00Vo2Vdcv+HAAAoTRWjTRijZV1yAIgAAChNFqNNGKNlXXIBiAAAKE0Xo00Yo2VdcgKIAAAoTQejTQ6jZV1yA4gAAChNGaNNGqNlXXIEiAAAKE0ao00co2VdcgWIAAAoTRqjTRujZV1yBogAAChNG6NNHaNlXXIHiAAAKE0co00eo2VdcgiIAAAoTR6jTR+jZV1yCYgAAChNHqNNIKNlXXIKiAAAKE0fo00ho2VdcguIAAAoTSCjTSKjZV1yDIgAAChNIaNNI6NlXXINiAAAKE0io00jo2Vdcg6IAAAoTRCjTRmjZV1yD4gAAChNJKNNJaNlXXIQiAAAKE0lo00mo2VdchGIAAAoTSajTSejZV1yEogAAChNG6NNJKNlXXITiAAAKE0oo00po2VdchSIAAAoTSmjTSqjZV1yFYgAAChNKaNNK6NlXXIWiAAAKE0qo00so2VdcheIAAAoTSujTS2jZV1yGIgAAChNLaNNL6NlXXIZiAAAKE0to00uo2VdchqIAAAoTS6jTTKjZV1yG4gAAChNL6NNMKNlXXIciAAAKE0vo00xo2Vdch2IAAAoTTCjTTKjZV1yHogAAChNMKNNNKNlXXIfiAAAKE0xo001o2VdciCIAAAoTTOjTTSjZV1yIYgAAChNM6NNNaNlXXIiiAAAKE0mo00oo2VdciOIAAAoTTajTTejZV1yJIgAAChNN6NNOaNlXXIliAAAKE03o004o2VdciaIAAAoTTijTTqjZV1yJ4gAAChNOaNNO6NlXXIoiAAAKE07o008o2VdcimIAAAoTTujTT2jZV1yKogAAChNKqNNNqNlXXIriAAAKE0+o00/o2VdciyIAAAoTT+jTUGjZV1yLYgAAChNP6NNQKNlXXIuiAAAKE1Ao01Co2Vdci+IAAAoTUGjTUOjZV1yMIgAAChNQ6NNRaNlXXIxiAAAKE1Do01Eo2VdcjKIAAAoTTijTT6jZV1yM4gAAChNRqNNR6NlXXI0iAAAKE1Ho01Io2VdcjWIAAAoTUejTUmjZV1yNogAAChNSKNNSqNlXXI3iAAAKE1Jo01Lo2VdcjiIAAAoTUujTUyjZV1yOYgAAChNTKNNTaNlXXI6iAAAKE1No01Oo2VdcjuIAAAoTUCjTUajZV1yPIgAAChNT6NNUKNlXXI9iAAAKE1Qo01Ro2Vdcj6IAAAoTVGjTVKjZV1yP4gAAChNSKNNT6NlXXJAiAAAKE1To01Uo2VdckGIAAAoTVSjTVWjZV1yQogAAChNVKNNVqNlXXJDiAAAKE1Vo01Xo2VdckSIAAAoTVajTVijZV1yRYgAAChNWKNNWqNlXXJGiAAAKE1Yo01Zo2VdckeIAAAoTVmjTVujZV1ySIgAAChNWqNNXKNlXXJJiAAAKE1bo01eo2VdckqIAAAoTVyjTV6jZV1yS4gAAChNXaNNXqNlXXJMiAAAKE1Ro01To2Vdck2IAAAoTV+jTWCjZV1yTogAAChNYKNNYqNlXXJPiAAAKE1go01ho2VdclCIAAAoTWGjTWOjZV1yUYgAAChNYqNNZKNlXXJSiAAAKE1ko01lo2VdclOIAAAoTWWjTWajZV1yVIgAAChNZaNNZ6NlXXJViAAAKE1Vo01fo2VdclaIAAAoTWijTWmjZV1yV4gAAChNaaNNa6NlXXJYiAAAKE1po01qo2VdclmIAAAoTWqjTWyjZV1yWogAAChNa6NNbaNlXXJbiAAAKE1to01uo2VdclyIAAAoTW6jTXCjZV1yXYgAAChNbqNNb6NlXXJeiAAAKE1ho01oo2Vdcl+IAAAoTXGjTXKjZV1yYIgAAChNcqNNc6NlXXJhiAAAKE1yo010o2VdcmKIAAAoTXOjTXWjZV1yY4gAAChNdKNNdqNlXXJkiAAAKE12o013o2VdcmWIAAAoTXejTXijZV1yZogAAChNeKNNe6NlXXJniAAAKE15o017o2VdcmiIAAAoTXqjTXujZV1yaYgAAChNaqNNcaNlXXJqiAAAKE18o019o2VdcmuIAAAoTX2jTX+jZV1ybIgAAChNfaNNfqNlXXJtiAAAKE1+o02Ao2Vdcm6IAAAoTX+jTYGjZV1yb4gAAChNc6NNfKNlXXJwiAAAKE2Co02Do2VdcnGIAAAoTYOjTYWjZV1ycogAAChNg6NNhKNlXXJziAAAKE2Eo02Go2VdcnSIAAAoTYWjTYejZV1ydYgAAChNfqNNgqNlXXJ2iAAAKE2Io02Jo2VdcneIAAAoTYmjTYujZV1yeIgAAChNiaNNiqNlXXJ5iAAAKE2Ko02Mo2VdcnqIAAAoTYujTY6jZV1ye4gAAChNi6NNjaNlXXJ8iAAAKE2No02Po2Vdcn2IAAAoTYSjTYijZV1yfogAAChNkKNNkaNlXXJ/iAAAKE2Ro02So2VdcoCIAAAoTZGjTZOjZV1ygYgAAChNkqNNlKNlXXKCiAAAKE2To02Vo2VdcoOIAAAoTZWjTZajZV1yhIgAAChNlqNNl6NlXXKFiAAAKE2Xo02Yo2VdcoaIAAAoTYqjTZCjZV1yh4gAAChNmaNNmqNlXXKIiAAAKE2ao02bo2VdcomIAAAoTZqjTZyjZV1yiogAAChNm6NNnaNlXXKLiAAAKE2co02eo2VdcoyIAAAoTZ6jTZ+jZV1yjYgAAChNn6NNoKNlXXKOiAAAKE2go02jo2Vdco+IAAAoTaGjTaOjZV1ykIgAAChNoqNNo6NlXXKRiAAAKE2So02Zo2VdcpKIAAAoTaSjTaWjZV1yk4gAAChNpaNNpqNlXXKUiAAAKE2lo02no2VdcpWIAAAoTaajTaijZV1ylogAAChNp6NNqaNlXXKXiAAAKE2no02qo2VdcpiIAAAoTZujTaSjZV1ymYgAAChNq6NNrKNlXXKaiAAAKE2so02uo2VdcpuIAAAoTayjTa2jZV1ynIgAAChNraNNr6NlXXKdiAAAKE2uo02wo2Vdcp6IAAAoTbCjTbGjZV1yn4gAAChNsaNNsqNlXXKgiAAAKE2xo02zo2VdcqGIAAAoTaajTaujZV1yoogAAChNtKNNtaNlXXKjiAAAKE21o022o2VdcqSIAAAoTbWjTbejZV1ypYgAAChNtqNNuKNlXXKmiAAAKE23o025o2VdcqeIAAAoTbmjTbqjZV1yqIgAAChNuqNNu6NlXXKpiAAAKE27o02+o2VdcqqIAAAoTbyjTb6jZV1yq4gAAChNvaNNvqNlXXKsiAAAKE2to020o2Vdcq2IAAAoTb+jTcCjZV1yrogAAChNwKNNwqNlXXKviAAAKE3Ao03Bo2VdcrCIAAAoTcGjTcOjZV1ysYgAAChNwqNNxKNlXXKyiAAAKE3Eo03Fo2VdcrOIAAAoTcSjTcajZV1ytIgAAChNxaNNx6NlXXK1iAAAKE3Go03Io2VdcraIAAAoTcejTcmjZV1yt4gAAChNyKNNyaNlXXK4iAAAKE22o02/o2VdcrmIAAAoTcqjTcujZV1yuogAAChNy6NNzaNlXXK7iAAAKE3Lo03Mo2VdcryIAAAoTcyjTc6jZWUoXXK9iAAAKE3No03Po2Vdcr6IAAAoTc+jTdCjZV1yv4gAAChN0KNN0aNlXXLAiAAAKE3Qo03So2VdcsGIAAAoTcGjTcqjZV1ywogAAChN06NN1KNlXXLDiAAAKE3Uo03Vo2VdcsSIAAAoTdWjTdajZV1yxYgAAChNzKNN06NlXXLGiAAAKE3Xo03Yo2VdcseIAAAoTdijTdmjZV1yyIgAAChN2aNN2qNlXXLJiAAAKE3Vo03Xo2VdcsqIAAAoTdujTdyjZV1yy4gAAChN3KNN3aNlXXLMiAAAKE3do03eo2Vdcs2IAAAoTdmjTdujZV1yzogAAChN36NN5aNlXXLPiAAAKE3fo03go2VdctCIAAAoTeCjTeKjZV1y0YgAAChN4KNN4aNlXXLSiAAAKE3ho03jo2VdctOIAAAoTeKjTeSjZV1y1IgAAChN5KNN5aNlXXLViAAAKE3do03fo2VdctaIAAAoTeajTeejZV1y14gAAChN56NN6KNlXXLYiAAAKE3no03po2VdctmIAAAoTeijTeqjZV1y2ogAAChN6aNN66NlXXLbiAAAKE3ro03to2VdctyIAAAoTeujTeyjZV1y3YgAAChN7KNN7qNlXXLeiAAAKE3to03vo2Vdct+IAAAoTe6jTfGjZV1y4IgAAChN76NN8aNlXXLhiAAAKE3wo03xo2VdcuKIAAAoTeGjTeajZV1y44gAAChN8qNN86NlXXLkiAAAKE3zo030o2VdcuWIAAAoTfOjTfWjZV1y5ogAAChN9KNN9qNlXXLniAAAKE31o033o2VdcuiIAAAoTfejTfmjZV1y6YgAAChN96NN+KNlXXLqiAAAKE34o038o2VdcuuIAAAoTfmjTfqjZV1y7IgAAChN+aNN+6NlXXLtiAAAKE36o038o2Vdcu6IAAAoTfqjTf6jZV1y74gAAChN+6NN/6NlXXLwiAAAKE39o03+o2VdcvGIAAAoTf2jTf+jZV1y8ogAAChN6KNN8qNlXXLziAAAKE0ApE0BpGVdcvSIAAAoTQGkTQKkZV1y9YgAAChNAaRNA6RlXXL2iAAAKE0CpE0EpGVdcveIAAAoTQOkTQWkZV1y+IgAAChNBaRNBqRlXXL5iAAAKE0GpE0HpGVdcvqIAAAoTQekTQikZV1y+4gAAChN9KNNAKRlXXL8iAAAKE0JpE0KpGVdcv2IAAAoTQqkTQykZV1y/ogAAChNCqRNC6RlXXL/iAAAKE0LpE0NpGVdcgCJAAAoTQykTQ6kZV1yAYkAAChNAqRNCaRlXXICiQAAKE0PpE0QpGVdcgOJAAAoTRCkTRGkZV1yBIkAAChNEKRNEqRlXXIFiQAAKE0RpE0TpGVdcgaJAAAoTRKkTRSkZV1yB4kAAChNFKRNFqRlXXIIiQAAKE0UpE0VpGVdcgmJAAAoTRWkTRekZV1yCokAAChNFqRNGKRlXXILiQAAKE0XpE0apGVdcgyJAAAoTRikTRqkZV1yDYkAAChNGaRNGqRlXXIOiQAAKE0LpE0PpGVdcg+JAAAoTRukTRykZV1yEIkAAChNHKRNHaRlXXIRiQAAKE0cpE0epGVdchKJAAAoTR2kTR+kZV1yE4kAAChNHqRNIKRlXXIUiQAAKE0gpE0hpGVdchWJAAAoTSGkTSKkZV1yFokAAChNIqRNJaRlXXIXiQAAKE0jpE0lpGVdchiJAAAoTSSkTSWkZV1yGYkAAChNEaRNG6RlXXIaiQAAKE0mpE0npGVdchuJAAAoTSekTSmkZV1yHIkAAChNJ6RNKKRlXXIdiQAAKE0opE0qpGVdch6JAAAoTSmkTSukZV1yH4kAAChNHaRNJqRlXXIgiQAAKE0spE0tpGVdciGJAAAoTS2kTS6kZV1yIokAAChNLaRNL6RlXXIjiQAAKE0upE0wpGVdciSJAAAoTS+kTTGkZV1yJYkAAChNMaRNM6RlXXImiQAAKE0xpE0ypGVdcieJAAAoTTKkTTSkZV1yKIkAAChNM6RNNaRlXXIpiQAAKE00pE03pGVdciqJAAAoTTWkTTekZV1yK4kAAChNNqRNN6RlXXIsiQAAKE0opE0spGVdci2JAAAoTTikTTmkZV1yLokAAChNOaRNO6RlXXIviQAAKE05pE06pGVdcjCJAAAoTTqkTTykZV1yMYkAAChNO6RNPqRlXXIyiQAAKE07pE09pGVdcjOJAAAoTS6kTTikZV1yNIkAAChNP6RNQKRlXXI1iQAAKE1ApE1CpGVdcjaJAAAoTUCkTUGkZV1yN4kAAChNQaRNQ6RlXXI4iQAAKE1CpE1EpGVdcjmJAAAoTUSkTUWkZV1yOokAAChNRKRNRqRlXXI7iQAAKE06pE0/pGVdcjyJAAAoTUekTUikZV1yPYkAAChNSKRNSqRlXXI+iQAAKE1IpE1JpGVdcj+JAAAoTUmkTUukZV1yQIkAAChNSqRNTaRlXXJBiQAAKE1KpE1MpGVdckKJAAAoTUGkTUekZV1yQ4kAAChNTqRNT6RlXXJEiQAAKE1PpE1RpGVdckWJAAAoTU+kTVCkZV1yRokAAChNUKRNUqRlXXJHiQAAKE1RpE1TpGVdckiJAAAoTVOkTVSkZV1ySYkAAChNVKRNVaRlXXJKiQAAKE1UpE1WpGVdckuJAAAoTUmkTU6kZV1yTIkAAChNV6RNWKRlXXJNiQAAKE1YpE1ZpGVdck6JAAAoTVikTVqkZV1yT4kAAChNWaRNW6RlXXJQiQAAKE1apE1cpGVdclGJAAAoTVqkTV2kZV1yUokAAChNUKRNV6RlXXJTiQAAKE1epE1fpGVdclSJAAAoTV+kTWGkZV1yVYkAAChNX6RNYKRlXXJWiQAAKE1gpE1ipGVdcleJAAAoTWGkTWOkZV1yWIkAAChNY6RNZKRlXXJZiQAAKE1jpE1lpGVdclqJAAAoTWSkTWakZV1yW4kAAChNZaRNZ6RlXXJciQAAKE1mpE1opGVdcl2JAAAoTWekTWikZV1yXokAAChNWaRNXqRlXXJfiQAAKE1ppE1qpGVdcmCJAAAoTWqkTWykZV1yYYkAAChNaqRNa6RlXXJiiQAAKE1rpE1tpGVdcmOJAAAoTWykTW6kZV1yZIkAAChNbqRNb6RlXXJliQAAKE1vpE1wpGVdcmaJAAAoTW+kTXGkZV1yZ4kAAChNYKRNaaRlXXJoiQAAKE1ypE1zpGVdcmmJAAAoTXOkTXWkZV1yaokAAChNc6RNdKRlXXJriQAAKE10pE12pGVdcmyJAAAoTXWkTXekZV1ybYkAAChNd6RNeKRlXXJuiQAAKE13pE15pGVdcm+JAAAoTWukTXKkZV1ycIkAAChNeqRNe6RlXXJxiQAAKE17pE18pGVdcnKJAAAoTXukTX2kZV1yc4kAAChNfKRNfqRlXXJ0iQAAKE19pE1/pGVdcnWJAAAoTX+kTYCkZV1ydokAAChNgKRNgaRlXXJ3iQAAKE2BpE2CpGVdcniJAAAoTXSkTXqkZV1yeYkAAChNg6RNhKRlXXJ6iQAAKE2EpE2FpGVdcnuJAAAoTYSkTYakZV1yfIkAAChNhaRNh6RlXXJ9iQAAKE2GpE2IpGVdcn6JAAAoTYikTYmkZV1yf4kAAChNiaRNiqRlXXKAiQAAKE2KpE2NpGVdcoGJAAAoTYukTY2kZV1ygokAAChNjKRNjaRlXXKDiQAAKE18pE2DpGVdcoSJAAAoTY6kTY+kZV1yhYkAAChNj6RNkKRlXXKGiQAAKE2PpE2RpGVdcoeJAAAoTZCkTZKkZV1yiIkAAChNkaRNk6RlXXKJiQAAKE2RpE2UpGVdcoqJAAAoTYWkTY6kZV1yi4kAAChNlaRNlqRlXXKMiQAAKE2WpE2YpGVdco2JAAAoTZakTZekZV1yjokAAChNl6RNmaRlXXKPiQAAKE2YpE2apGVdcpCJAAAoTZqkTZukZV1ykYkAAChNmqRNnKRlXXKSiQAAKE2QpE2VpGVdcpOJAAAoTZ2kTZ6kZV1ylIkAAChNnqRNn6RlXXKViQAAKE2fpE2gpGVdcpaJAAAoTZekTZ2kZV1yl4kAAChNoaRNoqRlXXKYiQAAKE2ipE2kpGVdcpmJAAAoTaKkTaOkZV1ymokAAChNo6RNpaRlXXKbiQAAKE2kpE2mpGVdcpyJAAAoTZ+kTaGkZV1ynYkAAChNp6RNqKRlXXKeiQAAKE2opE2qpGVdcp+JAAAoTaikTamkZV1yoIkAAChNqaRNq6RlXXKhiQAAKE2qpE2spGVdcqKJAAAoTaykTa2kZV1yo4kAAChNrKRNrqRlXXKkiQAAKE2jpE2npGVdcqWJAAAoTa+kTbCkZV1ypokAAChNsKRNsqRlXXKniQAAKE2wpE2xpGVdcqiJAAAoTbGkTbOkZV1yqYkAAChNsqRNtaRlXXKqiQAAKE2ypE20pGVdcquJAAAoTamkTa+kZV1yrIkAAChNtqRNt6RlXXKtiQAAKE23pE25pGVdcq6JAAAoTbekTbikZV1yr4kAAChNuKRNuqRlXXKwiQAAKE25pE27pGVdcrGJAAAoTbukTbykZV1ysokAAChNu6RNvaRlXXKziQAAKE2xpE22pGVdcrSJAAAoTb6kTb+kZV1ytYkAAChNv6RNwKRlXXK2iQAAKE2/pE3BpGVdcreJAAAoTcCkTcKkZV1yuIkAAChNwaRNw6RlXXK5iQAAKE3BpE3EpGVdcrqJAAAoTbikTb6kZV1yu4kAAChNxaRNxqRlXXK8iQAAKE3GpE3HpGVdcr2JAAAoTcakTcikZV1yvokAAChNx6RNyaRlXXK/iQAAKE3IpE3KpGVdcsCJAAAoTcqkTcykZV1ywYkAAChNyqRNy6RlXXLCiQAAKE3LpE3NpGVdcsOJAAAoTcykTc6kZV1yxIkAAChNzaRN0KRlXXLFiQAAKE3OpE3QpGVdcsaJAAAoTc+kTdCkZV1yx4kAAChNwKRNxaRlXXLIiQAAKE3RpE3SpGVdcsmJAAAoTdKkTdSkZV1yyokAAChN0qRN06RlXXLLiQAAKE3TpE3VpGVdcsyJAAAoTdSkTdakZV1yzYkAAChN1qRN16RlXXLOiQAAKE3XpE3YpGVdcs+JAAAoTdekTdmkZV1y0IkAAChNx6RN0aRlXXLRiQAAKE3apE3bpGVdctKJAAAoTdukTd2kZV1y04kAAChN26RN3KRlXXLUiQAAKE3cpE3epGVdctWJAAAoTd2kTd+kZV1y1okAAChN36RN4KRlXXLXiQAAKE3fpE3hpGVdctiJAAAoTeCkTeKkZV1y2YkAAChN4aRN46RlXXLaiQAAKE3ipE3kpGVdctuJAAAoTeOkTeSkZV1y3IkAAChN06RN2qRlXXLdiQAAKE3lpE3mpGVdct6JAAAoTeakTeekZV1y34kAAChN5qRN6KRlXXLgiQAAKE3npE3ppGVdcuGJAAAoTeikTeqkZV1y4okAAChN6qRN66RlXXLjiQAAKE3rpE3spGVdcuSJAAAoTeykTe2kZV1y5YkAAChN3KRN5aRlXXLmiQAAKE3upE3vpGVdcueJAAAoTe+kTfGkZV1y6IkAAChN76RN8KRlXXLpiQAAKE3wpE3ypGVdcuqJAAAoTfGkTfOkZV1y64kAAChN86RN9aRlXXLsiQAAKE3zpE30pGVdcu2JAAAoTfSkTfekZV1y7okAAChN9aRN9qRlXXLviQAAKE32pE33pGVdcvCJAAAoTeekTe6kZV1y8YkAAChN+KRN+aRlXXLyiQAAKE35pE37pGVdcvOJAAAoTfmkTfqkZV1y9IkAAChN+qRN/KRlXXL1iQAAKE37pE3+pGVdcvaJAAAoTfukTf2kZV1y94kAAChN8KRN+KRlXXL4iQAAKE3/pE0ApWVdcvmJAAAoTQClTQKlZV1y+okAAChNAKVNAaVlXXL7iQAAKE0BpU0DpWVdcvyJAAAoTQKlTQSlZV1y/YkAAChNBKVNBaVlXXL+iQAAKE0EpU0GpWVdcv+JAAAoTfqkTf+kZV1yAIoAAChNB6VNCKVlXXIBigAAKE0IpU0JpWVdcgKKAAAoTQilTQqlZV1yA4oAAChNCaVNC6VlXXIEigAAKE0KpU0MpWVdcgWKAAAoTQylTQ2lZV1yBooAAChNDaVNDqVlXXIHigAAKE0OpU0PpWVdcgiKAAAoTQGlTQelZV1yCYoAAChNEKVNEaVlXXIKigAAKE0RpU0TpWVdcguKAAAoTRGlTRKlZV1yDIoAAChNEqVNFKVlXXINigAAKE0TpU0VpWVdcg6KAAAoTRWlTRalZV1yD4oAAChNFaVNF6VlXXIQigAAKE0JpU0QpWVdchGKAAAoTRilTRmlZV1yEooAAChNGaVNGqVlXXITigAAKE0ZpU0bpWVdchSKAAAoTRqlTRylZV1yFYoAAChNG6VNHaVlXXIWigAAKE0dpU0epWVdcheKAAAoTR6lTR+lZV1yGIoAAChNH6VNIKVlXXIZigAAKE0SpU0YpWVdchqKAAAoTSGlTSKlZV1yG4oAAChNIqVNJKVlXXIcigAAKE0ipU0jpWVdch2KAAAoTSOlTSWlZV1yHooAAChNJKVNJqVlXXIfigAAKE0apU0hpWVdciCKAAAoTSelTSilZV1yIYoAAChNKKVNKaVlXXIiigAAKE0opU0qpWVdciOKAAAoTSmlTSulZV1yJIoAAChNKqVNLKVlXXIligAAKE0spU0tpWVdciaKAAAoTS2lTS6lZV1yJ4oAAChNLqVNL6VlXXIoigAAKE0jpU0npWVdcimKAAAoTTClTTGlZV1yKooAAChNMaVNMqVlXXIrigAAKE0xpU0zpWVdciyKAAAoTTKlTTSlZV1yLYoAAChNM6VNNaVlXXIuigAAKE01pU03pWVdci+KAAAoTTWlTTalZV1yMIoAAChNNqVNOqVlXXIxigAAKE03pU04pWVdcjKKAAAoTTelTTmlZV1yM4oAAChNOKVNOqVlXXI0igAAKE04pU08pWVdcjWKAAAoTTmlTT2lZV1yNooAAChNO6VNPKVlXXI3igAAKE07pU09pWVdcjiKAAAoTSmlTTClZV1yOYoAAChNPqVNP6VlXXI6igAAKE0/pU1BpWVdcjuKAAAoTT+lTUClZV1yPIoAAChNQKVNQqVlXXI9igAAKE1ApU1GpWVdcj6KAAAoTUGlTUOlZV1yP4oAAChNQ6VNRKVlXXJAigAAKE1DpU1FpWVdckGKAAAoTTKlTT6lZV1yQooAAChNR6VNSKVlXXJDigAAKE1IpU1KpWVdckSKAAAoTUilTUmlZV1yRYoAAChNSaVNS6VlXXJGigAAKE1KpU1MpWVdckeKAAAoTUylTU2lZV1ySIoAAChNTaVNTqVlXXJJigAAKE1PpU1QpWVdckqKAAAoTVClTVGlZV1yS4oAAChNUKVNUqVlXXJMigAAKE1RpU1TpWVdck2KAAAoTVKlTVSlZV1yTooAAChNVKVNVqVlXXJPigAAKE1UpU1VpWVdclCKAAAoTVWlTVelZV1yUYoAAChNVqVNWKVlXXJSigAAKE1XpU1apWVdclOKAAAoTVilTVqlZV1yVIoAAChNWaVNWqVlXXJVigAAKE1JpU1PpWVdclaKAAAoTVulTVylZV1yV4oAAChNXKVNXqVlXXJYigAAKE1cpU1dpWVdclmKAAAoTV2lTV+lZV1yWooAAChNXqVNYaVlXXJbigAAKE1epU1gpWVdclyKAAAoTVGlTVulZV1yXYoAAChNYqVNY6VlXXJeigAAKE1jpU1kpWVdcl+KAAAoTWOlTWWlZV1yYIoAAChNZKVNZqVlXXJhigAAKE1lpU1npWVdcmKKAAAoTWWlTWilZV1yY4oAAChNXaVNYqVlXXJkigAAKE1ppU1qpWVdcmWKAAAoTWqlTWulZV1yZooAAChNaqVNbKVlXXJnigAAKE1rpU1tpWVdcmiKAAAoTWylTW6lZV1yaYoAAChNbqVNb6VlXXJqigAAKE1vpU1wpWVdcmuKAAAoTXClTXOlZV1ybIoAAChNcaVNc6VlXXJtigAAKE1ypU1zpWVdcm6KAAAoTWSlTWmlZV1yb4oAAChNdKVNdaVlXXJwigAAKE11pU12pWVdcnGKAAAoTXWlTXelZV1ycooAAChNdqVNeKVlXXJzigAAKE13pU15pWVdcnSKAAAoTXmlTXqlZV1ydYoAAChNeqVNe6VlXXJ2igAAKE17pU1+pWVdcneKAAAoTXylTX6lZV1yeIoAAChNfaVNfqVlXXJ5igAAKE1rpU10pWVdcnqKAAAoTX+lTYClZV1ye4oAAChNgKVNgqVlXXJ8igAAKE2ApU2BpWVdcn2KAAAoTYGlTYOlZV1yfooAAChNgqVNhKVlXXJ/igAAKE2EpU2FpWVdcoCKAAAoTYSlTYalZV1ygYoAAChNdqVNf6VlXXKCigAAKE2HpU2IpWVdcoOKAAAoTYilTYqlZV1yhIoAAChNiKVNiaVlXXKFigAAKE2JpU2LpWVdcoaKAAAoTYqlTYylZV1yh4oAAChNgaVNh6VlXXKIigAAKE2NpU2OpWVdcomKAAAoTY6lTZClZV1yiooAAChNjqVNj6VlXXKLigAAKE2PpU2RpWVdcoyKAAAoTZClTZKlZV1yjYoAAChNkqVNk6VlXXKOigAAKE2TpU2UpWVdco+KAAAoTZOlTZWlZV1ykIoAAChNiaVNjaVlXXKRigAAKE2WpU2XpWVdcpKKAAAoTZelTZilZV1yk4oAAChNl6VNmaVlXXKUigAAKE2YpU2apWVdcpWKAAAoTZmlTZulZV1ylooAAChNm6VNnaVlXXKXigAAKE2bpU2cpWVdcpiKAAAoTZylTZ6lZV1ymYoAAChNnaVNn6VlXXKaigAAKE2epU2hpWVdcpuKAAAoTZ+lTaGlZV1ynIoAAChNoKVNoaVlXXKdigAAKE2PpU2WpWVdcp6KAAAoTaKlTaOlZV1yn4oAAChNo6VNpaVlXXKgigAAKE2jpU2kpWVdcqGKAAAoTaSlTaalZV1yoooAAChNpaVNp6VlXXKjigAAKE2npU2opWVdcqSKAAAoTailTaqlZV1ypYoAAChNqKVNqaVlXXKmigAAKE2YpU2ipWVdcqeKAAAoTaulTaylZV1yqIoAAChNrKVNraVlXXKpigAAKE2spU2upWVdcqqKAAAoTa2lTa+lZV1yq4oAAChNrqVNsKVlXXKsigAAKE2wpU2xpWVdcq2KAAAoTbGlTbKlZV1yrooAAChNsqVNs6VlXXKvigAAKE2kpU2rpWVdcrCKAAAoTbSlTbWlZV1ysYoAAChNtaVNtqVlXXKyigAAKE21pU23pWVdcrOKAAAoTbalTbilZV1ytIoAAChNt6VNuaVlXXK1igAAKE25pU26pWVdcraKAAAoTbqlTbulZV1yt4oAAChNu6VNvKVlXXK4igAAKE2tpU20pWVdcrmKAAAoTb2lTcOlZV1yuooAAChNvaVNvqVlXXK7igAAKE2+pU3ApWVdcryKAAAoTb6lTb+lZV1yvYoAAChNv6VNwaVlXXK+igAAKE3ApU3CpWVdcr+KAAAoTcKlTcOlZV1ywIoAAChNtqVNvaVlXXLBigAAKE3EpU3FpWVdcsKKAAAoTcWlTcelZV1yw4oAAChNxaVNxqVlXXLEigAAKE3GpU3IpWVdcsWKAAAoTcelTcmlZV1yxooAAChNv6VNxKVlXXLHigAAKE3KpU3LpWVdcsiKAAAoTculTc2lZV1yyYoAAChNy6VNzKVlXXLKigAAKE3MpU3OpWVdcsuKAAAoTc2lTc+lZV1yzIoAAChNz6VN0KVlXXLNigAAKE3QpU3RpWVdcs6KAAAoTdClTdKlZV1yz4oAAChNxqVNyqVlXXLQigAAKE3TpU3UpWVdctGKAAAoTdSlTdalZV1y0ooAAChN1KVN1aVlXXLTigAAKE3VpU3XpWVdctSKAAAoTdalTdilZV1y1YoAAChN2KVN2aVlXXLWigAAKE3YpU3apWVdcteKAAAoTcylTdOlZV1y2IoAAChN26VN3KVlXXLZigAAKE3cpU3dpWVdctqKAAAoTdylTd6lZV1y24oAAChN3aVN36VlXXLcigAAKE3epU3gpWVdct2KAAAoTeClTeGlZV1y3ooAAChN4aVN4qVlXXLfigAAKE3ipU3jpWVdcuCKAAAoTdWlTdulZV1y4YoAAChN5KVN5aVlXXLiigAAKE3lpU3npWVdcuOKAAAoTeWlTealZV1y5IoAAChN5qVN6KVlXXLligAAKE3npU3ppWVdcuaKAAAoTemlTeqlZV1y54oAAChN6aVN66VlXXLoigAAKE3dpU3kpWVdcumKAAAoTeylTe2lZV1y6ooAAChN7aVN76VlXXLrigAAKE3tpU3upWVdcuyKAAAoTe6lTfClZV1y7YoAAChN76VN8aVlXXLuigAAKE3xpU3ypWVdcu+KAAAoTfGlTfOlZV1y8IoAAChN5qVN7KVlXXLxigAAKE30pU36pWVdcvKKAAAoTfSlTfWlZV1y84oAAChN9aVN96VlXXL0igAAKE31pU32pWVdcvWKAAAoTfalTfilZV1y9ooAAChN96VN+aVlXXL3igAAKE35pU36pWVdcviKAAAoTe6lTfSlZV1y+YoAAChN+6VNAaZlXXL6igAAKE37pU38pWVdcvuKAAAoTfylTf6lZV1y/IoAAChN/KVN/aVlXXL9igAAKE39pU3/pWVdcv6KAAAoTf6lTQCmZV1y/4oAAChNAKZNAaZlXXIAiwAAKE32pU37pWVdcgGLAAAoTQKmTQOmZV1yAosAAChNA6ZNBaZlXXIDiwAAKE0Dpk0EpmVdcgSLAAAoTQSmTQamZV1yBYsAAChNBaZNB6ZlXXIGiwAAKE0Hpk0IpmVdcgeLAAAoTQimTQmmZV1yCIsAAChNCKZNCqZlXXIJiwAAKE39pU0CpmVdcgqLAAAoTQumTQymZV1yC4sAAChNDKZNDaZlXXIMiwAAKE0Npk0OpmVdcg2LAAAoTQSmTQumZV1yDosAAChND6ZNFaZlXXIPiwAAKE0Ppk0QpmVdchCLAAAoTRCmTRKmZV1yEYsAAChNEKZNEaZlXXISiwAAKE0Rpk0TpmVdchOLAAAoTRKmTRSmZV1yFIsAAChNFKZNFaZlXXIViwAAKE0Npk0PpmVdchaLAAAoTRamTRemZV1yF4sAAChNF6ZNGaZlXXIYiwAAKE0Xpk0YpmVdchmLAAAoTRimTRqmZV1yGosAAChNGaZNG6ZlXXIbiwAAKE0bpk0dpmVdchyLAAAoTRumTRymZV1yHYsAAChNEaZNFqZlXXIeiwAAKE0epk0fpmVdch+LAAAoTR+mTSGmZV1yIIsAAChNH6ZNIKZlXXIhiwAAKE0gpk0ipmVdciKLAAAoTSGmTSOmZV1yI4sAAChNGKZNHqZlXXIkiwAAKE0kpk0lpmVdciWLAAAoTSWmTSamZV1yJosAAChNJqZNJ6ZlXXIniwAAKE0gpk0kpmVdciiLAAAoTSimTSmmZV1yKYsAAChNKaZNK6ZlXXIqiwAAKE0ppk0qpmVdciuLAAAoTSqmTSymZV1yLIsAAChNK6ZNLqZlXXItiwAAKE0rpk0tpmVdci6LAAAoTS2mTS+mZV1yL4sAAChNJqZNKKZlXXIwiwAAKE0wpk0xpmVdcjGLAAAoTTGmTTOmZV1yMosAAChNMaZNMqZlXXIziwAAKE0ypk00pmVdcjSLAAAoTTOmTTWmZV1yNYsAAChNNaZNNqZlXXI2iwAAKE02pk03pmVdcjeLAAAoTSqmTTCmZV1yOIsAAChNOKZNOaZlXXI5iwAAKE05pk07pmVdcjqLAAAoTTmmTTqmZV1yO4sAAChNOqZNPKZlXXI8iwAAKE07pk0+pmVdcj2LAAAoTTumTT2mZV1yPosAAChNMqZNOKZlXXI/iwAAKE0/pk1ApmVdckCLAAAoTUCmTUKmZV1yQYsAAChNQKZNQaZlXXJCiwAAKE1Bpk1DpmVdckOLAAAoTUKmTUWmZV1yRIsAAChNQqZNRKZlXXJFiwAAKE1Epk1GpmVdckaLAAAoTTqmTT+mZV1yR4sAAChNR6ZNSKZlXXJIiwAAKE1Ipk1KpmVdckmLAAAoTUimTUmmZV1ySosAAChNSaZNS6ZlXXJLiwAAKE1Kpk1MpmVdckyLAAAoTUymTU2mZV1yTYsAAChNTaZNT6ZlXXJOiwAAKE1Npk1OpmVdck+LAAAoTUGmTUemZV1yUIsAAChNUKZNUaZlXXJRiwAAKE1Rpk1TpmVdclKLAAAoTVGmTVKmZV1yU4sAAChNUqZNVKZlXXJUiwAAKE1Tpk1VpmVdclWLAAAoTVWmTVamZV1yVosAAChNVaZNV6ZlXXJXiwAAKE1Jpk1QpmVdcliLAAAoTVimTVmmZV1yWYsAAChNWaZNW6ZlXXJaiwAAKE1Zpk1apmVdcluLAAAoTVqmTVymZV1yXIsAAChNW6ZNXaZlXXJdiwAAKE1dpk1epmVdcl6LAAAoTV6mTV+mZV1yX4sAAChNXqZNYKZlXXJgiwAAKE1Spk1YpmVdcmGLAAAoTWGmTWKmZV1yYosAAChNYqZNZKZlXXJjiwAAKE1ipk1jpmVdcmSLAAAoTWOmTWWmZV1yZYsAAChNZKZNZqZlXXJmiwAAKE1mpk1npmVdcmeLAAAoTWemTWimZV1yaIsAAChNZ6ZNaaZlXXJpiwAAKE1apk1hpmVdcmqLAAAoTWqmTWumZV1ya4sAAChNa6ZNbaZlXXJsiwAAKE1rpk1spmVdcm2LAAAoTWymTW6mZV1ybosAAChNbaZNb6ZlXXJviwAAKE1jpk1qpmVdcnCLAAAoTXCmTXGmZV1ycYsAAChNcaZNc6ZlXXJyiwAAKE1xpk1ypmVdcnOLAAAoTXKmTXSmZV1ydIsAAChNc6ZNdaZlXXJ1iwAAKE11pk12pmVdcnaLAAAoTXamTXimZV1yd4sAAChNdqZNd6ZlXXJ4iwAAKE1spk1wpmVdcnmLAAAoTXmmTXqmZV1yeosAAChNeqZNfKZlXXJ7iwAAKE16pk17pmVdcnyLAAAoTXumTX2mZV1yfYsAAChNcqZNeaZlXXJ+iwAAKE1+pk1/pmVdcn+LAAAoTX+mTYCmZV1ygIsAAChNf6ZNgaZlXXKBiwAAKE2Apk2CpmVdcoKLAAAoTYGmTYOmZV1yg4sAAChNgaZNhKZlXXKEiwAAKE17pk1+pmVdcoWLAAAoTYWmTYamZV1yhosAAChNhqZNiKZlXXKHiwAAKE2Gpk2HpmVdcoiLAAAoTYemTYmmZV1yiYsAAChNiKZNiqZlXXKKiwAAKE2Apk2FpmVdcouLAAAoTYumTYymZV1yjIsAAChNjKZNjqZlXXKNiwAAKE2Mpk2NpmVdco6LAAAoTY2mTY+mZV1yj4sAAChNjqZNkKZlXXKQiwAAKE2Hpk2LpmVdcpGLAAAoTZGmTZKmZV1ykosAAChNkqZNlKZlXXKTiwAAKE2Spk2TpmVdcpSLAAAoTZOmTZWmZV1ylYsAAChNlKZNlqZlXXKWiwAAKE2Wpk2XpmVdcpeLAAAoTZamTZimZV1ymIsAAChNl6ZNmaZlXXKZiwAAKE2Ypk2apmVdcpqLAAAoTZmmTZumZV1ym4sAAChNmqZNm6ZlXXKciwAAKE2Npk2RpmVdcp2LAAAoTZymTZ2mZV1ynosAAChNnaZNnqZlXXKfiwAAKE2epk2fpmVdcqCLAAAoTZOmTZymZV1yoYsAAChNoKZNoaZlXXKiiwAAKE2hpk2jpmVdcqOLAAAoTaGmTaKmZV1ypIsAAChNoqZNpKZlXXKliwAAKE2jpk2lpmVdcqaLAAAoTZ6mTaCmZV1yp4sAAChNpqZNp6ZlXXKoiwAAKE2npk2ppmVdcqmLAAAoTaemTaimZV1yqosAAChNqKZNqqZlXXKriwAAKE2ppk2rpmVdcqyLAAAoTaKmTaamZV1yrYsAAChNrKZNraZlXXKuiwAAKE2tpk2upmVdcq+LAAAoTa2mTa+mZV1ysIsAAChNrqZNsKZlXXKxiwAAKE2vpk2xpmVdcrKLAAAoTbGmTbOmZV1ys4sAAChNsaZNsqZlXXK0iwAAKE2ypk20pmVdcrWLAAAoTbOmTbWmZV1ytosAAChNtKZNt6ZlXXK3iwAAKE21pk23pmVdcriLAAAoTbamTbemZV1yuYsAAChNqKZNrKZlXXK6iwAAKE24pk25pmVdcruLAAAoTbmmTbumZV1yvIsAAChNuaZNuqZlXXK9iwAAKE26pk28pmVdcr6LAAAoTbumTb2mZV1yv4sAAChNvaZNvqZlXXLAiwAAKE2+pk2/pmVdcsGLAAAoTb6mTcCmZV1ywosAAChNrqZNuKZlXXLDiwAAKE3Bpk3CpmVdcsSLAAAoTcKmTcOmZV1yxYsAAChNw6ZNxKZlXXLGiwAAKE26pk3BpmVdcseLAAAoTcWmTcamZV1yyIsAAChNxqZNx6ZlXXLJiwAAKE3Gpk3IpmVdcsqLAAAoTcemTcmmZV1yy4sAAChNyKZNyqZlXXLMiwAAKE3Kpk3LpmVdcs2LAAAoTcumTcymZV1yzosAAChNzKZNz6ZlXXLPiwAAKE3Npk3PpmVdctCLAAAoTc6mTc+mZV1y0YsAAChNw6ZNxaZlXXLSiwAAKE3Qpk3RpmVdctOLAAAoTdGmTdOmZV1y1IsAAChN0aZN0qZlXXLViwAAKE3Spk3UpmVdctaLAAAoTdOmTdWmZV1y14sAAChN1aZN1qZlXXLYiwAAKE3Vpk3XpmVdctmLAAAoTcemTdCmZV1y2osAAChN2KZN2aZlXXLbiwAAKE3Zpk3apmVdctyLAAAoTdmmTdumZV1y3YsAAChN2qZN3KZlXXLeiwAAKE3bpk3dpmVdct+LAAAoTd2mTd6mZV1y4IsAAChN3qZN36ZlXXLhiwAAKE3fpk3gpmVdcuKLAAAoTdKmTdimZV1y44sAAChN4aZN4qZlXXLkiwAAKE3ipk3jpmVdcuWLAAAoTeOmTeSmZV1y5osAAChN2qZN4aZlXXLniwAAKE3lpk3mpmVdcuiLAAAoTeamTeimZV1y6YsAAChN5qZN56ZlXXLqiwAAKE3npk3ppmVdcuuLAAAoTeimTeqmZV1y7IsAAChN6qZN66ZlXXLtiwAAKE3qpk3spmVdcu6LAAAoTeOmTeWmZV1y74sAAChN7aZN86ZlXXLwiwAAKE3tpk3upmVdcvGLAAAoTe6mTfCmZV1y8osAAChN7qZN76ZlXXLziwAAKE3vpk3xpmVdcvSLAAAoTfCmTfKmZV1y9YsAAChN8qZN86ZlXXL2iwAAKE3npk3tpmVdcveLAAAoTfSmTfWmZV1y+IsAAChN9aZN96ZlXXL5iwAAKE31pk32pmVdcvqLAAAoTfamTfimZV1y+4sAAChN96ZN+aZlXXL8iwAAKE35pk36pmVdcv2LAAAoTfmmTfumZV1y/osAAChN+qZN/KZlXXL/iwAAKE37pk39pmVdcgCMAAAoTfymTf6mZV1yAYwAAChN/aZN/qZlXXICjAAAKE3vpk30pmVdcgOMAAAoTf+mTQWnZV1yBIwAAChN/6ZNAKdlXXIFjAAAKE0Ap00Cp2VdcgaMAAAoTQCnTQGnZV1yB4wAAChNAadNA6dlXXIIjAAAKE0Cp00Ep2VdcgmMAAAoTQSnTQWnZV1yCowAAChN9qZN/6ZlXXILjAAAKE0Gp00Hp2VdcgyMAAAoTQenTQmnZV1yDYwAAChNB6dNCKdlXXIOjAAAKE0Ip00Kp2Vdcg+MAAAoTQmnTQunZV1yEIwAAChNC6dNDKdlXXIRjAAAKE0Mp00Op2VdchKMAAAoTQynTQ2nZV1yE4wAAChNAadNBqdlXXIUjAAAKE0Pp00Qp2VdchWMAAAoTRCnTRKnZV1yFowAAChNEKdNEadlXXIXjAAAKE0Rp00Tp2VdchiMAAAoTRKnTRSnZV1yGYwAAChNFKdNFqdlXXIajAAAKE0Up00Vp2VdchuMAAAoTQinTQ+nZV1yHIwAAChNF6dNGKdlXXIdjAAAKE0Yp00ap2Vdch6MAAAoTRinTRmnZV1yH4wAAChNGadNG6dlXXIgjAAAKE0ap00dp2VdciGMAAAoTRqnTRynZV1yIowAAChNEadNF6dlXXIjjAAAKE0ep00fp2VdciSMAAAoTR+nTSCnZV1yJYwAAChNH6dNIadlXXImjAAAKE0gp00ip2VdcieMAAAoTSGnTSOnZV1yKIwAAChNI6dNJKdlXXIpjAAAKE0kp00lp2VdciqMAAAoTSWnTSanZV1yK4wAAChNGadNHqdlXXIsjAAAKE0np00op2Vdci2MAAAoTSinTSqnZV1yLowAAChNKKdNKadlXXIvjAAAKE0pp00rp2VdcjCMAAAoTSqnTSynZV1yMYwAAChNLKdNLadlXXIyjAAAKE0sp00up2VdcjOMAAAoTSCnTSenZV1yNIwAAChNL6dNMKdlXXI1jAAAKE0wp00yp2VdcjaMAAAoTTCnTTGnZV1yN4wAAChNMadNM6dlXXI4jAAAKE0yp000p2VdcjmMAAAoTTSnTTanZV1yOowAAChNNKdNNadlXXI7jAAAKE0pp00vp2VdcjyMAAAoTTenTTinZV1yPYwAAChNOKdNOqdlXXI+jAAAKE04p005p2Vdcj+MAAAoTTmnTTunZV1yQIwAAChNMadNN6dlXXJBjAAAKE08p009p2VdckKMAAAoTT2nTT+nZV1yQ4wAAChNPadNPqdlXXJEjAAAKE0+p01Ap2VdckWMAAAoTTmnTTynZV1yRowAAChNQadNQqdlXXJHjAAAKE1Cp01Dp2VdckiMAAAoTUKnTUSnZV1ySYwAAChNQ6dNRadlXXJKjAAAKE1Ep01Gp2VdckuMAAAoTUanTUinZV1yTIwAAChNRqdNR6dlXXJNjAAAKE1Hp01Jp2Vdck6MAAAoTUinTUqnZV1yT4wAAChNSadNTKdlXXJQjAAAKE1Kp01Mp2VdclGMAAAoTUunTUynZV1yUowAAChNPqdNQadlXXJTjAAAKE1Np01Op2VdclSMAAAoTU6nTU+nZV1yVYwAAChNTqdNUKdlXXJWjAAAKE1Pp01Rp2VdcleMAAAoTVCnTVKnZV1yWIwAAChNUKdNU6dlXXJZjAAAKE1Dp01Np2VdclqMAAAoTVSnTVWnZV1yW4wAAChNVadNV6dlXXJcjAAAKE1Vp01Wp2Vdcl2MAAAoTVanTVinZV1yXowAAChNV6dNWadlXXJfjAAAKE1Pp01Up2VdcmCMAAAoTVqnTVunZV1yYYwAAChNW6dNXKdlXXJijAAAKE1cp01dp2VdcmOMAAAoTVanTVqnZV1yZIwAAChNXqdNX6dlXXJljAAAKE1fp01gp2VdcmaMAAAoTWCnTWGnZV1yZ4wAAChNXKdNXqdlXXJojAAAKE1ip01jp2VdcmmMAAAoTWOnTWSnZV1yaowAAChNZKdNZadlXXJrjAAAKE1gp01ip2VdcmyMAAAoTWanTWenZV1ybYwAAChNZ6dNaadlXXJujAAAKE1np01op2Vdcm+MAAAoTWinTWqnZV1ycIwAAChNaadNa6dlXXJxjAAAKE1rp01sp2VdcnKMAAAoTWynTW2nZV1yc4wAAChNbKdNbqdlXXJ0jAAAKE1kp01mp2VdcnWMAAAoTW+nTXCnZV1ydowAAChNcKdNcqdlXXJ3jAAAKE1wp01xp2VdcniMAAAoTXGnTXOnZV1yeYwAAChNcqdNdKdlXXJ6jAAAKE10p012p2VdcnuMAAAoTXSnTXWnZV1yfIwAAChNdadNeKdlXXJ9jAAAKE12p013p2Vdcn6MAAAoTXenTXinZV1yf4wAAChNaKdNb6dlXXKAjAAAKE15p016p2VdcoGMAAAoTXqnTXynZV1ygowAAChNeqdNe6dlXXKDjAAAKE17p019p2VdcoSMAAAoTXynTX6nZV1yhYwAAChNfqdNf6dlXXKGjAAAKE1/p02Bp2VdcoeMAAAoTX+nTYCnZV1yiIwAAChNcadNeadlXXKJjAAAKE2Cp02Dp2VdcoqMAAAoTYOnTYSnZV1yi4wAAChNg6dNhadlXXKMjAAAKE2Ep02Gp2Vdco2MAAAoTYWnTYenZV1yjowAAChNhadNiKdlXXKPjAAAKE17p02Cp2VdcpCMAAAoTYmnTYqnZV1ykYwAAChNiqdNi6dlXXKSjAAAKE2Kp02Mp2VdcpOMAAAoTYunTY2nZV1ylIwAAChNjKdNjqdlXXKVjAAAKE2Mp02Pp2VdcpaMAAAoTYSnTYmnZV1yl4wAAChNkKdNkadlXXKYjAAAKE2Rp02Tp2VdcpmMAAAoTZGnTZKnZV1ymowAAChNkqdNlKdlXXKbjAAAKE2Tp02Vp2VdcpyMAAAoTZWnTZenZV1ynYwAAChNladNlqdlXXKejAAAKE2Wp02Zp2Vdcp+MAAAoTZenTZinZV1yoIwAAChNmKdNmadlXXKhjAAAKE2Lp02Qp2VdcqKMAAAoTZqnTZunZV1yo4wAAChNm6dNnadlXXKkjAAAKE2bp02cp2VlKF1ypYwAAChNnKdNnqdlXXKmjAAAKE2dp02fp2VdcqeMAAAoTZ+nTaCnZV1yqIwAAChNn6dNoadlXXKpjAAAKE2Sp02ap2VdcqqMAAAoTaKnTaOnZV1yq4wAAChNo6dNpKdlXXKsjAAAKE2jp02lp2Vdcq2MAAAoTaSnTaanZV1yrowAAChNpadNp6dlXXKvjAAAKE2lp02op2VdcrCMAAAoTZynTaKnZV1ysYwAAChNqadNr6dlXXKyjAAAKE2pp02qp2VdcrOMAAAoTaqnTaynZV1ytIwAAChNqqdNq6dlXXK1jAAAKE2rp02tp2VdcraMAAAoTaynTa6nZV1yt4wAAChNrqdNr6dlXXK4jAAAKE2kp02pp2VdcrmMAAAoTbCnTbGnZV1yuowAAChNsadNs6dlXXK7jAAAKE2xp02yp2VdcryMAAAoTbKnTbSnZV1yvYwAAChNs6dNtqdlXXK+jAAAKE2zp021p2Vdcr+MAAAoTaunTbCnZV1ywIwAAChNt6dNuKdlXXLBjAAAKE24p026p2VdcsKMAAAoTbinTbmnZV1yw4wAAChNuadNu6dlXXLEjAAAKE26p029p2VdcsWMAAAoTbqnTbynZV1yxowAAChNsqdNt6dlXXLHjAAAKE2+p02/p2VdcsiMAAAoTb+nTcGnZV1yyYwAAChNv6dNwKdlXXLKjAAAKE3Ap03Cp2VdcsuMAAAoTcGnTcOnZV1yzIwAAChNw6dNxKdlXXLNjAAAKE3Dp03Fp2Vdcs6MAAAoTcSnTcanZV1yz4wAAChNxadNx6dlXXLQjAAAKE3Gp03Ip2VdctGMAAAoTcenTcinZV1y0owAAChNuadNvqdlXXLTjAAAKE3Jp03Kp2VdctSMAAAoTcqnTcynZV1y1YwAAChNyqdNy6dlXXLWjAAAKE3Lp03Np2VdcteMAAAoTcynTc+nZV1y2IwAAChNzKdNzqdlXXLZjAAAKE3Op03Qp2VdctqMAAAoTcCnTcmnZV1y24wAAChN0adN16dlXXLcjAAAKE3Rp03Sp2Vdct2MAAAoTdKnTdSnZV1y3owAAChN0qdN06dlXXLfjAAAKE3Tp03Vp2VdcuCMAAAoTdSnTdanZV1y4YwAAChN1qdN16dlXXLijAAAKE3Lp03Rp2VdcuOMAAAoTdinTdmnZV1y5IwAAChN2adN26dlXXLljAAAKE3Zp03ap2VdcuaMAAAoTdqnTdynZV1y54wAAChN26dN3qdlXXLojAAAKE3bp03dp2VdcumMAAAoTdOnTdinZV1y6owAAChN36dN4KdlXXLrjAAAKE3gp03ip2VdcuyMAAAoTeCnTeGnZV1y7YwAAChN4adN46dlXXLujAAAKE3ip03kp2Vdcu+MAAAoTeSnTeWnZV1y8IwAAChN5KdN5qdlXXLxjAAAKE3ap03fp2VdcvKMAAAoTeenTeinZV1y84wAAChN6KdN6qdlXXL0jAAAKE3op03pp2VdcvWMAAAoTemnTeunZV1y9owAAChN6qdN7KdlXXL3jAAAKE3sp03tp2VdcviMAAAoTeynTe6nZV1y+YwAAChN4adN56dlXXL6jAAAKE3vp03wp2VdcvuMAAAoTfCnTfKnZV1y/IwAAChN8KdN8adlXXL9jAAAKE3xp03zp2Vdcv6MAAAoTfKnTfSnZV1y/4wAAChN9KdN9adlXXIAjQAAKE31p033p2VdcgGNAAAoTfWnTfanZV1yAo0AAChN6adN76dlXXIDjQAAKE34p03+p2VdcgSNAAAoTfinTfmnZV1yBY0AAChN+adN+6dlXXIGjQAAKE35p036p2VdcgeNAAAoTfqnTfynZV1yCI0AAChN+6dN/adlXXIJjQAAKE39p03+p2VdcgqNAAAoTfGnTfinZV1yC40AAChN/6dNAKhlXXIMjQAAKE0AqE0CqGVdcg2NAAAoTQCoTQGoZV1yDo0AAChNAahNA6hlXXIPjQAAKE0CqE0EqGVdchCNAAAoTQSoTQWoZV1yEY0AAChNBKhNBqhlXXISjQAAKE36p03/p2VdchONAAAoTQeoTQioZV1yFI0AAChNCKhNCqhlXXIVjQAAKE0IqE0JqGVdchaNAAAoTQmoTQuoZV1yF40AAChNCqhNDKhlXXIYjQAAKE0BqE0HqGVdchmNAAAoTQ2oTQ6oZV1yGo0AAChNDqhNEKhlXXIbjQAAKE0OqE0PqGVdchyNAAAoTQ+oTRGoZV1yHY0AAChNEKhNEqhlXXIejQAAKE0JqE0NqGVdch+NAAAoTROoTRSoZV1yII0AAChNFKhNFqhlXXIhjQAAKE0UqE0VqGVdciKNAAAoTRWoTReoZV1yI40AAChNFqhNGKhlXXIkjQAAKE0YqE0aqGVdciWNAAAoTRioTRmoZV1yJo0AAChND6hNE6hlXXInjQAAKE0bqE0cqGVdciiNAAAoTRyoTR6oZV1yKY0AAChNHKhNHahlXXIqjQAAKE0dqE0fqGVdciuNAAAoTR6oTSCoZV1yLI0AAChNIKhNIahlXXItjQAAKE0gqE0iqGVdci6NAAAoTRWoTRuoZV1yL40AAChNI6hNJKhlXXIwjQAAKE0kqE0lqGVdcjGNAAAoTSSoTSaoZV1yMo0AAChNJahNJ6hlXXIzjQAAKE0mqE0oqGVdcjSNAAAoTSioTSqoZV1yNY0AAChNKKhNKahlXXI2jQAAKE0pqE0rqGVdcjeNAAAoTSqoTSyoZV1yOI0AAChNK6hNLqhlXXI5jQAAKE0sqE0uqGVdcjqNAAAoTS2oTS6oZV1yO40AAChNHahNI6hlXXI8jQAAKE0vqE0wqGVdcj2NAAAoTTCoTTGoZV1yPo0AAChNMKhNMqhlXXI/jQAAKE0xqE0zqGVdckCNAAAoTTKoTTSoZV1yQY0AAChNNKhNNqhlXXJCjQAAKE00qE01qGVdckONAAAoTTWoTTeoZV1yRI0AAChNNqhNOKhlXXJFjQAAKE03qE06qGVdckaNAAAoTTioTTqoZV1yR40AAChNOahNOqhlXXJIjQAAKE0lqE0vqGVdckmNAAAoTTuoTTyoZV1ySo0AAChNPKhNPqhlXXJLjQAAKE08qE09qGVdckyNAAAoTT2oTT+oZV1yTY0AAChNPqhNQahlXXJOjQAAKE0+qE1AqGVdck+NAAAoTTGoTTuoZV1yUI0AAChNQqhNQ6hlXXJRjQAAKE1DqE1FqGVdclKNAAAoTUOoTUSoZV1yU40AAChNRKhNRqhlXXJUjQAAKE1FqE1HqGVdclWNAAAoTUeoTUioZV1yVo0AAChNR6hNSahlXXJXjQAAKE09qE1CqGVdcliNAAAoTUqoTUuoZV1yWY0AAChNS6hNTahlXXJajQAAKE1LqE1MqGVdcluNAAAoTUyoTU6oZV1yXI0AAChNTahNT6hlXXJdjQAAKE1PqE1QqGVdcl6NAAAoTVCoTVKoZV1yX40AAChNUKhNUahlXXJgjQAAKE1EqE1KqGVdcmGNAAAoTVOoTVSoZV1yYo0AAChNVKhNVahlXXJjjQAAKE1UqE1WqGVdcmSNAAAoTVWoTVeoZV1yZY0AAChNVqhNWKhlXXJmjQAAKE1YqE1ZqGVdcmeNAAAoTVmoTVqoZV1yaI0AAChNWqhNXahlXXJpjQAAKE1bqE1dqGVdcmqNAAAoTVyoTV2oZV1ya40AAChNTKhNU6hlXXJsjQAAKE1eqE1fqGVdcm2NAAAoTV+oTWCoZV1ybo0AAChNX6hNYahlXXJvjQAAKE1gqE1iqGVdcnCNAAAoTWGoTWOoZV1ycY0AAChNY6hNZKhlXXJyjQAAKE1kqE1lqGVdcnONAAAoTWWoTWioZV1ydI0AAChNZqhNaKhlXXJ1jQAAKE1nqE1oqGVdcnaNAAAoTVWoTV6oZV1yd40AAChNaahNaqhlXXJ4jQAAKE1qqE1rqGVdcnmNAAAoTWuoTWyoZV1yeo0AAChNYKhNaahlXXJ7jQAAKE1tqE1uqGVdcnyNAAAoTW6oTW+oZV1yfY0AAChNbqhNcKhlXXJ+jQAAKE1vqE1xqGVdcn+NAAAoTXCoTXKoZV1ygI0AAChNcqhNc6hlXXKBjQAAKE1zqE10qGVdcoKNAAAoTXSoTXWoZV1yg40AAChNa6hNbahlXXKEjQAAKE12qE13qGVdcoWNAAAoTXeoTXmoZV1yho0AAChNd6hNeKhlXXKHjQAAKE14qE16qGVdcoiNAAAoTXmoTXuoZV1yiY0AAChNe6hNfahlXXKKjQAAKE17qE18qGVdcouNAAAoTXyoTX+oZV1yjI0AAChNfahNfqhlXXKNjQAAKE1+qE1/qGVdco6NAAAoTW+oTXaoZV1yj40AAChNgKhNgahlXXKQjQAAKE2BqE2CqGVdcpGNAAAoTYGoTYOoZV1yko0AAChNgqhNhKhlXXKTjQAAKE2DqE2FqGVdcpSNAAAoTYOoTYaoZV1ylY0AAChNeKhNgKhlXXKWjQAAKE2HqE2IqGVdcpeNAAAoTYioTYmoZV1ymI0AAChNiahNiqhlXXKZjQAAKE2CqE2HqGVdcpqNAAAoTYuoTYyoZV1ym40AAChNjKhNjahlXXKcjQAAKE2MqE2OqGVdcp2NAAAoTY2oTY+oZV1yno0AAChNjqhNkKhlXXKfjQAAKE2QqE2RqGVdcqCNAAAoTZGoTZKoZV1yoY0AAChNkqhNk6hlXXKijQAAKE2JqE2LqGVdcqONAAAoTZSoTZWoZV1ypI0AAChNlahNl6hlXXKljQAAKE2VqE2WqGVdcqaNAAAoTZaoTZioZV1yp40AAChNjahNlKhlXXKojQAAKE2ZqE2aqGVdcqmNAAAoTZqoTZyoZV1yqo0AAChNmqhNm6hlXXKrjQAAKE2bqE2dqGVdcqyNAAAoTZyoTZ6oZV1yrY0AAChNlqhNmahlXXKujQAAKE2fqE2gqGVdcq+NAAAoTaCoTaKoZV1ysI0AAChNoKhNoahlXXKxjQAAKE2hqE2jqGVdcrKNAAAoTZuoTZ+oZV1ys40AAChNpKhNpahlXXK0jQAAKE2lqE2nqGVdcrWNAAAoTaWoTaaoZV1yto0AAChNpqhNqKhlXXK3jQAAKE2nqE2pqGVdcriNAAAoTaGoTaSoZV1yuY0AAChNqqhNq6hlXXK6jQAAKE2rqE2tqGVdcruNAAAoTauoTayoZV1yvI0AAChNrKhNrqhlXXK9jQAAKE2mqE2qqGVdcr6NAAAoTa+oTbCoZV1yv40AAChNsKhNsahlXXLAjQAAKE2wqE2yqGVdcsGNAAAoTbGoTbOoZV1ywo0AAChNsqhNtKhlXXLDjQAAKE2yqE21qGVdcsSNAAAoTayoTa+oZV1yxY0AAChNtqhNt6hlXXLGjQAAKE23qE25qGVdcseNAAAoTbeoTbioZV1yyI0AAChNuKhNuqhlXXLJjQAAKE25qE27qGVdcsqNAAAoTbuoTbyoZV1yy40AAChNvKhNvahlXXLMjQAAKE28qE2+qGVdcs2NAAAoTbGoTbaoZV1yzo0AAChNv6hNwKhlXXLPjQAAKE3AqE3CqGVdctCNAAAoTcCoTcGoZV1y0Y0AAChNwahNw6hlXXLSjQAAKE3CqE3EqGVdctONAAAoTcSoTcWoZV1y1I0AAChNxahNxqhlXXLVjQAAKE3FqE3HqGVdctaNAAAoTbioTb+oZV1y140AAChNyKhNyahlXXLYjQAAKE3JqE3LqGVdctmNAAAoTcmoTcqoZV1y2o0AAChNyqhNzKhlXXLbjQAAKE3LqE3NqGVdctyNAAAoTc2oTc6oZV1y3Y0AAChNzqhNz6hlXXLejQAAKE3OqE3QqGVdct+NAAAoTcGoTcioZV1y4I0AAChN0ahN0qhlXXLhjQAAKE3SqE3TqGVdcuKNAAAoTdKoTdSoZV1y440AAChN06hN1ahlXXLkjQAAKE3UqE3WqGVdcuWNAAAoTdaoTdeoZV1y5o0AAChN16hN2KhlXXLnjQAAKE3YqE3bqGVdcuiNAAAoTdmoTduoZV1y6Y0AAChN2qhN26hlXXLqjQAAKE3KqE3RqGVdcuuNAAAoTdyoTd2oZV1y7I0AAChN3ahN36hlXXLtjQAAKE3dqE3eqGVdcu6NAAAoTd6oTeCoZV1y740AAChN36hN4qhlXXLwjQAAKE3fqE3hqGVdcvGNAAAoTdOoTdyoZV1y8o0AAChN46hN5KhlXXLzjQAAKE3kqE3mqGVdcvSNAAAoTeSoTeWoZV1y9Y0AAChN5ahN56hlXXL2jQAAKE3mqE3oqGVdcveNAAAoTd6oTeOoZV1y+I0AAChN6ahN6qhlXXL5jQAAKE3qqE3sqGVdcvqNAAAoTeqoTeuoZV1y+40AAChN66hN7ahlXXL8jQAAKE3sqE3uqGVdcv2NAAAoTeWoTemoZV1y/o0AAChN76hN8KhlXXL/jQAAKE3wqE3yqGVdcgCOAAAoTfCoTfGoZV1yAY4AAChN8ahN86hlXXICjgAAKE3yqE30qGVdcgOOAAAoTeuoTe+oZV1yBI4AAChN9ahN9qhlXXIFjgAAKE32qE34qGVdcgaOAAAoTfaoTfeoZV1yB44AAChN96hN+ahlXXIIjgAAKE34qE36qGVdcgmOAAAoTfqoTfuoZV1yCo4AAChN+qhN/KhlXXILjgAAKE37qE39qGVdcgyOAAAoTfyoTf6oZV1yDY4AAChN/ahN/6hlXXIOjgAAKE3+qE3/qGVdcg+OAAAoTfGoTfWoZV1yEI4AAChNAKlNAallXXIRjgAAKE0BqU0DqWVdchKOAAAoTQGpTQKpZV1yE44AAChNAqlNBKllXXIUjgAAKE0DqU0FqWVdchWOAAAoTfeoTQCpZV1yFo4AAChNBqlNB6llXXIXjgAAKE0HqU0JqWVdchiOAAAoTQepTQipZV1yGY4AAChNCKlNCqllXXIajgAAKE0JqU0LqWVdchuOAAAoTQupTQypZV1yHI4AAChNC6lNDallXXIdjgAAKE0MqU0OqWVdch6OAAAoTQ2pTQ+pZV1yH44AAChNDqlNEKllXXIgjgAAKE0PqU0QqWVdciGOAAAoTQKpTQapZV1yIo4AAChNEalNEqllXXIjjgAAKE0SqU0UqWVdciSOAAAoTRKpTROpZV1yJY4AAChNE6lNFallXXImjgAAKE0UqU0WqWVdcieOAAAoTQipTRGpZV1yKI4AAChNF6lNGKllXXIpjgAAKE0YqU0ZqWVdciqOAAAoTRipTRqpZV1yK44AAChNGalNG6llXXIsjgAAKE0aqU0cqWVdci2OAAAoTRypTR6pZV1yLo4AAChNHKlNHallXXIvjgAAKE0dqU0fqWVdcjCOAAAoTR6pTSCpZV1yMY4AAChNH6lNIqllXXIyjgAAKE0gqU0iqWVdcjOOAAAoTSGpTSKpZV1yNI4AAChNE6lNF6llXXI1jgAAKE0jqU0kqWVdcjaOAAAoTSSpTSapZV1yN44AAChNJKlNJallXXI4jgAAKE0lqU0nqWVdcjmOAAAoTSapTSmpZV1yOo4AAChNJqlNKKllXXI7jgAAKE0oqU0qqWVdcjyOAAAoTRmpTSOpZV1yPY4AAChNK6lNMallXXI+jgAAKE0rqU0sqWVdcj+OAAAoTSypTS6pZV1yQI4AAChNLKlNLallXXJBjgAAKE0tqU0vqWVdckKOAAAoTS6pTTCpZV1yQ44AAChNMKlNMallXXJEjgAAKE0lqU0rqWVdckWOAAAoTTKpTTOpZV1yRo4AAChNM6lNNallXXJHjgAAKE0zqU00qWVdckiOAAAoTTSpTTapZV1ySY4AAChNNalNN6llXXJKjgAAKE03qU04qWVdckuOAAAoTTepTTmpZV1yTI4AAChNLalNMqllXXJNjgAAKE06qU07qWVdck6OAAAoTTupTT2pZV1yT44AAChNO6lNPKllXXJQjgAAKE08qU0+qWVdclGOAAAoTTSpTTqpZV1yUo4AAChNP6lNQKllXXJTjgAAKE1AqU1BqWVdclSOAAAoTUCpTUKpZV1yVY4AAChNQalNQ6llXXJWjgAAKE1CqU1EqWVdcleOAAAoTUSpTUWpZV1yWI4AAChNRalNRqllXXJZjgAAKE1GqU1HqWVdclqOAAAoTTypTT+pZV1yW44AAChNSKlNTqllXXJcjgAAKE1IqU1JqWVdcl2OAAAoTUmpTUupZV1yXo4AAChNSalNSqllXXJfjgAAKE1KqU1MqWVdcmCOAAAoTUupTU2pZV1yYY4AAChNTalNTqllXXJijgAAKE1BqU1IqWVdcmOOAAAoTU+pTVCpZV1yZI4AAChNUKlNUqllXXJljgAAKE1QqU1RqWVdcmaOAAAoTVGpTVOpZV1yZ44AAChNUqlNVKllXXJojgAAKE1UqU1VqWVdcmmOAAAoTVWpTVepZV1yao4AAChNValNVqllXXJrjgAAKE1KqU1PqWVdcmyOAAAoTVipTVmpZV1ybY4AAChNWalNW6llXXJujgAAKE1ZqU1aqWVdcm+OAAAoTVqpTVypZV1ycI4AAChNW6lNXallXXJxjgAAKE1dqU1eqWVdcnKOAAAoTV6pTV+pZV1yc44AAChNXqlNYKllXXJ0jgAAKE1RqU1YqWVdcnWOAAAoTWGpTWKpZV1ydo4AAChNYqlNZKllXXJ3jgAAKE1iqU1jqWVdcniOAAAoTWOpTWWpZV1yeY4AAChNWqlNYallXXJ6jgAAKE1mqU1nqWVdcnuOAAAoTWepTWmpZV1yfI4AAChNZ6lNaKllXXJ9jgAAKE1oqU1qqWVdcn6OAAAoTWmpTWupZV1yf44AAChNa6lNbKllXXKAjgAAKE1rqU1tqWVdcoGOAAAoTWOpTWapZV1ygo4AAChNbqlNdKllXXKDjgAAKE1uqU1vqWVdcoSOAAAoTW+pTXGpZV1yhY4AAChNb6lNcKllXXKGjgAAKE1wqU1yqWVdcoeOAAAoTXGpTXOpZV1yiI4AAChNc6lNdKllXXKJjgAAKE1oqU1uqWVdcoqOAAAoTXWpTXapZV1yi44AAChNdqlNd6llXXKMjgAAKE12qU14qWVdco2OAAAoTXepTXmpZV1yjo4AAChNeKlNeqllXXKPjgAAKE16qU18qWVdcpCOAAAoTXqpTXupZV1ykY4AAChNe6lNfallXXKSjgAAKE18qU1+qWVdcpOOAAAoTX2pTYCpZV1ylI4AAChNfqlNgKllXXKVjgAAKE1/qU2AqWVdcpaOAAAoTXCpTXWpZV1yl44AAChNgalNgqllXXKYjgAAKE2CqU2EqWVdcpmOAAAoTYKpTYOpZV1ymo4AAChNg6lNhallXXKbjgAAKE2EqU2GqWVdcpyOAAAoTYapTYepZV1ynY4AAChNhqlNiKllXXKejgAAKE13qU2BqWVdcp+OAAAoTYmpTYqpZV1yoI4AAChNiqlNjKllXXKhjgAAKE2KqU2LqWVdcqKOAAAoTYupTY2pZV1yo44AAChNjKlNj6llXXKkjgAAKE2MqU2OqWVdcqWOAAAoTY6pTZCpZV1ypo4AAChNg6lNiallXXKnjgAAKE2RqU2SqWVdcqiOAAAoTZKpTZOpZV1yqY4AAChNkqlNlKllXXKqjgAAKE2TqU2VqWVdcquOAAAoTZSpTZapZV1yrI4AAChNlqlNmKllXXKtjgAAKE2WqU2XqWVdcq6OAAAoTZepTZmpZV1yr44AAChNmKlNmqllXXKwjgAAKE2ZqU2cqWVdcrGOAAAoTZqpTZypZV1yso4AAChNm6lNnKllXXKzjgAAKE2LqU2RqWVdcrSOAAAoTZ2pTZ6pZV1ytY4AAChNnqlNoKllXXK2jgAAKE2eqU2fqWVdcreOAAAoTZ+pTaGpZV1yuI4AAChNoKlNoqllXXK5jgAAKE2iqU2jqWVdcrqOAAAoTaOpTaWpZV1yu44AAChNo6lNpKllXXK8jgAAKE2TqU2dqWVdcr2OAAAoTaapTaepZV1yvo4AAChNp6lNqallXXK/jgAAKE2nqU2oqWVdcsCOAAAoTaipTaqpZV1ywY4AAChNqalNq6llXXLCjgAAKE2rqU2sqWVdcsOOAAAoTaypTa6pZV1yxI4AAChNrKlNrallXXLFjgAAKE2fqU2mqWVdcsaOAAAoTa+pTbCpZV1yx44AAChNsKlNsqllXXLIjgAAKE2wqU2xqWVdcsmOAAAoTbGpTbOpZV1yyo4AAChNsqlNtKllXXLLjgAAKE20qU21qWVdcsyOAAAoTbSpTbapZV1yzY4AAChNtalNt6llXXLOjgAAKE22qU24qWVdcs+OAAAoTbepTbmpZV1y0I4AAChNuKlNuallXXLRjgAAKE2oqU2vqWVdctKOAAAoTbqpTbupZV1y044AAChNu6lNvallXXLUjgAAKE27qU28qWVdctWOAAAoTbypTb6pZV1y1o4AAChNvalNv6llXXLXjgAAKE2/qU3AqWVdctiOAAAoTcCpTcGpZV1y2Y4AAChNwKlNwqllXXLajgAAKE2xqU26qWVdctuOAAAoTcOpTcSpZV1y3I4AAChNxKlNxqllXXLdjgAAKE3EqU3FqWVdct6OAAAoTcWpTcepZV1y344AAChNxqlNyallXXLgjgAAKE3GqU3IqWVdcuGOAAAoTcipTcqpZV1y4o4AAChNvKlNw6llXXLjjgAAKE3LqU3MqWVdcuSOAAAoTcypTc6pZV1y5Y4AAChNzKlNzallXXLmjgAAKE3NqU3PqWVdcueOAAAoTc6pTdCpZV1y6I4AAChN0KlN0qllXXLpjgAAKE3QqU3RqWVdcuqOAAAoTdGpTdSpZV1y644AAChN0qlN06llXXLsjgAAKE3TqU3UqWVdcu2OAAAoTcWpTcupZV1y7o4AAChN1alN1qllXXLvjgAAKE3WqU3YqWVdcvCOAAAoTdapTdepZV1y8Y4AAChN16lN2allXXLyjgAAKE3YqU3aqWVdcvOOAAAoTdqpTdupZV1y9I4AAChN26lN3allXXL1jgAAKE3bqU3cqWVdcvaOAAAoTc2pTdWpZV1y944AAChN3qlN36llXXL4jgAAKE3fqU3gqWVdcvmOAAAoTd+pTeGpZV1y+o4AAChN4KlN4qllXXL7jgAAKE3hqU3jqWVdcvyOAAAoTeOpTeSpZV1y/Y4AAChN5KlN5allXXL+jgAAKE3lqU3oqWVdcv+OAAAoTeapTeipZV1yAI8AAChN56lN6KllXXIBjwAAKE3XqU3eqWVdcgKPAAAoTempTeqpZV1yA48AAChN6qlN66llXXIEjwAAKE3qqU3sqWVdcgWPAAAoTeupTe2pZV1yBo8AAChN7KlN7qllXXIHjwAAKE3uqU3vqWVdcgiPAAAoTe+pTfCpZV1yCY8AAChN8KlN86llXXIKjwAAKE3xqU3zqWVdcguPAAAoTfKpTfOpZV1yDI8AAChN4KlN6allXXINjwAAKE30qU31qWVdcg6PAAAoTfWpTfepZV1yD48AAChN9alN9qllXXIQjwAAKE32qU34qWVdchGPAAAoTfepTfmpZV1yEo8AAChN66lN9KllXXITjwAAKE36qU37qWVdchSPAAAoTfupTf2pZV1yFY8AAChN+6lN/KllXXIWjwAAKE38qU3+qWVdchePAAAoTf2pTf+pZV1yGI8AAChN9qlN+qllXXIZjwAAKE0Aqk0BqmVdchqPAAAoTQGqTQOqZV1yG48AAChNAapNAqplXXIcjwAAKE0Cqk0EqmVdch2PAAAoTQOqTQWqZV1yHo8AAChN/KlNAKplXXIfjwAAKE0Gqk0HqmVdciCPAAAoTQeqTQiqZV1yIY8AAChNB6pNCaplXXIijwAAKE0Iqk0KqmVdciOPAAAoTQmqTQuqZV1yJI8AAChNC6pNDKplXXIljwAAKE0Mqk0NqmVdciaPAAAoTQ2qTRCqZV1yJ48AAChNDqpNEKplXXIojwAAKE0Pqk0QqmVdcimPAAAoTQKqTQaqZV1yKo8AAChNEapNEqplXXIrjwAAKE0Sqk0TqmVdciyPAAAoTRKqTRSqZV1yLY8AAChNE6pNFaplXXIujwAAKE0Uqk0WqmVdci+PAAAoTRaqTRiqZV1yMI8AAChNFqpNF6plXXIxjwAAKE0Xqk0ZqmVdcjKPAAAoTRiqTRqqZV1yM48AAChNGapNHKplXXI0jwAAKE0aqk0cqmVdcjWPAAAoTRuqTRyqZV1yNo8AAChNCKpNEaplXXI3jwAAKE0dqk0eqmVdcjiPAAAoTR6qTR+qZV1yOY8AAChNHqpNIKplXXI6jwAAKE0fqk0hqmVdcjuPAAAoTSCqTSKqZV1yPI8AAChNIqpNJKplXXI9jwAAKE0iqk0jqmVdcj6PAAAoTSOqTSWqZV1yP48AAChNJKpNJqplXXJAjwAAKE0lqk0oqmVdckGPAAAoTSaqTSiqZV1yQo8AAChNJ6pNKKplXXJDjwAAKE0Tqk0dqmVdckSPAAAoTSmqTSqqZV1yRY8AAChNKqpNLKplXXJGjwAAKE0qqk0rqmVdckePAAAoTSuqTS2qZV1ySI8AAChNLKpNLqplXXJJjwAAKE0fqk0pqmVdckqPAAAoTS+qTTCqZV1yS48AAChNMKpNMqplXXJMjwAAKE0wqk0xqmVdck2PAAAoTTGqTTOqZV1yTo8AAChNK6pNL6plXXJPjwAAKE00qk01qmVdclCPAAAoTTWqTTaqZV1yUY8AAChNNapNN6plXXJSjwAAKE02qk04qmVdclOPAAAoTTeqTTmqZV1yVI8AAChNN6pNOqplXXJVjwAAKE0xqk00qmVdclaPAAAoTTuqTTyqZV1yV48AAChNPKpNPqplXXJYjwAAKE08qk09qmVdclmPAAAoTT2qTT+qZV1yWo8AAChNPqpNQKplXXJbjwAAKE02qk07qmVdclyPAAAoTUGqTUKqZV1yXY8AAChNQqpNRKplXXJejwAAKE1Cqk1DqmVdcl+PAAAoTUOqTUWqZV1yYI8AAChNRKpNR6plXXJhjwAAKE1Eqk1GqmVdcmKPAAAoTT2qTUGqZV1yY48AAChNSKpNSaplXXJkjwAAKE1Jqk1LqmVdcmWPAAAoTUmqTUqqZV1yZo8AAChNSqpNTKplXXJnjwAAKE1Dqk1IqmVdcmiPAAAoTU2qTU6qZV1yaY8AAChNTqpNUKplXXJqjwAAKE1Oqk1PqmVdcmuPAAAoTU+qTVGqZV1ybI8AAChNUKpNUqplXXJtjwAAKE1Kqk1NqmVdcm6PAAAoTVOqTVSqZV1yb48AAChNVKpNVqplXXJwjwAAKE1Uqk1VqmVdcnGPAAAoTVWqTVeqZV1yco8AAChNVqpNWKplXXJzjwAAKE1Yqk1ZqmVdcnSPAAAoTViqTVqqZV1ydY8AAChNT6pNU6plXXJ2jwAAKE1bqk1cqmVdcnePAAAoTVyqTV2qZV1yeI8AAChNXapNXqplXXJ5jwAAKE1Vqk1bqmVdcnqPAAAoTV+qTWCqZV1ye48AAChNYKpNYqplXXJ8jwAAKE1gqk1hqmVdcn2PAAAoTWGqTWOqZV1yfo8AAChNYqpNZaplXXJ/jwAAKE1iqk1kqmVdcoCPAAAoTV2qTV+qZV1ygY8AAChNZqpNbKplXXKCjwAAKE1mqk1nqmVdcoOPAAAoTWeqTWmqZV1yhI8AAChNZ6pNaKplXXKFjwAAKE1oqk1qqmVdcoaPAAAoTWmqTWuqZV1yh48AAChNa6pNbKplXXKIjwAAKE1hqk1mqmVdcomPAAAoTW2qTXOqZV1yio8AAChNbapNbqplXXKLjwAAKE1uqk1wqmVdcoyPAAAoTW6qTW+qZV1yjY8AAChNb6pNcaplXXKOjwAAKE1wqk1yqmVdco+PAAAoTXKqTXOqZV1ykI8AAChNaKpNbaplXXKRjwAAKE10qk11qmVdcpKPAAAoTXWqTXeqZV1yk48AAChNdapNdqplXXKUjwAAKE12qk14qmVdcpWPAAAoTXeqTXmqZV1ylo8AAChNeapNe6plXXKXjwAAKE15qk16qmVdcpiPAAAoTW+qTXSqZV1ymY8AAChNfKpNfaplXXKajwAAKE19qk1+qmVdcpuPAAAoTX2qTX+qZV1ynI8AAChNfqpNgKplXXKdjwAAKE1/qk2BqmVdcp6PAAAoTYGqTYOqZV1yn48AAChNgapNgqplXXKgjwAAKE2Cqk2EqmVdcqGPAAAoTYOqTYWqZV1yoo8AAChNhKpNh6plXXKjjwAAKE2Fqk2HqmVdcqSPAAAoTYaqTYeqZV1ypY8AAChNdqpNfKplXXKmjwAAKE2Iqk2JqmVdcqePAAAoTYmqTYuqZV1yqI8AAChNiapNiqplXXKpjwAAKE2Kqk2MqmVdcqqPAAAoTYuqTY2qZV1yq48AAChNjapNjqplXXKsjwAAKE2Nqk2PqmVdcq2PAAAoTX6qTYiqZV1yro8AAChNkKpNkaplXXKvjwAAKE2Rqk2SqmVdcrCPAAAoTZGqTZOqZV1ysY8AAChNkqpNlKplXXKyjwAAKE2Tqk2VqmVdcrOPAAAoTZWqTZaqZV1ytI8AAChNlqpNl6plXXK1jwAAKE2Xqk2YqmVdcraPAAAoTYqqTZCqZV1yt48AAChNmapNmqplXXK4jwAAKE2aqk2bqmVdcrmPAAAoTZqqTZyqZV1yuo8AAChNm6pNnaplXXK7jwAAKE2cqk2eqmVdcryPAAAoTZ6qTZ+qZV1yvY8AAChNn6pNoKplXXK+jwAAKE2gqk2jqmVdcr+PAAAoTaGqTaOqZV1ywI8AAChNoqpNo6plXXLBjwAAKE2Sqk2ZqmVdcsKPAAAoTaSqTaWqZV1yw48AAChNpapNpqplXXLEjwAAKE2lqk2nqmVdcsWPAAAoTaaqTaiqZV1yxo8AAChNp6pNqaplXXLHjwAAKE2pqk2qqmVdcsiPAAAoTaqqTauqZV1yyY8AAChNq6pNrKplXXLKjwAAKE2bqk2kqmVdcsuPAAAoTa2qTa6qZV1yzI8AAChNrqpNsKplXXLNjwAAKE2uqk2vqmVdcs6PAAAoTa+qTbGqZV1yz48AAChNsKpNsqplXXLQjwAAKE2yqk2zqmVdctGPAAAoTbKqTbSqZV1y0o8AAChNpqpNraplXXLTjwAAKE21qk22qmVdctSPAAAoTbaqTbeqZV1y1Y8AAChNtqpNuKplXXLWjwAAKE23qk25qmVdctePAAAoTbiqTbqqZV1y2I8AAChNuqpNvKplXXLZjwAAKE26qk27qmVdctqPAAAoTbuqTb+qZV1y248AAChNvKpNvaplXXLcjwAAKE28qk2+qmVdct2PAAAoTb2qTb+qZV1y3o8AAChNvapNwaplXXLfjwAAKE2+qk3CqmVdcuCPAAAoTcCqTcGqZV1y4Y8AAChNwKpNwqplXXLijwAAKE2vqk21qmVdcuOPAAAoTcOqTcSqZV1y5I8AAChNxKpNxaplXXLljwAAKE3Eqk3GqmVdcuaPAAAoTcWqTceqZV1y548AAChNxqpNyKplXXLojwAAKE3Iqk3KqmVdcumPAAAoTciqTcmqZV1y6o8AAChNyapNzaplXXLrjwAAKE3Kqk3LqmVdcuyPAAAoTcqqTcyqZV1y7Y8AAChNy6pNzaplXXLujwAAKE3Lqk3PqmVdcu+PAAAoTcyqTdCqZV1y8I8AAChNzqpNz6plXXLxjwAAKE3Oqk3QqmVdcvKPAAAoTbeqTcOqZV1y848AAChN0apN0qplXXL0jwAAKE3Sqk3UqmVdcvWPAAAoTdKqTdOqZV1y9o8AAChN06pN1aplXXL3jwAAKE3Uqk3XqmVdcviPAAAoTdSqTdaqZV1y+Y8AAChNxapN0aplXXL6jwAAKE3Yqk3ZqmVdcvuPAAAoTdmqTduqZV1y/I8AAChN2apN2qplXXL9jwAAKE3aqk3cqmVdcv6PAAAoTduqTd2qZV1y/48AAChN06pN2KplXXIAkAAAKE3eqk3fqmVdcgGQAAAoTd+qTeCqZV1yApAAAChN36pN4aplXXIDkAAAKE3gqk3iqmVdcgSQAAAoTeGqTeOqZV1yBZAAAChN46pN5aplXXIGkAAAKE3jqk3kqmVdcgeQAAAoTeSqTeaqZV1yCJAAAChN5apN56plXXIJkAAAKE3mqk3pqmVdcgqQAAAoTeeqTemqZV1yC5AAAChN6KpN6aplXXIMkAAAKE3aqk3eqmVdcg2QAAAoTeqqTeuqZV1yDpAAAChN66pN7aplXXIPkAAAKE3rqk3sqmVdchCQAAAoTeyqTe6qZV1yEZAAAChN7apN76plXXISkAAAKE3gqk3qqmVdchOQAAAoTfCqTfGqZV1yFJAAAChN8apN8qplXXIVkAAAKE3xqk3zqmVdchaQAAAoTfKqTfSqZV1yF5AAAChN86pN9aplXXIYkAAAKE3zqk32qmVdchmQAAAoTeyqTfCqZV1yGpAAAChN96pN+KplXXIbkAAAKE34qk36qmVdchyQAAAoTfiqTfmqZV1yHZAAAChN+apN+6plXXIekAAAKE36qk38qmVdch+QAAAoTfKqTfeqZV1yIJAAAChN/apN/qplXXIhkAAAKE3+qk0Aq2VdciKQAAAoTf6qTf+qZV1yI5AAAChN/6pNAatlXXIkkAAAKE0Aq00Cq2VdciWQAAAoTQKrTQSrZV1yJpAAAChNAqtNA6tlXXInkAAAKE0Dq00Gq2VdciiQAAAoTQSrTQWrZV1yKZAAAChNBatNBqtlXXIqkAAAKE35qk39qmVdciuQAAAoTQerTQirZV1yLJAAAChNCKtNCqtlXXItkAAAKE0Iq00Jq2Vdci6QAAAoTQmrTQurZV1yL5AAAChNCqtNDKtlXXIwkAAAKE0Mq00Nq2VdcjGQAAAoTQyrTQ6rZV1yMpAAAChN/6pNB6tlXXIzkAAAKE0Pq00Qq2VdcjSQAAAoTRCrTRKrZV1yNZAAAChNEKtNEatlXXI2kAAAKE0Rq00Tq2VdcjeQAAAoTRKrTRSrZV1yOJAAAChNFKtNFatlXXI5kAAAKE0Uq00Wq2VdcjqQAAAoTRWrTRerZV1yO5AAAChNFqtNGKtlXXI8kAAAKE0Xq00Zq2Vdcj2QAAAoTRirTRmrZV1yPpAAAChNCatND6tlXXI/kAAAKE0aq00bq2VdckCQAAAoTRurTRyrZV1yQZAAAChNHKtNHatlXXJCkAAAKE0Rq00aq2VdckOQAAAoTR6rTR+rZV1yRJAAAChNH6tNIatlXXJFkAAAKE0fq00gq2VdckaQAAAoTSCrTSKrZV1yR5AAAChNIatNI6tlXXJIkAAAKE0jq00kq2VdckmQAAAoTSOrTSWrZV1ySpAAAChNHKtNHqtlXXJLkAAAKE0mq00nq2VdckyQAAAoTSerTSirZV1yTZAAAChNJ6tNKatlXXJOkAAAKE0oq00qq2Vdck+QAAAoTSmrTSurZV1yUJAAAChNK6tNLKtlXXJRkAAAKE0sq00tq2VdclKQAAAoTS2rTTCrZV1yU5AAAChNLqtNMKtlXXJUkAAAKE0vq00wq2VdclWQAAAoTSCrTSarZV1yVpAAAChNMatNMqtlXXJXkAAAKE0yq000q2VdcliQAAAoTTKrTTOrZV1yWZAAAChNM6tNNatlXXJakAAAKE00q002q2VdcluQAAAoTTarTTerZV1yXJAAAChNNqtNOKtlXXJdkAAAKE0oq00xq2Vdcl6QAAAoTTmrTTqrZV1yX5AAAChNOqtNPKtlXXJgkAAAKE06q007q2VdcmGQAAAoTTurTT2rZV1yYpAAAChNPKtNPqtlXXJjkAAAKE0+q00/q2VdcmSQAAAoTT6rTUCrZV1yZZAAAChNM6tNOatlXXJmkAAAKE1Bq01Cq2VdcmeQAAAoTUKrTUSrZV1yaJAAAChNQqtNQ6tlXXJpkAAAKE1Dq01Fq2VdcmqQAAAoTTurTUGrZV1ya5AAAChNRqtNR6tlXXJskAAAKE1Hq01Iq2Vdcm2QAAAoTUerTUmrZV1ybpAAAChNSKtNSqtlXXJvkAAAKE1Jq01Lq2VdcnCQAAAoTUurTUyrZV1ycZAAAChNTKtNTatlXXJykAAAKE1Nq01Oq2VdcnOQAAAoTUOrTUarZV1ydJAAAChNT6tNUKtlXXJ1kAAAKE1Qq01Rq2VdcnaQAAAoTVGrTVKrZV1yd5AAAChNSKtNT6tlXXJ4kAAAKE1Tq01Uq2VdcnmQAAAoTVSrTVarZV1yepAAAChNVKtNVatlXXJ7kAAAKE1Vq01Xq2VdcnyQAAAoTVarTVmrZV1yfZAAAChNVqtNWKtlXXJ+kAAAKE1Yq01aq2Vdcn+QAAAoTVGrTVOrZV1ygJAAAChNW6tNXKtlXXKBkAAAKE1cq01eq2VdcoKQAAAoTVyrTV2rZV1yg5AAAChNXatNX6tlXXKEkAAAKE1eq01gq2VdcoWQAAAoTWCrTWKrZV1yhpAAAChNYKtNYatlXXKHkAAAKE1Vq01bq2VdcoiQAAAoTWOrTWSrZV1yiZAAAChNZKtNZatlXXKKkAAAKE1kq01mq2VdcouQAAAoTWWrTWerZV1yjJAAAChNZqtNaKtlZShdco2QAAAoTWarTWmrZV1yjpAAAChNXatNY6tlXXKPkAAAKE1qq01rq2VdcpCQAAAoTWurTWyrZV1ykZAAAChNa6tNbatlXXKSkAAAKE1sq01uq2VdcpOQAAAoTW2rTW+rZV1ylJAAAChNb6tNcKtlXXKVkAAAKE1wq01xq2VdcpaQAAAoTXGrTXKrZV1yl5AAAChNZatNaqtlXXKYkAAAKE1zq010q2VdcpmQAAAoTXSrTXarZV1ympAAAChNdKtNdatlXXKbkAAAKE11q013q2VdcpyQAAAoTXarTXirZV1ynZAAAChNeKtNeatlXXKekAAAKE14q016q2Vdcp+QAAAoTWyrTXOrZV1yoJAAAChNe6tNfKtlXXKhkAAAKE18q019q2VdcqKQAAAoTXyrTX6rZV1yo5AAAChNfatNf6tlXXKkkAAAKE1+q02Aq2VdcqWQAAAoTYCrTYGrZV1yppAAAChNgatNgqtlXXKnkAAAKE2Cq02Fq2VdcqiQAAAoTYOrTYWrZV1yqZAAAChNhKtNhatlXXKqkAAAKE11q017q2VdcquQAAAoTYarTYerZV1yrJAAAChNh6tNiatlXXKtkAAAKE2Hq02Iq2Vdcq6QAAAoTYirTYqrZV1yr5AAAChNiatNi6tlXXKwkAAAKE2Lq02Mq2VdcrGQAAAoTYurTY2rZV1yspAAAChNfatNhqtlXXKzkAAAKE2Oq02Pq2VdcrSQAAAoTY+rTZGrZV1ytZAAAChNj6tNkKtlXXK2kAAAKE2Qq02Sq2VdcreQAAAoTZGrTZOrZV1yuJAAAChNk6tNlKtlXXK5kAAAKE2Tq02Vq2VdcrqQAAAoTYirTY6rZV1yu5AAAChNlqtNl6tlXXK8kAAAKE2Xq02Zq2Vdcr2QAAAoTZerTZirZV1yvpAAAChNmKtNmqtlXXK/kAAAKE2Zq02bq2VdcsCQAAAoTZCrTZarZV1ywZAAAChNnKtNnatlXXLCkAAAKE2dq02fq2VdcsOQAAAoTZ2rTZ6rZV1yxJAAAChNnqtNoKtlXXLFkAAAKE2fq02hq2VdcsaQAAAoTaGrTaKrZV1yx5AAAChNoqtNo6tlXXLIkAAAKE2iq02kq2VdcsmQAAAoTZirTZyrZV1yypAAAChNpatNpqtlXXLLkAAAKE2mq02oq2VdcsyQAAAoTaarTaerZV1yzZAAAChNp6tNqatlXXLOkAAAKE2oq02qq2Vdcs+QAAAoTaqrTaurZV1y0JAAAChNqqtNrKtlXXLRkAAAKE2eq02lq2VdctKQAAAoTa2rTa6rZV1y05AAAChNrqtNr6tlXXLUkAAAKE2uq02wq2VdctWQAAAoTa+rTbGrZV1y1pAAAChNsKtNsqtlXXLXkAAAKE2wq02zq2VdctiQAAAoTaerTa2rZV1y2ZAAAChNtKtNtatlXXLakAAAKE21q023q2VdctuQAAAoTbWrTbarZV1y3JAAAChNtqtNuKtlXXLdkAAAKE23q025q2Vdct6QAAAoTa+rTbSrZV1y35AAAChNuqtNu6tlXXLgkAAAKE27q029q2VdcuGQAAAoTburTbyrZV1y4pAAAChNvKtNvqtlXXLjkAAAKE29q02/q2VdcuSQAAAoTb+rTcCrZV1y5ZAAAChNv6tNwatlXXLmkAAAKE22q026q2VdcueQAAAoTcKrTcOrZV1y6JAAAChNw6tNxKtlXXLpkAAAKE3Eq03Fq2VdcuqQAAAoTbyrTcKrZV1y65AAAChNxqtNx6tlXXLskAAAKE3Hq03Iq2Vdcu2QAAAoTcerTcmrZV1y7pAAAChNyKtNyqtlXXLvkAAAKE3Jq03Lq2VdcvCQAAAoTcurTcyrZV1y8ZAAAChNzKtNzatlXXLykAAAKE3Nq03Oq2VdcvOQAAAoTcSrTcarZV1y9JAAAChNz6tN0KtlXXL1kAAAKE3Qq03Sq2VdcvaQAAAoTdCrTdGrZV1y95AAAChN0atN06tlXXL4kAAAKE3Sq03Uq2VdcvmQAAAoTcirTc+rZV1y+pAAAChN1atN1qtlXXL7kAAAKE3Wq03Yq2VdcvyQAAAoTdarTderZV1y/ZAAAChN16tN2atlXXL+kAAAKE3Yq03bq2Vdcv+QAAAoTdirTdqrZV1yAJEAAChN2qtN3KtlXXIBkQAAKE3Rq03Vq2VdcgKRAAAoTd2rTd6rZV1yA5EAAChN3qtN4KtlXXIEkQAAKE3eq03fq2VdcgWRAAAoTd+rTeGrZV1yBpEAAChN4KtN4qtlXXIHkQAAKE3iq03jq2VdcgiRAAAoTeOrTeSrZV1yCZEAAChN46tN5atlXXIKkQAAKE3Xq03dq2VdcguRAAAoTearTeerZV1yDJEAAChN56tN6atlXXINkQAAKE3nq03oq2Vdcg6RAAAoTeirTeqrZV1yD5EAAChN6atN7KtlXXIQkQAAKE3pq03rq2VdchGRAAAoTeurTe2rZV1yEpEAAChN36tN5qtlXXITkQAAKE3uq03vq2VdchSRAAAoTe+rTfCrZV1yFZEAAChN8KtN8atlXXIWkQAAKE3oq03uq2VdcheRAAAoTfKrTfOrZV1yGJEAAChN86tN9KtlXXIZkQAAKE3zq031q2VdchqRAAAoTfSrTfarZV1yG5EAAChN9atN96tlXXIckQAAKE33q034q2Vdch2RAAAoTfirTfmrZV1yHpEAAChN+atN+qtlXXIfkQAAKE3wq03yq2VdciCRAAAoTfurTfyrZV1yIZEAAChN/KtN/atlXXIikQAAKE38q03+q2VdciORAAAoTf2rTf+rZV1yJJEAAChN/qtNAKxlXXIlkQAAKE0ArE0CrGVdciaRAAAoTQCsTQGsZV1yJ5EAAChNAaxNBaxlXXIokQAAKE0CrE0DrGVdcimRAAAoTQKsTQSsZV1yKpEAAChNA6xNBaxlXXIrkQAAKE0DrE0HrGVdciyRAAAoTQSsTQisZV1yLZEAAChNBqxNB6xlXXIukQAAKE0GrE0IrGVdci+RAAAoTfSrTfurZV1yMJEAAChNCaxNCqxlXXIxkQAAKE0KrE0LrGVdcjKRAAAoTQqsTQysZV1yM5EAAChNC6xNDaxlXXI0kQAAKE0MrE0OrGVdcjWRAAAoTQ6sTRCsZV1yNpEAAChNDqxND6xlXXI3kQAAKE0PrE0RrGVdcjiRAAAoTRCsTRKsZV1yOZEAAChNEaxNFKxlXXI6kQAAKE0SrE0UrGVdcjuRAAAoTROsTRSsZV1yPJEAAChN/atNCaxlXXI9kQAAKE0VrE0WrGVdcj6RAAAoTRasTRisZV1yP5EAAChNFqxNF6xlXXJAkQAAKE0XrE0ZrGVdckGRAAAoTRisTRusZV1yQpEAAChNGKxNGqxlXXJDkQAAKE0LrE0VrGVdckSRAAAoTRysTSKsZV1yRZEAAChNHKxNHaxlXXJGkQAAKE0drE0frGVdckeRAAAoTR2sTR6sZV1ySJEAAChNHqxNIKxlXXJJkQAAKE0frE0hrGVdckqRAAAoTSGsTSKsZV1yS5EAAChNF6xNHKxlXXJMkQAAKE0jrE0krGVdck2RAAAoTSSsTSasZV1yTpEAAChNJKxNJaxlXXJPkQAAKE0lrE0nrGVdclCRAAAoTSasTSisZV1yUZEAAChNKKxNKaxlXXJSkQAAKE0orE0qrGVdclORAAAoTSmsTSusZV1yVJEAAChNKqxNLKxlXXJVkQAAKE0rrE0trGVdclaRAAAoTSysTS2sZV1yV5EAAChNHqxNI6xlXXJYkQAAKE0urE0vrGVdclmRAAAoTS+sTTGsZV1yWpEAAChNL6xNMKxlXXJbkQAAKE0wrE0yrGVdclyRAAAoTTGsTTSsZV1yXZEAAChNMaxNM6xlXXJekQAAKE0zrE01rGVdcl+RAAAoTSWsTS6sZV1yYJEAAChNNqxNN6xlXXJhkQAAKE03rE05rGVdcmKRAAAoTTesTTisZV1yY5EAAChNOKxNOqxlXXJkkQAAKE05rE07rGVdcmWRAAAoTTusTTysZV1yZpEAAChNO6xNPaxlXXJnkQAAKE08rE0+rGVdcmiRAAAoTT2sTT+sZV1yaZEAAChNPqxNQKxlXXJqkQAAKE0/rE1ArGVdcmuRAAAoTTCsTTasZV1ybJEAAChNQaxNQqxlXXJtkQAAKE1CrE1ErGVdcm6RAAAoTUKsTUOsZV1yb5EAAChNQ6xNRaxlXXJwkQAAKE1ErE1HrGVdcnGRAAAoTUSsTUasZV1ycpEAAChNOKxNQaxlXXJzkQAAKE1IrE1JrGVdcnSRAAAoTUmsTUusZV1ydZEAAChNSaxNSqxlXXJ2kQAAKE1KrE1MrGVdcneRAAAoTUusTU2sZV1yeJEAAChNTaxNTqxlXXJ5kQAAKE1OrE1PrGVdcnqRAAAoTUOsTUisZV1ye5EAAChNUKxNUaxlXXJ8kQAAKE1RrE1TrGVdcn2RAAAoTVGsTVKsZV1yfpEAAChNUqxNVKxlXXJ/kQAAKE1TrE1VrGVdcoCRAAAoTVWsTVasZV1ygZEAAChNVqxNV6xlXXKCkQAAKE1WrE1YrGVdcoORAAAoTUqsTVCsZV1yhJEAAChNWaxNWqxlXXKFkQAAKE1arE1brGVdcoaRAAAoTVusTVysZV1yh5EAAChNUqxNWaxlXXKIkQAAKE1drE1erGVdcomRAAAoTV6sTWCsZV1yipEAAChNXqxNX6xlXXKLkQAAKE1frE1hrGVdcoyRAAAoTWCsTWKsZV1yjZEAAChNYqxNY6xlXXKOkQAAKE1irE1krGVdco+RAAAoTVusTV2sZV1ykJEAAChNZaxNZqxlXXKRkQAAKE1mrE1orGVdcpKRAAAoTWasTWesZV1yk5EAAChNZ6xNaaxlXXKUkQAAKE1orE1rrGVdcpWRAAAoTWisTWqsZV1ylpEAAChNX6xNZaxlXXKXkQAAKE1srE1trGVdcpiRAAAoTW2sTW6sZV1ymZEAAChNbaxNb6xlXXKakQAAKE1urE1wrGVdcpuRAAAoTW+sTXGsZV1ynJEAAChNcaxNcqxlXXKdkQAAKE1yrE1zrGVdcp6RAAAoTXOsTXSsZV1yn5EAAChNZ6xNbKxlXXKgkQAAKE11rE12rGVdcqGRAAAoTXasTXisZV1yopEAAChNdqxNd6xlXXKjkQAAKE13rE15rGVdcqSRAAAoTXisTXqsZV1ypZEAAChNeqxNe6xlXXKmkQAAKE16rE18rGVdcqeRAAAoTW6sTXWsZV1yqJEAAChNfaxNfqxlXXKpkQAAKE1+rE2ArGVdcqqRAAAoTX6sTX+sZV1yq5EAAChNf6xNgaxlXXKskQAAKE2ArE2CrGVdcq2RAAAoTYKsTYOsZV1yrpEAAChNg6xNhaxlXXKvkQAAKE2DrE2ErGVdcrCRAAAoTXesTX2sZV1ysZEAAChNhqxNh6xlXXKykQAAKE2HrE2JrGVdcrORAAAoTYesTYisZV1ytJEAAChNiKxNiqxlXXK1kQAAKE2JrE2LrGVdcraRAAAoTYusTYysZV1yt5EAAChNjKxNjaxlXXK4kQAAKE1/rE2GrGVdcrmRAAAoTY6sTY+sZV1yupEAAChNj6xNkaxlXXK7kQAAKE2PrE2QrGVdcryRAAAoTZCsTZKsZV1yvZEAAChNkaxNk6xlXXK+kQAAKE2TrE2VrGVdcr+RAAAoTZOsTZSsZV1ywJEAAChNiKxNjqxlXXLBkQAAKE2WrE2XrGVdcsKRAAAoTZesTZisZV1yw5EAAChNl6xNmaxlXXLEkQAAKE2YrE2arGVdcsWRAAAoTZmsTZusZV1yxpEAAChNm6xNnKxlXXLHkQAAKE2crE2drGVdcsiRAAAoTZ2sTZ6sZV1yyZEAAChNkKxNlqxlXXLKkQAAKE2frE2grGVdcsuRAAAoTaCsTaKsZV1yzJEAAChNoKxNoaxlXXLNkQAAKE2hrE2jrGVdcs6RAAAoTaKsTaSsZV1yz5EAAChNmKxNn6xlXXLQkQAAKE2lrE2mrGVdctGRAAAoTaasTaesZV1y0pEAAChNpqxNqKxlXXLTkQAAKE2nrE2prGVdctSRAAAoTaisTaqsZV1y1ZEAAChNqKxNq6xlXXLWkQAAKE2hrE2lrGVdcteRAAAoTaysTa2sZV1y2JEAAChNraxNr6xlXXLZkQAAKE2trE2urGVdctqRAAAoTa6sTbCsZV1y25EAAChNr6xNsaxlXXLckQAAKE2xrE2yrGVdct2RAAAoTbGsTbOsZV1y3pEAAChNsqxNtKxlXXLfkQAAKE2zrE21rGVdcuCRAAAoTbSsTbasZV1y4ZEAAChNtaxNtqxlXXLikQAAKE2nrE2srGVdcuORAAAoTbesTbisZV1y5JEAAChNuKxNuaxlXXLlkQAAKE24rE26rGVdcuaRAAAoTbmsTbusZV1y55EAAChNuqxNvKxlXXLokQAAKE28rE2+rGVdcumRAAAoTbysTb2sZV1y6pEAAChNvaxNv6xlXXLrkQAAKE2+rE3ArGVdcuyRAAAoTb+sTcKsZV1y7ZEAAChNwKxNwqxlXXLukQAAKE3BrE3CrGVdcu+RAAAoTa6sTbesZV1y8JEAAChNw6xNxKxlXXLxkQAAKE3ErE3GrGVdcvKRAAAoTcSsTcWsZV1y85EAAChNxaxNx6xlXXL0kQAAKE3GrE3IrGVdcvWRAAAoTbmsTcOsZV1y9pEAAChNyaxNyqxlXXL3kQAAKE3KrE3MrGVdcviRAAAoTcqsTcusZV1y+ZEAAChNy6xNzaxlXXL6kQAAKE3MrE3PrGVdcvuRAAAoTcysTc6sZV1y/JEAAChNxaxNyaxlXXL9kQAAKE3QrE3RrGVdcv6RAAAoTdGsTdKsZV1y/5EAAChN0axN06xlXXIAkgAAKE3SrE3UrGVdcgGSAAAoTdOsTdWsZV1yApIAAChN06xN1qxlXXIDkgAAKE3LrE3QrGVdcgSSAAAoTdesTdisZV1yBZIAAChN2KxN2qxlXXIGkgAAKE3YrE3ZrGVdcgeSAAAoTdmsTdusZV1yCJIAAChN2qxN3KxlXXIJkgAAKE3crE3drGVdcgqSAAAoTdysTd6sZV1yC5IAAChN0qxN16xlXXIMkgAAKE3frE3grGVdcg2SAAAoTeCsTeKsZV1yDpIAAChN4KxN4axlXXIPkgAAKE3hrE3jrGVdchCSAAAoTeKsTeSsZV1yEZIAAChN5KxN5axlXXISkgAAKE3lrE3nrGVdchOSAAAoTeWsTeasZV1yFJIAAChN2axN36xlXXIVkgAAKE3orE3prGVdchaSAAAoTemsTeusZV1yF5IAAChN6axN6qxlXXIYkgAAKE3qrE3srGVdchmSAAAoTeusTe2sZV1yGpIAAChN7axN7qxlXXIbkgAAKE3urE3wrGVdchySAAAoTe6sTe+sZV1yHZIAAChN4axN6KxlXXIekgAAKE3xrE3yrGVdch+SAAAoTfKsTfOsZV1yIJIAAChN8qxN9KxlXXIhkgAAKE3zrE31rGVdciKSAAAoTfSsTfasZV1yI5IAAChN9qxN96xlXXIkkgAAKE33rE34rGVdciWSAAAoTfisTfusZV1yJpIAAChN+axN+6xlXXInkgAAKE36rE37rGVdciiSAAAoTeqsTfGsZV1yKZIAAChN/KxN/axlXXIqkgAAKE39rE3+rGVdciuSAAAoTf2sTf+sZV1yLJIAAChN/qxNAK1lXXItkgAAKE3/rE0BrWVdci6SAAAoTQGtTQOtZV1yL5IAAChNAa1NAq1lXXIwkgAAKE0CrU0GrWVdcjGSAAAoTQOtTQStZV1yMpIAAChNA61NBa1lXXIzkgAAKE0ErU0GrWVdcjSSAAAoTQStTQitZV1yNZIAAChNBa1NCa1lXXI2kgAAKE0HrU0IrWVdcjeSAAAoTQetTQmtZV1yOJIAAChN86xN/KxlXXI5kgAAKE0KrU0LrWVdcjqSAAAoTQutTQ2tZV1yO5IAAChNC61NDK1lXXI8kgAAKE0MrU0OrWVdcj2SAAAoTQ2tTQ+tZV1yPpIAAChND61NEK1lXXI/kgAAKE0QrU0RrWVdckCSAAAoTRCtTRKtZV1yQZIAAChN/qxNCq1lXXJCkgAAKE0TrU0UrWVdckOSAAAoTRStTRatZV1yRJIAAChNFK1NFa1lXXJFkgAAKE0VrU0XrWVdckaSAAAoTRatTRitZV1yR5IAAChNGK1NGa1lXXJIkgAAKE0ZrU0arWVdckmSAAAoTRmtTRutZV1ySpIAAChNDK1NE61lXXJLkgAAKE0crU0drWVdckySAAAoTR2tTR+tZV1yTZIAAChNHa1NHq1lXXJOkgAAKE0erU0grWVdck+SAAAoTR+tTSKtZV1yUJIAAChNH61NIa1lXXJRkgAAKE0VrU0crWVdclKSAAAoTSOtTSStZV1yU5IAAChNJK1NJq1lXXJUkgAAKE0krU0lrWVdclWSAAAoTSWtTSetZV1yVpIAAChNJq1NKK1lXXJXkgAAKE0orU0prWVdcliSAAAoTSitTSqtZV1yWZIAAChNKa1NK61lXXJakgAAKE0qrU0srWVdcluSAAAoTSutTS2tZV1yXJIAAChNLK1NLa1lXXJdkgAAKE0erU0jrWVdcl6SAAAoTS6tTS+tZV1yX5IAAChNL61NMa1lXXJgkgAAKE0vrU0wrWVdcmGSAAAoTTCtTTKtZV1yYpIAAChNMa1NM61lXXJjkgAAKE0zrU00rWVdcmSSAAAoTTOtTTWtZV1yZZIAAChNNK1NNq1lXXJmkgAAKE01rU03rWVdcmeSAAAoTTatTTitZV1yaJIAAChNN61NOK1lXXJpkgAAKE0lrU0urWVdcmqSAAAoTTmtTTqtZV1ya5IAAChNOq1NPK1lXXJskgAAKE06rU07rWVdcm2SAAAoTTutTT2tZV1ybpIAAChNPK1NPq1lXXJvkgAAKE0wrU05rWVdcnCSAAAoTT+tTUCtZV1ycZIAAChNQK1NQq1lXXJykgAAKE1ArU1BrWVdcnOSAAAoTUGtTUOtZV1ydJIAAChNQq1NRK1lXXJ1kgAAKE1ErU1FrWVdcnaSAAAoTUWtTUatZV1yd5IAAChNRa1NR61lXXJ4kgAAKE07rU0/rWVdcnmSAAAoTUitTUmtZV1yepIAAChNSa1NS61lXXJ7kgAAKE1JrU1KrWVdcnySAAAoTUqtTUytZV1yfZIAAChNS61NTa1lXXJ+kgAAKE1NrU1PrWVdcn+SAAAoTU2tTU6tZV1ygJIAAChNQa1NSK1lXXKBkgAAKE1QrU1RrWVdcoKSAAAoTVGtTVOtZV1yg5IAAChNUa1NUq1lXXKEkgAAKE1SrU1UrWVdcoWSAAAoTVOtTVatZV1yhpIAAChNU61NVa1lXXKHkgAAKE1VrU1XrWVdcoiSAAAoTUqtTVCtZV1yiZIAAChNWK1NWa1lXXKKkgAAKE1ZrU1arWVdcouSAAAoTVqtTVutZV1yjJIAAChNUq1NWK1lXXKNkgAAKE1crU1drWVdco6SAAAoTV2tTV+tZV1yj5IAAChNXa1NXq1lXXKQkgAAKE1erU1grWVdcpGSAAAoTV+tTWGtZV1ykpIAAChNYa1NY61lXXKTkgAAKE1hrU1irWVdcpSSAAAoTVqtTVytZV1ylZIAAChNZK1NZa1lXXKWkgAAKE1lrU1nrWVdcpeSAAAoTWWtTWatZV1ymJIAAChNZq1NaK1lXXKZkgAAKE1nrU1prWVdcpqSAAAoTWmtTWqtZV1ym5IAAChNaq1Na61lXXKckgAAKE1qrU1srWVdcp2SAAAoTV6tTWStZV1ynpIAAChNba1Nbq1lXXKfkgAAKE1urU1wrWVdcqCSAAAoTW6tTW+tZV1yoZIAAChNb61Nca1lXXKikgAAKE1wrU1yrWVdcqOSAAAoTXKtTXStZV1ypJIAAChNcq1Nc61lXXKlkgAAKE1zrU12rWVdcqaSAAAoTXStTXWtZV1yp5IAAChNda1Ndq1lXXKokgAAKE1mrU1trWVdcqmSAAAoTXetTXitZV1yqpIAAChNeK1Neq1lXXKrkgAAKE14rU15rWVdcqySAAAoTXmtTXutZV1yrZIAAChNeq1NfK1lXXKukgAAKE18rU19rWVdcq+SAAAoTXytTX6tZV1ysJIAAChNfa1Nf61lXXKxkgAAKE1+rU2ArWVdcrKSAAAoTX+tTYGtZV1ys5IAAChNgK1Nga1lXXK0kgAAKE1vrU13rWVdcrWSAAAoTYKtTYOtZV1ytpIAAChNg61Nha1lXXK3kgAAKE2DrU2ErWVdcriSAAAoTYStTYatZV1yuZIAAChNha1Nh61lXXK6kgAAKE2HrU2IrWVdcruSAAAoTYitTYmtZV1yvJIAAChNiK1Niq1lXXK9kgAAKE15rU2CrWVdcr6SAAAoTYutTYytZV1yv5IAAChNjK1Njq1lXXLAkgAAKE2MrU2NrWVdcsGSAAAoTY2tTY+tZV1ywpIAAChNjq1Nka1lXXLDkgAAKE2OrU2QrWVdcsSSAAAoTYStTYutZV1yxZIAAChNkq1Nk61lXXLGkgAAKE2TrU2VrWVdcseSAAAoTZOtTZStZV1yyJIAAChNlK1Nlq1lXXLJkgAAKE2VrU2YrWVdcsqSAAAoTZWtTZetZV1yy5IAAChNja1Nkq1lXXLMkgAAKE2ZrU2arWVdcs2SAAAoTZqtTZytZV1yzpIAAChNmq1Nm61lXXLPkgAAKE2brU2drWVdctCSAAAoTZytTZ+tZV1y0ZIAAChNnK1Nnq1lXXLSkgAAKE2UrU2ZrWVdctOSAAAoTaCtTaGtZV1y1JIAAChNoa1No61lXXLVkgAAKE2hrU2irWVdctaSAAAoTaKtTaStZV1y15IAAChNo61Npa1lXXLYkgAAKE2lrU2mrWVdctmSAAAoTaWtTaetZV1y2pIAAChNm61NoK1lXXLbkgAAKE2orU2prWVdctySAAAoTamtTautZV1y3ZIAAChNqa1Nqq1lXXLekgAAKE2qrU2srWVdct+SAAAoTautTa6tZV1y4JIAAChNq61Nra1lXXLhkgAAKE2irU2orWVdcuKSAAAoTa+tTbCtZV1y45IAAChNsK1Nsq1lXXLkkgAAKE2wrU2xrWVdcuWSAAAoTbGtTbOtZV1y5pIAAChNsq1NtK1lXXLnkgAAKE20rU21rWVdcuiSAAAoTbStTbatZV1y6ZIAAChNqq1Nr61lXXLqkgAAKE23rU24rWVdcuuSAAAoTbitTbqtZV1y7JIAAChNuK1Nua1lXXLtkgAAKE25rU27rWVdcu6SAAAoTbqtTb2tZV1y75IAAChNuq1NvK1lXXLwkgAAKE2xrU23rWVdcvGSAAAoTb6tTb+tZV1y8pIAAChNv61Nwa1lXXLzkgAAKE2/rU3ArWVdcvSSAAAoTcCtTcKtZV1y9ZIAAChNwa1Nw61lXXL2kgAAKE3DrU3ErWVdcveSAAAoTcStTcWtZV1y+JIAAChNxK1Nxq1lXXL5kgAAKE25rU2+rWVdcvqSAAAoTcetTcitZV1y+5IAAChNyK1Nya1lXXL8kgAAKE3IrU3KrWVdcv2SAAAoTcmtTcutZV1y/pIAAChNyq1NzK1lXXL/kgAAKE3KrU3NrWVdcgCTAAAoTcCtTcetZV1yAZMAAChNzq1Nz61lXXICkwAAKE3PrU3RrWVdcgOTAAAoTc+tTdCtZV1yBJMAAChN0K1N0q1lXXIFkwAAKE3RrU3TrWVdcgaTAAAoTdOtTdStZV1yB5MAAChN1K1N1a1lXXIIkwAAKE3UrU3WrWVdcgmTAAAoTcmtTc6tZV1yCpMAAChN161N2K1lXXILkwAAKE3YrU3arWVdcgyTAAAoTditTdmtZV1yDZMAAChN2a1N261lXXIOkwAAKE3arU3crWVdcg+TAAAoTdCtTdetZV1yEJMAAChN3a1N3q1lXXIRkwAAKE3erU3grWVdchKTAAAoTd6tTd+tZV1yE5MAAChN361N4a1lXXIUkwAAKE3grU3jrWVdchWTAAAoTeCtTeKtZV1yFpMAAChN2a1N3a1lXXIXkwAAKE3krU3lrWVdchiTAAAoTeWtTeatZV1yGZMAAChN5a1N561lXXIakwAAKE3mrU3orWVdchuTAAAoTeetTemtZV1yHJMAAChN6a1N6q1lXXIdkwAAKE3qrU3rrWVdch6TAAAoTeutTeytZV1yH5MAAChN361N5K1lXXIgkwAAKE3trU3urWVdciGTAAAoTe6tTfCtZV1yIpMAAChN7q1N761lXXIjkwAAKE3vrU3xrWVdciSTAAAoTfCtTfKtZV1yJZMAAChN8q1N861lXXImkwAAKE3yrU30rWVdcieTAAAoTeatTe2tZV1yKJMAAChN9a1N9q1lXXIpkwAAKE32rU34rWVdciqTAAAoTfatTfetZV1yK5MAAChN961N+a1lXXIskwAAKE34rU36rWVdci2TAAAoTfqtTfutZV1yLpMAAChN+61N/K1lXXIvkwAAKE37rU39rWVdcjCTAAAoTe+tTfWtZV1yMZMAAChN/q1N/61lXXIykwAAKE3/rU0ArmVdcjOTAAAoTQCuTQGuZV1yNJMAAChN961N/q1lXXI1kwAAKE0Crk0DrmVdcjaTAAAoTQOuTQWuZV1yN5MAAChNA65NBK5lXXI4kwAAKE0Erk0GrmVdcjmTAAAoTQWuTQeuZV1yOpMAAChNB65NCK5lXXI7kwAAKE0Irk0KrmVdcjyTAAAoTQiuTQmuZV1yPZMAAChNAK5NAq5lXXI+kwAAKE0Lrk0MrmVdcj+TAAAoTQyuTQ6uZV1yQJMAAChNDK5NDa5lXXJBkwAAKE0Nrk0PrmVdckKTAAAoTQ6uTRCuZV1yQ5MAAChNEK5NEa5lXXJEkwAAKE0Rrk0SrmVdckWTAAAoTRGuTROuZV1yRpMAAChNBK5NC65lXXJHkwAAKE0Urk0VrmVdckiTAAAoTRWuTRauZV1ySZMAAChNFa5NF65lXXJKkwAAKE0Wrk0YrmVdckuTAAAoTReuTRmuZV1yTJMAAChNF65NGq5lXXJNkwAAKE0Nrk0UrmVdck6TAAAoTRuuTRyuZV1yT5MAAChNHK5NHq5lXXJQkwAAKE0crk0drmVdclGTAAAoTR2uTR+uZV1yUpMAAChNHq5NIK5lXXJTkwAAKE0grk0irmVdclSTAAAoTSCuTSGuZV1yVZMAAChNFq5NG65lXXJWkwAAKE0jrk0krmVdcleTAAAoTSSuTSauZV1yWJMAAChNJK5NJa5lXXJZkwAAKE0lrk0nrmVdclqTAAAoTSauTSiuZV1yW5MAAChNKK5NKa5lXXJckwAAKE0ork0qrmVdcl2TAAAoTR2uTSOuZV1yXpMAAChNK65NLK5lXXJfkwAAKE0srk0trmVdcmCTAAAoTSyuTS6uZV1yYZMAAChNLa5NL65lXXJikwAAKE0urk0wrmVdcmOTAAAoTTCuTTGuZV1yZJMAAChNMa5NMq5lXXJlkwAAKE0yrk01rmVdcmaTAAAoTTOuTTWuZV1yZ5MAAChNNK5NNa5lXXJokwAAKE0lrk0rrmVdcmmTAAAoTTauTTeuZV1yapMAAChNN65NOa5lXXJrkwAAKE03rk04rmVdcmyTAAAoTTiuTTquZV1ybZMAAChNOa5NO65lXXJukwAAKE07rk08rmVdcm+TAAAoTTyuTT2uZV1ycJMAAChNPK5NPq5lXXJxkwAAKE0trk02rmVdcnKTAAAoTT+uTUCuZV1yc5MAAChNQK5NQq5lXXJ0kwAAKE1Ark1BrmVdcnWTAAAoTUGuTUOuZV1ydpMAAChNQq5NRK5lXXJ3kwAAKE1Erk1FrmVdcniTAAAoTUSuTUauZV1yeZMAAChNOK5NP65lXXJ6kwAAKE1Hrk1IrmVdcnuTAAAoTUiuTUquZV1yfJMAAChNSK5NSa5lXXJ9kwAAKE1Jrk1LrmVdcn6TAAAoTUquTUyuZV1yf5MAAChNQa5NR65lXXKAkwAAKE1Nrk1OrmVdcoGTAAAoTU6uTU+uZV1ygpMAAChNT65NUK5lXXKDkwAAKE1Jrk1NrmVdcoSTAAAoTVGuTVKuZV1yhZMAAChNUq5NVK5lXXKGkwAAKE1Srk1TrmVdcoeTAAAoTVOuTVWuZV1yiJMAAChNVK5NVq5lXXKJkwAAKE1Wrk1XrmVdcoqTAAAoTVauTViuZV1yi5MAAChNT65NUa5lXXKMkwAAKE1Zrk1armVdco2TAAAoTVquTVuuZV1yjpMAAChNW65NXK5lXXKPkwAAKE1Trk1ZrmVdcpCTAAAoTV2uTV6uZV1ykZMAAChNXq5NYK5lXXKSkwAAKE1erk1frmVdcpOTAAAoTV+uTWGuZV1ylJMAAChNYK5NY65lXXKVkwAAKE1grk1irmVdcpaTAAAoTVuuTV2uZV1yl5MAAChNZK5NZa5lXXKYkwAAKE1lrk1nrmVdcpmTAAAoTWWuTWauZV1ympMAAChNZq5NaK5lXXKbkwAAKE1nrk1qrmVdcpyTAAAoTWeuTWmuZV1ynZMAAChNX65NZK5lXXKekwAAKE1rrk1srmVdcp+TAAAoTWyuTW2uZV1yoJMAAChNbK5Nbq5lXXKhkwAAKE1trk1vrmVdcqKTAAAoTW6uTXCuZV1yo5MAAChNcK5Ncq5lXXKkkwAAKE1wrk1xrmVdcqWTAAAoTXGuTXWuZV1yppMAAChNcq5Nc65lXXKnkwAAKE1yrk10rmVdcqiTAAAoTXOuTXWuZV1yqZMAAChNc65Nd65lXXKqkwAAKE10rk14rmVdcquTAAAoTXauTXeuZV1yrJMAAChNdq5NeK5lXXKtkwAAKE1mrk1rrmVdcq6TAAAoTXmuTXquZV1yr5MAAChNeq5NfK5lXXKwkwAAKE16rk17rmVdcrGTAAAoTXuuTX2uZV1yspMAAChNfK5Nfq5lXXKzkwAAKE1+rk1/rmVdcrSTAAAoTX6uTYCuZV1ytZMAAChNf65Nga5lXXK2kwAAKE2Ark2CrmVdcreTAAAoTYGuTYOuZV1yuJMAAChNgq5Ng65lXXK5kwAAKE1trk15rmVdcrqTAAAoTYSuTYWuZV1yu5MAAChNha5Nh65lXXK8kwAAKE2Frk2GrmVdcr2TAAAoTYauTYiuZV1yvpMAAChNh65Nia5lXXK/kwAAKE17rk2ErmVdcsCTAAAoTYquTYuuZV1ywZMAAChNi65Nja5lXXLCkwAAKE2Lrk2MrmVdcsOTAAAoTYyuTY6uZV1yxJMAAChNja5NkK5lXXLFkwAAKE2Nrk2PrmVdcsaTAAAoTYauTYquZV1yx5MAAChNka5Nkq5lXXLIkwAAKE2Srk2UrmVdcsmTAAAoTZKuTZOuZV1yypMAAChNk65Nla5lXXLLkwAAKE2Urk2WrmVdcsyTAAAoTZauTZeuZV1yzZMAAChNlq5NmK5lXXLOkwAAKE2Mrk2RrmVdcs+TAAAoTZmuTZquZV1y0JMAAChNmq5Nm65lXXLRkwAAKE2ark2crmVdctKTAAAoTZuuTZ2uZV1y05MAAChNnK5Nnq5lXXLUkwAAKE2erk2frmVdctWTAAAoTZ+uTaCuZV1y1pMAAChNoK5No65lXXLXkwAAKE2hrk2jrmVdctiTAAAoTaKuTaOuZV1y2ZMAAChNk65Nma5lXXLakwAAKE2krk2lrmVdctuTAAAoTaWuTaeuZV1y3JMAAChNpa5Npq5lXXLdkwAAKE2mrk2ormVdct6TAAAoTaeuTamuZV1y35MAAChNqa5Nqq5lXXLgkwAAKE2prk2rrmVdcuGTAAAoTZuuTaSuZV1y4pMAAChNrK5Nra5lXXLjkwAAKE2trk2vrmVdcuSTAAAoTa2uTa6uZV1y5ZMAAChNrq5NsK5lXXLmkwAAKE2vrk2xrmVdcueTAAAoTbGuTbKuZV1y6JMAAChNsq5Ns65lXXLpkwAAKE2yrk20rmVdcuqTAAAoTaauTayuZV1y65MAAChNta5Ntq5lXXLskwAAKE22rk23rmVdcu2TAAAoTbauTbiuZV1y7pMAAChNt65Nua5lXXLvkwAAKE24rk26rmVdcvCTAAAoTbquTbuuZV1y8ZMAAChNu65NvK5lXXLykwAAKE28rk29rmVdcvOTAAAoTa6uTbWuZV1y9JMAAChNvq5Nv65lXXL1kwAAKE2/rk3BrmVdcvaTAAAoTb+uTcCuZV1y95MAAChNwK5Nwq5lXXL4kwAAKE3Brk3DrmVdcvmTAAAoTcOuTcSuZV1y+pMAAChNw65Nxa5lXXL7kwAAKE23rk2+rmVdcvyTAAAoTcauTceuZV1y/ZMAAChNx65Nya5lXXL+kwAAKE3Hrk3IrmVdcv+TAAAoTciuTcquZV1yAJQAAChNya5Ny65lXXIBlAAAKE3Lrk3MrmVdcgKUAAAoTcuuTc2uZV1yA5QAAChNwK5Nxq5lXXIElAAAKE3Ork3PrmVdcgWUAAAoTc+uTdCuZV1yBpQAAChNz65N0a5lXXIHlAAAKE3Qrk3SrmVdcgiUAAAoTdGuTdOuZV1yCZQAAChN065N1K5lXXIKlAAAKE3Urk3VrmVdcguUAAAoTdWuTdauZV1yDJQAAChNyK5Nzq5lXXINlAAAKE3Xrk3YrmVdcg6UAAAoTdiuTdmuZV1yD5QAAChN2K5N2q5lXXIQlAAAKE3Zrk3brmVdchGUAAAoTdquTdyuZV1yEpQAAChN3K5N3a5lXXITlAAAKE3drk3ermVdchSUAAAoTd6uTd+uZV1yFZQAAChN0K5N165lXXIWlAAAKE3grk3hrmVdcheUAAAoTeGuTeOuZV1yGJQAAChN4a5N4q5lXXIZlAAAKE3irk3krmVdchqUAAAoTeOuTeauZV1yG5QAAChN465N5a5lXXIclAAAKE3lrk3nrmVdch2UAAAoTdmuTeCuZV1yHpQAAChN6K5N6a5lXXIflAAAKE3prk3qrmVdciCUAAAoTequTeuuZV1yIZQAAChN4q5N6K5lXXIilAAAKE3srk3trmVdciOUAAAoTe2uTe+uZV1yJJQAAChN7a5N7q5lXXIllAAAKE3urk3wrmVdciaUAAAoTe+uTfGuZV1yJ5QAAChN8a5N8q5lXXIolAAAKE3xrk3zrmVdcimUAAAoTequTeyuZV1yKpQAAChN9K5N9a5lXXIrlAAAKE31rk32rmVdciyUAAAoTfauTfeuZV1yLZQAAChN7q5N9K5lXXIulAAAKE34rk35rmVdci+UAAAoTfmuTfuuZV1yMJQAAChN+a5N+q5lXXIxlAAAKE36rk38rmVdcjKUAAAoTfuuTf2uZV1yM5QAAChN9q5N+K5lXXI0lAAAKE3+rk3/rmVdcjWUAAAoTf+uTQGvZV1yNpQAAChN/65NAK9lXXI3lAAAKE0Ar00Cr2VdcjiUAAAoTQGvTQSvZV1yOZQAAChNAa9NA69lXXI6lAAAKE36rk3+rmVdcjuUAAAoTQWvTQavZV1yPJQAAChNBq9NCK9lXXI9lAAAKE0Gr00Hr2Vdcj6UAAAoTQevTQmvZV1yP5QAAChNCK9NC69lXXJAlAAAKE0Ir00Kr2VdckGUAAAoTQCvTQWvZV1yQpQAAChNDK9NDa9lXXJDlAAAKE0Nr00Pr2VdckSUAAAoTQ2vTQ6vZV1yRZQAAChNDq9NEK9lXXJGlAAAKE0Pr00Sr2VdckeUAAAoTQ+vTRGvZV1ySJQAAChNB69NDK9lXXJJlAAAKE0Tr00Ur2VdckqUAAAoTRSvTRavZV1yS5QAAChNFK9NFa9lXXJMlAAAKE0Vr00Xr2Vdck2UAAAoTRavTRivZV1yTpQAAChNGK9NGa9lXXJPlAAAKE0Zr00ar2VdclCUAAAoTRmvTRuvZV1yUZQAAChNDq9NE69lXXJSlAAAKE0cr00dr2VdclOUAAAoTR2vTR6vZV1yVJQAAChNHa9NH69lXXJVlAAAKE0er00gr2VdclaUAAAoTR+vTSGvZV1yV5QAAChNIa9NIq9lXXJYlAAAKE0ir00jr2VdclmUAAAoTSOvTSavZV1yWpQAAChNJK9NJq9lXXJblAAAKE0lr00mr2VdclyUAAAoTRWvTRyvZV1yXZQAAChNJ69NKK9lXXJelAAAKE0or00qr2Vdcl+UAAAoTSivTSmvZV1yYJQAAChNKa9NK69lXXJhlAAAKE0qr00sr2VdcmKUAAAoTSyvTS2vZV1yY5QAAChNLa9NLq9lXXJklAAAKE0er00nr2VdcmWUAAAoTS+vTTCvZV1yZpQAAChNMK9NMa9lXXJnlAAAKE0wr00yr2VdcmiUAAAoTTGvTTOvZV1yaZQAAChNMq9NNK9lXXJqlAAAKE00r001r2VdcmuUAAAoTTWvTTavZV1ybJQAAChNNq9NN69lXXJtlAAAKE0pr00vr2Vdcm6UAAAoTTivTTmvZV1yb5QAAChNOa9NOq9lXXJwlAAAKE05r007r2VdcnGUAAAoTTqvTTyvZV1ycpQAAChNO69NPa9lXXJzlAAAKE09r00/r2VdcnSUAAAoTT2vTT6vZWUoXXJ1lAAAKE0+r01Cr2VdcnaUAAAoTT+vTUCvZV1yd5QAAChNP69NQa9lXXJ4lAAAKE1Ar01Cr2VdcnmUAAAoTUCvTUSvZV1yepQAAChNQa9NRa9lXXJ7lAAAKE1Dr01Er2VdcnyUAAAoTUOvTUWvZV1yfZQAAChNMa9NOK9lXXJ+lAAAKE1Gr01Hr2Vdcn+UAAAoTUevTUmvZV1ygJQAAChNR69NSK9lXXKBlAAAKE1Ir01Kr2VdcoKUAAAoTUmvTUuvZV1yg5QAAChNS69NTK9lXXKElAAAKE1Mr01Nr2VdcoWUAAAoTUyvTU6vZV1yhpQAAChNOq9NRq9lXXKHlAAAKE1Pr01Qr2VdcoiUAAAoTVCvTVKvZV1yiZQAAChNUK9NUa9lXXKKlAAAKE1Rr01Tr2VdcouUAAAoTVKvTVSvZV1yjJQAAChNVK9NVa9lXXKNlAAAKE1Vr01Wr2Vdco6UAAAoTVWvTVevZV1yj5QAAChNSK9NT69lXXKQlAAAKE1Yr01Zr2VdcpGUAAAoTVmvTVuvZV1ykpQAAChNWa9NWq9lXXKTlAAAKE1ar01cr2VdcpSUAAAoTVuvTV2vZV1ylZQAAChNXa9NXq9lXXKWlAAAKE1er01fr2VdcpeUAAAoTV6vTWCvZV1ymJQAAChNUa9NWK9lXXKZlAAAKE1hr01ir2VdcpqUAAAoTWKvTWOvZV1ym5QAAChNYq9NZK9lXXKclAAAKE1jr01lr2Vdcp2UAAAoTWSvTWavZV1ynpQAAChNZq9NZ69lXXKflAAAKE1nr01or2VdcqCUAAAoTWivTWuvZV1yoZQAAChNaa9Na69lXXKilAAAKE1qr01rr2VdcqOUAAAoTVqvTWGvZV1ypJQAAChNbK9Nba9lXXKllAAAKE1tr01vr2VdcqaUAAAoTW2vTW6vZV1yp5QAAChNbq9NcK9lXXKolAAAKE1vr01xr2VdcqmUAAAoTXGvTXKvZV1yqpQAAChNca9Nc69lXXKrlAAAKE1yr010r2VdcqyUAAAoTXOvTXWvZV1yrZQAAChNdK9Ndq9lXXKulAAAKE11r012r2Vdcq+UAAAoTWOvTWyvZV1ysJQAAChNd69NeK9lXXKxlAAAKE14r015r2VdcrKUAAAoTXmvTXqvZV1ys5QAAChNbq9Nd69lXXK0lAAAKE17r018r2VdcrWUAAAoTXyvTX2vZV1ytpQAAChNfK9Nfq9lXXK3lAAAKE19r01/r2VdcriUAAAoTX6vTYCvZV1yuZQAAChNgK9Ngq9lXXK6lAAAKE2Ar02Br2VdcruUAAAoTYGvTYWvZV1yvJQAAChNgq9Ng69lXXK9lAAAKE2Cr02Er2Vdcr6UAAAoTYOvTYWvZV1yv5QAAChNg69Nh69lXXLAlAAAKE2Er02Ir2VdcsGUAAAoTYavTYevZV1ywpQAAChNhq9NiK9lXXLDlAAAKE15r017r2VdcsSUAAAoTYmvTYqvZV1yxZQAAChNiq9NjK9lXXLGlAAAKE2Kr02Lr2VdcseUAAAoTYuvTY2vZV1yyJQAAChNjK9Njq9lXXLJlAAAKE2Or02Pr2VdcsqUAAAoTY6vTZCvZV1yy5QAAChNfa9Nia9lXXLMlAAAKE2Rr02Sr2Vdcs2UAAAoTZKvTZSvZV1yzpQAAChNkq9Nk69lXXLPlAAAKE2Tr02Vr2VdctCUAAAoTZSvTZavZV1y0ZQAAChNlq9NmK9lXXLSlAAAKE2Wr02Xr2VdctOUAAAoTYuvTZGvZV1y1JQAAChNma9Nmq9lXXLVlAAAKE2ar02cr2VdctaUAAAoTZqvTZuvZV1y15QAAChNm69Nna9lXXLYlAAAKE2cr02er2VdctmUAAAoTZ6vTZ+vZV1y2pQAAChNn69NoK9lXXLblAAAKE2fr02hr2VdctyUAAAoTZOvTZmvZV1y3ZQAAChNoq9No69lXXLelAAAKE2jr02lr2Vdct+UAAAoTaOvTaSvZV1y4JQAAChNpK9Npq9lXXLhlAAAKE2br02ir2VdcuKUAAAoTaevTaivZV1y45QAAChNqK9Nqa9lXXLklAAAKE2pr02qr2VdcuWUAAAoTaSvTaevZV1y5pQAAChNq69NrK9lXXLnlAAAKE2sr02ur2VdcuiUAAAoTayvTa2vZV1y6ZQAAChNra9Nr69lXXLqlAAAKE2ur02wr2VdcuuUAAAoTbCvTbGvZV1y7JQAAChNsa9Nsq9lXXLtlAAAKE2xr02zr2Vdcu6UAAAoTamvTauvZV1y75QAAChNtK9Nta9lXXLwlAAAKE21r022r2VdcvGUAAAoTbWvTbevZV1y8pQAAChNtq9NuK9lXXLzlAAAKE23r025r2VdcvSUAAAoTbmvTbqvZV1y9ZQAAChNuq9Nu69lXXL2lAAAKE27r02+r2VdcveUAAAoTbyvTb6vZV1y+JQAAChNva9Nvq9lXXL5lAAAKE2tr020r2VdcvqUAAAoTb+vTcCvZV1y+5QAAChNwK9Nwq9lXXL8lAAAKE3Ar03Br2Vdcv2UAAAoTcGvTcOvZV1y/pQAAChNwq9NxK9lXXL/lAAAKE22r02/r2VdcgCVAAAoTcWvTcavZV1yAZUAAChNxq9NyK9lXXIClQAAKE3Gr03Hr2VdcgOVAAAoTcevTcmvZV1yBJUAAChNyK9Nyq9lXXIFlQAAKE3Kr03Mr2VdcgaVAAAoTcqvTcuvZV1yB5UAAChNwa9Nxa9lXXIIlQAAKE3Nr03Or2VdcgmVAAAoTc6vTdCvZV1yCpUAAChNzq9Nz69lXXILlQAAKE3Pr03Rr2VdcgyVAAAoTdCvTdOvZV1yDZUAAChN0K9N0q9lXXIOlQAAKE3Sr03Ur2Vdcg+VAAAoTcevTc2vZV1yEJUAAChN1a9N1q9lXXIRlQAAKE3Wr03Xr2VdchKVAAAoTdavTdivZV1yE5UAAChN169N2a9lXXIUlQAAKE3Yr03ar2VdchWVAAAoTdqvTduvZV1yFpUAAChN269N3K9lXXIXlQAAKE3cr03dr2VdchiVAAAoTc+vTdWvZV1yGZUAAChN3q9N369lXXIalQAAKE3fr03gr2VdchuVAAAoTd+vTeGvZV1yHJUAAChN4K9N4q9lXXIdlQAAKE3hr03jr2Vdch6VAAAoTeOvTeSvZV1yH5UAAChN5K9N5a9lXXIglQAAKE3lr03or2VdciGVAAAoTeavTeivZV1yIpUAAChN569N6K9lXXIjlQAAKE3Xr03er2VdciSVAAAoTemvTeqvZV1yJZUAAChN6q9N7K9lXXImlQAAKE3qr03rr2VdcieVAAAoTeuvTe2vZV1yKJUAAChN7K9N7q9lXXIplQAAKE3gr03pr2VdciqVAAAoTe+vTfCvZV1yK5UAAChN8K9N8q9lXXIslQAAKE3wr03xr2Vdci2VAAAoTfGvTfOvZV1yLpUAAChN8q9N9K9lXXIvlQAAKE30r031r2VdcjCVAAAoTfWvTfavZV1yMZUAAChN9a9N969lXXIylQAAKE3rr03vr2VdcjOVAAAoTfivTfmvZV1yNJUAAChN+a9N+q9lXXI1lQAAKE35r037r2VdcjaVAAAoTfqvTfyvZV1yN5UAAChN+69N/a9lXXI4lQAAKE39r03+r2VdcjmVAAAoTf6vTf+vZV1yOpUAAChN/69NArBlXXI7lQAAKE0AsE0CsGVdcjyVAAAoTQGwTQKwZV1yPZUAAChN8a9N+K9lXXI+lQAAKE0DsE0EsGVdcj+VAAAoTQSwTQawZV1yQJUAAChNBLBNBbBlXXJBlQAAKE0FsE0HsGVdckKVAAAoTQawTQiwZV1yQ5UAAChNCLBNCbBlXXJElQAAKE0IsE0KsGVdckWVAAAoTQmwTQuwZV1yRpUAAChNCrBNDLBlXXJHlQAAKE0LsE0NsGVdckiVAAAoTQywTQ2wZV1ySZUAAChN+q9NA7BlXXJKlQAAKE0OsE0PsGVdckuVAAAoTQ+wTRGwZV1yTJUAAChND7BNELBlXXJNlQAAKE0QsE0SsGVdck6VAAAoTRGwTROwZV1yT5UAAChNE7BNFLBlXXJQlQAAKE0UsE0VsGVdclGVAAAoTRSwTRawZV1yUpUAAChNBbBNDrBlXXJTlQAAKE0XsE0YsGVdclSVAAAoTRiwTRmwZV1yVZUAAChNGbBNGrBlXXJWlQAAKE0QsE0XsGVdcleVAAAoTRuwTRywZV1yWJUAAChNHLBNHbBlXXJZlQAAKE0dsE0esGVdclqVAAAoTRmwTRuwZV1yW5UAAChNH7BNILBlXXJclQAAKE0gsE0isGVdcl2VAAAoTSCwTSGwZV1yXpUAAChNIbBNI7BlXXJflQAAKE0isE0ksGVdcmCVAAAoTR2wTR+wZV1yYZUAAChNJbBNJrBlXXJilQAAKE0msE0osGVdcmOVAAAoTSawTSewZV1yZJUAAChNJ7BNKbBlXXJllQAAKE0osE0qsGVdcmaVAAAoTSGwTSWwZV1yZ5UAAChNK7BNLLBlXXJolQAAKE0ssE0usGVdcmmVAAAoTSywTS2wZV1yapUAAChNLbBNL7BlXXJrlQAAKE0usE0wsGVdcmyVAAAoTTCwTTKwZV1ybZUAAChNMLBNMbBlXXJulQAAKE0xsE00sGVdcm+VAAAoTTKwTTOwZV1ycJUAAChNM7BNNLBlXXJxlQAAKE0nsE0rsGVdcnKVAAAoTTWwTTawZV1yc5UAAChNNrBNN7BlXXJ0lQAAKE02sE04sGVdcnWVAAAoTTewTTmwZV1ydpUAAChNOLBNOrBlXXJ3lQAAKE06sE08sGVdcniVAAAoTTqwTTuwZV1yeZUAAChNO7BNP7BlXXJ6lQAAKE08sE09sGVdcnuVAAAoTTywTT6wZV1yfJUAAChNPbBNP7BlXXJ9lQAAKE09sE1BsGVdcn6VAAAoTT6wTUKwZV1yf5UAAChNQLBNQbBlXXKAlQAAKE1AsE1CsGVdcoGVAAAoTS2wTTWwZV1ygpUAAChNQ7BNRLBlXXKDlQAAKE1EsE1FsGVdcoSVAAAoTUSwTUawZV1yhZUAAChNRbBNR7BlXXKGlQAAKE1GsE1IsGVdcoeVAAAoTUiwTUmwZV1yiJUAAChNSbBNSrBlXXKJlQAAKE1KsE1LsGVdcoqVAAAoTTewTUOwZV1yi5UAAChNTLBNTbBlXXKMlQAAKE1NsE1PsGVdco2VAAAoTU2wTU6wZV1yjpUAAChNTrBNULBlXXKPlQAAKE1PsE1RsGVdcpCVAAAoTUWwTUywZV1ykZUAAChNUrBNU7BlXXKSlQAAKE1TsE1UsGVdcpOVAAAoTVOwTVWwZV1ylJUAAChNVLBNVrBlXXKVlQAAKE1VsE1XsGVdcpaVAAAoTVewTVmwZV1yl5UAAChNV7BNWLBlXXKYlQAAKE1YsE1asGVdcpmVAAAoTVmwTVuwZV1ympUAAChNWrBNXbBlXXKblQAAKE1bsE1dsGVdcpyVAAAoTVywTV2wZV1ynZUAAChNTrBNUrBlXXKelQAAKE1esE1fsGVdcp+VAAAoTV+wTWCwZV1yoJUAAChNX7BNYbBlXXKhlQAAKE1gsE1isGVdcqKVAAAoTWGwTWOwZV1yo5UAAChNY7BNZLBlXXKklQAAKE1ksE1lsGVdcqWVAAAoTWWwTWiwZV1yppUAAChNZrBNaLBlXXKnlQAAKE1nsE1osGVdcqiVAAAoTVSwTV6wZV1yqZUAAChNabBNarBlXXKqlQAAKE1qsE1ssGVdcquVAAAoTWqwTWuwZV1yrJUAAChNa7BNbbBlXXKtlQAAKE1ssE1usGVdcq6VAAAoTWCwTWmwZV1yr5UAAChNb7BNcLBlXXKwlQAAKE1wsE1xsGVdcrGVAAAoTXCwTXKwZV1yspUAAChNcbBNc7BlXXKzlQAAKE1ysE10sGVdcrSVAAAoTXSwTXawZV1ytZUAAChNdLBNdbBlXXK2lQAAKE11sE13sGVdcreVAAAoTXawTXiwZV1yuJUAAChNd7BNerBlXXK5lQAAKE14sE16sGVdcrqVAAAoTXmwTXqwZV1yu5UAAChNa7BNb7BlXXK8lQAAKE17sE18sGVdcr2VAAAoTXywTX6wZV1yvpUAAChNfLBNfbBlXXK/lQAAKE19sE1/sGVdcsCVAAAoTX6wTYGwZV1ywZUAAChNfrBNgLBlXXLClQAAKE1xsE17sGVdcsOVAAAoTYKwTYOwZV1yxJUAAChNg7BNhbBlXXLFlQAAKE2DsE2EsGVdcsaVAAAoTYSwTYawZV1yx5UAAChNhbBNh7BlXXLIlQAAKE2HsE2IsGVdcsmVAAAoTYewTYmwZV1yypUAAChNfbBNgrBlXXLLlQAAKE2KsE2LsGVdcsyVAAAoTYuwTY2wZV1yzZUAAChNi7BNjLBlXXLOlQAAKE2MsE2OsGVdcs+VAAAoTY2wTZCwZV1y0JUAAChNjbBNj7BlXXLRlQAAKE2PsE2RsGVdctKVAAAoTYSwTYqwZV1y05UAAChNkrBNk7BlXXLUlQAAKE2TsE2VsGVdctWVAAAoTZOwTZSwZV1y1pUAAChNlLBNlrBlXXLXlQAAKE2VsE2XsGVdctiVAAAoTZewTZiwZV1y2ZUAAChNmLBNmbBlXXLalQAAKE2YsE2asGVdctuVAAAoTYywTZKwZV1y3JUAAChNm7BNnLBlXXLdlQAAKE2csE2esGVdct6VAAAoTZywTZ2wZV1y35UAAChNnbBNn7BlXXLglQAAKE2esE2gsGVdcuGVAAAoTZSwTZuwZV1y4pUAAChNobBNorBlXXLjlQAAKE2isE2ksGVdcuSVAAAoTaKwTaOwZV1y5ZUAAChNo7BNpbBlXXLmlQAAKE2ksE2msGVdcueVAAAoTaawTaewZV1y6JUAAChNprBNqLBlXXLplQAAKE2nsE2psGVdcuqVAAAoTaiwTaqwZV1y65UAAChNqbBNq7BlXXLslQAAKE2qsE2rsGVdcu2VAAAoTZ2wTaGwZV1y7pUAAChNrLBNrbBlXXLvlQAAKE2tsE2vsGVdcvCVAAAoTa2wTa6wZV1y8ZUAAChNrrBNsLBlXXLylQAAKE2vsE2xsGVdcvOVAAAoTbGwTbKwZV1y9JUAAChNsrBNs7BlXXL1lQAAKE2ysE20sGVdcvaVAAAoTaOwTaywZV1y95UAAChNtbBNtrBlXXL4lQAAKE22sE24sGVdcvmVAAAoTbawTbewZV1y+pUAAChNt7BNubBlXXL7lQAAKE24sE26sGVdcvyVAAAoTbqwTbuwZV1y/ZUAAChNurBNvLBlXXL+lQAAKE2usE21sGVdcv+VAAAoTb2wTb6wZV1yAJYAAChNvrBNv7BlXXIBlgAAKE2+sE3AsGVdcgKWAAAoTb+wTcGwZV1yA5YAAChNwLBNwrBlXXIElgAAKE3AsE3DsGVdcgWWAAAoTbewTb2wZV1yBpYAAChNxLBNxbBlXXIHlgAAKE3FsE3GsGVdcgiWAAAoTcWwTcewZV1yCZYAAChNxrBNyLBlXXIKlgAAKE3HsE3JsGVdcguWAAAoTcmwTcqwZV1yDJYAAChNyrBNy7BlXXINlgAAKE3LsE3OsGVdcg6WAAAoTcywTc6wZV1yD5YAAChNzbBNzrBlXXIQlgAAKE2/sE3EsGVdchGWAAAoTc+wTdCwZV1yEpYAAChN0LBN0rBlXXITlgAAKE3QsE3RsGVdchSWAAAoTdGwTdOwZV1yFZYAAChN0rBN1LBlXXIWlgAAKE3UsE3VsGVdcheWAAAoTdWwTdawZV1yGJYAAChNxrBNz7BlXXIZlgAAKE3XsE3YsGVdchqWAAAoTdiwTdqwZV1yG5YAAChN2LBN2bBlXXIclgAAKE3ZsE3bsGVdch2WAAAoTdqwTdywZV1yHpYAAChN3LBN3bBlXXIflgAAKE3csE3esGVdciCWAAAoTdGwTdewZV1yIZYAAChN37BN4LBlXXIilgAAKE3gsE3hsGVdciOWAAAoTeGwTeKwZV1yJJYAAChN2bBN37BlXXIllgAAKE3jsE3ksGVdciaWAAAoTeSwTeawZV1yJ5YAAChN5LBN5bBlXXIolgAAKE3lsE3nsGVdcimWAAAoTeawTeiwZV1yKpYAAChN4bBN47BlXXIrlgAAKE3psE3qsGVdciyWAAAoTeqwTeywZV1yLZYAAChN6rBN67BlXXIulgAAKE3rsE3tsGVdci+WAAAoTeywTe6wZV1yMJYAAChN7rBN77BlXXIxlgAAKE3usE3wsGVdcjKWAAAoTeWwTemwZV1yM5YAAChN8bBN8rBlXXI0lgAAKE3ysE30sGVdcjWWAAAoTfKwTfOwZV1yNpYAAChN87BN9bBlXXI3lgAAKE30sE33sGVdcjiWAAAoTfSwTfawZV1yOZYAAChN67BN8bBlXXI6lgAAKE34sE35sGVdcjuWAAAoTfmwTfuwZV1yPJYAAChN+bBN+rBlXXI9lgAAKE36sE38sGVdcj6WAAAoTfuwTf2wZV1yP5YAAChN/bBN/rBlXXJAlgAAKE39sE3/sGVdckGWAAAoTfOwTfiwZV1yQpYAAChNALFNAbFlXXJDlgAAKE0BsU0CsWVdckSWAAAoTQGxTQOxZV1yRZYAAChNArFNBLFlXXJGlgAAKE0DsU0FsWVdckeWAAAoTQOxTQaxZV1ySJYAAChN+rBNALFlXXJJlgAAKE0HsU0IsWVdckqWAAAoTQixTQmxZV1yS5YAAChNCLFNCrFlXXJMlgAAKE0JsU0LsWVdck2WAAAoTQqxTQyxZV1yTpYAAChNDLFNDrFlXXJPlgAAKE0MsU0NsWVdclCWAAAoTQ2xTQ+xZV1yUZYAAChNDrFNELFlXXJSlgAAKE0PsU0SsWVdclOWAAAoTRCxTRKxZV1yVJYAAChNEbFNErFlXXJVlgAAKE0CsU0HsWVdclaWAAAoTROxTRSxZV1yV5YAAChNFLFNFrFlXXJYlgAAKE0UsU0VsWVdclmWAAAoTRWxTRexZV1yWpYAAChNFrFNGLFlXXJblgAAKE0YsU0ZsWVdclyWAAAoTRmxTRqxZV1yXZYAAChNGbFNG7FlXXJelgAAKE0JsU0TsWVdcl+WAAAoTRyxTR2xZV1yYJYAAChNHbFNH7FlXXJhlgAAKE0dsU0esWVdcmKWAAAoTR6xTSCxZV1yY5YAAChNH7FNIbFlXXJklgAAKE0hsU0isWVdcmWWAAAoTSGxTSOxZV1yZpYAAChNIrFNJLFlXXJnlgAAKE0jsU0lsWVdcmiWAAAoTSSxTSaxZV1yaZYAAChNJbFNJrFlXXJqlgAAKE0VsU0csWVdcmuWAAAoTSexTSixZV1ybJYAAChNKLFNKbFlXXJtlgAAKE0osU0qsWVdcm6WAAAoTSmxTSuxZV1yb5YAAChNKrFNLLFlXXJwlgAAKE0ssU0tsWVdcnGWAAAoTS2xTS6xZV1ycpYAAChNLrFNMbFlXXJzlgAAKE0vsU0xsWVdcnSWAAAoTTCxTTGxZV1ydZYAAChNHrFNJ7FlXXJ2lgAAKE0ysU0zsWVdcneWAAAoTTOxTTWxZV1yeJYAAChNM7FNNLFlXXJ5lgAAKE00sU02sWVdcnqWAAAoTTWxTTexZV1ye5YAAChNN7FNObFlXXJ8lgAAKE03sU04sWVdcn2WAAAoTTixTTuxZV1yfpYAAChNObFNOrFlXXJ/lgAAKE06sU07sWVdcoCWAAAoTSmxTTKxZV1ygZYAAChNPLFNPbFlXXKClgAAKE09sU0/sWVdcoOWAAAoTT2xTT6xZV1yhJYAAChNPrFNQLFlXXKFlgAAKE0/sU1CsWVdcoaWAAAoTT+xTUGxZV1yh5YAAChNNLFNPLFlXXKIlgAAKE1DsU1EsWVdcomWAAAoTUSxTUaxZV1yipYAAChNRLFNRbFlXXKLlgAAKE1FsU1HsWVdcoyWAAAoTUaxTUixZV1yjZYAAChNSLFNSbFlXXKOlgAAKE1IsU1KsWVdco+WAAAoTT6xTUOxZV1ykJYAAChNS7FNTLFlXXKRlgAAKE1MsU1NsWVdcpKWAAAoTUyxTU6xZV1yk5YAAChNTbFNT7FlXXKUlgAAKE1OsU1QsWVdcpWWAAAoTVCxTVGxZV1ylpYAAChNUbFNUrFlXXKXlgAAKE1SsU1TsWVdcpiWAAAoTUWxTUuxZV1ymZYAAChNVLFNVbFlXXKalgAAKE1VsU1XsWVdcpuWAAAoTVWxTVaxZV1ynJYAAChNVrFNWLFlXXKdlgAAKE1XsU1ZsWVdcp6WAAAoTVmxTVqxZV1yn5YAAChNWbFNW7FlXXKglgAAKE1NsU1UsWVdcqGWAAAoTVyxTV2xZV1yopYAAChNXbFNXrFlXXKjlgAAKE1dsU1fsWVdcqSWAAAoTV6xTWCxZV1ypZYAAChNX7FNYbFlXXKmlgAAKE1hsU1isWVdcqeWAAAoTWKxTWOxZV1yqJYAAChNY7FNZLFlXXKplgAAKE1WsU1csWVdcqqWAAAoTWWxTWaxZV1yq5YAAChNZrFNaLFlXXKslgAAKE1msU1nsWVdcq2WAAAoTWexTWmxZV1yrpYAAChNaLFNarFlXXKvlgAAKE1esU1lsWVdcrCWAAAoTWuxTWyxZV1ysZYAAChNbLFNbbFlXXKylgAAKE1ssU1usWVdcrOWAAAoTW2xTW+xZV1ytJYAAChNbrFNcLFlXXK1lgAAKE1wsU1xsWVdcraWAAAoTXGxTXKxZV1yt5YAAChNcrFNc7FlXXK4lgAAKE1nsU1rsWVdcrmWAAAoTXSxTXWxZV1yupYAAChNdbFNdrFlXXK7lgAAKE11sU13sWVdcryWAAAoTXaxTXixZV1yvZYAAChNd7FNebFlXXK+lgAAKE15sU17sWVdcr+WAAAoTXmxTXqxZV1ywJYAAChNerFNfrFlXXLBlgAAKE17sU18sWVdcsKWAAAoTXuxTX2xZV1yw5YAAChNfLFNfrFlXXLElgAAKE18sU2AsWVdcsWWAAAoTX2xTYGxZV1yxpYAAChNf7FNgLFlXXLHlgAAKE1/sU2BsWVdcsiWAAAoTW2xTXSxZV1yyZYAAChNgrFNg7FlXXLKlgAAKE2DsU2FsWVdcsuWAAAoTYOxTYSxZV1yzJYAAChNhLFNhrFlXXLNlgAAKE2EsU2KsWVdcs6WAAAoTYWxTYexZV1yz5YAAChNh7FNiLFlXXLQlgAAKE2HsU2JsWVdctGWAAAoTXaxTYKxZV1y0pYAAChNi7FNjLFlXXLTlgAAKE2MsU2OsWVdctSWAAAoTYyxTY2xZV1y1ZYAAChNjbFNj7FlXXLWlgAAKE2OsU2QsWVdcteWAAAoTZCxTZGxZV1y2JYAAChNkbFNkrFlXXLZlgAAKE2TsU2UsWVdctqWAAAoTZSxTZWxZV1y25YAAChNlLFNlrFlXXLclgAAKE2VsU2XsWVdct2WAAAoTZaxTZixZV1y3pYAAChNmLFNmrFlXXLflgAAKE2YsU2ZsWVdcuCWAAAoTZmxTZuxZV1y4ZYAAChNmrFNnLFlXXLilgAAKE2bsU2esWVdcuOWAAAoTZyxTZ6xZV1y5JYAAChNnbFNnrFlXXLllgAAKE2NsU2TsWVdcuaWAAAoTZ+xTaCxZV1y55YAAChNoLFNorFlXXLolgAAKE2gsU2hsWVdcumWAAAoTaGxTaOxZV1y6pYAAChNorFNpbFlXXLrlgAAKE2isU2ksWVdcuyWAAAoTZWxTZ+xZV1y7ZYAAChNprFNp7FlXXLulgAAKE2nsU2osWVdcu+WAAAoTaexTamxZV1y8JYAAChNqLFNqrFlXXLxlgAAKE2psU2rsWVdcvKWAAAoTamxTayxZV1y85YAAChNobFNprFlXXL0lgAAKE2tsU2usWVdcvWWAAAoTa6xTa+xZV1y9pYAAChNrrFNsLFlXXL3lgAAKE2vsU2xsWVdcviWAAAoTbCxTbKxZV1y+ZYAAChNsrFNs7FlXXL6lgAAKE2zsU20sWVdcvuWAAAoTbSxTbexZV1y/JYAAChNtbFNt7FlXXL9lgAAKE22sU23sWVdcv6WAAAoTaixTa2xZV1y/5YAAChNuLFNvrFlXXIAlwAAKE24sU25sWVdcgGXAAAoTbmxTbuxZV1yApcAAChNubFNurFlXXIDlwAAKE26sU28sWVdcgSXAAAoTbuxTb2xZV1yBZcAAChNvbFNvrFlXXIGlwAAKE2vsU24sWVdcgeXAAAoTb+xTcCxZV1yCJcAAChNwLFNwrFlXXIJlwAAKE3AsU3BsWVdcgqXAAAoTcGxTcOxZV1yC5cAAChNwrFNxLFlXXIMlwAAKE3EsU3FsWVdcg2XAAAoTcSxTcaxZV1yDpcAAChNurFNv7FlXXIPlwAAKE3HsU3IsWVdchCXAAAoTcixTcqxZV1yEZcAAChNyLFNybFlXXISlwAAKE3JsU3LsWVdchOXAAAoTcqxTcyxZV1yFJcAAChNwbFNx7FlXXIVlwAAKE3NsU3OsWVdchaXAAAoTc6xTdCxZV1yF5cAAChNzrFNz7FlXXIYlwAAKE3PsU3RsWVdchmXAAAoTdCxTdKxZV1yGpcAAChN0rFN07FlXXIblwAAKE3TsU3UsWVdchyXAAAoTcmxTc2xZV1yHZcAAChN1bFN1rFlXXIelwAAKE3WsU3XsWVdch+XAAAoTdaxTdixZV1yIJcAAChN17FN2bFlXXIhlwAAKE3YsU3asWVdciKXAAAoTdqxTdyxZV1yI5cAAChN2rFN27FlXXIklwAAKE3bsU3dsWVdciWXAAAoTdyxTd6xZV1yJpcAAChN3bFN4LFlXXInlwAAKE3esU3gsWVdciiXAAAoTd+xTeCxZV1yKZcAAChNz7FN1bFlXXIqlwAAKE3hsU3isWVdciuXAAAoTeKxTeOxZV1yLJcAAChN4rFN5LFlXXItlwAAKE3jsU3lsWVdci6XAAAoTeSxTeaxZV1yL5cAAChN5rFN57FlXXIwlwAAKE3nsU3osWVdcjGXAAAoTeixTemxZV1yMpcAAChN17FN4bFlXXIzlwAAKE3qsU3rsWVdcjSXAAAoTeuxTeyxZV1yNZcAAChN67FN7bFlXXI2lwAAKE3ssU3usWVdcjeXAAAoTe2xTe+xZV1yOJcAAChN77FN8LFlXXI5lwAAKE3wsU3xsWVdcjqXAAAoTfGxTfSxZV1yO5cAAChN8rFN9LFlXXI8lwAAKE3zsU30sWVdcj2XAAAoTeOxTeqxZV1yPpcAAChN9bFN9rFlXXI/lwAAKE32sU34sWVdckCXAAAoTfaxTfexZV1yQZcAAChN97FN+bFlXXJClwAAKE34sU36sWVdckOXAAAoTfqxTfyxZV1yRJcAAChN+rFN+7FlXXJFlwAAKE3ssU31sWVdckaXAAAoTf2xTQOyZV1yR5cAAChN/bFN/rFlXXJIlwAAKE3+sU0AsmVdckmXAAAoTf6xTf+xZV1ySpcAAChN/7FNAbJlXXJLlwAAKE0Ask0CsmVdckyXAAAoTQKyTQOyZV1yTZcAAChN97FN/bFlXXJOlwAAKE0Esk0FsmVdck+XAAAoTQWyTQeyZV1yUJcAAChNBbJNBrJlXXJRlwAAKE0Gsk0IsmVdclKXAAAoTQeyTQmyZV1yU5cAAChN/7FNBLJlXXJUlwAAKE0Ksk0LsmVdclWXAAAoTQuyTQ2yZV1yVpcAAChNC7JNDLJlXXJXlwAAKE0Msk0OsmVdcliXAAAoTQayTQqyZV1yWZcAAChND7JNELJlXXJalwAAKE0Qsk0SsmVdcluXAAAoTRCyTRGyZV1yXJcAAChNEbJNE7JlXXJdlwAAKE0Ssk0VsmVdcl6XAAAoTRKyTRSyZV1yX5cAAChNDLJND7JlXXJglwAAKE0Wsk0XsmVdcmGXAAAoTReyTRmyZV1yYpcAAChNF7JNGLJlXXJjlwAAKE0Ysk0asmVdcmSXAAAoTRmyTRuyZV1yZZcAAChNEbJNFrJlXXJmlwAAKE0csk0dsmVdcmeXAAAoTR2yTR+yZV1yaJcAAChNHbJNHrJlXXJplwAAKE0esk0gsmVdcmqXAAAoTR+yTSGyZV1ya5cAAChNIbJNIrJlXXJslwAAKE0hsk0jsmVdcm2XAAAoTRiyTRyyZV1ybpcAAChNJLJNKrJlXXJvlwAAKE0ksk0lsmVdcnCXAAAoTSWyTSeyZV1ycZcAAChNJbJNJrJlXXJylwAAKE0msk0osmVdcnOXAAAoTSeyTSmyZV1ydJcAAChNKbJNKrJlXXJ1lwAAKE0esk0ksmVdcnaXAAAoTSuyTTGyZV1yd5cAAChNK7JNLLJlXXJ4lwAAKE0ssk0usmVdcnmXAAAoTSyyTS2yZV1yepcAAChNLbJNL7JlXXJ7lwAAKE0usk0wsmVdcnyXAAAoTTCyTTGyZV1yfZcAAChNJrJNK7JlXXJ+lwAAKE0ysk0zsmVdcn+XAAAoTTOyTTWyZV1ygJcAAChNM7JNNLJlXXKBlwAAKE00sk02smVdcoKXAAAoTTWyTTeyZV1yg5cAAChNN7JNOLJlXXKElwAAKE03sk05smVdcoWXAAAoTS2yTTKyZV1yhpcAAChNOrJNO7JlXXKHlwAAKE07sk08smVdcoiXAAAoTTyyTT2yZV1yiZcAAChNNLJNOrJlXXKKlwAAKE0+sk1EsmVdcouXAAAoTT6yTT+yZV1yjJcAAChNP7JNQbJlXXKNlwAAKE0/sk1AsmVdco6XAAAoTUCyTUKyZV1yj5cAAChNQbJNQ7JlXXKQlwAAKE1Dsk1EsmVdcpGXAAAoTTyyTT6yZV1ykpcAAChNRbJNRrJlXXKTlwAAKE1Gsk1IsmVdcpSXAAAoTUayTUeyZV1ylZcAAChNR7JNSbJlXXKWlwAAKE1Isk1KsmVdcpeXAAAoTUqyTUyyZV1ymJcAAChNSrJNS7JlXXKZlwAAKE1Ask1FsmVdcpqXAAAoTU2yTU6yZV1ym5cAAChNTrJNULJlXXKclwAAKE1Osk1PsmVdcp2XAAAoTU+yTVGyZV1ynpcAAChNULJNUrJlXXKflwAAKE1Hsk1NsmVdcqCXAAAoTVOyTVSyZV1yoZcAAChNVLJNVbJlXXKilwAAKE1Vsk1WsmVdcqOXAAAoTU+yTVOyZV1ypJcAAChNV7JNWLJlXXKllwAAKE1Ysk1ZsmVdcqaXAAAoTViyTVqyZV1yp5cAAChNWbJNW7JlXXKolwAAKE1ask1csmVdcqmXAAAoTVyyTV6yZV1yqpcAAChNXLJNXbJlXXKrlwAAKE1dsk1fsmVdcqyXAAAoTV6yTWCyZV1yrZcAAChNX7JNYrJlXXKulwAAKE1gsk1ismVdcq+XAAAoTWGyTWKyZV1ysJcAAChNVbJNV7JlXXKxlwAAKE1jsk1ksmVdcrKXAAAoTWSyTWayZV1ys5cAAChNZLJNZbJlXXK0lwAAKE1lsk1nsmVdcrWXAAAoTWayTWiyZV1ytpcAAChNaLJNabJlXXK3lwAAKE1osk1qsmVdcriXAAAoTVmyTWOyZV1yuZcAAChNa7JNbLJlXXK6lwAAKE1ssk1usmVdcruXAAAoTWyyTW2yZV1yvJcAAChNbbJNb7JlXXK9lwAAKE1usk1xsmVdcr6XAAAoTW6yTXCyZV1yv5cAAChNZbJNa7JlXXLAlwAAKE1ysk1zsmVdcsGXAAAoTXOyTXWyZV1ywpcAAChNc7JNdLJlXXLDlwAAKE10sk12smVdcsSXAAAoTXWyTXiyZV1yxZcAAChNdbJNd7JlXXLGlwAAKE13sk15smVdcseXAAAoTW2yTXKyZV1yyJcAAChNerJNe7JlXXLJlwAAKE17sk19smVdcsqXAAAoTXuyTXyyZV1yy5cAAChNfLJNfrJlXXLMlwAAKE19sk1/smVdcs2XAAAoTX+yTYCyZV1yzpcAAChNf7JNgbJlXXLPlwAAKE10sk16smVdctCXAAAoTYKyTYOyZV1y0ZcAAChNg7JNhbJlXXLSlwAAKE2Dsk2EsmVdctOXAAAoTYSyTYayZV1y1JcAAChNhbJNh7JlXXLVlwAAKE2Hsk2IsmVdctaXAAAoTYeyTYmyZV1y15cAAChNfLJNgrJlXXLYlwAAKE2Ksk2LsmVdctmXAAAoTYuyTYyyZV1y2pcAAChNi7JNjbJlXXLblwAAKE2Msk2OsmVdctyXAAAoTY2yTY+yZV1y3ZcAAChNj7JNkLJlXXLelwAAKE2Qsk2RsmVdct+XAAAoTZGyTZKyZV1y4JcAAChNhLJNirJlXXLhlwAAKE2Tsk2UsmVdcuKXAAAoTZSyTZayZV1y45cAAChNlLJNlbJlXXLklwAAKE2Vsk2XsmVdcuWXAAAoTZayTZiyZV1y5pcAAChNmLJNmbJlXXLnlwAAKE2Zsk2asmVdcuiXAAAoTZmyTZuyZV1y6ZcAAChNjLJNk7JlXXLqlwAAKE2csk2dsmVdcuuXAAAoTZ2yTZ+yZV1y7JcAAChNnbJNnrJlXXLtlwAAKE2esk2gsmVdcu6XAAAoTZWyTZyyZV1y75cAAChNobJNorJlXXLwlwAAKE2isk2ksmVdcvGXAAAoTaKyTaOyZV1y8pcAAChNo7JNpbJlXXLzlwAAKE2ksk2msmVdcvSXAAAoTaayTaeyZV1y9ZcAAChNp7JNqbJlXXL2lwAAKE2nsk2osmVdcveXAAAoTZ6yTaGyZV1y+JcAAChNqrJNq7JlXXL5lwAAKE2rsk2tsmVdcvqXAAAoTauyTayyZV1y+5cAAChNrLJNrrJlXXL8lwAAKE2jsk2qsmVdcv2XAAAoTa+yTbCyZV1y/pcAAChNsLJNsbJlXXL/lwAAKE2wsk2ysmVdcgCYAAAoTbGyTbOyZV1yAZgAAChNsrJNtLJlXXICmAAAKE20sk22smVdcgOYAAAoTbSyTbWyZV1yBJgAAChNtbJNt7JlXXIFmAAAKE22sk24smVdcgaYAAAoTbeyTbqyZV1yB5gAAChNuLJNurJlXXIImAAAKE25sk26smVdcgmYAAAoTayyTa+yZV1yCpgAAChNu7JNvLJlXXILmAAAKE28sk2+smVdcgyYAAAoTbyyTb2yZV1yDZgAAChNvbJNv7JlXXIOmAAAKE2+sk3AsmVdcg+YAAAoTbGyTbuyZV1yEJgAAChNwbJNwrJlXXIRmAAAKE3Csk3EsmVdchKYAAAoTcKyTcOyZV1yE5gAAChNw7JNxbJlXXIUmAAAKE3Esk3GsmVdchWYAAAoTcayTceyZV1yFpgAAChNxrJNyLJlXXIXmAAAKE3Hsk3JsmVdchiYAAAoTciyTcqyZV1yGZgAAChNybJNy7JlXXIamAAAKE3Ksk3LsmVdchuYAAAoTb2yTcGyZV1yHJgAAChNzLJNzbJlXXIdmAAAKE3Nsk3PsmVdch6YAAAoTc2yTc6yZV1yH5gAAChNzrJN0LJlXXIgmAAAKE3Psk3RsmVdciGYAAAoTdGyTdKyZV1yIpgAAChN0bJN07JlXXIjmAAAKE3Ssk3UsmVdciSYAAAoTdOyTdWyZV1yJZgAAChN1LJN1rJlXXImmAAAKE3Vsk3WsmVdcieYAAAoTcOyTcyyZV1yKJgAAChN17JN2LJlXXIpmAAAKE3Ysk3ZsmVdciqYAAAoTdmyTdqyZV1yK5gAAChNzrJN17JlXXIsmAAAKE3bsk3csmVdci2YAAAoTdyyTd6yZV1yLpgAAChN3LJN3bJlXXIvmAAAKE3dsk3fsmVdcjCYAAAoTd6yTeCyZV1yMZgAAChN4LJN4bJlXXIymAAAKE3gsk3ismVdcjOYAAAoTdmyTduyZV1yNJgAAChN47JN5LJlXXI1mAAAKE3ksk3msmVdcjaYAAAoTeSyTeWyZV1yN5gAAChN5bJN57JlXXI4mAAAKE3msk3osmVdcjmYAAAoTeiyTemyZV1yOpgAAChN6LJN6rJlXXI7mAAAKE3psk3rsmVdcjyYAAAoTeqyTeyyZV1yPZgAAChN67JN7bJlXXI+mAAAKE3ssk3tsmVdcj+YAAAoTd2yTeOyZV1yQJgAAChN7rJN77JlXXJBmAAAKE3vsk3wsmVdckKYAAAoTe+yTfGyZV1yQ5gAAChN8LJN8rJlXXJEmAAAKE3xsk3zsmVdckWYAAAoTfOyTfSyZV1yRpgAAChN9LJN9bJlXXJHmAAAKE31sk32smVdckiYAAAoTeWyTe6yZV1ySZgAAChN97JN+LJlXXJKmAAAKE34sk36smVdckuYAAAoTfiyTfmyZV1yTJgAAChN+bJN+7JlXXJNmAAAKE36sk38smVdck6YAAAoTfyyTf2yZV1yT5gAAChN/LJN/rJlXXJQmAAAKE3wsk33smVdclGYAAAoTf+yTQCzZV1yUpgAAChNALNNAbNlXXJTmAAAKE0As00Cs2VdclSYAAAoTQGzTQOzZV1yVZgAAChNArNNBLNlXXJWmAAAKE0Es00Fs2VdcleYAAAoTQWzTQazZV1yWJgAAChNBrNNCbNlXXJZmAAAKE0Hs00Js2VdclqYAAAoTQizTQmzZV1yW5gAAChN+bJN/7JlXXJcmAAAKE0Ks00Ls2VlKF1yXZgAAChNC7NNDbNlXXJemAAAKE0Ls00Ms2Vdcl+YAAAoTQyzTQ6zZV1yYJgAAChNAbNNCrNlXXJhmAAAKE0Ps00Qs2VdcmKYAAAoTRCzTRKzZV1yY5gAAChNELNNEbNlXXJkmAAAKE0Rs00Ts2VdcmWYAAAoTRKzTRWzZV1yZpgAAChNErNNFLNlXXJnmAAAKE0Us00Ws2VdcmiYAAAoTQyzTQ+zZV1yaZgAAChNF7NNGLNlXXJqmAAAKE0Ys00Zs2VdcmuYAAAoTRizTRqzZV1ybJgAAChNGbNNG7NlXXJtmAAAKE0as00cs2Vdcm6YAAAoTRyzTR2zZV1yb5gAAChNHbNNHrNlXXJwmAAAKE0es00hs2VdcnGYAAAoTR+zTSGzZV1ycpgAAChNILNNIbNlXXJzmAAAKE0Rs00Xs2VdcnSYAAAoTSKzTSOzZV1ydZgAAChNI7NNJbNlXXJ2mAAAKE0js00ks2VdcneYAAAoTSSzTSazZV1yeJgAAChNJbNNJ7NlXXJ5mAAAKE0ns00os2VdcnqYAAAoTSezTSmzZV1ye5gAAChNGbNNIrNlXXJ8mAAAKE0qs00rs2Vdcn2YAAAoTSuzTS2zZV1yfpgAAChNK7NNLLNlXXJ/mAAAKE0ss00us2VdcoCYAAAoTS2zTS+zZV1ygZgAAChNL7NNMLNlXXKCmAAAKE0vs00xs2VdcoOYAAAoTSSzTSqzZV1yhJgAAChNMrNNOLNlXXKFmAAAKE0ys00zs2VdcoaYAAAoTTOzTTWzZV1yh5gAAChNM7NNNLNlXXKImAAAKE00s002s2VdcomYAAAoTTWzTTezZV1yipgAAChNN7NNOLNlXXKLmAAAKE0ss00ys2VdcoyYAAAoTTmzTTqzZV1yjZgAAChNOrNNPLNlXXKOmAAAKE06s007s2Vdco+YAAAoTTuzTT2zZV1ykJgAAChNPLNNPrNlXXKRmAAAKE0+s00/s2VdcpKYAAAoTT6zTUCzZV1yk5gAAChNP7NNQbNlXXKUmAAAKE1As01Cs2VdcpWYAAAoTUGzTUOzZV1ylpgAAChNQrNNQ7NlXXKXmAAAKE00s005s2VdcpiYAAAoTUSzTUqzZV1ymZgAAChNRLNNRbNlXXKamAAAKE1Fs01Hs2VdcpuYAAAoTUWzTUazZV1ynJgAAChNRrNNSLNlXXKdmAAAKE1Hs01Js2Vdcp6YAAAoTUmzTUqzZV1yn5gAAChNO7NNRLNlXXKgmAAAKE1Ls01Ms2VdcqGYAAAoTUyzTU6zZV1yopgAAChNTLNNTbNlXXKjmAAAKE1Ns01Ps2VdcqSYAAAoTU6zTVCzZV1ypZgAAChNULNNUbNlXXKmmAAAKE1Rs01Ts2VdcqeYAAAoTVGzTVKzZV1yqJgAAChNRrNNS7NlXXKpmAAAKE1Us01Vs2VdcqqYAAAoTVWzTVezZV1yq5gAAChNVbNNVrNlXXKsmAAAKE1Ws01Ys2Vdcq2YAAAoTVezTVmzZV1yrpgAAChNWbNNW7NlXXKvmAAAKE1Zs01as2VdcrCYAAAoTU2zTVSzZV1ysZgAAChNXLNNXbNlXXKymAAAKE1ds01es2VdcrOYAAAoTV2zTV+zZV1ytJgAAChNXrNNYLNlXXK1mAAAKE1fs01hs2VdcraYAAAoTWGzTWKzZV1yt5gAAChNYrNNY7NlXXK4mAAAKE1js01ks2VdcrmYAAAoTVazTVyzZV1yupgAAChNZbNNZrNlXXK7mAAAKE1ms01os2VdcryYAAAoTWazTWezZV1yvZgAAChNZ7NNabNlXXK+mAAAKE1os01qs2Vdcr+YAAAoTWqzTWyzZV1ywJgAAChNarNNa7NlXXLBmAAAKE1es01ls2VdcsKYAAAoTW2zTW6zZV1yw5gAAChNbrNNcLNlXXLEmAAAKE1us01vs2VdcsWYAAAoTW+zTXGzZV1yxpgAAChNcLNNcrNlXXLHmAAAKE1ys01zs2VdcsiYAAAoTXKzTXSzZV1yyZgAAChNZ7NNbbNlXXLKmAAAKE11s012s2VdcsuYAAAoTXazTXizZV1yzJgAAChNdrNNd7NlXXLNmAAAKE13s015s2Vdcs6YAAAoTXizTXqzZV1yz5gAAChNb7NNdbNlXXLQmAAAKE17s018s2VdctGYAAAoTXyzTX6zZV1y0pgAAChNfLNNfbNlXXLTmAAAKE19s01/s2VdctSYAAAoTX6zTYGzZV1y1ZgAAChNfrNNgLNlXXLWmAAAKE2As02Cs2VdcteYAAAoTXezTXuzZV1y2JgAAChNg7NNhLNlXXLZmAAAKE2Es02Gs2VdctqYAAAoTYSzTYWzZV1y25gAAChNhbNNh7NlXXLcmAAAKE2Gs02Is2Vdct2YAAAoTYizTYqzZV1y3pgAAChNiLNNibNlXXLfmAAAKE19s02Ds2VdcuCYAAAoTYuzTYyzZV1y4ZgAAChNjLNNjbNlXXLimAAAKE2Ms02Os2VdcuOYAAAoTY2zTY+zZV1y5JgAAChNjrNNkLNlXXLlmAAAKE2Qs02Ss2VdcuaYAAAoTZCzTZGzZV1y55gAAChNkbNNk7NlXXLomAAAKE2Ss02Us2VdcumYAAAoTZOzTZazZV1y6pgAAChNlLNNlrNlXXLrmAAAKE2Vs02Ws2VdcuyYAAAoTYWzTYuzZV1y7ZgAAChNl7NNmLNlXXLumAAAKE2Ys02Zs2Vdcu+YAAAoTZmzTZqzZV1y8JgAAChNjbNNl7NlXXLxmAAAKE2bs02cs2VdcvKYAAAoTZyzTZ6zZV1y85gAAChNnLNNnbNlXXL0mAAAKE2ds02fs2VdcvWYAAAoTZ6zTaCzZV1y9pgAAChNmbNNm7NlXXL3mAAAKE2hs02is2VdcviYAAAoTaKzTaSzZV1y+ZgAAChNorNNo7NlXXL6mAAAKE2js02ls2VdcvuYAAAoTaSzTaazZV1y/JgAAChNprNNp7NlXXL9mAAAKE2ms02os2Vdcv6YAAAoTZ2zTaGzZV1y/5gAAChNqbNNqrNlXXIAmQAAKE2qs02rs2VdcgGZAAAoTauzTayzZV1yApkAAChNo7NNqbNlXXIDmQAAKE2ts02us2VdcgSZAAAoTa6zTbCzZV1yBZkAAChNrrNNr7NlXXIGmQAAKE2vs02xs2VdcgeZAAAoTbCzTbKzZV1yCJkAAChNsrNNs7NlXXIJmQAAKE2zs020s2VdcgqZAAAoTbOzTbWzZV1yC5kAAChNq7NNrbNlXXIMmQAAKE22s023s2Vdcg2ZAAAoTbezTbmzZV1yDpkAAChNt7NNuLNlXXIPmQAAKE24s026s2VdchCZAAAoTbmzTbuzZV1yEZkAAChNu7NNvLNlXXISmQAAKE28s029s2VdchOZAAAoTbyzTb6zZV1yFJkAAChNr7NNtrNlXXIVmQAAKE2/s03As2VdchaZAAAoTcCzTcKzZV1yF5kAAChNwLNNwbNlXXIYmQAAKE3Bs03Ds2VdchmZAAAoTcKzTcSzZV1yGpkAAChNxLNNxbNlXXIbmQAAKE3Es03Gs2VdchyZAAAoTbizTb+zZV1yHZkAAChNx7NNyLNlXXIemQAAKE3Is03Ks2Vdch+ZAAAoTcizTcmzZV1yIJkAAChNybNNy7NlXXIhmQAAKE3Ks03Ms2VdciKZAAAoTcyzTc2zZV1yI5kAAChNzLNNzrNlXXIkmQAAKE3Bs03Hs2VdciWZAAAoTc+zTdCzZV1yJpkAAChN0LNN0rNlXXInmQAAKE3Qs03Rs2VdciiZAAAoTdGzTdOzZV1yKZkAAChN0rNN1LNlXXIqmQAAKE3Us03Vs2VdciuZAAAoTdSzTdazZV1yLJkAAChN1bNN17NlXXItmQAAKE3Ws03Ys2Vdci6ZAAAoTdezTdmzZV1yL5kAAChN2LNN2bNlXXIwmQAAKE3Js03Ps2VdcjGZAAAoTdqzTduzZV1yMpkAAChN27NN3bNlXXIzmQAAKE3bs03cs2VdcjSZAAAoTdyzTd6zZV1yNZkAAChN3bNN4LNlXXI2mQAAKE3ds03fs2VdcjeZAAAoTdGzTdqzZV1yOJkAAChN4bNN57NlXXI5mQAAKE3hs03is2VdcjqZAAAoTeKzTeSzZV1yO5kAAChN4rNN47NlXXI8mQAAKE3js03ls2Vdcj2ZAAAoTeSzTeazZV1yPpkAAChN5rNN57NlXXI/mQAAKE3cs03hs2VdckCZAAAoTeizTemzZV1yQZkAAChN6bNN67NlXXJCmQAAKE3ps03qs2VdckOZAAAoTeqzTeyzZV1yRJkAAChN67NN7rNlXXJFmQAAKE3rs03ts2VdckaZAAAoTeOzTeizZV1yR5kAAChN77NN8LNlXXJImQAAKE3ws03ys2VdckmZAAAoTfCzTfGzZV1ySpkAAChN8bNN87NlXXJLmQAAKE3ys030s2VdckyZAAAoTfSzTfWzZV1yTZkAAChN9LNN9rNlXXJOmQAAKE3qs03vs2Vdck+ZAAAoTfezTfizZV1yUJkAAChN+LNN+rNlXXJRmQAAKE34s035s2VdclKZAAAoTfmzTfuzZV1yU5kAAChN+rNN/LNlXXJUmQAAKE38s03+s2VdclWZAAAoTfyzTf2zZV1yVpkAAChN8bNN97NlXXJXmQAAKE3/s00AtGVdcliZAAAoTQC0TQK0ZV1yWZkAAChNALRNAbRlXXJamQAAKE0BtE0DtGVdcluZAAAoTQK0TQS0ZV1yXJkAAChNBLRNBbRlXXJdmQAAKE0FtE0HtGVdcl6ZAAAoTQW0TQa0ZV1yX5kAAChN+bNN/7NlXXJgmQAAKE0ItE0OtGVdcmGZAAAoTQi0TQm0ZV1yYpkAAChNCbRNC7RlXXJjmQAAKE0JtE0KtGVdcmSZAAAoTQq0TQy0ZV1yZZkAAChNC7RNDbRlXXJmmQAAKE0NtE0OtGVdcmeZAAAoTQG0TQi0ZV1yaJkAAChND7RNELRlXXJpmQAAKE0QtE0StGVdcmqZAAAoTRC0TRG0ZV1ya5kAAChNEbRNE7RlXXJsmQAAKE0StE0UtGVdcm2ZAAAoTRS0TRW0ZV1ybpkAAChNFLRNFrRlXXJvmQAAKE0KtE0PtGVdcnCZAAAoTRe0TRi0ZV1ycZkAAChNGLRNGrRlXXJymQAAKE0YtE0ZtGVdcnOZAAAoTRm0TRu0ZV1ydJkAAChNGrRNHLRlXXJ1mQAAKE0RtE0XtGVdcnaZAAAoTR20TR60ZV1yd5kAAChNHrRNILRlXXJ4mQAAKE0etE0ftGVdcnmZAAAoTR+0TSG0ZV1yepkAAChNILRNIrRlXXJ7mQAAKE0ZtE0dtGVdcnyZAAAoTSO0TSS0ZV1yfZkAAChNJLRNJrRlXXJ+mQAAKE0ktE0ltGVdcn+ZAAAoTSW0TSe0ZV1ygJkAAChNJrRNKLRlXXKBmQAAKE0otE0qtGVdcoKZAAAoTSi0TSm0ZV1yg5kAAChNH7RNI7RlXXKEmQAAKE0rtE0stGVdcoWZAAAoTSy0TS20ZV1yhpkAAChNLLRNLrRlXXKHmQAAKE0ttE0vtGVdcoiZAAAoTS60TTC0ZV1yiZkAAChNMLRNMbRlXXKKmQAAKE0xtE0ytGVdcouZAAAoTTK0TTW0ZV1yjJkAAChNM7RNNbRlXXKNmQAAKE00tE01tGVdco6ZAAAoTSW0TSu0ZV1yj5kAAChNNrRNN7RlXXKQmQAAKE03tE04tGVdcpGZAAAoTTe0TTm0ZV1ykpkAAChNOLRNOrRlXXKTmQAAKE05tE07tGVdcpSZAAAoTTu0TT20ZV1ylZkAAChNO7RNPLRlXXKWmQAAKE08tE0+tGVdcpeZAAAoTT20TT+0ZV1ymJkAAChNPrRNQbRlXXKZmQAAKE0/tE1BtGVdcpqZAAAoTUC0TUG0ZV1ym5kAAChNLbRNNrRlXXKcmQAAKE1CtE1DtGVdcp2ZAAAoTUO0TUS0ZV1ynpkAAChNQ7RNRbRlXXKfmQAAKE1EtE1GtGVdcqCZAAAoTUW0TUe0ZV1yoZkAAChNR7RNSbRlXXKimQAAKE1HtE1ItGVdcqOZAAAoTUi0TUq0ZV1ypJkAAChNSbRNS7RlXXKlmQAAKE1KtE1NtGVdcqaZAAAoTUu0TU20ZV1yp5kAAChNTLRNTbRlXXKomQAAKE04tE1CtGVdcqmZAAAoTU60TU+0ZV1yqpkAAChNT7RNUbRlXXKrmQAAKE1PtE1QtGVdcqyZAAAoTVC0TVK0ZV1yrZkAAChNUbRNVLRlXXKumQAAKE1RtE1TtGVdcq+ZAAAoTUS0TU60ZV1ysJkAAChNVbRNVrRlXXKxmQAAKE1WtE1YtGVdcrKZAAAoTVa0TVe0ZV1ys5kAAChNV7RNWbRlXXK0mQAAKE1YtE1btGVdcrWZAAAoTVi0TVq0ZV1ytpkAAChNWrRNXLRlXXK3mQAAKE1QtE1VtGVdcriZAAAoTV20TV60ZV1yuZkAAChNXrRNX7RlXXK6mQAAKE1etE1gtGVdcruZAAAoTV+0TWG0ZV1yvJkAAChNYLRNYrRlXXK9mQAAKE1itE1jtGVdcr6ZAAAoTWO0TWS0ZV1yv5kAAChNZLRNZbRlXXLAmQAAKE1XtE1dtGVdcsGZAAAoTWa0TWe0ZV1ywpkAAChNZ7RNaLRlXXLDmQAAKE1ntE1ptGVdcsSZAAAoTWi0TWq0ZV1yxZkAAChNabRNa7RlXXLGmQAAKE1rtE1stGVdcseZAAAoTWy0TW20ZV1yyJkAAChNbbRNcLRlXXLJmQAAKE1utE1wtGVdcsqZAAAoTW+0TXC0ZV1yy5kAAChNX7RNZrRlXXLMmQAAKE1xtE1ytGVdcs2ZAAAoTXK0TXO0ZV1yzpkAAChNcrRNdLRlXXLPmQAAKE1ztE11tGVdctCZAAAoTXS0TXa0ZV1y0ZkAAChNdrRNd7RlXXLSmQAAKE13tE14tGVdctOZAAAoTXi0TXm0ZV1y1JkAAChNaLRNcbRlXXLVmQAAKE16tE17tGVdctaZAAAoTXu0TXy0ZV1y15kAAChNfLRNfbRlXXLYmQAAKE1ztE16tGVdctmZAAAoTX60TX+0ZV1y2pkAAChNf7RNgLRlXXLbmQAAKE1/tE2BtGVdctyZAAAoTYC0TYK0ZV1y3ZkAAChNgbRNg7RlXXLemQAAKE2DtE2EtGVdct+ZAAAoTYS0TYW0ZV1y4JkAAChNhbRNhrRlXXLhmQAAKE18tE1+tGVdcuKZAAAoTYe0TYi0ZV1y45kAAChNiLRNirRlXXLkmQAAKE2ItE2JtGVdcuWZAAAoTYm0TYu0ZV1y5pkAAChNirRNjLRlXXLnmQAAKE2MtE2OtGVdcuiZAAAoTYy0TY20ZV1y6ZkAAChNjbRNkLRlXXLqmQAAKE2OtE2PtGVdcuuZAAAoTY+0TZC0ZV1y7JkAAChNgLRNh7RlXXLtmQAAKE2RtE2StGVdcu6ZAAAoTZK0TZO0ZV1y75kAAChNkrRNlLRlXXLwmQAAKE2TtE2VtGVdcvGZAAAoTZS0TZa0ZV1y8pkAAChNlrRNl7RlXXLzmQAAKE2XtE2YtGVdcvSZAAAoTZi0TZm0ZV1y9ZkAAChNibRNkbRlXXL2mQAAKE2atE2btGVdcveZAAAoTZu0TZy0ZV1y+JkAAChNnLRNnbRlXXL5mQAAKE2TtE2atGVdcvqZAAAoTZ60TZ+0ZV1y+5kAAChNn7RNobRlXXL8mQAAKE2ftE2gtGVdcv2ZAAAoTaC0TaK0ZV1y/pkAAChNobRNo7RlXXL/mQAAKE2jtE2ktGVdcgCaAAAoTaS0Taa0ZV1yAZoAAChNpLRNpbRlXXICmgAAKE2ctE2etGVdcgOaAAAoTae0Tai0ZV1yBJoAAChNqLRNqrRlXXIFmgAAKE2otE2ptGVdcgaaAAAoTam0Tau0ZV1yB5oAAChNoLRNp7RlXXIImgAAKE2stE2ttGVdcgmaAAAoTa20Ta+0ZV1yCpoAAChNrbRNrrRlXXILmgAAKE2utE2wtGVdcgyaAAAoTa+0TbG0ZV1yDZoAAChNqbRNrLRlXXIOmgAAKE2ytE2ztGVdcg+aAAAoTbO0TbS0ZV1yEJoAAChNs7RNtbRlXXIRmgAAKE20tE22tGVdchKaAAAoTbW0Tbe0ZV1yE5oAAChNtbRNuLRlXXIUmgAAKE2utE2ytGVdchWaAAAoTbm0Tbq0ZV1yFpoAAChNurRNvLRlXXIXmgAAKE26tE27tGVdchiaAAAoTbu0Tb20ZV1yGZoAAChNvLRNvrRlXXIamgAAKE20tE25tGVdchuaAAAoTb+0TcC0ZV1yHJoAAChNwLRNwrRlXXIdmgAAKE3AtE3BtGVdch6aAAAoTcG0TcO0ZV1yH5oAAChNwrRNxLRlXXIgmgAAKE27tE2/tGVdciGaAAAoTcW0Tca0ZV1yIpoAAChNxrRNx7RlXXIjmgAAKE3GtE3ItGVdciSaAAAoTce0Tcm0ZV1yJZoAAChNyLRNyrRlXXImmgAAKE3KtE3LtGVdcieaAAAoTcu0Tcy0ZV1yKJoAAChNzLRNzbRlXXIpmgAAKE3BtE3FtGVdciqaAAAoTc60Tc+0ZV1yK5oAAChNz7RN0bRlXXIsmgAAKE3PtE3QtGVdci2aAAAoTdC0TdK0ZV1yLpoAAChN0bRN07RlXXIvmgAAKE3TtE3UtGVdcjCaAAAoTdS0TdW0ZV1yMZoAAChN1LRN1rRlXXIymgAAKE3HtE3OtGVdcjOaAAAoTde0Tdi0ZV1yNJoAAChN2LRN2rRlXXI1mgAAKE3YtE3ZtGVdcjaaAAAoTdm0Tdu0ZV1yN5oAAChN2rRN3LRlXXI4mgAAKE3ctE3dtGVdcjmaAAAoTd20Td60ZV1yOpoAAChN3bRN37RlXXI7mgAAKE3QtE3XtGVdcjyaAAAoTeC0TeG0ZV1yPZoAAChN4bRN47RlXXI+mgAAKE3htE3itGVdcj+aAAAoTeK0TeS0ZV1yQJoAAChN47RN5bRlXXJBmgAAKE3ltE3mtGVdckKaAAAoTeW0Tee0ZV1yQ5oAAChN2bRN4LRlXXJEmgAAKE3otE3ptGVdckWaAAAoTem0Teu0ZV1yRpoAAChN6bRN6rRlXXJHmgAAKE3qtE3stGVdckiaAAAoTeu0Te20ZV1ySZoAAChN7bRN7rRlXXJKmgAAKE3utE3vtGVdckuaAAAoTeK0Tei0ZV1yTJoAAChN8LRN8bRlXXJNmgAAKE3xtE3ztGVdck6aAAAoTfG0TfK0ZV1yT5oAAChN8rRN9LRlXXJQmgAAKE3ztE31tGVdclGaAAAoTfW0Tfa0ZV1yUpoAAChN9rRN97RlXXJTmgAAKE32tE34tGVdclSaAAAoTeq0TfC0ZV1yVZoAAChN+bRN+rRlXXJWmgAAKE36tE37tGVdcleaAAAoTfq0Tfy0ZV1yWJoAAChN+7RN/bRlXXJZmgAAKE38tE3+tGVdclqaAAAoTfy0Tf+0ZV1yW5oAAChN8rRN+bRlXXJcmgAAKE0AtU0BtWVdcl2aAAAoTQG1TQO1ZV1yXpoAAChNAbVNArVlXXJfmgAAKE0CtU0EtWVdcmCaAAAoTQO1TQW1ZV1yYZoAAChNBbVNBrVlXXJimgAAKE0FtU0HtWVdcmOaAAAoTQa1TQi1ZV1yZJoAAChNB7VNCbVlXXJlmgAAKE0ItU0KtWVdcmaaAAAoTQm1TQq1ZV1yZ5oAAChN+7RNALVlXXJomgAAKE0LtU0MtWVdcmmaAAAoTQy1TQ61ZV1yapoAAChNDLVNDbVlXXJrmgAAKE0NtU0PtWVdcmyaAAAoTQ61TRC1ZV1ybZoAAChNELVNEbVlXXJumgAAKE0QtU0StWVdcm+aAAAoTQK1TQu1ZV1ycJoAAChNE7VNFLVlXXJxmgAAKE0UtU0WtWVdcnKaAAAoTRS1TRW1ZV1yc5oAAChNFbVNF7VlXXJ0mgAAKE0WtU0YtWVdcnWaAAAoTQ21TRO1ZV1ydpoAAChNGbVNGrVlXXJ3mgAAKE0atU0ctWVdcniaAAAoTRq1TRu1ZV1yeZoAAChNG7VNHbVlXXJ6mgAAKE0ctU0etWVdcnuaAAAoTRW1TRm1ZV1yfJoAAChNH7VNILVlXXJ9mgAAKE0gtU0itWVdcn6aAAAoTSC1TSG1ZV1yf5oAAChNIbVNI7VlXXKAmgAAKE0itU0ktWVdcoGaAAAoTRu1TR+1ZV1ygpoAAChNJbVNJrVlXXKDmgAAKE0mtU0otWVdcoSaAAAoTSa1TSe1ZV1yhZoAAChNJ7VNKbVlXXKGmgAAKE0otU0qtWVdcoeaAAAoTSq1TSu1ZV1yiJoAAChNKrVNLLVlXXKJmgAAKE0rtU0ttWVdcoqaAAAoTSy1TS61ZV1yi5oAAChNLbVNL7VlXXKMmgAAKE0utU0vtWVdco2aAAAoTSG1TSW1ZV1yjpoAAChNMLVNMbVlXXKPmgAAKE0xtU0ztWVdcpCaAAAoTTG1TTK1ZV1ykZoAAChNMrVNNLVlXXKSmgAAKE0ztU02tWVdcpOaAAAoTTO1TTW1ZV1ylJoAAChNJ7VNMLVlXXKVmgAAKE03tU04tWVdcpaaAAAoTTi1TTq1ZV1yl5oAAChNOLVNObVlXXKYmgAAKE05tU07tWVdcpmaAAAoTTq1TTy1ZV1ympoAAChNPLVNPbVlXXKbmgAAKE09tU0/tWVdcpyaAAAoTT21TT61ZV1ynZoAAChNMrVNN7VlXXKemgAAKE1AtU1BtWVdcp+aAAAoTUG1TUO1ZV1yoJoAAChNQbVNQrVlXXKhmgAAKE1CtU1EtWVdcqKaAAAoTUO1TUW1ZV1yo5oAAChNRbVNRrVlXXKkmgAAKE1FtU1HtWVdcqWaAAAoTTm1TUC1ZV1yppoAAChNSLVNSbVlXXKnmgAAKE1JtU1LtWVdcqiaAAAoTUm1TUq1ZV1yqZoAAChNSrVNTLVlXXKqmgAAKE1LtU1OtWVdcquaAAAoTUu1TU21ZV1yrJoAAChNQrVNSLVlXXKtmgAAKE1PtU1QtWVdcq6aAAAoTVC1TVG1ZV1yr5oAAChNULVNUrVlXXKwmgAAKE1RtU1TtWVdcrGaAAAoTVK1TVS1ZV1yspoAAChNVLVNVbVlXXKzmgAAKE1VtU1WtWVdcrSaAAAoTVa1TVe1ZV1ytZoAAChNSrVNT7VlXXK2mgAAKE1YtU1etWVdcreaAAAoTVi1TVm1ZV1yuJoAAChNWbVNW7VlXXK5mgAAKE1ZtU1atWVdcrqaAAAoTVq1TVy1ZV1yu5oAAChNW7VNXbVlXXK8mgAAKE1dtU1etWVdcr2aAAAoTVG1TVi1ZV1yvpoAAChNX7VNYLVlXXK/mgAAKE1gtU1htWVdcsCaAAAoTWC1TWK1ZV1ywZoAAChNYbVNY7VlXXLCmgAAKE1itU1ktWVdcsOaAAAoTWS1TWW1ZV1yxJoAAChNZbVNZrVlXXLFmgAAKE1mtU1ptWVdcsaaAAAoTWe1TWm1ZV1yx5oAAChNaLVNabVlXXLImgAAKE1atU1ftWVdcsmaAAAoTWq1TXC1ZV1yypoAAChNarVNa7VlXXLLmgAAKE1rtU1ttWVdcsyaAAAoTWu1TWy1ZV1yzZoAAChNbLVNbrVlXXLOmgAAKE1ttU1vtWVdcs+aAAAoTW+1TXC1ZV1y0JoAAChNYbVNarVlXXLRmgAAKE1xtU1ytWVdctKaAAAoTXK1TXS1ZV1y05oAAChNcrVNc7VlXXLUmgAAKE1ztU11tWVdctWaAAAoTXS1TXa1ZV1y1poAAChNdrVNd7VlXXLXmgAAKE12tU14tWVdctiaAAAoTWy1TXG1ZV1y2ZoAAChNebVNerVlXXLamgAAKE16tU18tWVdctuaAAAoTXq1TXu1ZV1y3JoAAChNe7VNfbVlXXLdmgAAKE18tU1+tWVdct6aAAAoTX61TX+1ZV1y35oAAChNfrVNgLVlXXLgmgAAKE1ztU15tWVdcuGaAAAoTYG1TYe1ZV1y4poAAChNgbVNgrVlXXLjmgAAKE2CtU2EtWVdcuSaAAAoTYK1TYO1ZV1y5ZoAAChNg7VNhbVlXXLmmgAAKE2EtU2GtWVdcueaAAAoTYa1TYe1ZV1y6JoAAChNe7VNgbVlXXLpmgAAKE2ItU2JtWVdcuqaAAAoTYm1TYu1ZV1y65oAAChNibVNirVlXXLsmgAAKE2KtU2MtWVdcu2aAAAoTYu1TY21ZV1y7poAAChNg7VNiLVlXXLvmgAAKE2OtU2PtWVdcvCaAAAoTY+1TZG1ZV1y8ZoAAChNj7VNkLVlXXLymgAAKE2QtU2StWVdcvOaAAAoTZG1TZO1ZV1y9JoAAChNk7VNlLVlXXL1mgAAKE2TtU2VtWVdcvaaAAAoTYq1TY61ZV1y95oAAChNlrVNl7VlXXL4mgAAKE2XtU2ZtWVdcvmaAAAoTZe1TZi1ZV1y+poAAChNmLVNmrVlXXL7mgAAKE2ZtU2btWVdcvyaAAAoTZu1TZy1ZV1y/ZoAAChNm7VNnbVlXXL+mgAAKE2QtU2WtWVdcv+aAAAoTZ61TZ+1ZV1yAJsAAChNn7VNoLVlXXIBmwAAKE2ftU2htWVdcgKbAAAoTaC1TaK1ZV1yA5sAAChNobVNo7VlXXIEmwAAKE2jtU2ltWVdcgWbAAAoTaO1TaS1ZV1yBpsAAChNpLVNprVlXXIHmwAAKE2ltU2ntWVdcgibAAAoTaa1Tam1ZV1yCZsAAChNp7VNqbVlXXIKmwAAKE2otU2ptWVdcgubAAAoTZi1TZ61ZV1yDJsAAChNqrVNq7VlXXINmwAAKE2rtU2ttWVdcg6bAAAoTau1Tay1ZV1yD5sAAChNrLVNrrVlXXIQmwAAKE2ttU2vtWVdchGbAAAoTa+1TbC1ZV1yEpsAAChNsLVNsrVlXXITmwAAKE2wtU2xtWVdchSbAAAoTaC1Taq1ZV1yFZsAAChNs7VNtLVlXXIWmwAAKE20tU22tWVdchebAAAoTbS1TbW1ZV1yGJsAAChNtbVNt7VlXXIZmwAAKE22tU24tWVdchqbAAAoTbi1Tbm1ZV1yG5sAAChNubVNu7VlXXIcmwAAKE25tU26tWVdch2bAAAoTay1TbO1ZV1yHpsAAChNvLVNvbVlXXIfmwAAKE29tU2/tWVdciCbAAAoTb21Tb61ZV1yIZsAAChNvrVNwLVlXXIimwAAKE2/tU3CtWVdciObAAAoTb+1TcG1ZV1yJJsAAChNtbVNvLVlXXIlmwAAKE3DtU3EtWVdciabAAAoTcS1Tca1ZV1yJ5sAAChNxLVNxbVlXXIomwAAKE3FtU3HtWVdcimbAAAoTca1Tci1ZV1yKpsAAChNyLVNybVlXXIrmwAAKE3JtU3KtWVdciybAAAoTcm1Tcu1ZV1yLZsAAChNvrVNw7VlXXIumwAAKE3MtU3NtWVdci+bAAAoTc21Tc+1ZV1yMJsAAChNzbVNzrVlXXIxmwAAKE3OtU3QtWVdcjKbAAAoTc+1TdK1ZV1yM5sAAChNz7VN0bVlXXI0mwAAKE3RtU3TtWVdcjWbAAAoTcW1Tcy1ZV1yNpsAAChN1LVN1bVlXXI3mwAAKE3VtU3XtWVdcjibAAAoTdW1Tda1ZV1yOZsAAChN1rVN2LVlXXI6mwAAKE3XtU3atWVdcjubAAAoTde1Tdm1ZV1yPJsAAChN2bVN27VlXXI9mwAAKE3OtU3UtWVdcj6bAAAoTdy1Td21ZV1yP5sAAChN3bVN3rVlXXJAmwAAKE3dtU3ftWVdckGbAAAoTd61TeC1ZV1yQpsAAChN37VN4bVlXXJDmwAAKE3htU3itWVdckSbAAAoTeK1TeO1ZV1yRZsAAChN47VN5LVlXXJGmwAAKE3WtU3ctWVdckebAAAoTeW1Tea1ZV1ySJsAAChN5rVN57VlXXJJmwAAKE3mtU3otWVdckqbAAAoTee1Tem1ZV1yS5sAAChN6LVN6rVlXXJMmwAAKE3qtU3rtWVdck2bAAAoTeu1Tey1ZV1yTpsAAChN7LVN77VlXXJPmwAAKE3ttU3vtWVdclCbAAAoTe61Te+1ZV1yUZsAAChN3rVN5bVlXXJSmwAAKE3wtU3xtWVdclObAAAoTfG1TfO1ZV1yVJsAAChN8bVN8rVlXXJVmwAAKE3ytU30tWVdclabAAAoTfO1Tfa1ZV1yV5sAAChN87VN9bVlXXJYmwAAKE3ntU3wtWVdclmbAAAoTfe1Tfi1ZV1yWpsAAChN+LVN+rVlXXJbmwAAKE34tU35tWVdclybAAAoTfm1Tfu1ZV1yXZsAAChN+rVN/LVlXXJemwAAKE38tU3+tWVdcl+bAAAoTfy1Tf21ZV1yYJsAAChN8rVN97VlXXJhmwAAKE3/tU0AtmVdcmKbAAAoTQC2TQK2ZV1yY5sAAChNALZNAbZlXXJkmwAAKE0Btk0DtmVdcmWbAAAoTQK2TQS2ZV1yZpsAAChNBLZNBrZlXXJnmwAAKE0Etk0FtmVdcmibAAAoTfm1Tf+1ZV1yaZsAAChNB7ZNCLZlXXJqmwAAKE0Itk0KtmVdcmubAAAoTQi2TQm2ZV1ybJsAAChNCbZNC7ZlXXJtmwAAKE0Ktk0MtmVdcm6bAAAoTQy2TQ22ZV1yb5sAAChNDLZNDrZlXXJwmwAAKE0Btk0HtmVdcnGbAAAoTQ+2TRC2ZV1ycpsAAChNELZNErZlXXJzmwAAKE0Qtk0RtmVdcnSbAAAoTRG2TRO2ZV1ydZsAAChNErZNFLZlXXJ2mwAAKE0Utk0VtmVdcnebAAAoTRS2TRa2ZV1yeJsAAChNFbZNF7ZlXXJ5mwAAKE0Wtk0YtmVdcnqbAAAoTRe2TRm2ZV1ye5sAAChNGLZNGbZlXXJ8mwAAKE0Jtk0PtmVdcn2bAAAoTRq2TRu2ZV1yfpsAAChNG7ZNHLZlXXJ/mwAAKE0btk0dtmVdcoCbAAAoTRy2TR62ZV1ygZsAAChNHbZNH7ZlXXKCmwAAKE0ftk0gtmVdcoObAAAoTSC2TSG2ZV1yhJsAAChNIbZNIrZlXXKFmwAAKE0Rtk0atmVdcoabAAAoTSO2TSS2ZV1yh5sAAChNJLZNJrZlXXKImwAAKE0ktk0ltmVdcombAAAoTSW2TSe2ZV1yipsAAChNHLZNI7ZlXXKLmwAAKE0otk0ptmVdcoybAAAoTSm2TSq2ZV1yjZsAAChNKbZNK7ZlXXKOmwAAKE0qtk0stmVdco+bAAAoTSu2TS22ZV1ykJsAAChNLbZNLrZlXXKRmwAAKE0utk0vtmVdcpKbAAAoTS+2TTC2ZV1yk5sAAChNJbZNKLZlXXKUmwAAKE0xtk0ytmVdcpWbAAAoTTK2TTS2ZV1ylpsAAChNMrZNM7ZlXXKXmwAAKE0ztk01tmVdcpibAAAoTTS2TTa2ZV1ymZsAAChNKrZNMbZlXXKamwAAKE03tk04tmVdcpubAAAoTTi2TTq2ZV1ynJsAAChNOLZNObZlXXKdmwAAKE05tk07tmVdcp6bAAAoTTq2TT22ZV1yn5sAAChNOrZNPLZlXXKgmwAAKE0ztk03tmVdcqGbAAAoTT62TT+2ZV1yopsAAChNP7ZNQbZlXXKjmwAAKE0/tk1AtmVdcqSbAAAoTUC2TUK2ZV1ypZsAAChNObZNPrZlXXKmmwAAKE1Dtk1JtmVdcqebAAAoTUO2TUS2ZV1yqJsAAChNRLZNRrZlXXKpmwAAKE1Etk1FtmVdcqqbAAAoTUW2TUe2ZV1yq5sAAChNRrZNSLZlXXKsmwAAKE1Itk1JtmVdcq2bAAAoTUC2TUO2ZV1yrpsAAChNSrZNS7ZlXXKvmwAAKE1Ltk1NtmVdcrCbAAAoTUu2TUy2ZV1ysZsAAChNTLZNTrZlXXKymwAAKE1Ntk1PtmVdcrObAAAoTU+2TVC2ZV1ytJsAAChNT7ZNUbZlXXK1mwAAKE1Ftk1KtmVdcrabAAAoTVK2TVO2ZV1yt5sAAChNU7ZNVLZlXXK4mwAAKE1Utk1VtmVdcrmbAAAoTUy2TVK2ZV1yupsAAChNVrZNV7ZlXXK7mwAAKE1Xtk1ZtmVdcrybAAAoTVe2TVi2ZV1yvZsAAChNWLZNWrZlXXK+mwAAKE1Ztk1ctmVdcr+bAAAoTVm2TVu2ZV1ywJsAAChNW7ZNXbZlXXLBmwAAKE1Utk1WtmVdcsKbAAAoTV62TV+2ZV1yw5sAAChNX7ZNYbZlXXLEmwAAKE1ftk1gtmVdcsWbAAAoTWC2TWK2ZV1yxpsAAChNYbZNY7ZlXXLHmwAAKE1jtk1ktmVdcsibAAAoTWO2TWW2ZV1yyZsAAChNWLZNXrZlXXLKmwAAKE1mtk1stmVdcsubAAAoTWa2TWe2ZV1yzJsAAChNZ7ZNabZlXXLNmwAAKE1ntk1otmVdcs6bAAAoTWi2TWq2ZV1yz5sAAChNabZNa7ZlXXLQmwAAKE1rtk1stmVdctGbAAAoTWC2TWa2ZV1y0psAAChNbbZNbrZlXXLTmwAAKE1utk1vtmVdctSbAAAoTW+2TXC2ZV1y1ZsAAChNaLZNbbZlXXLWmwAAKE1xtk1ytmVdctebAAAoTXK2TXS2ZV1y2JsAAChNcrZNc7ZlXXLZmwAAKE1ztk11tmVdctqbAAAoTXS2TXa2ZV1y25sAAChNdrZNd7ZlXXLcmwAAKE12tk14tmVdct2bAAAoTW+2TXG2ZV1y3psAAChNebZNerZlXXLfmwAAKE16tk18tmVdcuCbAAAoTXq2TXu2ZV1y4ZsAAChNe7ZNfbZlXXLimwAAKE18tk1+tmVdcuObAAAoTX62TX+2ZV1y5JsAAChNfrZNgLZlXXLlmwAAKE1ztk15tmVdcuabAAAoTYG2TYK2ZV1y55sAAChNgrZNg7ZlXXLomwAAKE2Ctk2EtmVdcumbAAAoTYO2TYW2ZV1y6psAAChNhLZNhrZlXXLrmwAAKE2Gtk2HtmVdcuybAAAoTYe2TYi2ZV1y7ZsAAChNiLZNi7ZlXXLumwAAKE2Jtk2LtmVdcu+bAAAoTYq2TYu2ZV1y8JsAAChNe7ZNgbZlXXLxmwAAKE2Mtk2NtmVdcvKbAAAoTY22TY62ZV1y85sAAChNjbZNj7ZlXXL0mwAAKE2Otk2QtmVdcvWbAAAoTY+2TZG2ZV1y9psAAChNkbZNkrZlXXL3mwAAKE2Stk2TtmVdcvibAAAoTZO2TZa2ZV1y+ZsAAChNlLZNlrZlXXL6mwAAKE2Vtk2WtmVdcvubAAAoTYO2TYy2ZV1y/JsAAChNl7ZNmLZlXXL9mwAAKE2Ytk2ZtmVdcv6bAAAoTZi2TZq2ZV1y/5sAAChNmbZNm7ZlXXIAnAAAKE2atk2ctmVdcgGcAAAoTZy2TZ22ZV1yApwAAChNnbZNnrZlXXIDnAAAKE2etk2ftmVdcgScAAAoTY62TZe2ZV1yBZwAAChNoLZNobZlXXIGnAAAKE2htk2itmVdcgecAAAoTaK2TaO2ZV1yCJwAAChNmbZNoLZlXXIJnAAAKE2ktk2ltmVdcgqcAAAoTaW2Taa2ZV1yC5wAAChNpbZNp7ZlXXIMnAAAKE2mtk2otmVdcg2cAAAoTae2Tam2ZV1yDpwAAChNqbZNq7ZlXXIPnAAAKE2ptk2qtmVdchCcAAAoTaq2Ta62ZV1yEZwAAChNq7ZNrLZlXXISnAAAKE2rtk2ttmVdchOcAAAoTay2Ta62ZV1yFJwAAChNrLZNsLZlXXIVnAAAKE2ttk2xtmVdchacAAAoTa+2TbC2ZV1yF5wAAChNr7ZNsbZlXXIYnAAAKE2itk2ktmVdchmcAAAoTbK2TbO2ZV1yGpwAAChNs7ZNtLZlXXIbnAAAKE2ztk21tmVdchycAAAoTbS2Tba2ZV1yHZwAAChNtbZNt7ZlXXIenAAAKE23tk24tmVdch+cAAAoTbi2Tbm2ZV1yIJwAAChNubZNvLZlXXIhnAAAKE26tk28tmVdciKcAAAoTbu2Tby2ZV1yI5wAAChNprZNsrZlXXIknAAAKE29tk2+tmVdciWcAAAoTb62TcC2ZV1yJpwAAChNvrZNv7ZlXXInnAAAKE2/tk3BtmVdciicAAAoTcC2TcO2ZV1yKZwAAChNwLZNwrZlXXIqnAAAKE20tk29tmVdciucAAAoTcS2TcW2ZV1yLJwAAChNxbZNxrZlXXItnAAAKE3Ftk3HtmVdci6cAAAoTca2Tci2ZV1yL5wAAChNx7ZNybZlXXIwnAAAKE3Jtk3LtmVdcjGcAAAoTcm2Tcq2ZV1yMpwAAChNyrZNzLZlXXIznAAAKE3Ltk3NtmVdcjScAAAoTcy2Tc+2ZV1yNZwAAChNzbZNz7ZlXXI2nAAAKE3Otk3PtmVdcjecAAAoTb+2TcS2ZV1yOJwAAChN0LZN0bZlXXI5nAAAKE3Rtk3TtmVdcjqcAAAoTdG2TdK2ZV1yO5wAAChN0rZN1LZlXXI8nAAAKE3Gtk3QtmVdcj2cAAAoTdW2Tda2ZV1yPpwAAChN1rZN2LZlXXI/nAAAKE3Wtk3XtmVdckCcAAAoTde2Tdm2ZV1yQZwAAChN2LZN2rZlXXJCnAAAKE3atk3ctmVdckOcAAAoTdq2Tdu2ZV1yRJwAAChN27ZN3rZlZShdckWcAAAoTdy2Td22ZV1yRpwAAChN3bZN3rZlXXJHnAAAKE3Stk3VtmVdckicAAAoTd+2TeC2ZV1ySZwAAChN4LZN4bZlXXJKnAAAKE3gtk3itmVdckucAAAoTeG2TeO2ZV1yTJwAAChN4rZN5LZlXXJNnAAAKE3itk3ltmVdck6cAAAoTde2Td+2ZV1yT5wAAChN5rZN7LZlXXJQnAAAKE3mtk3ntmVdclGcAAAoTee2Tem2ZV1yUpwAAChN57ZN6LZlXXJTnAAAKE3otk3qtmVdclScAAAoTem2Teu2ZV1yVZwAAChN67ZN7LZlXXJWnAAAKE3htk3mtmVdclecAAAoTe22Te62ZV1yWJwAAChN7rZN77ZlXXJZnAAAKE3utk3wtmVdclqcAAAoTe+2TfG2ZV1yW5wAAChN8LZN8rZlXXJcnAAAKE3wtk3ztmVdcl2cAAAoTei2Te22ZV1yXpwAAChN9LZN9bZlXXJfnAAAKE31tk33tmVdcmCcAAAoTfW2Tfa2ZV1yYZwAAChN9rZN+LZlXXJinAAAKE33tk35tmVdcmOcAAAoTfm2Tfq2ZV1yZJwAAChN+bZN+7ZlXXJlnAAAKE3vtk30tmVdcmacAAAoTfy2Tf22ZV1yZ5wAAChN/bZN/rZlXXJonAAAKE39tk3/tmVdcmmcAAAoTf62TQC3ZV1yapwAAChN/7ZNAbdlXXJrnAAAKE0Bt00Dt2VdcmycAAAoTQG3TQK3ZV1ybZwAAChNArdNBLdlXXJunAAAKE0Dt00Ft2Vdcm+cAAAoTQS3TQe3ZV1ycJwAAChNBbdNB7dlXXJxnAAAKE0Gt00Ht2VdcnKcAAAoTfa2Tfy2ZV1yc5wAAChNCLdNCbdlXXJ0nAAAKE0Jt00Lt2VdcnWcAAAoTQm3TQq3ZV1ydpwAAChNCrdNDLdlXXJ3nAAAKE0Lt00Nt2VdcnicAAAoTQ23TQ+3ZV1yeZwAAChNDbdNDrdlXXJ6nAAAKE0Ot00Rt2VdcnucAAAoTQ+3TRC3ZV1yfJwAAChNELdNEbdlXXJ9nAAAKE3+tk0It2Vdcn6cAAAoTRK3TRO3ZV1yf5wAAChNE7dNFbdlXXKAnAAAKE0Tt00Ut2VdcoGcAAAoTRS3TRa3ZV1ygpwAAChNFbdNF7dlXXKDnAAAKE0Xt00Yt2VdcoScAAAoTRe3TRm3ZV1yhZwAAChNCrdNErdlXXKGnAAAKE0at00bt2VdcoecAAAoTRu3TRy3ZV1yiJwAAChNHLdNHbdlXXKJnAAAKE0Ut00at2VdcoqcAAAoTR63TR+3ZV1yi5wAAChNH7dNIbdlXXKMnAAAKE0ft00gt2Vdco2cAAAoTSC3TSK3ZV1yjpwAAChNIbdNI7dlXXKPnAAAKE0jt00kt2VdcpCcAAAoTSS3TSW3ZV1ykZwAAChNJLdNJrdlXXKSnAAAKE0ct00et2VdcpOcAAAoTSe3TSi3ZV1ylJwAAChNKLdNKrdlXXKVnAAAKE0ot00pt2VdcpacAAAoTSm3TSu3ZV1yl5wAAChNILdNJ7dlXXKYnAAAKE0st00tt2VdcpmcAAAoTS23TS+3ZV1ympwAAChNLbdNLrdlXXKbnAAAKE0ut00wt2VdcpycAAAoTS+3TTG3ZV1ynZwAAChNMbdNMrdlXXKenAAAKE0xt00zt2Vdcp+cAAAoTSm3TSy3ZV1yoJwAAChNNLdNNbdlXXKhnAAAKE01t002t2VdcqKcAAAoTTa3TTe3ZV1yo5wAAChNLrdNNLdlXXKknAAAKE04t005t2VdcqWcAAAoTTm3TTu3ZV1yppwAAChNObdNOrdlXXKnnAAAKE06t008t2VdcqicAAAoTTu3TT23ZV1yqZwAAChNNrdNOLdlXXKqnAAAKE0+t00/t2VdcqucAAAoTT+3TUG3ZV1yrJwAAChNP7dNQLdlXXKtnAAAKE1At01Ct2Vdcq6cAAAoTUG3TUO3ZV1yr5wAAChNQ7dNRLdlXXKwnAAAKE1Dt01Ft2VdcrGcAAAoTTq3TT63ZV1yspwAAChNRrdNR7dlXXKznAAAKE1Ht01Jt2VdcrScAAAoTUe3TUi3ZV1ytZwAAChNSLdNSrdlXXK2nAAAKE1Jt01Lt2VdcrecAAAoTUu3TUy3ZV1yuJwAAChNS7dNTbdlXXK5nAAAKE1At01Gt2VdcrqcAAAoTU63TU+3ZV1yu5wAAChNT7dNUbdlXXK8nAAAKE1Pt01Qt2Vdcr2cAAAoTVC3TVK3ZV1yvpwAAChNUbdNU7dlXXK/nAAAKE1It01Ot2VdcsCcAAAoTVS3TVW3ZV1ywZwAAChNVbdNV7dlXXLCnAAAKE1Vt01Wt2VdcsOcAAAoTVa3TVi3ZV1yxJwAAChNV7dNWbdlXXLFnAAAKE1Zt01at2VdcsacAAAoTVm3TVu3ZV1yx5wAAChNULdNVLdlXXLInAAAKE1ct01dt2VdcsmcAAAoTV23TV63ZV1yypwAAChNXbdNX7dlXXLLnAAAKE1et01gt2VdcsycAAAoTV+3TWG3ZV1yzZwAAChNYbdNYrdlXXLOnAAAKE1it01jt2Vdcs+cAAAoTWO3TWa3ZV1y0JwAAChNZLdNZrdlXXLRnAAAKE1lt01mt2VdctKcAAAoTVa3TVy3ZV1y05wAAChNZ7dNaLdlXXLUnAAAKE1ot01qt2VdctWcAAAoTWi3TWm3ZV1y1pwAAChNabdNa7dlXXLXnAAAKE1et01nt2VdcticAAAoTWy3TW23ZV1y2ZwAAChNbbdNbrdlXXLanAAAKE1tt01vt2VdctucAAAoTW63TXC3ZV1y3JwAAChNb7dNcbdlXXLdnAAAKE1xt01yt2Vdct6cAAAoTXK3TXO3ZV1y35wAAChNc7dNdLdlXXLgnAAAKE1pt01st2VdcuGcAAAoTXW3TXa3ZV1y4pwAAChNdrdNeLdlXXLjnAAAKE12t013t2VdcuScAAAoTXe3TXm3ZV1y5ZwAAChNeLdNerdlXXLmnAAAKE16t017t2VdcuecAAAoTXq3TXy3ZV1y6JwAAChNbrdNdbdlXXLpnAAAKE19t02Dt2VdcuqcAAAoTX23TX63ZV1y65wAAChNfrdNgLdlXXLsnAAAKE1+t01/t2Vdcu2cAAAoTX+3TYG3ZV1y7pwAAChNgLdNgrdlXXLvnAAAKE2Ct02Dt2VdcvCcAAAoTXe3TX23ZV1y8ZwAAChNhLdNhbdlXXLynAAAKE2Ft02Ht2VdcvOcAAAoTYW3TYa3ZV1y9JwAAChNhrdNiLdlXXL1nAAAKE2Ht02Jt2VdcvacAAAoTYm3TYq3ZV1y95wAAChNibdNi7dlXXL4nAAAKE1/t02Et2VdcvmcAAAoTYy3TY23ZV1y+pwAAChNjbdNj7dlXXL7nAAAKE2Nt02Ot2VdcvycAAAoTY63TZC3ZV1y/ZwAAChNj7dNkbdlXXL+nAAAKE2Rt02St2Vdcv+cAAAoTZG3TZO3ZV1yAJ0AAChNkrdNlLdlXXIBnQAAKE2Tt02Vt2VdcgKdAAAoTZS3TZa3ZV1yA50AAChNlbdNlrdlXXIEnQAAKE2Gt02Mt2VdcgWdAAAoTZe3TZi3ZV1yBp0AAChNmLdNmrdlXXIHnQAAKE2Yt02Zt2VdcgidAAAoTZm3TZu3ZV1yCZ0AAChNmrdNnLdlXXIKnQAAKE2ct02et2VdcgudAAAoTZy3TZ23ZV1yDJ0AAChNjrdNl7dlXXINnQAAKE2ft02gt2Vdcg6dAAAoTaC3TaK3ZV1yD50AAChNoLdNobdlXXIQnQAAKE2ht02jt2VdchGdAAAoTaK3TaW3ZV1yEp0AAChNordNpLdlXXITnQAAKE2Zt02ft2VdchSdAAAoTaa3Tae3ZV1yFZ0AAChNp7dNqbdlXXIWnQAAKE2nt02ot2VdchedAAAoTai3Taq3ZV1yGJ0AAChNqbdNq7dlXXIZnQAAKE2rt02st2VdchqdAAAoTau3Ta23ZV1yG50AAChNrLdNrrdlXXIcnQAAKE2tt02vt2Vdch2dAAAoTa63TbC3ZV1yHp0AAChNr7dNsLdlXXIfnQAAKE2ht02mt2VdciCdAAAoTbG3Tbe3ZV1yIZ0AAChNsbdNsrdlXXIinQAAKE2yt020t2VdciOdAAAoTbK3TbO3ZV1yJJ0AAChNs7dNtbdlXXIlnQAAKE20t022t2VdciadAAAoTba3Tbe3ZV1yJ50AAChNqLdNsbdlXXIonQAAKE24t025t2VdcimdAAAoTbm3Tbu3ZV1yKp0AAChNubdNurdlXXIrnQAAKE26t028t2VdciydAAAoTbu3Tb23ZV1yLZ0AAChNvbdNvrdlXXIunQAAKE29t02/t2Vdci+dAAAoTbO3Tbi3ZV1yMJ0AAChNwLdNwbdlXXIxnQAAKE3Bt03Dt2VdcjKdAAAoTcG3TcK3ZV1yM50AAChNwrdNxLdlXXI0nQAAKE3Dt03Ft2VdcjWdAAAoTbq3TcC3ZV1yNp0AAChNxrdNx7dlXXI3nQAAKE3Ht03Jt2VdcjidAAAoTce3Tci3ZV1yOZ0AAChNyLdNyrdlXXI6nQAAKE3Jt03Lt2VdcjudAAAoTcu3Tc23ZV1yPJ0AAChNy7dNzLdlXXI9nQAAKE3Ct03Gt2Vdcj6dAAAoTc63Tc+3ZV1yP50AAChNz7dN0bdlXXJAnQAAKE3Pt03Qt2VdckGdAAAoTdC3TdK3ZV1yQp0AAChN0bdN07dlXXJDnQAAKE3Tt03Ut2VdckSdAAAoTdO3TdW3ZV1yRZ0AAChNyLdNzrdlXXJGnQAAKE3Wt03Xt2VdckedAAAoTde3Tdi3ZV1ySJ0AAChN17dN2bdlXXJJnQAAKE3Yt03at2VdckqdAAAoTdm3Tdu3ZV1yS50AAChN27dN3LdlXXJMnQAAKE3ct03dt2Vdck2dAAAoTd23TeC3ZV1yTp0AAChN3rdN4LdlXXJPnQAAKE3ft03gt2VdclCdAAAoTdC3Tda3ZV1yUZ0AAChN4bdN4rdlXXJSnQAAKE3it03kt2VdclOdAAAoTeK3TeO3ZV1yVJ0AAChN47dN5bdlXXJVnQAAKE3kt03mt2VdcladAAAoTdi3TeG3ZV1yV50AAChN57dN6LdlXXJYnQAAKE3ot03qt2VdclmdAAAoTei3Tem3ZV1yWp0AAChN6bdN67dlXXJbnQAAKE3qt03st2VdclydAAAoTey3Te23ZV1yXZ0AAChN7bdN7rdlXXJenQAAKE3tt03vt2Vdcl+dAAAoTeO3Tee3ZV1yYJ0AAChN8LdN8bdlXXJhnQAAKE3xt03zt2VdcmKdAAAoTfG3TfK3ZV1yY50AAChN8rdN9LdlXXJknQAAKE3zt031t2VdcmWdAAAoTem3TfC3ZV1yZp0AAChN9rdN97dlXXJnnQAAKE33t035t2VdcmidAAAoTfe3Tfi3ZV1yaZ0AAChN+LdN+rdlXXJqnQAAKE35t038t2VdcmudAAAoTfm3Tfu3ZV1ybJ0AAChN8rdN9rdlXXJtnQAAKE39t03+t2Vdcm6dAAAoTf63TQC4ZV1yb50AAChN/rdN/7dlXXJwnQAAKE3/t00BuGVdcnGdAAAoTQC4TQK4ZV1ycp0AAChNArhNA7hlXXJznQAAKE0CuE0EuGVdcnSdAAAoTfi3Tf23ZV1ydZ0AAChNBbhNBrhlXXJ2nQAAKE0GuE0IuGVdcnedAAAoTQa4TQe4ZV1yeJ0AAChNB7hNCbhlXXJ5nQAAKE0IuE0LuGVdcnqdAAAoTQi4TQq4ZV1ye50AAChN/7dNBbhlXXJ8nQAAKE0MuE0NuGVdcn2dAAAoTQ24TQ64ZV1yfp0AAChNDrhND7hlXXJ/nQAAKE0HuE0MuGVdcoCdAAAoTRC4TRG4ZV1ygZ0AAChNEbhNErhlXXKCnQAAKE0RuE0TuGVdcoOdAAAoTRK4TRS4ZV1yhJ0AAChNE7hNFbhlXXKFnQAAKE0VuE0WuGVdcoadAAAoTRa4TRe4ZV1yh50AAChNF7hNGLhlXXKInQAAKE0OuE0QuGVdcomdAAAoTRm4TRq4ZV1yip0AAChNGrhNG7hlXXKLnQAAKE0auE0cuGVdcoydAAAoTRu4TR24ZV1yjZ0AAChNHLhNHrhlXXKOnQAAKE0euE0guGVdco+dAAAoTR64TR+4ZV1ykJ0AAChNH7hNI7hlXXKRnQAAKE0guE0huGVdcpKdAAAoTSC4TSK4ZV1yk50AAChNIbhNI7hlXXKUnQAAKE0huE0luGVdcpWdAAAoTSK4TSa4ZV1ylp0AAChNJLhNJbhlXXKXnQAAKE0kuE0muGVdcpidAAAoTRK4TRm4ZV1ymZ0AAChNJ7hNKLhlXXKanQAAKE0ouE0puGVdcpudAAAoTSi4TSq4ZV1ynJ0AAChNKbhNK7hlXXKdnQAAKE0quE0suGVdcp6dAAAoTSy4TS64ZV1yn50AAChNLLhNLbhlXXKgnQAAKE0tuE0vuGVdcqGdAAAoTS64TTC4ZV1yop0AAChNL7hNMrhlXXKjnQAAKE0wuE0yuGVdcqSdAAAoTTG4TTK4ZV1ypZ0AAChNG7hNJ7hlXXKmnQAAKE0zuE00uGVdcqedAAAoTTS4TTa4ZV1yqJ0AAChNNLhNNbhlXXKpnQAAKE01uE03uGVdcqqdAAAoTTa4TTi4ZV1yq50AAChNKbhNM7hlXXKsnQAAKE05uE0/uGVdcq2dAAAoTTm4TTq4ZV1yrp0AAChNOrhNPLhlXXKvnQAAKE06uE07uGVdcrCdAAAoTTu4TT24ZV1ysZ0AAChNPLhNPrhlXXKynQAAKE0+uE0/uGVdcrOdAAAoTTW4TTm4ZV1ytJ0AAChNQLhNQbhlXXK1nQAAKE1BuE1DuGVdcradAAAoTUG4TUK4ZV1yt50AAChNQrhNRLhlXXK4nQAAKE1DuE1FuGVdcrmdAAAoTUW4TUa4ZV1yup0AAChNRbhNR7hlXXK7nQAAKE1GuE1IuGVdcrydAAAoTUe4TUm4ZV1yvZ0AAChNSLhNSrhlXXK+nQAAKE1JuE1KuGVdcr+dAAAoTTu4TUC4ZV1ywJ0AAChNS7hNTLhlXXLBnQAAKE1MuE1OuGVdcsKdAAAoTUy4TU24ZV1yw50AAChNTbhNT7hlXXLEnQAAKE1OuE1QuGVdcsWdAAAoTVC4TVG4ZV1yxp0AAChNUbhNUrhlXXLHnQAAKE1CuE1LuGVdcsidAAAoTVO4TVS4ZV1yyZ0AAChNVLhNVrhlXXLKnQAAKE1UuE1VuGVdcsudAAAoTVW4TVe4ZV1yzJ0AAChNVrhNWLhlXXLNnQAAKE1YuE1ZuGVdcs6dAAAoTVi4TVq4ZV1yz50AAChNWbhNW7hlXXLQnQAAKE1auE1cuGVdctGdAAAoTVu4TV24ZV1y0p0AAChNXLhNXbhlXXLTnQAAKE1NuE1TuGVdctSdAAAoTV64TV+4ZV1y1Z0AAChNX7hNYbhlXXLWnQAAKE1fuE1guGVdctedAAAoTWC4TWK4ZV1y2J0AAChNYbhNZLhlXXLZnQAAKE1huE1juGVdctqdAAAoTVW4TV64ZV1y250AAChNZbhNZrhlXXLcnQAAKE1muE1nuGVdct2dAAAoTWa4TWi4ZV1y3p0AAChNZ7hNabhlXXLfnQAAKE1ouE1quGVdcuCdAAAoTWq4TWu4ZV1y4Z0AAChNa7hNbLhlXXLinQAAKE1suE1tuGVdcuOdAAAoTWC4TWW4ZV1y5J0AAChNbrhNb7hlXXLlnQAAKE1vuE1xuGVdcuadAAAoTW+4TXC4ZV1y550AAChNcLhNcrhlXXLonQAAKE1xuE1zuGVdcumdAAAoTXO4TXS4ZV1y6p0AAChNdLhNdbhlXXLrnQAAKE10uE12uGVdcuydAAAoTWe4TW64ZV1y7Z0AAChNd7hNeLhlXXLunQAAKE14uE15uGVdcu+dAAAoTXi4TXq4ZV1y8J0AAChNebhNe7hlXXLxnQAAKE16uE18uGVdcvKdAAAoTXy4TX24ZV1y850AAChNfbhNfrhlXXL0nQAAKE1+uE2BuGVdcvWdAAAoTX+4TYG4ZV1y9p0AAChNgLhNgbhlXXL3nQAAKE1wuE13uGVdcvidAAAoTYK4TYO4ZV1y+Z0AAChNg7hNhbhlXXL6nQAAKE2DuE2EuGVdcvudAAAoTYS4TYa4ZV1y/J0AAChNhbhNh7hlXXL9nQAAKE2HuE2IuGVdcv6dAAAoTYe4TYm4ZV1y/50AAChNebhNgrhlXXIAngAAKE2KuE2LuGVdcgGeAAAoTYu4TY24ZV1yAp4AAChNi7hNjLhlXXIDngAAKE2MuE2OuGVdcgSeAAAoTY24TY+4ZV1yBZ4AAChNj7hNkLhlXXIGngAAKE2QuE2RuGVdcgeeAAAoTYS4TYq4ZV1yCJ4AAChNkrhNk7hlXXIJngAAKE2TuE2UuGVdcgqeAAAoTZO4TZW4ZV1yC54AAChNlLhNlrhlXXIMngAAKE2VuE2XuGVdcg2eAAAoTZe4TZi4ZV1yDp4AAChNmLhNmbhlXXIPngAAKE2ZuE2auGVdchCeAAAoTYy4TZK4ZV1yEZ4AAChNm7hNnLhlXXISngAAKE2cuE2euGVdchOeAAAoTZy4TZ24ZV1yFJ4AAChNnbhNn7hlXXIVngAAKE2euE2guGVdchaeAAAoTaC4TaG4ZV1yF54AAChNoLhNorhlXXIYngAAKE2UuE2buGVdchmeAAAoTaO4TaS4ZV1yGp4AAChNpLhNpbhlXXIbngAAKE2kuE2muGVdchyeAAAoTaW4Tae4ZV1yHZ4AAChNprhNqLhlXXIengAAKE2ouE2puGVdch+eAAAoTam4Taq4ZV1yIJ4AAChNqrhNq7hlXXIhngAAKE2duE2juGVdciKeAAAoTay4Ta24ZV1yI54AAChNrbhNr7hlXXIkngAAKE2tuE2uuGVdciWeAAAoTa64TbC4ZV1yJp4AAChNr7hNsbhlXXInngAAKE2xuE2yuGVdciieAAAoTbK4TbO4ZV1yKZ4AAChNsrhNtLhlXXIqngAAKE2luE2suGVdciueAAAoTbW4Tba4ZV1yLJ4AAChNtrhNuLhlXXItngAAKE22uE23uGVdci6eAAAoTbe4Tbm4ZV1yL54AAChNuLhNurhlXXIwngAAKE26uE27uGVdcjGeAAAoTbu4Tb24ZV1yMp4AAChNu7hNvLhlXXIzngAAKE2uuE21uGVdcjSeAAAoTb64Tb+4ZV1yNZ4AAChNv7hNwbhlXXI2ngAAKE2/uE3AuGVdcjeeAAAoTcC4TcK4ZV1yOJ4AAChNwbhNw7hlXXI5ngAAKE3DuE3EuGVdcjqeAAAoTcS4TcW4ZV1yO54AAChNt7hNvrhlXXI8ngAAKE3GuE3HuGVdcj2eAAAoTce4Tci4ZV1yPp4AAChNx7hNybhlXXI/ngAAKE3IuE3KuGVdckCeAAAoTcm4Tcu4ZV1yQZ4AAChNy7hNzLhlXXJCngAAKE3MuE3NuGVdckOeAAAoTc24Tc64ZV1yRJ4AAChNwLhNxrhlXXJFngAAKE3PuE3QuGVdckaeAAAoTdC4TdG4ZV1yR54AAChN0LhN0rhlXXJIngAAKE3RuE3TuGVdckmeAAAoTdK4TdS4ZV1ySp4AAChN1LhN1bhlXXJLngAAKE3VuE3WuGVdckyeAAAoTda4Tde4ZV1yTZ4AAChNyLhNz7hlXXJOngAAKE3YuE3ZuGVdck+eAAAoTdm4Tdq4ZV1yUJ4AAChN2bhN27hlXXJRngAAKE3auE3cuGVdclKeAAAoTdu4Td24ZV1yU54AAChN27hN3rhlXXJUngAAKE3RuE3YuGVdclWeAAAoTd+4TeC4ZV1yVp4AAChN4LhN4rhlXXJXngAAKE3guE3huGVdclieAAAoTeG4TeO4ZV1yWZ4AAChN4rhN5bhlXXJangAAKE3iuE3kuGVdclueAAAoTdq4Td+4ZV1yXJ4AAChN5rhN57hlXXJdngAAKE3nuE3puGVdcl6eAAAoTee4Tei4ZV1yX54AAChN6LhN6rhlXXJgngAAKE3puE3ruGVdcmGeAAAoTeu4Tey4ZV1yYp4AAChN67hN7bhlXXJjngAAKE3suE3uuGVdcmSeAAAoTe24Te+4ZV1yZZ4AAChN7rhN8LhlXXJmngAAKE3vuE3wuGVdcmeeAAAoTeG4Tea4ZV1yaJ4AAChN8bhN8rhlXXJpngAAKE3yuE3zuGVdcmqeAAAoTfK4TfS4ZV1ya54AAChN87hN9bhlXXJsngAAKE30uE32uGVdcm2eAAAoTfa4Tfi4ZV1ybp4AAChN9rhN97hlXXJvngAAKE33uE35uGVdcnCeAAAoTfi4Tfq4ZV1ycZ4AAChN+bhN/LhlXXJyngAAKE36uE38uGVdcnOeAAAoTfu4Tfy4ZV1ydJ4AAChN6LhN8bhlXXJ1ngAAKE39uE3+uGVdcnaeAAAoTf64TQC5ZV1yd54AAChN/rhN/7hlXXJ4ngAAKE3/uE0BuWVdcnmeAAAoTQC5TQK5ZV1yep4AAChNArlNA7llXXJ7ngAAKE0DuU0EuWVdcnyeAAAoTQO5TQW5ZV1yfZ4AAChN87hN/bhlXXJ+ngAAKE0GuU0HuWVdcn+eAAAoTQe5TQm5ZV1ygJ4AAChNB7lNCLllXXKBngAAKE0IuU0KuWVdcoKeAAAoTQm5TQu5ZV1yg54AAChNC7lNDLllXXKEngAAKE0LuU0NuWVdcoWeAAAoTf+4TQa5ZV1yhp4AAChNDrlND7llXXKHngAAKE0PuU0QuWVdcoieAAAoTQ+5TRG5ZV1yiZ4AAChNELlNErllXXKKngAAKE0RuU0TuWVdcoueAAAoTRG5TRS5ZV1yjJ4AAChNCLlNDrllXXKNngAAKE0VuU0WuWVdco6eAAAoTRa5TRi5ZV1yj54AAChNFrlNF7llXXKQngAAKE0XuU0ZuWVdcpGeAAAoTRi5TRq5ZV1ykp4AAChNGrlNG7llXXKTngAAKE0auU0cuWVdcpSeAAAoTRC5TRW5ZV1ylZ4AAChNHblNHrllXXKWngAAKE0euU0fuWVdcpeeAAAoTR65TSC5ZV1ymJ4AAChNH7lNIbllXXKZngAAKE0guU0iuWVdcpqeAAAoTSK5TSO5ZV1ym54AAChNI7lNJLllXXKcngAAKE0kuU0luWVdcp2eAAAoTRe5TR25ZV1ynp4AAChNJrlNJ7llXXKfngAAKE0nuU0puWVdcqCeAAAoTSe5TSi5ZV1yoZ4AAChNKLlNKrllXXKingAAKE0puU0ruWVdcqOeAAAoTSu5TSy5ZV1ypJ4AAChNLLlNLrllXXKlngAAKE0suU0tuWVdcqaeAAAoTR+5TSa5ZV1yp54AAChNL7lNMLllXXKongAAKE0wuU0xuWVdcqmeAAAoTTC5TTK5ZV1yqp4AAChNMblNM7llXXKrngAAKE0yuU00uWVdcqyeAAAoTTS5TTW5ZV1yrZ4AAChNNblNNrllXXKungAAKE02uU05uWVdcq+eAAAoTTe5TTm5ZV1ysJ4AAChNOLlNObllXXKxngAAKE0ouU0vuWVdcrKeAAAoTTq5TTu5ZV1ys54AAChNO7lNPLllXXK0ngAAKE07uU09uWVdcrWeAAAoTTy5TT65ZV1ytp4AAChNPblNP7llXXK3ngAAKE0/uU1BuWVdcrieAAAoTT+5TUC5ZV1yuZ4AAChNQLlNRLllXXK6ngAAKE1BuU1CuWVdcrueAAAoTUG5TUO5ZV1yvJ4AAChNQrlNRLllXXK9ngAAKE1CuU1GuWVdcr6eAAAoTUO5TUe5ZV1yv54AAChNRblNRrllXXLAngAAKE1FuU1HuWVdcsGeAAAoTTG5TTq5ZV1ywp4AAChNSLlNSbllXXLDngAAKE1JuU1LuWVdcsSeAAAoTUm5TUq5ZV1yxZ4AAChNSrlNTLllXXLGngAAKE1LuU1NuWVdcseeAAAoTU25TU65ZV1yyJ4AAChNTrlNT7llXXLJngAAKE1OuU1QuWVdcsqeAAAoTTy5TUi5ZV1yy54AAChNUblNUrllXXLMngAAKE1SuU1TuWVdcs2eAAAoTVK5TVS5ZV1yzp4AAChNU7lNVbllXXLPngAAKE1UuU1WuWVdctCeAAAoTVa5TVe5ZV1y0Z4AAChNV7lNWLllXXLSngAAKE1YuU1ZuWVdctOeAAAoTUq5TVG5ZV1y1J4AAChNWrlNW7llXXLVngAAKE1buU1duWVdctaeAAAoTVu5TVy5ZV1y154AAChNXLlNXrllXXLYngAAKE1duU1guWVdctmeAAAoTV25TV+5ZV1y2p4AAChNX7lNYbllXXLbngAAKE1TuU1auWVdctyeAAAoTWK5TWO5ZV1y3Z4AAChNY7lNZbllXXLengAAKE1juU1kuWVdct+eAAAoTWS5TWa5ZV1y4J4AAChNZblNZ7llXXLhngAAKE1nuU1ouWVdcuKeAAAoTWe5TWm5ZV1y454AAChNaLlNarllXXLkngAAKE1puU1ruWVdcuWeAAAoTWq5TWy5ZV1y5p4AAChNa7lNbLllXXLnngAAKE1cuU1iuWVdcuieAAAoTW25TW65ZV1y6Z4AAChNbrlNcLllXXLqngAAKE1uuU1vuWVdcuueAAAoTW+5TXG5ZV1y7J4AAChNcLlNcrllXXLtngAAKE1kuU1tuWVdcu6eAAAoTXO5TXS5ZV1y754AAChNdLlNdbllXXLwngAAKE10uU12uWVdcvGeAAAoTXW5TXe5ZV1y8p4AAChNdrlNeLllXXLzngAAKE14uU15uWVdcvSeAAAoTXm5TXq5ZV1y9Z4AAChNerlNe7llXXL2ngAAKE1vuU1zuWVdcveeAAAoTXy5TX25ZV1y+J4AAChNfblNf7llXXL5ngAAKE19uU1+uWVdcvqeAAAoTX65TYC5ZV1y+54AAChNf7lNgbllXXL8ngAAKE2BuU2CuWVdcv2eAAAoTYK5TYO5ZV1y/p4AAChNgrlNhLllXXL/ngAAKE11uU18uWVdcgCfAAAoTYW5TYa5ZV1yAZ8AAChNhrlNiLllXXICnwAAKE2GuU2HuWVdcgOfAAAoTYe5TYm5ZV1yBJ8AAChNiLlNirllXXIFnwAAKE2KuU2MuWVdcgafAAAoTYq5TYu5ZV1yB58AAChNfrlNhbllXXIInwAAKE2NuU2OuWVdcgmfAAAoTY65TZC5ZV1yCp8AAChNjrlNj7llXXILnwAAKE2PuU2RuWVdcgyfAAAoTZC5TZK5ZV1yDZ8AAChNkrlNlLllXXIOnwAAKE2SuU2TuWVdcg+fAAAoTYe5TY25ZV1yEJ8AAChNlblNlrllXXIRnwAAKE2WuU2YuWVdchKfAAAoTZa5TZe5ZV1yE58AAChNl7lNmbllXXIUnwAAKE2YuU2auWVdchWfAAAoTZq5TZu5ZV1yFp8AAChNmrlNnLllXXIXnwAAKE2PuU2VuWVdchifAAAoTZ25TZ65ZV1yGZ8AAChNnrlNn7llXXIanwAAKE2fuU2guWVdchufAAAoTZe5TZ25ZV1yHJ8AAChNoblNorllXXIdnwAAKE2iuU2kuWVdch6fAAAoTaK5TaO5ZV1yH58AAChNo7lNpbllXXIgnwAAKE2kuU2muWVdciGfAAAoTaa5Tae5ZV1yIp8AAChNp7lNqLllXXIjnwAAKE2nuU2puWVdciSfAAAoTZ+5TaG5ZV1yJZ8AAChNqrlNq7llXXImnwAAKE2ruU2tuWVdciefAAAoTau5Tay5ZV1yKJ8AAChNrLlNrrllXXIpnwAAKE2tuU2vuWVdciqfAAAoTa+5TbG5ZV1yK58AAChNr7lNsLllXXIsnwAAKE2juU2quWVdci2fAAAoTbK5TbO5ZV1yLp8AAChNs7lNtbllXXIvnwAAKE2zuU20uWVdcjCfAAAoTbS5Tba5ZV1yMZ8AAChNtblNt7llXXIynwAAKE23uU24uWVdcjOfAAAoTbe5Tbm5ZV1yNJ8AAChNrLlNsrllXXI1nwAAKE26uU27uWVdcjafAAAoTbu5Tb25ZV1yN58AAChNu7lNvLllXXI4nwAAKE28uU2+uWVdcjmfAAAoTbS5Tbq5ZV1yOp8AAChNv7lNwLllXXI7nwAAKE3AuU3CuWVdcjyfAAAoTcC5TcG5ZV1yPZ8AAChNwblNw7llXXI+nwAAKE3CuU3FuWVdcj+fAAAoTcK5TcS5ZV1yQJ8AAChNvLlNv7llXXJBnwAAKE3GuU3HuWVdckKfAAAoTce5Tcm5ZV1yQ58AAChNx7lNyLllXXJEnwAAKE3IuU3KuWVdckWfAAAoTcm5Tcu5ZV1yRp8AAChNy7lNzLllXXJHnwAAKE3LuU3NuWVdckifAAAoTcy5Tc65ZV1ySZ8AAChNzblNz7llXXJKnwAAKE3OuU3QuWVdckufAAAoTc+5TdC5ZV1yTJ8AAChNwblNxrllXXJNnwAAKE3RuU3SuWVdck6fAAAoTdK5TdS5ZV1yT58AAChN0rlN07llXXJQnwAAKE3TuU3VuWVdclGfAAAoTdS5Tde5ZV1yUp8AAChN1LlN1rllXXJTnwAAKE3IuU3RuWVdclSfAAAoTdi5Tdm5ZV1yVZ8AAChN2blN27llXXJWnwAAKE3ZuU3auWVdclefAAAoTdq5Tdy5ZV1yWJ8AAChN27lN3bllXXJZnwAAKE3duU3euWVdclqfAAAoTd25Td+5ZV1yW58AAChN07lN2LllXXJcnwAAKE3guU3huWVdcl2fAAAoTeG5TeO5ZV1yXp8AAChN4blN4rllXXJfnwAAKE3iuU3kuWVdcmCfAAAoTeO5Tea5ZV1yYZ8AAChN47lN5bllXXJinwAAKE3auU3guWVdcmOfAAAoTee5Tei5ZV1yZJ8AAChN6LlN6rllXXJlnwAAKE3ouU3puWVdcmafAAAoTem5Teu5ZV1yZ58AAChN6rlN7bllXXJonwAAKE3quU3suWVdcmmfAAAoTeK5Tee5ZV1yap8AAChN7rlN77llXXJrnwAAKE3vuU3xuWVdcmyfAAAoTe+5TfC5ZV1ybZ8AAChN8LlN8rllXXJunwAAKE3xuU30uWVdcm+fAAAoTfG5TfO5ZV1ycJ8AAChN6blN7rllXXJxnwAAKE31uU32uWVdcnKfAAAoTfa5Tfi5ZV1yc58AAChN9rlN97llXXJ0nwAAKE33uU35uWVdcnWfAAAoTfi5Tfq5ZV1ydp8AAChN+rlN+7llXXJ3nwAAKE37uU39uWVdcnifAAAoTfu5Tfy5ZV1yeZ8AAChN8LlN9bllXXJ6nwAAKE3+uU3/uWVdcnufAAAoTf+5TQC6ZV1yfJ8AAChN/7lNAbplXXJ9nwAAKE0Auk0CumVdcn6fAAAoTQG6TQO6ZV1yf58AAChNAbpNBLplXXKAnwAAKE33uU3+uWVdcoGfAAAoTQW6TQa6ZV1ygp8AAChNBrpNCLplXXKDnwAAKE0Guk0HumVdcoSfAAAoTQe6TQm6ZV1yhZ8AAChNCLpNCrplXXKGnwAAKE0Kuk0LumVdcoefAAAoTQu6TQy6ZV1yiJ8AAChNC7pNDbplXXKJnwAAKE0Auk0FumVdcoqfAAAoTQ66TQ+6ZV1yi58AAChND7pNEbplXXKMnwAAKE0Puk0QumVdco2fAAAoTRC6TRK6ZV1yjp8AAChNEbpNFLplXXKPnwAAKE0Ruk0TumVdcpCfAAAoTQe6TQ66ZV1ykZ8AAChNFbpNFrplXXKSnwAAKE0Wuk0YumVdcpOfAAAoTRa6TRe6ZV1ylJ8AAChNF7pNGbplXXKVnwAAKE0Quk0VumVdcpafAAAoTRq6TRu6ZV1yl58AAChNG7pNHLplXXKYnwAAKE0buk0dumVdcpmfAAAoTRy6TR66ZV1ymp8AAChNHbpNH7plXXKbnwAAKE0fuk0gumVdcpyfAAAoTSC6TSG6ZV1ynZ8AAChNIbpNIrplXXKenwAAKE0Xuk0aumVdcp+fAAAoTSO6TSS6ZV1yoJ8AAChNJLpNJrplXXKhnwAAKE0kuk0lumVdcqKfAAAoTSW6TSe6ZV1yo58AAChNJrpNKbplXXKknwAAKE0muk0oumVdcqWfAAAoTSi6TSq6ZV1ypp8AAChNHLpNI7plXXKnnwAAKE0ruk0sumVdcqifAAAoTSy6TS66ZV1yqZ8AAChNLLpNLbplXXKqnwAAKE0tuk0vumVdcqufAAAoTSW6TSu6ZV1yrJ8AAChNMLpNMbplXXKtnwAAKE0xuk0yumVdcq6fAAAoTTK6TTO6ZV1yr58AAChNLbpNMLplXXKwnwAAKE00uk01umVdcrGfAAAoTTW6TTa6ZV1ysp8AAChNNbpNN7plXXKznwAAKE02uk04umVdcrSfAAAoTTe6TTm6ZV1ytZ8AAChNObpNOrplXXK2nwAAKE06uk07umVdcrefAAAoTTu6TT66ZV1yuJ8AAChNPLpNPrplXXK5nwAAKE09uk0+umVdcrqfAAAoTTK6TTS6ZV1yu58AAChNP7pNQLplXXK8nwAAKE1Auk1CumVdcr2fAAAoTUC6TUG6ZV1yvp8AAChNQbpNQ7plXXK/nwAAKE1Cuk1EumVdcsCfAAAoTUS6TUW6ZV1ywZ8AAChNRbpNRrplXXLCnwAAKE1Fuk1HumVdcsOfAAAoTTa6TT+6ZV1yxJ8AAChNSLpNSbplXXLFnwAAKE1Juk1LumVdcsafAAAoTUm6TUq6ZV1yx58AAChNSrpNTLplXXLInwAAKE1Buk1IumVdcsmfAAAoTU26TU66ZV1yyp8AAChNTrpNULplXXLLnwAAKE1Ouk1PumVdcsyfAAAoTU+6TVG6ZV1yzZ8AAChNULpNU7plXXLOnwAAKE1Quk1SumVdcs+fAAAoTUq6TU26ZV1y0J8AAChNVLpNVbplXXLRnwAAKE1Vuk1WumVdctKfAAAoTVW6TVe6ZV1y058AAChNVrpNWLplXXLUnwAAKE1Xuk1ZumVdctWfAAAoTVm6TVu6ZV1y1p8AAChNWbpNWrplXXLXnwAAKE1auk1eumVdctifAAAoTVu6TVy6ZV1y2Z8AAChNW7pNXbplXXLanwAAKE1cuk1eumVdctufAAAoTVy6TWC6ZV1y3J8AAChNXbpNYbplXXLdnwAAKE1fuk1gumVdct6fAAAoTV+6TWG6ZV1y358AAChNT7pNVLplXXLgnwAAKE1iuk1jumVdcuGfAAAoTWO6TWW6ZV1y4p8AAChNY7pNZLplXXLjnwAAKE1kuk1mumVdcuSfAAAoTWW6TWe6ZV1y5Z8AAChNZ7pNabplXXLmnwAAKE1nuk1oumVdcuefAAAoTVa6TWK6ZV1y6J8AAChNarpNa7plXXLpnwAAKE1ruk1tumVdcuqfAAAoTWu6TWy6ZV1y658AAChNbLpNbrplXXLsnwAAKE1tuk1vumVdcu2fAAAoTW+6TXC6ZV1y7p8AAChNcLpNcbplXXLvnwAAKE1wuk1yumVdcvCfAAAoTWS6TWq6ZV1y8Z8AAChNc7pNdLplXXLynwAAKE10uk12umVdcvOfAAAoTXS6TXW6ZV1y9J8AAChNdbpNd7plXXL1nwAAKE12uk14umVdcvafAAAoTXi6TXq6ZV1y958AAChNeLpNebplXXL4nwAAKE1suk1zumVdcvmfAAAoTXu6TXy6ZV1y+p8AAChNfLpNfbplXXL7nwAAKE19uk1+umVdcvyfAAAoTXW6TXu6ZV1y/Z8AAChNf7pNgLplXXL+nwAAKE2Auk2CumVdcv+fAAAoTYC6TYG6ZV1yAKAAAChNgbpNg7plXXIBoAAAKE2Cuk2EumVdcgKgAAAoTYS6TYW6ZV1yA6AAAChNhbpNhrplXXIEoAAAKE2Fuk2HumVdcgWgAAAoTX26TX+6ZV1yBqAAAChNiLpNibplXXIHoAAAKE2Juk2KumVdcgigAAAoTYm6TYu6ZV1yCaAAAChNirpNjLplXXIKoAAAKE2Luk2NumVdcgugAAAoTY26TY66ZV1yDKAAAChNjrpNj7plXXINoAAAKE2Puk2SumVdcg6gAAAoTZC6TZK6ZV1yD6AAAChNkbpNkrplXXIQoAAAKE2Buk2IumVdchGgAAAoTZO6TZS6ZV1yEqAAAChNlLpNlrplXXIToAAAKE2Uuk2VumVdchSgAAAoTZW6TZe6ZV1yFaAAAChNlrpNmbplXXIWoAAAKE2Wuk2YumVdchegAAAoTYq6TZO6ZV1yGKAAAChNmrpNm7plXXIZoAAAKE2buk2dumVdchqgAAAoTZu6TZy6ZV1yG6AAAChNnLpNnrplXXIcoAAAKE2duk2gumVdch2gAAAoTZ26TZ+6ZV1yHqAAAChNlbpNmrplXXIfoAAAKE2huk2iumVdciCgAAAoTaK6TaO6ZV1yIaAAAChNorpNpLplXXIioAAAKE2juk2lumVdciOgAAAoTaS6Taa6ZV1yJKAAAChNprpNqLplXXIloAAAKE2muk2numVdciagAAAoTae6Tau6ZV1yJ6AAAChNqLpNqbplXXIooAAAKE2ouk2qumVdcimgAAAoTam6Tau6ZV1yKqAAAChNqbpNrbplXXIroAAAKE2quk2uumVdciygAAAoTay6Ta26ZWUoXXItoAAAKE2suk2uumVdci6gAAAoTZy6TaG6ZV1yL6AAAChNr7pNsLplXXIwoAAAKE2wuk2yumVdcjGgAAAoTbC6TbG6ZV1yMqAAAChNsbpNs7plXXIzoAAAKE2yuk20umVdcjSgAAAoTbS6TbW6ZV1yNaAAAChNtLpNtrplXXI2oAAAKE21uk23umVdcjegAAAoTba6Tbi6ZV1yOKAAAChNt7pNubplXXI5oAAAKE24uk25umVdcjqgAAAoTaO6Ta+6ZV1yO6AAAChNurpNu7plXXI8oAAAKE27uk28umVdcj2gAAAoTbu6Tb26ZV1yPqAAAChNvLpNvrplXXI/oAAAKE29uk2/umVdckCgAAAoTb+6TcC6ZV1yQaAAAChNwLpNwbplXXJCoAAAKE3Buk3CumVdckOgAAAoTbG6Tbq6ZV1yRKAAAChNw7pNxLplXXJFoAAAKE3Euk3GumVdckagAAAoTcS6TcW6ZV1yR6AAAChNxbpNx7plXXJIoAAAKE3Guk3IumVdckmgAAAoTby6TcO6ZV1ySqAAAChNybpNyrplXXJLoAAAKE3Kuk3MumVdckygAAAoTcq6Tcu6ZV1yTaAAAChNy7pNzbplXXJOoAAAKE3Muk3OumVdck+gAAAoTc66Tc+6ZV1yUKAAAChNzrpN0LplXXJRoAAAKE3Puk3RumVdclKgAAAoTdC6TdK6ZV1yU6AAAChN0bpN07plXXJUoAAAKE3Suk3TumVdclWgAAAoTcW6Tcm6ZV1yVqAAAChN1LpN1bplXXJXoAAAKE3Vuk3XumVdcligAAAoTdW6Tda6ZV1yWaAAAChN1rpN2LplXXJaoAAAKE3Xuk3ZumVdclugAAAoTdm6Tdq6ZV1yXKAAAChN2bpN27plXXJdoAAAKE3Luk3UumVdcl6gAAAoTdy6Td26ZV1yX6AAAChN3bpN37plXXJgoAAAKE3duk3eumVdcmGgAAAoTd66TeC6ZV1yYqAAAChN37pN4bplXXJjoAAAKE3huk3iumVdcmSgAAAoTeG6TeO6ZV1yZaAAAChN1rpN3LplXXJmoAAAKE3kuk3lumVdcmegAAAoTeW6Tee6ZV1yaKAAAChN5bpN5rplXXJpoAAAKE3muk3oumVdcmqgAAAoTee6Tem6ZV1ya6AAAChN6bpN6rplXXJsoAAAKE3quk3rumVdcm2gAAAoTeq6Tey6ZV1ybqAAAChN3rpN5LplXXJvoAAAKE3tuk3uumVdcnCgAAAoTe66Te+6ZV1ycaAAAChN77pN8LplXXJyoAAAKE3muk3tumVdcnOgAAAoTfG6TfK6ZV1ydKAAAChN8rpN9LplXXJ1oAAAKE3yuk3zumVdcnagAAAoTfO6TfW6ZV1yd6AAAChN9LpN9rplXXJ4oAAAKE32uk33umVdcnmgAAAoTfa6Tfi6ZV1yeqAAAChN77pN8bplXXJ7oAAAKE35uk36umVdcnygAAAoTfq6Tfy6ZV1yfaAAAChN+rpN+7plXXJ+oAAAKE37uk39umVdcn+gAAAoTfy6Tf66ZV1ygKAAAChN/rpN/7plXXKBoAAAKE3/uk0Au2VdcoKgAAAoTf+6TQG7ZV1yg6AAAChN87pN+bplXXKEoAAAKE0Cu00Du2VdcoWgAAAoTQO7TQW7ZV1yhqAAAChNA7tNBLtlXXKHoAAAKE0Eu00Gu2VdcoigAAAoTQW7TQi7ZV1yiaAAAChNBbtNB7tlXXKKoAAAKE0Hu00Ju2VdcougAAAoTfu6TQK7ZV1yjKAAAChNCrtNC7tlXXKNoAAAKE0Lu00Mu2Vdco6gAAAoTQu7TQ27ZV1yj6AAAChNDLtNDrtlXXKQoAAAKE0Nu00Pu2VdcpGgAAAoTQ27TRC7ZV1ykqAAAChNBLtNCrtlXXKToAAAKE0Ru00Su2VdcpSgAAAoTRK7TRS7ZV1ylaAAAChNErtNE7tlXXKWoAAAKE0Tu00Vu2VdcpegAAAoTRS7TRa7ZV1ymKAAAChNDLtNEbtlXXKZoAAAKE0Xu00Yu2VdcpqgAAAoTRi7TRq7ZV1ym6AAAChNGLtNGbtlXXKcoAAAKE0Zu00bu2Vdcp2gAAAoTRq7TR27ZV1ynqAAAChNGrtNHLtlXXKfoAAAKE0Tu00Xu2VdcqCgAAAoTR67TR+7ZV1yoaAAAChNH7tNILtlXXKioAAAKE0gu00hu2VdcqOgAAAoTRm7TR67ZV1ypKAAAChNIrtNI7tlXXKloAAAKE0ju00lu2VdcqagAAAoTSO7TSS7ZV1yp6AAAChNJLtNJrtlXXKooAAAKE0lu00nu2VdcqmgAAAoTSe7TSi7ZV1yqqAAAChNJ7tNKbtlXXKroAAAKE0gu00iu2VdcqygAAAoTSq7TSu7ZV1yraAAAChNK7tNLbtlXXKuoAAAKE0ru00su2Vdcq+gAAAoTSy7TS67ZV1ysKAAAChNLbtNL7tlXXKxoAAAKE0ku00qu2VdcrKgAAAoTTC7TTG7ZV1ys6AAAChNMbtNM7tlXXK0oAAAKE0xu00yu2VdcrWgAAAoTTK7TTS7ZV1ytqAAAChNM7tNNbtlXXK3oAAAKE01u002u2VdcrigAAAoTTW7TTe7ZV1yuaAAAChNLLtNMLtlXXK6oAAAKE04u005u2VdcrugAAAoTTm7TTq7ZV1yvKAAAChNObtNO7tlXXK9oAAAKE06u008u2Vdcr6gAAAoTTu7TT27ZV1yv6AAAChNPbtNPrtlXXLAoAAAKE0+u00/u2VdcsGgAAAoTT+7TUC7ZV1ywqAAAChNMrtNOLtlXXLDoAAAKE1Bu01Cu2VdcsSgAAAoTUK7TUS7ZV1yxaAAAChNQrtNQ7tlXXLGoAAAKE1Du01Fu2VdcsegAAAoTUS7TUe7ZV1yyKAAAChNRLtNRrtlXXLJoAAAKE1Gu01Iu2VdcsqgAAAoTTq7TUG7ZV1yy6AAAChNSbtNSrtlXXLMoAAAKE1Ku01Mu2Vdcs2gAAAoTUq7TUu7ZV1yzqAAAChNS7tNTbtlXXLPoAAAKE1Mu01Pu2VdctCgAAAoTUy7TU67ZV1y0aAAAChNQ7tNSbtlXXLSoAAAKE1Qu01Ru2VdctOgAAAoTVG7TVO7ZV1y1KAAAChNUbtNUrtlXXLVoAAAKE1Su01Uu2VdctagAAAoTVO7TVW7ZV1y16AAAChNVbtNVrtlXXLYoAAAKE1Vu01Xu2VdctmgAAAoTUu7TVC7ZV1y2qAAAChNWLtNWbtlXXLboAAAKE1Zu01au2VdctygAAAoTVm7TVu7ZV1y3aAAAChNWrtNXLtlXXLeoAAAKE1bu01du2Vdct+gAAAoTV27TV67ZV1y4KAAAChNXrtNX7tlXXLhoAAAKE1fu01iu2VdcuKgAAAoTWC7TWK7ZV1y46AAAChNYbtNYrtlXXLkoAAAKE1Su01Yu2VdcuWgAAAoTWO7TWS7ZV1y5qAAAChNZLtNZrtlXXLnoAAAKE1ku01lu2VdcuigAAAoTWW7TWe7ZV1y6aAAAChNZrtNaLtlXXLqoAAAKE1ou01pu2VdcuugAAAoTWm7TWq7ZV1y7KAAAChNWrtNY7tlXXLtoAAAKE1ru01su2Vdcu6gAAAoTWy7TW27ZV1y76AAAChNbLtNbrtlXXLwoAAAKE1tu01vu2VdcvGgAAAoTW67TXC7ZV1y8qAAAChNcLtNcbtlXXLzoAAAKE1xu01yu2VdcvSgAAAoTXK7TXW7ZV1y9aAAAChNc7tNdbtlXXL2oAAAKE10u011u2VdcvegAAAoTWW7TWu7ZV1y+KAAAChNdrtNd7tlXXL5oAAAKE13u014u2VdcvqgAAAoTXe7TXm7ZV1y+6AAAChNeLtNertlXXL8oAAAKE15u017u2Vdcv2gAAAoTXu7TX27ZV1y/qAAAChNe7tNfLtlXXL/oAAAKE18u02Au2VdcgChAAAoTX27TX67ZV1yAaEAAChNfbtNf7tlXXICoQAAKE1+u02Au2VdcgOhAAAoTX67TYK7ZV1yBKEAAChNf7tNg7tlXXIFoQAAKE2Bu02Cu2VdcgahAAAoTYG7TYO7ZV1yB6EAAChNbbtNdrtlXXIIoQAAKE2Eu02Fu2VdcgmhAAAoTYW7TYe7ZV1yCqEAAChNhbtNhrtlXXILoQAAKE2Gu02Iu2VdcgyhAAAoTYe7TYm7ZV1yDaEAAChNibtNirtlXXIOoQAAKE2Ku02Lu2Vdcg+hAAAoTYq7TYy7ZV1yEKEAAChNeLtNhLtlXXIRoQAAKE2Nu02Ou2VdchKhAAAoTY67TZC7ZV1yE6EAAChNjrtNj7tlXXIUoQAAKE2Pu02Ru2VdchWhAAAoTZC7TZK7ZV1yFqEAAChNkrtNk7tlXXIXoQAAKE2Tu02Vu2VdchihAAAoTZO7TZS7ZV1yGaEAAChNhrtNjbtlXXIaoQAAKE2Wu02Xu2VdchuhAAAoTZe7TZm7ZV1yHKEAAChNl7tNmLtlXXIdoQAAKE2Yu02au2Vdch6hAAAoTZm7TZu7ZV1yH6EAAChNm7tNnLtlXXIgoQAAKE2cu02du2VdciGhAAAoTZy7TZ67ZV1yIqEAAChNj7tNlrtlXXIjoQAAKE2fu02gu2VdciShAAAoTaC7TaG7ZV1yJaEAAChNoLtNortlXXImoQAAKE2hu02ju2VdciehAAAoTaK7TaS7ZV1yKKEAAChNpLtNpbtlXXIpoQAAKE2lu02mu2VdciqhAAAoTaa7Tam7ZV1yK6EAAChNp7tNqbtlXXIsoQAAKE2ou02pu2Vdci2hAAAoTZi7TZ+7ZV1yLqEAAChNqrtNq7tlXXIvoQAAKE2ru02tu2VdcjChAAAoTau7Tay7ZV1yMaEAAChNrLtNrrtlXXIyoQAAKE2tu02wu2VdcjOhAAAoTa27Ta+7ZV1yNKEAAChNobtNqrtlXXI1oQAAKE2xu02yu2VdcjahAAAoTbK7TbO7ZV1yN6EAAChNs7tNtLtlXXI4oQAAKE2su02xu2VdcjmhAAAoTbW7Tba7ZV1yOqEAAChNtrtNt7tlXXI7oQAAKE22u024u2VdcjyhAAAoTbe7Tbm7ZV1yPaEAAChNuLtNurtlXXI+oQAAKE26u028u2Vdcj+hAAAoTbq7Tbu7ZV1yQKEAAChNu7tNv7tlXXJBoQAAKE28u029u2VdckKhAAAoTby7Tb67ZV1yQ6EAAChNvbtNv7tlXXJEoQAAKE29u03Bu2VdckWhAAAoTb67TcK7ZV1yRqEAAChNwLtNwbtlXXJHoQAAKE3Au03Cu2VdckihAAAoTbO7TbW7ZV1ySaEAAChNw7tNxLtlXXJKoQAAKE3Eu03Gu2VdckuhAAAoTcS7TcW7ZV1yTKEAAChNxbtNx7tlXXJNoQAAKE3Gu03Ju2Vdck6hAAAoTca7Tci7ZV1yT6EAAChNyLtNyrtlXXJQoQAAKE23u03Du2VdclGhAAAoTcu7Tcy7ZV1yUqEAAChNzLtNzrtlXXJToQAAKE3Mu03Nu2VdclShAAAoTc27Tc+7ZV1yVaEAAChNxbtNy7tlXXJWoQAAKE3Qu03Ru2VdclehAAAoTdG7TdK7ZV1yWKEAAChN0rtN07tlXXJZoQAAKE3Nu03Qu2VdclqhAAAoTdS7TdW7ZV1yW6EAAChN1btN17tlXXJcoQAAKE3Vu03Wu2Vdcl2hAAAoTda7Tdi7ZV1yXqEAAChN17tN2btlXXJfoQAAKE3Zu03bu2VdcmChAAAoTdm7Tdq7ZV1yYaEAAChN0rtN1LtlXXJioQAAKE3cu03du2VdcmOhAAAoTd27Td+7ZV1yZKEAAChN3btN3rtlXXJloQAAKE3eu03gu2VdcmahAAAoTd+7TeG7ZV1yZ6EAAChN4btN4rtlXXJooQAAKE3iu03ku2VdcmmhAAAoTeK7TeO7ZV1yaqEAAChN1rtN3LtlXXJroQAAKE3lu03mu2VdcmyhAAAoTea7Tee7ZV1ybaEAAChN5rtN6LtlXXJuoQAAKE3nu03pu2Vdcm+hAAAoTei7Teq7ZV1ycKEAAChN6rtN67tlXXJxoQAAKE3ru03su2VdcnKhAAAoTey7Te+7ZV1yc6EAAChN7btN77tlXXJ0oQAAKE3uu03vu2VdcnWhAAAoTd67TeW7ZV1ydqEAAChN8LtN8btlXXJ3oQAAKE3xu03zu2VdcnihAAAoTfG7TfK7ZV1yeaEAAChN8rtN9LtlXXJ6oQAAKE3zu031u2VdcnuhAAAoTfW7Tfa7ZV1yfKEAAChN9rtN+LtlXXJ9oQAAKE32u033u2Vdcn6hAAAoTee7TfC7ZV1yf6EAAChN+btN+rtlXXKAoQAAKE36u038u2VdcoGhAAAoTfq7Tfu7ZV1ygqEAAChN+7tN/btlXXKDoQAAKE38u03/u2VdcoShAAAoTfy7Tf67ZV1yhaEAAChN8rtN+btlXXKGoQAAKE0AvE0BvGVdcoehAAAoTQG8TQK8ZV1yiKEAAChNAbxNA7xlXXKJoQAAKE0CvE0EvGVdcoqhAAAoTQO8TQW8ZV1yi6EAAChNBbxNBrxlXXKMoQAAKE0GvE0HvGVdco2hAAAoTQe8TQq8ZV1yjqEAAChNCLxNCrxlXXKPoQAAKE0JvE0KvGVdcpChAAAoTfu7TQC8ZV1ykaEAAChNC7xNDLxlXXKSoQAAKE0MvE0OvGVdcpOhAAAoTQy8TQ28ZV1ylKEAAChNDbxND7xlXXKVoQAAKE0OvE0RvGVdcpahAAAoTQ68TRC8ZV1yl6EAAChNArxNC7xlXXKYoQAAKE0SvE0TvGVdcpmhAAAoTRO8TRW8ZV1ymqEAAChNE7xNFLxlXXKboQAAKE0UvE0WvGVdcpyhAAAoTRW8TRe8ZV1ynaEAAChNF7xNGLxlXXKeoQAAKE0YvE0ZvGVdcp+hAAAoTRi8TRq8ZV1yoKEAAChNDbxNErxlXXKhoQAAKE0bvE0cvGVdcqKhAAAoTRy8TR28ZV1yo6EAAChNHLxNHrxlXXKkoQAAKE0dvE0fvGVdcqWhAAAoTR68TSC8ZV1ypqEAAChNILxNIbxlXXKnoQAAKE0hvE0ivGVdcqihAAAoTSK8TSW8ZV1yqaEAAChNI7xNJbxlXXKqoQAAKE0kvE0lvGVdcquhAAAoTRS8TRu8ZV1yrKEAAChNJrxNJ7xlXXKtoQAAKE0nvE0pvGVdcq6hAAAoTSe8TSi8ZV1yr6EAAChNKLxNKrxlXXKwoQAAKE0pvE0svGVdcrGhAAAoTSm8TSu8ZV1ysqEAAChNHbxNJrxlXXKzoQAAKE0tvE0uvGVdcrShAAAoTS68TTC8ZV1ytaEAAChNLrxNL7xlXXK2oQAAKE0vvE0xvGVdcrehAAAoTTC8TTK8ZV1yuKEAAChNMrxNM7xlXXK5oQAAKE0zvE00vGVdcrqhAAAoTTO8TTW8ZV1yu6EAAChNKLxNLbxlXXK8oQAAKE02vE03vGVdcr2hAAAoTTe8TTm8ZV1yvqEAAChNN7xNOLxlXXK/oQAAKE04vE06vGVdcsChAAAoTTm8TTu8ZV1ywaEAAChNO7xNPLxlXXLCoQAAKE08vE09vGVdcsOhAAAoTTy8TT68ZV1yxKEAAChNL7xNNrxlXXLFoQAAKE0/vE1AvGVdcsahAAAoTUC8TUK8ZV1yx6EAAChNQLxNQbxlXXLIoQAAKE1BvE1DvGVdcsmhAAAoTUK8TUS8ZV1yyqEAAChNRLxNRbxlXXLLoQAAKE1EvE1GvGVdcsyhAAAoTUW8TUe8ZV1yzaEAAChNRrxNSLxlXXLOoQAAKE1HvE1JvGVdcs+hAAAoTUi8TUm8ZV1y0KEAAChNOLxNP7xlXXLRoQAAKE1KvE1LvGVdctKhAAAoTUu8TUy8ZV1y06EAAChNTLxNTbxlXXLUoQAAKE1BvE1KvGVdctWhAAAoTU68TU+8ZV1y1qEAAChNT7xNULxlXXLXoQAAKE1QvE1RvGVdctihAAAoTUy8TU68ZV1y2aEAAChNUrxNU7xlXXLaoQAAKE1TvE1UvGVdctuhAAAoTVO8TVW8ZV1y3KEAAChNVLxNVrxlXXLdoQAAKE1VvE1XvGVdct6hAAAoTVW8TVi8ZV1y36EAAChNULxNUrxlXXLgoQAAKE1ZvE1avGVdcuGhAAAoTVq8TVy8ZV1y4qEAAChNWrxNW7xlXXLjoQAAKE1bvE1dvGVdcuShAAAoTVy8TV68ZV1y5aEAAChNXrxNYLxlXXLmoQAAKE1evE1fvGVdcuehAAAoTVS8TVm8ZV1y6KEAAChNYbxNYrxlXXLpoQAAKE1ivE1jvGVdcuqhAAAoTWK8TWS8ZV1y66EAAChNY7xNZbxlXXLsoQAAKE1kvE1mvGVdcu2hAAAoTWa8TWe8ZV1y7qEAAChNZ7xNaLxlXXLvoQAAKE1ovE1rvGVdcvChAAAoTWm8TWu8ZV1y8aEAAChNarxNa7xlXXLyoQAAKE1bvE1hvGVdcvOhAAAoTWy8TW28ZV1y9KEAAChNbbxNbrxlXXL1oQAAKE1tvE1vvGVdcvahAAAoTW68TXC8ZV1y96EAAChNb7xNcbxlXXL4oQAAKE1xvE1zvGVdcvmhAAAoTXG8TXK8ZV1y+qEAAChNcrxNdrxlXXL7oQAAKE1zvE10vGVdcvyhAAAoTXO8TXW8ZV1y/aEAAChNdLxNdrxlXXL+oQAAKE10vE14vGVdcv+hAAAoTXW8TXm8ZV1yAKIAAChNd7xNeLxlXXIBogAAKE13vE15vGVdcgKiAAAoTWO8TWy8ZV1yA6IAAChNerxNe7xlXXIEogAAKE17vE18vGVdcgWiAAAoTXu8TX28ZV1yBqIAAChNfLxNfrxlXXIHogAAKE19vE1/vGVdcgiiAAAoTX+8TYC8ZV1yCaIAAChNgLxNgbxlXXIKogAAKE2BvE2EvGVdcguiAAAoTYK8TYS8ZV1yDKIAAChNg7xNhLxlXXINogAAKE1uvE16vGVdcg6iAAAoTYW8TYa8ZV1yD6IAAChNhrxNh7xlXXIQogAAKE2GvE2IvGVdchGiAAAoTYe8TYm8ZV1yEqIAAChNiLxNirxlXXITogAAKE2KvE2LvGVdchSiAAAoTYu8TYy8ZV1yFaIAAChNjLxNjbxlXXIWogAAKE18vE2FvGVdcheiAAAoTY68TY+8ZV1yGKIAAChNj7xNkbxlXXIZogAAKE2PvE2QvGVdchqiAAAoTZC8TZK8ZV1yG6IAAChNkbxNk7xlXXIcogAAKE2TvE2UvGVdch2iAAAoTZO8TZW8ZV1yHqIAAChNlLxNlrxlXXIfogAAKE2VvE2XvGVdciCiAAAoTZa8TZi8ZV1yIaIAAChNl7xNmLxlXXIiogAAKE2HvE2OvGVdciOiAAAoTZm8TZq8ZV1yJKIAAChNmrxNnLxlXXIlogAAKE2avE2bvGVdciaiAAAoTZu8TZ28ZV1yJ6IAAChNnLxNnrxlXXIoogAAKE2QvE2ZvGVdcimiAAAoTZ+8TaC8ZV1yKqIAAChNoLxNorxlXXIrogAAKE2gvE2hvGVdciyiAAAoTaG8TaO8ZV1yLaIAAChNorxNpLxlXXIuogAAKE2bvE2fvGVdci+iAAAoTaW8Taa8ZV1yMKIAAChNprxNp7xlXXIxogAAKE2mvE2ovGVdcjKiAAAoTae8Tam8ZV1yM6IAAChNqLxNqrxlXXI0ogAAKE2qvE2svGVdcjWiAAAoTaq8Tau8ZV1yNqIAAChNq7xNrbxlXXI3ogAAKE2svE2uvGVdcjiiAAAoTa28TbC8ZV1yOaIAAChNrrxNsLxlXXI6ogAAKE2vvE2wvGVdcjuiAAAoTaG8TaW8ZV1yPKIAAChNsbxNsrxlXXI9ogAAKE2yvE20vGVdcj6iAAAoTbK8TbO8ZV1yP6IAAChNs7xNtbxlXXJAogAAKE2nvE2xvGVdckGiAAAoTba8Tbe8ZV1yQqIAAChNt7xNubxlXXJDogAAKE23vE24vGVdckSiAAAoTbi8Tbq8ZV1yRaIAAChNubxNu7xlXXJGogAAKE27vE28vGVdckeiAAAoTbu8Tb28ZV1ySKIAAChNs7xNtrxlXXJJogAAKE2+vE2/vGVdckqiAAAoTb+8TcG8ZV1yS6IAAChNv7xNwLxlXXJMogAAKE3AvE3CvGVdck2iAAAoTcG8TcS8ZV1yTqIAAChNwbxNw7xlXXJPogAAKE24vE2+vGVdclCiAAAoTcW8Tca8ZV1yUaIAAChNxrxNyLxlXXJSogAAKE3GvE3HvGVdclOiAAAoTce8Tcm8ZV1yVKIAAChNyLxNyrxlXXJVogAAKE3KvE3LvGVdclaiAAAoTcu8Tcy8ZV1yV6IAAChNy7xNzbxlXXJYogAAKE3AvE3FvGVdclmiAAAoTc68Tc+8ZV1yWqIAAChNz7xN0bxlXXJbogAAKE3PvE3QvGVdclyiAAAoTdC8TdK8ZV1yXaIAAChN0bxN07xlXXJeogAAKE3HvE3OvGVdcl+iAAAoTdS8TdW8ZV1yYKIAAChN1bxN17xlXXJhogAAKE3VvE3WvGVdcmKiAAAoTda8Tdi8ZV1yY6IAAChN17xN2bxlXXJkogAAKE3ZvE3avGVdcmWiAAAoTdm8Tdu8ZV1yZqIAAChN2rxN3LxlXXJnogAAKE3bvE3dvGVdcmiiAAAoTdy8Td68ZV1yaaIAAChN3bxN3rxlXXJqogAAKE3QvE3UvGVdcmuiAAAoTd+8TeC8ZV1ybKIAAChN4LxN4rxlXXJtogAAKE3gvE3hvGVdcm6iAAAoTeG8TeO8ZV1yb6IAAChN4rxN5bxlXXJwogAAKE3ivE3kvGVdcnGiAAAoTda8Td+8ZV1ycqIAAChN5rxN57xlXXJzogAAKE3nvE3pvGVdcnSiAAAoTee8Tei8ZV1ydaIAAChN6LxN6rxlXXJ2ogAAKE3pvE3rvGVdcneiAAAoTeu8Tey8ZV1yeKIAAChN67xN7bxlXXJ5ogAAKE3hvE3mvGVdcnqiAAAoTe68Te+8ZV1ye6IAAChN77xN8LxlXXJ8ogAAKE3vvE3xvGVdcn2iAAAoTfC8TfK8ZV1yfqIAAChN8bxN87xlXXJ/ogAAKE3zvE30vGVdcoCiAAAoTfS8TfW8ZV1ygaIAAChN9bxN9rxlXXKCogAAKE3ovE3uvGVdcoOiAAAoTfe8Tfi8ZV1yhKIAAChN+LxN+bxlXXKFogAAKE34vE36vGVdcoaiAAAoTfm8Tfu8ZV1yh6IAAChN+rxN/LxlXXKIogAAKE38vE39vGVdcomiAAAoTf28Tf68ZV1yiqIAAChN/rxNAb1lXXKLogAAKE3/vE0BvWVdcoyiAAAoTQC9TQG9ZV1yjaIAAChN8LxN97xlXXKOogAAKE0CvU0DvWVdco+iAAAoTQO9TQW9ZV1ykKIAAChNA71NBL1lXXKRogAAKE0EvU0GvWVdcpKiAAAoTQW9TQe9ZV1yk6IAAChNB71NCL1lXXKUogAAKE0IvU0JvWVdcpWiAAAoTfm8TQK9ZV1ylqIAAChNCr1NC71lXXKXogAAKE0LvU0NvWVdcpiiAAAoTQu9TQy9ZV1ymaIAAChNDL1NDr1lXXKaogAAKE0NvU0PvWVdcpuiAAAoTQ+9TRC9ZV1ynKIAAChND71NEb1lXXKdogAAKE0EvU0KvWVdcp6iAAAoTRK9TRO9ZV1yn6IAAChNE71NFL1lXXKgogAAKE0TvU0VvWVdcqGiAAAoTRS9TRa9ZV1yoqIAAChNFb1NF71lXXKjogAAKE0XvU0YvWVdcqSiAAAoTRi9TRm9ZV1ypaIAAChNGb1NHL1lXXKmogAAKE0avU0cvWVdcqeiAAAoTRu9TRy9ZV1yqKIAAChNDL1NEr1lXXKpogAAKE0dvU0evWVdcqqiAAAoTR69TR+9ZV1yq6IAAChNHr1NIL1lXXKsogAAKE0fvU0hvWVdcq2iAAAoTSC9TSK9ZV1yrqIAAChNIr1NI71lXXKvogAAKE0jvU0kvWVdcrCiAAAoTSS9TSW9ZV1ysaIAAChNFL1NHb1lXXKyogAAKE0mvU0nvWVdcrOiAAAoTSe9TSm9ZV1ytKIAAChNJ71NKL1lXXK1ogAAKE0ovU0qvWVdcraiAAAoTSm9TSu9ZV1yt6IAAChNK71NLL1lXXK4ogAAKE0rvU0tvWVdcrmiAAAoTR+9TSa9ZV1yuqIAAChNLr1NL71lXXK7ogAAKE0vvU0xvWVdcryiAAAoTS+9TTC9ZV1yvaIAAChNML1NMr1lXXK+ogAAKE0xvU00vWVdcr+iAAAoTTG9TTO9ZV1ywKIAAChNKL1NLr1lXXLBogAAKE01vU02vWVdcsKiAAAoTTa9TTi9ZV1yw6IAAChNNr1NN71lXXLEogAAKE03vU05vWVdcsWiAAAoTTi9TTq9ZV1yxqIAAChNOr1NO71lXXLHogAAKE06vU08vWVdcsiiAAAoTTC9TTW9ZV1yyaIAAChNPb1NPr1lXXLKogAAKE0+vU0/vWVdcsuiAAAoTT69TUC9ZV1yzKIAAChNP71NQb1lXXLNogAAKE1AvU1CvWVdcs6iAAAoTUC9TUO9ZV1yz6IAAChNN71NPb1lXXLQogAAKE1EvU1FvWVdctGiAAAoTUW9TUe9ZV1y0qIAAChNRb1NRr1lXXLTogAAKE1GvU1IvWVdctSiAAAoTUe9TUm9ZV1y1aIAAChNP71NRL1lXXLWogAAKE1KvU1LvWVdcteiAAAoTUu9TU29ZV1y2KIAAChNS71NTL1lXXLZogAAKE1MvU1OvWVdctqiAAAoTU29TU+9ZV1y26IAAChNT71NUL1lXXLcogAAKE1PvU1RvWVdct2iAAAoTUa9TUq9ZV1y3qIAAChNUr1NU71lXXLfogAAKE1TvU1UvWVdcuCiAAAoTVO9TVW9ZV1y4aIAAChNVL1NVr1lXXLiogAAKE1VvU1XvWVdcuOiAAAoTVe9TVm9ZV1y5KIAAChNV71NWL1lXXLlogAAKE1YvU1avWVdcuaiAAAoTVm9TVu9ZV1y56IAAChNWr1NXb1lXXLoogAAKE1bvU1dvWVdcumiAAAoTVy9TV29ZV1y6qIAAChNTL1NUr1lXXLrogAAKE1evU1fvWVdcuyiAAAoTV+9TWC9ZV1y7aIAAChNX71NYb1lXXLuogAAKE1gvU1ivWVdcu+iAAAoTWG9TWO9ZV1y8KIAAChNY71NZL1lXXLxogAAKE1kvU1lvWVdcvKiAAAoTWW9TWi9ZV1y86IAAChNZr1NaL1lXXL0ogAAKE1nvU1ovWVdcvWiAAAoTVS9TV69ZV1y9qIAAChNab1Nar1lXXL3ogAAKE1qvU1svWVdcviiAAAoTWq9TWu9ZV1y+aIAAChNa71Nbb1lXXL6ogAAKE1svU1uvWVdcvuiAAAoTW69TXC9ZV1y/KIAAChNbr1Nb71lXXL9ogAAKE1vvU1yvWVdcv6iAAAoTXC9TXG9ZV1y/6IAAChNcb1Ncr1lXXIAowAAKE1gvU1pvWVdcgGjAAAoTXO9TXS9ZV1yAqMAAChNdL1Ndb1lXXIDowAAKE10vU12vWVdcgSjAAAoTXW9TXe9ZV1yBaMAAChNdr1NeL1lXXIGowAAKE12vU15vWVdcgejAAAoTWu9TXO9ZV1yCKMAAChNer1Ne71lXXIJowAAKE17vU19vWVdcgqjAAAoTXu9TXy9ZV1yC6MAAChNfL1Nfr1lXXIMowAAKE19vU1/vWVdcg2jAAAoTX+9TYG9ZV1yDqMAAChNf71NgL1lXXIPowAAKE2AvU2DvWVdchCjAAAoTYG9TYK9ZV1yEaMAAChNgr1Ng71lXXISowAAKE11vU16vWVdchOjAAAoTYS9TYW9ZV1yFKMAAChNhb1Nh71lXXIVowAAKE2FvU2GvWVdchajAAAoTYa9TYi9ZV1yF6MAAChNh71Nib1lXXIYowAAKE2JvU2KvWVdchmjAAAoTYq9TYy9ZV1yGqMAAChNir1Ni71lXXIbowAAKE18vU2EvWVdchyjAAAoTY29TY69ZV1yHaMAAChNjr1NkL1lXXIeowAAKE2OvU2PvWVdch+jAAAoTY+9TZG9ZV1yIKMAAChNkL1Nk71lXXIhowAAKE2QvU2SvWVdciKjAAAoTZK9TZS9ZV1yI6MAAChNhr1Njb1lXXIkowAAKE2VvU2WvWVdciWjAAAoTZa9TZe9ZV1yJqMAAChNlr1NmL1lXXInowAAKE2XvU2ZvWVdciijAAAoTZi9TZq9ZV1yKaMAAChNmr1Nm71lXXIqowAAKE2bvU2cvWVdciujAAAoTZy9TZ+9ZV1yLKMAAChNnb1Nn71lXXItowAAKE2evU2fvWVdci6jAAAoTY+9TZW9ZV1yL6MAAChNoL1Nob1lXXIwowAAKE2hvU2jvWVdcjGjAAAoTaG9TaK9ZV1yMqMAAChNor1NpL1lXXIzowAAKE2jvU2lvWVdcjSjAAAoTZe9TaC9ZV1yNaMAAChNpr1Np71lXXI2owAAKE2nvU2pvWVdcjejAAAoTae9Tai9ZV1yOKMAAChNqL1Nqr1lXXI5owAAKE2pvU2svWVdcjqjAAAoTam9Tau9ZV1yO6MAAChNq71Nrb1lXXI8owAAKE2ivU2mvWVdcj2jAAAoTa69Ta+9ZV1yPqMAAChNr71NsL1lXXI/owAAKE2vvU2xvWVdckCjAAAoTbC9TbK9ZV1yQaMAAChNsb1Ns71lXXJCowAAKE2zvU21vWVdckOjAAAoTbO9TbS9ZV1yRKMAAChNtL1NuL1lXXJFowAAKE21vU22vWVdckajAAAoTbW9Tbe9ZV1yR6MAAChNtr1NuL1lXXJIowAAKE22vU26vWVdckmjAAAoTbe9Tbu9ZV1ySqMAAChNub1Nur1lXXJLowAAKE25vU27vWVdckyjAAAoTai9Ta69ZV1yTaMAAChNvL1Nvb1lXXJOowAAKE29vU2+vWVdck+jAAAoTb29Tb+9ZV1yUKMAAChNvr1NwL1lXXJRowAAKE2+vU3FvWVdclKjAAAoTb+9TcG9ZV1yU6MAAChNwb1Nwr1lXXJUowAAKE3CvU3DvWVdclWjAAAoTcK9TcS9ZV1yVqMAAChNsL1NvL1lXXJXowAAKE3GvU3HvWVdclijAAAoTce9Tcm9ZV1yWaMAAChNx71NyL1lXXJaowAAKE3IvU3KvWVdclujAAAoTcm9Tcu9ZV1yXKMAAChNy71NzL1lXXJdowAAKE3MvU3NvWVdcl6jAAAoTc69Tc+9ZV1yX6MAAChNz71N0L1lXXJgowAAKE3PvU3RvWVdcmGjAAAoTdC9TdK9ZV1yYqMAAChN0b1N071lXXJjowAAKE3TvU3VvWVdcmSjAAAoTdO9TdS9ZV1yZaMAAChN1L1N1r1lXXJmowAAKE3VvU3XvWVdcmejAAAoTda9Tdm9ZV1yaKMAAChN171N2b1lXXJpowAAKE3YvU3ZvWVdcmqjAAAoTci9Tc69ZV1ya6MAAChN2r1N271lXXJsowAAKE3bvU3dvWVdcm2jAAAoTdu9Tdy9ZV1ybqMAAChN3L1N3r1lXXJvowAAKE3dvU3gvWVdcnCjAAAoTd29Td+9ZV1ycaMAAChN0L1N2r1lXXJyowAAKE3hvU3ivWVdcnOjAAAoTeK9TeO9ZV1ydKMAAChN4r1N5L1lXXJ1owAAKE3jvU3lvWVdcnajAAAoTeS9Tea9ZV1yd6MAAChN5L1N571lXXJ4owAAKE3cvU3hvWVdcnmjAAAoTei9Tem9ZV1yeqMAAChN6b1N6r1lXXJ7owAAKE3pvU3rvWVdcnyjAAAoTeq9Tey9ZV1yfaMAAChN671N7b1lXXJ+owAAKE3tvU3uvWVdcn+jAAAoTe69Te+9ZV1ygKMAAChN771N8r1lXXKBowAAKE3wvU3yvWVdcoKjAAAoTfG9TfK9ZV1yg6MAAChN471N6L1lXXKEowAAKE3zvU30vWVdcoWjAAAoTfS9TfW9ZV1yhqMAAChN9L1N9r1lXXKHowAAKE31vU33vWVdcoijAAAoTfa9Tfi9ZV1yiaMAAChN+L1N+b1lXXKKowAAKE35vU36vWVdcoujAAAoTfq9Tf29ZV1yjKMAAChN+71N/b1lXXKNowAAKE38vU39vWVdco6jAAAoTeq9TfO9ZV1yj6MAAChN/r1N/71lXXKQowAAKE3/vU0BvmVdcpGjAAAoTf+9TQC+ZV1ykqMAAChNAL5NAr5lXXKTowAAKE0Bvk0DvmVdcpSjAAAoTQO+TQS+ZV1ylaMAAChNA75NBb5lXXKWowAAKE31vU3+vWVdcpejAAAoTQa+TQe+ZV1ymKMAAChNB75NCb5lXXKZowAAKE0Hvk0IvmVdcpqjAAAoTQi+TQq+ZV1ym6MAAChNCb5NC75lXXKcowAAKE0Avk0GvmVdcp2jAAAoTQy+TQ2+ZV1ynqMAAChNDb5ND75lXXKfowAAKE0Nvk0OvmVdcqCjAAAoTQ6+TRC+ZV1yoaMAAChND75NEb5lXXKiowAAKE0Rvk0SvmVdcqOjAAAoTRK+TRO+ZV1ypKMAAChNEr5NFL5lXXKlowAAKE0Ivk0MvmVdcqajAAAoTRW+TRa+ZV1yp6MAAChNFr5NF75lXXKoowAAKE0Wvk0YvmVdcqmjAAAoTRe+TRm+ZV1yqqMAAChNGL5NGr5lXXKrowAAKE0avk0cvmVdcqyjAAAoTRq+TRu+ZV1yraMAAChNG75NHb5lXXKuowAAKE0cvk0evmVdcq+jAAAoTR2+TSC+ZV1ysKMAAChNHr5NIL5lXXKxowAAKE0fvk0gvmVdcrKjAAAoTQ6+TRW+ZV1ys6MAAChNIb5NIr5lXXK0owAAKE0ivk0jvmVdcrWjAAAoTSK+TSS+ZV1ytqMAAChNI75NJb5lXXK3owAAKE0kvk0mvmVdcrijAAAoTSa+TSe+ZV1yuaMAAChNJ75NKL5lXXK6owAAKE0ovk0rvmVdcrujAAAoTSm+TSu+ZV1yvKMAAChNKr5NK75lXXK9owAAKE0Xvk0hvmVdcr6jAAAoTSy+TS2+ZV1yv6MAAChNLb5NLr5lXXLAowAAKE0tvk0vvmVdcsGjAAAoTS6+TTC+ZV1ywqMAAChNL75NMb5lXXLDowAAKE0xvk0yvmVdcsSjAAAoTTK+TTO+ZV1yxaMAAChNM75NNL5lXXLGowAAKE0jvk0svmVdcsejAAAoTTW+TTa+ZV1yyKMAAChNNr5NOL5lXXLJowAAKE02vk03vmVdcsqjAAAoTTe+TTm+ZV1yy6MAAChNOL5NOr5lXXLMowAAKE06vk08vmVdcs2jAAAoTTq+TTu+ZV1yzqMAAChNLr5NNb5lXXLPowAAKE09vk1DvmVdctCjAAAoTT2+TT6+ZV1y0aMAAChNPr5NQL5lXXLSowAAKE0+vk0/vmVdctOjAAAoTT++TUG+ZV1y1KMAAChNQL5NQr5lXXLVowAAKE1Cvk1DvmVdctajAAAoTTe+TT2+ZV1y16MAAChNRL5NRb5lXXLYowAAKE1Fvk1HvmVdctmjAAAoTUW+TUa+ZV1y2qMAAChNRr5NSL5lXXLbowAAKE1Hvk1JvmVdctyjAAAoTT++TUS+ZV1y3aMAAChNSr5NS75lXXLeowAAKE1Lvk1NvmVdct+jAAAoTUu+TUy+ZV1y4KMAAChNTL5NTr5lXXLhowAAKE1Nvk1PvmVdcuKjAAAoTU++TVC+ZV1y46MAAChNUL5NUb5lXXLkowAAKE1Qvk1SvmVdcuWjAAAoTUa+TUq+ZV1y5qMAAChNU75NVL5lXXLnowAAKE1Uvk1WvmVdcuijAAAoTVS+TVW+ZV1y6aMAAChNVb5NV75lXXLqowAAKE1Wvk1YvmVdcuujAAAoTVi+TVm+ZV1y7KMAAChNWL5NWr5lXXLtowAAKE1Mvk1TvmVdcu6jAAAoTVu+TVy+ZV1y76MAAChNXL5NXb5lXXLwowAAKE1cvk1evmVdcvGjAAAoTV2+TV++ZV1y8qMAAChNXr5NYL5lXXLzowAAKE1gvk1hvmVdcvSjAAAoTWG+TWK+ZV1y9aMAAChNYr5NY75lXXL2owAAKE1Vvk1bvmVdcvejAAAoTWS+TWW+ZV1y+KMAAChNZb5NZr5lXXL5owAAKE1lvk1nvmVdcvqjAAAoTWa+TWi+ZV1y+6MAAChNZ75Nab5lXXL8owAAKE1pvk1qvmVdcv2jAAAoTWq+TWu+ZV1y/qMAAChNa75NbL5lXXL/owAAKE1dvk1kvmVdcgCkAAAoTW2+TXO+ZV1yAaQAAChNbb5Nbr5lXXICpAAAKE1uvk1wvmVdcgOkAAAoTW6+TW++ZV1yBKQAAChNb75Ncb5lXXIFpAAAKE1wvk1yvmVdcgakAAAoTXK+TXO+ZV1yB6QAAChNZr5Nbb5lXXIIpAAAKE10vk16vmVdcgmkAAAoTXS+TXW+ZV1yCqQAAChNdb5Nd75lXXILpAAAKE11vk12vmVdcgykAAAoTXa+TXi+ZV1yDaQAAChNd75Neb5lXXIOpAAAKE15vk16vmVdcg+kAAAoTW++TXS+ZV1yEKQAAChNe75Ngb5lXXIRpAAAKE17vk18vmVdchKkAAAoTXy+TX6+ZV1yE6QAAChNfL5Nfb5lXXIUpAAAKE19vk1/vmVlKF1yFaQAAChNfr5NgL5lXXIWpAAAKE2Avk2BvmVdchekAAAoTXa+TXu+ZV1yGKQAAChNgr5Ng75lXXIZpAAAKE2Dvk2FvmVdchqkAAAoTYO+TYS+ZV1yG6QAAChNhL5Nhr5lXXIcpAAAKE2Fvk2HvmVdch2kAAAoTYe+TYi+ZV1yHqQAAChNiL5Nib5lXXIfpAAAKE2Ivk2KvmVdciCkAAAoTX2+TYK+ZV1yIaQAAChNi75NjL5lXXIipAAAKE2Mvk2NvmVdciOkAAAoTY2+TY6+ZV1yJKQAAChNhL5Ni75lXXIlpAAAKE2Pvk2VvmVdciakAAAoTY++TZC+ZV1yJ6QAAChNkL5Nkr5lXXIopAAAKE2Qvk2RvmVdcimkAAAoTZG+TZO+ZV1yKqQAAChNkr5NlL5lXXIrpAAAKE2Uvk2VvmVdciykAAAoTY2+TY++ZV1yLaQAAChNlr5Nl75lXXIupAAAKE2Xvk2ZvmVdci+kAAAoTZe+TZi+ZV1yMKQAAChNmL5Nmr5lXXIxpAAAKE2Zvk2bvmVdcjKkAAAoTZu+TZ2+ZV1yM6QAAChNm75NnL5lXXI0pAAAKE2Rvk2WvmVdcjWkAAAoTZ6+TZ++ZV1yNqQAAChNn75Nob5lXXI3pAAAKE2fvk2gvmVdcjikAAAoTaC+TaK+ZV1yOaQAAChNob5No75lXXI6pAAAKE2Yvk2evmVdcjukAAAoTaS+TaW+ZV1yPKQAAChNpb5Npr5lXXI9pAAAKE2mvk2nvmVdcj6kAAAoTaC+TaS+ZV1yP6QAAChNqL5Nqb5lXXJApAAAKE2pvk2rvmVdckGkAAAoTam+Taq+ZV1yQqQAAChNqr5NrL5lXXJDpAAAKE2rvk2uvmVdckSkAAAoTau+Ta2+ZV1yRaQAAChNpr5NqL5lXXJGpAAAKE2vvk2wvmVdckekAAAoTbC+TbK+ZV1ySKQAAChNsL5Nsb5lXXJJpAAAKE2xvk2zvmVdckqkAAAoTbK+TbS+ZV1yS6QAAChNtL5Ntb5lXXJMpAAAKE20vk22vmVdck2kAAAoTaq+Ta++ZV1yTqQAAChNt75NuL5lXXJPpAAAKE24vk26vmVdclCkAAAoTbi+Tbm+ZV1yUaQAAChNub5Nu75lXXJSpAAAKE26vk29vmVdclOkAAAoTbq+Tby+ZV1yVKQAAChNsb5Nt75lXXJVpAAAKE2+vk2/vmVdclakAAAoTb++TcG+ZV1yV6QAAChNv75NwL5lXXJYpAAAKE3Avk3CvmVdclmkAAAoTcG+TcS+ZV1yWqQAAChNwb5Nw75lXXJbpAAAKE3Dvk3FvmVdclykAAAoTbm+Tb6+ZV1yXaQAAChNxr5Nx75lXXJepAAAKE3Hvk3JvmVdcl+kAAAoTce+Tci+ZV1yYKQAAChNyL5Nyr5lXXJhpAAAKE3Jvk3LvmVdcmKkAAAoTcu+Tcy+ZV1yY6QAAChNzL5Nzr5lXXJkpAAAKE3Mvk3NvmVdcmWkAAAoTcC+Tca+ZV1yZqQAAChNz75N0L5lXXJnpAAAKE3Qvk3SvmVdcmikAAAoTdC+TdG+ZV1yaaQAAChN0b5N075lXXJqpAAAKE3Svk3UvmVdcmukAAAoTdS+TdW+ZV1ybKQAAChN1L5N1r5lXXJtpAAAKE3Ivk3PvmVdcm6kAAAoTde+Tdi+ZV1yb6QAAChN2L5N2r5lXXJwpAAAKE3Yvk3ZvmVdcnGkAAAoTdm+Tdu+ZV1ycqQAAChN2r5N3L5lXXJzpAAAKE3cvk3dvmVdcnSkAAAoTd2+Td6+ZV1ydaQAAChN3b5N375lXXJ2pAAAKE3Rvk3XvmVdcnekAAAoTeC+TeG+ZV1yeKQAAChN4b5N475lXXJ5pAAAKE3hvk3ivmVdcnqkAAAoTeK+TeS+ZV1ye6QAAChN475N5b5lXXJ8pAAAKE3lvk3mvmVdcn2kAAAoTea+Tee+ZV1yfqQAAChN5r5N6L5lXXJ/pAAAKE3Zvk3gvmVdcoCkAAAoTem+Teq+ZV1ygaQAAChN6r5N7L5lXXKCpAAAKE3qvk3rvmVdcoOkAAAoTeu+Te2+ZV1yhKQAAChN7L5N7r5lXXKFpAAAKE3ivk3pvmVdcoakAAAoTe++TfC+ZV1yh6QAAChN8L5N8r5lXXKIpAAAKE3wvk3xvmVdcomkAAAoTfG+TfO+ZV1yiqQAAChN8r5N9L5lXXKLpAAAKE30vk31vmVdcoykAAAoTfS+Tfa+ZV1yjaQAAChN675N775lXXKOpAAAKE33vk34vmVdco+kAAAoTfi+Tfm+ZV1ykKQAAChN+L5N+r5lXXKRpAAAKE35vk37vmVdcpKkAAAoTfq+Tfy+ZV1yk6QAAChN+r5N/b5lXXKUpAAAKE3xvk33vmVdcpWkAAAoTf6+Tf++ZV1ylqQAAChN/75NAL9lXXKXpAAAKE3/vk0Bv2VdcpikAAAoTQC/TQK/ZV1ymaQAAChNAb9NA79lXXKapAAAKE0Bv00Ev2VdcpukAAAoTfm+Tf6+ZV1ynKQAAChNBb9NBr9lXXKdpAAAKE0Gv00Iv2Vdcp6kAAAoTQa/TQe/ZV1yn6QAAChNB79NCb9lXXKgpAAAKE0Iv00Kv2VdcqGkAAAoTQC/TQW/ZV1yoqQAAChNC79NDL9lXXKjpAAAKE0Mv00Ov2VdcqSkAAAoTQy/TQ2/ZV1ypaQAAChNDb9ND79lXXKmpAAAKE0Ov00Qv2VdcqekAAAoTQe/TQu/ZV1yqKQAAChNEb9NEr9lXXKppAAAKE0Sv00Uv2VdcqqkAAAoTRK/TRO/ZV1yq6QAAChNE79NFb9lXXKspAAAKE0Uv00Wv2Vdcq2kAAAoTRa/TRe/ZV1yrqQAAChNFr9NGL9lXXKvpAAAKE0Xv00Zv2VdcrCkAAAoTRi/TRq/ZV1ysaQAAChNGb9NG79lXXKypAAAKE0av00bv2VdcrOkAAAoTQ2/TRG/ZV1ytKQAAChNHL9NHb9lXXK1pAAAKE0dv00ev2VdcrakAAAoTR6/TR+/ZV1yt6QAAChNE79NHL9lXXK4pAAAKE0gv00hv2VdcrmkAAAoTSG/TSO/ZV1yuqQAAChNIb9NIr9lXXK7pAAAKE0iv00kv2VdcrykAAAoTSO/TSW/ZV1yvaQAAChNJb9NJr9lXXK+pAAAKE0lv00nv2Vdcr+kAAAoTR6/TSC/ZV1ywKQAAChNKL9NKb9lXXLBpAAAKE0pv00rv2VdcsKkAAAoTSm/TSq/ZV1yw6QAAChNKr9NLL9lXXLEpAAAKE0rv00tv2VdcsWkAAAoTSK/TSi/ZV1yxqQAAChNLr9NL79lXXLHpAAAKE0vv00xv2VdcsikAAAoTS+/TTC/ZV1yyaQAAChNML9NMr9lXXLKpAAAKE0xv00zv2VdcsukAAAoTTO/TTW/ZV1yzKQAAChNM79NNL9lXXLNpAAAKE0qv00uv2Vdcs6kAAAoTTa/TTe/ZV1yz6QAAChNN79NOb9lXXLQpAAAKE03v004v2VdctGkAAAoTTi/TTq/ZV1y0qQAAChNOb9NO79lXXLTpAAAKE07v008v2VdctSkAAAoTTy/TT2/ZV1y1aQAAChNPL9NPr9lXXLWpAAAKE0wv002v2VdctekAAAoTT+/TUC/ZV1y2KQAAChNQL9NQr9lXXLZpAAAKE1Av01Bv2VdctqkAAAoTUG/TUO/ZV1y26QAAChNQr9NRb9lXXLcpAAAKE1Cv01Ev2Vdct2kAAAoTUS/TUa/ZV1y3qQAAChNOL9NP79lXXLfpAAAKE1Hv01Iv2VdcuCkAAAoTUi/TUq/ZV1y4aQAAChNSL9NSb9lXXLipAAAKE1Jv01Lv2VdcuOkAAAoTUq/TUy/ZV1y5KQAAChNTL9NTb9lXXLlpAAAKE1Mv01Ov2VdcuakAAAoTU2/TU+/ZV1y56QAAChNTr9NUL9lXXLopAAAKE1Pv01Rv2VdcumkAAAoTVC/TVG/ZV1y6qQAAChNQb9NR79lXXLrpAAAKE1Sv01Tv2VdcuykAAAoTVO/TVW/ZV1y7aQAAChNU79NVL9lXXLupAAAKE1Uv01Wv2Vdcu+kAAAoTVW/TVe/ZV1y8KQAAChNV79NWL9lXXLxpAAAKE1Xv01Zv2VdcvKkAAAoTUm/TVK/ZV1y86QAAChNWr9NW79lXXL0pAAAKE1bv01cv2VdcvWkAAAoTVu/TV2/ZV1y9qQAAChNXL9NXr9lXXL3pAAAKE1dv01fv2VdcvikAAAoTV+/TWC/ZV1y+aQAAChNYL9NYb9lXXL6pAAAKE1hv01kv2VdcvukAAAoTWK/TWS/ZV1y/KQAAChNY79NZL9lXXL9pAAAKE1Uv01av2Vdcv6kAAAoTWW/TWa/ZV1y/6QAAChNZr9NZ79lXXIApQAAKE1nv01ov2VdcgGlAAAoTVy/TWW/ZV1yAqUAAChNab9Nar9lXXIDpQAAKE1qv01sv2VdcgSlAAAoTWq/TWu/ZV1yBaUAAChNa79Nbb9lXXIGpQAAKE1sv01uv2VdcgelAAAoTW6/TW+/ZV1yCKUAAChNbr9NcL9lXXIJpQAAKE1nv01pv2VdcgqlAAAoTXG/TXe/ZV1yC6UAAChNcb9Ncr9lXXIMpQAAKE1yv010v2Vdcg2lAAAoTXK/TXO/ZV1yDqUAAChNc79Ndb9lXXIPpQAAKE10v012v2VdchClAAAoTXa/TXe/ZV1yEaUAAChNa79Ncb9lXXISpQAAKE14v015v2VdchOlAAAoTXm/TXu/ZV1yFKUAAChNeb9Ner9lXXIVpQAAKE16v018v2VdchalAAAoTXu/TX2/ZV1yF6UAAChNfb9Nfr9lXXIYpQAAKE19v01/v2VdchmlAAAoTX6/TYC/ZV1yGqUAAChNf79Ngb9lXXIbpQAAKE2Av02Cv2VdchylAAAoTYG/TYK/ZV1yHaUAAChNc79NeL9lXXIepQAAKE2Dv02Jv2Vdch+lAAAoTYO/TYS/ZV1yIKUAAChNhL9Nhr9lXXIhpQAAKE2Ev02Fv2VdciKlAAAoTYW/TYe/ZV1yI6UAAChNhr9NiL9lXXIkpQAAKE2Iv02Jv2VdciWlAAAoTXq/TYO/ZV1yJqUAAChNir9Ni79lXXInpQAAKE2Lv02Nv2VdciilAAAoTYu/TYy/ZV1yKaUAAChNjL9Njr9lXXIqpQAAKE2Nv02Pv2VdciulAAAoTY+/TZC/ZV1yLKUAAChNkL9Nkr9lXXItpQAAKE2Qv02Rv2Vdci6lAAAoTYW/TYq/ZV1yL6UAAChNk79NlL9lXXIwpQAAKE2Uv02Wv2VdcjGlAAAoTZS/TZW/ZV1yMqUAAChNlb9Nl79lXXIzpQAAKE2Wv02Yv2VdcjSlAAAoTZi/TZq/ZV1yNaUAAChNmL9Nmb9lXXI2pQAAKE2Mv02Tv2VdcjelAAAoTZu/TZy/ZV1yOKUAAChNnL9Nnr9lXXI5pQAAKE2cv02dv2VdcjqlAAAoTZ2/TZ+/ZV1yO6UAAChNlb9Nm79lXXI8pQAAKE2gv02hv2Vdcj2lAAAoTaG/TaO/ZV1yPqUAAChNob9Nor9lXXI/pQAAKE2iv02kv2VdckClAAAoTZ2/TaC/ZV1yQaUAAChNpb9Npr9lXXJCpQAAKE2mv02ov2VdckOlAAAoTaa/Tae/ZV1yRKUAAChNp79Nqb9lXXJFpQAAKE2ov02qv2VdckalAAAoTaq/Tau/ZV1yR6UAAChNqr9NrL9lXXJIpQAAKE2iv02lv2VdckmlAAAoTa2/Ta6/ZV1ySqUAAChNrr9Nr79lXXJLpQAAKE2uv02wv2VdckylAAAoTa+/TbG/ZV1yTaUAAChNsL9Nsr9lXXJOpQAAKE2wv02zv2Vdck+lAAAoTae/Ta2/ZV1yUKUAAChNtL9Ntb9lXXJRpQAAKE21v023v2VdclKlAAAoTbW/Tba/ZV1yU6UAAChNtr9NuL9lXXJUpQAAKE23v026v2VdclWlAAAoTbe/Tbm/ZV1yVqUAAChNr79NtL9lXXJXpQAAKE27v028v2VdclilAAAoTby/Tb2/ZV1yWaUAAChNvL9Nvr9lXXJapQAAKE29v02/v2VdclulAAAoTb6/TcC/ZV1yXKUAAChNwL9Nwb9lXXJdpQAAKE3Bv03Cv2Vdcl6lAAAoTcK/TcW/ZV1yX6UAAChNw79Nxb9lXXJgpQAAKE3Ev03Fv2VdcmGlAAAoTba/Tbu/ZV1yYqUAAChNxr9Nx79lXXJjpQAAKE3Hv03Iv2VdcmSlAAAoTce/Tcm/ZV1yZaUAAChNyL9Nyr9lXXJmpQAAKE3Jv03Lv2VdcmelAAAoTcu/Tcy/ZV1yaKUAAChNzL9Nzb9lXXJppQAAKE3Nv03Qv2VdcmqlAAAoTc6/TdC/ZV1ya6UAAChNz79N0L9lXXJspQAAKE29v03Gv2Vdcm2lAAAoTdG/TdK/ZV1ybqUAAChN0r9N1L9lXXJvpQAAKE3Sv03Tv2VdcnClAAAoTdO/TdW/ZV1ycaUAAChN1L9N1r9lXXJypQAAKE3Wv03Xv2VdcnOlAAAoTda/Tdi/ZV1ydKUAAChNyL9N0b9lXXJ1pQAAKE3Zv03av2VdcnalAAAoTdq/Tdy/ZV1yd6UAAChN2r9N279lXXJ4pQAAKE3bv03dv2VdcnmlAAAoTdy/Td6/ZV1yeqUAAChN3r9N379lXXJ7pQAAKE3ev03gv2VdcnylAAAoTdO/Tdm/ZV1yfaUAAChN4b9N4r9lXXJ+pQAAKE3iv03jv2Vdcn+lAAAoTeO/TeS/ZV1ygKUAAChN279N4b9lXXKBpQAAKE3lv03mv2VdcoKlAAAoTea/Tee/ZV1yg6UAAChN579N6L9lXXKEpQAAKE3jv03lv2VdcoWlAAAoTem/Teq/ZV1yhqUAAChN6r9N7L9lXXKHpQAAKE3qv03rv2VdcoilAAAoTeu/Te2/ZV1yiaUAAChN7L9N7r9lXXKKpQAAKE3uv03vv2VdcoulAAAoTe+/TfG/ZV1yjKUAAChN779N8L9lXXKNpQAAKE3nv03pv2Vdco6lAAAoTfK/TfO/ZV1yj6UAAChN879N9b9lXXKQpQAAKE3zv030v2VdcpGlAAAoTfS/Tfa/ZV1ykqUAAChN9b9N979lXXKTpQAAKE33v035v2VdcpSlAAAoTfe/Tfi/ZV1ylaUAAChN679N8r9lXXKWpQAAKE36v037v2VdcpelAAAoTfu/Tf2/ZV1ymKUAAChN+79N/L9lXXKZpQAAKE38v03+v2VdcpqlAAAoTf2/Tf+/ZV1ym6UAAChN/79NAcBlXXKcpQAAKE3/v00AwGVdcp2lAAAoTfS/Tfq/ZV1ynqUAAChNAsBNA8BlXXKfpQAAKE0DwE0EwGVdcqClAAAoTQPATQXAZV1yoaUAAChNBMBNBsBlXXKipQAAKE0FwE0HwGVdcqOlAAAoTQXATQjAZV1ypKUAAChN/L9NAsBlXXKlpQAAKE0JwE0KwGVdcqalAAAoTQrATQzAZV1yp6UAAChNCsBNC8BlXXKopQAAKE0LwE0NwGVdcqmlAAAoTQzATQ/AZV1yqqUAAChNDMBNDsBlXXKrpQAAKE0EwE0JwGVdcqylAAAoTRDATRHAZV1yraUAAChNEcBNE8BlXXKupQAAKE0RwE0SwGVdcq+lAAAoTRLATRTAZV1ysKUAAChNE8BNFcBlXXKxpQAAKE0VwE0XwGVdcrKlAAAoTRXATRbAZV1ys6UAAChNFsBNGcBlXXK0pQAAKE0XwE0YwGVdcrWlAAAoTRjATRnAZV1ytqUAAChNC8BNEMBlXXK3pQAAKE0awE0bwGVdcrilAAAoTRvATRzAZV1yuaUAAChNG8BNHcBlXXK6pQAAKE0cwE0ewGVdcrulAAAoTR3ATR/AZV1yvKUAAChNH8BNIMBlXXK9pQAAKE0gwE0hwGVdcr6lAAAoTSHATSTAZV1yv6UAAChNIsBNJMBlXXLApQAAKE0jwE0kwGVdcsGlAAAoTRLATRrAZV1ywqUAAChNJcBNJsBlXXLDpQAAKE0mwE0owGVdcsSlAAAoTSbATSfAZV1yxaUAAChNJ8BNKcBlXXLGpQAAKE0owE0qwGVdcselAAAoTSrATSvAZV1yyKUAAChNKsBNLMBlXXLJpQAAKE0cwE0lwGVdcsqlAAAoTS3ATTPAZV1yy6UAAChNLcBNLsBlXXLMpQAAKE0uwE0wwGVdcs2lAAAoTS7ATS/AZV1yzqUAAChNL8BNMcBlXXLPpQAAKE0wwE0ywGVdctClAAAoTTLATTPAZV1y0aUAAChNJ8BNLcBlXXLSpQAAKE00wE01wGVdctOlAAAoTTXATTfAZV1y1KUAAChNNcBNNsBlXXLVpQAAKE02wE04wGVdctalAAAoTTfATTrAZV1y16UAAChNN8BNOcBlXXLYpQAAKE0vwE00wGVdctmlAAAoTTvATTzAZV1y2qUAAChNPMBNPsBlXXLbpQAAKE08wE09wGVdctylAAAoTT3ATT/AZV1y3aUAAChNPsBNQcBlXXLepQAAKE0+wE1AwGVdct+lAAAoTTbATTvAZV1y4KUAAChNQsBNQ8BlXXLhpQAAKE1DwE1FwGVdcuKlAAAoTUPATUTAZV1y46UAAChNRMBNRsBlXXLkpQAAKE1FwE1HwGVdcuWlAAAoTUfATUjAZV1y5qUAAChNR8BNScBlXXLnpQAAKE1IwE1KwGVdcuilAAAoTUnATUvAZV1y6aUAAChNSsBNTMBlXXLqpQAAKE1LwE1MwGVdcuulAAAoTT3ATULAZV1y7KUAAChNTcBNTsBlXXLtpQAAKE1OwE1QwGVdcu6lAAAoTU7ATU/AZV1y76UAAChNT8BNUcBlXXLwpQAAKE1QwE1TwGVdcvGlAAAoTVDATVLAZV1y8qUAAChNUsBNVMBlXXLzpQAAKE1EwE1NwGVdcvSlAAAoTVXATVvAZV1y9aUAAChNVcBNVsBlXXL2pQAAKE1WwE1YwGVdcvelAAAoTVbATVfAZV1y+KUAAChNV8BNWcBlXXL5pQAAKE1YwE1awGVdcvqlAAAoTVrATVvAZV1y+6UAAChNT8BNVcBlXXL8pQAAKE1cwE1dwGVdcv2lAAAoTV3ATV/AZV1y/qUAAChNXcBNXsBlXXL/pQAAKE1ewE1gwGVdcgCmAAAoTV/ATWLAZV1yAaYAAChNX8BNYcBlXXICpgAAKE1XwE1cwGVdcgOmAAAoTWPATWTAZV1yBKYAAChNZMBNZsBlXXIFpgAAKE1kwE1lwGVdcgamAAAoTWXATWfAZV1yB6YAAChNZsBNaMBlXXIIpgAAKE1owE1pwGVdcgmmAAAoTWjATWrAZV1yCqYAAChNXsBNY8BlXXILpgAAKE1rwE1swGVdcgymAAAoTWzATW3AZV1yDaYAAChNbcBNbsBlXXIOpgAAKE1lwE1rwGVdcg+mAAAoTW/ATXDAZV1yEKYAAChNcMBNcsBlXXIRpgAAKE1wwE1xwGVdchKmAAAoTXHATXPAZV1yE6YAAChNcsBNdMBlXXIUpgAAKE10wE11wGVdchWmAAAoTXXATXfAZV1yFqYAAChNdcBNdsBlXXIXpgAAKE1twE1vwGVdchimAAAoTXjATX7AZV1yGaYAAChNeMBNecBlXXIapgAAKE15wE17wGVdchumAAAoTXnATXrAZV1yHKYAAChNesBNfMBlXXIdpgAAKE17wE19wGVdch6mAAAoTX3ATX7AZV1yH6YAAChNccBNeMBlXXIgpgAAKE1/wE2AwGVdciGmAAAoTYDATYLAZV1yIqYAAChNgMBNgcBlXXIjpgAAKE2BwE2DwGVdciSmAAAoTYLATYTAZV1yJaYAAChNhMBNhcBlXXImpgAAKE2EwE2GwGVdciemAAAoTXrATX/AZV1yKKYAAChNh8BNiMBlXXIppgAAKE2IwE2KwGVdciqmAAAoTYjATYnAZV1yK6YAAChNicBNi8BlXXIspgAAKE2KwE2MwGVdci2mAAAoTYHATYfAZV1yLqYAAChNjcBNjsBlXXIvpgAAKE2OwE2QwGVdcjCmAAAoTY7ATY/AZV1yMaYAAChNj8BNkcBlXXIypgAAKE2QwE2SwGVdcjOmAAAoTYnATY3AZV1yNKYAAChNk8BNlMBlXXI1pgAAKE2UwE2WwGVdcjamAAAoTZTATZXAZV1yN6YAAChNlcBNl8BlXXI4pgAAKE2WwE2YwGVdcjmmAAAoTZjATZrAZV1yOqYAAChNmMBNmcBlXXI7pgAAKE2PwE2TwGVdcjymAAAoTZvATZzAZV1yPaYAAChNnMBNncBlXXI+pgAAKE2cwE2ewGVdcj+mAAAoTZ3ATZ/AZV1yQKYAAChNnsBNoMBlXXJBpgAAKE2gwE2hwGVdckKmAAAoTaHATaLAZV1yQ6YAAChNosBNpcBlXXJEpgAAKE2jwE2lwGVdckWmAAAoTaTATaXAZV1yRqYAAChNlcBNm8BlXXJHpgAAKE2mwE2nwGVdckimAAAoTafATajAZV1ySaYAAChNp8BNqcBlXXJKpgAAKE2owE2qwGVdckumAAAoTanATavAZV1yTKYAAChNq8BNrcBlXXJNpgAAKE2rwE2swGVdck6mAAAoTazATa7AZV1yT6YAAChNrcBNr8BlXXJQpgAAKE2uwE2xwGVdclGmAAAoTa/ATbHAZV1yUqYAAChNsMBNscBlXXJTpgAAKE2dwE2mwGVdclSmAAAoTbLATbPAZV1yVaYAAChNs8BNtMBlXXJWpgAAKE2zwE21wGVdclemAAAoTbTATbbAZV1yWKYAAChNtcBNt8BlXXJZpgAAKE23wE25wGVdclqmAAAoTbfATbjAZV1yW6YAAChNuMBNusBlXXJcpgAAKE25wE27wGVdcl2mAAAoTbrATb3AZV1yXqYAAChNu8BNvcBlXXJfpgAAKE28wE29wGVdcmCmAAAoTajATbLAZV1yYaYAAChNvsBNv8BlXXJipgAAKE2/wE3AwGVdcmOmAAAoTb/ATcHAZV1yZKYAAChNwMBNwsBlXXJlpgAAKE3BwE3DwGVdcmamAAAoTcHATcTAZV1yZ6YAAChNtMBNvsBlXXJopgAAKE3FwE3GwGVdcmmmAAAoTcbATcfAZV1yaqYAAChNxsBNyMBlXXJrpgAAKE3HwE3JwGVdcmymAAAoTcjATcrAZV1ybaYAAChNysBNzMBlXXJupgAAKE3KwE3LwGVdcm+mAAAoTcvATc3AZV1ycKYAAChNzMBNzsBlXXJxpgAAKE3NwE3QwGVdcnKmAAAoTc7ATdDAZV1yc6YAAChNz8BN0MBlXXJ0pgAAKE3AwE3FwGVdcnWmAAAoTdHATdLAZV1ydqYAAChN0sBN1MBlXXJ3pgAAKE3SwE3TwGVdcnimAAAoTdPATdXAZV1yeaYAAChN1MBN1sBlXXJ6pgAAKE3WwE3XwGVdcnumAAAoTdfATdjAZV1yfKYAAChN18BN2cBlXXJ9pgAAKE3HwE3RwGVdcn6mAAAoTdrATdvAZV1yf6YAAChN28BN3MBlXXKApgAAKE3bwE3dwGVdcoGmAAAoTdzATd7AZV1ygqYAAChN3cBN38BlXXKDpgAAKE3fwE3gwGVdcoSmAAAoTeDATeHAZV1yhaYAAChN4cBN5MBlXXKGpgAAKE3iwE3kwGVdcoemAAAoTePATeTAZV1yiKYAAChN08BN2sBlXXKJpgAAKE3lwE3mwGVdcoqmAAAoTebATejAZV1yi6YAAChN5sBN58BlXXKMpgAAKE3nwE3pwGVdco2mAAAoTejATerAZV1yjqYAAChN3MBN5cBlXXKPpgAAKE3rwE3swGVdcpCmAAAoTezATe3AZV1ykaYAAChN7cBN7sBlXXKSpgAAKE3nwE3rwGVdcpOmAAAoTe/ATfDAZV1ylKYAAChN8MBN8cBlXXKVpgAAKE3wwE3ywGVdcpamAAAoTfHATfPAZV1yl6YAAChN8sBN9MBlXXKYpgAAKE30wE32wGVdcpmmAAAoTfTATfXAZV1ymqYAAChN9cBN98BlXXKbpgAAKE32wE34wGVdcpymAAAoTffATfrAZV1ynaYAAChN+MBN+sBlXXKepgAAKE35wE36wGVdcp+mAAAoTe3ATe/AZV1yoKYAAChN+8BN/MBlXXKhpgAAKE38wE39wGVdcqKmAAAoTfzATf7AZV1yo6YAAChN/cBN/8BlXXKkpgAAKE3+wE0AwWVdcqWmAAAoTQDBTQLBZV1ypqYAAChNAMFNAcFlXXKnpgAAKE0BwU0DwWVdcqimAAAoTQLBTQTBZV1yqaYAAChNA8FNBsFlXXKqpgAAKE0EwU0GwWVdcqumAAAoTQXBTQbBZV1yrKYAAChN8cBN+8BlXXKtpgAAKE0HwU0IwWVdcq6mAAAoTQjBTQrBZV1yr6YAAChNCMFNCcFlXXKwpgAAKE0JwU0LwWVdcrGmAAAoTQrBTQzBZV1ysqYAAChN/cBNB8FlXXKzpgAAKE0NwU0OwWVdcrSmAAAoTQ7BTQ/BZV1ytaYAAChNDsFNEMFlXXK2pgAAKE0PwU0RwWVdcremAAAoTRDBTRLBZV1yuKYAAChNEsFNE8FlXXK5pgAAKE0TwU0UwWVdcrqmAAAoTRTBTRfBZV1yu6YAAChNFcFNF8FlXXK8pgAAKE0WwU0XwWVdcr2mAAAoTQnBTQ3BZV1yvqYAAChNGMFNGcFlXXK/pgAAKE0ZwU0bwWVdcsCmAAAoTRnBTRrBZV1ywaYAAChNGsFNHMFlXXLCpgAAKE0bwU0dwWVdcsOmAAAoTR3BTR7BZV1yxKYAAChNHsFNH8FlXXLFpgAAKE0ewU0gwWVdcsamAAAoTQ/BTRjBZV1yx6YAAChNIcFNIsFlXXLIpgAAKE0iwU0kwWVdcsmmAAAoTSLBTSPBZV1yyqYAAChNI8FNJcFlXXLLpgAAKE0kwU0mwWVdcsymAAAoTRrBTSHBZV1yzaYAAChNJ8FNKMFlXXLOpgAAKE0owU0qwWVdcs+mAAAoTSjBTSnBZV1y0KYAAChNKcFNK8FlXXLRpgAAKE0qwU0swWVdctKmAAAoTSPBTSfBZV1y06YAAChNLcFNLsFlXXLUpgAAKE0uwU0vwWVdctWmAAAoTS7BTTDBZV1y1qYAAChNL8FNMcFlXXLXpgAAKE0wwU0ywWVdctimAAAoTTDBTTPBZV1y2aYAAChNKcFNLcFlXXLapgAAKE00wU01wWVdctumAAAoTTXBTTfBZV1y3KYAAChNNcFNNsFlXXLdpgAAKE02wU04wWVdct6mAAAoTTfBTTnBZV1y36YAAChNL8FNNMFlXXLgpgAAKE06wU07wWVdcuGmAAAoTTvBTTzBZV1y4qYAAChNO8FNPcFlXXLjpgAAKE08wU0+wWVdcuSmAAAoTT3BTT/BZV1y5aYAAChNPcFNQMFlXXLmpgAAKE02wU06wWVdcuemAAAoTUHBTULBZV1y6KYAAChNQsFNRMFlXXLppgAAKE1CwU1DwWVdcuqmAAAoTUPBTUXBZV1y66YAAChNRMFNRsFlXXLspgAAKE1GwU1HwWVdcu2mAAAoTUfBTUjBZV1y7qYAAChNR8FNScFlXXLvpgAAKE08wU1BwWVdcvCmAAAoTUrBTUvBZV1y8aYAAChNS8FNTMFlXXLypgAAKE1LwU1NwWVdcvOmAAAoTUzBTU7BZV1y9KYAAChNTcFNT8FlXXL1pgAAKE1PwU1QwWVdcvamAAAoTVDBTVHBZV1y96YAAChNUcFNUsFlXXL4pgAAKE1DwU1KwWVdcvmmAAAoTVPBTVTBZV1y+qYAAChNVMFNVsFlXXL7pgAAKE1UwU1VwWVdcvymAAAoTVXBTVfBZV1y/aYAAChNVsFNWMFlXXL+pgAAKE1YwU1ZwWVdcv+mAAAoTVnBTVrBZV1yAKcAAChNWcFNW8FlXXIBpwAAKE1MwU1TwWVdcgKnAAAoTVzBTV3BZV1yA6cAAChNXcFNX8FlXXIEpwAAKE1dwU1ewWVdcgWnAAAoTV7BTWDBZV1yBqcAAChNX8FNYsFlXXIHpwAAKE1fwU1hwWVdcginAAAoTVXBTVzBZV1yCacAAChNY8FNZMFlXXIKpwAAKE1kwU1mwWVdcgunAAAoTWTBTWXBZV1yDKcAAChNZcFNZ8FlXXINpwAAKE1mwU1owWVdcg6nAAAoTWjBTWnBZV1yD6cAAChNacFNasFlXXIQpwAAKE1pwU1rwWVdchGnAAAoTV7BTWPBZV1yEqcAAChNbMFNbcFlXXITpwAAKE1twU1uwWVdchSnAAAoTW3BTW/BZV1yFacAAChNbsFNcMFlXXIWpwAAKE1vwU1xwWVdchenAAAoTXHBTXLBZV1yGKcAAChNcsFNc8FlXXIZpwAAKE1zwU12wWVdchqnAAAoTXTBTXbBZV1yG6cAAChNdcFNdsFlXXIcpwAAKE1lwU1swWVdch2nAAAoTXfBTXjBZV1yHqcAAChNeMFNesFlXXIfpwAAKE14wU15wWVdciCnAAAoTXnBTXvBZV1yIacAAChNesFNfcFlXXIipwAAKE16wU18wWVdciOnAAAoTW7BTXfBZV1yJKcAAChNfsFNf8FlXXIlpwAAKE1/wU2AwWVdcianAAAoTX/BTYHBZV1yJ6cAAChNgMFNgsFlXXIopwAAKE2BwU2DwWVdcimnAAAoTYHBTYTBZV1yKqcAAChNecFNfsFlXXIrpwAAKE2FwU2GwWVdciynAAAoTYbBTYjBZV1yLacAAChNhsFNh8FlXXIupwAAKE2HwU2JwWVdci+nAAAoTYjBTYrBZV1yMKcAAChNgMFNhcFlXXIxpwAAKE2LwU2MwWVdcjKnAAAoTYzBTY7BZV1yM6cAAChNjMFNjcFlXXI0pwAAKE2NwU2PwWVdcjWnAAAoTY7BTZDBZV1yNqcAAChNh8FNi8FlXXI3pwAAKE2RwU2SwWVdcjinAAAoTZLBTZTBZV1yOacAAChNksFNk8FlXXI6pwAAKE2TwU2VwWVdcjunAAAoTZTBTZbBZV1yPKcAAChNlsFNl8FlXXI9pwAAKE2WwU2YwWVdcj6nAAAoTZfBTZnBZV1yP6cAAChNmMFNmsFlXXJApwAAKE2ZwU2bwWVdckGnAAAoTZrBTZvBZV1yQqcAAChNjcFNkcFlXXJDpwAAKE2cwU2dwWVdckSnAAAoTZ3BTZ/BZV1yRacAAChNncFNnsFlXXJGpwAAKE2ewU2gwWVdckenAAAoTZ/BTaHBZV1ySKcAAChNk8FNnMFlXXJJpwAAKE2iwU2jwWVdckqnAAAoTaPBTaXBZV1yS6cAAChNo8FNpMFlXXJMpwAAKE2kwU2mwWVdck2nAAAoTaXBTajBZV1yTqcAAChNpcFNp8FlXXJPpwAAKE2nwU2pwWVdclCnAAAoTZ7BTaLBZV1yUacAAChNqsFNq8FlXXJSpwAAKE2rwU2swWVdclOnAAAoTavBTa3BZV1yVKcAAChNrMFNrsFlXXJVpwAAKE2twU2vwWVdclanAAAoTa/BTbDBZV1yV6cAAChNsMFNscFlXXJYpwAAKE2xwU20wWVdclmnAAAoTbLBTbTBZV1yWqcAAChNs8FNtMFlXXJbpwAAKE2kwU2qwWVdclynAAAoTbXBTbbBZV1yXacAAChNtsFNuMFlXXJepwAAKE22wU23wWVdcl+nAAAoTbfBTbnBZV1yYKcAAChNuMFNusFlXXJhpwAAKE26wU27wWVdcmKnAAAoTbrBTbzBZV1yY6cAAChNu8FNvcFlXXJkpwAAKE28wU2+wWVdcmWnAAAoTb3BTb/BZV1yZqcAAChNvsFNv8FlXXJnpwAAKE2swU21wWVdcminAAAoTcDBTcHBZV1yaacAAChNwcFNw8FlXXJqpwAAKE3BwU3CwWVdcmunAAAoTcLBTcTBZV1ybKcAAChNw8FNxcFlXXJtpwAAKE3FwU3HwWVdcm6nAAAoTcXBTcbBZV1yb6cAAChNt8FNwMFlXXJwpwAAKE3IwU3JwWVdcnGnAAAoTcnBTcvBZV1ycqcAAChNycFNysFlXXJzpwAAKE3KwU3MwWVdcnSnAAAoTcvBTc3BZV1ydacAAChNzcFNz8FlXXJ2pwAAKE3NwU3OwWVdcnenAAAoTc7BTdHBZV1yeKcAAChNz8FN0MFlXXJ5pwAAKE3QwU3RwWVdcnqnAAAoTcLBTcjBZV1ye6cAAChN0sFN08FlXXJ8pwAAKE3TwU3VwWVdcn2nAAAoTdPBTdTBZV1yfqcAAChN1MFN1sFlXXJ/pwAAKE3VwU3YwWVdcoCnAAAoTdXBTdfBZV1ygacAAChNysFN0sFlXXKCpwAAKE3ZwU3awWVdcoOnAAAoTdrBTdzBZV1yhKcAAChN2sFN28FlXXKFpwAAKE3bwU3dwWVdcoanAAAoTdzBTd7BZV1yh6cAAChN3sFN4MFlXXKIpwAAKE3ewU3fwWVdcomnAAAoTd/BTeLBZV1yiqcAAChN4MFN4cFlXXKLpwAAKE3hwU3iwWVdcoynAAAoTdTBTdnBZV1yjacAAChN48FN5MFlXXKOpwAAKE3kwU3mwWVdco+nAAAoTeTBTeXBZV1ykKcAAChN5cFN58FlXXKRpwAAKE3mwU3owWVdcpKnAAAoTejBTenBZV1yk6cAAChN6cFN6sFlXXKUpwAAKE3bwU3jwWVdcpWnAAAoTevBTezBZV1ylqcAAChN7MFN7cFlXXKXpwAAKE3swU3uwWVdcpinAAAoTe3BTe/BZV1ymacAAChN7sFN8MFlXXKapwAAKE3wwU3ywWVdcpunAAAoTfDBTfHBZV1ynKcAAChN8cFN88FlXXKdpwAAKE3ywU30wWVdcp6nAAAoTfPBTfbBZV1yn6cAAChN9MFN9sFlXXKgpwAAKE31wU32wWVdcqGnAAAoTeXBTevBZV1yoqcAAChN98FN+MFlXXKjpwAAKE34wU35wWVdcqSnAAAoTfjBTfrBZV1ypacAAChN+cFN+8FlXXKmpwAAKE36wU38wWVdcqenAAAoTfzBTf3BZV1yqKcAAChN/cFN/sFlXXKppwAAKE3+wU3/wWVdcqqnAAAoTe3BTffBZV1yq6cAAChNAMJNAcJlXXKspwAAKE0Bwk0CwmVdcq2nAAAoTQHCTQPCZV1yrqcAAChNAsJNBMJlXXKvpwAAKE0Dwk0FwmVdcrCnAAAoTQXCTQbCZV1ysacAAChNBsJNB8JlXXKypwAAKE0Hwk0IwmVdcrOnAAAoTfnBTQDCZV1ytKcAAChNCcJND8JlXXK1pwAAKE0Jwk0KwmVdcranAAAoTQrCTQzCZV1yt6cAAChNCsJNC8JlXXK4pwAAKE0Lwk0NwmVdcrmnAAAoTQzCTQ7CZV1yuqcAAChNDsJND8JlXXK7pwAAKE0Cwk0JwmVdcrynAAAoTRDCTRHCZV1yvacAAChNEcJNE8JlXXK+pwAAKE0Rwk0SwmVdcr+nAAAoTRLCTRTCZV1ywKcAAChNE8JNFcJlXXLBpwAAKE0Vwk0WwmVdcsKnAAAoTRbCTRjCZV1yw6cAAChNFsJNF8JlXXLEpwAAKE0Lwk0QwmVdcsWnAAAoTRnCTR/CZV1yxqcAAChNGcJNGsJlXXLHpwAAKE0awk0cwmVdcsinAAAoTRrCTRvCZV1yyacAAChNG8JNHcJlXXLKpwAAKE0cwk0ewmVdcsunAAAoTR7CTR/CZV1yzKcAAChNEsJNGcJlXXLNpwAAKE0gwk0hwmVdcs6nAAAoTSHCTSPCZV1yz6cAAChNIcJNIsJlXXLQpwAAKE0iwk0kwmVdctGnAAAoTSPCTSXCZV1y0qcAAChNJcJNJsJlXXLTpwAAKE0lwk0nwmVdctSnAAAoTRvCTSDCZV1y1acAAChNKMJNLsJlXXLWpwAAKE0owk0pwmVdctenAAAoTSnCTSvCZV1y2KcAAChNKcJNKsJlXXLZpwAAKE0qwk0swmVdctqnAAAoTSvCTS3CZV1y26cAAChNLcJNLsJlXXLcpwAAKE0iwk0owmVdct2nAAAoTS/CTTDCZV1y3qcAAChNMMJNMcJlXXLfpwAAKE0wwk0ywmVdcuCnAAAoTTHCTTPCZV1y4acAAChNMsJNNMJlXXLipwAAKE00wk02wmVdcuOnAAAoTTTCTTXCZV1y5KcAAChNNcJNN8JlXXLlpwAAKE02wk04wmVdcuanAAAoTTfCTTrCZV1y56cAAChNOMJNOsJlXXLopwAAKE05wk06wmVdcumnAAAoTSrCTS/CZV1y6qcAAChNO8JNPMJlXXLrpwAAKE08wk0+wmVdcuynAAAoTTzCTT3CZV1y7acAAChNPcJNP8JlXXLupwAAKE0+wk1AwmVdcu+nAAAoTUDCTUHCZV1y8KcAAChNQMJNQsJlXXLxpwAAKE0xwk07wmVdcvKnAAAoTUPCTUTCZV1y86cAAChNRMJNRsJlXXL0pwAAKE1Ewk1FwmVdcvWnAAAoTUXCTUfCZV1y9qcAAChNRsJNScJlXXL3pwAAKE1Gwk1IwmVdcvinAAAoTUjCTUrCZV1y+acAAChNPcJNQ8JlXXL6pwAAKE1Lwk1MwmVdcvunAAAoTUzCTU7CZV1y/KcAAChNTMJNTcJlZShdcv2nAAAoTU3CTU/CZV1y/qcAAChNTsJNUMJlXXL/pwAAKE1Qwk1SwmVdcgCoAAAoTVDCTVHCZV1yAagAAChNUcJNVMJlXXICqAAAKE1Swk1TwmVdcgOoAAAoTVPCTVTCZV1yBKgAAChNRcJNS8JlXXIFqAAAKE1Vwk1WwmVdcgaoAAAoTVbCTVjCZV1yB6gAAChNVsJNV8JlXXIIqAAAKE1Xwk1ZwmVdcgmoAAAoTVjCTVrCZV1yCqgAAChNWsJNW8JlXXILqAAAKE1bwk1dwmVdcgyoAAAoTVvCTVzCZV1yDagAAChNTcJNVcJlXXIOqAAAKE1ewk1fwmVdcg+oAAAoTV/CTWHCZV1yEKgAAChNX8JNYMJlXXIRqAAAKE1gwk1iwmVdchKoAAAoTWHCTWPCZV1yE6gAAChNY8JNZMJlXXIUqAAAKE1kwk1mwmVdchWoAAAoTWTCTWXCZV1yFqgAAChNV8JNXsJlXXIXqAAAKE1nwk1owmVdchioAAAoTWjCTWrCZV1yGagAAChNaMJNacJlXXIaqAAAKE1pwk1rwmVdchuoAAAoTWrCTW3CZV1yHKgAAChNasJNbMJlXXIdqAAAKE1gwk1nwmVdch6oAAAoTW7CTW/CZV1yH6gAAChNb8JNccJlXXIgqAAAKE1vwk1wwmVdciGoAAAoTXDCTXLCZV1yIqgAAChNccJNdMJlXXIjqAAAKE1xwk1zwmVdciSoAAAoTWnCTW7CZV1yJagAAChNdcJNdsJlXXImqAAAKE12wk14wmVdcieoAAAoTXbCTXfCZV1yKKgAAChNd8JNecJlXXIpqAAAKE14wk17wmVdciqoAAAoTXjCTXrCZV1yK6gAAChNesJNfMJlXXIsqAAAKE1wwk11wmVdci2oAAAoTX3CTX7CZV1yLqgAAChNfsJNf8JlXXIvqAAAKE1+wk2AwmVdcjCoAAAoTX/CTYHCZV1yMagAAChNgMJNgsJlXXIyqAAAKE2Awk2DwmVdcjOoAAAoTXfCTX3CZV1yNKgAAChNhMJNhcJlXXI1qAAAKE2Fwk2GwmVdcjaoAAAoTYXCTYfCZV1yN6gAAChNhsJNiMJlXXI4qAAAKE2Hwk2JwmVdcjmoAAAoTYfCTYrCZV1yOqgAAChNf8JNhMJlXXI7qAAAKE2Lwk2MwmVdcjyoAAAoTYzCTY3CZV1yPagAAChNjMJNjsJlXXI+qAAAKE2Nwk2PwmVdcj+oAAAoTY7CTZDCZV1yQKgAAChNjsJNkcJlXXJBqAAAKE2Gwk2LwmVdckKoAAAoTZLCTZPCZV1yQ6gAAChNk8JNlcJlXXJEqAAAKE2Twk2UwmVdckWoAAAoTZTCTZbCZV1yRqgAAChNlcJNl8JlXXJHqAAAKE2Nwk2SwmVdckioAAAoTZjCTZnCZV1ySagAAChNmcJNm8JlXXJKqAAAKE2Zwk2awmVdckuoAAAoTZrCTZzCZV1yTKgAAChNm8JNncJlXXJNqAAAKE2Uwk2YwmVdck6oAAAoTZ7CTaTCZV1yT6gAAChNnsJNn8JlXXJQqAAAKE2fwk2hwmVdclGoAAAoTZ/CTaDCZV1yUqgAAChNoMJNosJlXXJTqAAAKE2hwk2jwmVdclSoAAAoTaPCTaTCZV1yVagAAChNmsJNnsJlXXJWqAAAKE2lwk2mwmVdcleoAAAoTabCTajCZV1yWKgAAChNpsJNp8JlXXJZqAAAKE2nwk2pwmVdclqoAAAoTajCTarCZV1yW6gAAChNoMJNpcJlXXJcqAAAKE2rwk2swmVdcl2oAAAoTazCTa3CZV1yXqgAAChNrMJNrsJlXXJfqAAAKE2twk2vwmVdcmCoAAAoTa7CTbDCZV1yYagAAChNsMJNscJlXXJiqAAAKE2xwk2ywmVdcmOoAAAoTbLCTbXCZV1yZKgAAChNs8JNtcJlXXJlqAAAKE20wk21wmVdcmaoAAAoTafCTavCZV1yZ6gAAChNtsJNt8JlXXJoqAAAKE23wk25wmVdcmmoAAAoTbfCTbjCZV1yaqgAAChNuMJNusJlXXJrqAAAKE25wk27wmVdcmyoAAAoTa3CTbbCZV1ybagAAChNvMJNvcJlXXJuqAAAKE29wk2+wmVdcm+oAAAoTb3CTb/CZV1ycKgAAChNvsJNwMJlXXJxqAAAKE2/wk3BwmVdcnKoAAAoTcHCTcPCZV1yc6gAAChNwcJNwsJlXXJ0qAAAKE3Cwk3EwmVdcnWoAAAoTcPCTcXCZV1ydqgAAChNxMJNx8JlXXJ3qAAAKE3Fwk3HwmVdcnioAAAoTcbCTcfCZV1yeagAAChNuMJNvMJlXXJ6qAAAKE3Iwk3JwmVdcnuoAAAoTcnCTcrCZV1yfKgAAChNycJNy8JlXXJ9qAAAKE3Kwk3MwmVdcn6oAAAoTcvCTc3CZV1yf6gAAChNzcJNz8JlXXKAqAAAKE3Nwk3OwmVdcoGoAAAoTc7CTdDCZV1ygqgAAChNz8JN0cJlXXKDqAAAKE3Qwk3TwmVdcoSoAAAoTdHCTdPCZV1yhagAAChN0sJN08JlXXKGqAAAKE2+wk3IwmVdcoeoAAAoTdTCTdXCZV1yiKgAAChN1cJN18JlXXKJqAAAKE3Vwk3WwmVdcoqoAAAoTdbCTdjCZV1yi6gAAChN18JN2cJlXXKMqAAAKE3Zwk3awmVdco2oAAAoTdnCTdvCZV1yjqgAAChN2sJN3MJlXXKPqAAAKE3bwk3dwmVdcpCoAAAoTdzCTd7CZV1ykagAAChN3cJN3sJlXXKSqAAAKE3Kwk3UwmVdcpOoAAAoTd/CTeDCZV1ylKgAAChN4MJN4sJlXXKVqAAAKE3gwk3hwmVdcpaoAAAoTeHCTePCZV1yl6gAAChN1sJN38JlXXKYqAAAKE3kwk3lwmVdcpmoAAAoTeXCTebCZV1ymqgAAChN5cJN58JlXXKbqAAAKE3mwk3owmVdcpyoAAAoTefCTenCZV1ynagAAChN6cJN6sJlXXKeqAAAKE3qwk3rwmVdcp+oAAAoTevCTezCZV1yoKgAAChN4cJN5MJlXXKhqAAAKE3twk3zwmVdcqKoAAAoTe3CTe7CZV1yo6gAAChN7sJN8MJlXXKkqAAAKE3uwk3vwmVdcqWoAAAoTe/CTfHCZV1ypqgAAChN8MJN8sJlXXKnqAAAKE3ywk3zwmVdcqioAAAoTebCTe3CZV1yqagAAChN9MJN9cJlXXKqqAAAKE31wk33wmVdcquoAAAoTfXCTfbCZV1yrKgAAChN9sJN+MJlXXKtqAAAKE33wk36wmVdcq6oAAAoTffCTfnCZV1yr6gAAChN78JN9MJlXXKwqAAAKE37wk38wmVdcrGoAAAoTfzCTf7CZV1ysqgAAChN/MJN/cJlXXKzqAAAKE39wk3/wmVdcrSoAAAoTfbCTfvCZV1ytagAAChNAMNNBsNlXXK2qAAAKE0Aw00Bw2VdcreoAAAoTQHDTQPDZV1yuKgAAChNAcNNAsNlXXK5qAAAKE0Cw00Ew2VdcrqoAAAoTQPDTQXDZV1yu6gAAChNBcNNBsNlXXK8qAAAKE39wk0Aw2Vdcr2oAAAoTQfDTQjDZV1yvqgAAChNCMNNCsNlXXK/qAAAKE0Iw00Jw2VdcsCoAAAoTQnDTQvDZV1ywagAAChNCsNNDMNlXXLCqAAAKE0Mw00Ow2VdcsOoAAAoTQzDTQ3DZV1yxKgAAChNAsNNB8NlXXLFqAAAKE0Pw00Qw2VdcsaoAAAoTRDDTRLDZV1yx6gAAChNEMNNEcNlXXLIqAAAKE0Rw00Tw2VdcsmoAAAoTQnDTQ/DZV1yyqgAAChNFMNNFcNlXXLLqAAAKE0Vw00Xw2VdcsyoAAAoTRXDTRbDZV1yzagAAChNFsNNGMNlXXLOqAAAKE0Xw00Zw2Vdcs+oAAAoTRnDTRrDZV1y0KgAAChNGcNNG8NlXXLRqAAAKE0Rw00Uw2VdctKoAAAoTRzDTR3DZV1y06gAAChNHcNNH8NlXXLUqAAAKE0dw00ew2VdctWoAAAoTR7DTSDDZV1y1qgAAChNH8NNIcNlXXLXqAAAKE0hw00iw2VdctioAAAoTSHDTSPDZV1y2agAAChNFsNNHMNlXXLaqAAAKE0kw00qw2VdctuoAAAoTSTDTSXDZV1y3KgAAChNJcNNJ8NlXXLdqAAAKE0lw00mw2Vdct6oAAAoTSbDTSjDZV1y36gAAChNJ8NNKcNlXXLgqAAAKE0pw00qw2VdcuGoAAAoTR7DTSTDZV1y4qgAAChNK8NNLMNlXXLjqAAAKE0sw00uw2VdcuSoAAAoTSzDTS3DZV1y5agAAChNLcNNL8NlXXLmqAAAKE0mw00rw2VdcueoAAAoTTDDTTHDZV1y6KgAAChNMcNNM8NlXXLpqAAAKE0xw00yw2VdcuqoAAAoTTLDTTTDZV1y66gAAChNM8NNNcNlXXLsqAAAKE01w002w2Vdcu2oAAAoTTXDTTfDZV1y7qgAAChNNsNNOMNlXXLvqAAAKE03w005w2VdcvCoAAAoTTjDTTrDZV1y8agAAChNOcNNOsNlXXLyqAAAKE0tw00ww2VdcvOoAAAoTTvDTTzDZV1y9KgAAChNPMNNPsNlXXL1qAAAKE08w009w2VdcvaoAAAoTT3DTT/DZV1y96gAAChNPsNNQMNlXXL4qAAAKE1Aw01Bw2VdcvmoAAAoTUDDTULDZV1y+qgAAChNMsNNO8NlXXL7qAAAKE1Dw01Ew2VdcvyoAAAoTUTDTUbDZV1y/agAAChNRMNNRcNlXXL+qAAAKE1Fw01Hw2Vdcv+oAAAoTUbDTUjDZV1yAKkAAChNSMNNScNlXXIBqQAAKE1Jw01Kw2VdcgKpAAAoTT3DTUPDZV1yA6kAAChNS8NNTMNlXXIEqQAAKE1Mw01Nw2VdcgWpAAAoTUzDTU7DZV1yBqkAAChNTcNNT8NlXXIHqQAAKE1Ow01Qw2VdcgipAAAoTVDDTVHDZV1yCakAAChNUcNNUsNlXXIKqQAAKE1Sw01Vw2VdcgupAAAoTVPDTVXDZV1yDKkAAChNVMNNVcNlXXINqQAAKE1Fw01Lw2Vdcg6pAAAoTVbDTVfDZV1yD6kAAChNV8NNWcNlXXIQqQAAKE1Xw01Yw2VdchGpAAAoTVjDTVrDZV1yEqkAAChNWcNNW8NlXXITqQAAKE1bw01cw2VdchSpAAAoTVzDTV7DZV1yFakAAChNXMNNXcNlXXIWqQAAKE1Nw01Ww2VdchepAAAoTV/DTWDDZV1yGKkAAChNYMNNYcNlXXIZqQAAKE1hw01iw2VdchqpAAAoTVjDTV/DZV1yG6kAAChNY8NNZMNlXXIcqQAAKE1kw01lw2Vdch2pAAAoTWTDTWbDZV1yHqkAAChNZcNNZ8NlXXIfqQAAKE1mw01ow2VdciCpAAAoTWjDTWrDZV1yIakAAChNaMNNacNlXXIiqQAAKE1pw01tw2VdciOpAAAoTWrDTWvDZV1yJKkAAChNasNNbMNlXXIlqQAAKE1rw01tw2VdciapAAAoTWvDTW/DZV1yJ6kAAChNbMNNcMNlXXIoqQAAKE1uw01vw2VdcimpAAAoTW7DTXDDZV1yKqkAAChNYcNNY8NlXXIrqQAAKE1xw01yw2VdciypAAAoTXLDTXPDZV1yLakAAChNcsNNdMNlXXIuqQAAKE1zw011w2Vdci+pAAAoTXTDTXbDZV1yMKkAAChNdMNNd8NlXXIxqQAAKE1lw01xw2VdcjKpAAAoTXjDTXnDZV1yM6kAAChNecNNe8NlXXI0qQAAKE15w016w2VdcjWpAAAoTXrDTXzDZV1yNqkAAChNe8NNfsNlXXI3qQAAKE17w019w2VdcjipAAAoTX3DTX/DZV1yOakAAChNc8NNeMNlXXI6qQAAKE2Aw02Bw2VdcjupAAAoTYHDTYPDZV1yPKkAAChNgcNNgsNlXXI9qQAAKE2Cw02Ew2Vdcj6pAAAoTYPDTYXDZV1yP6kAAChNhcNNhsNlXXJAqQAAKE2Gw02Hw2VdckGpAAAoTYbDTYjDZV1yQqkAAChNesNNgMNlXXJDqQAAKE2Jw02Kw2VdckSpAAAoTYrDTYzDZV1yRakAAChNisNNi8NlXXJGqQAAKE2Lw02Nw2VdckepAAAoTYzDTY7DZV1ySKkAAChNjsNNkMNlXXJJqQAAKE2Ow02Pw2VdckqpAAAoTYLDTYnDZV1yS6kAAChNkcNNksNlXXJMqQAAKE2Sw02Uw2Vdck2pAAAoTZLDTZPDZV1yTqkAAChNk8NNlcNlXXJPqQAAKE2Uw02Ww2VdclCpAAAoTYvDTZHDZV1yUakAAChNl8NNmMNlXXJSqQAAKE2Yw02Zw2VdclOpAAAoTZjDTZrDZV1yVKkAAChNmcNNm8NlXXJVqQAAKE2aw02cw2VdclapAAAoTZrDTZ3DZV1yV6kAAChNk8NNl8NlXXJYqQAAKE2ew02fw2VdclmpAAAoTZ/DTaHDZV1yWqkAAChNn8NNoMNlXXJbqQAAKE2gw02iw2VdclypAAAoTaHDTaPDZV1yXakAAChNmcNNnsNlXXJeqQAAKE2kw02lw2Vdcl+pAAAoTaXDTabDZV1yYKkAAChNpcNNp8NlXXJhqQAAKE2mw02ow2VdcmKpAAAoTafDTanDZV1yY6kAAChNp8NNqsNlXXJkqQAAKE2gw02kw2VdcmWpAAAoTavDTazDZV1yZqkAAChNrMNNrsNlXXJnqQAAKE2sw02tw2VdcmipAAAoTa3DTa/DZV1yaakAAChNrsNNsMNlXXJqqQAAKE2ww02xw2VdcmupAAAoTbDDTbLDZV1ybKkAAChNpsNNq8NlXXJtqQAAKE2zw020w2Vdcm6pAAAoTbTDTbbDZV1yb6kAAChNtMNNtcNlXXJwqQAAKE21w023w2VdcnGpAAAoTbbDTbjDZV1ycqkAAChNuMNNucNlXXJzqQAAKE25w027w2VdcnSpAAAoTbnDTbrDZV1ydakAAChNrcNNs8NlXXJ2qQAAKE28w029w2VdcnepAAAoTb3DTb/DZV1yeKkAAChNvcNNvsNlXXJ5qQAAKE2+w03Aw2VdcnqpAAAoTb/DTcHDZV1ye6kAAChNwcNNwsNlXXJ8qQAAKE3Bw03Dw2Vdcn2pAAAoTbXDTbzDZV1yfqkAAChNxMNNxcNlXXJ/qQAAKE3Fw03Hw2VdcoCpAAAoTcXDTcbDZV1ygakAAChNxsNNyMNlXXKCqQAAKE3Hw03Jw2VdcoOpAAAoTcnDTcrDZV1yhKkAAChNycNNy8NlXXKFqQAAKE3Kw03Mw2VdcoapAAAoTcvDTc3DZV1yh6kAAChNzMNNzsNlXXKIqQAAKE3Nw03Ow2VdcompAAAoTb7DTcTDZV1yiqkAAChNz8NN0MNlXXKLqQAAKE3Qw03Rw2VdcoypAAAoTdHDTdLDZV1yjakAAChNxsNNz8NlXXKOqQAAKE3Tw03Uw2Vdco+pAAAoTdTDTdbDZV1ykKkAAChN1MNN1cNlXXKRqQAAKE3Vw03Xw2VdcpKpAAAoTdbDTdjDZV1yk6kAAChN2MNN2cNlXXKUqQAAKE3Yw03aw2VdcpWpAAAoTdHDTdPDZV1ylqkAAChN28NN3MNlXXKXqQAAKE3cw03ew2VdcpipAAAoTdzDTd3DZV1ymakAAChN3cNN38NlXXKaqQAAKE3ew03hw2VdcpupAAAoTd7DTeDDZV1ynKkAAChN4MNN4sNlXXKdqQAAKE3Vw03bw2Vdcp6pAAAoTePDTeTDZV1yn6kAAChN5MNN5sNlXXKgqQAAKE3kw03lw2VdcqGpAAAoTeXDTefDZV1yoqkAAChN5sNN6MNlXXKjqQAAKE3ow03pw2VdcqSpAAAoTejDTerDZV1ypakAAChN3cNN48NlXXKmqQAAKE3rw03sw2VdcqepAAAoTezDTe7DZV1yqKkAAChN7MNN7cNlXXKpqQAAKE3tw03vw2VdcqqpAAAoTe7DTfDDZV1yq6kAAChN8MNN8cNlXXKsqQAAKE3ww03yw2Vdcq2pAAAoTeXDTevDZV1yrqkAAChN88NN9MNlXXKvqQAAKE30w032w2VdcrCpAAAoTfTDTfXDZV1ysakAAChN9cNN98NlXXKyqQAAKE3tw03zw2VdcrOpAAAoTfjDTfnDZV1ytKkAAChN+cNN+sNlXXK1qQAAKE35w037w2VdcrapAAAoTfrDTfzDZV1yt6kAAChN+8NN/cNlXXK4qQAAKE39w03+w2VdcrmpAAAoTf7DTf/DZV1yuqkAAChN/8NNAMRlXXK7qQAAKE31w034w2VdcrypAAAoTQHETQLEZV1yvakAAChNAsRNA8RlXXK+qQAAKE0DxE0ExGVdcr+pAAAoTfrDTQHEZV1ywKkAAChNBcRNBsRlXXLBqQAAKE0GxE0IxGVdcsKpAAAoTQbETQfEZV1yw6kAAChNB8RNCcRlXXLEqQAAKE0IxE0KxGVdcsWpAAAoTQrETQvEZV1yxqkAAChNCsRNDMRlXXLHqQAAKE0DxE0FxGVdcsipAAAoTQ3ETQ7EZV1yyakAAChNDsRNEMRlXXLKqQAAKE0OxE0PxGVdcsupAAAoTQ/ETRHEZV1yzKkAAChNEMRNEsRlXXLNqQAAKE0SxE0UxGVdcs6pAAAoTRLETRPEZV1yz6kAAChNB8RNDcRlXXLQqQAAKE0VxE0WxGVdctGpAAAoTRbETRjEZV1y0qkAAChNFsRNF8RlXXLTqQAAKE0XxE0ZxGVdctSpAAAoTRjETRrEZV1y1akAAChNGsRNG8RlXXLWqQAAKE0axE0cxGVdctepAAAoTQ/ETRXEZV1y2KkAAChNHcRNHsRlXXLZqQAAKE0exE0gxGVdctqpAAAoTR7ETR/EZV1y26kAAChNH8RNIcRlXXLcqQAAKE0gxE0ixGVdct2pAAAoTSLETSPEZV1y3qkAAChNI8RNJMRlXXLfqQAAKE0jxE0lxGVdcuCpAAAoTRfETR3EZV1y4akAAChNJsRNJ8RlXXLiqQAAKE0nxE0pxGVdcuOpAAAoTSfETSjEZV1y5KkAAChNKMRNKsRlXXLlqQAAKE0pxE0rxGVdcuapAAAoTSvETSzEZV1y56kAAChNK8RNLcRlXXLoqQAAKE0fxE0mxGVdcumpAAAoTS7ETS/EZV1y6qkAAChNL8RNMMRlXXLrqQAAKE0vxE0xxGVdcuypAAAoTTDETTLEZV1y7akAAChNMcRNM8RlXXLuqQAAKE0zxE00xGVdcu+pAAAoTTTETTXEZV1y8KkAAChNNcRNOMRlXXLxqQAAKE02xE04xGVdcvKpAAAoTTfETTjEZV1y86kAAChNKMRNLsRlXXL0qQAAKE05xE06xGVdcvWpAAAoTTrETTzEZV1y9qkAAChNOsRNO8RlXXL3qQAAKE07xE09xGVdcvipAAAoTTzETT7EZV1y+akAAChNMMRNOcRlXXL6qQAAKE0/xE1AxGVdcvupAAAoTUDETUHEZV1y/KkAAChNQMRNQsRlXXL9qQAAKE1BxE1DxGVdcv6pAAAoTULETUTEZV1y/6kAAChNRMRNRcRlXXIAqgAAKE1FxE1GxGVdcgGqAAAoTUbETUfEZV1yAqoAAChNO8RNP8RlXXIDqgAAKE1IxE1JxGVdcgSqAAAoTUnETUvEZV1yBaoAAChNScRNSsRlXXIGqgAAKE1KxE1MxGVdcgeqAAAoTUvETU3EZV1yCKoAAChNTcRNTsRlXXIJqgAAKE1NxE1PxGVdcgqqAAAoTUHETUjEZV1yC6oAAChNUMRNVsRlXXIMqgAAKE1QxE1RxGVdcg2qAAAoTVHETVPEZV1yDqoAAChNUcRNUsRlXXIPqgAAKE1SxE1UxGVdchCqAAAoTVPETVXEZV1yEaoAAChNVcRNVsRlXXISqgAAKE1KxE1QxGVdchOqAAAoTVfETVjEZV1yFKoAAChNWMRNWcRlXXIVqgAAKE1ZxE1axGVdchaqAAAoTVLETVfEZV1yF6oAAChNW8RNXMRlXXIYqgAAKE1cxE1exGVdchmqAAAoTVzETV3EZV1yGqoAAChNXcRNX8RlXXIbqgAAKE1exE1gxGVdchyqAAAoTWDETWHEZV1yHaoAAChNYMRNYsRlXXIeqgAAKE1ZxE1bxGVdch+qAAAoTWPETWTEZV1yIKoAAChNZMRNZsRlXXIhqgAAKE1kxE1lxGVdciKqAAAoTWXETWfEZV1yI6oAAChNZsRNaMRlXXIkqgAAKE1oxE1pxGVdciWqAAAoTWjETWrEZV1yJqoAAChNXcRNY8RlXXInqgAAKE1rxE1sxGVdciiqAAAoTWzETW7EZV1yKaoAAChNbMRNbcRlXXIqqgAAKE1txE1vxGVdciuqAAAoTW7ETXHEZV1yLKoAAChNbsRNcMRlXXItqgAAKE1wxE1yxGVdci6qAAAoTWXETWvEZV1yL6oAAChNc8RNdMRlXXIwqgAAKE10xE12xGVdcjGqAAAoTXTETXXEZV1yMqoAAChNdcRNd8RlXXIzqgAAKE12xE14xGVdcjSqAAAoTW3ETXPEZV1yNaoAAChNecRNesRlXXI2qgAAKE16xE18xGVdcjeqAAAoTXrETXvEZV1yOKoAAChNe8RNfcRlXXI5qgAAKE18xE1/xGVdcjqqAAAoTXzETX7EZV1yO6oAAChNdcRNecRlXXI8qgAAKE2AxE2BxGVdcj2qAAAoTYHETYPEZV1yPqoAAChNgcRNgsRlXXI/qgAAKE2CxE2ExGVdckCqAAAoTYPETYbEZV1yQaoAAChNg8RNhcRlXXJCqgAAKE17xE2AxGVdckOqAAAoTYfETYjEZV1yRKoAAChNiMRNisRlXXJFqgAAKE2IxE2JxGVdckaqAAAoTYnETYvEZV1yR6oAAChNisRNjcRlXXJIqgAAKE2KxE2MxGVdckmqAAAoTYLETYfEZV1ySqoAAChNjsRNj8RlXXJLqgAAKE2PxE2QxGVdckyqAAAoTZDETZHEZV1yTaoAAChNicRNjsRlXXJOqgAAKE2SxE2TxGVdck+qAAAoTZPETZTEZV1yUKoAAChNk8RNlcRlXXJRqgAAKE2UxE2WxGVdclKqAAAoTZXETZfEZV1yU6oAAChNl8RNmMRlXXJUqgAAKE2YxE2ZxGVdclWqAAAoTZnETZrEZV1yVqoAAChNkMRNksRlXXJXqgAAKE2bxE2cxGVdcliqAAAoTZzETZ3EZV1yWaoAAChNnMRNnsRlXXJaqgAAKE2dxE2fxGVdcluqAAAoTZ7ETaDEZV1yXKoAAChNoMRNosRlXXJdqgAAKE2gxE2hxGVdcl6qAAAoTaHETaXEZV1yX6oAAChNosRNo8RlXXJgqgAAKE2ixE2kxGVdcmGqAAAoTaPETaXEZV1yYqoAAChNo8RNp8RlXXJjqgAAKE2kxE2oxGVdcmSqAAAoTabETafEZV1yZaoAAChNpsRNqMRlXXJmqgAAKE2UxE2bxGVdcmeqAAAoTanETarEZV1yaKoAAChNqsRNq8RlXXJpqgAAKE2qxE2sxGVdcmqqAAAoTavETa3EZV1ya6oAAChNrMRNrsRlXXJsqgAAKE2uxE2wxGVdcm2qAAAoTa7ETa/EZV1ybqoAAChNr8RNscRlXXJvqgAAKE2wxE2yxGVdcnCqAAAoTbHETbTEZV1ycaoAAChNssRNtMRlXXJyqgAAKE2zxE20xGVdcnOqAAAoTZ3ETanEZV1ydKoAAChNtcRNtsRlXXJ1qgAAKE22xE24xGVdcnaqAAAoTbbETbfEZV1yd6oAAChNt8RNucRlXXJ4qgAAKE24xE27xGVdcnmqAAAoTbjETbrEZV1yeqoAAChNq8RNtcRlXXJ7qgAAKE28xE3CxGVdcnyqAAAoTbzETb3EZV1yfaoAAChNvcRNv8RlXXJ+qgAAKE29xE2+xGVdcn+qAAAoTb7ETcDEZV1ygKoAAChNv8RNwcRlXXKBqgAAKE3BxE3CxGVdcoKqAAAoTbfETbzEZV1yg6oAAChNw8RNxMRlXXKEqgAAKE3ExE3GxGVdcoWqAAAoTcTETcXEZV1yhqoAAChNxcRNx8RlXXKHqgAAKE3GxE3IxGVdcoiqAAAoTcjETcnEZV1yiaoAAChNyMRNysRlXXKKqgAAKE3JxE3LxGVdcouqAAAoTcrETczEZV1yjKoAAChNy8RNzcRlXXKNqgAAKE3MxE3NxGVdco6qAAAoTb7ETcPEZV1yj6oAAChNzsRNz8RlXXKQqgAAKE3PxE3RxGVdcpGqAAAoTc/ETdDEZV1ykqoAAChN0MRN0sRlXXKTqgAAKE3RxE3UxGVdcpSqAAAoTdHETdPEZV1ylaoAAChN08RN1cRlXXKWqgAAKE3FxE3OxGVdcpeqAAAoTdbETdfEZV1ymKoAAChN18RN2cRlXXKZqgAAKE3XxE3YxGVdcpqqAAAoTdjETdrEZV1ym6oAAChN2cRN28RlXXKcqgAAKE3bxE3cxGVdcp2qAAAoTdvETd3EZV1ynqoAAChN3MRN3sRlXXKfqgAAKE3dxE3fxGVdcqCqAAAoTd7ETeDEZV1yoaoAAChN38RN4MRlXXKiqgAAKE3QxE3WxGVdcqOqAAAoTeHETeLEZV1ypKoAAChN4sRN5MRlXXKlqgAAKE3ixE3jxGVdcqaqAAAoTePETeXEZV1yp6oAAChN5MRN58RlXXKoqgAAKE3kxE3mxGVdcqmqAAAoTdjETeHEZV1yqqoAAChN6MRN6cRlXXKrqgAAKE3pxE3qxGVdcqyqAAAoTenETevEZV1yraoAAChN6sRN7MRlXXKuqgAAKE3rxE3txGVdcq+qAAAoTe3ETe7EZV1ysKoAAChN7sRN78RlXXKxqgAAKE3vxE3wxGVdcrKqAAAoTePETejEZV1ys6oAAChN8cRN8sRlXXK0qgAAKE3yxE30xGVdcrWqAAAoTfLETfPEZV1ytqoAAChN88RN9cRlXXK3qgAAKE30xE32xGVdcriqAAAoTfbETffEZV1yuaoAAChN98RN+MRlXXK6qgAAKE33xE35xGVdcruqAAAoTerETfHEZV1yvKoAAChN+sRN+8RlXXK9qgAAKE37xE38xGVdcr6qAAAoTfzETf3EZV1yv6oAAChN88RN+sRlXXLAqgAAKE3+xE3/xGVdcsGqAAAoTf/ETQHFZV1ywqoAAChN/8RNAMVlXXLDqgAAKE0AxU0CxWVdcsSqAAAoTQHFTQPFZV1yxaoAAChNA8VNBMVlXXLGqgAAKE0DxU0FxWVdcseqAAAoTfzETf7EZV1yyKoAAChNBsVNB8VlXXLJqgAAKE0HxU0JxWVdcsqqAAAoTQfFTQjFZV1yy6oAAChNCMVNCsVlXXLMqgAAKE0JxU0MxWVdcs2qAAAoTQnFTQvFZV1yzqoAAChNC8VNDcVlXXLPqgAAKE0AxU0GxWVdctCqAAAoTQ7FTQ/FZV1y0aoAAChND8VNEcVlXXLSqgAAKE0PxU0QxWVdctOqAAAoTRDFTRLFZV1y1KoAAChNEcVNFMVlXXLVqgAAKE0RxU0TxWVdctaqAAAoTRPFTRXFZV1y16oAAChNCMVNDsVlXXLYqgAAKE0WxU0XxWVdctmqAAAoTRfFTRnFZV1y2qoAAChNF8VNGMVlXXLbqgAAKE0YxU0axWVdctyqAAAoTRnFTRvFZV1y3aoAAChNG8VNHMVlXXLeqgAAKE0bxU0dxWVdct+qAAAoTRDFTRbFZV1y4KoAAChNHsVNH8VlXXLhqgAAKE0fxU0hxWVdcuKqAAAoTR/FTSDFZV1y46oAAChNIMVNIsVlXXLkqgAAKE0hxU0jxWVdcuWqAAAoTSPFTSTFZV1y5qoAAChNJMVNJsVlXXLnqgAAKE0kxU0lxWVdcuiqAAAoTRjFTR7FZV1y6aoAAChNJ8VNKMVlXXLqqgAAKE0oxU0qxWVdcuuqAAAoTSjFTSnFZV1y7KoAAChNKcVNK8VlXXLtqgAAKE0qxU0txWVdcu6qAAAoTSrFTSzFZV1y76oAAChNIMVNJ8VlXXLwqgAAKE0uxU0vxWVdcvGqAAAoTS/FTTDFZV1y8qoAAChNL8VNMcVlXXLzqgAAKE0wxU0yxWVdcvSqAAAoTTHFTTPFZV1y9aoAAChNM8VNNMVlXXL2qgAAKE00xU01xWVdcveqAAAoTTXFTTbFZV1y+KoAAChNKcVNLsVlXXL5qgAAKE03xU04xWVdcvqqAAAoTTjFTTrFZV1y+6oAAChNOMVNOcVlXXL8qgAAKE05xU07xWVdcv2qAAAoTTrFTT3FZV1y/qoAAChNOsVNPMVlXXL/qgAAKE08xU0+xWVdcgCrAAAoTTDFTTfFZV1yAasAAChNP8VNQMVlXXICqwAAKE1AxU1CxWVdcgOrAAAoTUDFTUHFZV1yBKsAAChNQcVNQ8VlXXIFqwAAKE1CxU1ExWVdcgarAAAoTTnFTT/FZV1yB6sAAChNRcVNRsVlXXIIqwAAKE1GxU1IxWVdcgmrAAAoTUbFTUfFZV1yCqsAAChNR8VNScVlXXILqwAAKE1IxU1KxWVdcgyrAAAoTUrFTUvFZV1yDasAAChNS8VNTMVlXXIOqwAAKE1BxU1FxWVdcg+rAAAoTU3FTU7FZV1yEKsAAChNTsVNT8VlXXIRqwAAKE1OxU1QxWVdchKrAAAoTU/FTVHFZV1yE6sAAChNUMVNUsVlXXIUqwAAKE1SxU1UxWVdchWrAAAoTVLFTVPFZV1yFqsAAChNU8VNVcVlXXIXqwAAKE1UxU1WxWVdchirAAAoTVXFTVjFZV1yGasAAChNVsVNWMVlXXIaqwAAKE1XxU1YxWVdchurAAAoTUfFTU3FZV1yHKsAAChNWcVNWsVlXXIdqwAAKE1axU1bxWVdch6rAAAoTVrFTVzFZV1yH6sAAChNW8VNXcVlXXIgqwAAKE1cxU1exWVdciGrAAAoTV7FTWDFZV1yIqsAAChNXsVNX8VlXXIjqwAAKE1fxU1hxWVdciSrAAAoTWDFTWLFZV1yJasAAChNYcVNZMVlXXImqwAAKE1ixU1kxWVdcierAAAoTWPFTWTFZV1yKKsAAChNT8VNWcVlXXIpqwAAKE1lxU1mxWVdciqrAAAoTWbFTWjFZV1yK6sAAChNZsVNZ8VlXXIsqwAAKE1nxU1pxWVdci2rAAAoTWjFTWrFZV1yLqsAAChNasVNbMVlXXIvqwAAKE1qxU1rxWVdcjCrAAAoTVvFTWXFZV1yMasAAChNbcVNbsVlXXIyqwAAKE1uxU1wxWVdcjOrAAAoTW7FTW/FZV1yNKsAAChNb8VNccVlXXI1qwAAKE1wxU1yxWVdcjarAAAoTXLFTXPFZV1yN6sAAChNc8VNdMVlXXI4qwAAKE1nxU1txWVdcjmrAAAoTXXFTXbFZV1yOqsAAChNdsVNd8VlXXI7qwAAKE12xU14xWVdcjyrAAAoTXfFTXnFZV1yPasAAChNeMVNesVlXXI+qwAAKE14xU17xWVdcj+rAAAoTW/FTXXFZV1yQKsAAChNfMVNfcVlXXJBqwAAKE19xU1/xWVdckKrAAAoTX3FTX7FZV1yQ6sAAChNfsVNgMVlXXJEqwAAKE1/xU2BxWVdckWrAAAoTYHFTYLFZV1yRqsAAChNgcVNg8VlXXJHqwAAKE13xU18xWVdckirAAAoTYTFTYXFZV1ySasAAChNhcVNh8VlXXJKqwAAKE2FxU2GxWVdckurAAAoTYbFTYjFZV1yTKsAAChNh8VNicVlXXJNqwAAKE2JxU2LxWVdck6rAAAoTYnFTYrFZV1yT6sAAChNisVNjcVlXXJQqwAAKE2LxU2MxWVdclGrAAAoTYzFTY3FZV1yUqsAAChNfsVNhMVlXXJTqwAAKE2OxU2PxWVdclSrAAAoTY/FTZHFZV1yVasAAChNj8VNkMVlXXJWqwAAKE2QxU2SxWVdclerAAAoTZHFTZPFZV1yWKsAAChNk8VNlMVlXXJZqwAAKE2UxU2WxWVdclqrAAAoTZTFTZXFZV1yW6sAAChNhsVNjsVlXXJcqwAAKE2XxU2YxWVdcl2rAAAoTZjFTZnFZV1yXqsAAChNmMVNmsVlXXJfqwAAKE2ZxU2bxWVdcmCrAAAoTZrFTZzFZV1yYasAAChNnMVNncVlXXJiqwAAKE2dxU2exWVdcmOrAAAoTZ7FTaHFZV1yZKsAAChNn8VNocVlXXJlqwAAKE2gxU2hxWVdcmarAAAoTZDFTZfFZV1yZ6sAAChNosVNo8VlXXJoqwAAKE2jxU2kxWVdcmmrAAAoTaPFTaXFZV1yaqsAAChNpMVNpsVlXXJrqwAAKE2lxU2nxWVdcmyrAAAoTafFTanFZV1ybasAAChNp8VNqMVlXXJuqwAAKE2oxU2sxWVdcm+rAAAoTanFTarFZV1ycKsAAChNqcVNq8VlXXJxqwAAKE2qxU2sxWVdcnKrAAAoTarFTa7FZV1yc6sAAChNq8VNr8VlXXJ0qwAAKE2txU2uxWVdcnWrAAAoTa3FTa/FZV1ydqsAAChNmcVNosVlXXJ3qwAAKE2wxU2xxWVdcnirAAAoTbHFTbPFZV1yeasAAChNscVNssVlXXJ6qwAAKE2yxU20xWVdcnurAAAoTbPFTbXFZV1yfKsAAChNtcVNtsVlXXJ9qwAAKE22xU23xWVdcn6rAAAoTbbFTbjFZV1yf6sAAChNpMVNsMVlXXKAqwAAKE25xU26xWVdcoGrAAAoTbrFTbzFZV1ygqsAAChNusVNu8VlXXKDqwAAKE27xU29xWVdcoSrAAAoTbzFTb7FZV1yhasAAChNvsVNv8VlXXKGqwAAKE2/xU3AxWVdcoerAAAoTb/FTcHFZV1yiKsAAChNssVNucVlXXKJqwAAKE3CxU3DxWVdcoqrAAAoTcPFTcXFZV1yi6sAAChNw8VNxMVlXXKMqwAAKE3ExU3GxWVdco2rAAAoTcXFTcjFZV1yjqsAAChNxcVNx8VlXXKPqwAAKE27xU3CxWVdcpCrAAAoTcnFTcrFZV1ykasAAChNysVNzMVlXXKSqwAAKE3KxU3LxWVdcpOrAAAoTcvFTc3FZV1ylKsAAChNzMVNzsVlXXKVqwAAKE3OxU3PxWVdcparAAAoTc7FTdDFZV1yl6sAAChNz8VN0cVlXXKYqwAAKE3QxU3SxWVdcpmrAAAoTdHFTdPFZV1ymqsAAChN0sVN08VlXXKbqwAAKE3ExU3JxWVdcpyrAAAoTdTFTdXFZV1ynasAAChN1cVN18VlXXKeqwAAKE3VxU3WxWVdcp+rAAAoTdbFTdjFZV1yoKsAAChN18VN2cVlXXKhqwAAKE3ZxU3axWVdcqKrAAAoTdnFTdvFZV1yo6sAAChN2sVN3MVlXXKkqwAAKE3bxU3dxWVdcqWrAAAoTdzFTd7FZV1ypqsAAChN3cVN3sVlXXKnqwAAKE3LxU3UxWVdcqirAAAoTd/FTeDFZV1yqasAAChN4MVN4cVlXXKqqwAAKE3gxU3ixWVdcqurAAAoTeHFTePFZV1yrKsAAChN4sVN5MVlXXKtqwAAKE3kxU3mxWVdcq6rAAAoTeTFTeXFZV1yr6sAAChN5cVN58VlXXKwqwAAKE3mxU3oxWVdcrGrAAAoTefFTerFZV1ysqsAAChN6MVN6sVlXXKzqwAAKE3pxU3qxWVdcrSrAAAoTdbFTd/FZV1ytasAAChN68VN7MVlXXK2qwAAKE3sxU3uxWVdcrerAAAoTezFTe3FZV1yuKsAAChN7cVN78VlXXK5qwAAKE3uxU3wxWVdcrqrAAAoTfDFTfHFZV1yu6sAAChN8cVN8sVlXXK8qwAAKE3xxU3zxWVdcr2rAAAoTeHFTevFZV1yvqsAAChN9MVN9cVlXXK/qwAAKE31xU33xWVdcsCrAAAoTfXFTfbFZV1ywasAAChN9sVN+MVlXXLCqwAAKE33xU35xWVdcsOrAAAoTfnFTfvFZV1yxKsAAChN+cVN+sVlXXLFqwAAKE3txU30xWVdcsarAAAoTfzFTf3FZV1yx6sAAChN/cVN/8VlXXLIqwAAKE39xU3+xWVdcsmrAAAoTf7FTQDGZV1yyqsAAChN/8VNAsZlXXLLqwAAKE3/xU0BxmVdcsyrAAAoTfbFTfzFZV1yzasAAChNA8ZNBMZlXXLOqwAAKE0Exk0GxmVdcs+rAAAoTQTGTQXGZV1y0KsAAChNBcZNB8ZlXXLRqwAAKE0Gxk0IxmVdctKrAAAoTQjGTQrGZV1y06sAAChNCMZNCcZlXXLUqwAAKE0Jxk0MxmVdctWrAAAoTQrGTQvGZV1y1qsAAChNC8ZNDMZlXXLXqwAAKE3+xU0DxmVdctirAAAoTQ3GTQ7GZV1y2asAAChNDsZNEMZlXXLaqwAAKE0Oxk0PxmVdcturAAAoTQ/GTRHGZV1y3KsAAChNEMZNEsZlXXLdqwAAKE0Sxk0UxmVdct6rAAAoTRLGTRPGZV1y36sAAChNBcZNDcZlXXLgqwAAKE0Vxk0WxmVdcuGrAAAoTRbGTRjGZV1y4qsAAChNFsZNF8ZlXXLjqwAAKE0Xxk0ZxmVdcuSrAAAoTRjGTRrGZWUoXXLlqwAAKE0axk0bxmVdcuarAAAoTRvGTRzGZV1y56sAAChNG8ZNHcZlXXLoqwAAKE0Pxk0VxmVdcumrAAAoTR7GTR/GZV1y6qsAAChNH8ZNIcZlXXLrqwAAKE0fxk0gxmVdcuyrAAAoTSDGTSLGZV1y7asAAChNIcZNI8ZlXXLuqwAAKE0jxk0kxmVdcu+rAAAoTSPGTSXGZV1y8KsAAChNF8ZNHsZlXXLxqwAAKE0mxk0nxmVdcvKrAAAoTSfGTSnGZV1y86sAAChNJ8ZNKMZlXXL0qwAAKE0oxk0qxmVdcvWrAAAoTSnGTSvGZV1y9qsAAChNIMZNJsZlXXL3qwAAKE0sxk0txmVdcvirAAAoTS3GTS/GZV1y+asAAChNLcZNLsZlXXL6qwAAKE0uxk0wxmVdcvurAAAoTS/GTTLGZV1y/KsAAChNL8ZNMcZlXXL9qwAAKE0oxk0sxmVdcv6rAAAoTTPGTTTGZV1y/6sAAChNNMZNNsZlXXIArAAAKE00xk01xmVdcgGsAAAoTTXGTTfGZV1yAqwAAChNNsZNOMZlXXIDrAAAKE04xk05xmVdcgSsAAAoTTnGTTrGZV1yBawAAChNOcZNO8ZlXXIGrAAAKE0uxk0zxmVdcgesAAAoTTzGTT3GZV1yCKwAAChNPcZNP8ZlXXIJrAAAKE09xk0+xmVdcgqsAAAoTT7GTUDGZV1yC6wAAChNP8ZNQsZlXXIMrAAAKE0/xk1BxmVdcg2sAAAoTTXGTTzGZV1yDqwAAChNQ8ZNRMZlXXIPrAAAKE1Exk1GxmVdchCsAAAoTUTGTUXGZV1yEawAAChNRcZNR8ZlXXISrAAAKE1Gxk1JxmVdchOsAAAoTUbGTUjGZV1yFKwAAChNPsZNQ8ZlXXIVrAAAKE1Kxk1LxmVdchasAAAoTUvGTU3GZV1yF6wAAChNS8ZNTMZlXXIYrAAAKE1Mxk1OxmVdchmsAAAoTU3GTVDGZV1yGqwAAChNTcZNT8ZlXXIbrAAAKE1Fxk1KxmVdchysAAAoTVHGTVLGZV1yHawAAChNUsZNVMZlXXIerAAAKE1Sxk1TxmVdch+sAAAoTVPGTVXGZV1yIKwAAChNVMZNVsZlXXIhrAAAKE1Wxk1XxmVdciKsAAAoTVbGTVjGZV1yI6wAAChNTMZNUcZlXXIkrAAAKE1Zxk1axmVdciWsAAAoTVrGTVzGZV1yJqwAAChNWsZNW8ZlXXInrAAAKE1bxk1dxmVdciisAAAoTVzGTV/GZV1yKawAAChNXMZNXsZlXXIqrAAAKE1Txk1ZxmVdciusAAAoTWDGTWHGZV1yLKwAAChNYcZNY8ZlXXItrAAAKE1hxk1ixmVdci6sAAAoTWLGTWTGZV1yL6wAAChNY8ZNZcZlXXIwrAAAKE1lxk1mxmVdcjGsAAAoTWXGTWfGZV1yMqwAAChNW8ZNYMZlXXIzrAAAKE1oxk1pxmVdcjSsAAAoTWnGTWvGZV1yNawAAChNacZNasZlXXI2rAAAKE1qxk1sxmVdcjesAAAoTWvGTW3GZV1yOKwAAChNbcZNbsZlXXI5rAAAKE1txk1vxmVdcjqsAAAoTWLGTWjGZV1yO6wAAChNcMZNccZlXXI8rAAAKE1xxk1zxmVdcj2sAAAoTXHGTXLGZV1yPqwAAChNcsZNdMZlXXI/rAAAKE1zxk11xmVdckCsAAAoTXXGTXbGZV1yQawAAChNdsZNd8ZlXXJCrAAAKE12xk14xmVdckOsAAAoTWrGTXDGZV1yRKwAAChNecZNesZlXXJFrAAAKE16xk18xmVdckasAAAoTXrGTXvGZV1yR6wAAChNe8ZNfcZlXXJIrAAAKE18xk1+xmVdckmsAAAoTX7GTX/GZV1ySqwAAChNfsZNgMZlXXJLrAAAKE1yxk15xmVdckysAAAoTYHGTYLGZV1yTawAAChNgsZNhMZlXXJOrAAAKE2Cxk2DxmVdck+sAAAoTYPGTYXGZV1yUKwAAChNhMZNhsZlXXJRrAAAKE2Gxk2HxmVdclKsAAAoTYfGTYnGZV1yU6wAAChNh8ZNiMZlXXJUrAAAKE17xk2BxmVdclWsAAAoTYrGTYvGZV1yVqwAAChNi8ZNjcZlXXJXrAAAKE2Lxk2MxmVdclisAAAoTYzGTY7GZV1yWawAAChNjcZNkMZlXXJarAAAKE2Nxk2PxmVdclusAAAoTYPGTYrGZV1yXKwAAChNkcZNksZlXXJdrAAAKE2Sxk2UxmVdcl6sAAAoTZLGTZPGZV1yX6wAAChNk8ZNlcZlXXJgrAAAKE2Uxk2XxmVdcmGsAAAoTZTGTZbGZV1yYqwAAChNlsZNmMZlXXJjrAAAKE2Mxk2RxmVdcmSsAAAoTZnGTZrGZV1yZawAAChNmsZNnMZlXXJmrAAAKE2axk2bxmVdcmesAAAoTZvGTZ3GZV1yaKwAAChNnMZNnsZlXXJprAAAKE2exk2gxmVdcmqsAAAoTZ7GTZ/GZV1ya6wAAChNk8ZNmcZlXXJsrAAAKE2hxk2ixmVdcm2sAAAoTaLGTaTGZV1ybqwAAChNosZNo8ZlXXJvrAAAKE2jxk2lxmVdcnCsAAAoTaTGTafGZV1ycawAAChNpMZNpsZlXXJyrAAAKE2mxk2oxmVdcnOsAAAoTZvGTaHGZV1ydKwAAChNqcZNqsZlXXJ1rAAAKE2qxk2sxmVdcnasAAAoTarGTavGZV1yd6wAAChNq8ZNrcZlXXJ4rAAAKE2sxk2uxmVdcnmsAAAoTa7GTa/GZV1yeqwAAChNr8ZNsMZlXXJ7rAAAKE2vxk2xxmVdcnysAAAoTaPGTanGZV1yfawAAChNssZNs8ZlXXJ+rAAAKE2zxk20xmVdcn+sAAAoTbTGTbXGZV1ygKwAAChNq8ZNssZlXXKBrAAAKE22xk23xmVdcoKsAAAoTbfGTbnGZV1yg6wAAChNt8ZNuMZlXXKErAAAKE24xk26xmVdcoWsAAAoTbnGTbvGZV1yhqwAAChNu8ZNvMZlXXKHrAAAKE28xk2+xmVdcoisAAAoTbzGTb3GZV1yiawAAChNtMZNtsZlXXKKrAAAKE2/xk3AxmVdcousAAAoTcDGTcHGZV1yjKwAAChNwMZNwsZlXXKNrAAAKE3Bxk3DxmVdco6sAAAoTcLGTcTGZV1yj6wAAChNxMZNxcZlXXKQrAAAKE3Fxk3GxmVdcpGsAAAoTcbGTcfGZV1ykqwAAChNuMZNv8ZlXXKTrAAAKE3Ixk3JxmVdcpSsAAAoTcnGTcvGZV1ylawAAChNycZNysZlXXKWrAAAKE3Kxk3MxmVdcpesAAAoTcvGTc7GZV1ymKwAAChNy8ZNzcZlXXKZrAAAKE3Bxk3IxmVdcpqsAAAoTc/GTdDGZV1ym6wAAChN0MZN0sZlXXKcrAAAKE3Qxk3RxmVdcp2sAAAoTdHGTdPGZV1ynqwAAChN0sZN1MZlXXKfrAAAKE3Kxk3PxmVdcqCsAAAoTdXGTdbGZV1yoawAAChN1sZN2MZlXXKirAAAKE3Wxk3XxmVdcqOsAAAoTdfGTdnGZV1ypKwAAChN2MZN28ZlXXKlrAAAKE3Yxk3axmVdcqasAAAoTdrGTdzGZV1yp6wAAChN0cZN1cZlXXKorAAAKE3dxk3exmVdcqmsAAAoTd7GTeDGZV1yqqwAAChN3sZN38ZlXXKrrAAAKE3fxk3hxmVdcqysAAAoTeDGTeLGZV1yrawAAChN4sZN48ZlXXKurAAAKE3jxk3kxmVdcq+sAAAoTePGTeXGZV1ysKwAAChN18ZN3cZlXXKxrAAAKE3mxk3nxmVdcrKsAAAoTefGTejGZV1ys6wAAChN58ZN6cZlXXK0rAAAKE3oxk3qxmVdcrWsAAAoTenGTevGZV1ytqwAAChN6cZN7MZlXXK3rAAAKE3fxk3mxmVdcrisAAAoTe3GTe7GZV1yuawAAChN7sZN78ZlXXK6rAAAKE3uxk3wxmVdcrusAAAoTe/GTfHGZV1yvKwAAChN8MZN8sZlXXK9rAAAKE3wxk3zxmVdcr6sAAAoTejGTe3GZV1yv6wAAChN9MZN9cZlXXLArAAAKE31xk33xmVdcsGsAAAoTfXGTfbGZV1ywqwAAChN9sZN+MZlXXLDrAAAKE33xk35xmVdcsSsAAAoTfnGTfvGZV1yxawAAChN+cZN+sZlXXLGrAAAKE3vxk30xmVdcsesAAAoTfzGTf3GZV1yyKwAAChN/cZN/8ZlXXLJrAAAKE39xk3+xmVdcsqsAAAoTf7GTQDHZV1yy6wAAChN/8ZNAsdlXXLMrAAAKE3/xk0Bx2Vdcs2sAAAoTfbGTfzGZV1yzqwAAChNA8dNBMdlXXLPrAAAKE0Ex00Gx2VdctCsAAAoTQTHTQXHZV1y0awAAChNBcdNB8dlXXLSrAAAKE0Gx00Ix2VdctOsAAAoTQjHTQnHZV1y1KwAAChNCMdNCsdlXXLVrAAAKE3+xk0Dx2VdctasAAAoTQvHTQzHZV1y16wAAChNDMdNDsdlXXLYrAAAKE0Mx00Nx2VdctmsAAAoTQ3HTQ/HZV1y2qwAAChNBcdNC8dlXXLbrAAAKE0Qx00Rx2VdctysAAAoTRHHTRLHZV1y3awAAChNEcdNE8dlXXLerAAAKE0Sx00Ux2Vdct+sAAAoTRPHTRXHZV1y4KwAAChNFcdNFsdlXXLhrAAAKE0Wx00Xx2VdcuKsAAAoTRfHTRjHZV1y46wAAChNDcdNEMdlXXLkrAAAKE0Zx00ax2VdcuWsAAAoTRrHTRvHZV1y5qwAAChNG8dNHMdlXXLnrAAAKE0Sx00Zx2VdcuisAAAoTR3HTR7HZV1y6awAAChNHsdNIMdlXXLqrAAAKE0ex00fx2VdcuusAAAoTR/HTSHHZV1y7KwAAChNIMdNI8dlXXLtrAAAKE0gx00ix2Vdcu6sAAAoTSLHTSTHZV1y76wAAChNG8dNHcdlXXLwrAAAKE0lx00mx2VdcvGsAAAoTSbHTSjHZV1y8qwAAChNJsdNJ8dlXXLzrAAAKE0nx00px2VdcvSsAAAoTSjHTSvHZV1y9awAAChNKMdNKsdlXXL2rAAAKE0fx00lx2VdcvesAAAoTSzHTS3HZV1y+KwAAChNLcdNLsdlXXL5rAAAKE0tx00vx2VdcvqsAAAoTS7HTTDHZV1y+6wAAChNL8dNMcdlXXL8rAAAKE0xx00zx2Vdcv2sAAAoTTHHTTLHZV1y/qwAAChNMsdNNsdlXXL/rAAAKE0zx000x2VdcgCtAAAoTTPHTTXHZV1yAa0AAChNNMdNNsdlXXICrQAAKE00x004x2VdcgOtAAAoTTXHTTnHZV1yBK0AAChNN8dNOMdlXXIFrQAAKE03x005x2VdcgatAAAoTSfHTSzHZV1yB60AAChNOsdNO8dlXXIIrQAAKE07x009x2VdcgmtAAAoTTvHTTzHZV1yCq0AAChNPMdNPsdlXXILrQAAKE09x00/x2VdcgytAAAoTT/HTUDHZV1yDa0AAChNP8dNQcdlXXIOrQAAKE1Ax01Cx2Vdcg+tAAAoTUHHTUPHZV1yEK0AAChNQsdNRMdlXXIRrQAAKE1Dx01Ex2VdchKtAAAoTS7HTTrHZV1yE60AAChNRcdNRsdlXXIUrQAAKE1Gx01Ix2VdchWtAAAoTUbHTUfHZV1yFq0AAChNR8dNScdlXXIXrQAAKE1Ix01Kx2VdchitAAAoTUrHTUvHZV1yGa0AAChNS8dNTcdlXXIarQAAKE1Lx01Mx2VdchutAAAoTTzHTUXHZV1yHK0AAChNTsdNT8dlXXIdrQAAKE1Px01Rx2Vdch6tAAAoTU/HTVDHZV1yH60AAChNUMdNUsdlXXIgrQAAKE1Rx01Ux2VdciGtAAAoTVHHTVPHZV1yIq0AAChNR8dNTsdlXXIjrQAAKE1Vx01Wx2VdciStAAAoTVbHTVfHZV1yJa0AAChNVsdNWMdlXXImrQAAKE1Xx01Zx2VdcietAAAoTVjHTVrHZV1yKK0AAChNWsdNW8dlXXIprQAAKE1bx01cx2VdciqtAAAoTVzHTV3HZV1yK60AAChNUMdNVcdlXXIsrQAAKE1ex01fx2Vdci2tAAAoTV/HTWHHZV1yLq0AAChNX8dNYMdlXXIvrQAAKE1gx01ix2VdcjCtAAAoTWHHTWPHZV1yMa0AAChNY8dNZMdlXXIyrQAAKE1jx01lx2VdcjOtAAAoTVfHTV7HZV1yNK0AAChNZsdNZ8dlXXI1rQAAKE1nx01ox2VdcjatAAAoTWfHTWnHZV1yN60AAChNaMdNasdlXXI4rQAAKE1px01rx2VdcjmtAAAoTWvHTWzHZV1yOq0AAChNbMdNbcdlXXI7rQAAKE1tx01ux2VdcjytAAAoTWDHTWbHZV1yPa0AAChNb8dNcMdlXXI+rQAAKE1wx01xx2Vdcj+tAAAoTXDHTXLHZV1yQK0AAChNccdNc8dlXXJBrQAAKE1yx010x2VdckKtAAAoTXTHTXXHZV1yQ60AAChNdcdNdsdlXXJErQAAKE12x013x2VdckWtAAAoTWjHTW/HZV1yRq0AAChNeMdNecdlXXJHrQAAKE15x017x2VdckitAAAoTXnHTXrHZV1ySa0AAChNesdNfMdlXXJKrQAAKE17x01+x2VdckutAAAoTXvHTX3HZV1yTK0AAChNfcdNf8dlXXJNrQAAKE1xx014x2Vdck6tAAAoTYDHTYHHZV1yT60AAChNgcdNgsdlXXJQrQAAKE2Cx02Dx2VdclGtAAAoTXrHTYDHZV1yUq0AAChNhMdNhcdlXXJTrQAAKE2Fx02Hx2VdclStAAAoTYXHTYbHZV1yVa0AAChNhsdNiMdlXXJWrQAAKE2Hx02Jx2VdcletAAAoTYnHTYrHZV1yWK0AAChNicdNi8dlXXJZrQAAKE2Cx02Ex2VdclqtAAAoTYzHTY3HZV1yW60AAChNjcdNjsdlXXJcrQAAKE2Nx02Px2Vdcl2tAAAoTY7HTZDHZV1yXq0AAChNj8dNkcdlXXJfrQAAKE2Rx02Sx2VdcmCtAAAoTZLHTZPHZV1yYa0AAChNk8dNlsdlXXJirQAAKE2Ux02Wx2VdcmOtAAAoTZXHTZbHZV1yZK0AAChNhsdNjMdlXXJlrQAAKE2Xx02Yx2VdcmatAAAoTZjHTZrHZV1yZ60AAChNmMdNmcdlXXJorQAAKE2Zx02bx2VdcmmtAAAoTZrHTZzHZV1yaq0AAChNjsdNl8dlXXJrrQAAKE2dx02ex2VdcmytAAAoTZ7HTaDHZV1yba0AAChNnsdNn8dlXXJurQAAKE2fx02hx2Vdcm+tAAAoTaDHTaPHZV1ycK0AAChNoMdNosdlXXJxrQAAKE2Zx02dx2VdcnKtAAAoTaTHTaXHZV1yc60AAChNpcdNp8dlXXJ0rQAAKE2lx02mx2VdcnWtAAAoTabHTajHZV1ydq0AAChNp8dNqsdlXXJ3rQAAKE2nx02px2VdcnitAAAoTZ/HTaTHZV1yea0AAChNq8dNrMdlXXJ6rQAAKE2sx02ux2VdcnutAAAoTazHTa3HZV1yfK0AAChNrcdNr8dlXXJ9rQAAKE2ux02xx2Vdcn6tAAAoTa7HTbDHZV1yf60AAChNpsdNq8dlXXKArQAAKE2yx02zx2VdcoGtAAAoTbPHTbXHZV1ygq0AAChNs8dNtMdlXXKDrQAAKE20x022x2VdcoStAAAoTbXHTbfHZV1yha0AAChNt8dNuMdlXXKGrQAAKE24x025x2VdcoetAAAoTbjHTbrHZV1yiK0AAChNrcdNssdlXXKJrQAAKE27x028x2VdcoqtAAAoTbzHTb3HZV1yi60AAChNvMdNvsdlXXKMrQAAKE29x02/x2Vdco2tAAAoTb7HTcDHZV1yjq0AAChNwMdNwcdlXXKPrQAAKE3Bx03Cx2VdcpCtAAAoTcLHTcXHZV1yka0AAChNw8dNxcdlXXKSrQAAKE3Ex03Fx2VdcpOtAAAoTbTHTbvHZV1ylK0AAChNxsdNx8dlXXKVrQAAKE3Hx03Jx2VdcpatAAAoTcfHTcjHZV1yl60AAChNyMdNysdlXXKYrQAAKE3Jx03Lx2VdcpmtAAAoTcvHTczHZV1ymq0AAChNzMdNzcdlXXKbrQAAKE29x03Gx2VdcpytAAAoTc7HTc/HZV1yna0AAChNz8dN0cdlXXKerQAAKE3Px03Qx2Vdcp+tAAAoTdDHTdLHZV1yoK0AAChN0cdN08dlXXKhrQAAKE3Tx03Ux2VdcqKtAAAoTdTHTdXHZV1yo60AAChN1MdN1sdlXXKkrQAAKE3Ix03Ox2VdcqWtAAAoTdfHTdjHZV1ypq0AAChN2MdN2sdlXXKnrQAAKE3Yx03Zx2VdcqitAAAoTdnHTdvHZV1yqa0AAChN2sdN3MdlXXKqrQAAKE3Qx03Xx2VdcqutAAAoTd3HTd7HZV1yrK0AAChN3sdN4MdlXXKtrQAAKE3ex03fx2Vdcq6tAAAoTd/HTeHHZV1yr60AAChN4MdN4sdlXXKwrQAAKE3ix03jx2VdcrGtAAAoTePHTeTHZV1ysq0AAChN48dN5cdlXXKzrQAAKE3Zx03dx2VdcrStAAAoTebHTefHZV1yta0AAChN58dN6cdlXXK2rQAAKE3nx03ox2VdcretAAAoTejHTerHZV1yuK0AAChN6cdN68dlXXK5rQAAKE3rx03sx2VdcrqtAAAoTezHTe3HZV1yu60AAChN7MdN7sdlXXK8rQAAKE3fx03mx2Vdcr2tAAAoTe/HTfDHZV1yvq0AAChN8MdN8sdlXXK/rQAAKE3wx03xx2VdcsCtAAAoTfHHTfPHZV1ywa0AAChN8sdN9MdlXXLCrQAAKE30x031x2VdcsOtAAAoTfXHTfbHZV1yxK0AAChN9cdN98dlXXLFrQAAKE3ox03vx2VdcsatAAAoTfjHTfnHZV1yx60AAChN+cdN+8dlXXLIrQAAKE35x036x2VdcsmtAAAoTfrHTfzHZV1yyq0AAChN+8dN/cdlXXLLrQAAKE3xx034x2VdcsytAAAoTf7HTf/HZV1yza0AAChN/8dNAchlXXLOrQAAKE3/x00AyGVdcs+tAAAoTQDITQLIZV1y0K0AAChNAchNA8hlXXLRrQAAKE0DyE0EyGVdctKtAAAoTQPITQXIZV1y060AAChNBMhNBshlXXLUrQAAKE0FyE0HyGVdctWtAAAoTQbITQjIZV1y1q0AAChNB8hNCMhlXXLXrQAAKE36x03+x2VdctitAAAoTQnITQrIZV1y2a0AAChNCshNC8hlXXLarQAAKE0LyE0MyGVdctutAAAoTQDITQnIZV1y3K0AAChNDchNDshlXXLdrQAAKE0OyE0PyGVdct6tAAAoTQ7ITRDIZV1y360AAChND8hNEchlXXLgrQAAKE0QyE0SyGVdcuGtAAAoTRLITRTIZV1y4q0AAChNEshNE8hlXXLjrQAAKE0TyE0XyGVdcuStAAAoTRTITRXIZV1y5a0AAChNFMhNFshlXXLmrQAAKE0VyE0XyGVdcuetAAAoTRXITRnIZV1y6K0AAChNFshNGshlXXLprQAAKE0YyE0ZyGVdcuqtAAAoTRjITRrIZV1y660AAChNC8hNDchlXXLsrQAAKE0byE0cyGVdcu2tAAAoTRzITR3IZV1y7q0AAChNHMhNHshlXXLvrQAAKE0dyE0fyGVdcvCtAAAoTR7ITSDIZV1y8a0AAChNIMhNIchlXXLyrQAAKE0hyE0iyGVdcvOtAAAoTSLITSPIZV1y9K0AAChND8hNG8hlXXL1rQAAKE0kyE0lyGVdcvatAAAoTSXITSbIZV1y960AAChNJchNJ8hlXXL4rQAAKE0myE0oyGVdcvmtAAAoTSfITSnIZV1y+q0AAChNKchNKshlXXL7rQAAKE0qyE0ryGVdcvytAAAoTSvITSzIZV1y/a0AAChNHchNJMhlXXL+rQAAKE0tyE0uyGVdcv+tAAAoTS7ITTDIZV1yAK4AAChNLshNL8hlXXIBrgAAKE0vyE0xyGVdcgKuAAAoTTDITTPIZV1yA64AAChNMMhNMshlXXIErgAAKE0myE0tyGVdcgWuAAAoTTTITTXIZV1yBq4AAChNNchNN8hlXXIHrgAAKE01yE02yGVdcgiuAAAoTTbITTjIZV1yCa4AAChNN8hNOchlXXIKrgAAKE05yE06yGVdcguuAAAoTTnITTvIZV1yDK4AAChNL8hNNMhlXXINrgAAKE08yE09yGVdcg6uAAAoTT3ITT7IZV1yD64AAChNPshNP8hlXXIQrgAAKE02yE08yGVdchGuAAAoTUDITUHIZV1yEq4AAChNQchNQ8hlXXITrgAAKE1ByE1CyGVdchSuAAAoTULITUTIZV1yFa4AAChNQ8hNRchlXXIWrgAAKE1FyE1HyGVdcheuAAAoTUXITUbIZV1yGK4AAChNPshNQMhlXXIZrgAAKE1IyE1JyGVdchquAAAoTUnITUrIZV1yG64AAChNSchNS8hlXXIcrgAAKE1KyE1MyGVdch2uAAAoTUvITU3IZV1yHq4AAChNTchNTshlXXIfrgAAKE1OyE1PyGVdciCuAAAoTU/ITVLIZV1yIa4AAChNUMhNUshlXXIirgAAKE1RyE1SyGVdciOuAAAoTULITUjIZV1yJK4AAChNU8hNVMhlXXIlrgAAKE1UyE1WyGVdciauAAAoTVTITVXIZV1yJ64AAChNVchNV8hlXXIorgAAKE1WyE1ZyGVdcimuAAAoTVbITVjIZV1yKq4AAChNSshNU8hlXXIrrgAAKE1ayE1byGVdciyuAAAoTVvITVzIZV1yLa4AAChNW8hNXchlXXIurgAAKE1cyE1eyGVdci+uAAAoTV3ITV/IZV1yMK4AAChNXchNYMhlXXIxrgAAKE1VyE1ayGVdcjKuAAAoTWHITWLIZV1yM64AAChNYshNZMhlXXI0rgAAKE1iyE1jyGVdcjWuAAAoTWPITWXIZV1yNq4AAChNZMhNZ8hlXXI3rgAAKE1kyE1myGVdcjiuAAAoTVzITWHIZV1yOa4AAChNaMhNachlXXI6rgAAKE1pyE1qyGVdcjuuAAAoTWnITWvIZV1yPK4AAChNashNbMhlXXI9rgAAKE1ryE1tyGVdcj6uAAAoTW3ITW7IZV1yP64AAChNbshNb8hlXXJArgAAKE1vyE1wyGVdckGuAAAoTWPITWjIZV1yQq4AAChNcchNcshlXXJDrgAAKE1yyE1zyGVdckSuAAAoTXLITXTIZV1yRa4AAChNc8hNdchlXXJGrgAAKE10yE12yGVdckeuAAAoTXbITXfIZV1ySK4AAChNd8hNeMhlXXJJrgAAKE14yE17yGVdckquAAAoTXnITXvIZV1yS64AAChNeshNe8hlXXJMrgAAKE1qyE1xyGVdck2uAAAoTXzITX3IZV1yTq4AAChNfchNf8hlXXJPrgAAKE19yE1+yGVdclCuAAAoTX7ITYDIZV1yUa4AAChNf8hNgchlXXJSrgAAKE2ByE2CyGVdclOuAAAoTYHITYPIZV1yVK4AAChNc8hNfMhlXXJVrgAAKE2EyE2FyGVdclauAAAoTYXITYfIZV1yV64AAChNhchNhshlXXJYrgAAKE2GyE2IyGVdclmuAAAoTYfITYnIZV1yWq4AAChNichNishlXXJbrgAAKE2JyE2LyGVdclyuAAAoTX7ITYTIZV1yXa4AAChNjMhNjchlXXJergAAKE2NyE2OyGVdcl+uAAAoTY3ITY/IZV1yYK4AAChNjshNkMhlXXJhrgAAKE2PyE2RyGVdcmKuAAAoTZHITZLIZV1yY64AAChNkshNk8hlXXJkrgAAKE2TyE2WyGVdcmWuAAAoTZTITZbIZV1yZq4AAChNlchNlshlXXJnrgAAKE2GyE2MyGVdcmiuAAAoTZfITZjIZV1yaa4AAChNmMhNmshlXXJqrgAAKE2YyE2ZyGVdcmuuAAAoTZnITZvIZV1ybK4AAChNmshNnMhlXXJtrgAAKE2cyE2dyGVdcm6uAAAoTZzITZ7IZV1yb64AAChNnchNn8hlXXJwrgAAKE2eyE2gyGVdcnGuAAAoTZ/ITaHIZV1ycq4AAChNoMhNochlXXJzrgAAKE2OyE2XyGVdcnSuAAAoTaLITaPIZV1yda4AAChNo8hNpchlXXJ2rgAAKE2jyE2kyGVdcneuAAAoTaTITabIZV1yeK4AAChNpchNp8hlXXJ5rgAAKE2nyE2oyGVdcnquAAAoTajITanIZV1ye64AAChNqMhNqshlXXJ8rgAAKE2ZyE2iyGVdcn2uAAAoTavITazIZV1yfq4AAChNrMhNrchlXXJ/rgAAKE2tyE2uyGVdcoCuAAAoTaTITavIZV1yga4AAChNr8hNsMhlXXKCrgAAKE2wyE2xyGVdcoOuAAAoTbHITbLIZV1yhK4AAChNrchNr8hlXXKFrgAAKE2zyE20yGVdcoauAAAoTbTITbbIZV1yh64AAChNtMhNtchlXXKIrgAAKE21yE23yGVdcomuAAAoTbbITbjIZV1yiq4AAChNschNs8hlXXKLrgAAKE25yE26yGVdcoyuAAAoTbrITbzIZV1yja4AAChNushNu8hlXXKOrgAAKE27yE29yGVdco+uAAAoTbzITb7IZV1ykK4AAChNtchNuchlXXKRrgAAKE2/yE3AyGVdcpKuAAAoTcDITcLIZV1yk64AAChNwMhNwchlXXKUrgAAKE3ByE3DyGVdcpWuAAAoTcLITcTIZV1ylq4AAChNxMhNxshlXXKXrgAAKE3EyE3FyGVdcpiuAAAoTcXITcjIZV1yma4AAChNxshNx8hlXXKargAAKE3HyE3IyGVdcpuuAAAoTbvITb/IZV1ynK4AAChNychNyshlXXKdrgAAKE3KyE3LyGVdcp6uAAAoTcrITczIZV1yn64AAChNy8hNzchlXXKgrgAAKE3MyE3OyGVdcqGuAAAoTc7ITdDIZV1yoq4AAChNzshNz8hlXXKjrgAAKE3PyE3TyGVdcqSuAAAoTdDITdHIZV1ypa4AAChN0MhN0shlXXKmrgAAKE3RyE3TyGVdcqeuAAAoTdHITdXIZV1yqK4AAChN0shN1shlXXKprgAAKE3UyE3VyGVdcqquAAAoTdTITdbIZV1yq64AAChNwchNychlXXKsrgAAKE3XyE3YyGVdcq2uAAAoTdjITdnIZV1yrq4AAChN2MhN2shlXXKvrgAAKE3ZyE3byGVdcrCuAAAoTdrITdzIZV1ysa4AAChN3MhN3chlXXKyrgAAKE3dyE3eyGVdcrOuAAAoTd7ITd/IZV1ytK4AAChNy8hN18hlXXK1rgAAKE3gyE3hyGVdcrauAAAoTeHITePIZV1yt64AAChN4chN4shlXXK4rgAAKE3iyE3kyGVdcrmuAAAoTePITeXIZV1yuq4AAChN2chN4MhlXXK7rgAAKE3myE3nyGVdcryuAAAoTefITejIZV1yva4AAChN58hN6chlXXK+rgAAKE3oyE3qyGVdcr+uAAAoTenITevIZV1ywK4AAChN68hN7chlXXLBrgAAKE3ryE3syGVdcsKuAAAoTezITe7IZV1yw64AAChN7chN78hlXXLErgAAKE3uyE3xyGVdcsWuAAAoTe/ITfHIZV1yxq4AAChN8MhN8chlXXLHrgAAKE3iyE3myGVdcsiuAAAoTfLITfPIZV1yya4AAChN88hN9MhlXXLKrgAAKE3zyE31yGVdcsuuAAAoTfTITfbIZV1yzK4AAChN9chN98hlXXLNrgAAKE33yE34yGVdcs6uAAAoTfjITfnIZV1yz64AAChN+chN+shlXXLQrgAAKE3oyE3yyGVdctGuAAAoTfvITfzIZV1y0q4AAChN/MhN/shlXXLTrgAAKE38yE39yGVdctSuAAAoTf3ITf/IZV1y1a4AAChN/shNAMllXXLWrgAAKE30yE37yGVdcteuAAAoTQHJTQLJZV1y2K4AAChNAslNA8llXXLZrgAAKE0CyU0EyWVdctquAAAoTQPJTQXJZV1y264AAChNBMlNBsllXXLcrgAAKE0GyU0IyWVdct2uAAAoTQbJTQfJZV1y3q4AAChNB8lNCcllXXLfrgAAKE0IyU0KyWVdcuCuAAAoTQnJTQzJZV1y4a4AAChNCslNDMllXXLirgAAKE0LyU0MyWVdcuOuAAAoTf3ITQHJZV1y5K4AAChNDclNDsllXXLlrgAAKE0OyU0QyWVdcuauAAAoTQ7JTQ/JZV1y564AAChND8lNEcllXXLorgAAKE0QyU0TyWVdcumuAAAoTRDJTRLJZV1y6q4AAChNA8lNDcllXXLrrgAAKE0UyU0VyWVdcuyuAAAoTRXJTRfJZV1y7a4AAChNFclNFsllXXLurgAAKE0WyU0YyWVdcu+uAAAoTRfJTRnJZV1y8K4AAChNGclNGsllXXLxrgAAKE0ZyU0byWVdcvKuAAAoTQ/JTRTJZV1y864AAChNHMlNHcllXXL0rgAAKE0dyU0fyWVdcvWuAAAoTR3JTR7JZV1y9q4AAChNHslNIMllXXL3rgAAKE0fyU0iyWVdcviuAAAoTR/JTSHJZV1y+a4AAChNFslNHMllXXL6rgAAKE0jyU0kyWVdcvuuAAAoTSTJTSbJZV1y/K4AAChNJMlNJcllXXL9rgAAKE0lyU0nyWVdcv6uAAAoTSbJTSjJZV1y/64AAChNKMlNKcllXXIArwAAKE0pyU0qyWVdcgGvAAAoTSnJTSvJZV1yAq8AAChNHslNI8llXXIDrwAAKE0syU0tyWVdcgSvAAAoTS3JTS7JZV1yBa8AAChNLclNL8llXXIGrwAAKE0uyU0wyWVdcgevAAAoTS/JTTHJZV1yCK8AAChNMclNMsllXXIJrwAAKE0yyU0zyWVdcgqvAAAoTTPJTTbJZV1yC68AAChNNMlNNsllXXIMrwAAKE01yU02yWVdcg2vAAAoTSXJTSzJZV1yDq8AAChNN8lNOMllXXIPrwAAKE04yU06yWVdchCvAAAoTTjJTTnJZV1yEa8AAChNOclNO8llXXISrwAAKE06yU08yWVdchOvAAAoTTzJTT3JZV1yFK8AAChNPMlNPsllXXIVrwAAKE09yU0/yWVdchavAAAoTT7JTUDJZV1yF68AAChNP8lNQcllXXIYrwAAKE1AyU1ByWVdchmvAAAoTS7JTTfJZV1yGq8AAChNQslNQ8llXXIbrwAAKE1DyU1FyWVdchyvAAAoTUPJTUTJZV1yHa8AAChNRMlNRsllXXIerwAAKE1FyU1HyWVdch+vAAAoTUfJTUjJZV1yIK8AAChNSMlNScllXXIhrwAAKE1IyU1KyWVdciKvAAAoTTnJTULJZV1yI68AAChNS8lNTMllXXIkrwAAKE1MyU1OyWVdciWvAAAoTUzJTU3JZV1yJq8AAChNTclNT8llXXInrwAAKE1OyU1QyWVdciivAAAoTVDJTVHJZV1yKa8AAChNUMlNUsllXXIqrwAAKE1EyU1LyWVdciuvAAAoTVPJTVTJZV1yLK8AAChNVMlNVcllXXItrwAAKE1UyU1WyWVdci6vAAAoTVXJTVfJZV1yL68AAChNVslNWMllXXIwrwAAKE1YyU1ZyWVdcjGvAAAoTVnJTVrJZV1yMq8AAChNWslNW8llXXIzrwAAKE1NyU1TyWVdcjSvAAAoTVzJTV3JZV1yNa8AAChNXclNXsllXXI2rwAAKE1dyU1fyWVdcjevAAAoTV7JTWDJZV1yOK8AAChNX8lNYcllXXI5rwAAKE1hyU1iyWVdcjqvAAAoTWLJTWPJZV1yO68AAChNY8lNZsllXXI8rwAAKE1kyU1myWVdcj2vAAAoTWXJTWbJZV1yPq8AAChNVclNXMllXXI/rwAAKE1nyU1oyWVdckCvAAAoTWjJTWrJZV1yQa8AAChNaMlNacllXXJCrwAAKE1pyU1ryWVdckOvAAAoTWrJTWzJZV1yRK8AAChNbMlNbcllXXJFrwAAKE1tyU1uyWVdckavAAAoTV7JTWfJZV1yR68AAChNb8lNcMllXXJIrwAAKE1wyU1yyWVdckmvAAAoTXDJTXHJZV1ySq8AAChNcclNc8llXXJLrwAAKE1yyU10yWVdckyvAAAoTXTJTXXJZV1yTa8AAChNdMlNdsllXXJOrwAAKE1pyU1vyWVdck+vAAAoTXfJTXjJZV1yUK8AAChNeMlNesllXXJRrwAAKE14yU15yWVdclKvAAAoTXnJTXvJZV1yU68AAChNeslNfMllXXJUrwAAKE18yU19yWVdclWvAAAoTX3JTX7JZV1yVq8AAChNfclNf8llXXJXrwAAKE1xyU13yWVdclivAAAoTYDJTYHJZV1yWa8AAChNgclNg8llXXJarwAAKE2ByU2CyWVdcluvAAAoTYLJTYTJZV1yXK8AAChNg8lNhcllXXJdrwAAKE15yU2AyWVdcl6vAAAoTYbJTYfJZV1yX68AAChNh8lNicllXXJgrwAAKE2HyU2IyWVdcmGvAAAoTYjJTYrJZV1yYq8AAChNiclNi8llXXJjrwAAKE2LyU2MyWVdcmSvAAAoTYvJTY3JZV1yZa8AAChNgslNhsllXXJmrwAAKE2OyU2PyWVdcmevAAAoTY/JTZHJZV1yaK8AAChNj8lNkMllXXJprwAAKE2QyU2SyWVdcmqvAAAoTZHJTZTJZV1ya68AAChNkclNk8llXXJsrwAAKE2IyU2OyWVdcm2vAAAoTZXJTZbJZV1ybq8AAChNlslNmMllXXJvrwAAKE2WyU2XyWVdcnCvAAAoTZfJTZnJZV1yca8AAChNmMlNmsllXXJyrwAAKE2ayU2byWVdcnOvAAAoTZrJTZzJZV1ydK8AAChNkMlNlcllXXJ1rwAAKE2dyU2eyWVdcnavAAAoTZ7JTZ/JZV1yd68AAChNnslNoMllXXJ4rwAAKE2fyU2hyWVdcnmvAAAoTaDJTaLJZV1yeq8AAChNoMlNo8llXXJ7rwAAKE2XyU2dyWVdcnyvAAAoTaTJTaXJZV1yfa8AAChNpclNpsllXXJ+rwAAKE2lyU2nyWVdcn+vAAAoTabJTajJZV1ygK8AAChNp8lNqcllXXKBrwAAKE2pyU2ryWVdcoKvAAAoTanJTarJZV1yg68AAChNqslNrMllXXKErwAAKE2ryU2tyWVdcoWvAAAoTazJTa/JZV1yhq8AAChNrclNr8llXXKHrwAAKE2uyU2vyWVdcoivAAAoTZ/JTaTJZV1yia8AAChNsMlNscllXXKKrwAAKE2xyU2zyWVdcouvAAAoTbHJTbLJZV1yjK8AAChNsslNtMllXXKNrwAAKE2zyU21yWVdco6vAAAoTbXJTbbJZV1yj68AAChNtslNt8llXXKQrwAAKE22yU24yWVdcpGvAAAoTabJTbDJZV1ykq8AAChNuclNusllXXKTrwAAKE26yU28yWVdcpSvAAAoTbrJTbvJZV1yla8AAChNu8lNvcllXXKWrwAAKE28yU2+yWVdcpevAAAoTb7JTb/JZV1ymK8AAChNvslNwMllXXKZrwAAKE2/yU3ByWVdcpqvAAAoTcDJTcLJZV1ym68AAChNwclNw8llXXKcrwAAKE3CyU3DyWVdcp2vAAAoTbLJTbnJZV1ynq8AAChNxMlNxcllXXKfrwAAKE3FyU3GyWVdcqCvAAAoTcXJTcfJZV1yoa8AAChNxslNyMllXXKirwAAKE3HyU3JyWVdcqOvAAAoTcnJTcrJZV1ypK8AAChNyslNy8llXXKlrwAAKE3LyU3OyWVdcqavAAAoTczJTc7JZV1yp68AAChNzclNzsllXXKorwAAKE27yU3EyWVdcqmvAAAoTc/JTdDJZV1yqq8AAChN0MlN0sllXXKrrwAAKE3QyU3RyWVdcqyvAAAoTdHJTdPJZV1yra8AAChN0slN1MllXXKurwAAKE3UyU3WyWVdcq+vAAAoTdTJTdXJZV1ysK8AAChN1clN2MllXXKxrwAAKE3WyU3XyWVdcrKvAAAoTdfJTdjJZV1ys68AAChNxslNz8llXXK0rwAAKE3ZyU3ayWVdcrWvAAAoTdrJTdzJZV1ytq8AAChN2slN28llXXK3rwAAKE3byU3dyWVdcrivAAAoTdHJTdnJZV1yua8AAChN3slN38llXXK6rwAAKE3fyU3hyWVdcruvAAAoTd/JTeDJZV1yvK8AAChN4MlN4sllXXK9rwAAKE3hyU3jyWVdcr6vAAAoTePJTeTJZV1yv68AAChN48lN5cllXXLArwAAKE3byU3eyWVdcsGvAAAoTebJTefJZV1ywq8AAChN58lN6MllXXLDrwAAKE3nyU3pyWVdcsSvAAAoTejJTerJZV1yxa8AAChN6clN68llXXLGrwAAKE3ryU3syWVdcsevAAAoTezJTe3JZV1yyK8AAChN7clN7sllXXLJrwAAKE3gyU3myWVdcsqvAAAoTe/JTfDJZV1yy68AAChN8MlN8sllXXLMrwAAKE3wyU3xyWVlKF1yza8AAChN8clN88llXXLOrwAAKE3yyU30yWVdcs+vAAAoTfTJTfXJZV1y0K8AAChN9MlN9sllXXLRrwAAKE3oyU3vyWVdctKvAAAoTffJTfjJZV1y068AAChN+MlN+cllXXLUrwAAKE34yU36yWVdctWvAAAoTfnJTfvJZV1y1q8AAChN+slN/MllXXLXrwAAKE38yU39yWVdctivAAAoTf3JTf7JZV1y2a8AAChN/slNAcplXXLarwAAKE3/yU0BymVdctuvAAAoTQDKTQHKZV1y3K8AAChN8clN98llXXLdrwAAKE0Cyk0DymVdct6vAAAoTQPKTQTKZV1y368AAChNA8pNBcplXXLgrwAAKE0Eyk0GymVdcuGvAAAoTQXKTQfKZV1y4q8AAChNBcpNCMplXXLjrwAAKE35yU0CymVdcuSvAAAoTQnKTQrKZV1y5a8AAChNCspNDMplXXLmrwAAKE0Kyk0LymVdcuevAAAoTQvKTQ3KZV1y6K8AAChNDMpND8plXXLprwAAKE0Myk0OymVdcuqvAAAoTQ7KTRDKZV1y668AAChNBMpNCcplXXLsrwAAKE0Ryk0SymVdcu2vAAAoTRLKTRTKZV1y7q8AAChNEspNE8plXXLvrwAAKE0Tyk0VymVdcvCvAAAoTRTKTRbKZV1y8a8AAChNFspNF8plXXLyrwAAKE0Xyk0ZymVdcvOvAAAoTRfKTRjKZV1y9K8AAChNC8pNEcplXXL1rwAAKE0ayk0bymVdcvavAAAoTRvKTR3KZV1y968AAChNG8pNHMplXXL4rwAAKE0cyk0mymVdcvmvAAAoTRzKTR7KZV1y+q8AAChNHcpNH8plXXL7rwAAKE0fyk0gymVdcvyvAAAoTR/KTSHKZV1y/a8AAChNIMpNIsplXXL+rwAAKE0hyk0jymVdcv+vAAAoTSLKTSXKZV1yALAAAChNI8pNJcplXXIBsAAAKE0kyk0lymVdcgKwAAAoTRPKTRrKZV1yA7AAAChNJ8pNKMplXXIEsAAAKE0oyk0qymVdcgWwAAAoTSjKTSnKZV1yBrAAAChNKcpNK8plXXIHsAAAKE0qyk0symVdcgiwAAAoTSzKTS3KZV1yCbAAAChNLcpNLsplXXIKsAAAKE0vyk0wymVdcguwAAAoTTDKTTHKZV1yDLAAAChNMMpNMsplXXINsAAAKE0xyk0zymVdcg6wAAAoTTLKTTTKZV1yD7AAAChNNMpNNcplXXIQsAAAKE01yk02ymVdchGwAAAoTTbKTTnKZV1yErAAAChNN8pNOcplXXITsAAAKE04yk05ymVdchSwAAAoTSnKTS/KZV1yFbAAAChNOspNO8plXXIWsAAAKE07yk08ymVdchewAAAoTTzKTT3KZV1yGLAAAChNMcpNOsplXXIZsAAAKE0+yk0/ymVdchqwAAAoTT/KTUHKZV1yG7AAAChNP8pNQMplXXIcsAAAKE1Ayk1CymVdch2wAAAoTUHKTUPKZV1yHrAAAChNPMpNPsplXXIfsAAAKE1Eyk1FymVdciCwAAAoTUXKTUbKZV1yIbAAAChNRcpNR8plXXIisAAAKE1Gyk1IymVdciOwAAAoTUfKTUnKZV1yJLAAAChNScpNSsplXXIlsAAAKE1Kyk1LymVdciawAAAoTUvKTUzKZV1yJ7AAAChNQMpNRMplXXIosAAAKE1Nyk1OymVdcimwAAAoTU7KTU/KZV1yKrAAAChNTspNUMplXXIrsAAAKE1Pyk1RymVdciywAAAoTVDKTVLKZV1yLbAAAChNUspNU8plXXIusAAAKE1Tyk1UymVdci+wAAAoTVTKTVXKZV1yMLAAAChNRspNTcplXXIxsAAAKE1Wyk1XymVdcjKwAAAoTVfKTVnKZV1yM7AAAChNV8pNWMplXXI0sAAAKE1Yyk1aymVdcjWwAAAoTVnKTVvKZV1yNrAAAChNW8pNXMplXXI3sAAAKE1cyk1dymVdcjiwAAAoTU/KTVbKZV1yObAAAChNXspNX8plXXI6sAAAKE1fyk1gymVdcjuwAAAoTV/KTWHKZV1yPLAAAChNYMpNYsplXXI9sAAAKE1hyk1jymVdcj6wAAAoTWPKTWXKZV1yP7AAAChNY8pNZMplXXJAsAAAKE1kyk1mymVdckGwAAAoTWXKTWfKZV1yQrAAAChNZspNacplXXJDsAAAKE1nyk1pymVdckSwAAAoTWjKTWnKZV1yRbAAAChNWMpNXsplXXJGsAAAKE1qyk1rymVdckewAAAoTWvKTW3KZV1ySLAAAChNa8pNbMplXXJJsAAAKE1syk1uymVdckqwAAAoTW3KTXDKZV1yS7AAAChNbcpNb8plXXJMsAAAKE1gyk1qymVdck2wAAAoTXHKTXLKZV1yTrAAAChNcspNc8plXXJPsAAAKE1yyk10ymVdclCwAAAoTXPKTXXKZV1yUbAAAChNdMpNdsplXXJSsAAAKE10yk13ymVdclOwAAAoTWzKTXHKZV1yVLAAAChNeMpNecplXXJVsAAAKE15yk16ymVdclawAAAoTXnKTXvKZV1yV7AAAChNespNfMplXXJYsAAAKE17yk19ymVdclmwAAAoTX3KTX7KZV1yWrAAAChNfspNf8plXXJbsAAAKE1/yk2CymVdclywAAAoTYDKTYLKZV1yXbAAAChNgcpNgsplXXJesAAAKE1zyk14ymVdcl+wAAAoTYPKTYnKZV1yYLAAAChNg8pNhMplXXJhsAAAKE2Eyk2GymVdcmKwAAAoTYTKTYXKZV1yY7AAAChNhcpNh8plXXJksAAAKE2Gyk2IymVdcmWwAAAoTYjKTYnKZV1yZrAAAChNespNg8plXXJnsAAAKE2Kyk2LymVdcmiwAAAoTYvKTY3KZV1yabAAAChNi8pNjMplXXJqsAAAKE2Myk2OymVdcmuwAAAoTY3KTY/KZV1ybLAAAChNj8pNkMplXXJtsAAAKE2Pyk2RymVdcm6wAAAoTYXKTYrKZV1yb7AAAChNkspNk8plXXJwsAAAKE2Tyk2VymVdcnGwAAAoTZPKTZTKZV1ycrAAAChNlMpNlsplXXJzsAAAKE2Vyk2XymVdcnSwAAAoTYzKTZLKZV1ydbAAAChNmMpNmcplXXJ2sAAAKE2Zyk2aymVdcnewAAAoTZnKTZvKZV1yeLAAAChNmspNnMplXXJ5sAAAKE2byk2dymVdcnqwAAAoTZ3KTZ7KZV1ye7AAAChNnspNn8plXXJ8sAAAKE2fyk2iymVdcn2wAAAoTaDKTaLKZV1yfrAAAChNocpNosplXXJ/sAAAKE2Uyk2YymVdcoCwAAAoTaPKTaTKZV1ygbAAAChNpMpNpcplXXKCsAAAKE2kyk2mymVdcoOwAAAoTaXKTafKZV1yhLAAAChNpspNqMplXXKFsAAAKE2oyk2qymVdcoawAAAoTajKTanKZV1yh7AAAChNqcpNq8plXXKIsAAAKE2qyk2symVdcomwAAAoTavKTa7KZV1yirAAAChNrMpNrsplXXKLsAAAKE2tyk2uymVdcoywAAAoTZrKTaPKZV1yjbAAAChNr8pNsMplXXKOsAAAKE2wyk2yymVdco+wAAAoTbDKTbHKZV1ykLAAAChNscpNs8plXXKRsAAAKE2yyk20ymVdcpKwAAAoTbTKTbXKZV1yk7AAAChNtMpNtsplXXKUsAAAKE2lyk2vymVdcpWwAAAoTbfKTbjKZV1ylrAAAChNuMpNusplXXKXsAAAKE24yk25ymVdcpiwAAAoTbnKTbvKZV1ymbAAAChNuspNvMplXXKasAAAKE28yk29ymVdcpuwAAAoTbzKTb7KZV1ynLAAAChNscpNt8plXXKdsAAAKE2/yk3AymVdcp6wAAAoTcDKTcLKZV1yn7AAAChNwMpNwcplXXKgsAAAKE3Byk3DymVdcqGwAAAoTcLKTcTKZV1yorAAAChNxMpNxsplXXKjsAAAKE3Eyk3FymVdcqSwAAAoTbnKTb/KZV1ypbAAAChNx8pNzcplXXKmsAAAKE3Hyk3IymVdcqewAAAoTcjKTcrKZV1yqLAAAChNyMpNycplXXKpsAAAKE3Jyk3LymVdcqqwAAAoTcrKTczKZV1yq7AAAChNzMpNzcplXXKssAAAKE3Byk3HymVdcq2wAAAoTc7KTc/KZV1yrrAAAChNz8pN0cplXXKvsAAAKE3Pyk3QymVdcrCwAAAoTdDKTdLKZV1ysbAAAChN0cpN08plXXKysAAAKE3Tyk3UymVdcrOwAAAoTdTKTdXKZV1ytLAAAChN1MpN1splXXK1sAAAKE3Jyk3OymVdcrawAAAoTdfKTdjKZV1yt7AAAChN2MpN2splXXK4sAAAKE3Yyk3ZymVdcrmwAAAoTdnKTdvKZV1yurAAAChN0MpN18plXXK7sAAAKE3cyk3dymVdcrywAAAoTd3KTd/KZV1yvbAAAChN3cpN3splXXK+sAAAKE3eyk3gymVdcr+wAAAoTdnKTdzKZV1ywLAAAChN4cpN4splXXLBsAAAKE3iyk3kymVdcsKwAAAoTeLKTePKZV1yw7AAAChN48pN5cplXXLEsAAAKE3eyk3hymVdcsWwAAAoTebKTefKZV1yxrAAAChN58pN6cplXXLHsAAAKE3nyk3oymVdcsiwAAAoTejKTerKZV1yybAAAChN6cpN68plXXLKsAAAKE3ryk3symVdcsuwAAAoTezKTe3KZV1yzLAAAChN7MpN7splXXLNsAAAKE3jyk3mymVdcs6wAAAoTe/KTfXKZV1yz7AAAChN78pN8MplXXLQsAAAKE3wyk3yymVdctGwAAAoTfDKTfHKZV1y0rAAAChN8cpN88plXXLTsAAAKE3yyk30ymVdctSwAAAoTfTKTfXKZV1y1bAAAChN6MpN78plXXLWsAAAKE32yk33ymVdctewAAAoTffKTfnKZV1y2LAAAChN98pN+MplXXLZsAAAKE34yk36ymVdctqwAAAoTfnKTfvKZV1y27AAAChN+8pN/MplXXLcsAAAKE37yk39ymVdct2wAAAoTfHKTfbKZV1y3rAAAChN/spNBMtlXXLfsAAAKE3+yk3/ymVdcuCwAAAoTf/KTQHLZV1y4bAAAChN/8pNAMtlXXLisAAAKE0Ay00Cy2VdcuOwAAAoTQHLTQPLZV1y5LAAAChNA8tNBMtlXXLlsAAAKE34yk3+ymVdcuawAAAoTQXLTQbLZV1y57AAAChNBstNCMtlXXLosAAAKE0Gy00Hy2VdcumwAAAoTQfLTQnLZV1y6rAAAChNCMtNCstlXXLrsAAAKE0Ky00Ly2VdcuywAAAoTQvLTQzLZV1y7bAAAChNC8tNDctlXXLusAAAKE0Ay00Fy2Vdcu+wAAAoTQ7LTQ/LZV1y8LAAAChND8tNEMtlXXLxsAAAKE0Qy00Ry2VdcvKwAAAoTQfLTQ7LZV1y87AAAChNEstNGMtlXXL0sAAAKE0Sy00Ty2VdcvWwAAAoTRPLTRXLZV1y9rAAAChNE8tNFMtlXXL3sAAAKE0Uy00Wy2VdcviwAAAoTRXLTRfLZV1y+bAAAChNF8tNGMtlXXL6sAAAKE0Qy00Sy2VdcvuwAAAoTRnLTRrLZV1y/LAAAChNGstNG8tlXXL9sAAAKE0by00cy2Vdcv6wAAAoTRTLTRnLZV1y/7AAAChNHctNHstlXXIAsQAAKE0ey00gy2VdcgGxAAAoTR7LTR/LZV1yArEAAChNH8tNIctlXXIDsQAAKE0gy00iy2VdcgSxAAAoTRvLTR3LZV1yBbEAAChNI8tNJMtlXXIGsQAAKE0ky00ly2VdcgexAAAoTSXLTSbLZV1yCLEAAChNH8tNI8tlXXIJsQAAKE0ny00oy2VdcgqxAAAoTSjLTSrLZV1yC7EAAChNKMtNKctlXXIMsQAAKE0py00ry2Vdcg2xAAAoTSrLTSzLZV1yDrEAAChNLMtNLctlXXIPsQAAKE0sy00uy2VdchCxAAAoTS3LTS/LZV1yEbEAAChNLstNMMtlXXISsQAAKE0vy00xy2VdchOxAAAoTTDLTTHLZV1yFLEAAChNJctNJ8tlXXIVsQAAKE0yy00zy2VdchaxAAAoTTPLTTXLZV1yF7EAAChNM8tNNMtlXXIYsQAAKE00y002y2VdchmxAAAoTTXLTTfLZV1yGrEAAChNN8tNOMtlXXIbsQAAKE03y005y2VdchyxAAAoTSnLTTLLZV1yHbEAAChNOstNO8tlXXIesQAAKE07y009y2Vdch+xAAAoTTvLTTzLZV1yILEAAChNPMtNPstlXXIhsQAAKE09y01Ay2VdciKxAAAoTT3LTT/LZV1yI7EAAChNP8tNQctlXXIksQAAKE00y006y2VdciWxAAAoTULLTUPLZV1yJrEAAChNQ8tNRctlXXInsQAAKE1Dy01Ey2VdciixAAAoTUTLTUbLZV1yKbEAAChNRctNSMtlXXIqsQAAKE1Fy01Hy2VdciuxAAAoTTzLTULLZV1yLLEAAChNSctNSstlXXItsQAAKE1Ky01My2Vdci6xAAAoTUrLTUvLZV1yL7EAAChNS8tNTctlXXIwsQAAKE1My01Oy2VdcjGxAAAoTU7LTU/LZV1yMrEAAChNT8tNUMtlXXIzsQAAKE1Py01Ry2VdcjSxAAAoTUTLTUnLZV1yNbEAAChNUstNU8tlXXI2sQAAKE1Ty01Vy2VdcjexAAAoTVPLTVTLZV1yOLEAAChNVMtNVstlXXI5sQAAKE1Vy01Xy2VdcjqxAAAoTVfLTVjLZV1yO7EAAChNV8tNWctlXXI8sQAAKE1Ly01Sy2Vdcj2xAAAoTVrLTVvLZV1yPrEAAChNW8tNXctlXXI/sQAAKE1by01cy2VdckCxAAAoTVzLTV7LZV1yQbEAAChNXctNX8tlXXJCsQAAKE1fy01gy2VdckOxAAAoTWDLTWHLZV1yRLEAAChNYMtNYstlXXJFsQAAKE1Uy01ay2VdckaxAAAoTWPLTWTLZV1yR7EAAChNZMtNZstlXXJIsQAAKE1ky01ly2VdckmxAAAoTWXLTWfLZV1ySrEAAChNXMtNY8tlXXJLsQAAKE1oy01py2VdckyxAAAoTWnLTWvLZV1yTbEAAChNactNastlXXJOsQAAKE1qy01sy2Vdck+xAAAoTWXLTWjLZV1yULEAAChNbctNbstlXXJRsQAAKE1uy01wy2VdclKxAAAoTW7LTW/LZV1yU7EAAChNb8tNcctlXXJUsQAAKE1wy01zy2VdclWxAAAoTXDLTXLLZV1yVrEAAChNastNbctlXXJXsQAAKE10y011y2VdclixAAAoTXXLTXfLZV1yWbEAAChNdctNdstlXXJasQAAKE12y014y2VdcluxAAAoTXfLTXnLZV1yXLEAAChNectNestlXXJdsQAAKE16y017y2Vdcl6xAAAoTXrLTXzLZV1yX7EAAChNb8tNdMtlXXJgsQAAKE19y01+y2VdcmGxAAAoTX7LTX/LZV1yYrEAAChNfstNgMtlXXJjsQAAKE1/y02By2VdcmSxAAAoTYDLTYLLZV1yZbEAAChNgstNg8tlXXJmsQAAKE2Dy02Ey2VdcmexAAAoTYTLTYfLZV1yaLEAAChNhctNh8tlXXJpsQAAKE2Gy02Hy2VdcmqxAAAoTXbLTX3LZV1ya7EAAChNiMtNictlXXJssQAAKE2Jy02Ly2Vdcm2xAAAoTYnLTYrLZV1ybrEAAChNistNjMtlXXJvsQAAKE1/y02Iy2VdcnCxAAAoTY3LTY7LZV1ycbEAAChNjstNj8tlXXJysQAAKE2Oy02Qy2VdcnOxAAAoTY/LTZHLZV1ydLEAAChNkMtNkstlXXJ1sQAAKE2Qy02Ty2VdcnaxAAAoTYrLTY3LZV1yd7EAAChNlMtNlctlXXJ4sQAAKE2Vy02Xy2VdcnmxAAAoTZXLTZbLZV1yerEAAChNlstNmMtlXXJ7sQAAKE2Xy02ay2VdcnyxAAAoTZfLTZnLZV1yfbEAAChNj8tNlMtlXXJ+sQAAKE2by02cy2Vdcn+xAAAoTZzLTZ7LZV1ygLEAAChNnMtNnctlXXKBsQAAKE2dy02fy2VdcoKxAAAoTZ7LTaDLZV1yg7EAAChNlstNm8tlXXKEsQAAKE2hy02iy2VdcoWxAAAoTaLLTaTLZV1yhrEAAChNostNo8tlXXKHsQAAKE2jy02ly2VdcoixAAAoTaTLTabLZV1yibEAAChNnctNoctlXXKKsQAAKE2ny02oy2VdcouxAAAoTajLTanLZV1yjLEAAChNqctNqstlXXKNsQAAKE2jy02ny2Vdco6xAAAoTavLTazLZV1yj7EAAChNrMtNrstlXXKQsQAAKE2sy02ty2VdcpGxAAAoTa3LTa/LZV1ykrEAAChNrstNsMtlXXKTsQAAKE2wy02xy2VdcpSxAAAoTbDLTbLLZV1ylbEAAChNqctNq8tlXXKWsQAAKE2zy020y2VdcpexAAAoTbTLTbbLZV1ymLEAAChNtMtNtctlXXKZsQAAKE21y023y2VdcpqxAAAoTbbLTbjLZV1ym7EAAChNrctNs8tlXXKcsQAAKE25y026y2Vdcp2xAAAoTbrLTbvLZV1ynrEAAChNustNvMtlXXKfsQAAKE27y029y2VdcqCxAAAoTbzLTb7LZV1yobEAAChNvstNv8tlXXKisQAAKE2/y03Ay2VdcqOxAAAoTcDLTcPLZV1ypLEAAChNwctNw8tlXXKlsQAAKE3Cy03Dy2VdcqaxAAAoTbXLTbnLZV1yp7EAAChNxMtNxctlXXKosQAAKE3Fy03Hy2VdcqmxAAAoTcXLTcbLZV1yqrEAAChNxstNyMtlXXKrsQAAKE3Hy03Jy2VdcqyxAAAoTcnLTcrLZV1yrbEAAChNyctNy8tlXXKusQAAKE27y03Ey2Vdcq+xAAAoTczLTdLLZV1ysLEAAChNzMtNzctlXXKxsQAAKE3Ny03Py2VdcrKxAAAoTc3LTc7LZV1ys7EAAChNzstN0MtlXXK0sQAAKE3Py03Ry2VdcrWxAAAoTdHLTdLLZV1ytrEAAChNxstNzMtlXXK3sQAAKE3Ty03Uy2VdcrixAAAoTdTLTdXLZV1yubEAAChN1MtN1stlXXK6sQAAKE3Vy03Xy2VdcruxAAAoTdbLTdjLZV1yvLEAAChN2MtN2ctlXXK9sQAAKE3Zy03ay2Vdcr6xAAAoTdrLTdvLZV1yv7EAAChNzstN08tlXXLAsQAAKE3cy03dy2VdcsGxAAAoTd3LTd/LZV1ywrEAAChN3ctN3stlXXLDsQAAKE3ey03gy2VdcsSxAAAoTd/LTeLLZV1yxbEAAChN38tN4ctlXXLGsQAAKE3Vy03cy2VdcsexAAAoTePLTeTLZV1yyLEAAChN5MtN5stlXXLJsQAAKE3ky03ly2VdcsqxAAAoTeXLTefLZV1yy7EAAChN5stN6MtlXXLMsQAAKE3oy03qy2Vdcs2xAAAoTejLTenLZV1yzrEAAChN6ctN7MtlXXLPsQAAKE3qy03ry2VdctCxAAAoTevLTezLZV1y0bEAAChN3stN48tlXXLSsQAAKE3ty03uy2VdctOxAAAoTe7LTe/LZV1y1LEAAChN7stN8MtlXXLVsQAAKE3vy03xy2VdctaxAAAoTfDLTfLLZV1y17EAAChN8MtN88tlXXLYsQAAKE3ly03ty2VdctmxAAAoTfTLTfXLZV1y2rEAAChN9ctN98tlXXLbsQAAKE31y032y2VdctyxAAAoTfbLTfjLZV1y3bEAAChN98tN+ctlXXLesQAAKE35y036y2Vdct+xAAAoTfnLTfvLZV1y4LEAAChN78tN9MtlXXLhsQAAKE38y00CzGVdcuKxAAAoTfzLTf3LZV1y47EAAChN/ctN/8tlXXLksQAAKE39y03+y2VdcuWxAAAoTf7LTQDMZV1y5rEAAChN/8tNAcxlXXLnsQAAKE0BzE0CzGVdcuixAAAoTfbLTfzLZV1y6bEAAChNA8xNBMxlXXLqsQAAKE0EzE0GzGVdcuuxAAAoTQTMTQXMZV1y7LEAAChNBcxNB8xlXXLtsQAAKE0GzE0IzGVdcu6xAAAoTQjMTQnMZV1y77EAAChNCMxNCsxlXXLwsQAAKE0JzE0LzGVdcvGxAAAoTQrMTQzMZV1y8rEAAChNC8xNDcxlXXLzsQAAKE0MzE0NzGVdcvSxAAAoTf7LTQPMZV1y9bEAAChNDsxNFMxlXXL2sQAAKE0OzE0PzGVdcvexAAAoTQ/MTRHMZV1y+LEAAChND8xNEMxlXXL5sQAAKE0QzE0SzGVdcvqxAAAoTRHMTRPMZV1y+7EAAChNE8xNFMxlXXL8sQAAKE0FzE0OzGVdcv2xAAAoTRXMTRbMZV1y/rEAAChNFsxNGMxlXXL/sQAAKE0WzE0XzGVdcgCyAAAoTRfMTRnMZV1yAbIAAChNGMxNGsxlXXICsgAAKE0azE0bzGVdcgOyAAAoTRvMTR3MZV1yBLIAAChNG8xNHMxlXXIFsgAAKE0QzE0VzGVdcgayAAAoTR7MTR/MZV1yB7IAAChNH8xNIcxlXXIIsgAAKE0fzE0gzGVdcgmyAAAoTSDMTSLMZV1yCrIAAChNIcxNI8xlXXILsgAAKE0XzE0ezGVdcgyyAAAoTSTMTSXMZV1yDbIAAChNJcxNJsxlXXIOsgAAKE0lzE0nzGVdcg+yAAAoTSbMTSjMZV1yELIAAChNJ8xNKcxlXXIRsgAAKE0pzE0qzGVdchKyAAAoTSrMTSvMZV1yE7IAAChNK8xNLsxlXXIUsgAAKE0szE0uzGVdchWyAAAoTS3MTS7MZV1yFrIAAChNIMxNJMxlXXIXsgAAKE0vzE0wzGVdchiyAAAoTTDMTTHMZV1yGbIAAChNMMxNMsxlXXIasgAAKE0xzE0zzGVdchuyAAAoTTLMTTTMZV1yHLIAAChNNMxNNcxlXXIdsgAAKE01zE02zGVdch6yAAAoTTbMTTnMZV1yH7IAAChNN8xNOcxlXXIgsgAAKE04zE05zGVdciGyAAAoTSbMTS/MZV1yIrIAAChNOsxNO8xlXXIjsgAAKE07zE09zGVdciSyAAAoTTvMTTzMZV1yJbIAAChNPMxNPsxlXXImsgAAKE09zE0/zGVdcieyAAAoTT/MTUDMZV1yKLIAAChNP8xNQcxlXXIpsgAAKE0xzE06zGVdciqyAAAoTULMTUPMZV1yK7IAAChNQ8xNRcxlXXIssgAAKE1DzE1EzGVdci2yAAAoTUTMTUbMZV1yLrIAAChNRcxNR8xlXXIvsgAAKE1HzE1IzGVdcjCyAAAoTUfMTUnMZV1yMbIAAChNPMxNQsxlXXIysgAAKE1KzE1LzGVdcjOyAAAoTUvMTU3MZV1yNLIAAChNS8xNTMxlXXI1sgAAKE1MzE1OzGVdcjayAAAoTU3MTVDMZV1yN7IAAChNTcxNT8xlXXI4sgAAKE1EzE1KzGVdcjmyAAAoTVHMTVLMZV1yOrIAAChNUsxNU8xlXXI7sgAAKE1TzE1UzGVdcjyyAAAoTUzMTVHMZV1yPbIAAChNVcxNVsxlXXI+sgAAKE1WzE1YzGVdcj+yAAAoTVbMTVfMZV1yQLIAAChNV8xNWcxlXXJBsgAAKE1YzE1azGVdckKyAAAoTVrMTVvMZV1yQ7IAAChNW8xNXMxlXXJEsgAAKE1bzE1dzGVdckWyAAAoTVPMTVXMZV1yRrIAAChNXsxNX8xlXXJHsgAAKE1fzE1hzGVdckiyAAAoTV/MTWDMZV1ySbIAAChNYMxNYsxlXXJKsgAAKE1hzE1jzGVdckuyAAAoTWPMTWTMZV1yTLIAAChNY8xNZcxlXXJNsgAAKE1XzE1ezGVdck6yAAAoTWbMTWfMZV1yT7IAAChNZ8xNacxlXXJQsgAAKE1nzE1ozGVdclGyAAAoTWjMTWrMZV1yUrIAAChNacxNa8xlXXJTsgAAKE1rzE1szGVdclSyAAAoTWvMTW3MZV1yVbIAAChNYMxNZsxlXXJWsgAAKE1uzE1vzGVdcleyAAAoTW/MTXHMZV1yWLIAAChNb8xNcMxlXXJZsgAAKE1wzE1yzGVdclqyAAAoTXHMTXTMZV1yW7IAAChNccxNc8xlXXJcsgAAKE1zzE11zGVdcl2yAAAoTWjMTW7MZV1yXrIAAChNdsxNd8xlXXJfsgAAKE13zE15zGVdcmCyAAAoTXfMTXjMZV1yYbIAAChNeMxNesxlXXJisgAAKE15zE18zGVdcmOyAAAoTXnMTXvMZV1yZLIAAChNcMxNdsxlXXJlsgAAKE19zE1+zGVdcmayAAAoTX7MTYDMZV1yZ7IAAChNfsxNf8xlXXJosgAAKE1/zE2BzGVdcmmyAAAoTYDMTYLMZV1yarIAAChNgsxNg8xlXXJrsgAAKE2CzE2EzGVdcmyyAAAoTXjMTX3MZV1ybbIAAChNhcxNhsxlXXJusgAAKE2GzE2IzGVdcm+yAAAoTYbMTYfMZV1ycLIAAChNh8xNicxlXXJxsgAAKE2IzE2KzGVdcnKyAAAoTYrMTYvMZV1yc7IAAChNisxNjMxlXXJ0sgAAKE2LzE2NzGVdcnWyAAAoTYzMTY7MZV1ydrIAAChNjcxNj8xlXXJ3sgAAKE2OzE2PzGVdcniyAAAoTX/MTYXMZV1yebIAAChNkMxNkcxlXXJ6sgAAKE2RzE2TzGVdcnuyAAAoTZHMTZLMZV1yfLIAAChNksxNlMxlXXJ9sgAAKE2TzE2WzGVdcn6yAAAoTZPMTZXMZV1yf7IAAChNh8xNkMxlXXKAsgAAKE2XzE2dzGVdcoGyAAAoTZfMTZjMZV1ygrIAAChNmMxNmsxlXXKDsgAAKE2YzE2ZzGVdcoSyAAAoTZnMTZvMZV1yhbIAAChNmsxNnMxlXXKGsgAAKE2czE2dzGVdcoeyAAAoTZLMTZfMZV1yiLIAAChNnsxNn8xlXXKJsgAAKE2fzE2hzGVdcoqyAAAoTZ/MTaDMZV1yi7IAAChNoMxNosxlXXKMsgAAKE2hzE2kzGVdco2yAAAoTaHMTaPMZV1yjrIAAChNmcxNnsxlXXKPsgAAKE2lzE2mzGVdcpCyAAAoTabMTajMZV1ykbIAAChNpsxNp8xlXXKSsgAAKE2nzE2pzGVdcpOyAAAoTajMTavMZV1ylLIAAChNqMxNqsxlXXKVsgAAKE2gzE2lzGVdcpayAAAoTazMTa3MZV1yl7IAAChNrcxNrsxlXXKYsgAAKE2uzE2vzGVdcpmyAAAoTafMTazMZV1ymrIAAChNsMxNscxlXXKbsgAAKE2xzE2zzGVdcpyyAAAoTbHMTbLMZV1ynbIAAChNssxNtMxlXXKesgAAKE2zzE21zGVdcp+yAAAoTbXMTbbMZV1yoLIAAChNtsxNt8xlXXKhsgAAKE22zE24zGVdcqKyAAAoTa7MTbDMZV1yo7IAAChNucxNv8xlXXKksgAAKE25zE26zGVdcqWyAAAoTbrMTbzMZV1yprIAAChNusxNu8xlXXKnsgAAKE27zE29zGVdcqiyAAAoTbzMTb7MZV1yqbIAAChNvsxNv8xlXXKqsgAAKE2yzE25zGVdcquyAAAoTcDMTcHMZV1yrLIAAChNwcxNw8xlXXKtsgAAKE3BzE3CzGVdcq6yAAAoTcLMTcTMZV1yr7IAAChNw8xNxcxlXXKwsgAAKE3FzE3GzGVdcrGyAAAoTcXMTcfMZV1ysrIAAChNu8xNwMxlXXKzsgAAKE3IzE3JzGVdcrSyAAAoTcnMTcvMZV1ytbIAAChNycxNysxlXXK2sgAAKE3KzE3MzGVdcreyAAAoTcvMTc3MZV1yuLIAAChNwsxNyMxlXXK5sgAAKE3OzE3PzGVdcrqyAAAoTc/MTdHMZV1yu7IAAChNz8xN0MxlXXK8sgAAKE3QzE3SzGVdcr2yAAAoTcrMTc7MZV1yvrIAAChN08xN1MxlXXK/sgAAKE3UzE3VzGVdcsCyAAAoTdXMTdbMZV1ywbIAAChN0MxN08xlXXLCsgAAKE3XzE3YzGVdcsOyAAAoTdjMTdnMZV1yxLIAAChN2MxN2sxlXXLFsgAAKE3ZzE3bzGVdcsayAAAoTdrMTdzMZV1yx7IAAChN3MxN3cxlXXLIsgAAKE3dzE3ezGVdcsmyAAAoTd7MTeHMZV1yyrIAAChN38xN4cxlXXLLsgAAKE3gzE3hzGVdcsyyAAAoTdXMTdfMZV1yzbIAAChN4sxN48xlXXLOsgAAKE3jzE3kzGVdcs+yAAAoTePMTeXMZV1y0LIAAChN5MxN5sxlXXLRsgAAKE3lzE3nzGVdctKyAAAoTefMTenMZV1y07IAAChN58xN6MxlXXLUsgAAKE3ozE3qzGVdctWyAAAoTenMTevMZV1y1rIAAChN6sxN7cxlXXLXsgAAKE3rzE3tzGVdctiyAAAoTezMTe3MZV1y2bIAAChN2cxN4sxlXXLasgAAKE3uzE3vzGVdctuyAAAoTe/MTfDMZV1y3LIAAChN78xN8cxlXXLdsgAAKE3wzE3yzGVdct6yAAAoTfHMTfPMZV1y37IAAChN88xN9cxlXXLgsgAAKE3zzE30zGVdcuGyAAAoTfTMTfbMZV1y4rIAAChN9cxN98xlXXLjsgAAKE32zE35zGVdcuSyAAAoTffMTfnMZV1y5bIAAChN+MxN+cxlXXLmsgAAKE3kzE3uzGVdcueyAAAoTfrMTfvMZV1y6LIAAChN+8xN/cxlXXLpsgAAKE37zE38zGVdcuqyAAAoTfzMTf7MZV1y67IAAChN/cxNAM1lXXLssgAAKE39zE3/zGVdcu2yAAAoTfDMTfrMZV1y7rIAAChNAc1NAs1lXXLvsgAAKE0CzU0EzWVdcvCyAAAoTQLNTQPNZV1y8bIAAChNA81NBc1lXXLysgAAKE0EzU0HzWVdcvOyAAAoTQTNTQbNZV1y9LIAAChN/MxNAc1lXXL1sgAAKE0IzU0JzWVdcvayAAAoTQnNTQrNZV1y97IAAChNCc1NC81lXXL4sgAAKE0KzU0MzWVdcvmyAAAoTQvNTQ3NZV1y+rIAAChNDc1NDs1lXXL7sgAAKE0OzU0PzWVdcvyyAAAoTQ/NTRDNZV1y/bIAAChNA81NCM1lXXL+sgAAKE0RzU0SzWVdcv+yAAAoTRLNTRTNZV1yALMAAChNEs1NE81lXXIBswAAKE0TzU0VzWVdcgKzAAAoTQrNTRHNZV1yA7MAAChNFs1NF81lXXIEswAAKE0XzU0ZzWVdcgWzAAAoTRfNTRjNZV1yBrMAAChNGM1NGs1lXXIHswAAKE0ZzU0czWVdcgizAAAoTRnNTRvNZV1yCbMAAChNG81NHc1lXXIKswAAKE0TzU0WzWVdcguzAAAoTR7NTR/NZV1yDLMAAChNH81NIM1lXXINswAAKE0gzU0hzWVdcg6zAAAoTRjNTR7NZV1yD7MAAChNIs1NI81lXXIQswAAKE0jzU0lzWVdchGzAAAoTSPNTSTNZV1yErMAAChNJM1NJs1lXXITswAAKE0lzU0nzWVdchSzAAAoTSfNTSnNZV1yFbMAAChNJ81NKM1lXXIWswAAKE0ozU0rzWVdchezAAAoTSnNTSrNZV1yGLMAAChNKs1NK81lXXIZswAAKE0gzU0izWVdchqzAAAoTSzNTS3NZV1yG7MAAChNLc1NL81lXXIcswAAKE0tzU0uzWVdch2zAAAoTS7NTTDNZV1yHrMAAChNL81NMc1lXXIfswAAKE0xzU0zzWVdciCzAAAoTTHNTTLNZV1yIbMAAChNMs1NNc1lXXIiswAAKE0zzU00zWVdciOzAAAoTTTNTTXNZV1yJLMAAChNJM1NLM1lXXIlswAAKE02zU03zWVdciazAAAoTTfNTTnNZV1yJ7MAAChNN81NOM1lXXIoswAAKE04zU06zWVdcimzAAAoTS7NTTbNZV1yKrMAAChNO81NPM1lXXIrswAAKE08zU09zWVdciyzAAAoTT3NTT7NZV1yLbMAAChNOM1NO81lXXIuswAAKE0/zU1AzWVdci+zAAAoTUDNTUHNZV1yMLMAAChNQM1NQs1lXXIxswAAKE1BzU1DzWVdcjKzAAAoTULNTUTNZV1yM7MAAChNRM1NRc1lXXI0swAAKE1FzU1GzWVdcjWzAAAoTUbNTUfNZV1yNrMAAChNPc1NP81lXXI3swAAKE1IzU1JzWVdcjizAAAoTUnNTUvNZV1yObMAAChNSc1NSs1lXXI6swAAKE1KzU1MzWVdcjuzAAAoTUvNTU7NZV1yPLMAAChNS81NTc1lXXI9swAAKE1BzU1IzWVdcj6zAAAoTU/NTVDNZV1yP7MAAChNUM1NUs1lXXJAswAAKE1QzU1RzWVdckGzAAAoTVHNTVPNZV1yQrMAAChNUs1NVM1lXXJDswAAKE1UzU1VzWVdckSzAAAoTVTNTVbNZV1yRbMAAChNSs1NT81lXXJGswAAKE1XzU1YzWVdckezAAAoTVjNTVrNZV1ySLMAAChNWM1NWc1lXXJJswAAKE1ZzU1bzWVdckqzAAAoTVHNTVfNZV1yS7MAAChNXM1NXc1lXXJMswAAKE1dzU1fzWVdck2zAAAoTV3NTV7NZV1yTrMAAChNXs1NYM1lXXJPswAAKE1fzU1hzWVdclCzAAAoTVnNTVzNZV1yUbMAAChNYs1NY81lXXJSswAAKE1jzU1lzWVdclOzAAAoTWPNTWTNZV1yVLMAAChNZM1NZs1lXXJVswAAKE1lzU1nzWVdclazAAAoTV7NTWLNZV1yV7MAAChNaM1Nac1lXXJYswAAKE1pzU1qzWVdclmzAAAoTWnNTWvNZV1yWrMAAChNas1NbM1lXXJbswAAKE1rzU1tzWVdclyzAAAoTW3NTW7NZV1yXbMAAChNbs1Nb81lXXJeswAAKE1vzU1yzWVdcl+zAAAoTXDNTXLNZV1yYLMAAChNcc1Ncs1lXXJhswAAKE1kzU1ozWVdcmKzAAAoTXPNTXTNZV1yY7MAAChNdM1Nds1lXXJkswAAKE10zU11zWVdcmWzAAAoTXXNTXfNZV1yZrMAAChNds1NeM1lXXJnswAAKE14zU15zWVdcmizAAAoTXnNTXrNZV1yabMAAChNec1Ne81lXXJqswAAKE1qzU1zzWVdcmuzAAAoTXzNTX3NZV1ybLMAAChNfc1Nf81lXXJtswAAKE19zU1+zWVdcm6zAAAoTX7NTYDNZV1yb7MAAChNf81Ngc1lXXJwswAAKE2BzU2CzWVdcnGzAAAoTYLNTYPNZV1ycrMAAChNgs1NhM1lXXJzswAAKE11zU18zWVdcnSzAAAoTYXNTYbNZV1ydbMAAChNhs1NiM1lXXJ2swAAKE2GzU2HzWVdcnezAAAoTYfNTYnNZV1yeLMAAChNiM1Nis1lXXJ5swAAKE2KzU2LzWVdcnqzAAAoTYrNTYzNZV1ye7MAAChNfs1Nhc1lXXJ8swAAKE2NzU2OzWVdcn2zAAAoTY7NTY/NZV1yfrMAAChNjs1NkM1lXXJ/swAAKE2PzU2RzWVdcoCzAAAoTZDNTZLNZV1ygbMAAChNks1Nk81lXXKCswAAKE2TzU2UzWVdcoOzAAAoTZTNTZXNZV1yhLMAAChNh81Njc1lXXKFswAAKE2WzU2XzWVdcoazAAAoTZfNTZjNZV1yh7MAAChNl81Nmc1lXXKIswAAKE2YzU2azWVdcomzAAAoTZnNTZvNZV1yirMAAChNmc1NnM1lXXKLswAAKE2PzU2WzWVdcoyzAAAoTZ3NTZ7NZV1yjbMAAChNns1Nn81lXXKOswAAKE2ezU2gzWVdco+zAAAoTZ/NTaHNZV1ykLMAAChNoM1Nos1lXXKRswAAKE2izU2jzWVdcpKzAAAoTaPNTaTNZV1yk7MAAChNpM1Np81lXXKUswAAKE2lzU2nzWVdcpWzAAAoTabNTafNZV1ylrMAAChNmM1Nnc1lXXKXswAAKE2ozU2pzWVdcpizAAAoTanNTavNZV1ymbMAAChNqc1Nqs1lXXKaswAAKE2qzU2szWVdcpuzAAAoTavNTa7NZV1ynLMAAChNq81Nrc1lXXKdswAAKE2tzU2vzWVdcp6zAAAoTZ/NTajNZV1yn7MAAChNsM1Nsc1lXXKgswAAKE2xzU2zzWVdcqGzAAAoTbHNTbLNZV1yorMAAChNss1NtM1lXXKjswAAKE2zzU21zWVdcqSzAAAoTbXNTbbNZV1ypbMAAChNtc1Nt81lXXKmswAAKE2qzU2wzWVdcqezAAAoTbjNTbnNZV1yqLMAAChNuc1Nu81lXXKpswAAKE25zU26zWVdcqqzAAAoTbrNTbzNZV1yq7MAAChNu81Nvc1lXXKsswAAKE29zU2+zWVdcq2zAAAoTb3NTb/NZV1yrrMAAChNvs1NwM1lXXKvswAAKE2/zU3BzWVdcrCzAAAoTcDNTcLNZV1ysbMAAChNwc1Nws1lXXKyswAAKE2yzU24zWVdcrOzAAAoTcPNTcTNZV1ytLMAAChNxM1Nxs1lZShdcrWzAAAoTcTNTcXNZV1ytrMAAChNxc1Nx81lXXK3swAAKE3GzU3IzWVdcrizAAAoTcjNTcnNZV1yubMAAChNyM1Nys1lXXK6swAAKE3JzU3LzWVdcruzAAAoTcrNTczNZV1yvLMAAChNy81Nzc1lXXK9swAAKE3MzU3NzWVdcr6zAAAoTbrNTcPNZV1yv7MAAChNzs1Nz81lXXLAswAAKE3PzU3RzWVdcsGzAAAoTc/NTdDNZV1ywrMAAChN0M1N0s1lXXLDswAAKE3RzU3TzWVdcsSzAAAoTcXNTc7NZV1yxbMAAChN1M1N1c1lXXLGswAAKE3VzU3XzWVdcsezAAAoTdXNTdbNZV1yyLMAAChN1s1N2M1lXXLJswAAKE3XzU3ZzWVdcsqzAAAoTdnNTdrNZV1yy7MAAChN2c1N281lXXLMswAAKE3azU3czWVdcs2zAAAoTdvNTd3NZV1yzrMAAChN3M1N3s1lXXLPswAAKE3dzU3ezWVdctCzAAAoTdDNTdTNZV1y0bMAAChN381N4M1lXXLSswAAKE3gzU3izWVdctOzAAAoTeDNTeHNZV1y1LMAAChN4c1N481lXXLVswAAKE3izU3lzWVdctazAAAoTeLNTeTNZV1y17MAAChN1s1N381lXXLYswAAKE3mzU3nzWVdctmzAAAoTefNTenNZV1y2rMAAChN581N6M1lXXLbswAAKE3ozU3qzWVdctyzAAAoTenNTevNZV1y3bMAAChN681N7M1lXXLeswAAKE3rzU3tzWVdct+zAAAoTeHNTebNZV1y4LMAAChN7s1N781lXXLhswAAKE3vzU3xzWVdcuKzAAAoTe/NTfDNZV1y47MAAChN8M1N8s1lXXLkswAAKE3xzU3zzWVdcuWzAAAoTfPNTfTNZV1y5rMAAChN881N9c1lXXLnswAAKE3ozU3uzWVdcuizAAAoTfbNTffNZV1y6bMAAChN981N+c1lXXLqswAAKE33zU34zWVdcuuzAAAoTfjNTfrNZV1y7LMAAChN8M1N9s1lXXLtswAAKE37zU0BzmVdcu6zAAAoTfvNTfzNZV1y77MAAChN/M1N/s1lXXLwswAAKE38zU39zWVdcvGzAAAoTf3NTf/NZV1y8rMAAChN/s1NAM5lXXLzswAAKE0Azk0BzmVdcvSzAAAoTfjNTfvNZV1y9bMAAChNAs5NCM5lXXL2swAAKE0Czk0DzmVdcvezAAAoTQPOTQXOZV1y+LMAAChNA85NBM5lXXL5swAAKE0Ezk0GzmVdcvqzAAAoTQXOTQfOZV1y+7MAAChNB85NCM5lXXL8swAAKE39zU0CzmVdcv2zAAAoTQnOTQrOZV1y/rMAAChNCs5NC85lXXL/swAAKE0Kzk0MzmVdcgC0AAAoTQvOTQ3OZV1yAbQAAChNDM5NDs5lXXICtAAAKE0Ozk0PzmVdcgO0AAAoTQ/OTRDOZV1yBLQAAChNEM5NE85lXXIFtAAAKE0Rzk0TzmVdcga0AAAoTRLOTRPOZV1yB7QAAChNBM5NCc5lXXIItAAAKE0Uzk0azmVdcgm0AAAoTRTOTRXOZV1yCrQAAChNFc5NF85lXXILtAAAKE0Vzk0WzmVdcgy0AAAoTRbOTRjOZV1yDbQAAChNF85NGc5lXXIOtAAAKE0Zzk0azmVdcg+0AAAoTQvOTRTOZV1yELQAAChNG85NHM5lXXIRtAAAKE0czk0ezmVdchK0AAAoTRzOTR3OZV1yE7QAAChNHc5NH85lXXIUtAAAKE0ezk0gzmVdchW0AAAoTSDOTSHOZV1yFrQAAChNIM5NIs5lXXIXtAAAKE0hzk0jzmVdchi0AAAoTSLOTSTOZV1yGbQAAChNI85NJc5lXXIatAAAKE0kzk0lzmVdchu0AAAoTRbOTRvOZV1yHLQAAChNJs5NJ85lXXIdtAAAKE0nzk0pzmVdch60AAAoTSfOTSjOZV1yH7QAAChNKM5NKs5lXXIgtAAAKE0pzk0rzmVdciG0AAAoTSvOTS3OZV1yIrQAAChNK85NLM5lXXIjtAAAKE0szk0vzmVdciS0AAAoTS3OTS7OZV1yJbQAAChNLs5NL85lXXImtAAAKE0dzk0mzmVdcie0AAAoTTDOTTHOZV1yKLQAAChNMc5NM85lXXIptAAAKE0xzk0yzmVdciq0AAAoTTLOTTTOZV1yK7QAAChNM85NNc5lXXIstAAAKE01zk03zmVdci20AAAoTTXOTTbOZV1yLrQAAChNNs5NOc5lXXIvtAAAKE03zk04zmVdcjC0AAAoTTjOTTnOZV1yMbQAAChNKM5NMM5lXXIytAAAKE06zk07zmVdcjO0AAAoTTvOTTzOZV1yNLQAAChNPM5NPc5lXXI1tAAAKE0yzk06zmVdcja0AAAoTT7OTT/OZV1yN7QAAChNP85NQc5lXXI4tAAAKE0/zk1AzmVdcjm0AAAoTUDOTULOZV1yOrQAAChNQc5NQ85lXXI7tAAAKE1Dzk1EzmVdcjy0AAAoTUPOTUXOZV1yPbQAAChNPM5NPs5lXXI+tAAAKE1Gzk1HzmVdcj+0AAAoTUfOTUnOZV1yQLQAAChNR85NSM5lXXJBtAAAKE1Izk1KzmVdckK0AAAoTUnOTUzOZV1yQ7QAAChNSc5NS85lXXJEtAAAKE1Lzk1NzmVdckW0AAAoTUDOTUbOZV1yRrQAAChNTs5NT85lXXJHtAAAKE1Pzk1QzmVdcki0AAAoTU/OTVHOZV1ySbQAAChNUM5NUs5lXXJKtAAAKE1Rzk1TzmVdcku0AAAoTVPOTVXOZV1yTLQAAChNU85NVM5lXXJNtAAAKE1Uzk1WzmVdck60AAAoTVXOTVfOZV1yT7QAAChNVs5NWc5lXXJQtAAAKE1Xzk1ZzmVdclG0AAAoTVjOTVnOZV1yUrQAAChNSM5NTs5lXXJTtAAAKE1azk1bzmVdclS0AAAoTVvOTV3OZV1yVbQAAChNW85NXM5lXXJWtAAAKE1czk1ezmVdcle0AAAoTV3OTV/OZV1yWLQAAChNX85NYM5lXXJZtAAAKE1gzk1izmVdclq0AAAoTWDOTWHOZV1yW7QAAChNUM5NWs5lXXJctAAAKE1jzk1kzmVdcl20AAAoTWTOTWbOZV1yXrQAAChNZM5NZc5lXXJftAAAKE1lzk1nzmVdcmC0AAAoTWbOTWjOZV1yYbQAAChNaM5Nac5lXXJitAAAKE1pzk1rzmVdcmO0AAAoTWnOTWrOZV1yZLQAAChNXM5NY85lXXJltAAAKE1szk1tzmVdcma0AAAoTW3OTW/OZV1yZ7QAAChNbc5Nbs5lXXJotAAAKE1uzk1wzmVdcmm0AAAoTW/OTXLOZV1yarQAAChNb85Ncc5lXXJrtAAAKE1lzk1szmVdcmy0AAAoTXPOTXTOZV1ybbQAAChNdM5Nds5lXXJutAAAKE10zk11zmVdcm+0AAAoTXXOTXfOZV1ycLQAAChNds5NeM5lXXJxtAAAKE14zk15zmVdcnK0AAAoTXnOTXrOZV1yc7QAAChNec5Ne85lXXJ0tAAAKE1uzk1zzmVdcnW0AAAoTXzOTX3OZV1ydrQAAChNfc5Nf85lXXJ3tAAAKE19zk1+zmVdcni0AAAoTX7OTYDOZV1yebQAAChNf85Ngs5lXXJ6tAAAKE1/zk2BzmVdcnu0AAAoTXXOTXzOZV1yfLQAAChNg85NhM5lXXJ9tAAAKE2Ezk2GzmVdcn60AAAoTYTOTYXOZV1yf7QAAChNhc5Nh85lXXKAtAAAKE2Gzk2JzmVdcoG0AAAoTYbOTYjOZV1ygrQAAChNfs5Ng85lXXKDtAAAKE2Kzk2LzmVdcoS0AAAoTYvOTY3OZV1yhbQAAChNi85NjM5lXXKGtAAAKE2Mzk2OzmVdcoe0AAAoTYXOTYrOZV1yiLQAAChNj85NkM5lXXKJtAAAKE2Qzk2SzmVdcoq0AAAoTZDOTZHOZV1yi7QAAChNkc5Nk85lXXKMtAAAKE2Szk2VzmVdco20AAAoTZLOTZTOZV1yjrQAAChNjM5Nj85lXXKPtAAAKE2Wzk2XzmVdcpC0AAAoTZfOTZnOZV1ykbQAAChNl85NmM5lXXKStAAAKE2Yzk2azmVdcpO0AAAoTZHOTZbOZV1ylLQAAChNm85NnM5lXXKVtAAAKE2czk2ezmVdcpa0AAAoTZzOTZ3OZV1yl7QAAChNnc5Nn85lXXKYtAAAKE2ezk2gzmVdcpm0AAAoTaDOTaHOZV1ymrQAAChNoc5No85lXXKbtAAAKE2hzk2izmVdcpy0AAAoTZjOTZvOZV1ynbQAAChNpM5Npc5lXXKetAAAKE2lzk2nzmVdcp+0AAAoTaXOTabOZV1yoLQAAChNps5NqM5lXXKhtAAAKE2dzk2kzmVdcqK0AAAoTanOTarOZV1yo7QAAChNqs5NrM5lXXKktAAAKE2qzk2rzmVdcqW0AAAoTavOTa3OZV1yprQAAChNrM5Nrs5lXXKntAAAKE2mzk2pzmVdcqi0AAAoTa/OTbDOZV1yqbQAAChNsM5Nss5lXXKqtAAAKE2wzk2xzmVdcqu0AAAoTbHOTbPOZV1yrLQAAChNss5NtM5lXXKttAAAKE20zk22zmVdcq60AAAoTbTOTbXOZV1yr7QAAChNtc5NuM5lXXKwtAAAKE22zk23zmVdcrG0AAAoTbfOTbjOZV1ysrQAAChNq85Nr85lXXKztAAAKE25zk26zmVdcrS0AAAoTbrOTbvOZV1ytbQAAChNus5NvM5lXXK2tAAAKE27zk29zmVdcre0AAAoTbzOTb7OZV1yuLQAAChNvs5NwM5lXXK5tAAAKE2+zk2/zmVdcrq0AAAoTb/OTcPOZV1yu7QAAChNwM5Nwc5lXXK8tAAAKE3Azk3CzmVdcr20AAAoTcHOTcPOZV1yvrQAAChNwc5Nxc5lXXK/tAAAKE3Czk3GzmVdcsC0AAAoTcTOTcXOZV1ywbQAAChNxM5Nxs5lXXLCtAAAKE2xzk25zmVdcsO0AAAoTcfOTcjOZV1yxLQAAChNyM5Nys5lXXLFtAAAKE3Izk3JzmVdcsa0AAAoTcnOTcvOZV1yx7QAAChNys5NzM5lXXLItAAAKE3Mzk3NzmVdcsm0AAAoTczOTc7OZV1yyrQAAChNu85Nx85lXXLLtAAAKE3Pzk3QzmVdcsy0AAAoTdDOTdHOZV1yzbQAAChN0M5N0s5lXXLOtAAAKE3Rzk3TzmVdcs+0AAAoTdLOTdTOZV1y0LQAAChN1M5N1c5lXXLRtAAAKE3Vzk3WzmVdctK0AAAoTdbOTdnOZV1y07QAAChN185N2c5lXXLUtAAAKE3Yzk3ZzmVdctW0AAAoTcnOTc/OZV1y1rQAAChN2s5N285lXXLXtAAAKE3bzk3czmVdcti0AAAoTdzOTd3OZV1y2bQAAChN0c5N2s5lXXLatAAAKE3ezk3fzmVdctu0AAAoTd/OTeHOZV1y3LQAAChN385N4M5lXXLdtAAAKE3gzk3izmVdct60AAAoTeHOTePOZV1y37QAAChN485N5M5lXXLgtAAAKE3jzk3lzmVdcuG0AAAoTeTOTebOZV1y4rQAAChN5c5N585lXXLjtAAAKE3mzk3ozmVdcuS0AAAoTefOTejOZV1y5bQAAChN3M5N3s5lXXLmtAAAKE3pzk3qzmVdcue0AAAoTerOTevOZV1y6LQAAChN6s5N7M5lXXLptAAAKE3rzk3tzmVdcuq0AAAoTezOTe7OZV1y67QAAChN7s5N785lXXLstAAAKE3vzk3wzmVdcu20AAAoTfDOTfHOZV1y7rQAAChN4M5N6c5lXXLvtAAAKE3yzk3zzmVdcvC0AAAoTfPOTfXOZV1y8bQAAChN885N9M5lXXLytAAAKE30zk32zmVdcvO0AAAoTevOTfLOZV1y9LQAAChN985N+M5lXXL1tAAAKE34zk36zmVdcva0AAAoTfjOTfnOZV1y97QAAChN+c5N+85lXXL4tAAAKE36zk39zmVdcvm0AAAoTfrOTfzOZV1y+rQAAChN9M5N985lXXL7tAAAKE3+zk3/zmVdcvy0AAAoTf/OTQHPZV1y/bQAAChN/85NAM9lXXL+tAAAKE0Az00Cz2Vdcv+0AAAoTfnOTf7OZV1yALUAAChNA89NBM9lXXIBtQAAKE0Ez00Gz2VdcgK1AAAoTQTPTQXPZV1yA7UAAChNBc9NB89lXXIEtQAAKE0Gz00Jz2VdcgW1AAAoTQbPTQjPZV1yBrUAAChNAM9NA89lXXIHtQAAKE0Kz00Lz2Vdcgi1AAAoTQvPTQ3PZV1yCbUAAChNC89NDM9lXXIKtQAAKE0Mz00Oz2Vdcgu1AAAoTQXPTQrPZV1yDLUAAChND89NFc9lXXINtQAAKE0Pz00Qz2Vdcg61AAAoTRDPTRLPZV1yD7UAAChNEM9NEc9lXXIQtQAAKE0Rz00Tz2VdchG1AAAoTRLPTRTPZV1yErUAAChNFM9NFc9lXXITtQAAKE0Mz00Pz2VdchS1AAAoTRbPTRfPZV1yFbUAAChNF89NGc9lXXIWtQAAKE0Xz00Yz2Vdche1AAAoTRjPTRrPZV1yGLUAAChNGc9NG89lXXIZtQAAKE0bz00cz2Vdchq1AAAoTRvPTR3PZV1yG7UAAChNEc9NFs9lXXIctQAAKE0ez00fz2Vdch21AAAoTR/PTSDPZV1yHrUAAChNIM9NIc9lXXIftQAAKE0Yz00ez2VdciC1AAAoTSLPTSPPZV1yIbUAAChNI89NJc9lXXIitQAAKE0jz00kz2VdciO1AAAoTSTPTSbPZV1yJLUAAChNJc9NKM9lXXIltQAAKE0lz00nz2Vdcia1AAAoTSfPTSnPZV1yJ7UAAChNIM9NIs9lXXIotQAAKE0qz00wz2Vdcim1AAAoTSrPTSvPZV1yKrUAAChNK89NLc9lXXIrtQAAKE0rz00sz2Vdciy1AAAoTSzPTS7PZV1yLbUAAChNLc9NL89lXXIutQAAKE0vz00wz2Vdci+1AAAoTSTPTSrPZV1yMLUAAChNMc9NN89lXXIxtQAAKE0xz00yz2VdcjK1AAAoTTLPTTTPZV1yM7UAAChNMs9NM89lXXI0tQAAKE0zz001z2VdcjW1AAAoTTTPTTbPZV1yNrUAAChNNs9NN89lXXI3tQAAKE0sz00xz2Vdcji1AAAoTTjPTTnPZV1yObUAAChNOc9NO89lXXI6tQAAKE05z006z2Vdcju1AAAoTTrPTTzPZV1yPLUAAChNO89NPc9lXXI9tQAAKE0zz004z2Vdcj61AAAoTT7PTT/PZV1yP7UAAChNP89NQc9lXXJAtQAAKE0/z01Az2VdckG1AAAoTUDPTULPZV1yQrUAAChNQc9NQ89lXXJDtQAAKE1Dz01Ez2VdckS1AAAoTUPPTUXPZV1yRbUAAChNOs9NPs9lXXJGtQAAKE1Gz01Hz2Vdcke1AAAoTUfPTUnPZV1ySLUAAChNR89NSM9lXXJJtQAAKE1Iz01Kz2Vdckq1AAAoTUnPTUvPZV1yS7UAAChNS89NTM9lXXJMtQAAKE1Lz01Nz2Vdck21AAAoTUDPTUbPZV1yTrUAAChNTs9NT89lXXJPtQAAKE1Pz01Qz2VdclC1AAAoTU/PTVHPZV1yUbUAAChNUM9NUs9lXXJStQAAKE1Rz01Tz2VdclO1AAAoTVPPTVTPZV1yVLUAAChNVM9NVc9lXXJVtQAAKE1Vz01Yz2Vdcla1AAAoTVbPTVjPZV1yV7UAAChNV89NWM9lXXJYtQAAKE1Iz01Oz2Vdclm1AAAoTVnPTVrPZV1yWrUAAChNWs9NW89lXXJbtQAAKE1az01cz2Vdcly1AAAoTVvPTV3PZV1yXbUAAChNXM9NXs9lXXJetQAAKE1ez01fz2Vdcl+1AAAoTV/PTWDPZV1yYLUAAChNYM9NY89lXXJhtQAAKE1hz01jz2VdcmK1AAAoTWLPTWPPZV1yY7UAAChNUM9NWc9lXXJktQAAKE1kz01lz2VdcmW1AAAoTWXPTWbPZV1yZrUAAChNZc9NZ89lXXJntQAAKE1mz01oz2Vdcmi1AAAoTWfPTWnPZV1yabUAAChNac9Nas9lXXJqtQAAKE1qz01rz2Vdcmu1AAAoTWvPTWzPZV1ybLUAAChNW89NZM9lXXJttQAAKE1tz01uz2Vdcm61AAAoTW7PTW/PZV1yb7UAAChNb89NcM9lXXJwtQAAKE1mz01tz2VdcnG1AAAoTXHPTXLPZV1ycrUAAChNcs9Nc89lXXJztQAAKE1yz010z2VdcnS1AAAoTXPPTXXPZV1ydbUAAChNdM9Nds9lXXJ2tQAAKE12z014z2Vdcne1AAAoTXbPTXfPZV1yeLUAAChNd89Ne89lXXJ5tQAAKE14z015z2Vdcnq1AAAoTXjPTXrPZV1ye7UAAChNec9Ne89lXXJ8tQAAKE15z019z2Vdcn21AAAoTXrPTX7PZV1yfrUAAChNfM9Nfc9lXXJ/tQAAKE18z01+z2VdcoC1AAAoTW/PTXHPZV1ygbUAAChNf89NgM9lXXKCtQAAKE2Az02Cz2VdcoO1AAAoTYDPTYHPZV1yhLUAAChNgc9Ng89lXXKFtQAAKE2Cz02Ez2Vdcoa1AAAoTYTPTYXPZV1yh7UAAChNhc9Nhs9lXXKItQAAKE2Fz02Hz2Vdcom1AAAoTXPPTX/PZV1yirUAAChNiM9Nic9lXXKLtQAAKE2Jz02Lz2Vdcoy1AAAoTYnPTYrPZV1yjbUAAChNis9NjM9lXXKOtQAAKE2Lz02Oz2Vdco+1AAAoTYvPTY3PZV1ykLUAAChNgc9NiM9lXXKRtQAAKE2Pz02Qz2VdcpK1AAAoTZDPTZLPZV1yk7UAAChNkM9Nkc9lXXKUtQAAKE2Rz02Tz2VdcpW1AAAoTZLPTZTPZV1ylrUAAChNis9Nj89lXXKXtQAAKE2Vz02Wz2Vdcpi1AAAoTZbPTZfPZV1ymbUAAChNls9NmM9lXXKatQAAKE2Xz02Zz2Vdcpu1AAAoTZjPTZrPZV1ynLUAAChNms9Nm89lXXKdtQAAKE2bz02cz2Vdcp61AAAoTZzPTZ3PZV1yn7UAAChNkc9Nlc9lXXKgtQAAKE2ez02fz2VdcqG1AAAoTZ/PTaHPZV1yorUAAChNn89NoM9lXXKjtQAAKE2gz02iz2VdcqS1AAAoTZfPTZ7PZV1ypbUAAChNo89NpM9lXXKmtQAAKE2kz02mz2Vdcqe1AAAoTaTPTaXPZV1yqLUAAChNpc9Np89lXXKptQAAKE2mz02oz2Vdcqq1AAAoTajPTanPZV1yq7UAAChNqc9Nqs9lXXKstQAAKE2gz02jz2Vdcq21AAAoTavPTazPZV1yrrUAAChNrM9Nrc9lXXKvtQAAKE2sz02uz2VdcrC1AAAoTa3PTa/PZV1ysbUAAChNrs9NsM9lXXKytQAAKE2wz02xz2VdcrO1AAAoTbHPTbLPZV1ytLUAAChNss9Ntc9lXXK1tQAAKE2zz021z2Vdcra1AAAoTbTPTbXPZV1yt7UAAChNpc9Nq89lXXK4tQAAKE22z023z2Vdcrm1AAAoTbfPTbjPZV1yurUAAChNt89Nuc9lXXK7tQAAKE24z026z2Vdcry1AAAoTbnPTbvPZV1yvbUAAChNuc9NvM9lXXK+tQAAKE2tz022z2Vdcr+1AAAoTb3PTb7PZV1ywLUAAChNvs9NwM9lXXLBtQAAKE2+z02/z2VdcsK1AAAoTb/PTcHPZV1yw7UAAChNwM9Nws9lXXLEtQAAKE24z029z2VdcsW1AAAoTcPPTcTPZV1yxrUAAChNxM9Nxc9lXXLHtQAAKE3Ez03Gz2Vdcsi1AAAoTcXPTcfPZV1yybUAAChNxs9NyM9lXXLKtQAAKE3Iz03Kz2Vdcsu1AAAoTcjPTcnPZV1yzLUAAChNyc9Ny89lXXLNtQAAKE3Kz03Mz2Vdcs61AAAoTcvPTc7PZV1yz7UAAChNzM9Nzs9lXXLQtQAAKE3Nz03Oz2VdctG1AAAoTb/PTcPPZV1y0rUAAChNz89N0M9lXXLTtQAAKE3Qz03Sz2VdctS1AAAoTdDPTdHPZV1y1bUAAChN0c9N089lXXLWtQAAKE3Sz03Uz2Vdcte1AAAoTdTPTdXPZV1y2LUAAChN1M9N1s9lXXLZtQAAKE3Fz03Pz2Vdctq1AAAoTdfPTdjPZV1y27UAAChN2M9N2c9lXXLctQAAKE3Zz03az2Vdct21AAAoTdHPTdfPZV1y3rUAAChN289N3M9lXXLftQAAKE3cz03ez2VdcuC1AAAoTdzPTd3PZV1y4bUAAChN3c9N389lXXLitQAAKE3ez03gz2VdcuO1AAAoTeDPTeHPZV1y5LUAAChN4M9N4s9lXXLltQAAKE3Zz03bz2Vdcua1AAAoTePPTeTPZV1y57UAAChN5M9N5s9lXXLotQAAKE3kz03lz2Vdcum1AAAoTeXPTefPZV1y6rUAAChN5s9N6M9lXXLrtQAAKE3oz03qz2Vdcuy1AAAoTejPTenPZV1y7bUAAChN3c9N489lXXLutQAAKE3rz03sz2Vdcu+1AAAoTezPTe7PZV1y8LUAAChN7M9N7c9lXXLxtQAAKE3tz03vz2VdcvK1AAAoTe7PTfDPZV1y87UAAChN8M9N8c9lXXL0tQAAKE3wz03yz2VdcvW1AAAoTeXPTevPZV1y9rUAAChN889N9M9lXXL3tQAAKE30z032z2Vdcvi1AAAoTfTPTfXPZV1y+bUAAChN9c9N989lXXL6tQAAKE32z034z2Vdcvu1AAAoTfjPTfnPZV1y/LUAAChN+M9N+s9lXXL9tQAAKE3tz03zz2Vdcv61AAAoTfvPTfzPZV1y/7UAAChN/M9N/s9lXXIAtgAAKE38z039z2VdcgG2AAAoTf3PTf/PZV1yArYAAChN9c9N+89lXXIDtgAAKE0A0E0B0GVdcgS2AAAoTQHQTQPQZV1yBbYAAChNAdBNAtBlXXIGtgAAKE0C0E0E0GVdcge2AAAoTQPQTQXQZV1yCLYAAChNBdBNB9BlXXIJtgAAKE0F0E0G0GVdcgq2AAAoTQbQTQnQZV1yC7YAAChNB9BNCNBlXXIMtgAAKE0I0E0J0GVdcg22AAAoTf3PTQDQZV1yDrYAAChNCtBNC9BlXXIPtgAAKE0L0E0M0GVdchC2AAAoTQzQTQ3QZV1yEbYAAChNAtBNCtBlXXIStgAAKE0O0E0P0GVdchO2AAAoTQ/QTRHQZV1yFLYAAChND9BNENBlXXIVtgAAKE0Q0E0S0GVdcha2AAAoTRHQTRTQZV1yF7YAAChNEdBNE9BlXXIYtgAAKE0T0E0V0GVdchm2AAAoTQzQTQ7QZV1yGrYAAChNFtBNF9BlXXIbtgAAKE0X0E0Z0GVdchy2AAAoTRfQTRjQZV1yHbYAAChNGNBNGtBlXXIetgAAKE0Z0E0b0GVdch+2AAAoTRvQTRzQZV1yILYAAChNG9BNHdBlXXIhtgAAKE0Q0E0W0GVdciK2AAAoTR7QTR/QZV1yI7YAAChNH9BNINBlXXIktgAAKE0f0E0h0GVdciW2AAAoTSDQTSLQZV1yJrYAAChNIdBNI9BlXXIntgAAKE0j0E0l0GVdcii2AAAoTSPQTSTQZV1yKbYAAChNJNBNKNBlXXIqtgAAKE0l0E0m0GVdciu2AAAoTSXQTSfQZV1yLLYAAChNJtBNKNBlXXIttgAAKE0m0E0q0GVdci62AAAoTSfQTSvQZV1yL7YAAChNKdBNKtBlXXIwtgAAKE0p0E0r0GVdcjG2AAAoTRjQTR7QZV1yMrYAAChNLNBNMtBlXXIztgAAKE0s0E0t0GVdcjS2AAAoTS3QTS/QZV1yNbYAAChNLdBNLtBlXXI2tgAAKE0u0E0w0GVdcje2AAAoTS/QTTHQZV1yOLYAAChNMdBNMtBlXXI5tgAAKE0g0E0s0GVdcjq2AAAoTTPQTTTQZV1yO7YAAChNNNBNNtBlXXI8tgAAKE000E010GVdcj22AAAoTTXQTTfQZV1yPrYAAChNNtBNONBlXXI/tgAAKE040E050GVdckC2AAAoTTjQTTrQZV1yQbYAAChNLtBNM9BlXXJCtgAAKE070E080GVdckO2AAAoTTzQTT3QZV1yRLYAAChNPNBNPtBlXXJFtgAAKE090E0/0GVdcka2AAAoTT7QTUDQZV1yR7YAAChNQNBNQdBlXXJItgAAKE1B0E1C0GVdckm2AAAoTULQTUXQZV1ySrYAAChNQ9BNRdBlXXJLtgAAKE1E0E1F0GVdcky2AAAoTTXQTTvQZV1yTbYAAChNRtBNR9BlXXJOtgAAKE1H0E1I0GVdck+2AAAoTUfQTUnQZV1yULYAAChNSNBNStBlXXJRtgAAKE1J0E1L0GVdclK2AAAoTUvQTUzQZV1yU7YAAChNTNBNTdBlXXJUtgAAKE1N0E1Q0GVdclW2AAAoTU7QTVDQZV1yVrYAAChNT9BNUNBlXXJXtgAAKE090E1G0GVdcli2AAAoTVHQTVLQZV1yWbYAAChNUtBNVNBlXXJatgAAKE1S0E1T0GVdclu2AAAoTVPQTVXQZV1yXLYAAChNVNBNVtBlXXJdtgAAKE1W0E1X0GVdcl62AAAoTVfQTVnQZV1yX7YAAChNV9BNWNBlXXJgtgAAKE1I0E1R0GVdcmG2AAAoTVrQTVvQZV1yYrYAAChNW9BNXdBlXXJjtgAAKE1b0E1c0GVdcmS2AAAoTVzQTV7QZV1yZbYAAChNXdBNX9BlXXJmtgAAKE1f0E1g0GVdcme2AAAoTWDQTWHQZV1yaLYAAChNU9BNWtBlXXJptgAAKE1i0E1o0GVdcmq2AAAoTWLQTWPQZV1ya7YAAChNY9BNZdBlXXJstgAAKE1j0E1k0GVdcm22AAAoTWTQTWbQZV1ybrYAAChNZdBNZ9BlXXJvtgAAKE1n0E1o0GVdcnC2AAAoTVzQTWLQZV1ycbYAAChNadBNatBlXXJytgAAKE1q0E1s0GVdcnO2AAAoTWrQTWvQZV1ydLYAAChNa9BNbdBlXXJ1tgAAKE1s0E1u0GVdcna2AAAoTW7QTW/QZV1yd7YAAChNbtBNcNBlXXJ4tgAAKE1k0E1p0GVdcnm2AAAoTXHQTXLQZV1yerYAAChNctBNdNBlXXJ7tgAAKE1y0E1z0GVdcny2AAAoTXPQTXXQZV1yfbYAAChNdNBNdtBlXXJ+tgAAKE120E130GVdcn+2AAAoTXbQTXjQZV1ygLYAAChNa9BNcdBlXXKBtgAAKE150E160GVdcoK2AAAoTXrQTXzQZV1yg7YAAChNetBNe9BlXXKEtgAAKE170E190GVdcoW2AAAoTXzQTX7QZV1yhrYAAChNftBNf9BlXXKHtgAAKE1+0E2A0GVdcoi2AAAoTXPQTXnQZV1yibYAAChNgdBNgtBlXXKKtgAAKE2C0E2D0GVdcou2AAAoTYPQTYTQZV1yjLYAAChNe9BNgdBlXXKNtgAAKE2F0E2G0GVdco62AAAoTYbQTYjQZV1yj7YAAChNhtBNh9BlXXKQtgAAKE2H0E2J0GVdcpG2AAAoTYjQTYrQZV1ykrYAAChNitBNi9BlXXKTtgAAKE2K0E2M0GVdcpS2AAAoTYvQTY3QZV1ylbYAAChNjNBNjtBlXXKWtgAAKE2N0E2P0GVdcpe2AAAoTY7QTY/QZV1ymLYAAChNg9BNhdBlXXKZtgAAKE2Q0E2R0GVdcpq2AAAoTZHQTZLQZV1ym7YAAChNktBNk9BlXXKctgAAKE2H0E2Q0GVdcp22AAAoTZTQTZXQZV1ynrYAAChNldBNl9BlXXKftgAAKE2V0E2W0GVdcqC2AAAoTZbQTZjQZV1yobYAAChNl9BNmtBlXXKitgAAKE2X0E2Z0GVdcqO2AAAoTZnQTZvQZV1ypLYAAChNktBNlNBlXXKltgAAKE2c0E2d0GVdcqa2AAAoTZ3QTZ7QZV1yp7YAAChNntBNn9BlXXKotgAAKE2W0E2c0GVdcqm2AAAoTaDQTaHQZV1yqrYAAChNodBNo9BlXXKrtgAAKE2h0E2i0GVdcqy2AAAoTaLQTaTQZV1yrbYAAChNntBNoNBlXXKutgAAKE2l0E2m0GVdcq+2AAAoTabQTafQZV1ysLYAAChNp9BNqNBlXXKxtgAAKE2i0E2l0GVdcrK2AAAoTanQTarQZV1ys7YAAChNqtBNq9BlXXK0tgAAKE2r0E2s0GVdcrW2AAAoTafQTanQZV1ytrYAAChNrdBNrtBlXXK3tgAAKE2u0E2w0GVdcri2AAAoTa7QTa/QZV1yubYAAChNr9BNsdBlXXK6tgAAKE2w0E2y0GVdcru2AAAoTavQTa3QZV1yvLYAAChNs9BNudBlXXK9tgAAKE2z0E200GVdcr62AAAoTbTQTbbQZV1yv7YAAChNtNBNtdBlXXLAtgAAKE210E230GVdcsG2AAAoTbbQTbjQZV1ywrYAAChNuNBNudBlXXLDtgAAKE2v0E2z0GVdcsS2AAAoTbrQTbvQZV1yxbYAAChNu9BNvdBlXXLGtgAAKE270E280GVdcse2AAAoTbzQTb7QZV1yyLYAAChNtdBNutBlXXLJtgAAKE2/0E3A0GVdcsq2AAAoTcDQTcHQZV1yy7YAAChNwNBNwtBlXXLMtgAAKE3B0E3D0GVdcs22AAAoTcLQTcTQZV1yzrYAAChNwtBNxdBlXXLPtgAAKE280E2/0GVdctC2AAAoTcbQTcfQZV1y0bYAAChNx9BNydBlXXLStgAAKE3H0E3I0GVdctO2AAAoTcjQTcrQZV1y1LYAAChNydBNzNBlXXLVtgAAKE3J0E3L0GVdcta2AAAoTcHQTcbQZV1y17YAAChNzdBNztBlXXLYtgAAKE3O0E3Q0GVdctm2AAAoTc7QTc/QZV1y2rYAAChNz9BN0dBlXXLbtgAAKE3Q0E3T0GVdcty2AAAoTdDQTdLQZV1y3bYAAChNyNBNzdBlXXLetgAAKE3U0E3V0GVdct+2AAAoTdXQTdbQZV1y4LYAAChN1tBN19BlXXLhtgAAKE3P0E3U0GVdcuK2AAAoTdjQTdnQZV1y47YAAChN2dBN2tBlXXLktgAAKE3Z0E3b0GVdcuW2AAAoTdrQTdzQZV1y5rYAAChN29BN3dBlXXLntgAAKE3d0E3e0GVdcui2AAAoTd7QTd/QZV1y6bYAAChN39BN4NBlXXLqtgAAKE3W0E3Y0GVdcuu2AAAoTeHQTeLQZV1y7LYAAChN4tBN49BlXXLttgAAKE3i0E3k0GVdcu62AAAoTePQTeXQZV1y77YAAChN5NBN5tBlXXLwtgAAKE3m0E3o0GVdcvG2AAAoTebQTefQZV1y8rYAAChN59BN69BlXXLztgAAKE3o0E3p0GVdcvS2AAAoTejQTerQZV1y9bYAAChN6dBN69BlXXL2tgAAKE3p0E3t0GVdcve2AAAoTerQTe7QZV1y+LYAAChN7NBN7dBlXXL5tgAAKE3s0E3u0GVdcvq2AAAoTdrQTeHQZV1y+7YAAChN79BN8NBlXXL8tgAAKE3w0E3x0GVdcv22AAAoTfDQTfLQZV1y/rYAAChN8dBN89BlXXL/tgAAKE3y0E300GVdcgC3AAAoTfTQTfbQZV1yAbcAAChN9NBN9dBlXXICtwAAKE310E330GVdcgO3AAAoTfbQTfjQZV1yBLcAAChN99BN+tBlXXIFtwAAKE340E360GVdcga3AAAoTfnQTfrQZV1yB7cAAChN49BN79BlXXIItwAAKE370E380GVdcgm3AAAoTfzQTf7QZV1yCrcAAChN/NBN/dBlXXILtwAAKE390E3/0GVdcgy3AAAoTf7QTQDRZV1yDbcAAChN8dBN+9BlXXIOtwAAKE0B0U0H0WVdcg+3AAAoTQHRTQLRZV1yELcAAChNAtFNBNFlXXIRtwAAKE0C0U0D0WVdchK3AAAoTQPRTQXRZV1yE7cAAChNBNFNBtFlXXIUtwAAKE0G0U0H0WVdchW3AAAoTf3QTQHRZV1yFrcAAChNCNFNCdFlXXIXtwAAKE0J0U0L0WVdchi3AAAoTQnRTQrRZV1yGbcAAChNCtFNDNFlXXIatwAAKE0L0U0N0WVdchu3AAAoTQ3RTQ7RZV1yHLcAAChNDdFND9FlXXIdtwAAKE0O0U0Q0WVdch63AAAoTQ/RTRHRZV1yH7cAAChNENFNEtFlXXIgtwAAKE0R0U0S0WVdciG3AAAoTQPRTQjRZV1yIrcAAChNE9FNFNFlXXIjtwAAKE0U0U0W0WVdciS3AAAoTRTRTRXRZV1yJbcAAChNFdFNF9FlXXImtwAAKE0W0U0Y0WVdcie3AAAoTRjRTRnRZV1yKLcAAChNGdFNGtFlXXIptwAAKE0K0U0T0WVdciq3AAAoTRvRTRzRZV1yK7cAAChNHNFNHtFlXXIstwAAKE0c0U0d0WVdci23AAAoTR3RTR/RZV1yLrcAAChNHtFNINFlXXIvtwAAKE0g0U0h0WVdcjC3AAAoTSDRTSLRZV1yMbcAAChNIdFNI9FlXXIytwAAKE0i0U0k0WVdcjO3AAAoTSPRTSXRZV1yNLcAAChNJNFNJdFlXXI1twAAKE0V0U0b0WVdcja3AAAoTSbRTSfRZV1yN7cAAChNJ9FNKdFlXXI4twAAKE0n0U0o0WVdcjm3AAAoTSjRTSrRZV1yOrcAAChNKdFNLNFlXXI7twAAKE0p0U0r0WVdcjy3AAAoTSvRTS3RZV1yPbcAAChNHdFNJtFlXXI+twAAKE0u0U0v0WVdcj+3AAAoTS/RTTDRZV1yQLcAAChNL9FNMdFlXXJBtwAAKE0w0U0y0WVdckK3AAAoTTHRTTPRZV1yQ7cAAChNM9FNNNFlXXJEtwAAKE000U010WVdckW3AAAoTTXRTTjRZV1yRrcAAChNNtFNONFlXXJHtwAAKE030U040WVdcki3AAAoTSjRTS7RZV1ySbcAAChNOdFNOtFlXXJKtwAAKE060U080WVdcku3AAAoTTrRTTvRZV1yTLcAAChNO9FNPdFlXXJNtwAAKE080U0+0WVdck63AAAoTT7RTT/RZV1yT7cAAChNPtFNQNFlXXJQtwAAKE0w0U050WVdclG3AAAoTUHRTULRZV1yUrcAAChNQtFNQ9FlXXJTtwAAKE1D0U1E0WVdclS3AAAoTTvRTUHRZV1yVbcAAChNRdFNRtFlXXJWtwAAKE1G0U1I0WVdcle3AAAoTUbRTUfRZV1yWLcAAChNR9FNSdFlXXJZtwAAKE1I0U1K0WVdclq3AAAoTUrRTUvRZV1yW7cAAChNS9FNTNFlXXJctwAAKE1L0U1N0WVdcl23AAAoTUPRTUXRZV1yXrcAAChNTtFNT9FlXXJftwAAKE1P0U1R0WVdcmC3AAAoTU/RTVDRZV1yYbcAAChNUNFNUtFlXXJitwAAKE1R0U1T0WVdcmO3AAAoTVPRTVTRZV1yZLcAAChNVNFNVtFlXXJltwAAKE1U0U1V0WVdcma3AAAoTUfRTU7RZV1yZ7cAAChNV9FNWNFlXXJotwAAKE1Y0U1Z0WVdcmm3AAAoTVjRTVrRZV1yarcAAChNWdFNW9FlXXJrtwAAKE1a0U1c0WVdcmy3AAAoTVzRTV3RZV1ybbcAAChNXdFNXtFlXXJutwAAKE1e0U1h0WVdcm+3AAAoTV/RTWHRZV1ycLcAAChNYNFNYdFlXXJxtwAAKE1Q0U1X0WVdcnK3AAAoTWLRTWPRZV1yc7cAAChNY9FNZdFlXXJ0twAAKE1j0U1k0WVdcnW3AAAoTWTRTWbRZV1ydrcAAChNZdFNZ9FlXXJ3twAAKE1n0U1o0WVdcni3AAAoTWfRTWnRZV1yebcAAChNWdFNYtFlXXJ6twAAKE1q0U1r0WVdcnu3AAAoTWvRTWzRZV1yfLcAAChNa9FNbdFlXXJ9twAAKE1s0U1u0WVdcn63AAAoTW3RTW/RZV1yf7cAAChNb9FNcNFlXXKAtwAAKE1w0U1x0WVdcoG3AAAoTXHRTXLRZV1ygrcAAChNZNFNatFlXXKDtwAAKE1z0U100WVdcoS3AAAoTXTRTXbRZV1yhbcAAChNdNFNddFlXXKGtwAAKE110U130WVdcoe3AAAoTXbRTXjRZV1yiLcAAChNeNFNedFlXXKJtwAAKE140U160WVdcoq3AAAoTWzRTXPRZV1yi7cAAChNe9FNfNFlXXKMtwAAKE180U1+0WVdco23AAAoTXzRTX3RZV1yjrcAAChNfdFNf9FlXXKPtwAAKE1+0U2A0WVdcpC3AAAoTYDRTYHRZV1ykbcAAChNgdFNg9FlXXKStwAAKE2B0U2C0WVdcpO3AAAoTXXRTXvRZV1ylLcAAChNhNFNhdFlXXKVtwAAKE2F0U2H0WVdcpa3AAAoTYXRTYbRZV1yl7cAAChNhtFNiNFlXXKYtwAAKE2H0U2K0WVdcpm3AAAoTYfRTYnRZV1ymrcAAChNfdFNhNFlXXKbtwAAKE2L0U2M0WVdcpy3AAAoTYzRTY3RZWUoXXKdtwAAKE2M0U2O0WVdcp63AAAoTY3RTY/RZV1yn7cAAChNjtFNkNFlXXKgtwAAKE2Q0U2R0WVdcqG3AAAoTZHRTZLRZV1yorcAAChNktFNk9FlXXKjtwAAKE2G0U2L0WVdcqS3AAAoTZTRTZXRZV1ypbcAAChNldFNltFlXXKmtwAAKE2V0U2X0WVdcqe3AAAoTZbRTZjRZV1yqLcAAChNl9FNmdFlXXKptwAAKE2Z0U2a0WVdcqq3AAAoTZrRTZvRZV1yq7cAAChNm9FNntFlXXKstwAAKE2c0U2e0WVdcq23AAAoTZ3RTZ7RZV1yrrcAAChNjdFNlNFlXXKvtwAAKE2f0U2g0WVdcrC3AAAoTaDRTaLRZV1ysbcAAChNoNFNodFlXXKytwAAKE2h0U2j0WVdcrO3AAAoTaLRTaTRZV1ytLcAAChNltFNn9FlXXK1twAAKE2l0U2m0WVdcra3AAAoTabRTafRZV1yt7cAAChNptFNqNFlXXK4twAAKE2n0U2p0WVdcrm3AAAoTajRTarRZV1yurcAAChNqtFNq9FlXXK7twAAKE2r0U2s0WVdcry3AAAoTazRTa/RZV1yvbcAAChNrdFNr9FlXXK+twAAKE2u0U2v0WVdcr+3AAAoTaHRTaXRZV1ywLcAAChNsNFNsdFlXXLBtwAAKE2x0U2z0WVdcsK3AAAoTbHRTbLRZV1yw7cAAChNstFNtNFlXXLEtwAAKE2z0U210WVdcsW3AAAoTbXRTbbRZV1yxrcAAChNtdFNt9FlXXLHtwAAKE220U240WVdcsi3AAAoTbfRTbnRZV1yybcAAChNuNFNutFlXXLKtwAAKE250U260WVdcsu3AAAoTafRTbDRZV1yzLcAAChNu9FNvNFlXXLNtwAAKE280U290WVdcs63AAAoTbzRTb7RZV1yz7cAAChNvdFNv9FlXXLQtwAAKE2+0U3A0WVdctG3AAAoTcDRTcLRZV1y0rcAAChNwNFNwdFlXXLTtwAAKE3B0U3D0WVdctS3AAAoTcLRTcTRZV1y1bcAAChNw9FNxtFlXXLWtwAAKE3E0U3G0WVdcte3AAAoTcXRTcbRZV1y2LcAAChNstFNu9FlXXLZtwAAKE3H0U3I0WVdctq3AAAoTcjRTcrRZV1y27cAAChNyNFNydFlXXLctwAAKE3J0U3L0WVdct23AAAoTcrRTczRZV1y3rcAAChNzNFNzdFlXXLftwAAKE3N0U3O0WVdcuC3AAAoTc3RTc/RZV1y4bcAAChNvdFNx9FlXXLitwAAKE3Q0U3R0WVdcuO3AAAoTdHRTdPRZV1y5LcAAChN0dFN0tFlXXLltwAAKE3S0U3U0WVdcua3AAAoTdPRTdXRZV1y57cAAChN1dFN1tFlXXLotwAAKE3W0U3X0WVdcum3AAAoTcnRTdDRZV1y6rcAAChN2NFN2dFlXXLrtwAAKE3Z0U3a0WVdcuy3AAAoTdnRTdvRZV1y7bcAAChN2tFN3NFlXXLutwAAKE3b0U3d0WVdcu+3AAAoTdvRTd7RZV1y8LcAAChN0tFN2NFlXXLxtwAAKE3f0U3g0WVdcvK3AAAoTeDRTeLRZV1y87cAAChN4NFN4dFlXXL0twAAKE3h0U3j0WVdcvW3AAAoTeLRTeTRZV1y9rcAAChN5NFN5dFlXXL3twAAKE3k0U3m0WVdcvi3AAAoTdrRTd/RZV1y+bcAAChN59FN6NFlXXL6twAAKE3o0U3q0WVdcvu3AAAoTejRTenRZV1y/LcAAChN6dFN69FlXXL9twAAKE3q0U3s0WVdcv63AAAoTezRTe3RZV1y/7cAAChN7dFN7tFlXXIAuAAAKE3t0U3v0WVdcgG4AAAoTeHRTefRZV1yArgAAChN8NFN8dFlXXIDuAAAKE3x0U3z0WVdcgS4AAAoTfHRTfLRZV1yBbgAAChN8tFN9NFlXXIGuAAAKE3z0U310WVdcge4AAAoTfXRTfbRZV1yCLgAAChN9tFN+NFlXXIJuAAAKE320U330WVdcgq4AAAoTenRTfDRZV1yC7gAAChN+dFN+tFlXXIMuAAAKE360U380WVdcg24AAAoTfrRTfvRZV1yDrgAAChN+9FN/dFlXXIPuAAAKE380U3+0WVdchC4AAAoTfLRTfnRZV1yEbgAAChN/9FNANJlXXISuAAAKE0A0k0B0mVdchO4AAAoTQDSTQLSZV1yFLgAAChNAdJNA9JlXXIVuAAAKE0C0k0E0mVdcha4AAAoTQTSTQbSZV1yF7gAAChNBNJNBdJlXXIYuAAAKE0F0k0J0mVdchm4AAAoTQbSTQfSZV1yGrgAAChNBtJNCNJlXXIbuAAAKE0H0k0J0mVdchy4AAAoTQfSTQvSZV1yHbgAAChNCNJNDNJlXXIeuAAAKE0K0k0L0mVdch+4AAAoTQrSTQzSZV1yILgAAChN+9FN/9FlXXIhuAAAKE0N0k0O0mVdciK4AAAoTQ7STRDSZV1yI7gAAChNDtJND9JlXXIkuAAAKE0P0k0R0mVdciW4AAAoTRDSTRLSZV1yJrgAAChNEtJNE9JlXXInuAAAKE0T0k0U0mVdcii4AAAoTRPSTRXSZV1yKbgAAChNAdJNDdJlXXIquAAAKE0W0k0X0mVdciu4AAAoTRfSTRnSZV1yLLgAAChNF9JNGNJlXXItuAAAKE0Y0k0a0mVdci64AAAoTRnSTRvSZV1yL7gAAChNG9JNHNJlXXIwuAAAKE0c0k0d0mVdcjG4AAAoTRzSTR7SZV1yMrgAAChND9JNFtJlXXIzuAAAKE0f0k0g0mVdcjS4AAAoTSDSTSLSZV1yNbgAAChNINJNIdJlXXI2uAAAKE0h0k0j0mVdcje4AAAoTSLSTSXSZV1yOLgAAChNItJNJNJlXXI5uAAAKE0k0k0m0mVdcjq4AAAoTRjSTR/SZV1yO7gAAChNJ9JNKNJlXXI8uAAAKE0o0k0p0mVdcj24AAAoTSjSTSrSZV1yPrgAAChNKdJNK9JlXXI/uAAAKE0q0k0s0mVdckC4AAAoTSzSTS7SZV1yQbgAAChNLNJNLdJlXXJCuAAAKE0t0k0v0mVdckO4AAAoTS7STTDSZV1yRLgAAChNL9JNMtJlXXJFuAAAKE0w0k0y0mVdcka4AAAoTTHSTTLSZV1yR7gAAChNIdJNJ9JlXXJIuAAAKE0z0k000mVdckm4AAAoTTTSTTXSZV1ySrgAAChNNNJNNtJlXXJLuAAAKE010k030mVdcky4AAAoTTbSTTjSZV1yTbgAAChNONJNOdJlXXJOuAAAKE050k060mVdck+4AAAoTTrSTT3SZV1yULgAAChNO9JNPdJlXXJRuAAAKE080k090mVdclK4AAAoTSnSTTPSZV1yU7gAAChNPtJNP9JlXXJUuAAAKE0/0k1B0mVdclW4AAAoTT/STUDSZV1yVrgAAChNQNJNQtJlXXJXuAAAKE1B0k1D0mVdcli4AAAoTTXSTT7SZV1yWbgAAChNRNJNRdJlXXJauAAAKE1F0k1H0mVdclu4AAAoTUXSTUbSZV1yXLgAAChNRtJNSNJlXXJduAAAKE1H0k1J0mVdcl64AAAoTUnSTUrSZV1yX7gAAChNSdJNS9JlXXJguAAAKE1A0k1E0mVdcmG4AAAoTUzSTU3SZV1yYrgAAChNTdJNT9JlXXJjuAAAKE1N0k1O0mVdcmS4AAAoTU7STVDSZV1yZbgAAChNT9JNUdJlXXJmuAAAKE1R0k1T0mVdcme4AAAoTVHSTVLSZV1yaLgAAChNRtJNTNJlXXJpuAAAKE1U0k1V0mVdcmq4AAAoTVXSTVbSZV1ya7gAAChNVdJNV9JlXXJsuAAAKE1W0k1Y0mVdcm24AAAoTVfSTVnSZV1ybrgAAChNV9JNWtJlXXJvuAAAKE1O0k1U0mVdcnC4AAAoTVvSTVzSZV1ycbgAAChNXNJNXtJlXXJyuAAAKE1c0k1d0mVdcnO4AAAoTV3STV/SZV1ydLgAAChNXtJNYNJlXXJ1uAAAKE1g0k1i0mVdcna4AAAoTWDSTWHSZV1yd7gAAChNYdJNZNJlXXJ4uAAAKE1i0k1j0mVdcnm4AAAoTWPSTWTSZV1yergAAChNVtJNW9JlXXJ7uAAAKE1l0k1m0mVdcny4AAAoTWbSTWfSZV1yfbgAAChNZtJNaNJlXXJ+uAAAKE1n0k1p0mVdcn+4AAAoTWjSTWrSZV1ygLgAAChNatJNa9JlXXKBuAAAKE1r0k1s0mVdcoK4AAAoTWzSTW/SZV1yg7gAAChNbdJNb9JlXXKEuAAAKE1u0k1v0mVdcoW4AAAoTV3STWXSZV1yhrgAAChNcNJNcdJlXXKHuAAAKE1x0k1y0mVdcoi4AAAoTXLSTXPSZV1yibgAAChNZ9JNcNJlXXKKuAAAKE100k110mVdcou4AAAoTXXSTXfSZV1yjLgAAChNddJNdtJlXXKNuAAAKE120k140mVdco64AAAoTXfSTXnSZV1yj7gAAChNctJNdNJlXXKQuAAAKE160k170mVdcpG4AAAoTXvSTX3SZV1ykrgAAChNe9JNfNJlXXKTuAAAKE180k1+0mVdcpS4AAAoTX3STYDSZV1ylbgAAChNfdJNf9JlXXKWuAAAKE1/0k2B0mVdcpe4AAAoTXbSTXrSZV1ymLgAAChNgtJNg9JlXXKZuAAAKE2D0k2F0mVdcpq4AAAoTYPSTYTSZV1ym7gAAChNhNJNhtJlXXKcuAAAKE2F0k2H0mVdcp24AAAoTXzSTYLSZV1ynrgAAChNiNJNidJlXXKfuAAAKE2J0k2K0mVdcqC4AAAoTYrSTYvSZV1yobgAAChNhNJNiNJlXXKiuAAAKE2M0k2N0mVdcqO4AAAoTY3STY7SZV1ypLgAAChNjdJNj9JlXXKluAAAKE2O0k2Q0mVdcqa4AAAoTY/STZHSZV1yp7gAAChNkdJNktJlXXKouAAAKE2S0k2T0mVdcqm4AAAoTZPSTZTSZV1yqrgAAChNitJNjNJlXXKruAAAKE2V0k2b0mVdcqy4AAAoTZXSTZbSZV1yrbgAAChNltJNmNJlXXKuuAAAKE2W0k2X0mVdcq+4AAAoTZfSTZnSZV1ysLgAAChNmNJNmtJlXXKxuAAAKE2a0k2b0mVdcrK4AAAoTY7STZXSZV1ys7gAAChNnNJNotJlXXK0uAAAKE2c0k2d0mVdcrW4AAAoTZ3STZ/SZV1ytrgAAChNndJNntJlXXK3uAAAKE2e0k2g0mVdcri4AAAoTZ/STaHSZV1yubgAAChNodJNotJlXXK6uAAAKE2X0k2c0mVdcru4AAAoTaPSTaTSZV1yvLgAAChNpNJNptJlXXK9uAAAKE2k0k2l0mVdcr64AAAoTaXSTafSZV1yv7gAAChNptJNqNJlXXLAuAAAKE2o0k2p0mVdcsG4AAAoTajSTarSZV1ywrgAAChNntJNo9JlXXLDuAAAKE2r0k2s0mVdcsS4AAAoTazSTa7SZV1yxbgAAChNrNJNrdJlXXLGuAAAKE2t0k2v0mVdcse4AAAoTa7STbDSZV1yyLgAAChNsNJNsdJlXXLJuAAAKE2x0k2y0mVdcsq4AAAoTbHSTbPSZV1yy7gAAChNpdJNq9JlXXLMuAAAKE200k210mVdcs24AAAoTbXSTbfSZV1yzrgAAChNtdJNttJlXXLPuAAAKE220k240mVdctC4AAAoTbfSTbrSZV1y0bgAAChNt9JNudJlXXLSuAAAKE250k270mVdctO4AAAoTa3STbTSZV1y1LgAAChNvNJNvdJlXXLVuAAAKE290k2+0mVdcta4AAAoTb3STb/SZV1y17gAAChNvtJNwNJlXXLYuAAAKE2/0k3B0mVdctm4AAAoTcHSTcLSZV1y2rgAAChNwtJNw9JlXXLbuAAAKE3D0k3E0mVdcty4AAAoTbbSTbzSZV1y3bgAAChNxdJNxtJlXXLeuAAAKE3G0k3I0mVdct+4AAAoTcbSTcfSZV1y4LgAAChNx9JNydJlXXLhuAAAKE3I0k3L0mVdcuK4AAAoTcjSTcrSZV1y47gAAChNvtJNxdJlXXLkuAAAKE3M0k3N0mVdcuW4AAAoTc3STc/SZV1y5rgAAChNzdJNztJlXXLnuAAAKE3O0k3Q0mVdcui4AAAoTc/STdHSZV1y6bgAAChN0dJN09JlXXLquAAAKE3R0k3S0mVdcuu4AAAoTcfSTczSZV1y7LgAAChN1NJN1dJlXXLtuAAAKE3V0k3X0mVdcu64AAAoTdXSTdbSZV1y77gAAChN1tJN2NJlXXLwuAAAKE3X0k3a0mVdcvG4AAAoTdfSTdnSZV1y8rgAAChNztJN1NJlXXLzuAAAKE3b0k3c0mVdcvS4AAAoTdzSTd3SZV1y9bgAAChN3NJN3tJlXXL2uAAAKE3d0k3f0mVdcve4AAAoTd7STeDSZV1y+LgAAChN3tJN4dJlXXL5uAAAKE3W0k3b0mVdcvq4AAAoTeLSTePSZV1y+7gAAChN49JN5dJlXXL8uAAAKE3j0k3k0mVdcv24AAAoTeTSTebSZV1y/rgAAChN5dJN6NJlXXL/uAAAKE3l0k3n0mVdcgC5AAAoTd3STeLSZV1yAbkAAChN6dJN6tJlXXICuQAAKE3q0k3r0mVdcgO5AAAoTerSTezSZV1yBLkAAChN69JN7dJlXXIFuQAAKE3s0k3u0mVdcga5AAAoTe7STe/SZV1yB7kAAChN79JN8NJlXXIIuQAAKE3w0k3z0mVdcgm5AAAoTfHSTfPSZV1yCrkAAChN8tJN89JlXXILuQAAKE3k0k3p0mVdcgy5AAAoTfTSTfXSZV1yDbkAAChN9dJN9tJlXXIOuQAAKE310k330mVdcg+5AAAoTfbSTfjSZV1yELkAAChN99JN+dJlXXIRuQAAKE350k360mVdchK5AAAoTfrSTfvSZV1yE7kAAChN+9JN/tJlXXIUuQAAKE380k3+0mVdchW5AAAoTf3STf7SZV1yFrkAAChN69JN9NJlXXIXuQAAKE3/0k0A02Vdchi5AAAoTQDTTQLTZV1yGbkAAChNANNNAdNlXXIauQAAKE0B000D02Vdchu5AAAoTQLTTQTTZV1yHLkAAChN9tJN/9JlXXIduQAAKE0F000G02Vdch65AAAoTQbTTQfTZV1yH7kAAChNBtNNCNNlXXIguQAAKE0H000J02VdciG5AAAoTQjTTQrTZV1yIrkAAChNCNNNC9NlXXIjuQAAKE0B000F02VdciS5AAAoTQzTTQ3TZV1yJbkAAChNDdNND9NlXXImuQAAKE0N000O02Vdcie5AAAoTQ7TTRDTZV1yKLkAAChNB9NNDNNlXXIpuQAAKE0R000S02Vdciq5AAAoTRLTTRTTZV1yK7kAAChNEtNNE9NlXXIsuQAAKE0T000V02Vdci25AAAoTRTTTRbTZV1yLrkAAChNFtNNF9NlXXIvuQAAKE0W000Y02VdcjC5AAAoTQ7TTRHTZV1yMbkAAChNGdNNGtNlXXIyuQAAKE0a000c02VdcjO5AAAoTRrTTRvTZV1yNLkAAChNG9NNHdNlXXI1uQAAKE0c000e02Vdcja5AAAoTR7TTR/TZV1yN7kAAChNHtNNINNlXXI4uQAAKE0T000Z02Vdcjm5AAAoTSHTTSLTZV1yOrkAAChNItNNI9NlXXI7uQAAKE0j000k02Vdcjy5AAAoTRvTTSHTZV1yPbkAAChNJdNNJtNlXXI+uQAAKE0m000n02Vdcj+5AAAoTSfTTSjTZV1yQLkAAChNI9NNJdNlXXJBuQAAKE0p000q02VdckK5AAAoTSrTTSvTZV1yQ7kAAChNKtNNLNNlXXJEuQAAKE0r000t02VdckW5AAAoTSzTTS7TZV1yRrkAAChNLNNNL9NlXXJHuQAAKE0n000p02Vdcki5AAAoTTDTTTHTZV1ySbkAAChNMdNNMtNlXXJKuQAAKE0y000z02Vdcku5AAAoTSvTTTDTZV1yTLkAAChNNNNNNdNlXXJNuQAAKE01000302Vdck65AAAoTTXTTTbTZV1yT7kAAChNNtNNONNlXXJQuQAAKE0y000002VdclG5AAAoTTnTTTrTZV1yUrkAAChNOtNNPNNlXXJTuQAAKE06000702VdclS5AAAoTTvTTT3TZV1yVbkAAChNPNNNP9NlXXJWuQAAKE08000+02Vdcle5AAAoTTbTTTnTZV1yWLkAAChNQNNNQdNlXXJZuQAAKE1B001D02Vdclq5AAAoTUHTTULTZV1yW7kAAChNQtNNRNNlXXJcuQAAKE1D001G02Vdcl25AAAoTUPTTUXTZV1yXrkAAChNO9NNQNNlXXJfuQAAKE1H001I02VdcmC5AAAoTUjTTUrTZV1yYbkAAChNSNNNSdNlXXJiuQAAKE1J001L02VdcmO5AAAoTUrTTUzTZV1yZLkAAChNTNNNTdNlXXJluQAAKE1N001P02Vdcma5AAAoTU3TTU7TZV1yZ7kAAChNQtNNR9NlXXJouQAAKE1Q001R02Vdcmm5AAAoTVHTTVPTZV1yarkAAChNUdNNUtNlXXJruQAAKE1S001U02Vdcmy5AAAoTVPTTVXTZV1ybbkAAChNVdNNVtNlXXJuuQAAKE1W001X02Vdcm+5AAAoTVbTTVjTZV1ycLkAAChNSdNNUNNlXXJxuQAAKE1Z001a02VdcnK5AAAoTVrTTVvTZV1yc7kAAChNW9NNXNNlXXJ0uQAAKE1S001Z02VdcnW5AAAoTV3TTV7TZV1ydrkAAChNXtNNX9NlXXJ3uQAAKE1f001g02Vdcni5AAAoTVvTTV3TZV1yebkAAChNYdNNZ9NlXXJ6uQAAKE1h001i02Vdcnu5AAAoTWLTTWTTZV1yfLkAAChNYtNNY9NlXXJ9uQAAKE1j001l02Vdcn65AAAoTWTTTWbTZV1yf7kAAChNZtNNZ9NlXXKAuQAAKE1f001h02VdcoG5AAAoTWjTTWnTZV1ygrkAAChNadNNa9NlXXKDuQAAKE1p001q02VdcoS5AAAoTWrTTWzTZV1yhbkAAChNa9NNbdNlXXKGuQAAKE1t001u02Vdcoe5AAAoTW7TTXDTZV1yiLkAAChNbtNNb9NlXXKJuQAAKE1j001o02Vdcoq5AAAoTXHTTXLTZV1yi7kAAChNctNNdNNlXXKMuQAAKE1y001z02Vdco25AAAoTXPTTXXTZV1yjrkAAChNdNNNd9NlXXKPuQAAKE10001202VdcpC5AAAoTWrTTXHTZV1ykbkAAChNeNNNedNlXXKSuQAAKE15001702VdcpO5AAAoTXnTTXrTZV1ylLkAAChNetNNfNNlXXKVuQAAKE17001+02Vdcpa5AAAoTXvTTX3TZV1yl7kAAChNc9NNeNNlXXKYuQAAKE1/002A02Vdcpm5AAAoTYDTTYLTZV1ymrkAAChNgNNNgdNlXXKbuQAAKE2B002D02Vdcpy5AAAoTYLTTYTTZV1ynbkAAChNhNNNhdNlXXKeuQAAKE2E002G02Vdcp+5AAAoTXrTTX/TZV1yoLkAAChNh9NNiNNlXXKhuQAAKE2I002J02VdcqK5AAAoTYnTTYrTZV1yo7kAAChNgdNNh9NlXXKkuQAAKE2L002M02VdcqW5AAAoTYzTTY7TZV1yprkAAChNjNNNjdNlXXKnuQAAKE2N002P02Vdcqi5AAAoTY7TTZHTZV1yqbkAAChNjtNNkNNlXXKquQAAKE2J002L02Vdcqu5AAAoTZLTTZPTZV1yrLkAAChNk9NNldNlXXKtuQAAKE2T002U02Vdcq65AAAoTZTTTZbTZV1yr7kAAChNldNNl9NlXXKwuQAAKE2X002Y02VdcrG5AAAoTZjTTZnTZV1ysrkAAChNjdNNktNlXXKzuQAAKE2a002b02VdcrS5AAAoTZvTTZzTZV1ytbkAAChNm9NNndNlXXK2uQAAKE2c002e02Vdcre5AAAoTZ3TTZ/TZV1yuLkAAChNn9NNodNlXXK5uQAAKE2f002g02Vdcrq5AAAoTaDTTaTTZV1yu7kAAChNodNNotNlXXK8uQAAKE2h002j02Vdcr25AAAoTaLTTaTTZV1yvrkAAChNotNNptNlXXK/uQAAKE2j002n02VdcsC5AAAoTaXTTabTZV1ywbkAAChNpdNNp9NlXXLCuQAAKE2U002a02VdcsO5AAAoTajTTanTZV1yxLkAAChNqdNNq9NlXXLFuQAAKE2p002q02Vdcsa5AAAoTarTTazTZV1yx7kAAChNq9NNrdNlXXLIuQAAKE2t002u02Vdcsm5AAAoTa3TTa/TZV1yyrkAAChNrtNNsNNlXXLLuQAAKE2v002x02Vdcsy5AAAoTbDTTbLTZV1yzbkAAChNsdNNstNlXXLOuQAAKE2c002o02Vdcs+5AAAoTbPTTbTTZV1y0LkAAChNtNNNtdNlXXLRuQAAKE20002202VdctK5AAAoTbXTTbfTZV1y07kAAChNttNNuNNlXXLUuQAAKE24002502VdctW5AAAoTbnTTbrTZV1y1rkAAChNutNNvdNlXXLXuQAAKE27002902Vdcti5AAAoTbzTTb3TZV1y2bkAAChNqtNNs9NlXXLauQAAKE2+003E02Vdctu5AAAoTb7TTb/TZV1y3LkAAChNv9NNwdNlXXLduQAAKE2/003A02Vdct65AAAoTcDTTcLTZV1y37kAAChNwdNNw9NlXXLguQAAKE3D003E02VdcuG5AAAoTbXTTb7TZV1y4rkAAChNxdNNxtNlXXLjuQAAKE3G003I02VdcuS5AAAoTcbTTcfTZV1y5bkAAChNx9NNydNlXXLmuQAAKE3A003F02Vdcue5AAAoTcrTTcvTZV1y6LkAAChNy9NNzdNlXXLpuQAAKE3L003M02Vdcuq5AAAoTczTTc7TZV1y67kAAChNx9NNytNlXXLsuQAAKE3P003V02Vdcu25AAAoTc/TTdDTZV1y7rkAAChN0NNN0tNlXXLvuQAAKE3Q003R02VdcvC5AAAoTdHTTdPTZV1y8bkAAChN0tNN1NNlXXLyuQAAKE3U003V02VdcvO5AAAoTczTTc/TZV1y9LkAAChN1tNN3NNlXXL1uQAAKE3W003X02Vdcva5AAAoTdfTTdnTZV1y97kAAChN19NN2NNlXXL4uQAAKE3Y003a02Vdcvm5AAAoTdnTTdvTZV1y+rkAAChN29NN3NNlXXL7uQAAKE3R003W02Vdcvy5AAAoTd3TTd7TZV1y/bkAAChN3tNN39NlXXL+uQAAKE3e003g02Vdcv+5AAAoTd/TTeHTZV1yALoAAChN4NNN4tNlXXIBugAAKE3g003j02VdcgK6AAAoTdjTTd3TZV1yA7oAAChN5NNN5dNlXXIEugAAKE3l003n02VdcgW6AAAoTeXTTebTZV1yBroAAChN5tNN6NNlXXIHugAAKE3n003p02Vdcgi6AAAoTenTTevTZV1yCboAAChN6dNN6tNlXXIKugAAKE3f003k02Vdcgu6AAAoTezTTe3TZV1yDLoAAChN7dNN79NlXXINugAAKE3t003u02Vdcg66AAAoTe7TTfDTZV1yD7oAAChN79NN8dNlXXIQugAAKE3m003s02VdchG6AAAoTfLTTfPTZV1yEroAAChN89NN9NNlXXITugAAKE30003102VdchS6AAAoTe7TTfLTZV1yFboAAChN9tNN99NlXXIWugAAKE33003502Vdche6AAAoTffTTfjTZV1yGLoAAChN+NNN+tNlXXIZugAAKE35003802Vdchq6AAAoTfnTTfvTZV1yG7oAAChN9NNN9tNlXXIcugAAKE39003+02Vdch26AAAoTf7TTQDUZV1yHroAAChN/tNN/9NlXXIfugAAKE3/000B1GVdciC6AAAoTfjTTf3TZV1yIboAAChNAtRNA9RlXXIiugAAKE0D1E0E1GVdciO6AAAoTQTUTQXUZV1yJLoAAChN/9NNAtRlXXIlugAAKE0G1E0H1GVdcia6AAAoTQfUTQjUZV1yJ7oAAChNCNRNCdRlXXIougAAKE0E1E0G1GVdcim6AAAoTQrUTQvUZV1yKroAAChNC9RNDdRlXXIrugAAKE0L1E0M1GVdciy6AAAoTQzUTQ7UZV1yLboAAChNDdRNENRlXXIuugAAKE0N1E0P1GVdci+6AAAoTQjUTQrUZV1yMLoAAChNEdRNEtRlXXIxugAAKE0S1E0T1GVdcjK6AAAoTRPUTRTUZV1yM7oAAChNDNRNEdRlXXI0ugAAKE0V1E0W1GVdcjW6AAAoTRbUTRjUZV1yNroAAChNFtRNF9RlXXI3ugAAKE0X1E0Z1GVdcji6AAAoTRjUTRrUZV1yOboAAChNGtRNG9RlXXI6ugAAKE0a1E0c1GVdcju6AAAoTRPUTRXUZV1yPLoAAChNHdRNHtRlXXI9ugAAKE0e1E0g1GVdcj66AAAoTR7UTR/UZV1yP7oAAChNH9RNIdRlXXJAugAAKE0g1E0i1GVdckG6AAAoTSLUTSPUZV1yQroAAChNItRNJNRlXXJDugAAKE0X1E0d1GVdckS6AAAoTSXUTSbUZV1yRboAAChNJtRNKNRlXXJGugAAKE0m1E0n1GVdcke6AAAoTSfUTSnUZV1ySLoAAChNKNRNKtRlXXJJugAAKE0q1E0r1GVdckq6AAAoTSvUTSzUZV1yS7oAAChNH9RNJdRlXXJMugAAKE0t1E0u1GVdck26AAAoTS7UTTDUZV1yTroAAChNLtRNL9RlXXJPugAAKE0v1E0x1GVdclC6AAAoTTDUTTPUZV1yUboAAChNMNRNMtRlXXJSugAAKE0n1E0t1GVdclO6AAAoTTTUTTXUZV1yVLoAAChNNdRNN9RlXXJVugAAKE011E021GVdcla6AAAoTTbUTTjUZV1yV7oAAChNN9RNOtRlXXJYugAAKE031E051GVdclm6AAAoTS/UTTTUZV1yWroAAChNO9RNPNRlXXJbugAAKE081E091GVdcly6AAAoTTzUTT7UZV1yXboAAChNPdRNP9RlXXJeugAAKE0+1E1A1GVdcl+6AAAoTUDUTULUZV1yYLoAAChNQNRNQdRlXXJhugAAKE1B1E1F1GVdcmK6AAAoTULUTUPUZV1yY7oAAChNQtRNRNRlXXJkugAAKE1D1E1F1GVdcmW6AAAoTUPUTUfUZV1yZroAAChNRNRNSNRlXXJnugAAKE1G1E1H1GVdcmi6AAAoTUbUTUjUZV1yaboAAChNNtRNO9RlXXJqugAAKE1J1E1K1GVdcmu6AAAoTUrUTUzUZV1ybLoAAChNStRNS9RlXXJtugAAKE1L1E1N1GVdcm66AAAoTUzUTU7UZV1yb7oAAChNTtRNT9RlXXJwugAAKE1P1E1Q1GVdcnG6AAAoTU/UTVHUZV1ycroAAChNPdRNSdRlXXJzugAAKE1S1E1T1GVdcnS6AAAoTVPUTVTUZV1ydboAAChNU9RNVdRlXXJ2ugAAKE1U1E1W1GVdcne6AAAoTVXUTVfUZV1yeLoAAChNV9RNWNRlXXJ5ugAAKE1Y1E1Z1GVdcnq6AAAoTVnUTVrUZV1ye7oAAChNS9RNUtRlXXJ8ugAAKE1b1E1c1GVdcn26AAAoTVzUTV7UZV1yfroAAChNXNRNXdRlXXJ/ugAAKE1d1E1f1GVdcoC6AAAoTV7UTWDUZV1ygboAAChNYNRNYdRlXXKCugAAKE1h1E1i1GVdcoO6AAAoTVTUTVvUZV1yhLoAAChNY9RNZNRlXXKFugAAKE1k1E1l1GVdcoa6AAAoTWTUTWbUZV1yh7oAAChNZdRNZ9RlXXKIugAAKE1m1E1o1GVdcom6AAAoTWjUTWnUZV1yiroAAChNadRNatRlXXKLugAAKE1q1E1r1GVdcoy6AAAoTV3UTWPUZV1yjboAAChNbNRNbdRlXXKOugAAKE1t1E1u1GVdco+6AAAoTW3UTW/UZV1ykLoAAChNbtRNcNRlXXKRugAAKE1v1E1x1GVdcpK6AAAoTXHUTXPUZV1yk7oAAChNcdRNctRlXXKUugAAKE1y1E121GVdcpW6AAAoTXPUTXTUZV1ylroAAChNc9RNddRlXXKXugAAKE101E121GVdcpi6AAAoTXTUTXjUZV1ymboAAChNddRNedRlXXKaugAAKE131E141GVdcpu6AAAoTXfUTXnUZV1ynLoAAChNZdRNbNRlXXKdugAAKE161E171GVdcp66AAAoTXvUTX3UZV1yn7oAAChNe9RNfNRlXXKgugAAKE181E1+1GVdcqG6AAAoTX3UTX/UZV1yoroAAChNf9RNgNRlXXKjugAAKE2A1E2B1GVdcqS6AAAoTYDUTYLUZV1ypboAAChNbtRNetRlXXKmugAAKE2D1E2E1GVdcqe6AAAoTYTUTYbUZV1yqLoAAChNhNRNhdRlXXKpugAAKE2F1E2H1GVdcqq6AAAoTYbUTYjUZV1yq7oAAChNiNRNidRlXXKsugAAKE2I1E2K1GVdcq26AAAoTXzUTYPUZV1yrroAAChNi9RNjNRlXXKvugAAKE2M1E2O1GVdcrC6AAAoTYzUTY3UZV1ysboAAChNjdRNj9RlXXKyugAAKE2O1E2Q1GVdcrO6AAAoTZDUTZHUZV1ytLoAAChNkdRNktRlXXK1ugAAKE2R1E2T1GVdcra6AAAoTYXUTYvUZV1yt7oAAChNlNRNldRlXXK4ugAAKE2V1E2W1GVdcrm6AAAoTZXUTZfUZV1yuroAAChNltRNmNRlXXK7ugAAKE2X1E2Z1GVdcry6AAAoTZnUTZrUZV1yvboAAChNmtRNm9RlXXK+ugAAKE2b1E2e1GVdcr+6AAAoTZzUTZ7UZV1ywLoAAChNndRNntRlXXLBugAAKE2N1E2U1GVdcsK6AAAoTZ/UTaDUZV1yw7oAAChNoNRNodRlXXLEugAAKE2h1E2i1GVdcsW6AAAoTZbUTZ/UZV1yxroAAChNo9RNpNRlXXLHugAAKE2k1E2l1GVdcsi6AAAoTaXUTabUZV1yyboAAChNodRNo9RlXXLKugAAKE2n1E2o1GVdcsu6AAAoTajUTanUZV1yzLoAAChNqNRNqtRlXXLNugAAKE2p1E2r1GVdcs66AAAoTarUTazUZV1yz7oAAChNrNRNrtRlXXLQugAAKE2s1E2t1GVdctG6AAAoTa3UTbHUZV1y0roAAChNrtRNr9RlXXLTugAAKE2u1E2w1GVdctS6AAAoTa/UTbHUZV1y1boAAChNr9RNs9RlXXLWugAAKE2w1E201GVdcte6AAAoTbLUTbPUZV1y2LoAAChNstRNtNRlXXLZugAAKE2l1E2n1GVdctq6AAAoTbXUTbbUZV1y27oAAChNttRNuNRlXXLcugAAKE221E231GVdct26AAAoTbfUTbnUZV1y3roAAChNuNRNu9RlXXLfugAAKE241E261GVdcuC6AAAoTanUTbXUZV1y4boAAChNvNRNvdRlXXLiugAAKE291E2/1GVdcuO6AAAoTb3UTb7UZV1y5LoAAChNvtRNwNRlXXLlugAAKE231E281GVdcua6AAAoTcHUTcLUZV1y57oAAChNwtRNw9RlXXLougAAKE3D1E3E1GVdcum6AAAoTb7UTcHUZV1y6roAAChNxdRNxtRlXXLrugAAKE3G1E3I1GVdcuy6AAAoTcbUTcfUZV1y7boAAChNx9RNydRlXXLuugAAKE3I1E3K1GVdcu+6AAAoTcrUTczUZV1y8LoAAChNytRNy9RlXXLxugAAKE3D1E3F1GVdcvK6AAAoTc3UTc7UZV1y87oAAChNztRNz9RlXXL0ugAAKE3P1E3Q1GVdcvW6AAAoTcfUTc3UZV1y9roAAChN0dRN0tRlXXL3ugAAKE3S1E3U1GVdcvi6AAAoTdLUTdPUZV1y+boAAChN09RN1dRlXXL6ugAAKE3U1E3W1GVdcvu6AAAoTdbUTdfUZV1y/LoAAChN1tRN2NRlXXL9ugAAKE3P1E3R1GVdcv66AAAoTdnUTdrUZV1y/7oAAChN2tRN3NRlXXIAuwAAKE3a1E3b1GVdcgG7AAAoTdvUTd3UZV1yArsAAChN3NRN39RlXXIDuwAAKE3c1E3e1GVdcgS7AAAoTdPUTdnUZV1yBbsAAChN4NRN4dRlXXIGuwAAKE3h1E3j1GVdcge7AAAoTeHUTeLUZV1yCLsAAChN4tRN5NRlXXIJuwAAKE3j1E3l1GVdcgq7AAAoTeXUTebUZV1yC7sAAChN5tRN59RlXXIMuwAAKE3m1E3o1GVdcg27AAAoTdvUTeDUZV1yDrsAAChN6dRN6tRlXXIPuwAAKE3q1E3s1GVdchC7AAAoTerUTevUZV1yEbsAAChN69RN7dRlXXISuwAAKE3s1E3u1GVdchO7AAAoTeLUTenUZV1yFLsAAChN79RN8NRlXXIVuwAAKE3w1E3y1GVdcha7AAAoTfDUTfHUZV1yF7sAAChN8dRN89RlXXIYuwAAKE3y1E311GVdchm7AAAoTfLUTfTUZV1yGrsAAChN9NRN9tRlXXIbuwAAKE3r1E3v1GVdchy7AAAoTffUTfjUZV1yHbsAAChN+NRN+tRlXXIeuwAAKE341E351GVdch+7AAAoTfnUTfvUZV1yILsAAChN+tRN/NRlXXIhuwAAKE381E391GVdciK7AAAoTf3UTf7UZV1yI7sAAChN/dRN/9RlXXIkuwAAKE3x1E331GVdciW7AAAoTQDVTQHVZV1yJrsAAChNAdVNAtVlXXInuwAAKE0B1U0D1WVdcii7AAAoTQLVTQTVZV1yKbsAAChNA9VNBdVlXXIquwAAKE0F1U0G1WVdciu7AAAoTQbVTQfVZV1yLLsAAChNB9VNCtVlXXItuwAAKE0I1U0K1WVdci67AAAoTQnVTQrVZV1yL7sAAChN+dRNANVlXXIwuwAAKE0L1U0M1WVdcjG7AAAoTQzVTQ7VZV1yMrsAAChNDNVNDdVlXXIzuwAAKE0N1U0P1WVdcjS7AAAoTQ7VTRHVZV1yNbsAAChNDtVNENVlXXI2uwAAKE0C1U0L1WVdcje7AAAoTRLVTRPVZV1yOLsAAChNE9VNFdVlXXI5uwAAKE0T1U0U1WVdcjq7AAAoTRTVTRbVZV1yO7sAAChNFdVNF9VlXXI8uwAAKE0X1U0Y1WVdcj27AAAoTRjVTRnVZV1yPrsAAChNGNVNGtVlXXI/uwAAKE0N1U0S1WVdckC7AAAoTRvVTRzVZV1yQbsAAChNHNVNHdVlXXJCuwAAKE0c1U0e1WVdckO7AAAoTR3VTR/VZV1yRLsAAChNHtVNINVlXXJFuwAAKE0g1U0h1WVdcka7AAAoTSHVTSLVZV1yR7sAAChNItVNJdVlXXJIuwAAKE0j1U0l1WVdckm7AAAoTSTVTSXVZV1ySrsAAChNFNVNG9VlXXJLuwAAKE0m1U0n1WVdcky7AAAoTSfVTSjVZV1yTbsAAChNKNVNKdVlXXJOuwAAKE0d1U0m1WVdck+7AAAoTSrVTSvVZV1yULsAAChNK9VNLdVlXXJRuwAAKE0r1U0s1WVdclK7AAAoTSzVTS7VZV1yU7sAAChNLdVNL9VlXXJUuwAAKE0v1U0w1WVdclW7AAAoTTDVTTHVZV1yVrsAAChNMNVNMtVlXXJXuwAAKE0o1U0q1WVdcli7AAAoTTPVTTTVZV1yWbsAAChNNNVNNtVlXXJauwAAKE001U011WVdclu7AAAoTTXVTTfVZV1yXLsAAChNLNVNM9VlXXJduwAAKE041U051WVdcl67AAAoTTnVTTvVZV1yX7sAAChNOdVNOtVlXXJguwAAKE061U081WVdcmG7AAAoTTXVTTjVZV1yYrsAAChNPdVNPtVlXXJjuwAAKE0+1U0/1WVdcmS7AAAoTT/VTUDVZV1yZbsAAChNOtVNPdVlXXJmuwAAKE1B1U1C1WVdcme7AAAoTULVTUTVZV1yaLsAAChNQtVNQ9VlXXJpuwAAKE1D1U1F1WVdcmq7AAAoTUTVTUbVZV1ya7sAAChNRtVNR9VlXXJsuwAAKE1H1U1J1WVdcm27AAAoTUfVTUjVZV1ybrsAAChNP9VNQdVlXXJvuwAAKE1K1U1L1WVdcnC7AAAoTUvVTUzVZV1ycbsAAChNS9VNTdVlXXJyuwAAKE1M1U1O1WVdcnO7AAAoTU3VTU/VZV1ydLsAAChNT9VNUdVlXXJ1uwAAKE1P1U1Q1WVdcna7AAAoTVDVTVTVZV1yd7sAAChNUdVNUtVlXXJ4uwAAKE1R1U1T1WVdcnm7AAAoTVLVTVTVZV1yersAAChNUtVNVtVlXXJ7uwAAKE1T1U1X1WVdcny7AAAoTVXVTVbVZV1yfbsAAChNVdVNV9VlXXJ+uwAAKE1D1U1K1WVdcn+7AAAoTVjVTVnVZV1ygLsAAChNWdVNW9VlXXKBuwAAKE1Z1U1a1WVdcoK7AAAoTVrVTVzVZV1yg7sAAChNW9VNXdVlXXKEuwAAKE1d1U1e1WVlKF1yhbsAAChNXdVNX9VlXXKGuwAAKE1M1U1Y1WVdcoe7AAAoTWDVTWHVZV1yiLsAAChNYdVNYtVlXXKJuwAAKE1h1U1j1WVdcoq7AAAoTWLVTWTVZV1yi7sAAChNY9VNZdVlXXKMuwAAKE1l1U1m1WVdco27AAAoTWbVTWfVZV1yjrsAAChNZ9VNaNVlXXKPuwAAKE1a1U1g1WVdcpC7AAAoTWnVTWrVZV1ykbsAAChNatVNbNVlXXKSuwAAKE1q1U1r1WVdcpO7AAAoTWvVTW3VZV1ylLsAAChNbNVNbtVlXXKVuwAAKE1u1U1v1WVdcpa7AAAoTW7VTXDVZV1yl7sAAChNb9VNcdVlXXKYuwAAKE1w1U1y1WVdcpm7AAAoTXHVTXPVZV1ymrsAAChNctVNc9VlXXKbuwAAKE1i1U1p1WVdcpy7AAAoTXTVTXXVZV1ynbsAAChNddVNdtVlXXKeuwAAKE121U131WVdcp+7AAAoTWvVTXTVZV1yoLsAAChNeNVNedVlXXKhuwAAKE151U171WVdcqK7AAAoTXnVTXrVZV1yo7sAAChNetVNfNVlXXKkuwAAKE171U191WVdcqW7AAAoTXbVTXjVZV1yprsAAChNftVNf9VlXXKnuwAAKE1/1U2A1WVdcqi7AAAoTX/VTYHVZV1yqbsAAChNgNVNgtVlXXKquwAAKE2B1U2D1WVdcqu7AAAoTYPVTYXVZV1yrLsAAChNg9VNhNVlXXKtuwAAKE2E1U2G1WVdcq67AAAoTYXVTYfVZV1yr7sAAChNhtVNidVlXXKwuwAAKE2H1U2J1WVdcrG7AAAoTYjVTYnVZV1ysrsAAChNetVNftVlXXKzuwAAKE2K1U2L1WVdcrS7AAAoTYvVTY3VZV1ytbsAAChNi9VNjNVlXXK2uwAAKE2M1U2O1WVdcre7AAAoTY3VTY/VZV1yuLsAAChNj9VNkNVlXXK5uwAAKE2P1U2R1WVdcrq7AAAoTYDVTYrVZV1yu7sAAChNktVNk9VlXXK8uwAAKE2T1U2V1WVdcr27AAAoTZPVTZTVZV1yvrsAAChNlNVNltVlXXK/uwAAKE2V1U2X1WVdcsC7AAAoTZfVTZjVZV1ywbsAAChNl9VNmdVlXXLCuwAAKE2M1U2S1WVdcsO7AAAoTZrVTZvVZV1yxLsAAChNm9VNndVlXXLFuwAAKE2b1U2c1WVdcsa7AAAoTZzVTZ7VZV1yx7sAAChNndVNn9VlXXLIuwAAKE2f1U2g1WVdcsm7AAAoTZ/VTaHVZV1yyrsAAChNlNVNmtVlXXLLuwAAKE2i1U2j1WVdcsy7AAAoTaPVTaXVZV1yzbsAAChNo9VNpNVlXXLOuwAAKE2k1U2m1WVdcs+7AAAoTaXVTafVZV1y0LsAAChNp9VNqNVlXXLRuwAAKE2o1U2p1WVdctK7AAAoTajVTarVZV1y07sAAChNnNVNotVlXXLUuwAAKE2r1U2s1WVdctW7AAAoTazVTa7VZV1y1rsAAChNrNVNrdVlXXLXuwAAKE2t1U2v1WVdcti7AAAoTa7VTbDVZV1y2bsAAChNpNVNq9VlXXLauwAAKE2x1U2y1WVdctu7AAAoTbLVTbTVZV1y3LsAAChNstVNs9VlXXLduwAAKE2z1U211WVdct67AAAoTbTVTbbVZV1y37sAAChNttVNt9VlXXLguwAAKE221U241WVdcuG7AAAoTbfVTbnVZV1y4rsAAChNuNVNutVlXXLjuwAAKE251U271WVdcuS7AAAoTbrVTbvVZV1y5bsAAChNrdVNsdVlXXLmuwAAKE281U291WVdcue7AAAoTb3VTb/VZV1y6LsAAChNvdVNvtVlXXLpuwAAKE2+1U3A1WVdcuq7AAAoTb/VTcLVZV1y67sAAChNv9VNwdVlXXLsuwAAKE2z1U281WVdcu27AAAoTcPVTcTVZV1y7rsAAChNxNVNxtVlXXLvuwAAKE3E1U3F1WVdcvC7AAAoTcXVTcfVZV1y8bsAAChNxtVNyNVlXXLyuwAAKE3I1U3J1WVdcvO7AAAoTcjVTcrVZV1y9LsAAChNvtVNw9VlXXL1uwAAKE3L1U3M1WVdcva7AAAoTczVTc3VZV1y97sAAChNzNVNztVlXXL4uwAAKE3N1U3P1WVdcvm7AAAoTc7VTdDVZV1y+rsAAChN0NVN0dVlXXL7uwAAKE3R1U3S1WVdcvy7AAAoTdLVTdXVZV1y/bsAAChN09VN1dVlXXL+uwAAKE3U1U3V1WVdcv+7AAAoTcXVTcvVZV1yALwAAChN1tVN19VlXXIBvAAAKE3X1U3Y1WVdcgK8AAAoTdfVTdnVZV1yA7wAAChN2NVN2tVlXXIEvAAAKE3Z1U3b1WVdcgW8AAAoTdvVTdzVZV1yBrwAAChN3NVN3dVlXXIHvAAAKE3d1U3g1WVdcgi8AAAoTd7VTeDVZV1yCbwAAChN39VN4NVlXXIKvAAAKE3N1U3W1WVdcgu8AAAoTeHVTeLVZV1yDLwAAChN4tVN5NVlXXINvAAAKE3i1U3j1WVdcg68AAAoTePVTeXVZV1yD7wAAChN5NVN5tVlXXIQvAAAKE3m1U3n1WVdchG8AAAoTefVTejVZV1yErwAAChN2NVN4dVlXXITvAAAKE3p1U3q1WVdchS8AAAoTerVTezVZV1yFbwAAChN6tVN69VlXXIWvAAAKE3r1U3t1WVdche8AAAoTezVTe7VZV1yGLwAAChN7tVN79VlXXIZvAAAKE3u1U3w1WVdchq8AAAoTePVTenVZV1yG7wAAChN8dVN8tVlXXIcvAAAKE3y1U3z1WVdch28AAAoTfPVTfTVZV1yHrwAAChN69VN8dVlXXIfvAAAKE311U321WVdciC8AAAoTfbVTfjVZV1yIbwAAChN9tVN99VlXXIivAAAKE331U351WVdciO8AAAoTfjVTfrVZV1yJLwAAChN89VN9dVlXXIlvAAAKE371U381WVdcia8AAAoTfzVTf7VZV1yJ7wAAChN/NVN/dVlXXIovAAAKE391U3/1WVdcim8AAAoTf7VTQHWZV1yKrwAAChN/tVNANZlXXIrvAAAKE331U371WVdciy8AAAoTQLWTQPWZV1yLbwAAChNA9ZNBdZlXXIuvAAAKE0D1k0E1mVdci+8AAAoTQTWTQbWZV1yMLwAAChN/dVNAtZlXXIxvAAAKE0H1k0I1mVdcjK8AAAoTQjWTQrWZV1yM7wAAChNCNZNCdZlXXI0vAAAKE0J1k0L1mVdcjW8AAAoTQrWTQzWZV1yNrwAAChNDNZNDdZlXXI3vAAAKE0M1k0O1mVdcji8AAAoTQTWTQfWZV1yObwAAChND9ZNENZlXXI6vAAAKE0Q1k0R1mVdcju8AAAoTRDWTRLWZV1yPLwAAChNEdZNE9ZlXXI9vAAAKE0S1k0U1mVdcj68AAAoTRLWTRXWZV1yP7wAAChNCdZND9ZlXXJAvAAAKE0W1k0X1mVdckG8AAAoTRfWTRnWZV1yQrwAAChNF9ZNGNZlXXJDvAAAKE0Y1k0a1mVdckS8AAAoTRnWTRvWZV1yRbwAAChNEdZNFtZlXXJGvAAAKE0c1k0d1mVdcke8AAAoTR3WTR7WZV1ySLwAAChNHtZNH9ZlXXJJvAAAKE0Y1k0c1mVdckq8AAAoTSDWTSHWZV1yS7wAAChNIdZNI9ZlXXJMvAAAKE0h1k0i1mVdck28AAAoTSLWTSTWZV1yTrwAAChNI9ZNJdZlXXJPvAAAKE0l1k0m1mVdclC8AAAoTSXWTSfWZV1yUbwAAChNJtZNKNZlXXJSvAAAKE0n1k0p1mVdclO8AAAoTSjWTSrWZV1yVLwAAChNKdZNKtZlXXJVvAAAKE0e1k0g1mVdcla8AAAoTSvWTSzWZV1yV7wAAChNLNZNLdZlXXJYvAAAKE0s1k0u1mVdclm8AAAoTS3WTS/WZV1yWrwAAChNLtZNMNZlXXJbvAAAKE0w1k0x1mVdcly8AAAoTTHWTTLWZV1yXbwAAChNMtZNNdZlXXJevAAAKE0z1k011mVdcl+8AAAoTTTWTTXWZV1yYLwAAChNItZNK9ZlXXJhvAAAKE021k031mVdcmK8AAAoTTfWTTnWZV1yY7wAAChNN9ZNONZlXXJkvAAAKE041k061mVdcmW8AAAoTTnWTTvWZV1yZrwAAChNO9ZNPdZlXXJnvAAAKE071k081mVdcmi8AAAoTTzWTT/WZV1yabwAAChNPdZNPtZlXXJqvAAAKE0+1k0/1mVdcmu8AAAoTS3WTTbWZV1ybLwAAChNQNZNQdZlXXJtvAAAKE1B1k1C1mVdcm68AAAoTUHWTUPWZV1yb7wAAChNQtZNRNZlXXJwvAAAKE1D1k1F1mVdcnG8AAAoTUPWTUbWZV1ycrwAAChNONZNQNZlXXJzvAAAKE1H1k1I1mVdcnS8AAAoTUjWTUrWZV1ydbwAAChNSNZNSdZlXXJ2vAAAKE1J1k1L1mVdcne8AAAoTUrWTUzWZV1yeLwAAChNQtZNR9ZlXXJ5vAAAKE1N1k1O1mVdcnq8AAAoTU7WTU/WZV1ye7wAAChNTtZNUNZlXXJ8vAAAKE1P1k1R1mVdcn28AAAoTVDWTVLWZV1yfrwAAChNUtZNU9ZlXXJ/vAAAKE1T1k1U1mVdcoC8AAAoTVTWTVXWZV1ygbwAAChNSdZNTdZlXXKCvAAAKE1W1k1X1mVdcoO8AAAoTVfWTVnWZV1yhLwAAChNV9ZNWNZlXXKFvAAAKE1Y1k1a1mVdcoa8AAAoTVnWTVzWZV1yh7wAAChNWdZNW9ZlXXKIvAAAKE1b1k1d1mVdcom8AAAoTU/WTVbWZV1yirwAAChNXtZNX9ZlXXKLvAAAKE1f1k1g1mVdcoy8AAAoTV/WTWHWZV1yjbwAAChNYNZNYtZlXXKOvAAAKE1h1k1j1mVdco+8AAAoTWHWTWTWZV1ykLwAAChNWNZNXtZlXXKRvAAAKE1l1k1m1mVdcpK8AAAoTWbWTWfWZV1yk7wAAChNZtZNaNZlXXKUvAAAKE1n1k1p1mVdcpW8AAAoTWjWTWrWZV1ylrwAAChNaNZNa9ZlXXKXvAAAKE1g1k1l1mVdcpi8AAAoTWzWTW3WZV1ymbwAAChNbdZNbtZlXXKavAAAKE1t1k1v1mVdcpu8AAAoTW7WTXDWZV1ynLwAAChNb9ZNcdZlXXKdvAAAKE1x1k1y1mVdcp68AAAoTXLWTXPWZV1yn7wAAChNc9ZNdNZlXXKgvAAAKE1n1k1s1mVdcqG8AAAoTXXWTXbWZV1yorwAAChNdtZNd9ZlXXKjvAAAKE121k141mVdcqS8AAAoTXfWTXnWZV1ypbwAAChNeNZNetZlXXKmvAAAKE161k181mVdcqe8AAAoTXrWTXvWZV1yqLwAAChNe9ZNf9ZlXXKpvAAAKE181k191mVdcqq8AAAoTXzWTX7WZV1yq7wAAChNfdZNf9ZlXXKsvAAAKE191k2B1mVdcq28AAAoTX7WTYLWZV1yrrwAAChNgNZNgdZlXXKvvAAAKE2A1k2C1mVdcrC8AAAoTW7WTXXWZV1ysbwAAChNg9ZNhNZlXXKyvAAAKE2E1k2G1mVdcrO8AAAoTYTWTYXWZV1ytLwAAChNhdZNh9ZlXXK1vAAAKE2F1k2K1mVdcra8AAAoTYbWTYjWZV1yt7wAAChNhtZNidZlXXK4vAAAKE131k2D1mVdcrm8AAAoTYvWTYzWZV1yurwAAChNjNZNjtZlXXK7vAAAKE2M1k2N1mVdcry8AAAoTY3WTY/WZV1yvbwAAChNjtZNkNZlXXK+vAAAKE2Q1k2R1mVdcr+8AAAoTZHWTZLWZV1ywLwAAChNk9ZNlNZlXXLBvAAAKE2U1k2V1mVdcsK8AAAoTZTWTZbWZV1yw7wAAChNldZNl9ZlXXLEvAAAKE2W1k2Y1mVdcsW8AAAoTZjWTZrWZV1yxrwAAChNmNZNmdZlXXLHvAAAKE2Z1k2b1mVdcsi8AAAoTZrWTZzWZV1yybwAAChNm9ZNntZlXXLKvAAAKE2c1k2e1mVdcsu8AAAoTZ3WTZ7WZV1yzLwAAChNjdZNk9ZlXXLNvAAAKE2f1k2g1mVdcs68AAAoTaDWTaLWZV1yz7wAAChNoNZNodZlXXLQvAAAKE2h1k2j1mVdctG8AAAoTaLWTaXWZV1y0rwAAChNotZNpNZlXXLTvAAAKE2k1k2m1mVdctS8AAAoTZXWTZ/WZV1y1bwAAChNp9ZNqNZlXXLWvAAAKE2o1k2p1mVdcte8AAAoTajWTarWZV1y2LwAAChNqdZNq9ZlXXLZvAAAKE2q1k2s1mVdctq8AAAoTarWTa3WZV1y27wAAChNodZNp9ZlXXLcvAAAKE2u1k2v1mVdct28AAAoTa/WTbDWZV1y3rwAAChNr9ZNsdZlXXLfvAAAKE2w1k2y1mVdcuC8AAAoTbHWTbPWZV1y4bwAAChNs9ZNtNZlXXLivAAAKE201k211mVdcuO8AAAoTbXWTbjWZV1y5LwAAChNttZNuNZlXXLlvAAAKE231k241mVdcua8AAAoTanWTa7WZV1y57wAAChNudZNutZlXXLovAAAKE261k281mVdcum8AAAoTbrWTbvWZV1y6rwAAChNu9ZNvdZlXXLrvAAAKE281k2+1mVdcuy8AAAoTbDWTbnWZV1y7bwAAChNv9ZNwNZlXXLuvAAAKE3A1k3C1mVdcu+8AAAoTcDWTcHWZV1y8LwAAChNwdZNw9ZlXXLxvAAAKE3C1k3E1mVdcvK8AAAoTcTWTcXWZV1y87wAAChNxNZNxtZlXXL0vAAAKE3F1k3H1mVdcvW8AAAoTcbWTcjWZV1y9rwAAChNx9ZNydZlXXL3vAAAKE3I1k3J1mVdcvi8AAAoTbvWTb/WZV1y+bwAAChNytZNy9ZlXXL6vAAAKE3L1k3N1mVdcvu8AAAoTcvWTczWZV1y/LwAAChNzNZNztZlXXL9vAAAKE3N1k3P1mVdcv68AAAoTcHWTcrWZV1y/7wAAChN0NZN0dZlXXIAvQAAKE3R1k3T1mVdcgG9AAAoTdHWTdLWZV1yAr0AAChN0tZN1NZlXXIDvQAAKE3T1k3V1mVdcgS9AAAoTdXWTdbWZV1yBb0AAChN1tZN19ZlXXIGvQAAKE3W1k3Y1mVdcge9AAAoTczWTdDWZV1yCL0AAChN2dZN2tZlXXIJvQAAKE3a1k3b1mVdcgq9AAAoTdrWTdzWZV1yC70AAChN29ZN3dZlXXIMvQAAKE3c1k3e1mVdcg29AAAoTd7WTeDWZV1yDr0AAChN3tZN39ZlXXIPvQAAKE3f1k3h1mVdchC9AAAoTeDWTeLWZV1yEb0AAChN4dZN5NZlXXISvQAAKE3i1k3k1mVdchO9AAAoTePWTeTWZV1yFL0AAChN0tZN2dZlXXIVvQAAKE3l1k3m1mVdcha9AAAoTebWTefWZV1yF70AAChN5tZN6NZlXXIYvQAAKE3n1k3p1mVdchm9AAAoTejWTerWZV1yGr0AAChN6tZN69ZlXXIbvQAAKE3r1k3s1mVdchy9AAAoTezWTe/WZV1yHb0AAChN7dZN79ZlXXIevQAAKE3u1k3v1mVdch+9AAAoTdvWTeXWZV1yIL0AAChN8NZN8dZlXXIhvQAAKE3x1k3y1mVdciK9AAAoTfHWTfPWZV1yI70AAChN8tZN9NZlXXIkvQAAKE3z1k311mVdciW9AAAoTfXWTfbWZV1yJr0AAChN9tZN99ZlXXInvQAAKE331k361mVdcii9AAAoTfjWTfrWZV1yKb0AAChN+dZN+tZlXXIqvQAAKE3n1k3w1mVdciu9AAAoTfvWTfzWZV1yLL0AAChN/NZN/tZlXXItvQAAKE381k391mVdci69AAAoTf3WTf/WZV1yL70AAChN/tZNANdlXXIwvQAAKE0A100C12VdcjG9AAAoTQDXTQHXZV1yMr0AAChN8tZN+9ZlXXIzvQAAKE0D100J12VdcjS9AAAoTQPXTQTXZV1yNb0AAChNBNdNBtdlXXI2vQAAKE0E100F12Vdcje9AAAoTQXXTQfXZV1yOL0AAChNBtdNCNdlXXI5vQAAKE0I100J12Vdcjq9AAAoTf3WTQPXZV1yO70AAChNCtdNC9dlXXI8vQAAKE0L100N12Vdcj29AAAoTQvXTQzXZV1yPr0AAChNDNdNDtdlXXI/vQAAKE0F100K12VdckC9AAAoTQ/XTRDXZV1yQb0AAChNENdNEtdlXXJCvQAAKE0Q100R12VdckO9AAAoTRHXTRPXZV1yRL0AAChNEtdNFNdlXXJFvQAAKE0U100V12Vdcka9AAAoTRXXTRbXZV1yR70AAChNFddNF9dlXXJIvQAAKE0M100P12Vdckm9AAAoTRjXTRnXZV1ySr0AAChNGddNG9dlXXJLvQAAKE0Z100a12Vdcky9AAAoTRrXTRzXZV1yTb0AAChNG9dNHddlXXJOvQAAKE0d100e12Vdck+9AAAoTR3XTR/XZV1yUL0AAChNEddNGNdlXXJRvQAAKE0g100h12VdclK9AAAoTSHXTSLXZV1yU70AAChNIddNI9dlXXJUvQAAKE0i100k12VdclW9AAAoTSPXTSXXZV1yVr0AAChNI9dNJtdlXXJXvQAAKE0a100g12Vdcli9AAAoTSfXTSjXZV1yWb0AAChNKNdNKtdlXXJavQAAKE0o100p12Vdclu9AAAoTSnXTSvXZV1yXL0AAChNKtdNLNdlXXJdvQAAKE0s100t12Vdcl69AAAoTS3XTS/XZV1yX70AAChNLddNLtdlXXJgvQAAKE0i100n12VdcmG9AAAoTTDXTTbXZV1yYr0AAChNMNdNMddlXXJjvQAAKE0x100z12VdcmS9AAAoTTHXTTLXZV1yZb0AAChNMtdNNNdlXXJmvQAAKE0z100112Vdcme9AAAoTTXXTTbXZV1yaL0AAChNKddNMNdlXXJpvQAAKE03100912Vdcmq9AAAoTTfXTTjXZV1ya70AAChNONdNOtdlXXJsvQAAKE04100512Vdcm29AAAoTTnXTTvXZV1ybr0AAChNOtdNPNdlXXJvvQAAKE08100912VdcnC9AAAoTTLXTTfXZV1ycb0AAChNPtdNRNdlXXJyvQAAKE0+100/12VdcnO9AAAoTT/XTUHXZV1ydL0AAChNP9dNQNdlXXJ1vQAAKE1A101C12Vdcna9AAAoTUHXTUPXZV1yd70AAChNQ9dNRNdlXXJ4vQAAKE05100+12Vdcnm9AAAoTUXXTUbXZV1yer0AAChNRtdNSNdlXXJ7vQAAKE1G101H12Vdcny9AAAoTUfXTUnXZV1yfb0AAChNSNdNStdlXXJ+vQAAKE1K101L12Vdcn+9AAAoTUvXTUzXZV1ygL0AAChNS9dNTddlXXKBvQAAKE1A101F12VdcoK9AAAoTU7XTU/XZV1yg70AAChNT9dNUNdlXXKEvQAAKE1Q101R12VdcoW9AAAoTUfXTU7XZV1yhr0AAChNUtdNWNdlXXKHvQAAKE1S101T12Vdcoi9AAAoTVPXTVXXZV1yib0AAChNU9dNVNdlXXKKvQAAKE1U101W12Vdcou9AAAoTVXXTVfXZV1yjL0AAChNV9dNWNdlXXKNvQAAKE1Q101S12Vdco69AAAoTVnXTVrXZV1yj70AAChNWtdNXNdlXXKQvQAAKE1a101b12VdcpG9AAAoTVvXTV3XZV1ykr0AAChNXNdNXtdlXXKTvQAAKE1e101g12VdcpS9AAAoTV7XTV/XZV1ylb0AAChNVNdNWddlXXKWvQAAKE1h101i12Vdcpe9AAAoTWLXTWTXZV1ymL0AAChNYtdNY9dlXXKZvQAAKE1j101l12Vdcpq9AAAoTWTXTWbXZV1ym70AAChNW9dNYddlXXKcvQAAKE1n101o12Vdcp29AAAoTWjXTWnXZV1ynr0AAChNaddNatdlXXKfvQAAKE1j101n12VdcqC9AAAoTWvXTWzXZV1yob0AAChNbNdNbtdlXXKivQAAKE1s101t12VdcqO9AAAoTW3XTW/XZV1ypL0AAChNbtdNcddlXXKlvQAAKE1u101w12Vdcqa9AAAoTXDXTXLXZV1yp70AAChNaddNa9dlXXKovQAAKE1z101012Vdcqm9AAAoTXTXTXbXZV1yqr0AAChNdNdNdddlXXKrvQAAKE11101312Vdcqy9AAAoTXbXTXjXZV1yrb0AAChNeNdNeddlXXKuvQAAKE14101612Vdcq+9AAAoTW3XTXPXZV1ysL0AAChNe9dNfNdlXXKxvQAAKE18101+12VdcrK9AAAoTXzXTX3XZV1ys70AAChNfddNf9dlXXK0vQAAKE1+102B12VdcrW9AAAoTX7XTYDXZV1ytr0AAChNdddNe9dlXXK3vQAAKE2C102D12Vdcri9AAAoTYPXTYXXZV1yub0AAChNg9dNhNdlXXK6vQAAKE2E102G12Vdcru9AAAoTYXXTYjXZV1yvL0AAChNhddNh9dlXXK9vQAAKE2H102J12Vdcr69AAAoTX3XTYLXZV1yv70AAChNitdNi9dlXXLAvQAAKE2L102N12VdcsG9AAAoTYvXTYzXZV1ywr0AAChNjNdNjtdlXXLDvQAAKE2N102P12VdcsS9AAAoTY/XTZDXZV1yxb0AAChNkNdNktdlXXLGvQAAKE2Q102R12Vdcse9AAAoTYTXTYrXZV1yyL0AAChNk9dNlNdlXXLJvQAAKE2U102W12Vdcsq9AAAoTZTXTZXXZV1yy70AAChNlddNl9dlXXLMvQAAKE2W102Y12Vdcs29AAAoTZjXTZnXZV1yzr0AAChNmNdNmtdlXXLPvQAAKE2M102T12VdctC9AAAoTZvXTZzXZV1y0b0AAChNnNdNntdlXXLSvQAAKE2c102d12VdctO9AAAoTZ3XTZ/XZV1y1L0AAChNntdNoNdlXXLVvQAAKE2g102h12Vdcta9AAAoTaHXTaPXZV1y170AAChNoddNotdlXXLYvQAAKE2V102b12Vdctm9AAAoTaTXTaXXZV1y2r0AAChNpddNp9dlXXLbvQAAKE2l102m12Vdcty9AAAoTabXTajXZV1y3b0AAChNp9dNqddlXXLevQAAKE2p102r12Vdct+9AAAoTanXTarXZV1y4L0AAChNqtdNrddlXXLhvQAAKE2r102s12VdcuK9AAAoTazXTa3XZV1y470AAChNnddNpNdlXXLkvQAAKE2u102v12VdcuW9AAAoTa/XTbHXZV1y5r0AAChNr9dNsNdlXXLnvQAAKE2w102y12Vdcui9AAAoTbHXTbPXZV1y6b0AAChNptdNrtdlXXLqvQAAKE20102112Vdcuu9AAAoTbXXTbbXZV1y7L0AAChNtddNt9dlXXLtvQAAKE22102412Vdcu69AAAoTbfXTbnXZV1y770AAChNuddNutdlXXLwvQAAKE26102712VdcvG9AAAoTbvXTb7XZV1y8r0AAChNvNdNvtdlXXLzvQAAKE29102+12VdcvS9AAAoTbDXTbTXZV1y9b0AAChNv9dNwNdlXXL2vQAAKE3A103B12Vdcve9AAAoTcDXTcLXZV1y+L0AAChNwddNw9dlXXL5vQAAKE3C103E12Vdcvq9AAAoTcLXTcXXZV1y+70AAChNttdNv9dlXXL8vQAAKE3G103H12Vdcv29AAAoTcfXTcjXZV1y/r0AAChNx9dNyddlXXL/vQAAKE3I103K12VdcgC+AAAoTcnXTcvXZV1yAb4AAChNy9dNzNdlXXICvgAAKE3M103N12VdcgO+AAAoTc3XTdDXZV1yBL4AAChNztdN0NdlXXIFvgAAKE3P103Q12Vdcga+AAAoTcHXTcbXZV1yB74AAChN0ddN0tdlXXIIvgAAKE3S103U12Vdcgm+AAAoTdLXTdPXZV1yCr4AAChN09dN1ddlXXILvgAAKE3I103R12Vdcgy+AAAoTdbXTdfXZV1yDb4AAChN19dN2NdlXXIOvgAAKE3X103Z12Vdcg++AAAoTdjXTdrXZV1yEL4AAChN2ddN29dlXXIRvgAAKE3Z103c12VdchK+AAAoTdPXTdbXZV1yE74AAChN3ddN3tdlXXIUvgAAKE3e103g12VdchW+AAAoTd7XTd/XZV1yFr4AAChN39dN4ddlXXIXvgAAKE3g103i12Vdchi+AAAoTdjXTd3XZV1yGb4AAChN49dN5NdlXXIavgAAKE3k103m12Vdchu+AAAoTeTXTeXXZV1yHL4AAChN5ddN59dlXXIdvgAAKE3m103o12Vdch6+AAAoTd/XTePXZV1yH74AAChN6ddN6tdlXXIgvgAAKE3q103s12VdciG+AAAoTerXTevXZV1yIr4AAChN69dN7ddlXXIjvgAAKE3s103u12VdciS+AAAoTe7XTe/XZV1yJb4AAChN7tdN8NdlXXImvgAAKE3v103x12Vdcie+AAAoTfDXTfLXZV1yKL4AAChN8ddN89dlXXIpvgAAKE3y103z12Vdciq+AAAoTeXXTenXZV1yK74AAChN9NdN9ddlXXIsvgAAKE31103212Vdci2+AAAoTfbXTffXZV1yLr4AAChN69dN9NdlXXIvvgAAKE34103512VdcjC+AAAoTfnXTfvXZV1yMb4AAChN+ddN+tdlXXIyvgAAKE36103812VdcjO+AAAoTfvXTf3XZV1yNL4AAChN9tdN+NdlXXI1vgAAKE3+103/12Vdcja+AAAoTf/XTQDYZV1yN74AAChN/9dNAdhlXXI4vgAAKE0A2E0C2GVdcjm+AAAoTQHYTQPYZV1yOr4AAChNA9hNBdhlXXI7vgAAKE0D2E0E2GVdcjy+AAAoTQTYTQjYZV1yPb4AAChNBdhNBthlXXI+vgAAKE0F2E0H2GVdcj++AAAoTQbYTQjYZV1yQL4AAChNBthNCthlXXJBvgAAKE0H2E0L2GVdckK+AAAoTQnYTQrYZV1yQ74AAChNCdhNC9hlXXJEvgAAKE36103+12VdckW+AAAoTQzYTQ3YZV1yRr4AAChNDdhND9hlXXJHvgAAKE0N2E0O2GVdcki+AAAoTQ7YTRDYZV1ySb4AAChND9hNEdhlXXJKvgAAKE0R2E0S2GVdcku+AAAoTRHYTRPYZV1yTL4AAChNANhNDNhlXXJNvgAAKE0U2E0V2GVdck6+AAAoTRXYTRfYZV1yT74AAChNFdhNFthlXXJQvgAAKE0W2E0Y2GVdclG+AAAoTRfYTRrYZV1yUr4AAChNF9hNGdhlXXJTvgAAKE0O2E0U2GVdclS+AAAoTRvYTRzYZV1yVb4AAChNHNhNHthlXXJWvgAAKE0c2E0d2GVdcle+AAAoTR3YTR/YZV1yWL4AAChNHthNIdhlXXJZvgAAKE0e2E0g2GVdclq+AAAoTRbYTRvYZV1yW74AAChNIthNI9hlXXJcvgAAKE0j2E0l2GVdcl2+AAAoTSPYTSTYZV1yXr4AAChNJNhNJthlXXJfvgAAKE0l2E0n2GVdcmC+AAAoTSfYTSjYZV1yYb4AAChNJ9hNKdhlXXJivgAAKE0d2E0i2GVdcmO+AAAoTSrYTSvYZV1yZL4AAChNK9hNLdhlXXJlvgAAKE0r2E0s2GVdcma+AAAoTSzYTS7YZV1yZ74AAChNLdhNL9hlXXJovgAAKE0k2E0q2GVdcmm+AAAoTTDYTTHYZV1yar4AAChNMdhNM9hlXXJrvgAAKE0x2E0y2GVdcmy+AAAoTTLYTTTYZV1ybb4AAChNM9hNNdhlXXJuvgAAKE0s2E0w2GVdcm++AAAoTTbYTTfYZV1ycL4AAChNN9hNOdhlXXJxvgAAKE032E042GVdcnK+AAAoTTjYTTrYZV1yc74AAChNOdhNO9hlXXJ0vgAAKE072E082GVdcnW+AAAoTTvYTT3YZV1ydr4AAChNMthNNthlXXJ3vgAAKE0+2E0/2GVdcni+AAAoTT/YTUHYZV1yeb4AAChNP9hNQNhlXXJ6vgAAKE1A2E1C2GVdcnu+AAAoTUHYTUPYZV1yfL4AAChNONhNPthlXXJ9vgAAKE1E2E1F2GVdcn6+AAAoTUXYTUbYZV1yf74AAChNRthNR9hlXXKAvgAAKE1A2E1E2GVdcoG+AAAoTUjYTUnYZV1ygr4AAChNSdhNS9hlXXKDvgAAKE1J2E1K2GVdcoS+AAAoTUrYTUzYZV1yhb4AAChNS9hNTdhlXXKGvgAAKE1N2E1O2GVdcoe+AAAoTU3YTU/YZV1yiL4AAChNRthNSNhlXXKJvgAAKE1Q2E1W2GVdcoq+AAAoTVDYTVHYZV1yi74AAChNUdhNU9hlXXKMvgAAKE1R2E1S2GVdco2+AAAoTVLYTVTYZV1yjr4AAChNU9hNVdhlXXKPvgAAKE1V2E1W2GVdcpC+AAAoTUrYTVDYZV1ykb4AAChNV9hNWNhlXXKSvgAAKE1Y2E1a2GVdcpO+AAAoTVjYTVnYZV1ylL4AAChNWdhNW9hlXXKVvgAAKE1a2E1c2GVdcpa+AAAoTVzYTV3YZV1yl74AAChNXNhNXthlXXKYvgAAKE1S2E1X2GVdcpm+AAAoTV/YTWXYZV1ymr4AAChNX9hNYNhlXXKbvgAAKE1g2E1i2GVdcpy+AAAoTWDYTWHYZV1ynb4AAChNYdhNY9hlXXKevgAAKE1i2E1k2GVdcp++AAAoTWTYTWXYZV1yoL4AAChNWdhNX9hlXXKhvgAAKE1m2E1n2GVdcqK+AAAoTWfYTWnYZV1yo74AAChNZ9hNaNhlXXKkvgAAKE1o2E1q2GVdcqW+AAAoTWnYTWvYZV1ypr4AAChNa9hNbNhlXXKnvgAAKE1s2E1u2GVdcqi+AAAoTWzYTW3YZV1yqb4AAChNYdhNZthlXXKqvgAAKE1v2E1w2GVdcqu+AAAoTXDYTXLYZV1yrL4AAChNcNhNcdhlXXKtvgAAKE1x2E1z2GVdcq6+AAAoTXLYTXTYZV1yr74AAChNdNhNdthlXXKwvgAAKE102E112GVdcrG+AAAoTWjYTW/YZV1ysr4AAChNd9hNeNhlXXKzvgAAKE142E162GVdcrS+AAAoTXjYTXnYZV1ytb4AAChNedhNe9hlXXK2vgAAKE162E182GVdcre+AAAoTXzYTX3YZV1yuL4AAChNfNhNfthlXXK5vgAAKE1x2E132GVdcrq+AAAoTX/YTYDYZV1yu74AAChNgNhNgdhlXXK8vgAAKE2A2E2C2GVdcr2+AAAoTYHYTYPYZV1yvr4AAChNgthNhNhlXXK/vgAAKE2E2E2F2GVdcsC+AAAoTYXYTYbYZV1ywb4AAChNhthNh9hlXXLCvgAAKE152E1/2GVdcsO+AAAoTYjYTYnYZV1yxL4AAChNidhNi9hlXXLFvgAAKE2J2E2K2GVdcsa+AAAoTYrYTYzYZV1yx74AAChNi9hNjdhlXXLIvgAAKE2N2E2O2GVdcsm+AAAoTY3YTY/YZV1yyr4AAChNgdhNiNhlXXLLvgAAKE2Q2E2R2GVdcsy+AAAoTZHYTZPYZV1yzb4AAChNkdhNkthlXXLOvgAAKE2S2E2U2GVdcs++AAAoTYrYTZDYZV1y0L4AAChNldhNlthlXXLRvgAAKE2W2E2Y2GVdctK+AAAoTZbYTZfYZV1y074AAChNl9hNmdhlXXLUvgAAKE2Y2E2b2GVdctW+AAAoTZjYTZrYZV1y1r4AAChNkthNldhlXXLXvgAAKE2c2E2d2GVdcti+AAAoTZ3YTZ7YZV1y2b4AAChNndhNn9hlXXLavgAAKE2e2E2g2GVdctu+AAAoTZ/YTaHYZV1y3L4AAChNn9hNothlXXLdvgAAKE2X2E2c2GVdct6+AAAoTaPYTaTYZV1y374AAChNpNhNpthlXXLgvgAAKE2k2E2l2GVdcuG+AAAoTaXYTafYZV1y4r4AAChNpthNqNhlXXLjvgAAKE2o2E2p2GVdcuS+AAAoTajYTarYZV1y5b4AAChNqdhNq9hlXXLmvgAAKE2q2E2s2GVdcue+AAAoTavYTa3YZV1y6L4AAChNrNhNrdhlXXLpvgAAKE2e2E2j2GVdcuq+AAAoTa7YTa/YZV1y674AAChNr9hNsdhlXXLsvgAAKE2v2E2w2GVdcu2+AAAoTbDYTbLYZV1y7r4AAChNsdhNs9hlXXLvvgAAKE2z2E212GVdcvC+AAAoTbPYTbTYZV1y8b4AAChNpdhNrthlXXLyvgAAKE222E232GVdcvO+AAAoTbfYTbnYZV1y9L4AAChNt9hNuNhlXXL1vgAAKE242E262GVdcva+AAAoTbnYTbzYZV1y974AAChNudhNu9hlXXL4vgAAKE272E292GVdcvm+AAAoTbDYTbbYZV1y+r4AAChNvthNv9hlXXL7vgAAKE2/2E3A2GVdcvy+AAAoTcDYTcHYZV1y/b4AAChNuNhNvthlXXL+vgAAKE3C2E3D2GVdcv++AAAoTcPYTcTYZV1yAL8AAChNxNhNxdhlXXIBvwAAKE3A2E3C2GVdcgK/AAAoTcbYTcfYZV1yA78AAChNx9hNydhlXXIEvwAAKE3H2E3I2GVdcgW/AAAoTcjYTcrYZV1yBr8AAChNydhNy9hlXXIHvwAAKE3L2E3M2GVdcgi/AAAoTcvYTc3YZV1yCb8AAChNxNhNxthlXXIKvwAAKE3O2E3P2GVdcgu/AAAoTc/YTdHYZV1yDL8AAChNz9hN0NhlXXINvwAAKE3Q2E3S2GVdcg6/AAAoTdHYTdPYZV1yD78AAChN09hN1NhlXXIQvwAAKE3T2E3V2GVdchG/AAAoTcjYTc7YZV1yEr8AAChN1thN19hlXXITvwAAKE3X2E3Z2GVdchS/AAAoTdfYTdjYZV1yFb8AAChN2NhN2thlXXIWvwAAKE3Z2E3b2GVdche/AAAoTdDYTdbYZV1yGL8AAChN3NhN3dhlXXIZvwAAKE3d2E3e2GVdchq/AAAoTd3YTd/YZV1yG78AAChN3thN4NhlXXIcvwAAKE3f2E3h2GVdch2/AAAoTd/YTeLYZV1yHr8AAChN2NhN3NhlXXIfvwAAKE3j2E3k2GVdciC/AAAoTeTYTeXYZV1yIb8AAChN5NhN5thlXXIivwAAKE3l2E3n2GVdciO/AAAoTebYTejYZV1yJL8AAChN6NhN6dhlXXIlvwAAKE3p2E3q2GVdcia/AAAoTerYTe3YZV1yJ78AAChN69hN7dhlXXIovwAAKE3s2E3t2GVdcim/AAAoTd7YTePYZV1yKr8AAChN7thN79hlXXIrvwAAKE3v2E3x2GVdciy/AAAoTe/YTfDYZV1yLb8AAChN8NhN8thlXXIuvwAAKE3x2E3z2GVdci+/AAAoTfPYTfTYZV1yML8AAChN89hN9dhlXXIxvwAAKE3l2E3u2GVdcjK/AAAoTfbYTfzYZV1yM78AAChN9thN99hlXXI0vwAAKE332E352GVdcjW/AAAoTffYTfjYZV1yNr8AAChN+NhN+thlXXI3vwAAKE352E372GVdcji/AAAoTfvYTfzYZV1yOb8AAChN8NhN9thlXXI6vwAAKE392E3+2GVdcju/AAAoTf7YTQDZZV1yPL8AAChN/thN/9hlXXI9vwAAKE3/2E0B2WVdcj6/AAAoTQDZTQPZZV1yP78AAChNANlNAtllXXJAvwAAKE342E392GVdckG/AAAoTQTZTQXZZV1yQr8AAChNBdlNB9llXXJDvwAAKE0F2U0G2WVdckS/AAAoTQbZTQjZZV1yRb8AAChNB9lNCtllXXJGvwAAKE0H2U0J2WVdcke/AAAoTf/YTQTZZV1ySL8AAChNC9lNDNllXXJJvwAAKE0M2U0O2WVdckq/AAAoTQzZTQ3ZZV1yS78AAChNDdlND9llXXJMvwAAKE0O2U0Q2WVdck2/AAAoTRDZTRHZZV1yTr8AAChNENlNEtllXXJPvwAAKE0R2U0T2WVdclC/AAAoTRLZTRTZZV1yUb8AAChNE9lNFdllXXJSvwAAKE0U2U0V2WVdclO/AAAoTQbZTQvZZV1yVL8AAChNFtlNF9llXXJVvwAAKE0X2U0Z2WVdcla/AAAoTRfZTRjZZV1yV78AAChNGNlNGtllXXJYvwAAKE0Z2U0c2WVdclm/AAAoTRnZTRvZZV1yWr8AAChNG9lNHdllXXJbvwAAKE0N2U0W2WVdcly/AAAoTR7ZTSTZZV1yXb8AAChNHtlNH9llXXJevwAAKE0f2U0h2WVdcl+/AAAoTR/ZTSDZZV1yYL8AAChNINlNItllXXJhvwAAKE0h2U0j2WVdcmK/AAAoTSPZTSTZZV1yY78AAChNGNlNHtllXXJkvwAAKE0l2U0m2WVdcmW/AAAoTSbZTSjZZV1yZr8AAChNJtlNJ9llXXJnvwAAKE0n2U0p2WVdcmi/AAAoTSjZTSvZZV1yab8AAChNKNlNKtllXXJqvwAAKE0g2U0l2WVdcmu/AAAoTSzZTS3ZZV1ybL8AAChNLdlNL9llZShdcm2/AAAoTS3ZTS7ZZV1ybr8AAChNLtlNMNllXXJvvwAAKE0v2U0x2WVdcnC/AAAoTTHZTTLZZV1ycb8AAChNMdlNM9llXXJyvwAAKE0n2U0s2WVdcnO/AAAoTTTZTTXZZV1ydL8AAChNNdlNN9llXXJ1vwAAKE012U022WVdcna/AAAoTTbZTTjZZV1yd78AAChNN9lNOdllXXJ4vwAAKE052U062WVdcnm/AAAoTTnZTTvZZV1yer8AAChNLtlNNNllXXJ7vwAAKE082U092WVdcny/AAAoTT3ZTT7ZZV1yfb8AAChNPdlNP9llXXJ+vwAAKE0+2U1A2WVdcn+/AAAoTT/ZTUHZZV1ygL8AAChNQdlNQtllXXKBvwAAKE1C2U1D2WVdcoK/AAAoTUPZTUTZZV1yg78AAChNNtlNPNllXXKEvwAAKE1F2U1L2WVdcoW/AAAoTUXZTUbZZV1yhr8AAChNRtlNSNllXXKHvwAAKE1G2U1H2WVdcoi/AAAoTUfZTUnZZV1yib8AAChNSNlNStllXXKKvwAAKE1K2U1L2WVdcou/AAAoTT7ZTUXZZV1yjL8AAChNTNlNTdllXXKNvwAAKE1N2U1P2WVdco6/AAAoTU3ZTU7ZZV1yj78AAChNTtlNUNllXXKQvwAAKE1P2U1R2WVdcpG/AAAoTVHZTVLZZV1ykr8AAChNUdlNU9llXXKTvwAAKE1H2U1M2WVdcpS/AAAoTVTZTVXZZV1ylb8AAChNVdlNV9llXXKWvwAAKE1V2U1W2WVdcpe/AAAoTVbZTVjZZV1ymL8AAChNV9lNWdllXXKZvwAAKE1O2U1U2WVdcpq/AAAoTVrZTVvZZV1ym78AAChNW9lNXdllXXKcvwAAKE1b2U1c2WVdcp2/AAAoTVzZTV7ZZV1ynr8AAChNXdlNX9llXXKfvwAAKE1W2U1a2WVdcqC/AAAoTWDZTWHZZV1yob8AAChNYdlNY9llXXKivwAAKE1h2U1i2WVdcqO/AAAoTWLZTWTZZV1ypL8AAChNY9lNZdllXXKlvwAAKE1l2U1n2WVdcqa/AAAoTWXZTWbZZV1yp78AAChNXNlNYNllXXKovwAAKE1o2U1p2WVdcqm/AAAoTWnZTWvZZV1yqr8AAChNadlNatllXXKrvwAAKE1q2U1s2WVdcqy/AAAoTWvZTW3ZZV1yrb8AAChNYtlNaNllXXKuvwAAKE1u2U1v2WVdcq+/AAAoTW/ZTXDZZV1ysL8AAChNb9lNcdllXXKxvwAAKE1w2U1y2WVdcrK/AAAoTXHZTXPZZV1ys78AAChNc9lNddllXXK0vwAAKE1z2U102WVdcrW/AAAoTXTZTXbZZV1ytr8AAChNddlNd9llXXK3vwAAKE122U152WVdcri/AAAoTXfZTXnZZV1yub8AAChNeNlNedllXXK6vwAAKE1q2U1u2WVdcru/AAAoTXrZTXvZZV1yvL8AAChNe9lNfNllXXK9vwAAKE172U192WVdcr6/AAAoTXzZTX7ZZV1yv78AAChNfdlNf9llXXLAvwAAKE1/2U2B2WVdcsG/AAAoTX/ZTYDZZV1ywr8AAChNgNlNgtllXXLDvwAAKE2B2U2D2WVdcsS/AAAoTYLZTYXZZV1yxb8AAChNg9lNhdllXXLGvwAAKE2E2U2F2WVdcse/AAAoTXDZTXrZZV1yyL8AAChNhtlNh9llXXLJvwAAKE2H2U2J2WVdcsq/AAAoTYfZTYjZZV1yy78AAChNiNlNitllXXLMvwAAKE182U2G2WVdcs2/AAAoTYvZTYzZZV1yzr8AAChNjNlNjtllXXLPvwAAKE2M2U2N2WVdctC/AAAoTY3ZTY/ZZV1y0b8AAChNjtlNkdllXXLSvwAAKE2O2U2Q2WVdctO/AAAoTZDZTZLZZV1y1L8AAChNiNlNi9llXXLVvwAAKE2T2U2U2WVdcta/AAAoTZTZTZXZZV1y178AAChNlNlNltllXXLYvwAAKE2V2U2X2WVdctm/AAAoTZbZTZjZZV1y2r8AAChNmNlNmdllXXLbvwAAKE2Z2U2a2WVdcty/AAAoTZrZTZvZZV1y3b8AAChNjdlNk9llXXLevwAAKE2c2U2d2WVdct+/AAAoTZ3ZTZ7ZZV1y4L8AAChNndlNn9llXXLhvwAAKE2e2U2g2WVdcuK/AAAoTZ/ZTaHZZV1y478AAChNodlNotllXXLkvwAAKE2i2U2j2WVdcuW/AAAoTaPZTabZZV1y5r8AAChNpNlNptllXXLnvwAAKE2l2U2m2WVdcui/AAAoTZXZTZzZZV1y6b8AAChNp9lNqNllXXLqvwAAKE2o2U2q2WVdcuu/AAAoTajZTanZZV1y7L8AAChNqdlNq9llXXLtvwAAKE2q2U2s2WVdcu6/AAAoTazZTa7ZZV1y778AAChNrNlNrdllXXLwvwAAKE2t2U2w2WVdcvG/AAAoTa7ZTa/ZZV1y8r8AAChNr9lNsNllXXLzvwAAKE2e2U2n2WVdcvS/AAAoTbHZTbLZZV1y9b8AAChNstlNs9llXXL2vwAAKE2z2U202WVdcve/AAAoTanZTbHZZV1y+L8AAChNtdlNttllXXL5vwAAKE222U232WVdcvq/AAAoTbbZTbjZZV1y+78AAChNt9lNudllXXL8vwAAKE242U262WVdcv2/AAAoTbrZTbvZZV1y/r8AAChNu9lNvNllXXL/vwAAKE282U292WVdcgDAAAAoTbPZTbXZZV1yAcAAAChNvtlNv9llXXICwAAAKE2/2U3B2WVdcgPAAAAoTb/ZTcDZZV1yBMAAAChNwNlNwtllXXIFwAAAKE3B2U3D2WVdcgbAAAAoTcPZTcXZZV1yB8AAAChNw9lNxNllXXIIwAAAKE3E2U3H2WVdcgnAAAAoTcXZTcbZZV1yCsAAAChNxtlNx9llXXILwAAAKE232U2+2WVdcgzAAAAoTcjZTcnZZV1yDcAAAChNydlNy9llXXIOwAAAKE3J2U3K2WVdcg/AAAAoTcrZTczZZV1yEMAAAChNy9lNzdllXXIRwAAAKE3A2U3I2WVdchLAAAAoTc7ZTc/ZZV1yE8AAAChNz9lN0NllXXIUwAAAKE3Q2U3R2WVdchXAAAAoTcrZTc7ZZV1yFsAAAChN0tlN09llXXIXwAAAKE3T2U3V2WVdchjAAAAoTdPZTdTZZV1yGcAAAChN1NlN1tllXXIawAAAKE3V2U3X2WVdchvAAAAoTdfZTdjZZV1yHMAAAChN2NlN2dllXXIdwAAAKE3Y2U3a2WVdch7AAAAoTdDZTdLZZV1yH8AAAChN29lN3NllXXIgwAAAKE3c2U3e2WVdciHAAAAoTdzZTd3ZZV1yIsAAAChN3dlN39llXXIjwAAAKE3U2U3b2WVdciTAAAAoTeDZTeHZZV1yJcAAAChN4dlN49llXXImwAAAKE3h2U3i2WVdcifAAAAoTeLZTeTZZV1yKMAAAChN49lN5dllXXIpwAAAKE3d2U3g2WVdcirAAAAoTebZTefZZV1yK8AAAChN59lN6NllXXIswAAAKE3o2U3p2WVdci3AAAAoTeLZTebZZV1yLsAAAChN6tlN69llXXIvwAAAKE3r2U3t2WVdcjDAAAAoTevZTezZZV1yMcAAAChN7NlN7tllXXIywAAAKE3t2U3v2WVdcjPAAAAoTejZTerZZV1yNMAAAChN8NlN8dllXXI1wAAAKE3x2U3z2WVdcjbAAAAoTfHZTfLZZV1yN8AAAChN8tlN9NllXXI4wAAAKE3s2U3w2WVdcjnAAAAoTfXZTfbZZV1yOsAAAChN9tlN99llXXI7wAAAKE322U342WVdcjzAAAAoTffZTfnZZV1yPcAAAChN+NlN+tllXXI+wAAAKE362U372WVdcj/AAAAoTfvZTfzZZV1yQMAAAChN/NlN/dllXXJBwAAAKE3y2U312WVdckLAAAAoTf7ZTf/ZZV1yQ8AAAChN/9lNAdplXXJEwAAAKE3/2U0A2mVdckXAAAAoTQDaTQLaZV1yRsAAAChNAdpNA9plXXJHwAAAKE0D2k0E2mVdckjAAAAoTQTaTQXaZV1yScAAAChNBNpNBtplXXJKwAAAKE332U3+2WVdckvAAAAoTQfaTQjaZV1yTMAAAChNCNpNCtplXXJNwAAAKE0I2k0J2mVdck7AAAAoTQnaTQvaZV1yT8AAAChNCtpNDNplXXJQwAAAKE0M2k0N2mVdclHAAAAoTQzaTQ7aZV1yUsAAAChNANpNB9plXXJTwAAAKE0P2k0Q2mVdclTAAAAoTRDaTRLaZV1yVcAAAChNENpNEdplXXJWwAAAKE0R2k0T2mVdclfAAAAoTRLaTRTaZV1yWMAAAChNFNpNFdplXXJZwAAAKE0U2k0W2mVdclrAAAAoTQnaTQ/aZV1yW8AAAChNF9pNGNplXXJcwAAAKE0Y2k0a2mVdcl3AAAAoTRjaTRnaZV1yXsAAAChNGdpNG9plXXJfwAAAKE0a2k0d2mVdcmDAAAAoTRraTRzaZV1yYcAAAChNHNpNHtplXXJiwAAAKE0R2k0X2mVdcmPAAAAoTR/aTSDaZV1yZMAAAChNINpNItplXXJlwAAAKE0g2k0h2mVdcmbAAAAoTSHaTSPaZV1yZ8AAAChNItpNJdplXXJowAAAKE0i2k0k2mVdcmnAAAAoTRnaTR/aZV1yasAAAChNJtpNJ9plXXJrwAAAKE0n2k0p2mVdcmzAAAAoTSfaTSjaZV1ybcAAAChNKNpNKtplXXJuwAAAKE0p2k0r2mVdcm/AAAAoTSHaTSbaZV1ycMAAAChNLNpNLdplXXJxwAAAKE0t2k0v2mVdcnLAAAAoTS3aTS7aZV1yc8AAAChNLtpNMNplXXJ0wAAAKE0v2k0x2mVdcnXAAAAoTSjaTSzaZV1ydsAAAChNMtpNM9plXXJ3wAAAKE0z2k012mVdcnjAAAAoTTPaTTTaZV1yecAAAChNNNpNNtplXXJ6wAAAKE012k032mVdcnvAAAAoTS7aTTLaZV1yfMAAAChNONpNOdplXXJ9wAAAKE052k072mVdcn7AAAAoTTnaTTraZV1yf8AAAChNOtpNPNplXXKAwAAAKE072k092mVdcoHAAAAoTT3aTT7aZV1ygsAAAChNPdpNP9plXXKDwAAAKE0+2k1A2mVdcoTAAAAoTT/aTUHaZV1yhcAAAChNQNpNQtplXXKGwAAAKE1B2k1C2mVdcofAAAAoTTTaTTjaZV1yiMAAAChNQ9pNRNplXXKJwAAAKE1E2k1G2mVdcorAAAAoTUTaTUXaZV1yi8AAAChNRdpNR9plXXKMwAAAKE1G2k1I2mVdco3AAAAoTTraTUPaZV1yjsAAAChNSdpNStplXXKPwAAAKE1K2k1M2mVdcpDAAAAoTUraTUvaZV1ykcAAAChNS9pNTdplXXKSwAAAKE1M2k1O2mVdcpPAAAAoTUXaTUnaZV1ylMAAAChNT9pNUNplXXKVwAAAKE1Q2k1S2mVdcpbAAAAoTVDaTVHaZV1yl8AAAChNUdpNU9plXXKYwAAAKE1S2k1U2mVdcpnAAAAoTUvaTU/aZV1ymsAAAChNVdpNVtplXXKbwAAAKE1W2k1Y2mVdcpzAAAAoTVbaTVfaZV1yncAAAChNV9pNWdplXXKewAAAKE1Y2k1a2mVdcp/AAAAoTVraTVvaZV1yoMAAAChNWtpNXNplXXKhwAAAKE1b2k1d2mVdcqLAAAAoTVzaTV7aZV1yo8AAAChNXdpNX9plXXKkwAAAKE1e2k1f2mVdcqXAAAAoTVHaTVXaZV1ypsAAAChNYNpNYdplXXKnwAAAKE1h2k1j2mVdcqjAAAAoTWHaTWLaZV1yqcAAAChNYtpNZNplXXKqwAAAKE1j2k1m2mVdcqvAAAAoTWPaTWXaZV1yrMAAAChNV9pNYNplXXKtwAAAKE1n2k1t2mVdcq7AAAAoTWfaTWjaZV1yr8AAAChNaNpNatplXXKwwAAAKE1o2k1p2mVdcrHAAAAoTWnaTWvaZV1yssAAAChNatpNbNplXXKzwAAAKE1s2k1t2mVdcrTAAAAoTWLaTWfaZV1ytcAAAChNbtpNb9plXXK2wAAAKE1v2k1x2mVdcrfAAAAoTW/aTXDaZV1yuMAAAChNcNpNctplXXK5wAAAKE1x2k1z2mVdcrrAAAAoTXPaTXTaZV1yu8AAAChNdNpNddplXXK8wAAAKE102k122mVdcr3AAAAoTWnaTW7aZV1yvsAAAChNd9pNeNplXXK/wAAAKE142k162mVdcsDAAAAoTXjaTXnaZV1ywcAAAChNedpNe9plXXLCwAAAKE1w2k132mVdcsPAAAAoTXzaTX3aZV1yxMAAAChNfdpNftplXXLFwAAAKE192k1/2mVdcsbAAAAoTX7aTYDaZV1yx8AAAChNf9pNgdplXXLIwAAAKE2B2k2C2mVdcsnAAAAoTYLaTYPaZV1yysAAAChNg9pNhNplXXLLwAAAKE152k182mVdcszAAAAoTYXaTYvaZV1yzcAAAChNhdpNhtplXXLOwAAAKE2G2k2I2mVdcs/AAAAoTYbaTYfaZV1y0MAAAChNh9pNidplXXLRwAAAKE2I2k2K2mVdctLAAAAoTYraTYvaZV1y08AAAChNftpNhdplXXLUwAAAKE2M2k2N2mVdctXAAAAoTY3aTY7aZV1y1sAAAChNjdpNj9plXXLXwAAAKE2O2k2Q2mVdctjAAAAoTY/aTZHaZV1y2cAAAChNkdpNktplXXLawAAAKE2S2k2T2mVdctvAAAAoTZPaTZTaZV1y3MAAAChNh9pNjNplXXLdwAAAKE2V2k2W2mVdct7AAAAoTZbaTZjaZV1y38AAAChNltpNl9plXXLgwAAAKE2X2k2Z2mVdcuHAAAAoTZjaTZraZV1y4sAAAChNmtpNm9plXXLjwAAAKE2b2k2d2mVdcuTAAAAoTZvaTZzaZV1y5cAAAChNjtpNldplXXLmwAAAKE2e2k2f2mVdcufAAAAoTZ/aTaHaZV1y6MAAAChNn9pNoNplXXLpwAAAKE2g2k2i2mVdcurAAAAoTaHaTaPaZV1y68AAAChNo9pNpNplXXLswAAAKE2j2k2l2mVdcu3AAAAoTZfaTZ7aZV1y7sAAAChNptpNp9plXXLvwAAAKE2n2k2p2mVdcvDAAAAoTafaTajaZV1y8cAAAChNqNpNqtplXXLywAAAKE2p2k2r2mVdcvPAAAAoTavaTazaZV1y9MAAAChNq9pNrdplXXL1wAAAKE2g2k2m2mVdcvbAAAAoTa7aTbTaZV1y98AAAChNrtpNr9plXXL4wAAAKE2v2k2x2mVdcvnAAAAoTa/aTbDaZV1y+sAAAChNsNpNstplXXL7wAAAKE2x2k2z2mVdcvzAAAAoTbPaTbTaZV1y/cAAAChNqNpNrtplXXL+wAAAKE212k222mVdcv/AAAAoTbbaTbjaZV1yAMEAAChNttpNt9plXXIBwQAAKE232k252mVdcgLBAAAoTbjaTbraZV1yA8EAAChNutpNu9plXXIEwQAAKE262k282mVdcgXBAAAoTbvaTb3aZV1yBsEAAChNvNpNvtplXXIHwQAAKE292k2/2mVdcgjBAAAoTb7aTb/aZV1yCcEAAChNsNpNtdplXXIKwQAAKE3A2k3B2mVdcgvBAAAoTcHaTcPaZV1yDMEAAChNwdpNwtplXXINwQAAKE3C2k3E2mVdcg7BAAAoTcPaTcXaZV1yD8EAAChNxdpNxtplXXIQwQAAKE3F2k3H2mVdchHBAAAoTbfaTcDaZV1yEsEAAChNyNpNydplXXITwQAAKE3J2k3L2mVdchTBAAAoTcnaTcraZV1yFcEAAChNytpNzNplXXIWwQAAKE3L2k3N2mVdchfBAAAoTc3aTc7aZV1yGMEAAChNztpNz9plXXIZwQAAKE3C2k3I2mVdchrBAAAoTdDaTdHaZV1yG8EAAChN0dpN0tplXXIcwQAAKE3R2k3T2mVdch3BAAAoTdLaTdTaZV1yHsEAAChN09pN1dplXXIfwQAAKE3V2k3X2mVdciDBAAAoTdXaTdbaZV1yIcEAAChN1tpN2NplXXIiwQAAKE3X2k3Z2mVdciPBAAAoTdjaTdvaZV1yJMEAAChN2dpN29plXXIlwQAAKE3a2k3b2mVdcibBAAAoTcraTdDaZV1yJ8EAAChN3NpN3dplXXIowQAAKE3d2k3f2mVdcinBAAAoTd3aTd7aZV1yKsEAAChN3tpN4NplXXIrwQAAKE3f2k3h2mVdcizBAAAoTeHaTeLaZV1yLcEAAChN4tpN5NplXXIuwQAAKE3i2k3j2mVdci/BAAAoTdLaTdzaZV1yMMEAAChN5dpN5tplXXIxwQAAKE3m2k3o2mVdcjLBAAAoTebaTefaZV1yM8EAAChN59pN6dplXXI0wQAAKE3o2k3q2mVdcjXBAAAoTeraTevaZV1yNsEAAChN69pN7dplXXI3wQAAKE3r2k3s2mVdcjjBAAAoTd7aTeXaZV1yOcEAAChN7tpN79plXXI6wQAAKE3v2k3x2mVdcjvBAAAoTe/aTfDaZV1yPMEAAChN8NpN8tplXXI9wQAAKE3x2k3z2mVdcj7BAAAoTfPaTfTaZV1yP8EAAChN89pN9dplXXJAwQAAKE302k322mVdckHBAAAoTfXaTffaZV1yQsEAAChN9tpN+NplXXJDwQAAKE332k342mVdckTBAAAoTefaTe7aZV1yRcEAAChN+dpN+tplXXJGwQAAKE362k372mVdckfBAAAoTfraTfzaZV1ySMEAAChN+9pN/dplXXJJwQAAKE382k3+2mVdckrBAAAoTf7aTf/aZV1yS8EAAChN/9pNANtlXXJMwQAAKE0A200B22Vdck3BAAAoTfDaTfnaZV1yTsEAAChNAttNA9tlXXJPwQAAKE0D200F22VdclDBAAAoTQPbTQTbZV1yUcEAAChNBNtNBttlXXJSwQAAKE0F200I22VdclPBAAAoTQXbTQfbZV1yVMEAAChNB9tNCdtlXXJVwQAAKE372k0C22VdclbBAAAoTQrbTQvbZV1yV8EAAChNC9tNDdtlXXJYwQAAKE0L200M22VdclnBAAAoTQzbTQ7bZV1yWsEAAChNDdtND9tlXXJbwQAAKE0P200R22VdclzBAAAoTQ/bTRDbZV1yXcEAAChNENtNE9tlXXJewQAAKE0R200S22Vdcl/BAAAoTRLbTRPbZV1yYMEAAChNBNtNCttlXXJhwQAAKE0U200V22VdcmLBAAAoTRXbTRfbZV1yY8EAAChNFdtNFttlXXJkwQAAKE0W200Y22VdcmXBAAAoTRfbTRnbZV1yZsEAAChNGdtNGttlXXJnwQAAKE0a200c22VdcmjBAAAoTRrbTRvbZV1yacEAAChNDNtNFNtlXXJqwQAAKE0d200e22VdcmvBAAAoTR7bTR/bZV1ybMEAAChNHttNINtlXXJtwQAAKE0f200h22Vdcm7BAAAoTSDbTSLbZV1yb8EAAChNIttNI9tlXXJwwQAAKE0j200k22VdcnHBAAAoTSTbTSXbZV1ycsEAAChNFttNHdtlXXJzwQAAKE0m200n22VdcnTBAAAoTSfbTSnbZV1ydcEAAChNJ9tNKNtlXXJ2wQAAKE0o200q22VdcnfBAAAoTSnbTSvbZV1yeMEAAChNK9tNLNtlXXJ5wQAAKE0s200t22VdcnrBAAAoTSzbTS7bZV1ye8EAAChNH9tNJttlXXJ8wQAAKE0v200122Vdcn3BAAAoTS/bTTDbZV1yfsEAAChNMNtNMttlXXJ/wQAAKE0w200x22VdcoDBAAAoTTHbTTPbZV1ygcEAAChNMttNNNtlXXKCwQAAKE00200122VdcoPBAAAoTSjbTS/bZV1yhMEAAChNNttNN9tlXXKFwQAAKE03200522VdcobBAAAoTTfbTTjbZV1yh8EAAChNONtNOttlXXKIwQAAKE05200722VdconBAAAoTTHbTTbbZV1yisEAAChNPNtNPdtlXXKLwQAAKE09200/22VdcozBAAAoTT3bTT7bZV1yjcEAAChNPttNQNtlXXKOwQAAKE0/201B22Vdco/BAAAoTTjbTTzbZV1ykMEAAChNQttNQ9tlXXKRwQAAKE1D201E22VdcpLBAAAoTUPbTUXbZV1yk8EAAChNRNtNRttlXXKUwQAAKE1F201H22VdcpXBAAAoTUfbTUjbZV1ylsEAAChNSNtNSdtlXXKXwQAAKE1J201M22VdcpjBAAAoTUrbTUzbZV1ymcEAAChNS9tNTNtlXXKawQAAKE0+201C22VdcpvBAAAoTU3bTU7bZV1ynMEAAChNTttNUNtlXXKdwQAAKE1O201P22Vdcp7BAAAoTU/bTVHbZV1yn8EAAChNUNtNUttlXXKgwQAAKE1E201N22VdcqHBAAAoTVPbTVTbZV1yosEAAChNVNtNVdtlXXKjwQAAKE1U201W22VdcqTBAAAoTVXbTVfbZV1ypcEAAChNVttNWNtlXXKmwQAAKE1Y201a22VdcqfBAAAoTVjbTVnbZV1yqMEAAChNWdtNW9tlXXKpwQAAKE1a201c22VdcqrBAAAoTVvbTV7bZV1yq8EAAChNXNtNXttlXXKswQAAKE1d201e22Vdcq3BAAAoTU/bTVPbZV1yrsEAAChNX9tNYNtlXXKvwQAAKE1g201h22VdcrDBAAAoTWDbTWLbZV1yscEAAChNYdtNY9tlXXKywQAAKE1i201k22VdcrPBAAAoTWTbTWbbZV1ytMEAAChNZNtNZdtlXXK1wQAAKE1l201n22VdcrbBAAAoTWbbTWjbZV1yt8EAAChNZ9tNattlXXK4wQAAKE1o201q22VdcrnBAAAoTWnbTWrbZV1yusEAAChNVdtNX9tlXXK7wQAAKE1r201s22VdcrzBAAAoTWzbTW7bZV1yvcEAAChNbNtNbdtlXXK+wQAAKE1t201v22Vdcr/BAAAoTWHbTWvbZV1ywMEAAChNcNtNcdtlXXLBwQAAKE1x201y22VdcsLBAAAoTXHbTXPbZV1yw8EAAChNcttNdNtlXXLEwQAAKE1z201122VdcsXBAAAoTXPbTXbbZV1yxsEAAChNbdtNcNtlXXLHwQAAKE13201422VdcsjBAAAoTXjbTXrbZV1yycEAAChNeNtNedtlXXLKwQAAKE15201722VdcsvBAAAoTXrbTXzbZV1yzMEAAChNcttNd9tlXXLNwQAAKE19201+22Vdcs7BAAAoTX7bTYDbZV1yz8EAAChNfttNf9tlXXLQwQAAKE1/202B22VdctHBAAAoTYDbTYPbZV1y0sEAAChNgNtNgttlXXLTwQAAKE15201922VdctTBAAAoTYTbTYXbZV1y1cEAAChNhdtNh9tlXXLWwQAAKE2F202G22VdctfBAAAoTYbbTYjbZV1y2MEAAChNf9tNhNtlXXLZwQAAKE2J202P22VdctrBAAAoTYnbTYrbZV1y28EAAChNittNjNtlXXLcwQAAKE2K202L22Vdct3BAAAoTYvbTY3bZV1y3sEAAChNjNtNjttlXXLfwQAAKE2O202P22VdcuDBAAAoTYbbTYnbZV1y4cEAAChNkNtNkdtlXXLiwQAAKE2R202T22VdcuPBAAAoTZHbTZLbZV1y5MEAAChNkttNlNtlXXLlwQAAKE2T202V22VdcubBAAAoTZXbTZbbZV1y58EAAChNldtNl9tlXXLowQAAKE2L202Q22VdcunBAAAoTZjbTZnbZV1y6sEAAChNmdtNmttlXXLrwQAAKE2a202b22VdcuzBAAAoTZLbTZjbZV1y7cEAAChNnNtNndtlXXLuwQAAKE2d202f22Vdcu/BAAAoTZ3bTZ7bZV1y8MEAAChNnttNoNtlXXLxwQAAKE2f202i22VdcvLBAAAoTZ/bTaHbZV1y88EAAChNmttNnNtlXXL0wQAAKE2j202p22VdcvXBAAAoTaPbTaTbZV1y9sEAAChNpNtNpttlXXL3wQAAKE2k202l22VdcvjBAAAoTaXbTafbZV1y+cEAAChNpttNqNtlXXL6wQAAKE2o202p22VdcvvBAAAoTZ7bTaPbZV1y/MEAAChNqttNsNtlXXL9wQAAKE2q202r22Vdcv7BAAAoTavbTa3bZV1y/8EAAChNq9tNrNtlXXIAwgAAKE2s202u22VdcgHCAAAoTa3bTa/bZV1yAsIAAChNr9tNsNtlXXIDwgAAKE2l202q22VdcgTCAAAoTbHbTbLbZV1yBcIAAChNsttNs9tlXXIGwgAAKE2y202022VdcgfCAAAoTbPbTbXbZV1yCMIAAChNtNtNtttlXXIJwgAAKE22202422VdcgrCAAAoTbbbTbfbZV1yC8IAAChNt9tNu9tlXXIMwgAAKE24202522Vdcg3CAAAoTbjbTbrbZV1yDsIAAChNudtNu9tlXXIPwgAAKE25202922VdchDCAAAoTbrbTb7bZV1yEcIAAChNvNtNvdtlXXISwgAAKE28202+22VdchPCAAAoTazbTbHbZV1yFMIAAChNv9tNwNtlXXIVwgAAKE3A203C22VdchbCAAAoTcDbTcHbZV1yF8IAAChNwdtNw9tlXXIYwgAAKE3C203E22VdchnCAAAoTcTbTcXbZV1yGsIAAChNxNtNxttlXXIbwgAAKE3F203H22VdchzCAAAoTcbbTcjbZV1yHcIAAChNx9tNydtlXXIewgAAKE3I203J22Vdch/CAAAoTbPbTb/bZV1yIMIAAChNyttNy9tlXXIhwgAAKE3L203N22VdciLCAAAoTcvbTczbZV1yI8IAAChNzNtNzttlXXIkwgAAKE3N203P22VdciXCAAAoTc/bTdDbZV1yJsIAAChNz9tN0dtlXXInwgAAKE3B203K22VdcijCAAAoTdLbTdPbZV1yKcIAAChN09tN1NtlXXIqwgAAKE3T203V22VdcivCAAAoTdTbTdbbZV1yLMIAAChN1dtN19tlXXItwgAAKE3X203Y22Vdci7CAAAoTdjbTdnbZV1yL8IAAChN2dtN3NtlXXIwwgAAKE3a203c22VdcjHCAAAoTdvbTdzbZV1yMsIAAChNzNtN0ttlXXIzwgAAKE3d203e22VdcjTCAAAoTd7bTd/bZV1yNcIAAChN3ttN4NtlXXI2wgAAKE3f203h22VdcjfCAAAoTeDbTeLbZV1yOMIAAChN4ttN49tlXXI5wgAAKE3j203k22VdcjrCAAAoTeTbTeXbZV1yO8IAAChN1NtN3dtlXXI8wgAAKE3m203n22Vdcj3CAAAoTefbTejbZV1yPsIAAChN59tN6dtlXXI/wgAAKE3o203q22VdckDCAAAoTenbTevbZV1yQcIAAChN69tN7NtlXXJCwgAAKE3s203t22VdckPCAAAoTe3bTe7bZV1yRMIAAChN39tN5ttlXXJFwgAAKE3v203w22VdckbCAAAoTfDbTfLbZV1yR8IAAChN8NtN8dtlXXJIwgAAKE3x203z22VdcknCAAAoTfLbTfTbZV1ySsIAAChN9NtN9dtlXXJLwgAAKE31203222VdckzCAAAoTfXbTffbZV1yTcIAAChN6NtN79tlXXJOwgAAKE34203522Vdck/CAAAoTfnbTfrbZV1yUMIAAChN+dtN+9tlXXJRwgAAKE36203822VdclLCAAAoTfvbTf3bZV1yU8IAAChN/dtN/9tlXXJUwgAAKE39203+22VdclXCAAAoTf7bTQLcZV1yVsIAAChN/9tNANxlXXJXwgAAKE3/200B3GVdcljCAAAoTQDcTQLcZV1yWcIAAChNANxNBNxlXXJawgAAKE0B3E0F3GVdclvCAAAoTQPcTQTcZV1yXMIAAChNA9xNBdxlXXJdwgAAKE3x203422Vdcl7CAAAoTQbcTQfcZV1yX8IAAChNB9xNCNxlXXJgwgAAKE0H3E0J3GVdcmHCAAAoTQjcTQrcZV1yYsIAAChNCdxNC9xlXXJjwgAAKE0J3E0M3GVdcmTCAAAoTfrbTQbcZV1yZcIAAChNDdxNDtxlXXJmwgAAKE0O3E0Q3GVdcmfCAAAoTQ7cTQ/cZV1yaMIAAChND9xNEdxlXXJpwgAAKE0Q3E0T3GVdcmrCAAAoTRDcTRLcZV1ya8IAAChNCNxNDdxlXXJswgAAKE0U3E0V3GVdcm3CAAAoTRXcTRfcZV1ybsIAAChNFdxNFtxlXXJvwgAAKE0W3E0Y3GVdcnDCAAAoTRfcTRncZV1yccIAAChNGdxNGtxlXXJywgAAKE0a3E0b3GVdcnPCAAAoTRrcTRzcZV1ydMIAAChND9xNFNxlXXJ1wgAAKE0d3E0e3GVdcnbCAAAoTR7cTR/cZV1yd8IAAChNHtxNINxlXXJ4wgAAKE0f3E0h3GVdcnnCAAAoTSDcTSLcZV1yesIAAChNItxNJNxlXXJ7wgAAKE0i3E0j3GVdcnzCAAAoTSPcTSXcZV1yfcIAAChNJNxNJtxlXXJ+wgAAKE0l3E0o3GVdcn/CAAAoTSbcTSjcZV1ygMIAAChNJ9xNKNxlXXKBwgAAKE0W3E0d3GVdcoLCAAAoTSncTSrcZV1yg8IAAChNKtxNLNxlXXKEwgAAKE0q3E0r3GVdcoXCAAAoTSvcTS3cZV1yhsIAAChNLNxNLtxlXXKHwgAAKE0f3E0p3GVdcojCAAAoTS/cTTDcZV1yicIAAChNMNxNMdxlXXKKwgAAKE0w3E0y3GVdcovCAAAoTTHcTTPcZV1yjMIAAChNMtxNNNxlXXKNwgAAKE003E013GVdco7CAAAoTTXcTTbcZV1yj8IAAChNNtxNOdxlXXKQwgAAKE033E053GVdcpHCAAAoTTjcTTncZV1yksIAAChNK9xNL9xlXXKTwgAAKE063E073GVdcpTCAAAoTTvcTT3cZV1ylcIAAChNO9xNPNxlXXKWwgAAKE083E0+3GVdcpfCAAAoTT3cTT/cZV1ymMIAAChNP9xNQNxlXXKZwgAAKE0/3E1B3GVdcprCAAAoTUDcTULcZV1ym8IAAChNQdxNQ9xlXXKcwgAAKE1C3E1E3GVdcp3CAAAoTUPcTUTcZV1ynsIAAChNMdxNOtxlXXKfwgAAKE1F3E1G3GVdcqDCAAAoTUbcTUjcZV1yocIAAChNRtxNR9xlXXKiwgAAKE1H3E1J3GVdcqPCAAAoTUjcTUrcZV1ypMIAAChNStxNS9xlXXKlwgAAKE1L3E1N3GVdcqbCAAAoTUvcTUzcZV1yp8IAAChNPNxNRdxlXXKowgAAKE1O3E1P3GVdcqnCAAAoTU/cTVHcZV1yqsIAAChNT9xNUNxlXXKrwgAAKE1Q3E1S3GVdcqzCAAAoTVHcTVPcZV1yrcIAAChNU9xNVNxlXXKuwgAAKE1T3E1V3GVdcq/CAAAoTUfcTU7cZV1ysMIAAChNVtxNV9xlXXKxwgAAKE1X3E1Z3GVdcrLCAAAoTVfcTVjcZV1ys8IAAChNWNxNWtxlXXK0wgAAKE1Z3E1b3GVdcrXCAAAoTVvcTVzcZV1ytsIAAChNW9xNXdxlXXK3wgAAKE1c3E1e3GVdcrjCAAAoTV3cTV/cZV1yucIAAChNXtxNYNxlXXK6wgAAKE1f3E1g3GVdcrvCAAAoTVDcTVbcZV1yvMIAAChNYdxNYtxlXXK9wgAAKE1i3E1k3GVdcr7CAAAoTWLcTWPcZV1yv8IAAChNY9xNZdxlXXLAwgAAKE1k3E1m3GVdcsHCAAAoTWbcTWfcZV1ywsIAAChNZ9xNaNxlXXLDwgAAKE1n3E1p3GVdcsTCAAAoTVjcTWHcZV1yxcIAAChNatxNa9xlXXLGwgAAKE1r3E1t3GVdcsfCAAAoTWvcTWzcZV1yyMIAAChNbNxNbtxlXXLJwgAAKE1t3E1v3GVdcsrCAAAoTW/cTXDcZV1yy8IAAChNb9xNcdxlXXLMwgAAKE1j3E1q3GVdcs3CAAAoTXLcTXPcZV1yzsIAAChNc9xNdNxlXXLPwgAAKE1z3E113GVdctDCAAAoTXTcTXbcZV1y0cIAAChNddxNd9xlXXLSwgAAKE133E143GVdctPCAAAoTXjcTXncZV1y1MIAAChNedxNfNxlXXLVwgAAKE163E183GVdctbCAAAoTXvcTXzcZV1y18IAAChNbNxNctxlXXLYwgAAKE193E1+3GVdctnCAAAoTX7cTYDcZV1y2sIAAChNftxNf9xlXXLbwgAAKE1/3E2B3GVdctzCAAAoTYDcTYLcZV1y3cIAAChNgtxNg9xlXXLewgAAKE2C3E2E3GVdct/CAAAoTXTcTX3cZV1y4MIAAChNhdxNhtxlXXLhwgAAKE2G3E2I3GVdcuLCAAAoTYbcTYfcZV1y48IAAChNh9xNidxlXXLkwgAAKE2I3E2K3GVdcuXCAAAoTYrcTYvcZV1y5sIAAChNitxNjNxlXXLnwgAAKE1/3E2F3GVdcujCAAAoTY3cTY7cZV1y6cIAAChNjtxNkNxlXXLqwgAAKE2O3E2P3GVdcuvCAAAoTY/cTZHcZV1y7MIAAChNh9xNjdxlXXLtwgAAKE2S3E2T3GVdcu7CAAAoTZPcTZTcZV1y78IAAChNk9xNldxlXXLwwgAAKE2U3E2W3GVdcvHCAAAoTZXcTZfcZV1y8sIAAChNl9xNmNxlXXLzwgAAKE2Y3E2Z3GVdcvTCAAAoTZncTZrcZV1y9cIAAChNj9xNktxlXXL2wgAAKE2b3E2c3GVdcvfCAAAoTZzcTZ3cZV1y+MIAAChNndxNntxlXXL5wgAAKE2U3E2b3GVdcvrCAAAoTZ/cTaDcZV1y+8IAAChNoNxNotxlXXL8wgAAKE2g3E2h3GVdcv3CAAAoTaHcTaPcZV1y/sIAAChNotxNpNxlXXL/wgAAKE2k3E2l3GVdcgDDAAAoTaTcTabcZV1yAcMAAChNndxNn9xlXXICwwAAKE2n3E2o3GVdcgPDAAAoTajcTarcZV1yBMMAAChNqNxNqdxlXXIFwwAAKE2p3E2r3GVdcgbDAAAoTarcTa3cZV1yB8MAAChNqtxNrNxlXXIIwwAAKE2s3E2u3GVdcgnDAAAoTaHcTafcZV1yCsMAAChNr9xNsNxlXXILwwAAKE2w3E2x3GVdcgzDAAAoTbDcTbLcZV1yDcMAAChNsdxNs9xlXXIOwwAAKE2y3E203GVdcg/DAAAoTbLcTbXcZV1yEMMAAChNqdxNr9xlXXIRwwAAKE223E233GVdchLDAAAoTbfcTbncZV1yE8MAAChNt9xNuNxlXXIUwwAAKE243E263GVdchXDAAAoTbncTbvcZV1yFsMAAChNu9xNvNxlXXIXwwAAKE283E293GVdchjDAAAoTbzcTb7cZV1yGcMAAChNsdxNttxlXXIawwAAKE2/3E3A3GVdchvDAAAoTcDcTcLcZV1yHMMAAChNwNxNwdxlXXIdwwAAKE3B3E3D3GVdch7DAAAoTcLcTcTcZV1yH8MAAChNxNxNxdxlXXIgwwAAKE3E3E3G3GVdciHDAAAoTbjcTb/cZV1yIsMAAChNx9xNyNxlXXIjwwAAKE3I3E3J3GVdciTDAAAoTcjcTcrcZV1yJcMAAChNydxNy9xlXXImwwAAKE3K3E3M3GVdcifDAAAoTczcTc3cZV1yKMMAAChNzdxNztxlXXIpwwAAKE3O3E3R3GVdcirDAAAoTc/cTdHcZV1yK8MAAChN0NxN0dxlXXIswwAAKE3B3E3H3GVdci3DAAAoTdLcTdPcZV1yLsMAAChN09xN1NxlXXIvwwAAKE3T3E3V3GVdcjDDAAAoTdTcTdbcZV1yMcMAAChN1dxN19xlXXIywwAAKE3V3E3Y3GVdcjPDAAAoTcncTdLcZV1yNMMAAChN2dxN2txlXXI1wwAAKE3a3E3c3GVdcjbDAAAoTdrcTdvcZV1yN8MAAChN29xN3dxlXXI4wwAAKE3c3E3e3GVdcjnDAAAoTd7cTd/cZV1yOsMAAChN39xN4NxlXXI7wwAAKE3f3E3h3GVdcjzDAAAoTdTcTdncZV1yPcMAAChN4txN49xlXXI+wwAAKE3j3E3l3GVdcj/DAAAoTePcTeTcZV1yQMMAAChN5NxN5txlXXJBwwAAKE3l3E3n3GVdckLDAAAoTefcTejcZV1yQ8MAAChN59xN6dxlXXJEwwAAKE3b3E3i3GVdckXDAAAoTercTfDcZV1yRsMAAChN6txN69xlXXJHwwAAKE3r3E3t3GVdckjDAAAoTevcTezcZV1yScMAAChN7NxN7txlXXJKwwAAKE3t3E3v3GVdckvDAAAoTe/cTfDcZV1yTMMAAChN5NxN6txlXXJNwwAAKE3x3E3y3GVdck7DAAAoTfLcTfTcZV1yT8MAAChN8txN89xlXXJQwwAAKE3z3E313GVdclHDAAAoTfTcTfbcZV1yUsMAAChN9txN99xlXXJTwwAAKE323E343GVdclTDAAAoTezcTfHcZWUoXXJVwwAAKE353E363GVdclbDAAAoTfrcTfzcZV1yV8MAAChN+txN+9xlXXJYwwAAKE373E393GVdclnDAAAoTfzcTf7cZV1yWsMAAChN/txN/9xlXXJbwwAAKE3+3E0A3WVdclzDAAAoTfPcTfncZV1yXcMAAChNAd1NAt1lXXJewwAAKE0C3U0D3WVdcl/DAAAoTQPdTQTdZV1yYMMAAChN+9xNAd1lXXJhwwAAKE0F3U0G3WVdcmLDAAAoTQbdTQjdZV1yY8MAAChNBt1NB91lXXJkwwAAKE0H3U0J3WVdcmXDAAAoTQjdTQrdZV1yZsMAAChNCt1NC91lXXJnwwAAKE0L3U0M3WVdcmjDAAAoTQPdTQXdZV1yacMAAChNDd1NDt1lXXJqwwAAKE0O3U0Q3WVdcmvDAAAoTQ7dTQ/dZV1ybMMAAChND91NEd1lXXJtwwAAKE0Q3U0S3WVdcm7DAAAoTQfdTQ3dZV1yb8MAAChNE91NFN1lXXJwwwAAKE0U3U0V3WVdcnHDAAAoTRTdTRbdZV1ycsMAAChNFd1NF91lXXJzwwAAKE0W3U0Y3WVdcnTDAAAoTRbdTRndZV1ydcMAAChND91NE91lXXJ2wwAAKE0a3U0b3WVdcnfDAAAoTRvdTR3dZV1yeMMAAChNG91NHN1lXXJ5wwAAKE0c3U0e3WVdcnrDAAAoTR3dTSDdZV1ye8MAAChNHd1NH91lXXJ8wwAAKE0V3U0a3WVdcn3DAAAoTSHdTSLdZV1yfsMAAChNIt1NJN1lXXJ/wwAAKE0i3U0j3WVdcoDDAAAoTSPdTSXdZV1ygcMAAChNJN1NJ91lXXKCwwAAKE0k3U0m3WVdcoPDAAAoTRzdTSHdZV1yhMMAAChNKN1NKd1lXXKFwwAAKE0p3U0q3WVdcobDAAAoTSrdTSvdZV1yh8MAAChNI91NKN1lXXKIwwAAKE0s3U0t3WVdconDAAAoTS3dTS7dZV1yisMAAChNLd1NL91lXXKLwwAAKE0u3U0w3WVdcozDAAAoTS/dTTHdZV1yjcMAAChNMd1NMt1lXXKOwwAAKE0y3U0z3WVdco/DAAAoTTPdTTTdZV1ykMMAAChNKt1NLN1lXXKRwwAAKE013U023WVdcpLDAAAoTTbdTTfdZV1yk8MAAChNNt1NON1lXXKUwwAAKE033U053WVdcpXDAAAoTTjdTTrdZV1ylsMAAChNOt1NPN1lXXKXwwAAKE063U073WVdcpjDAAAoTTvdTT/dZV1ymcMAAChNPN1NPd1lXXKawwAAKE083U0+3WVdcpvDAAAoTT3dTT/dZV1ynMMAAChNPd1NQd1lXXKdwwAAKE0+3U1C3WVdcp7DAAAoTUDdTUHdZV1yn8MAAChNQN1NQt1lXXKgwwAAKE0u3U013WVdcqHDAAAoTUPdTUTdZV1yosMAAChNRN1NRd1lXXKjwwAAKE1E3U1G3WVdcqTDAAAoTUXdTUfdZV1ypcMAAChNRt1NSN1lXXKmwwAAKE1I3U1K3WVdcqfDAAAoTUjdTUndZV1yqMMAAChNSd1NS91lXXKpwwAAKE1K3U1M3WVdcqrDAAAoTUvdTU7dZV1yq8MAAChNTN1NTt1lXXKswwAAKE1N3U1O3WVdcq3DAAAoTTfdTUPdZV1yrsMAAChNT91NUN1lXXKvwwAAKE1Q3U1S3WVdcrDDAAAoTVDdTVHdZV1yscMAAChNUd1NU91lXXKywwAAKE1S3U1V3WVdcrPDAAAoTVLdTVTdZV1ytMMAAChNRd1NT91lXXK1wwAAKE1W3U1c3WVdcrbDAAAoTVbdTVfdZV1yt8MAAChNV91NWd1lXXK4wwAAKE1X3U1Y3WVdcrnDAAAoTVjdTVrdZV1yusMAAChNWd1NW91lXXK7wwAAKE1b3U1c3WVdcrzDAAAoTVHdTVbdZV1yvcMAAChNXd1NXt1lXXK+wwAAKE1e3U1g3WVdcr/DAAAoTV7dTV/dZV1ywMMAAChNX91NYd1lXXLBwwAAKE1g3U1i3WVdcsLDAAAoTWLdTWPdZV1yw8MAAChNYt1NZN1lXXLEwwAAKE1j3U1l3WVdcsXDAAAoTWTdTWbdZV1yxsMAAChNZd1NZ91lXXLHwwAAKE1m3U1n3WVdcsjDAAAoTVjdTV3dZV1yycMAAChNaN1Nad1lXXLKwwAAKE1p3U1r3WVdcsvDAAAoTWndTWrdZV1yzMMAAChNat1NbN1lXXLNwwAAKE1r3U1u3WVdcs7DAAAoTWvdTW3dZV1yz8MAAChNbd1Nb91lXXLQwwAAKE1f3U1o3WVdctHDAAAoTXDdTXHdZV1y0sMAAChNcd1Nc91lXXLTwwAAKE1x3U1y3WVdctTDAAAoTXLdTXTdZV1y1cMAAChNc91Ndd1lXXLWwwAAKE113U123WVdctfDAAAoTXXdTXfdZV1y2MMAAChNdt1NeN1lXXLZwwAAKE133U153WVdctrDAAAoTXjdTXrdZV1y28MAAChNed1Net1lXXLcwwAAKE1q3U1w3WVdct3DAAAoTXvdTXzdZV1y3sMAAChNfN1Nft1lXXLfwwAAKE183U193WVdcuDDAAAoTX3dTX/dZV1y4cMAAChNft1Ngd1lXXLiwwAAKE1+3U2A3WVdcuPDAAAoTXLdTXvdZV1y5MMAAChNgt1Ng91lXXLlwwAAKE2D3U2E3WVdcubDAAAoTYPdTYXdZV1y58MAAChNhN1Nht1lXXLowwAAKE2F3U2H3WVdcunDAAAoTYfdTYjdZV1y6sMAAChNiN1Nid1lXXLrwwAAKE2J3U2K3WVdcuzDAAAoTX3dTYLdZV1y7cMAAChNi91NjN1lXXLuwwAAKE2M3U2O3WVdcu/DAAAoTYzdTY3dZV1y8MMAAChNjd1Nj91lXXLxwwAAKE2O3U2Q3WVdcvLDAAAoTZDdTZHdZV1y88MAAChNkd1Nkt1lXXL0wwAAKE2R3U2T3WVdcvXDAAAoTYTdTYvdZV1y9sMAAChNlN1Nld1lXXL3wwAAKE2V3U2W3WVdcvjDAAAoTZXdTZfdZV1y+cMAAChNlt1NmN1lXXL6wwAAKE2X3U2Z3WVdcvvDAAAoTZndTZrdZV1y/MMAAChNmt1Nm91lXXL9wwAAKE2b3U2e3WVdcv7DAAAoTZzdTZ7dZV1y/8MAAChNnd1Nnt1lXXIAxAAAKE2N3U2U3WVdcgHEAAAoTZ/dTaDdZV1yAsQAAChNoN1Not1lXXIDxAAAKE2g3U2h3WVdcgTEAAAoTaHdTaPdZV1yBcQAAChNot1NpN1lXXIGxAAAKE2k3U2l3WVdcgfEAAAoTaXdTabdZV1yCMQAAChNpd1Np91lXXIJxAAAKE2W3U2f3WVdcgrEAAAoTajdTandZV1yC8QAAChNqd1Nq91lXXIMxAAAKE2p3U2q3WVdcg3EAAAoTardTazdZV1yDsQAAChNq91Nrt1lXXIPxAAAKE2r3U2t3WVdchDEAAAoTaHdTajdZV1yEcQAAChNr91NsN1lXXISxAAAKE2w3U2x3WVdchPEAAAoTbDdTbLdZV1yFMQAAChNsd1Ns91lXXIVxAAAKE2y3U203WVdchbEAAAoTbTdTbXdZV1yF8QAAChNtd1Ntt1lXXIYxAAAKE223U233WVdchnEAAAoTardTa/dZV1yGsQAAChNuN1Nud1lXXIbxAAAKE253U273WVdchzEAAAoTbndTbrdZV1yHcQAAChNut1NvN1lXXIexAAAKE273U293WVdch/EAAAoTb3dTb7dZV1yIMQAAChNvd1Nv91lXXIhxAAAKE2x3U243WVdciLEAAAoTcDdTcHdZV1yI8QAAChNwd1Nw91lXXIkxAAAKE3B3U3C3WVdciXEAAAoTcLdTcTdZV1yJsQAAChNw91Nxd1lXXInxAAAKE3F3U3G3WVdcijEAAAoTcbdTcjdZV1yKcQAAChNxt1Nx91lXXIqxAAAKE263U3A3WVdcivEAAAoTcndTcrdZV1yLMQAAChNyt1NzN1lXXItxAAAKE3K3U3L3WVdci7EAAAoTcvdTc3dZV1yL8QAAChNzN1Nz91lXXIwxAAAKE3M3U3O3WVdcjHEAAAoTc7dTdDdZV1yMsQAAChNwt1Nyd1lXXIzxAAAKE3R3U3S3WVdcjTEAAAoTdLdTdPdZV1yNcQAAChN0t1N1N1lXXI2xAAAKE3T3U3V3WVdcjfEAAAoTdTdTdbdZV1yOMQAAChN1t1N191lXXI5xAAAKE3X3U3Y3WVdcjrEAAAoTdjdTdndZV1yO8QAAChNy91N0d1lXXI8xAAAKE3a3U3b3WVdcj3EAAAoTdvdTd3dZV1yPsQAAChN291N3N1lXXI/xAAAKE3c3U3e3WVdckDEAAAoTd3dTd/dZV1yQcQAAChN391N4d1lXXJCxAAAKE3f3U3g3WVdckPEAAAoTdPdTdrdZV1yRMQAAChN4t1N491lXXJFxAAAKE3j3U3l3WVdckbEAAAoTePdTeTdZV1yR8QAAChN5N1N5t1lXXJIxAAAKE3l3U3n3WVdcknEAAAoTdzdTeLdZV1ySsQAAChN6N1N6d1lXXJLxAAAKE3p3U3r3WVdckzEAAAoTendTerdZV1yTcQAAChN6t1N7N1lXXJOxAAAKE3r3U3t3WVdck/EAAAoTe3dTe7dZV1yUMQAAChN7t1N791lXXJRxAAAKE3k3U3o3WVdclLEAAAoTfDdTfHdZV1yU8QAAChN8d1N8t1lXXJUxAAAKE3x3U3z3WVdclXEAAAoTfLdTfTdZV1yVsQAAChN891N9d1lXXJXxAAAKE313U333WVdcljEAAAoTfXdTfbdZV1yWcQAAChN9t1N+N1lXXJaxAAAKE333U353WVdclvEAAAoTfjdTfvdZV1yXMQAAChN+d1N+91lXXJdxAAAKE363U373WVdcl7EAAAoTerdTfDdZV1yX8QAAChN/N1N/d1lXXJgxAAAKE393U3+3WVdcmHEAAAoTf3dTf/dZV1yYsQAAChN/t1NAN5lXXJjxAAAKE3/3U0B3mVdcmTEAAAoTQHeTQPeZV1yZcQAAChNAd5NAt5lXXJmxAAAKE0C3k0E3mVdcmfEAAAoTQPeTQXeZV1yaMQAAChNBN5NB95lXXJpxAAAKE0F3k0H3mVdcmrEAAAoTQbeTQfeZV1ya8QAAChN8t1N/N1lXXJsxAAAKE0I3k0J3mVdcm3EAAAoTQneTQveZV1ybsQAAChNCd5NCt5lXXJvxAAAKE0K3k0M3mVdcnDEAAAoTQveTQ3eZV1yccQAAChN/t1NCN5lXXJyxAAAKE0O3k0P3mVdcnPEAAAoTQ/eTRHeZV1ydMQAAChND95NEN5lXXJ1xAAAKE0Q3k0S3mVdcnbEAAAoTRHeTRPeZV1yd8QAAChNE95NFN5lXXJ4xAAAKE0U3k0V3mVdcnnEAAAoTQreTQ7eZV1yesQAAChNFt5NF95lXXJ7xAAAKE0X3k0Y3mVdcnzEAAAoTRfeTRneZV1yfcQAAChNGN5NGt5lXXJ+xAAAKE0Z3k0b3mVdcn/EAAAoTRneTRzeZV1ygMQAAChNEN5NFt5lXXKBxAAAKE0d3k0e3mVdcoLEAAAoTR7eTSDeZV1yg8QAAChNHt5NH95lXXKExAAAKE0f3k0h3mVdcoXEAAAoTSDeTSLeZV1yhsQAAChNIt5NI95lXXKHxAAAKE0i3k0k3mVdcojEAAAoTRjeTR3eZV1yicQAAChNJd5NJt5lXXKKxAAAKE0m3k0o3mVdcovEAAAoTSbeTSfeZV1yjMQAAChNJ95NKd5lXXKNxAAAKE0o3k0q3mVdco7EAAAoTSreTSveZV1yj8QAAChNK95NLN5lXXKQxAAAKE0r3k0t3mVdcpHEAAAoTR/eTSXeZV1yksQAAChNLt5NL95lXXKTxAAAKE0v3k0x3mVdcpTEAAAoTS/eTTDeZV1ylcQAAChNMN5NMt5lXXKWxAAAKE0x3k0z3mVdcpfEAAAoTTPeTTTeZV1ymMQAAChNNN5NNt5lXXKZxAAAKE003k013mVdcprEAAAoTSfeTS7eZV1ym8QAAChNN95NON5lXXKcxAAAKE043k053mVdcp3EAAAoTTjeTTreZV1ynsQAAChNOd5NO95lXXKfxAAAKE063k083mVdcqDEAAAoTTzeTT3eZV1yocQAAChNPd5NPt5lXXKixAAAKE0+3k1B3mVdcqPEAAAoTT/eTUHeZV1ypMQAAChNQN5NQd5lXXKlxAAAKE0w3k033mVdcqbEAAAoTULeTUPeZV1yp8QAAChNQ95NRN5lXXKoxAAAKE1D3k1F3mVdcqnEAAAoTUTeTUbeZV1yqsQAAChNRd5NR95lXXKrxAAAKE1H3k1J3mVdcqzEAAAoTUfeTUjeZV1yrcQAAChNSN5NTN5lXXKuxAAAKE1J3k1K3mVdcq/EAAAoTUneTUveZV1ysMQAAChNSt5NTN5lXXKxxAAAKE1K3k1O3mVdcrLEAAAoTUveTU/eZV1ys8QAAChNTd5NTt5lXXK0xAAAKE1N3k1P3mVdcrXEAAAoTTneTULeZV1ytsQAAChNUN5NUd5lXXK3xAAAKE1R3k1S3mVdcrjEAAAoTVHeTVPeZV1yucQAAChNUt5NVN5lXXK6xAAAKE1T3k1V3mVdcrvEAAAoTVXeTVbeZV1yvMQAAChNVt5NV95lXXK9xAAAKE1X3k1Y3mVdcr7EAAAoTUTeTVDeZV1yv8QAAChNWd5NWt5lXXLAxAAAKE1a3k1c3mVdcsHEAAAoTVreTVveZV1ywsQAAChNW95NXd5lXXLDxAAAKE1c3k1e3mVdcsTEAAAoTV7eTV/eZV1yxcQAAChNX95NYN5lXXLGxAAAKE1f3k1h3mVdcsfEAAAoTVLeTVneZV1yyMQAAChNYt5NY95lXXLJxAAAKE1j3k1l3mVdcsrEAAAoTWPeTWTeZV1yy8QAAChNZN5NZt5lXXLMxAAAKE1l3k1n3mVdcs3EAAAoTWfeTWjeZV1yzsQAAChNZ95Nad5lXXLPxAAAKE1b3k1i3mVdctDEAAAoTWreTWveZV1y0cQAAChNa95Nbd5lXXLSxAAAKE1r3k1s3mVdctPEAAAoTWzeTW7eZV1y1MQAAChNbd5Nb95lXXLVxAAAKE1v3k1w3mVdctbEAAAoTW/eTXHeZV1y18QAAChNcN5Nct5lXXLYxAAAKE1x3k1z3mVdctnEAAAoTXLeTXTeZV1y2sQAAChNc95NdN5lXXLbxAAAKE1k3k1q3mVdctzEAAAoTXXeTXbeZV1y3cQAAChNdt5NeN5lXXLexAAAKE123k133mVdct/EAAAoTXfeTXneZV1y4MQAAChNeN5Net5lXXLhxAAAKE1s3k113mVdcuLEAAAoTXveTXzeZV1y48QAAChNfN5Nft5lXXLkxAAAKE183k193mVdcuXEAAAoTX3eTX/eZV1y5sQAAChNft5NgN5lXXLnxAAAKE2A3k2B3mVdcujEAAAoTYDeTYLeZV1y6cQAAChNd95Ne95lXXLqxAAAKE2D3k2E3mVdcuvEAAAoTYTeTYbeZV1y7MQAAChNhN5Nhd5lXXLtxAAAKE2F3k2H3mVdcu7EAAAoTYbeTYjeZV1y78QAAChNiN5Nid5lXXLwxAAAKE2J3k2K3mVdcvHEAAAoTYneTYveZV1y8sQAAChNfd5Ng95lXXLzxAAAKE2M3k2N3mVdcvTEAAAoTY3eTY/eZV1y9cQAAChNjd5Njt5lXXL2xAAAKE2O3k2Q3mVdcvfEAAAoTY/eTZHeZV1y+MQAAChNkd5Nk95lXXL5xAAAKE2R3k2S3mVdcvrEAAAoTYXeTYzeZV1y+8QAAChNlN5Nld5lXXL8xAAAKE2V3k2X3mVdcv3EAAAoTZXeTZbeZV1y/sQAAChNlt5NmN5lXXL/xAAAKE2X3k2Z3mVdcgDFAAAoTZneTZreZV1yAcUAAChNmd5Nm95lXXICxQAAKE2O3k2U3mVdcgPFAAAoTZzeTZ3eZV1yBMUAAChNnd5Nnt5lXXIFxQAAKE2d3k2f3mVdcgbFAAAoTZ7eTaDeZV1yB8UAAChNn95Nod5lXXIIxQAAKE2h3k2i3mVdcgnFAAAoTaLeTaPeZV1yCsUAAChNo95NpN5lXXILxQAAKE2W3k2c3mVdcgzFAAAoTaXeTabeZV1yDcUAAChNpt5NqN5lXXIOxQAAKE2m3k2n3mVdcg/FAAAoTafeTaneZV1yEMUAAChNqN5Nqt5lXXIRxQAAKE2e3k2l3mVdchLFAAAoTaveTazeZV1yE8UAAChNrN5Nrt5lXXIUxQAAKE2s3k2t3mVdchXFAAAoTa3eTa/eZV1yFsUAAChNrt5NsN5lXXIXxQAAKE2w3k2x3mVdchjFAAAoTbHeTbLeZV1yGcUAAChNsd5Ns95lXXIaxQAAKE2n3k2r3mVdchvFAAAoTbTeTbXeZV1yHMUAAChNtd5Nt95lXXIdxQAAKE213k223mVdch7FAAAoTbbeTbjeZV1yH8UAAChNt95Nud5lXXIgxQAAKE253k273mVdciHFAAAoTbneTbreZV1yIsUAAChNrd5NtN5lXXIjxQAAKE283k293mVdciTFAAAoTb3eTb7eZV1yJcUAAChNvd5Nv95lXXImxQAAKE2+3k3A3mVdcifFAAAoTb/eTcHeZV1yKMUAAChNwd5Nwt5lXXIpxQAAKE3C3k3D3mVdcirFAAAoTcPeTcbeZV1yK8UAAChNxN5Nxt5lXXIsxQAAKE3F3k3G3mVdci3FAAAoTbbeTbzeZV1yLsUAAChNx95NyN5lXXIvxQAAKE3I3k3K3mVdcjDFAAAoTcjeTcneZV1yMcUAAChNyd5Ny95lXXIyxQAAKE3K3k3M3mVdcjPFAAAoTczeTc3eZV1yNMUAAChNzN5Nzt5lXXI1xQAAKE2+3k3H3mVdcjbFAAAoTc/eTdDeZV1yN8UAAChN0N5N0t5lXXI4xQAAKE3Q3k3R3mVdcjnFAAAoTdHeTdPeZV1yOsUAAChN0t5N1d5lXXI7xQAAKE3S3k3U3mVdcjzFAAAoTcneTc/eZV1yPcUAAChN1t5N195lXXI+xQAAKE3X3k3Z3mVdcj/FAAAoTdfeTdjeZV1yQMUAAChN2N5N2t5lXXJBxQAAKE3Z3k3c3mVdckLFAAAoTdneTdveZV1yQ8UAAChN0d5N1t5lXXJExQAAKE3d3k3e3mVdckXFAAAoTd7eTeDeZV1yRsUAAChN3t5N395lXXJHxQAAKE3f3k3h3mVdckjFAAAoTeDeTePeZV1yScUAAChN4N5N4t5lXXJKxQAAKE3Y3k3d3mVdckvFAAAoTeTeTeXeZV1yTMUAAChN5d5N595lXXJNxQAAKE3l3k3m3mVdck7FAAAoTebeTejeZV1yT8UAAChN595N6d5lXXJQxQAAKE3p3k3q3mVdclHFAAAoTeneTeveZV1yUsUAAChN395N5N5lXXJTxQAAKE3s3k3t3mVdclTFAAAoTe3eTe/eZV1yVcUAAChN7d5N7t5lXXJWxQAAKE3u3k3w3mVdclfFAAAoTe/eTfLeZV1yWMUAAChN795N8d5lXXJZxQAAKE3m3k3s3mVdclrFAAAoTfPeTfTeZV1yW8UAAChN9N5N9t5lXXJcxQAAKE303k313mVdcl3FAAAoTfXeTffeZV1yXsUAAChN9t5N+N5lXXJfxQAAKE343k353mVdcmDFAAAoTfneTfreZV1yYcUAAChN+d5N+95lXXJixQAAKE3u3k3z3mVdcmPFAAAoTfzeTf3eZV1yZMUAAChN/d5N/95lXXJlxQAAKE393k3+3mVdcmbFAAAoTf7eTQDfZV1yZ8UAAChN/95NAt9lXXJoxQAAKE3/3k0B32VdcmnFAAAoTfXeTfzeZV1yasUAAChNA99NBN9lXXJrxQAAKE0E300G32VdcmzFAAAoTQTfTQXfZV1ybcUAAChNBd9NB99lXXJuxQAAKE0G300I32Vdcm/FAAAoTQjfTQnfZV1ycMUAAChNCd9NCt9lXXJxxQAAKE0J300L32VdcnLFAAAoTf7eTQPfZV1yc8UAAChNDN9NDd9lXXJ0xQAAKE0N300O32VdcnXFAAAoTQ3fTQ/fZV1ydsUAAChNDt9NEN9lXXJ3xQAAKE0P300R32VdcnjFAAAoTQ/fTRLfZV1yecUAAChNBd9NDN9lXXJ6xQAAKE0T300U32VdcnvFAAAoTRTfTRbfZV1yfMUAAChNFN9NFd9lXXJ9xQAAKE0V300X32Vdcn7FAAAoTRbfTRjfZV1yf8UAAChNGN9NGd9lXXKAxQAAKE0Z300a32VdcoHFAAAoTRnfTRvfZV1ygsUAAChNDt9NE99lXXKDxQAAKE0c300d32VdcoTFAAAoTR3fTR/fZV1yhcUAAChNHd9NHt9lXXKGxQAAKE0e300g32VdcofFAAAoTR/fTSLfZV1yiMUAAChNH99NId9lXXKJxQAAKE0V300c32VdcorFAAAoTSPfTSTfZV1yi8UAAChNJN9NJt9lXXKMxQAAKE0k300l32Vdco3FAAAoTSXfTSffZV1yjsUAAChNJt9NKd9lXXKPxQAAKE0m300o32VdcpDFAAAoTR7fTSPfZV1ykcUAAChNKt9NK99lXXKSxQAAKE0r300s32VdcpPFAAAoTSvfTS3fZV1ylMUAAChNLN9NLt9lXXKVxQAAKE0t300v32VdcpbFAAAoTS/fTTDfZV1yl8UAAChNMN9NMd9lXXKYxQAAKE0x300y32VdcpnFAAAoTSXfTSrfZV1ymsUAAChNM99NNN9lXXKbxQAAKE00300232VdcpzFAAAoTTTfTTXfZV1yncUAAChNNd9NN99lXXKexQAAKE02300432Vdcp/FAAAoTTjfTTnfZV1yoMUAAChNON9NOt9lXXKhxQAAKE0s300z32VdcqLFAAAoTTvfTTzfZV1yo8UAAChNPN9NPt9lXXKkxQAAKE08300932VdcqXFAAAoTT3fTT/fZV1ypsUAAChNPt9NQN9lXXKnxQAAKE1A301B32VdcqjFAAAoTUHfTULfZV1yqcUAAChNQd9NQ99lXXKqxQAAKE01300732VdcqvFAAAoTUTfTUXfZV1yrMUAAChNRd9NRt9lXXKtxQAAKE1G301H32Vdcq7FAAAoTT3fTUTfZV1yr8UAAChNSN9NSd9lXXKwxQAAKE1J301L32VdcrHFAAAoTUnfTUrfZV1yssUAAChNSt9NTN9lXXKzxQAAKE1L301N32VdcrTFAAAoTU3fTU7fZV1ytcUAAChNTt9NUN9lXXK2xQAAKE1O301P32VdcrfFAAAoTUbfTUjfZV1yuMUAAChNUd9NUt9lXXK5xQAAKE1S301U32VdcrrFAAAoTVLfTVPfZV1yu8UAAChNU99NVd9lXXK8xQAAKE1U301W32Vdcr3FAAAoTVbfTVffZV1yvsUAAChNV99NWN9lXXK/xQAAKE1K301R32VdcsDFAAAoTVnfTVrfZV1ywcUAAChNWt9NXN9lXXLCxQAAKE1a301b32VdcsPFAAAoTVvfTV3fZV1yxMUAAChNXN9NX99lXXLFxQAAKE1c301e32VdcsbFAAAoTV7fTWDfZV1yx8UAAChNU99NWd9lXXLIxQAAKE1h301i32VdcsnFAAAoTWLfTWTfZV1yysUAAChNYt9NY99lXXLLxQAAKE1j301l32VdcszFAAAoTWTfTWbfZV1yzcUAAChNZt9NZ99lXXLOxQAAKE1n301o32Vdcs/FAAAoTWffTWnfZV1y0MUAAChNW99NYd9lXXLRxQAAKE1q301r32VdctLFAAAoTWvfTWzfZV1y08UAAChNa99Nbd9lXXLUxQAAKE1s301u32VdctXFAAAoTW3fTW/fZV1y1sUAAChNb99NcN9lXXLXxQAAKE1w301x32VdctjFAAAoTXHfTXTfZV1y2cUAAChNct9NdN9lXXLaxQAAKE1z301032VdctvFAAAoTWPfTWrfZV1y3MUAAChNdd9Ndt9lXXLdxQAAKE12301332Vdct7FAAAoTXffTXjfZV1y38UAAChNbN9Ndd9lXXLgxQAAKE15301632VdcuHFAAAoTXrfTXzfZV1y4sUAAChNet9Ne99lXXLjxQAAKE17301932VdcuTFAAAoTXzfTX7fZV1y5cUAAChNft9Nf99lXXLmxQAAKE1+302A32VdcufFAAAoTXffTXnfZV1y6MUAAChNgd9Ngt9lXXLpxQAAKE2C302E32VdcurFAAAoTYLfTYPfZV1y68UAAChNg99Nhd9lXXLsxQAAKE2E302G32Vdcu3FAAAoTYbfTYffZV1y7sUAAChNh99NiN9lXXLvxQAAKE2H302J32VdcvDFAAAoTXvfTYHfZV1y8cUAAChNit9Ni99lXXLyxQAAKE2L302N32VdcvPFAAAoTYvfTYzfZV1y9MUAAChNjN9Njt9lXXL1xQAAKE2D302K32VdcvbFAAAoTY/fTZDfZV1y98UAAChNkN9Nkt9lXXL4xQAAKE2Q302R32VdcvnFAAAoTZHfTZPfZV1y+sUAAChNkt9NlN9lXXL7xQAAKE2U302W32VdcvzFAAAoTZTfTZXfZV1y/cUAAChNjN9Nj99lXXL+xQAAKE2X302Y32Vdcv/FAAAoTZjfTZnfZV1yAMYAAChNmd9Nmt9lXXIBxgAAKE2R302X32VdcgLGAAAoTZvfTZzfZV1yA8YAAChNnN9Nnt9lXXIExgAAKE2c302d32VdcgXGAAAoTZ3fTZ/fZV1yBsYAAChNnt9NoN9lXXIHxgAAKE2g302h32VdcgjGAAAoTaDfTaLfZV1yCcYAAChNod9No99lXXIKxgAAKE2i302k32VdcgvGAAAoTaPfTaXfZV1yDMYAAChNpN9Npd9lXXINxgAAKE2Z302b32Vdcg7GAAAoTabfTaffZV1yD8YAAChNp99Nqd9lXXIQxgAAKE2n302o32VdchHGAAAoTajfTarfZV1yEsYAAChNqd9NrN9lXXITxgAAKE2p302r32VdchTGAAAoTZ3fTabfZV1yFcYAAChNrd9Nrt9lXXIWxgAAKE2u302v32VdchfGAAAoTa7fTbDfZV1yGMYAAChNr99Nsd9lXXIZxgAAKE2w302y32VdchrGAAAoTbLfTbTfZV1yG8YAAChNst9Ns99lXXIcxgAAKE2z302332Vdch3GAAAoTbTfTbXfZV1yHsYAAChNtN9Ntt9lXXIfxgAAKE21302332VdciDGAAAoTbXfTbnfZV1yIcYAAChNtt9Nut9lXXIixgAAKE24302532VdciPGAAAoTbjfTbrfZV1yJMYAAChNqN9Nrd9lXXIlxgAAKE27302832VdcibGAAAoTbzfTb7fZV1yJ8YAAChNvN9Nvd9lXXIoxgAAKE29302/32VdcinGAAAoTb7fTcDfZV1yKsYAAChNwN9Nwd9lXXIrxgAAKE3A303C32VdcizGAAAoTcHfTcPfZV1yLcYAAChNwt9NxN9lXXIuxgAAKE3D303F32Vdci/GAAAoTcTfTcXfZV1yMMYAAChNr99Nu99lXXIxxgAAKE3G303H32VdcjLGAAAoTcffTcjfZV1yM8YAAChNyN9Nyd9lXXI0xgAAKE29303G32VdcjXGAAAoTcrfTcvfZV1yNsYAAChNy99Nzd9lXXI3xgAAKE3L303M32VdcjjGAAAoTczfTc7fZV1yOcYAAChNzd9N0N9lXXI6xgAAKE3N303P32VdcjvGAAAoTcjfTcrfZV1yPMYAAChN0d9N0t9lXXI9xgAAKE3S303T32Vdcj7GAAAoTdPfTdTfZV1yP8YAAChNzN9N0d9lXXJAxgAAKE3V303W32VdckHGAAAoTdbfTdjfZV1yQsYAAChN1t9N199lXXJDxgAAKE3X303Z32VdckTGAAAoTdjfTdrfZV1yRcYAAChN2t9N299lXXJGxgAAKE3a303c32VdckfGAAAoTdPfTdXfZV1ySMYAAChN3d9N3t9lXXJJxgAAKE3e303f32VdckrGAAAoTd7fTeDfZV1yS8YAAChN399N4d9lXXJMxgAAKE3g303i32Vdck3GAAAoTeLfTePfZV1yTsYAAChN499N5N9lXXJPxgAAKE3k303l32VdclDGAAAoTdffTd3fZV1yUcYAAChN5t9N599lXXJSxgAAKE3n303o32VdclPGAAAoTeffTenfZV1yVMYAAChN6N9N6t9lXXJVxgAAKE3p303r32VdclbGAAAoTevfTezfZV1yV8YAAChN7N9N7d9lXXJYxgAAKE3t303u32VdclnGAAAoTd/fTebfZV1yWsYAAChN799N8N9lXXJbxgAAKE3w303y32VdclzGAAAoTfDfTfHfZV1yXcYAAChN8d9N899lXXJexgAAKE3y303132Vdcl/GAAAoTfLfTfTfZV1yYMYAAChN9N9N9t9lXXJhxgAAKE3o303v32VdcmLGAAAoTfffTfjfZV1yY8YAAChN+N9N+d9lXXJkxgAAKE35303632VdcmXGAAAoTfHfTfffZV1yZsYAAChN+99N/N9lXXJnxgAAKE38303+32VdcmjGAAAoTfzfTf3fZV1yacYAAChN/d9N/99lXXJqxgAAKE3+300A4GVdcmvGAAAoTQDgTQHgZV1ybMYAAChNAOBNAuBlXXJtxgAAKE35303732Vdcm7GAAAoTQPgTQTgZV1yb8YAAChNBOBNBeBlXXJwxgAAKE0F4E0G4GVdcnHGAAAoTf3fTQPgZV1ycsYAAChNB+BNCOBlXXJzxgAAKE0I4E0K4GVdcnTGAAAoTQjgTQngZV1ydcYAAChNCeBNC+BlXXJ2xgAAKE0K4E0M4GVdcnfGAAAoTQXgTQfgZV1yeMYAAChNDeBNDuBlXXJ5xgAAKE0O4E0Q4GVdcnrGAAAoTQ7gTQ/gZV1ye8YAAChND+BNEeBlXXJ8xgAAKE0Q4E0T4GVdcn3GAAAoTRDgTRLgZV1yfsYAAChNCeBNDeBlXXJ/xgAAKE0U4E0V4GVdcoDGAAAoTRXgTRfgZV1ygcYAAChNFeBNFuBlXXKCxgAAKE0W4E0Y4GVdcoPGAAAoTRfgTRrgZV1yhMYAAChNF+BNGeBlXXKFxgAAKE0P4E0U4GVdcobGAAAoTRvgTRzgZV1yh8YAAChNHOBNHuBlXXKIxgAAKE0c4E0d4GVdconGAAAoTR3gTR/gZV1yisYAAChNHuBNIeBlXXKLxgAAKE0e4E0g4GVdcozGAAAoTRbgTRvgZV1yjcYAAChNIuBNI+BlXXKOxgAAKE0j4E0l4GVdco/GAAAoTSPgTSTgZV1ykMYAAChNJOBNJuBlXXKRxgAAKE0l4E0n4GVdcpLGAAAoTSfgTSjgZV1yk8YAAChNKOBNKeBlXXKUxgAAKE0o4E0q4GVdcpXGAAAoTR3gTSLgZV1ylsYAAChNK+BNLOBlXXKXxgAAKE0s4E0t4GVdcpjGAAAoTSzgTS7gZV1ymcYAAChNLeBNL+BlXXKaxgAAKE0u4E0w4GVdcpvGAAAoTTDgTTHgZV1ynMYAAChNMeBNMuBlXXKdxgAAKE0y4E014GVdcp7GAAAoTTPgTTXgZV1yn8YAAChNNOBNNeBlXXKgxgAAKE0k4E0r4GVdcqHGAAAoTTbgTTfgZV1yosYAAChNN+BNOeBlXXKjxgAAKE034E044GVdcqTGAAAoTTjgTTrgZV1ypcYAAChNOeBNO+BlXXKmxgAAKE074E084GVdcqfGAAAoTTzgTT3gZV1yqMYAAChNLeBNNuBlXXKpxgAAKE0+4E0/4GVdcqrGAAAoTT/gTUDgZV1yq8YAAChNP+BNQeBlXXKsxgAAKE1A4E1C4GVdcq3GAAAoTUHgTUPgZV1yrsYAAChNQ+BNROBlXXKvxgAAKE1E4E1F4GVdcrDGAAAoTUXgTUbgZV1yscYAAChNOOBNPuBlXXKyxgAAKE1H4E1I4GVdcrPGAAAoTUjgTUngZV1ytMYAAChNSOBNSuBlXXK1xgAAKE1J4E1L4GVdcrbGAAAoTUrgTUzgZV1yt8YAAChNTOBNTuBlXXK4xgAAKE1M4E1N4GVdcrnGAAAoTU3gTVHgZV1yusYAAChNTuBNT+BlXXK7xgAAKE1O4E1Q4GVdcrzGAAAoTU/gTVHgZV1yvcYAAChNT+BNU+BlXXK+xgAAKE1Q4E1U4GVdcr/GAAAoTVLgTVPgZV1ywMYAAChNUuBNVOBlXXLBxgAAKE1A4E1H4GVdcsLGAAAoTVXgTVbgZV1yw8YAAChNVuBNWOBlXXLExgAAKE1W4E1X4GVdcsXGAAAoTVfgTVngZV1yxsYAAChNWOBNWuBlXXLHxgAAKE1a4E1b4GVdcsjGAAAoTVvgTVzgZV1yycYAAChNW+BNXeBlXXLKxgAAKE1J4E1V4GVdcsvGAAAoTV7gTV/gZV1yzMYAAChNX+BNYeBlXXLNxgAAKE1f4E1g4GVdcs7GAAAoTWDgTWLgZV1yz8YAAChNYeBNY+BlXXLQxgAAKE1j4E1k4GVdctHGAAAoTWTgTWXgZV1y0sYAAChNZOBNZuBlXXLTxgAAKE1X4E1e4GVdctTGAAAoTWfgTWjgZV1y1cYAAChNaOBNauBlXXLWxgAAKE1o4E1p4GVdctfGAAAoTWngTWvgZV1y2MYAAChNauBNbOBlXXLZxgAAKE1s4E1t4GVdctrGAAAoTW3gTW7gZV1y28YAAChNbeBNb+BlXXLcxgAAKE1g4E1n4GVdct3GAAAoTXDgTXHgZV1y3sYAAChNceBNcuBlXXLfxgAAKE1x4E1z4GVdcuDGAAAoTXLgTXTgZV1y4cYAAChNc+BNdeBlXXLixgAAKE114E124GVdcuPGAAAoTXbgTXfgZV1y5MYAAChNd+BNeuBlXXLlxgAAKE144E164GVdcubGAAAoTXngTXrgZV1y58YAAChNaeBNcOBlXXLoxgAAKE174E184GVdcunGAAAoTXzgTX7gZV1y6sYAAChNfOBNfeBlXXLrxgAAKE194E1/4GVdcuzGAAAoTX7gTYDgZV1y7cYAAChNgOBNgeBlXXLuxgAAKE2A4E2C4GVdcu/GAAAoTYHgTYPgZV1y8MYAAChNguBNhOBlXXLxxgAAKE2D4E2F4GVdcvLGAAAoTYTgTYXgZV1y88YAAChNcuBNe+BlXXL0xgAAKE2G4E2H4GVdcvXGAAAoTYfgTYjgZV1y9sYAAChNiOBNieBlXXL3xgAAKE194E2G4GVdcvjGAAAoTYrgTYvgZV1y+cYAAChNi+BNjOBlXXL6xgAAKE2L4E2N4GVdcvvGAAAoTYzgTY7gZV1y/MYAAChNjeBNj+BlXXL9xgAAKE2P4E2R4GVdcv7GAAAoTY/gTZDgZV1y/8YAAChNkOBNlOBlXXIAxwAAKE2R4E2S4GVdcgHHAAAoTZHgTZPgZV1yAscAAChNkuBNlOBlXXIDxwAAKE2S4E2W4GVdcgTHAAAoTZPgTZfgZV1yBccAAChNleBNluBlXXIGxwAAKE2V4E2X4GVdcgfHAAAoTYjgTYrgZV1yCMcAAChNmOBNmeBlXXIJxwAAKE2Z4E2a4GVdcgrHAAAoTZngTZvgZV1yC8cAAChNmuBNnOBlXXIMxwAAKE2b4E2d4GVdcg3HAAAoTZvgTZ7gZV1yDscAAChNjOBNmOBlXXIPxwAAKE2f4E2g4GVdchDHAAAoTaDgTaHgZV1yEccAAChNoeBNouBlXXISxwAAKE2a4E2f4GVdchPHAAAoTaPgTaTgZV1yFMcAAChNpOBNpeBlXXIVxwAAKE2k4E2m4GVdchbHAAAoTaXgTafgZV1yF8cAAChNpuBNqOBlXXIYxwAAKE2o4E2p4GVdchnHAAAoTangTargZV1yGscAAChNquBNq+BlXXIbxwAAKE2h4E2j4GVdchzHAAAoTazgTa3gZV1yHccAAChNreBNruBlXXIexwAAKE2u4E2v4GVdch/HAAAoTaXgTazgZV1yIMcAAChNsOBNseBlXXIhxwAAKE2x4E2z4GVdciLHAAAoTbHgTbLgZV1yI8cAAChNsuBNtOBlXXIkxwAAKE2z4E214GVdciXHAAAoTbXgTbbgZV1yJscAAChNteBNt+BlXXInxwAAKE2u4E2w4GVdcijHAAAoTbjgTbngZV1yKccAAChNueBNu+BlXXIqxwAAKE254E264GVdcivHAAAoTbrgTbzgZV1yLMcAAChNu+BNveBlXXItxwAAKE294E2/4GVdci7HAAAoTb3gTb7gZV1yL8cAAChNsuBNuOBlXXIwxwAAKE3A4E3B4GVdcjHHAAAoTcHgTcPgZV1yMscAAChNweBNwuBlXXIzxwAAKE3C4E3E4GVdcjTHAAAoTcPgTcXgZV1yNccAAChNxeBNxuBlXXI2xwAAKE3G4E3H4GVdcjfHAAAoTcbgTcjgZV1yOMcAAChNuuBNwOBlXXI5xwAAKE3J4E3K4GVdcjrHAAAoTcrgTcvgZV1yO8cAAChNyuBNzOBlXXI8xwAAKE3L4E3N4GVlKF1yPccAAChNzOBNzuBlXXI+xwAAKE3O4E3P4GVdcj/HAAAoTc/gTdDgZV1yQMcAAChN0OBN0+BlXXJBxwAAKE3R4E3T4GVdckLHAAAoTdLgTdPgZV1yQ8cAAChNwuBNyeBlXXJExwAAKE3U4E3V4GVdckXHAAAoTdXgTdfgZV1yRscAAChN1eBN1uBlXXJHxwAAKE3W4E3Y4GVdckjHAAAoTdfgTdngZV1ySccAAChNy+BN1OBlXXJKxwAAKE3a4E3b4GVdckvHAAAoTdvgTd3gZV1yTMcAAChN2+BN3OBlXXJNxwAAKE3c4E3e4GVdck7HAAAoTd3gTd/gZV1yT8cAAChN3+BN4OBlXXJQxwAAKE3g4E3h4GVdclHHAAAoTdbgTdrgZV1yUscAAChN4uBN4+BlXXJTxwAAKE3j4E3k4GVdclTHAAAoTePgTeXgZV1yVccAAChN5OBN5uBlXXJWxwAAKE3l4E3n4GVdclfHAAAoTeXgTejgZV1yWMcAAChN3OBN4uBlXXJZxwAAKE3p4E3q4GVdclrHAAAoTergTezgZV1yW8cAAChN6uBN6+BlXXJcxwAAKE3r4E3t4GVdcl3HAAAoTezgTe/gZV1yXscAAChN7OBN7uBlXXJfxwAAKE3k4E3p4GVdcmDHAAAoTfDgTfHgZV1yYccAAChN8eBN8uBlXXJixwAAKE3x4E3z4GVdcmPHAAAoTfLgTfTgZV1yZMcAAChN8+BN9eBlXXJlxwAAKE314E324GVdcmbHAAAoTfbgTffgZV1yZ8cAAChN9+BN+OBlXXJoxwAAKE3r4E3w4GVdcmnHAAAoTfngTfrgZV1yascAAChN+uBN++BlXXJrxwAAKE364E384GVdcmzHAAAoTfvgTf3gZV1ybccAAChN/OBN/uBlXXJuxwAAKE3+4E3/4GVdcm/HAAAoTf/gTQDhZV1ycMcAAChNAOFNA+FlXXJxxwAAKE0B4U0D4WVdcnLHAAAoTQLhTQPhZV1yc8cAAChN8uBN+eBlXXJ0xwAAKE0E4U0F4WVdcnXHAAAoTQXhTQfhZV1ydscAAChNBeFNBuFlXXJ3xwAAKE0G4U0I4WVdcnjHAAAoTQfhTQnhZV1yeccAAChNCeFNCuFlXXJ6xwAAKE0J4U0L4WVdcnvHAAAoTfvgTQThZV1yfMcAAChNDOFNDeFlXXJ9xwAAKE0N4U0P4WVdcn7HAAAoTQ3hTQ7hZV1yf8cAAChNDuFNEOFlXXKAxwAAKE0P4U0R4WVdcoHHAAAoTRHhTRLhZV1ygscAAChNEuFNE+FlXXKDxwAAKE0S4U0U4WVdcoTHAAAoTQbhTQzhZV1yhccAAChNFeFNFuFlXXKGxwAAKE0W4U0X4WVdcofHAAAoTRbhTRjhZV1yiMcAAChNF+FNGeFlXXKJxwAAKE0Y4U0a4WVdcorHAAAoTRrhTRvhZV1yi8cAAChNG+FNHOFlXXKMxwAAKE0c4U0d4WVdco3HAAAoTQ7hTRXhZV1yjscAAChNHuFNH+FlXXKPxwAAKE0f4U0h4WVdcpDHAAAoTR/hTSDhZV1ykccAAChNIOFNIuFlXXKSxwAAKE0h4U0j4WVdcpPHAAAoTRfhTR7hZV1ylMcAAChNJOFNJeFlXXKVxwAAKE0l4U0m4WVdcpbHAAAoTSXhTSfhZV1yl8cAAChNJuFNKOFlXXKYxwAAKE0n4U0p4WVdcpnHAAAoTSfhTSrhZV1ymscAAChNIOFNJOFlXXKbxwAAKE0r4U0s4WVdcpzHAAAoTSzhTS7hZV1ynccAAChNLOFNLeFlXXKexwAAKE0t4U0v4WVdcp/HAAAoTS7hTTDhZV1yoMcAAChNMOFNMeFlXXKhxwAAKE0w4U0y4WVdcqLHAAAoTSbhTSvhZV1yo8cAAChNM+FNNOFlXXKkxwAAKE004U014WVdcqXHAAAoTTXhTTbhZV1ypscAAChNLeFNM+FlXXKnxwAAKE034U044WVdcqjHAAAoTTjhTTrhZV1yqccAAChNOOFNOeFlXXKqxwAAKE054U074WVdcqvHAAAoTTrhTTzhZV1yrMcAAChNNeFNN+FlXXKtxwAAKE094U0+4WVdcq7HAAAoTT7hTUDhZV1yr8cAAChNPuFNP+FlXXKwxwAAKE0/4U1B4WVdcrHHAAAoTUDhTULhZV1ysscAAChNQuFNQ+FlXXKzxwAAKE1C4U1E4WVdcrTHAAAoTTnhTT3hZV1ytccAAChNReFNRuFlXXK2xwAAKE1G4U1H4WVdcrfHAAAoTUbhTUjhZV1yuMcAAChNR+FNSeFlXXK5xwAAKE1I4U1K4WVdcrrHAAAoTUrhTUzhZV1yu8cAAChNSuFNS+FlXXK8xwAAKE1L4U1P4WVdcr3HAAAoTUzhTU3hZV1yvscAAChNTOFNTuFlXXK/xwAAKE1N4U1P4WVdcsDHAAAoTU3hTVHhZV1ywccAAChNTuFNUuFlXXLCxwAAKE1Q4U1R4WVdcsPHAAAoTVDhTVLhZV1yxMcAAChNP+FNReFlXXLFxwAAKE1T4U1U4WVdcsbHAAAoTVThTVXhZV1yx8cAAChNVOFNVuFlXXLIxwAAKE1V4U1X4WVdcsnHAAAoTVbhTVjhZV1yyscAAChNWOFNWeFlXXLLxwAAKE1Z4U1a4WVdcszHAAAoTVrhTVvhZV1yzccAAChNR+FNU+FlXXLOxwAAKE1c4U1d4WVdcs/HAAAoTV3hTV/hZV1y0McAAChNXeFNXuFlXXLRxwAAKE1e4U1g4WVdctLHAAAoTV/hTWHhZV1y08cAAChNYeFNY+FlXXLUxwAAKE1h4U1i4WVdctXHAAAoTWLhTWXhZV1y1scAAChNY+FNZOFlXXLXxwAAKE1k4U1l4WVdctjHAAAoTVXhTVzhZV1y2ccAAChNZuFNZ+FlXXLaxwAAKE1n4U1o4WVdctvHAAAoTWfhTWnhZV1y3McAAChNaOFNauFlXXLdxwAAKE1p4U1r4WVdct7HAAAoTWvhTW3hZV1y38cAAChNa+FNbOFlXXLgxwAAKE1s4U1u4WVdcuHHAAAoTW3hTW/hZV1y4scAAChNbuFNceFlXXLjxwAAKE1v4U1x4WVdcuTHAAAoTXDhTXHhZV1y5ccAAChNXuFNZuFlXXLmxwAAKE1y4U1z4WVdcufHAAAoTXPhTXXhZV1y6McAAChNc+FNdOFlXXLpxwAAKE104U124WVdcurHAAAoTXXhTXfhZV1y68cAAChNd+FNeeFlXXLsxwAAKE134U144WVdcu3HAAAoTXjhTXvhZV1y7scAAChNeeFNeuFlXXLvxwAAKE164U174WVdcvDHAAAoTWjhTXLhZV1y8ccAAChNfOFNfeFlXXLyxwAAKE194U1/4WVdcvPHAAAoTX3hTX7hZV1y9McAAChNfuFNgOFlXXL1xwAAKE1/4U2B4WVdcvbHAAAoTXThTXzhZV1y98cAAChNguFNg+FlXXL4xwAAKE2D4U2E4WVdcvnHAAAoTYPhTYXhZV1y+scAAChNhOFNhuFlXXL7xwAAKE2F4U2H4WVdcvzHAAAoTYfhTYnhZV1y/ccAAChNh+FNiOFlXXL+xwAAKE2I4U2K4WVdcv/HAAAoTYnhTYvhZV1yAMgAAChNiuFNjeFlXXIByAAAKE2L4U2N4WVdcgLIAAAoTYzhTY3hZV1yA8gAAChNfuFNguFlXXIEyAAAKE2O4U2P4WVdcgXIAAAoTY/hTZHhZV1yBsgAAChNj+FNkOFlXXIHyAAAKE2Q4U2S4WVdcgjIAAAoTZHhTZThZV1yCcgAAChNkeFNk+FlXXIKyAAAKE2E4U2O4WVdcgvIAAAoTZXhTZbhZV1yDMgAAChNluFNmOFlXXINyAAAKE2W4U2X4WVdcg7IAAAoTZfhTZnhZV1yD8gAAChNmOFNmuFlXXIQyAAAKE2a4U2b4WVdchHIAAAoTZrhTZzhZV1yEsgAAChNkOFNleFlXXITyAAAKE2d4U2e4WVdchTIAAAoTZ7hTaDhZV1yFcgAAChNnuFNn+FlXXIWyAAAKE2f4U2h4WVdchfIAAAoTaDhTaPhZV1yGMgAAChNoOFNouFlXXIZyAAAKE2i4U2k4WVdchrIAAAoTZfhTZ3hZV1yG8gAAChNpeFNpuFlXXIcyAAAKE2m4U2o4WVdch3IAAAoTabhTafhZV1yHsgAAChNp+FNqeFlXXIfyAAAKE2o4U2q4WVdciDIAAAoTarhTavhZV1yIcgAAChNq+FNrOFlXXIiyAAAKE2r4U2t4WVdciPIAAAoTZ/hTaXhZV1yJMgAAChNruFNr+FlXXIlyAAAKE2v4U2x4WVdcibIAAAoTa/hTbDhZV1yJ8gAAChNsOFNsuFlXXIoyAAAKE2x4U2z4WVdcinIAAAoTafhTa7hZV1yKsgAAChNtOFNteFlXXIryAAAKE214U234WVdcizIAAAoTbXhTbbhZV1yLcgAAChNtuFNuOFlXXIuyAAAKE234U254WVdci/IAAAoTbnhTbrhZV1yMMgAAChNueFNu+FlXXIxyAAAKE264U284WVdcjLIAAAoTbvhTb3hZV1yM8gAAChNvOFNvuFlXXI0yAAAKE294U2+4WVdcjXIAAAoTbDhTbThZV1yNsgAAChNv+FNwOFlXXI3yAAAKE3A4U3C4WVdcjjIAAAoTcDhTcHhZV1yOcgAAChNweFNw+FlXXI6yAAAKE3C4U3F4WVdcjvIAAAoTcLhTcThZV1yPMgAAChNtuFNv+FlXXI9yAAAKE3G4U3H4WVdcj7IAAAoTcfhTcnhZV1yP8gAAChNx+FNyOFlXXJAyAAAKE3I4U3K4WVdckHIAAAoTcnhTcvhZV1yQsgAAChNy+FNzOFlXXJDyAAAKE3L4U3N4WVdckTIAAAoTcHhTcbhZV1yRcgAAChNzuFNz+FlXXJGyAAAKE3P4U3Q4WVdckfIAAAoTc/hTdHhZV1ySMgAAChN0OFN0uFlXXJJyAAAKE3R4U3T4WVdckrIAAAoTdPhTdThZV1yS8gAAChN1OFN1eFlXXJMyAAAKE3V4U3W4WVdck3IAAAoTcjhTc7hZV1yTsgAAChN1+FN2OFlXXJPyAAAKE3Y4U3Z4WVdclDIAAAoTdjhTdrhZV1yUcgAAChN2eFN2+FlXXJSyAAAKE3a4U3c4WVdclPIAAAoTdzhTd3hZV1yVMgAAChN3eFN3uFlXXJVyAAAKE3e4U3h4WVdclbIAAAoTd/hTeHhZV1yV8gAAChN4OFN4eFlXXJYyAAAKE3Q4U3X4WVdclnIAAAoTeLhTePhZV1yWsgAAChN4+FN5eFlXXJbyAAAKE3j4U3k4WVdclzIAAAoTeThTebhZV1yXcgAAChN5eFN5+FlXXJeyAAAKE3n4U3o4WVdcl/IAAAoTejhTenhZV1yYMgAAChN2eFN4uFlXXJhyAAAKE3q4U3r4WVdcmLIAAAoTevhTe3hZV1yY8gAAChN6+FN7OFlXXJkyAAAKE3s4U3u4WVdcmXIAAAoTe3hTe/hZV1yZsgAAChN7+FN8OFlXXJnyAAAKE3v4U3x4WVdcmjIAAAoTeThTerhZV1yacgAAChN8uFN8+FlXXJqyAAAKE3z4U314WVdcmvIAAAoTfPhTfThZV1ybMgAAChN9OFN9uFlXXJtyAAAKE314U334WVdcm7IAAAoTffhTfjhZV1yb8gAAChN+OFN+eFlXXJwyAAAKE344U364WVdcnHIAAAoTezhTfLhZV1ycsgAAChN++FN/OFlXXJzyAAAKE384U3+4WVdcnTIAAAoTfzhTf3hZV1ydcgAAChN/eFN/+FlXXJ2yAAAKE3+4U0A4mVdcnfIAAAoTfThTfvhZV1yeMgAAChNAeJNAuJlXXJ5yAAAKE0C4k0E4mVdcnrIAAAoTQLiTQPiZV1ye8gAAChNA+JNBeJlXXJ8yAAAKE0E4k0G4mVdcn3IAAAoTQbiTQfiZV1yfsgAAChNBuJNCOJlXXJ/yAAAKE394U0B4mVdcoDIAAAoTQniTQriZV1ygcgAAChNCuJNDOJlXXKCyAAAKE0K4k0L4mVdcoPIAAAoTQviTQ3iZV1yhMgAAChNDOJND+JlXXKFyAAAKE0M4k0O4mVdcobIAAAoTQPiTQniZV1yh8gAAChNEOJNEeJlXXKIyAAAKE0R4k0T4mVdconIAAAoTRHiTRLiZV1yisgAAChNEuJNFOJlXXKLyAAAKE0T4k0V4mVdcozIAAAoTRXiTRbiZV1yjcgAAChNFeJNF+JlXXKOyAAAKE0L4k0Q4mVdco/IAAAoTRjiTRniZV1ykMgAAChNGeJNGuJlXXKRyAAAKE0Z4k0b4mVdcpLIAAAoTRriTRziZV1yk8gAAChNG+JNHeJlXXKUyAAAKE0b4k0e4mVdcpXIAAAoTRLiTRjiZV1ylsgAAChNH+JNIOJlXXKXyAAAKE0g4k0h4mVdcpjIAAAoTSDiTSLiZV1ymcgAAChNIeJNI+JlXXKayAAAKE0i4k0k4mVdcpvIAAAoTSTiTSbiZV1ynMgAAChNJOJNJeJlXXKdyAAAKE0l4k0n4mVdcp7IAAAoTSbiTSjiZV1yn8gAAChNJ+JNKuJlXXKgyAAAKE0o4k0q4mVdcqHIAAAoTSniTSriZV1yosgAAChNGuJNH+JlXXKjyAAAKE0r4k0s4mVdcqTIAAAoTSziTS7iZV1ypcgAAChNLOJNLeJlXXKmyAAAKE0t4k0v4mVdcqfIAAAoTS7iTTDiZV1yqMgAAChNMOJNMeJlXXKpyAAAKE0x4k0y4mVdcqrIAAAoTTHiTTPiZV1yq8gAAChNIeJNK+JlXXKsyAAAKE004k014mVdcq3IAAAoTTXiTTfiZV1yrsgAAChNNeJNNuJlXXKvyAAAKE024k044mVdcrDIAAAoTTfiTTniZV1yscgAAChNOeJNOuJlXXKyyAAAKE054k074mVdcrPIAAAoTTriTTziZV1ytMgAAChNO+JNPeJlXXK1yAAAKE084k0+4mVdcrbIAAAoTT3iTT7iZV1yt8gAAChNLeJNNOJlXXK4yAAAKE0/4k1A4mVdcrnIAAAoTUDiTUHiZV1yusgAAChNQOJNQuJlXXK7yAAAKE1B4k1D4mVdcrzIAAAoTULiTUTiZV1yvcgAAChNQuJNReJlXXK+yAAAKE024k0/4mVdcr/IAAAoTUbiTUfiZV1ywMgAAChNR+JNSeJlXXLByAAAKE1H4k1I4mVdcsLIAAAoTUjiTUriZV1yw8gAAChNSeJNS+JlXXLEyAAAKE1L4k1N4mVdcsXIAAAoTUviTUziZV1yxsgAAChNTOJNT+JlXXLHyAAAKE1N4k1O4mVdcsjIAAAoTU7iTU/iZV1yycgAAChNQeJNRuJlXXLKyAAAKE1Q4k1R4mVdcsvIAAAoTVHiTVPiZV1yzMgAAChNUeJNUuJlXXLNyAAAKE1S4k1U4mVdcs7IAAAoTVPiTVbiZV1yz8gAAChNU+JNVeJlXXLQyAAAKE1I4k1Q4mVdctHIAAAoTVfiTVjiZV1y0sgAAChNWOJNWuJlXXLTyAAAKE1Y4k1Z4mVdctTIAAAoTVniTVviZV1y1cgAAChNWuJNXOJlXXLWyAAAKE1c4k1d4mVdctfIAAAoTVziTV7iZV1y2MgAAChNUuJNV+JlXXLZyAAAKE1f4k1g4mVdctrIAAAoTWDiTWHiZV1y28gAAChNYOJNYuJlXXLcyAAAKE1h4k1j4mVdct3IAAAoTWLiTWTiZV1y3sgAAChNZOJNZeJlXXLfyAAAKE1l4k1m4mVdcuDIAAAoTWbiTWfiZV1y4cgAAChNWeJNX+JlXXLiyAAAKE1o4k1p4mVdcuPIAAAoTWniTWviZV1y5MgAAChNaeJNauJlXXLlyAAAKE1q4k1s4mVdcubIAAAoTWviTW3iZV1y58gAAChNbeJNbuJlXXLoyAAAKE1t4k1v4mVdcunIAAAoTWHiTWjiZV1y6sgAAChNcOJNceJlXXLryAAAKE1x4k1y4mVdcuzIAAAoTXHiTXPiZV1y7cgAAChNcuJNdOJlXXLuyAAAKE1z4k114mVdcu/IAAAoTXXiTXbiZV1y8MgAAChNduJNd+JlXXLxyAAAKE134k144mVdcvLIAAAoTWriTXDiZV1y88gAAChNeeJNeuJlXXL0yAAAKE164k174mVdcvXIAAAoTXriTXziZV1y9sgAAChNe+JNfeJlXXL3yAAAKE184k1+4mVdcvjIAAAoTXziTX/iZV1y+cgAAChNcuJNeeJlXXL6yAAAKE2A4k2B4mVdcvvIAAAoTYHiTYLiZV1y/MgAAChNgeJNg+JlXXL9yAAAKE2C4k2E4mVdcv7IAAAoTYPiTYXiZV1y/8gAAChNheJNhuJlXXIAyQAAKE2G4k2H4mVdcgHJAAAoTYfiTYjiZV1yAskAAChNe+JNgOJlXXIDyQAAKE2J4k2K4mVdcgTJAAAoTYriTYviZV1yBckAAChNiuJNjOJlXXIGyQAAKE2L4k2N4mVdcgfJAAAoTYziTY7iZV1yCMkAAChNjuJNkOJlXXIJyQAAKE2O4k2P4mVdcgrJAAAoTY/iTZPiZV1yC8kAAChNkOJNkeJlXXIMyQAAKE2Q4k2S4mVdcg3JAAAoTZHiTZPiZV1yDskAAChNkeJNleJlXXIPyQAAKE2S4k2W4mVdchDJAAAoTZTiTZXiZV1yEckAAChNlOJNluJlXXISyQAAKE2C4k2J4mVdchPJAAAoTZfiTZjiZV1yFMkAAChNmOJNmuJlXXIVyQAAKE2Y4k2Z4mVdchbJAAAoTZniTZviZV1yF8kAAChNmeJNn+JlXXIYyQAAKE2a4k2c4mVdchnJAAAoTZziTZ3iZV1yGskAAChNnOJNnuJlXXIbyQAAKE2L4k2X4mVdchzJAAAoTaDiTaHiZV1yHckAAChNoeJNo+JlXXIeyQAAKE2h4k2i4mVdch/JAAAoTaLiTaTiZV1yIMkAAChNo+JNpeJlXXIhyQAAKE2l4k2m4mVdciLJAAAoTabiTafiZV1yI8kAAChNqOJNqeJlXXIkyQAAKE2p4k2q4mVdciXJAAAoTaniTaviZV1yJskAAChNquJNrOJlXXInyQAAKE2r4k2t4mVdcijJAAAoTa3iTa/iZV1yKckAAChNreJNruJlXXIqyQAAKE2u4k2w4mVdcivJAAAoTa/iTbHiZV1yLMkAAChNsOJNs+JlXXItyQAAKE2x4k2z4mVdci7JAAAoTbLiTbPiZV1yL8kAAChNouJNqOJlXXIwyQAAKE204k214mVdcjHJAAAoTbXiTbfiZV1yMskAAChNteJNtuJlXXIzyQAAKE224k244mVdcjTJAAAoTbfiTbriZV1yNckAAChNt+JNueJlXXI2yQAAKE2q4k204mVdcjfJAAAoTbviTbziZV1yOMkAAChNvOJNveJlXXI5yQAAKE284k2+4mVdcjrJAAAoTb3iTb/iZV1yO8kAAChNvuJNwOJlXXI8yQAAKE2+4k3B4mVdcj3JAAAoTbbiTbviZV1yPskAAChNwuJNw+JlXXI/yQAAKE3D4k3E4mVdckDJAAAoTcPiTcXiZV1yQckAAChNxOJNxuJlXXJCyQAAKE3F4k3H4mVdckPJAAAoTcfiTcjiZV1yRMkAAChNyOJNyeJlXXJFyQAAKE3J4k3M4mVdckbJAAAoTcriTcziZV1yR8kAAChNy+JNzOJlXXJIyQAAKE294k3C4mVdcknJAAAoTc3iTdPiZV1ySskAAChNzeJNzuJlXXJLyQAAKE3O4k3Q4mVdckzJAAAoTc7iTc/iZV1yTckAAChNz+JN0eJlXXJOyQAAKE3Q4k3S4mVdck/JAAAoTdLiTdPiZV1yUMkAAChNxOJNzeJlXXJRyQAAKE3U4k3V4mVdclLJAAAoTdXiTdfiZV1yU8kAAChN1eJN1uJlXXJUyQAAKE3W4k3Y4mVdclXJAAAoTdfiTdniZV1yVskAAChN2eJN2uJlXXJXyQAAKE3a4k3b4mVdcljJAAAoTc/iTdTiZV1yWckAAChN3OJN3eJlXXJayQAAKE3d4k3f4mVdclvJAAAoTd3iTd7iZV1yXMkAAChN3uJN4OJlXXJdyQAAKE3f4k3h4mVdcl7JAAAoTdbiTdziZV1yX8kAAChN4uJN4+JlXXJgyQAAKE3j4k3k4mVdcmHJAAAoTePiTeXiZV1yYskAAChN5OJN5uJlXXJjyQAAKE3l4k3n4mVdcmTJAAAoTefiTejiZV1yZckAAChN6OJN6eJlXXJmyQAAKE3p4k3s4mVdcmfJAAAoTeriTeziZV1yaMkAAChN6+JN7OJlXXJpyQAAKE3e4k3i4mVdcmrJAAAoTe3iTe7iZV1ya8kAAChN7uJN7+JlXXJsyQAAKE3u4k3w4mVdcm3JAAAoTe/iTfHiZV1ybskAAChN8OJN8uJlXXJvyQAAKE3y4k304mVdcnDJAAAoTfLiTfPiZV1ycckAAChN8+JN9eJlXXJyyQAAKE304k324mVdcnPJAAAoTfXiTfjiZV1ydMkAAChN9uJN+OJlXXJ1yQAAKE334k344mVdcnbJAAAoTeTiTe3iZV1yd8kAAChN+eJN+uJlXXJ4yQAAKE364k384mVdcnnJAAAoTfriTfviZV1yeskAAChN++JN/eJlXXJ7yQAAKE384k3+4mVdcnzJAAAoTf7iTf/iZV1yfckAAChN/+JNAeNlXXJ+yQAAKE3/4k0A42Vdcn/JAAAoTe/iTfniZV1ygMkAAChNAuNNA+NlXXKByQAAKE0D400F42VdcoLJAAAoTQPjTQTjZV1yg8kAAChNBONNBuNlXXKEyQAAKE0F400H42VdcoXJAAAoTQfjTQjjZV1yhskAAChNB+NNCeNlXXKHyQAAKE374k0C42VdcojJAAAoTQrjTQvjZV1yickAAChNC+NNDeNlXXKKyQAAKE0L400M42VdcovJAAAoTQzjTQ7jZV1yjMkAAChNDeNND+NlXXKNyQAAKE0P400Q42Vdco7JAAAoTQ/jTRHjZV1yj8kAAChNBONNCuNlXXKQyQAAKE0S400Y42VdcpHJAAAoTRLjTRPjZV1ykskAAChNE+NNFeNlXXKTyQAAKE0T400U42VdcpTJAAAoTRTjTRbjZV1ylckAAChNFeNNF+NlXXKWyQAAKE0X400Y42VdcpfJAAAoTQzjTRLjZV1ymMkAAChNGeNNGuNlXXKZyQAAKE0a400c42VdcprJAAAoTRrjTRvjZV1ym8kAAChNG+NNHeNlXXKcyQAAKE0c400e42Vdcp3JAAAoTR7jTR/jZV1ynskAAChNHuNNIONlXXKfyQAAKE0U400Z42VdcqDJAAAoTSHjTSLjZV1yockAAChNIuNNJONlXXKiyQAAKE0i400j42VdcqPJAAAoTSPjTSXjZV1ypMkAAChNG+NNIeNlXXKlyQAAKE0m400n42VdcqbJAAAoTSfjTSnjZV1yp8kAAChNJ+NNKONlXXKoyQAAKE0o400q42VdcqnJAAAoTSPjTSbjZV1yqskAAChNK+NNLONlXXKryQAAKE0s400u42VdcqzJAAAoTSzjTS3jZV1yrckAAChNLeNNL+NlXXKuyQAAKE0o400r42Vdcq/JAAAoTTDjTTHjZV1ysMkAAChNMeNNM+NlXXKxyQAAKE0x400y42VdcrLJAAAoTTLjTTTjZV1ys8kAAChNM+NNNeNlXXK0yQAAKE01400242VdcrXJAAAoTTbjTTfjZV1ytskAAChNNuNNOONlXXK3yQAAKE0t400w42VdcrjJAAAoTTnjTT/jZV1yuckAAChNOeNNOuNlXXK6yQAAKE06400842VdcrvJAAAoTTrjTTvjZV1yvMkAAChNO+NNPeNlXXK9yQAAKE08400+42Vdcr7JAAAoTT7jTT/jZV1yv8kAAChNMuNNOeNlXXLAyQAAKE1A401G42VdcsHJAAAoTUDjTUHjZV1ywskAAChNQeNNQ+NlXXLDyQAAKE1B401C42VdcsTJAAAoTULjTUTjZV1yxckAAChNQ+NNReNlXXLGyQAAKE1F401G42VdcsfJAAAoTTvjTUDjZV1yyMkAAChNR+NNTeNlXXLJyQAAKE1H401I42VdcsrJAAAoTUjjTUrjZV1yy8kAAChNSONNSeNlXXLMyQAAKE1J401L42Vdcs3JAAAoTUrjTUzjZV1yzskAAChNTONNTeNlXXLPyQAAKE1C401H42VdctDJAAAoTU7jTU/jZV1y0ckAAChNT+NNUeNlXXLSyQAAKE1P401Q42VdctPJAAAoTVDjTVLjZV1y1MkAAChNUeNNU+NlXXLVyQAAKE1T401U42VdctbJAAAoTVTjTVXjZV1y18kAAChNVONNVuNlXXLYyQAAKE1J401O42VdctnJAAAoTVfjTVjjZV1y2skAAChNWONNWuNlXXLbyQAAKE1Y401Z42VdctzJAAAoTVnjTVvjZV1y3ckAAChNWuNNXONlXXLeyQAAKE1c401d42Vdct/JAAAoTVzjTV7jZV1y4MkAAChNUONNV+NlXXLhyQAAKE1f401l42VdcuLJAAAoTV/jTWDjZV1y48kAAChNYONNYuNlXXLkyQAAKE1g401h42VdcuXJAAAoTWHjTWPjZV1y5skAAChNYuNNZONlXXLnyQAAKE1k401l42VdcujJAAAoTVnjTV/jZV1y6ckAAChNZuNNZ+NlXXLqyQAAKE1n401o42VdcuvJAAAoTWjjTWnjZV1y7MkAAChNYeNNZuNlXXLtyQAAKE1q401r42Vdcu7JAAAoTWvjTW3jZV1y78kAAChNa+NNbONlXXLwyQAAKE1s401u42VdcvHJAAAoTW3jTW/jZV1y8skAAChNaONNauNlXXLzyQAAKE1w401x42VdcvTJAAAoTXHjTXLjZV1y9ckAAChNcuNNc+NlXXL2yQAAKE1s401w42VdcvfJAAAoTXTjTXXjZV1y+MkAAChNdeNNd+NlXXL5yQAAKE11401242VdcvrJAAAoTXbjTXjjZV1y+8kAAChNd+NNeeNlXXL8yQAAKE15401642Vdcv3JAAAoTXnjTXvjZV1y/skAAChNeuNNfONlXXL/yQAAKE17401942VdcgDKAAAoTXzjTX7jZV1yAcoAAChNfeNNfuNlXXICygAAKE1y401042VdcgPKAAAoTX/jTYDjZV1yBMoAAChNgONNguNlXXIFygAAKE2A402B42VdcgbKAAAoTYHjTYPjZV1yB8oAAChNguNNhONlXXIIygAAKE2E402F42VdcgnKAAAoTYTjTYbjZV1yCsoAAChNduNNf+NlXXILygAAKE2H402I42VdcgzKAAAoTYjjTYrjZV1yDcoAAChNiONNieNlXXIOygAAKE2J402L42Vdcg/KAAAoTYrjTY3jZV1yEMoAAChNiuNNjONlXXIRygAAKE2B402H42VdchLKAAAoTY7jTY/jZV1yE8oAAChNj+NNkeNlXXIUygAAKE2P402Q42VdchXKAAAoTZDjTZLjZV1yFsoAAChNkeNNlONlXXIXygAAKE2R402T42VdchjKAAAoTYnjTY7jZV1yGcoAAChNleNNluNlXXIaygAAKE2W402Y42VdchvKAAAoTZbjTZfjZV1yHMoAAChNl+NNmeNlXXIdygAAKE2Y402a42Vdch7KAAAoTZrjTZvjZV1yH8oAAChNm+NNnONlXXIgygAAKE2b402d42VdciHKAAAoTZDjTZXjZV1yIsoAAChNnuNNn+NlXXIjygAAKE2f402h42VdciTKAAAoTZ/jTaDjZV1yJcoAAChNoONNouNlXXImygAAKE2h402j42VdcifKAAAoTaPjTaTjZV1yKMoAAChNo+NNpeNlXXIpygAAKE2X402e42VdcirKAAAoTabjTafjZV1yK8oAAChNp+NNqeNlXXIsygAAKE2n402o42Vdci3KAAAoTajjTarjZV1yLsoAAChNqeNNq+NlXXIvygAAKE2r402s42VdcjDKAAAoTazjTa3jZV1yMcoAAChNrONNruNlXXIyygAAKE2g402m42VdcjPKAAAoTa/jTbDjZV1yNMoAAChNsONNsuNlXXI1ygAAKE2w402x42VdcjbKAAAoTbHjTbPjZV1yN8oAAChNsuNNteNlXXI4ygAAKE2y402042VdcjnKAAAoTajjTa/jZV1yOsoAAChNtuNNt+NlXXI7ygAAKE23402542VdcjzKAAAoTbfjTbjjZV1yPcoAAChNuONNuuNlXXI+ygAAKE2x402242Vdcj/KAAAoTbvjTbzjZV1yQMoAAChNvONNvuNlXXJBygAAKE28402942VdckLKAAAoTb3jTb/jZV1yQ8oAAChNvuNNweNlXXJEygAAKE2+403A42VdckXKAAAoTbjjTbvjZV1yRsoAAChNwuNNw+NlXXJHygAAKE3D403F42VdckjKAAAoTcPjTcTjZV1yScoAAChNxONNxuNlXXJKygAAKE29403C42VdckvKAAAoTcfjTcjjZV1yTMoAAChNyONNyeNlXXJNygAAKE3I403K42Vdck7KAAAoTcnjTcvjZV1yT8oAAChNyuNNzONlXXJQygAAKE3M403N42VdclHKAAAoTc3jTc7jZV1yUsoAAChNzuNN0eNlXXJTygAAKE3P403R42VdclTKAAAoTdDjTdHjZV1yVcoAAChNxONNx+NlXXJWygAAKE3S403T42VdclfKAAAoTdPjTdXjZV1yWMoAAChN0+NN1ONlXXJZygAAKE3U403W42VdclrKAAAoTcnjTdLjZV1yW8oAAChN1+NN2ONlXXJcygAAKE3Y403Z42Vdcl3KAAAoTdjjTdrjZV1yXsoAAChN2eNN2+NlXXJfygAAKE3a403c42VdcmDKAAAoTdrjTd3jZV1yYcoAAChN1ONN1+NlXXJiygAAKE3e403f42VdcmPKAAAoTd/jTeDjZV1yZMoAAChN3+NN4eNlXXJlygAAKE3g403i42VdcmbKAAAoTeHjTePjZV1yZ8oAAChN4+NN5ONlXXJoygAAKE3k403l42VdcmnKAAAoTeXjTejjZV1yasoAAChN5uNN6ONlXXJrygAAKE3n403o42VdcmzKAAAoTdnjTd7jZV1ybcoAAChN6eNN6uNlXXJuygAAKE3q403r42Vdcm/KAAAoTerjTezjZV1ycMoAAChN6+NN7eNlXXJxygAAKE3s403u42VdcnLKAAAoTe7jTfDjZV1yc8oAAChN7uNN7+NlXXJ0ygAAKE3v403z42VdcnXKAAAoTfDjTfHjZV1ydsoAAChN8ONN8uNlXXJ3ygAAKE3x403z42VdcnjKAAAoTfHjTfXjZV1yecoAAChN8uNN9uNlXXJ6ygAAKE30403142VdcnvKAAAoTfTjTfbjZV1yfMoAAChN4ONN6eNlXXJ9ygAAKE33403442Vdcn7KAAAoTfjjTfnjZV1yf8oAAChN+ONN+uNlXXKAygAAKE35403742VdcoHKAAAoTfrjTfzjZV1ygsoAAChN/ONN/uNlXXKDygAAKE38403942VdcoTKAAAoTf3jTQHkZV1yhcoAAChN/uNN/+NlXXKGygAAKE3+400A5GVdcofKAAAoTf/jTQHkZV1yiMoAAChN/+NNA+RlXXKJygAAKE0A5E0E5GVdcorKAAAoTQLkTQPkZV1yi8oAAChNAuRNBORlXXKMygAAKE3r403342Vdco3KAAAoTQXkTQbkZV1yjsoAAChNBuRNB+RlXXKPygAAKE0H5E0I5GVdcpDKAAAoTfnjTQXkZV1ykcoAAChNCeRNCuRlXXKSygAAKE0K5E0M5GVdcpPKAAAoTQrkTQvkZV1ylMoAAChNC+RNDeRlXXKVygAAKE0M5E0O5GVdcpbKAAAoTQ7kTQ/kZV1yl8oAAChNDuRNEORlXXKYygAAKE0H5E0J5GVdcpnKAAAoTRHkTRLkZV1ymsoAAChNEuRNE+RlXXKbygAAKE0S5E0U5GVdcpzKAAAoTRPkTRXkZV1yncoAAChNFORNFuRlXXKeygAAKE0W5E0Y5GVdcp/KAAAoTRbkTRfkZV1yoMoAAChNF+RNG+RlXXKhygAAKE0Y5E0Z5GVdcqLKAAAoTRjkTRrkZV1yo8oAAChNGeRNG+RlXXKkygAAKE0Z5E0d5GVdcqXKAAAoTRrkTR7kZV1ypsoAAChNHORNHeRlXXKnygAAKE0c5E0e5GVdcqjKAAAoTQvkTRHkZV1yqcoAAChNH+RNIORlXXKqygAAKE0g5E0i5GVdcqvKAAAoTSDkTSHkZV1yrMoAAChNIeRNI+RlXXKtygAAKE0T5E0f5GVdcq7KAAAoTSTkTSXkZV1yr8oAAChNJeRNJ+RlXXKwygAAKE0l5E0m5GVdcrHKAAAoTSbkTSjkZV1yssoAAChNJ+RNKeRlXXKzygAAKE0p5E0q5GVdcrTKAAAoTSnkTSvkZV1ytcoAAChNIeRNJORlXXK2ygAAKE0s5E0t5GVdcrfKAAAoTS3kTS7kZV1yuMoAAChNLeRNL+RlXXK5ygAAKE0u5E0w5GVdcrrKAAAoTS/kTTHkZV1yu8oAAChNMeRNMuRlXXK8ygAAKE0y5E0z5GVdcr3KAAAoTTPkTTbkZV1yvsoAAChNNORNNuRlXXK/ygAAKE015E025GVdcsDKAAAoTSbkTSzkZV1ywcoAAChNN+RNOORlXXLCygAAKE045E065GVdcsPKAAAoTTjkTTnkZV1yxMoAAChNOeRNO+RlXXLFygAAKE065E085GVdcsbKAAAoTTzkTT3kZV1yx8oAAChNPeRNP+RlXXLIygAAKE095E0+5GVdcsnKAAAoTS7kTTfkZV1yysoAAChNQORNQeRlXXLLygAAKE1B5E1D5GVdcszKAAAoTUHkTULkZV1yzcoAAChNQuRNRORlXXLOygAAKE1D5E1G5GVdcs/KAAAoTUPkTUXkZV1y0MoAAChNOeRNQORlXXLRygAAKE1H5E1I5GVdctLKAAAoTUjkTUnkZV1y08oAAChNSORNSuRlXXLUygAAKE1J5E1L5GVdctXKAAAoTUrkTUzkZV1y1soAAChNTORNTuRlXXLXygAAKE1M5E1N5GVdctjKAAAoTU3kTU/kZV1y2coAAChNTuRNUORlXXLaygAAKE1P5E1S5GVdctvKAAAoTVDkTVLkZV1y3MoAAChNUeRNUuRlXXLdygAAKE1C5E1H5GVdct7KAAAoTVPkTVTkZV1y38oAAChNVORNVeRlXXLgygAAKE1V5E1W5GVdcuHKAAAoTUnkTVPkZV1y4soAAChNV+RNWORlXXLjygAAKE1Y5E1a5GVdcuTKAAAoTVjkTVnkZV1y5coAAChNWeRNW+RlXXLmygAAKE1a5E1c5GVdcufKAAAoTVzkTV3kZV1y6MoAAChNXORNXuRlXXLpygAAKE1V5E1X5GVdcurKAAAoTV/kTWXkZV1y68oAAChNX+RNYORlXXLsygAAKE1g5E1i5GVdcu3KAAAoTWDkTWHkZV1y7soAAChNYeRNY+RlXXLvygAAKE1i5E1k5GVdcvDKAAAoTWTkTWXkZV1y8coAAChNWeRNX+RlXXLyygAAKE1m5E1n5GVdcvPKAAAoTWfkTWnkZV1y9MoAAChNZ+RNaORlXXL1ygAAKE1o5E1q5GVdcvbKAAAoTWnkTWvkZV1y98oAAChNa+RNbORlXXL4ygAAKE1r5E1t5GVdcvnKAAAoTWzkTW7kZV1y+soAAChNbeRNb+RlXXL7ygAAKE1u5E1w5GVdcvzKAAAoTW/kTXDkZV1y/coAAChNYeRNZuRlXXL+ygAAKE1x5E135GVdcv/KAAAoTXHkTXLkZV1yAMsAAChNcuRNdORlXXIBywAAKE1y5E1z5GVdcgLLAAAoTXPkTXXkZV1yA8sAAChNdORNduRlXXIEywAAKE125E135GVdcgXLAAAoTWjkTXHkZV1yBssAAChNeORNeeRlXXIHywAAKE155E175GVdcgjLAAAoTXnkTXrkZV1yCcsAAChNeuRNfORlXXIKywAAKE175E195GVdcgvLAAAoTX3kTX7kZV1yDMsAAChNfuRNgORlXXINywAAKE1+5E1/5GVdcg7LAAAoTXPkTXjkZV1yD8sAAChNgeRNguRlXXIQywAAKE2C5E2E5GVdchHLAAAoTYLkTYPkZV1yEssAAChNg+RNheRlXXITywAAKE2E5E2G5GVdchTLAAAoTXrkTYHkZV1yFcsAAChNh+RNiORlXXIWywAAKE2I5E2J5GVdchfLAAAoTYjkTYrkZV1yGMsAAChNieRNi+RlXXIZywAAKE2K5E2M5GVdchrLAAAoTYzkTY3kZV1yG8sAAChNjeRNjuRlXXIcywAAKE2O5E2R5GVdch3LAAAoTY/kTZHkZV1yHssAAChNkORNkeRlXXIfywAAKE2D5E2H5GVdciDLAAAoTZLkTZPkZV1yIcsAAChNk+RNleRlXXIiywAAKE2T5E2U5GVdciPLAAAoTZTkTZbkZV1yJMsAAChNleRNl+RlZShdciXLAAAoTZfkTZjkZV1yJssAAChNmORNmuRlXXInywAAKE2Y5E2Z5GVdcijLAAAoTYnkTZLkZV1yKcsAAChNm+RNnORlXXIqywAAKE2c5E2e5GVdcivLAAAoTZzkTZ3kZV1yLMsAAChNneRNn+RlXXItywAAKE2e5E2g5GVdci7LAAAoTaDkTaHkZV1yL8sAAChNoORNouRlXXIwywAAKE2U5E2b5GVdcjHLAAAoTaPkTaTkZV1yMssAAChNpORNpuRlXXIzywAAKE2k5E2l5GVdcjTLAAAoTaXkTafkZV1yNcsAAChNpuRNqORlXXI2ywAAKE2o5E2p5GVdcjfLAAAoTankTarkZV1yOMsAAChNqeRNq+RlXXI5ywAAKE2d5E2j5GVdcjrLAAAoTazkTa3kZV1yO8sAAChNreRNr+RlXXI8ywAAKE2t5E2u5GVdcj3LAAAoTa7kTbDkZV1yPssAAChNr+RNsuRlXXI/ywAAKE2v5E2x5GVdckDLAAAoTaXkTazkZV1yQcsAAChNs+RNtORlXXJCywAAKE205E225GVdckPLAAAoTbTkTbXkZV1yRMsAAChNteRNt+RlXXJFywAAKE225E245GVdckbLAAAoTbjkTbnkZV1yR8sAAChNueRNuuRlXXJIywAAKE255E275GVdcknLAAAoTa7kTbPkZV1ySssAAChNvORNveRlXXJLywAAKE295E2+5GVdckzLAAAoTb3kTb/kZV1yTcsAAChNvuRNwORlXXJOywAAKE2/5E3B5GVdck/LAAAoTcHkTcPkZV1yUMsAAChNweRNwuRlXXJRywAAKE3C5E3E5GVdclLLAAAoTcPkTcXkZV1yU8sAAChNxORNx+RlXXJUywAAKE3F5E3H5GVdclXLAAAoTcbkTcfkZV1yVssAAChNteRNvORlXXJXywAAKE3I5E3J5GVdcljLAAAoTcnkTcrkZV1yWcsAAChNyeRNy+RlXXJaywAAKE3K5E3M5GVdclvLAAAoTcvkTc3kZV1yXMsAAChNy+RNzuRlXXJdywAAKE2+5E3I5GVdcl7LAAAoTc/kTdDkZV1yX8sAAChN0ORN0uRlXXJgywAAKE3Q5E3R5GVdcmHLAAAoTdHkTdPkZV1yYssAAChNyuRNz+RlXXJjywAAKE3U5E3V5GVdcmTLAAAoTdXkTdfkZV1yZcsAAChN1eRN1uRlXXJmywAAKE3W5E3Y5GVdcmfLAAAoTdfkTdnkZV1yaMsAAChN0eRN1ORlXXJpywAAKE3a5E3b5GVdcmrLAAAoTdvkTd3kZV1ya8sAAChN2+RN3ORlXXJsywAAKE3c5E3e5GVdcm3LAAAoTd3kTeDkZV1ybssAAChN3eRN3+RlXXJvywAAKE3f5E3h5GVdcnDLAAAoTdbkTdrkZV1yccsAAChN4uRN4+RlXXJyywAAKE3j5E3k5GVdcnPLAAAoTeTkTeXkZV1ydMsAAChN3ORN4uRlXXJ1ywAAKE3m5E3n5GVdcnbLAAAoTefkTenkZV1yd8sAAChN5+RN6ORlXXJ4ywAAKE3o5E3q5GVdcnnLAAAoTeTkTebkZV1yessAAChN6+RN7ORlXXJ7ywAAKE3s5E3t5GVdcnzLAAAoTe3kTe7kZV1yfcsAAChN6ORN6+RlXXJ+ywAAKE3v5E3w5GVdcn/LAAAoTfDkTfHkZV1ygMsAAChN8ORN8uRlXXKBywAAKE3x5E3z5GVdcoLLAAAoTfLkTfTkZV1yg8sAAChN9ORN9eRlXXKEywAAKE315E325GVdcoXLAAAoTfbkTfnkZV1yhssAAChN9+RN+eRlXXKHywAAKE345E355GVdcojLAAAoTe3kTe/kZV1yicsAAChN+uRN++RlXXKKywAAKE375E395GVdcovLAAAoTfvkTfzkZV1yjMsAAChN/ORN/uRlXXKNywAAKE395E3/5GVdco7LAAAoTf/kTQHlZV1yj8sAAChN/+RNAOVlXXKQywAAKE3x5E365GVdcpHLAAAoTQLlTQPlZV1ykssAAChNA+VNBOVlXXKTywAAKE0D5U0F5WVdcpTLAAAoTQTlTQblZV1ylcsAAChNBeVNB+VlXXKWywAAKE0H5U0I5WVdcpfLAAAoTQjlTQnlZV1ymMsAAChNCeVNDOVlXXKZywAAKE0K5U0M5WVdcprLAAAoTQvlTQzlZV1ym8sAAChN/ORNAuVlXXKcywAAKE0N5U0O5WVdcp3LAAAoTQ7lTRDlZV1ynssAAChNDuVND+VlXXKfywAAKE0P5U0R5WVdcqDLAAAoTRDlTRLlZV1yocsAAChNEuVNE+VlXXKiywAAKE0S5U0U5WVdcqPLAAAoTQTlTQ3lZV1ypMsAAChNFeVNFuVlXXKlywAAKE0W5U0X5WVdcqbLAAAoTRblTRjlZV1yp8sAAChNF+VNGeVlXXKoywAAKE0Y5U0a5WVdcqnLAAAoTRjlTRvlZV1yqssAAChND+VNFeVlXXKrywAAKE0c5U0d5WVdcqzLAAAoTR3lTR7lZV1yrcsAAChNHeVNH+VlXXKuywAAKE0e5U0g5WVdcq/LAAAoTR/lTSHlZV1ysMsAAChNIeVNI+VlXXKxywAAKE0h5U0i5WVdcrLLAAAoTSLlTSTlZV1ys8sAAChNI+VNJeVlXXK0ywAAKE0k5U0n5WVdcrXLAAAoTSXlTSflZV1ytssAAChNJuVNJ+VlXXK3ywAAKE0X5U0c5WVdcrjLAAAoTSjlTSnlZV1yucsAAChNKeVNKuVlXXK6ywAAKE0p5U0r5WVdcrvLAAAoTSrlTSzlZV1yvMsAAChNK+VNLeVlXXK9ywAAKE0r5U0u5WVdcr7LAAAoTR7lTSjlZV1yv8sAAChNL+VNMOVlXXLAywAAKE0w5U0y5WVdcsHLAAAoTTDlTTHlZV1ywssAAChNMeVNM+VlXXLDywAAKE0y5U005WVdcsTLAAAoTTTlTTblZV1yxcsAAChNNOVNNeVlXXLGywAAKE015U045WVdcsfLAAAoTTblTTflZV1yyMsAAChNN+VNOOVlXXLJywAAKE0q5U0v5WVdcsrLAAAoTTnlTTrlZV1yy8sAAChNOuVNO+VlXXLMywAAKE065U085WVdcs3LAAAoTTvlTT3lZV1yzssAAChNPOVNPuVlXXLPywAAKE0+5U0/5WVdctDLAAAoTT/lTUDlZV1y0csAAChNQOVNQ+VlXXLSywAAKE1B5U1D5WVdctPLAAAoTULlTUPlZV1y1MsAAChNMeVNOeVlXXLVywAAKE1E5U1F5WVdctbLAAAoTUXlTUflZV1y18sAAChNReVNRuVlXXLYywAAKE1G5U1I5WVdctnLAAAoTUflTUnlZV1y2ssAAChNSeVNSuVlXXLbywAAKE1J5U1L5WVdctzLAAAoTTvlTUTlZV1y3csAAChNTOVNTeVlXXLeywAAKE1N5U1P5WVdct/LAAAoTU3lTU7lZV1y4MsAAChNTuVNUOVlXXLhywAAKE1P5U1R5WVdcuLLAAAoTVHlTVLlZV1y48sAAChNUeVNU+VlXXLkywAAKE1G5U1M5WVdcuXLAAAoTVTlTVXlZV1y5ssAAChNVeVNV+VlXXLnywAAKE1V5U1W5WVdcujLAAAoTVblTVjlZV1y6csAAChNV+VNWuVlXXLqywAAKE1X5U1Z5WVdcuvLAAAoTU7lTVTlZV1y7MsAAChNW+VNXOVlXXLtywAAKE1c5U1e5WVdcu7LAAAoTVzlTV3lZV1y78sAAChNXeVNX+VlXXLwywAAKE1e5U1h5WVdcvHLAAAoTV7lTWDlZV1y8ssAAChNVuVNW+VlXXLzywAAKE1i5U1j5WVdcvTLAAAoTWPlTWXlZV1y9csAAChNY+VNZOVlXXL2ywAAKE1k5U1m5WVdcvfLAAAoTWXlTWflZV1y+MsAAChNZ+VNaOVlXXL5ywAAKE1n5U1p5WVdcvrLAAAoTWjlTWrlZV1y+8sAAChNaeVNa+VlXXL8ywAAKE1q5U1s5WVdcv3LAAAoTWvlTWzlZV1y/ssAAChNXeVNYuVlXXL/ywAAKE1t5U1u5WVdcgDMAAAoTW7lTXDlZV1yAcwAAChNbuVNb+VlXXICzAAAKE1v5U1x5WVdcgPMAAAoTXDlTXPlZV1yBMwAAChNcOVNcuVlXXIFzAAAKE1k5U1t5WVdcgbMAAAoTXTlTXrlZV1yB8wAAChNdOVNdeVlXXIIzAAAKE115U135WVdcgnMAAAoTXXlTXblZV1yCswAAChNduVNeOVlXXILzAAAKE135U155WVdcgzMAAAoTXnlTXrlZV1yDcwAAChNb+VNdOVlXXIOzAAAKE175U185WVdcg/MAAAoTXzlTX7lZV1yEMwAAChNfOVNfeVlXXIRzAAAKE195U1/5WVdchLMAAAoTX7lTYHlZV1yE8wAAChNfuVNgOVlXXIUzAAAKE125U175WVdchXMAAAoTYLlTYPlZV1yFswAAChNg+VNheVlXXIXzAAAKE2D5U2E5WVdchjMAAAoTYTlTYblZV1yGcwAAChNheVNiOVlXXIazAAAKE2F5U2H5WVdchvMAAAoTX3lTYLlZV1yHMwAAChNieVNiuVlXXIdzAAAKE2K5U2L5WVdch7MAAAoTYvlTYzlZV1yH8wAAChNhOVNieVlXXIgzAAAKE2N5U2O5WVdciHMAAAoTY7lTZDlZV1yIswAAChNjuVNj+VlXXIjzAAAKE2P5U2R5WVdciTMAAAoTZDlTZLlZV1yJcwAAChNkuVNk+VlXXImzAAAKE2T5U2V5WVdcifMAAAoTZPlTZTlZV1yKMwAAChNi+VNjeVlXXIpzAAAKE2W5U2c5WVdcirMAAAoTZblTZflZV1yK8wAAChNl+VNmeVlXXIszAAAKE2X5U2Y5WVdci3MAAAoTZjlTZrlZV1yLswAAChNmeVNm+VlXXIvzAAAKE2b5U2c5WVdcjDMAAAoTY/lTZblZV1yMcwAAChNneVNnuVlXXIyzAAAKE2e5U2g5WVdcjPMAAAoTZ7lTZ/lZV1yNMwAAChNn+VNoeVlXXI1zAAAKE2g5U2i5WVdcjbMAAAoTaLlTaPlZV1yN8wAAChNouVNpOVlXXI4zAAAKE2Y5U2d5WVdcjnMAAAoTaXlTablZV1yOswAAChNpuVNqOVlXXI7zAAAKE2m5U2n5WVdcjzMAAAoTaflTanlZV1yPcwAAChNqOVNquVlXXI+zAAAKE2f5U2l5WVdcj/MAAAoTavlTazlZV1yQMwAAChNrOVNruVlXXJBzAAAKE2s5U2t5WVdckLMAAAoTa3lTa/lZV1yQ8wAAChNruVNsOVlXXJEzAAAKE2n5U2r5WVdckXMAAAoTbHlTbLlZV1yRswAAChNsuVNs+VlXXJHzAAAKE2z5U205WVdckjMAAAoTa3lTbHlZV1yScwAAChNteVNtuVlXXJKzAAAKE225U235WVdckvMAAAoTbblTbjlZV1yTMwAAChNt+VNueVlXXJNzAAAKE245U265WVdck7MAAAoTbrlTbvlZV1yT8wAAChNu+VNvOVlXXJQzAAAKE285U2/5WVdclHMAAAoTb3lTb/lZV1yUswAAChNvuVNv+VlXXJTzAAAKE2z5U215WVdclTMAAAoTcDlTcHlZV1yVcwAAChNweVNwuVlXXJWzAAAKE3B5U3D5WVdclfMAAAoTcLlTcTlZV1yWMwAAChNw+VNxeVlXXJZzAAAKE3F5U3H5WVdclrMAAAoTcXlTcblZV1yW8wAAChNxuVNyOVlXXJczAAAKE3H5U3J5WVdcl3MAAAoTcjlTcvlZV1yXswAAChNyeVNy+VlXXJfzAAAKE3K5U3L5WVdcmDMAAAoTbflTcDlZV1yYcwAAChNzOVNzeVlXXJizAAAKE3N5U3O5WVdcmPMAAAoTc3lTc/lZV1yZMwAAChNzuVN0OVlXXJlzAAAKE3P5U3R5WVdcmbMAAAoTdHlTdPlZV1yZ8wAAChN0eVN0uVlXXJozAAAKE3S5U3U5WVdcmnMAAAoTdPlTdXlZV1yaswAAChN1OVN1+VlXXJrzAAAKE3V5U3X5WVdcmzMAAAoTdblTdflZV1ybcwAAChNwuVNzOVlXXJuzAAAKE3Y5U3Z5WVdcm/MAAAoTdnlTdvlZV1ycMwAAChN2eVN2uVlXXJxzAAAKE3a5U3c5WVdcnLMAAAoTc7lTdjlZV1yc8wAAChN3eVN3uVlXXJ0zAAAKE3e5U3g5WVdcnXMAAAoTd7lTd/lZV1ydswAAChN3+VN4eVlXXJ3zAAAKE3a5U3d5WVdcnjMAAAoTeLlTePlZV1yecwAAChN4+VN5OVlXXJ6zAAAKE3j5U3l5WVdcnvMAAAoTeTlTeblZV1yfMwAAChN5eVN5+VlXXJ9zAAAKE3n5U3o5WVdcn7MAAAoTejlTenlZV1yf8wAAChN6eVN7OVlXXKAzAAAKE3q5U3s5WVdcoHMAAAoTevlTezlZV1ygswAAChN3+VN4uVlXXKDzAAAKE3t5U3u5WVdcoTMAAAoTe7lTfDlZV1yhcwAAChN7uVN7+VlXXKGzAAAKE3v5U3x5WVdcofMAAAoTeTlTe3lZV1yiMwAAChN8uVN8+VlXXKJzAAAKE3z5U305WVdcorMAAAoTfPlTfXlZV1yi8wAAChN9OVN9uVlXXKMzAAAKE315U335WVdco3MAAAoTfXlTfjlZV1yjswAAChN7+VN8uVlXXKPzAAAKE355U365WVdcpDMAAAoTfrlTfvlZV1ykcwAAChN++VN/OVlXXKSzAAAKE305U355WVdcpPMAAAoTf3lTf7lZV1ylMwAAChN/uVN/+VlXXKVzAAAKE3+5U0A5mVdcpbMAAAoTf/lTQHmZV1yl8wAAChNAOZNAuZlXXKYzAAAKE0C5k0D5mVdcpnMAAAoTQPmTQTmZV1ymswAAChNBOZNB+ZlXXKbzAAAKE0F5k0H5mVdcpzMAAAoTQbmTQfmZV1yncwAAChN++VN/eVlXXKezAAAKE0I5k0J5mVdcp/MAAAoTQnmTQvmZV1yoMwAAChNCeZNCuZlXXKhzAAAKE0K5k0M5mVdcqLMAAAoTQvmTQ3mZV1yo8wAAChNDeZND+ZlXXKkzAAAKE0N5k0O5mVdcqXMAAAoTQ7mTRHmZV1ypswAAChND+ZNEOZlXXKnzAAAKE0Q5k0R5mVdcqjMAAAoTf/lTQjmZV1yqcwAAChNEuZNE+ZlXXKqzAAAKE0T5k0V5mVdcqvMAAAoTRPmTRTmZV1yrMwAAChNFOZNFuZlXXKtzAAAKE0K5k0S5mVdcq7MAAAoTRfmTRjmZV1yr8wAAChNGOZNGeZlXXKwzAAAKE0Z5k0a5mVdcrHMAAAoTRTmTRfmZV1ysswAAChNG+ZNHOZlXXKzzAAAKE0c5k0d5mVdcrTMAAAoTRzmTR7mZV1ytcwAAChNHeZNH+ZlXXK2zAAAKE0e5k0g5mVdcrfMAAAoTSDmTSHmZV1yuMwAAChNIeZNIuZlXXK5zAAAKE0i5k0j5mVdcrrMAAAoTRnmTRvmZV1yu8wAAChNJOZNJeZlXXK8zAAAKE0l5k0n5mVdcr3MAAAoTSXmTSbmZV1yvswAAChNJuZNKOZlXXK/zAAAKE0n5k0q5mVdcsDMAAAoTSfmTSnmZV1ywcwAAChNHeZNJOZlXXLCzAAAKE0r5k0s5mVdcsPMAAAoTSzmTS7mZV1yxMwAAChNLOZNLeZlXXLFzAAAKE0t5k0v5mVdcsbMAAAoTS7mTTDmZV1yx8wAAChNJuZNK+ZlXXLIzAAAKE0x5k0y5mVdcsnMAAAoTTLmTTTmZV1yyswAAChNMuZNM+ZlXXLLzAAAKE0z5k015mVdcszMAAAoTS3mTTHmZV1yzcwAAChNNuZNN+ZlXXLOzAAAKE035k055mVdcs/MAAAoTTfmTTjmZV1y0MwAAChNOOZNOuZlXXLRzAAAKE055k075mVdctLMAAAoTTPmTTbmZV1y08wAAChNPOZNPeZlXXLUzAAAKE095k0/5mVdctXMAAAoTT3mTT7mZV1y1swAAChNPuZNQOZlXXLXzAAAKE0/5k1B5mVdctjMAAAoTTjmTTzmZV1y2cwAAChNQuZNQ+ZlXXLazAAAKE1D5k1E5mVdctvMAAAoTUPmTUXmZV1y3MwAAChNROZNRuZlXXLdzAAAKE1F5k1H5mVdct7MAAAoTUfmTUjmZV1y38wAAChNSOZNSeZlXXLgzAAAKE1J5k1M5mVdcuHMAAAoTUrmTUzmZV1y4swAAChNS+ZNTOZlXXLjzAAAKE0+5k1C5mVdcuTMAAAoTU3mTU7mZV1y5cwAAChNTuZNUOZlXXLmzAAAKE1O5k1P5mVdcufMAAAoTU/mTVHmZV1y6MwAAChNUOZNUuZlXXLpzAAAKE1S5k1T5mVdcurMAAAoTVPmTVTmZV1y68wAAChNU+ZNVeZlXXLszAAAKE1E5k1N5mVdcu3MAAAoTVbmTVfmZV1y7swAAChNV+ZNWeZlXXLvzAAAKE1X5k1Y5mVdcvDMAAAoTVjmTVrmZV1y8cwAAChNWeZNW+ZlXXLyzAAAKE1b5k1c5mVdcvPMAAAoTVzmTV3mZV1y9MwAAChNXOZNXuZlXXL1zAAAKE1P5k1W5mVdcvbMAAAoTV/mTWDmZV1y98wAAChNYOZNYuZlXXL4zAAAKE1g5k1h5mVdcvnMAAAoTWHmTWPmZV1y+swAAChNYuZNZOZlXXL7zAAAKE1k5k1l5mVdcvzMAAAoTWTmTWbmZV1y/cwAAChNWOZNX+ZlXXL+zAAAKE1n5k1o5mVdcv/MAAAoTWjmTWrmZV1yAM0AAChNaOZNaeZlXXIBzQAAKE1p5k1r5mVdcgLNAAAoTWrmTWzmZV1yA80AAChNbOZNbeZlXXIEzQAAKE1t5k1u5mVdcgXNAAAoTWHmTWfmZV1yBs0AAChNb+ZNcOZlXXIHzQAAKE1w5k1y5mVdcgjNAAAoTXDmTXHmZV1yCc0AAChNceZNc+ZlXXIKzQAAKE1y5k115mVdcgvNAAAoTXLmTXTmZV1yDM0AAChNaeZNb+ZlXXINzQAAKE125k135mVdcg7NAAAoTXfmTXjmZV1yD80AAChNd+ZNeeZlXXIQzQAAKE145k165mVdchHNAAAoTXnmTXvmZV1yEs0AAChNeeZNfOZlXXITzQAAKE1x5k125mVdchTNAAAoTX3mTX7mZV1yFc0AAChNfuZNgOZlXXIWzQAAKE1+5k1/5mVdchfNAAAoTX/mTYHmZV1yGM0AAChNgOZNguZlXXIZzQAAKE145k195mVdchrNAAAoTYPmTYTmZV1yG80AAChNhOZNhuZlXXIczQAAKE2E5k2F5mVdch3NAAAoTYXmTYfmZV1yHs0AAChNhuZNiOZlXXIfzQAAKE1/5k2D5mVdciDNAAAoTYnmTYrmZV1yIc0AAChNiuZNi+ZlXXIizQAAKE2L5k2M5mVdciPNAAAoTYXmTYnmZV1yJM0AAChNjeZNjuZlXXIlzQAAKE2O5k2Q5mVdcibNAAAoTY7mTY/mZV1yJ80AAChNj+ZNkeZlXXIozQAAKE2Q5k2S5mVdcinNAAAoTZLmTZPmZV1yKs0AAChNkuZNlOZlXXIrzQAAKE2L5k2N5mVdcizNAAAoTZXmTZbmZV1yLc0AAChNluZNl+ZlXXIuzQAAKE2W5k2Y5mVdci/NAAAoTZfmTZnmZV1yMM0AAChNmOZNmuZlXXIxzQAAKE2a5k2c5mVdcjLNAAAoTZrmTZvmZV1yM80AAChNm+ZNn+ZlXXI0zQAAKE2c5k2d5mVdcjXNAAAoTZzmTZ7mZV1yNs0AAChNneZNn+ZlXXI3zQAAKE2d5k2h5mVdcjjNAAAoTZ7mTaLmZV1yOc0AAChNoOZNoeZlXXI6zQAAKE2g5k2i5mVdcjvNAAAoTY/mTZXmZV1yPM0AAChNo+ZNpOZlXXI9zQAAKE2k5k2m5mVdcj7NAAAoTaTmTaXmZV1yP80AAChNpeZNp+ZlXXJAzQAAKE2m5k2o5mVdckHNAAAoTZfmTaPmZV1yQs0AAChNqeZNquZlXXJDzQAAKE2q5k2s5mVdckTNAAAoTarmTavmZV1yRc0AAChNq+ZNreZlXXJGzQAAKE2s5k2u5mVdckfNAAAoTa7mTa/mZV1ySM0AAChNruZNsOZlXXJJzQAAKE2l5k2p5mVdckrNAAAoTbHmTbLmZV1yS80AAChNsuZNtOZlXXJMzQAAKE2y5k2z5mVdck3NAAAoTbPmTbXmZV1yTs0AAChNtOZNt+ZlXXJPzQAAKE205k225mVdclDNAAAoTavmTbHmZV1yUc0AAChNuOZNueZlXXJSzQAAKE255k275mVdclPNAAAoTbnmTbrmZV1yVM0AAChNuuZNvOZlXXJVzQAAKE275k295mVdclbNAAAoTb3mTb/mZV1yV80AAChNveZNvuZlXXJYzQAAKE2z5k245mVdclnNAAAoTcDmTcHmZV1yWs0AAChNweZNw+ZlXXJbzQAAKE3B5k3C5mVdclzNAAAoTcLmTcTmZV1yXc0AAChNw+ZNxeZlXXJezQAAKE3F5k3G5mVdcl/NAAAoTcXmTcfmZV1yYM0AAChNuuZNwOZlXXJhzQAAKE3I5k3J5mVdcmLNAAAoTcnmTcvmZV1yY80AAChNyeZNyuZlXXJkzQAAKE3K5k3M5mVdcmXNAAAoTcvmTc7mZV1yZs0AAChNy+ZNzeZlXXJnzQAAKE3C5k3I5mVdcmjNAAAoTc/mTdXmZV1yac0AAChNz+ZN0OZlXXJqzQAAKE3Q5k3S5mVdcmvNAAAoTdDmTdHmZV1ybM0AAChN0eZN0+ZlXXJtzQAAKE3S5k3U5mVdcm7NAAAoTdTmTdXmZV1yb80AAChNyuZNz+ZlXXJwzQAAKE3W5k3c5mVdcnHNAAAoTdbmTdfmZV1ycs0AAChN1+ZN2eZlXXJzzQAAKE3X5k3Y5mVdcnTNAAAoTdjmTdrmZV1ydc0AAChN2eZN2+ZlXXJ2zQAAKE3b5k3c5mVdcnfNAAAoTdHmTdbmZV1yeM0AAChN3eZN3uZlXXJ5zQAAKE3e5k3f5mVdcnrNAAAoTd7mTeDmZV1ye80AAChN3+ZN4eZlXXJ8zQAAKE3g5k3i5mVdcn3NAAAoTeLmTePmZV1yfs0AAChN4+ZN5OZlXXJ/zQAAKE3k5k3n5mVdcoDNAAAoTeXmTefmZV1ygc0AAChN5uZN5+ZlXXKCzQAAKE3Y5k3d5mVdcoPNAAAoTejmTe7mZV1yhM0AAChN6OZN6eZlXXKFzQAAKE3p5k3r5mVdcobNAAAoTenmTermZV1yh80AAChN6uZN7OZlXXKIzQAAKE3r5k3t5mVdconNAAAoTe3mTe7mZV1yis0AAChN3+ZN6OZlXXKLzQAAKE3v5k3w5mVdcozNAAAoTfDmTfLmZV1yjc0AAChN8OZN8eZlXXKOzQAAKE3x5k3z5mVdco/NAAAoTfLmTfTmZV1ykM0AAChN9OZN9eZlXXKRzQAAKE305k325mVdcpLNAAAoTfXmTffmZV1yk80AAChN9uZN+OZlXXKUzQAAKE335k355mVdcpXNAAAoTfjmTfnmZV1yls0AAChN6uZN7+ZlXXKXzQAAKE365k375mVdcpjNAAAoTfvmTf3mZV1ymc0AAChN++ZN/OZlXXKazQAAKE385k3+5mVdcpvNAAAoTf3mTf/mZV1ynM0AAChN/+ZNAOdlXXKdzQAAKE3/5k0B52Vdcp7NAAAoTfHmTfrmZV1yn80AAChNAudNA+dlXXKgzQAAKE0D500E52VdcqHNAAAoTQPnTQXnZV1yos0AAChNBOdNBudlXXKjzQAAKE0F500H52VdcqTNAAAoTQfnTQjnZV1ypc0AAChNCOdNCedlXXKmzQAAKE0J500M52VdcqfNAAAoTQrnTQznZV1yqM0AAChNC+dNDOdlXXKpzQAAKE385k0C52VdcqrNAAAoTQ3nTQ7nZV1yq80AAChNDudND+dlXXKszQAAKE0P500Q52Vdcq3NAAAoTQTnTQ3nZV1yrs0AAChNEedNEudlXXKvzQAAKE0S500U52VdcrDNAAAoTRLnTRPnZV1ysc0AAChNE+dNFedlXXKyzQAAKE0U500W52VdcrPNAAAoTRbnTRfnZV1ytM0AAChNFudNGOdlXXK1zQAAKE0P500R52VdcrbNAAAoTRnnTRrnZV1yt80AAChNGudNHOdlXXK4zQAAKE0a500b52VdcrnNAAAoTRvnTR3nZV1yus0AAChNHOdNH+dlXXK7zQAAKE0c500e52VdcrzNAAAoTRPnTRnnZV1yvc0AAChNIOdNIedlXXK+zQAAKE0h500i52Vdcr/NAAAoTSHnTSPnZV1ywM0AAChNIudNJOdlXXLBzQAAKE0j500l52VdcsLNAAAoTSXnTSfnZV1yw80AAChNJedNJudlXXLEzQAAKE0m500o52VdcsXNAAAoTSfnTSnnZV1yxs0AAChNKOdNK+dlXXLHzQAAKE0p500r52VdcsjNAAAoTSrnTSvnZV1yyc0AAChNG+dNIOdlXXLKzQAAKE0s500t52VdcsvNAAAoTS3nTS/nZV1yzM0AAChNLedNLudlXXLNzQAAKE0u500w52Vdcs7NAAAoTS/nTTHnZV1yz80AAChNMedNMudlXXLQzQAAKE0y500052VdctHNAAAoTTLnTTPnZV1y0s0AAChNIudNLOdlXXLTzQAAKE01500252VdctTNAAAoTTbnTTjnZV1y1c0AAChNNudNN+dlXXLWzQAAKE03500552VdctfNAAAoTTjnTTrnZV1y2M0AAChNOudNO+dlXXLZzQAAKE07500952VdctrNAAAoTTvnTTznZV1y280AAChNLudNNedlXXLczQAAKE0+500/52Vdct3NAAAoTT/nTUHnZV1y3s0AAChNP+dNQOdlXXLfzQAAKE1A501C52VdcuDNAAAoTUHnTUTnZV1y4c0AAChNQedNQ+dlXXLizQAAKE03500+52VdcuPNAAAoTUXnTUbnZV1y5M0AAChNRudNSOdlXXLlzQAAKE1G501H52VdcubNAAAoTUfnTUnnZV1y580AAChNSOdNSudlXXLozQAAKE1K501L52VdcunNAAAoTUvnTUznZV1y6s0AAChNS+dNTedlXXLrzQAAKE1A501F52VdcuzNAAAoTU7nTU/nZV1y7c0AAChNT+dNUedlXXLuzQAAKE1P501Q52Vdcu/NAAAoTVDnTVLnZV1y8M0AAChNUedNVOdlXXLxzQAAKE1R501T52VdcvLNAAAoTUfnTU7nZV1y880AAChNVedNVudlXXL0zQAAKE1W501Y52VdcvXNAAAoTVbnTVfnZV1y9s0AAChNV+dNWedlXXL3zQAAKE1Y501a52VdcvjNAAAoTVrnTVvnZV1y+c0AAChNWudNXOdlXXL6zQAAKE1Q501V52VdcvvNAAAoTV3nTV7nZV1y/M0AAChNXudNX+dlXXL9zQAAKE1e501g52Vdcv7NAAAoTV/nTWHnZV1y/80AAChNYOdNYudlXXIAzgAAKE1i501j52VdcgHOAAAoTWPnTWTnZV1yAs4AAChNZOdNZ+dlXXIDzgAAKE1l501n52VdcgTOAAAoTWbnTWfnZV1yBc4AAChNV+dNXedlXXIGzgAAKE1o501p52VdcgfOAAAoTWnnTWvnZV1yCM4AAChNaedNaudlXXIJzgAAKE1q501s52VdcgrOAAAoTWvnTW3nZV1yC84AAChNbedNbudlXXIMzgAAKE1t501v52Vdcg3OAAAoTV/nTWjnZV1yDs4AAChNcOdNdudlXXIPzgAAKE1w501x52VdchDOAAAoTXHnTXPnZV1yEc4AAChNcedNcudlXXISzgAAKE1y501052VdchPOAAAoTXPnTXXnZV1yFM4AAChNdedNdudlXXIVzgAAKE1q501w52VdchbOAAAoTXfnTX3nZV1yF84AAChNd+dNeOdlXXIYzgAAKE14501652VdchnOAAAoTXjnTXnnZV1yGs4AAChNeedNe+dlXXIbzgAAKE16501852VdchzOAAAoTXznTX3nZV1yHc4AAChNcudNd+dlXXIezgAAKE1+501/52Vdch/OAAAoTX/nTYDnZV1yIM4AAChNf+dNgedlXXIhzgAAKE2A502C52VdciLOAAAoTYHnTYPnZV1yI84AAChNg+dNhOdlXXIkzgAAKE2E502F52VdciXOAAAoTYXnTYjnZV1yJs4AAChNhudNiOdlXXInzgAAKE2H502I52VdcijOAAAoTXnnTX7nZV1yKc4AAChNiedNiudlXXIqzgAAKE2K502L52VdcivOAAAoTYvnTYznZV1yLM4AAChNgOdNiedlXXItzgAAKE2N502O52Vdci7OAAAoTY7nTY/nZV1yL84AAChNjudNkOdlXXIwzgAAKE2P502R52VdcjHOAAAoTZDnTZLnZV1yMs4AAChNkudNk+dlXXIzzgAAKE2T502U52VdcjTOAAAoTZTnTZfnZV1yNc4AAChNledNl+dlXXI2zgAAKE2W502X52VdcjfOAAAoTYvnTY3nZV1yOM4AAChNmOdNmedlXXI5zgAAKE2Z502a52VdcjrOAAAoTZrnTZvnZV1yO84AAChNj+dNmOdlXXI8zgAAKE2c502d52Vdcj3OAAAoTZ3nTZ/nZV1yPs4AAChNnedNnudlXXI/zgAAKE2e502g52VdckDOAAAoTZ/nTaHnZV1yQc4AAChNoedNoudlXXJCzgAAKE2h502j52VdckPOAAAoTaLnTaTnZV1yRM4AAChNo+dNpedlXXJFzgAAKE2k502m52VdckbOAAAoTaXnTabnZV1yR84AAChNmudNnOdlXXJIzgAAKE2n502o52VdcknOAAAoTajnTannZV1ySs4AAChNqOdNqudlXXJLzgAAKE2p502r52VdckzOAAAoTarnTaznZV1yTc4AAChNqudNredlXXJOzgAAKE2e502n52Vdck/OAAAoTa7nTa/nZV1yUM4AAChNr+dNsedlXXJRzgAAKE2v502w52VdclLOAAAoTbDnTbLnZV1yU84AAChNqedNrudlXXJUzgAAKE2z502052VdclXOAAAoTbTnTbbnZV1yVs4AAChNtOdNtedlXXJXzgAAKE21502352VdcljOAAAoTbbnTbnnZV1yWc4AAChNtudNuOdlXXJazgAAKE2w502z52VdclvOAAAoTbrnTbvnZV1yXM4AAChNu+dNvedlXXJdzgAAKE27502852Vdcl7OAAAoTbznTb7nZV1yX84AAChNtedNuudlXXJgzgAAKE2/503A52VdcmHOAAAoTcDnTcLnZV1yYs4AAChNwOdNwedlXXJjzgAAKE3B503D52VdcmTOAAAoTcLnTcXnZV1yZc4AAChNwudNxOdlXXJmzgAAKE28502/52VdcmfOAAAoTcbnTcfnZV1yaM4AAChNx+dNyedlXXJpzgAAKE3H503I52VdcmrOAAAoTcjnTcrnZV1ya84AAChNwedNxudlXXJszgAAKE3L503R52Vdcm3OAAAoTcvnTcznZV1ybs4AAChNzOdNzudlXXJvzgAAKE3M503N52VdcnDOAAAoTc3nTc/nZV1ycc4AAChNzudN0OdlXXJyzgAAKE3Q503R52VdcnPOAAAoTcjnTcvnZV1ydM4AAChN0udN0+dlXXJ1zgAAKE3T503V52VdcnbOAAAoTdPnTdTnZV1yd84AAChN1OdN1udlXXJ4zgAAKE3V503X52VdcnnOAAAoTdfnTdjnZV1yes4AAChN1+dN2edlXXJ7zgAAKE3N503S52VdcnzOAAAoTdrnTdvnZV1yfc4AAChN2+dN3OdlXXJ+zgAAKE3c503d52Vdcn/OAAAoTdTnTdrnZV1ygM4AAChN3udN3+dlXXKBzgAAKE3f503h52VdcoLOAAAoTd/nTeDnZV1yg84AAChN4OdN4udlXXKEzgAAKE3h503k52VdcoXOAAAoTeHnTePnZV1yhs4AAChN4+dN5edlXXKHzgAAKE3c503e52VdcojOAAAoTebnTeznZV1yic4AAChN5udN5+dlXXKKzgAAKE3n503p52VdcovOAAAoTefnTejnZV1yjM4AAChN6OdN6udlXXKNzgAAKE3p503r52Vdco7OAAAoTevnTeznZV1yj84AAChN4OdN5udlXXKQzgAAKE3t503z52VdcpHOAAAoTe3nTe7nZV1yks4AAChN7udN8OdlXXKTzgAAKE3u503v52VdcpTOAAAoTe/nTfHnZV1ylc4AAChN8OdN8udlXXKWzgAAKE3y503z52VdcpfOAAAoTejnTe3nZV1ymM4AAChN9OdN9edlXXKZzgAAKE31503252VdcprOAAAoTfbnTffnZV1ym84AAChN7+dN9OdlXXKczgAAKE34503552Vdcp3OAAAoTfnnTfrnZV1yns4AAChN+edN++dlXXKfzgAAKE36503852VdcqDOAAAoTfvnTf3nZV1yoc4AAChN/edN/+dlXXKizgAAKE39503+52VdcqPOAAAoTf7nTQDoZV1ypM4AAChN/+dNAehlXXKlzgAAKE0A6E0D6GVdcqbOAAAoTQHoTQPoZV1yp84AAChNAuhNA+hlXXKozgAAKE32503452VdcqnOAAAoTQToTQXoZV1yqs4AAChNBehNB+hlXXKrzgAAKE0F6E0G6GVdcqzOAAAoTQboTQjoZV1yrc4AAChNB+hNCehlXXKuzgAAKE0J6E0K6GVdcq/OAAAoTQnoTQvoZV1ysM4AAChN+udNBOhlXXKxzgAAKE0M6E0N6GVdcrLOAAAoTQ3oTQ7oZV1ys84AAChNDehND+hlXXK0zgAAKE0O6E0Q6GVdcrXOAAAoTQ/oTRHoZV1yts4AAChNEehNEuhlXXK3zgAAKE0S6E0T6GVdcrjOAAAoTRPoTRboZV1yuc4AAChNFOhNFuhlXXK6zgAAKE0V6E0W6GVdcrvOAAAoTQboTQzoZV1yvM4AAChNF+hNGOhlXXK9zgAAKE0Y6E0Z6GVdcr7OAAAoTRjoTRroZV1yv84AAChNGehNG+hlXXLAzgAAKE0a6E0c6GVdcsHOAAAoTRzoTR3oZV1yws4AAChNHehNHuhlXXLDzgAAKE0e6E0h6GVdcsTOAAAoTR/oTSHoZV1yxc4AAChNIOhNIehlXXLGzgAAKE0O6E0X6GVdcsfOAAAoTSLoTSPoZV1yyM4AAChNI+hNJehlXXLJzgAAKE0j6E0k6GVdcsrOAAAoTSToTSboZV1yy84AAChNJehNJ+hlXXLMzgAAKE0n6E0o6GVdcs3OAAAoTSjoTSnoZV1yzs4AAChNKOhNKuhlXXLPzgAAKE0Z6E0i6GVdctDOAAAoTSvoTSzoZV1y0c4AAChNLOhNLuhlXXLSzgAAKE0s6E0t6GVdctPOAAAoTS3oTS/oZV1y1M4AAChNJOhNK+hlXXLVzgAAKE0w6E0x6GVdctbOAAAoTTHoTTLoZV1y184AAChNMehNM+hlXXLYzgAAKE0y6E006GVdctnOAAAoTTPoTTXoZV1y2s4AAChNNehNN+hlXXLbzgAAKE016E026GVdctzOAAAoTTboTTroZV1y3c4AAChNN+hNOOhlXXLezgAAKE036E056GVdct/OAAAoTTjoTTroZV1y4M4AAChNOOhNPOhlXXLhzgAAKE056E096GVdcuLOAAAoTTvoTTzoZV1y484AAChNO+hNPehlXXLkzgAAKE0t6E0w6GVdcuXOAAAoTT7oTT/oZV1y5s4AAChNP+hNQOhlXXLnzgAAKE0/6E1B6GVdcujOAAAoTUDoTULoZV1y6c4AAChNQehNQ+hlXXLqzgAAKE1D6E1E6GVdcuvOAAAoTUToTUXoZV1y7M4AAChNRehNRuhlXXLtzgAAKE0y6E0+6GVdcu7OAAAoTUfoTUjoZV1y784AAChNSOhNSuhlXXLwzgAAKE1I6E1J6GVdcvHOAAAoTUnoTUvoZV1y8s4AAChNSuhNTehlXXLzzgAAKE1K6E1M6GVdcvTOAAAoTUDoTUfoZV1y9c4AAChNTuhNT+hlXXL2zgAAKE1P6E1R6GVdcvfOAAAoTU/oTVDoZV1y+M4AAChNUOhNUuhlXXL5zgAAKE1R6E1T6GVdcvrOAAAoTVPoTVXoZV1y+84AAChNU+hNVOhlXXL8zgAAKE1U6E1X6GVdcv3OAAAoTVXoTVboZV1y/s4AAChNVuhNV+hlXXL/zgAAKE1J6E1O6GVdcgDPAAAoTVjoTVnoZV1yAc8AAChNWehNWuhlXXICzwAAKE1Z6E1b6GVdcgPPAAAoTVroTVzoZV1yBM8AAChNW+hNXehlXXIFzwAAKE1b6E1e6GVdcgbPAAAoTVDoTVjoZV1yB88AAChNX+hNYOhlXXIIzwAAKE1g6E1i6GVdcgnPAAAoTWDoTWHoZV1yCs8AAChNYehNY+hlXXILzwAAKE1i6E1k6GVdcgzPAAAoTVroTV/oZWUoXXINzwAAKE1l6E1m6GVdcg7PAAAoTWboTWjoZV1yD88AAChNZuhNZ+hlXXIQzwAAKE1n6E1p6GVdchHPAAAoTWHoTWXoZV1yEs8AAChNauhNa+hlXXITzwAAKE1r6E1t6GVdchTPAAAoTWvoTWzoZV1yFc8AAChNbOhNbuhlXXIWzwAAKE1t6E1v6GVdchfPAAAoTWfoTWroZV1yGM8AAChNcOhNcehlXXIZzwAAKE1x6E1y6GVdchrPAAAoTXHoTXPoZV1yG88AAChNcuhNdOhlXXIczwAAKE1z6E116GVdch3PAAAoTXPoTXboZV1yHs8AAChNbOhNcOhlXXIfzwAAKE136E146GVdciDPAAAoTXjoTXroZV1yIc8AAChNeOhNeehlXXIizwAAKE156E176GVdciPPAAAoTXroTXzoZV1yJM8AAChNcuhNd+hlXXIlzwAAKE196E1+6GVdcibPAAAoTX7oTX/oZV1yJ88AAChNfuhNgOhlXXIozwAAKE1/6E2B6GVdcinPAAAoTYDoTYLoZV1yKs8AAChNguhNhOhlXXIrzwAAKE2C6E2D6GVdcizPAAAoTYPoTYXoZV1yLc8AAChNhOhNhuhlXXIuzwAAKE2F6E2I6GVdci/PAAAoTYboTYjoZV1yMM8AAChNh+hNiOhlXXIxzwAAKE156E196GVdcjLPAAAoTYnoTYroZV1yM88AAChNiuhNjOhlXXI0zwAAKE2K6E2L6GVdcjXPAAAoTYvoTY3oZV1yNs8AAChNjOhNjuhlXXI3zwAAKE2O6E2P6GVdcjjPAAAoTY7oTZDoZV1yOc8AAChNf+hNiehlXXI6zwAAKE2R6E2S6GVdcjvPAAAoTZLoTZToZV1yPM8AAChNkuhNk+hlXXI9zwAAKE2T6E2V6GVdcj7PAAAoTZToTZboZV1yP88AAChNluhNl+hlXXJAzwAAKE2W6E2Y6GVdckHPAAAoTYvoTZHoZV1yQs8AAChNmehNmuhlXXJDzwAAKE2a6E2c6GVdckTPAAAoTZroTZvoZV1yRc8AAChNm+hNnehlXXJGzwAAKE2T6E2Z6GVdckfPAAAoTZ7oTZ/oZV1ySM8AAChNn+hNoehlXXJJzwAAKE2f6E2g6GVdckrPAAAoTaDoTaLoZV1yS88AAChNoehNo+hlXXJMzwAAKE2j6E2k6GVdck3PAAAoTaPoTaXoZV1yTs8AAChNm+hNnuhlXXJPzwAAKE2m6E2n6GVdclDPAAAoTafoTanoZV1yUc8AAChNp+hNqOhlXXJSzwAAKE2o6E2q6GVdclPPAAAoTaDoTaboZV1yVM8AAChNq+hNrOhlXXJVzwAAKE2s6E2u6GVdclbPAAAoTazoTa3oZV1yV88AAChNrehNr+hlXXJYzwAAKE2o6E2r6GVdclnPAAAoTbDoTbHoZV1yWs8AAChNsehNs+hlXXJbzwAAKE2x6E2y6GVdclzPAAAoTbLoTbToZV1yXc8AAChNs+hNtehlXXJezwAAKE216E236GVdcl/PAAAoTbXoTbboZV1yYM8AAChNtuhNuehlXXJhzwAAKE236E246GVdcmLPAAAoTbjoTbnoZV1yY88AAChNrehNsOhlXXJkzwAAKE266E276GVdcmXPAAAoTbvoTbzoZV1yZs8AAChNvOhNvehlXXJnzwAAKE2y6E266GVdcmjPAAAoTb7oTb/oZV1yac8AAChNv+hNwOhlXXJqzwAAKE2/6E3B6GVdcmvPAAAoTcDoTcLoZV1ybM8AAChNwehNw+hlXXJtzwAAKE3B6E3E6GVdcm7PAAAoTbzoTb7oZV1yb88AAChNxehNxuhlXXJwzwAAKE3G6E3I6GVdcnHPAAAoTcboTcfoZV1ycs8AAChNx+hNyehlXXJzzwAAKE3I6E3K6GVdcnTPAAAoTcroTcvoZV1ydc8AAChNyuhNzOhlXXJ2zwAAKE3A6E3F6GVdcnfPAAAoTc3oTc7oZV1yeM8AAChNzuhNz+hlXXJ5zwAAKE3O6E3Q6GVdcnrPAAAoTc/oTdHoZV1ye88AAChN0OhN0uhlXXJ8zwAAKE3S6E3U6GVdcn3PAAAoTdLoTdPoZV1yfs8AAChN0+hN1+hlXXJ/zwAAKE3U6E3V6GVdcoDPAAAoTdToTdboZV1ygc8AAChN1ehN1+hlXXKCzwAAKE3V6E3Z6GVdcoPPAAAoTdboTdroZV1yhM8AAChN2OhN2ehlXXKFzwAAKE3Y6E3a6GVdcobPAAAoTcfoTc3oZV1yh88AAChN2+hN4ehlXXKIzwAAKE3b6E3c6GVdconPAAAoTdzoTd7oZV1yis8AAChN3OhN3ehlXXKLzwAAKE3d6E3f6GVdcozPAAAoTd7oTeDoZV1yjc8AAChN4OhN4ehlXXKOzwAAKE3P6E3b6GVdco/PAAAoTeLoTePoZV1ykM8AAChN4+hN5ehlXXKRzwAAKE3j6E3k6GVdcpLPAAAoTeToTeboZV1yk88AAChN5ehN5+hlXXKUzwAAKE3n6E3o6GVdcpXPAAAoTefoTenoZV1yls8AAChN3ehN4uhlXXKXzwAAKE3q6E3r6GVdcpjPAAAoTevoTezoZV1ymc8AAChN6+hN7ehlXXKazwAAKE3s6E3u6GVdcpvPAAAoTe3oTe/oZV1ynM8AAChN7+hN8OhlXXKdzwAAKE3w6E3x6GVdcp7PAAAoTfHoTfToZV1yn88AAChN8uhN9OhlXXKgzwAAKE3z6E306GVdcqHPAAAoTeToTeroZV1yos8AAChN9ehN9uhlXXKjzwAAKE326E336GVdcqTPAAAoTfboTfjoZV1ypc8AAChN9+hN+ehlXXKmzwAAKE346E366GVdcqfPAAAoTfroTfvoZV1yqM8AAChN++hN/OhlXXKpzwAAKE386E3/6GVdcqrPAAAoTf3oTf/oZV1yq88AAChN/uhN/+hlXXKszwAAKE3s6E316GVdcq3PAAAoTQDpTQHpZV1yrs8AAChNAelNAullXXKvzwAAKE0B6U0D6WVdcrDPAAAoTQLpTQTpZV1ysc8AAChNA+lNBellXXKyzwAAKE0F6U0G6WVdcrPPAAAoTQbpTQfpZV1ytM8AAChNB+lNCullXXK1zwAAKE0I6U0K6WVdcrbPAAAoTQnpTQrpZV1yt88AAChN9+hNAOllXXK4zwAAKE0L6U0M6WVdcrnPAAAoTQzpTQ7pZV1yus8AAChNDOlNDellXXK7zwAAKE0N6U0P6WVdcrzPAAAoTQ7pTRDpZV1yvc8AAChNEOlNEellXXK+zwAAKE0R6U0S6WVdcr/PAAAoTQLpTQvpZV1ywM8AAChNE+lNGellXXLBzwAAKE0T6U0U6WVdcsLPAAAoTRTpTRbpZV1yw88AAChNFOlNFellXXLEzwAAKE0V6U0X6WVdcsXPAAAoTRbpTRjpZV1yxs8AAChNGOlNGellXXLHzwAAKE0N6U0T6WVdcsjPAAAoTRrpTRvpZV1yyc8AAChNG+lNHellXXLKzwAAKE0b6U0c6WVdcsvPAAAoTRzpTR7pZV1yzM8AAChNHelNH+llXXLNzwAAKE0f6U0g6WVdcs7PAAAoTR/pTSHpZV1yz88AAChNFelNGullXXLQzwAAKE0i6U0j6WVdctHPAAAoTSPpTSXpZV1y0s8AAChNI+lNJOllXXLTzwAAKE0k6U0m6WVdctTPAAAoTSXpTSfpZV1y1c8AAChNJ+lNKOllXXLWzwAAKE0n6U0p6WVdctfPAAAoTRzpTSLpZV1y2M8AAChNKulNK+llXXLZzwAAKE0r6U0t6WVdctrPAAAoTSvpTSzpZV1y288AAChNLOlNLullXXLczwAAKE0t6U0v6WVdct3PAAAoTS/pTTDpZV1y3s8AAChNL+lNMellXXLfzwAAKE0k6U0q6WVdcuDPAAAoTTLpTTPpZV1y4c8AAChNM+lNNellXXLizwAAKE0z6U006WVdcuPPAAAoTTTpTTbpZV1y5M8AAChNNelNN+llXXLlzwAAKE0s6U0y6WVdcubPAAAoTTjpTTnpZV1y588AAChNOelNO+llXXLozwAAKE056U066WVdcunPAAAoTTrpTTzpZV1y6s8AAChNO+lNPellXXLrzwAAKE096U0+6WVdcuzPAAAoTT3pTT/pZV1y7c8AAChNPulNQOllXXLuzwAAKE0/6U1B6WVdcu/PAAAoTUDpTULpZV1y8M8AAChNQelNQullXXLxzwAAKE006U046WVdcvLPAAAoTUPpTUTpZV1y888AAChNROlNRullXXL0zwAAKE1E6U1F6WVdcvXPAAAoTUXpTUfpZV1y9s8AAChNRulNSOllXXL3zwAAKE1I6U1J6WVdcvjPAAAoTUjpTUrpZV1y+c8AAChNOulNQ+llXXL6zwAAKE1L6U1M6WVdcvvPAAAoTUzpTU7pZV1y/M8AAChNTOlNTellXXL9zwAAKE1N6U1P6WVdcv7PAAAoTU7pTVHpZV1y/88AAChNTulNUOllXXIA0AAAKE1F6U1L6WVdcgHQAAAoTVLpTVPpZV1yAtAAAChNU+lNVOllXXID0AAAKE1U6U1V6WVdcgTQAAAoTU3pTVLpZV1yBdAAAChNVulNV+llXXIG0AAAKE1X6U1Z6WVdcgfQAAAoTVfpTVjpZV1yCNAAAChNWOlNWullXXIJ0AAAKE1Z6U1c6WVdcgrQAAAoTVnpTVvpZV1yC9AAAChNVOlNVullXXIM0AAAKE1d6U1e6WVdcg3QAAAoTV7pTV/pZV1yDtAAAChNX+lNYOllXXIP0AAAKE1Y6U1d6WVdchDQAAAoTWHpTWLpZV1yEdAAAChNYulNY+llXXIS0AAAKE1j6U1k6WVdchPQAAAoTV/pTWHpZV1yFNAAAChNZelNZullXXIV0AAAKE1m6U1o6WVdchbQAAAoTWbpTWfpZV1yF9AAAChNZ+lNaellXXIY0AAAKE1o6U1q6WVdchnQAAAoTWPpTWXpZV1yGtAAAChNa+lNcellXXIb0AAAKE1r6U1s6WVdchzQAAAoTWzpTW7pZV1yHdAAAChNbOlNbellXXIe0AAAKE1t6U1v6WVdch/QAAAoTW7pTXDpZV1yINAAAChNcOlNcellXXIh0AAAKE1n6U1r6WVdciLQAAAoTXLpTXjpZV1yI9AAAChNculNc+llXXIk0AAAKE1z6U116WVdciXQAAAoTXPpTXTpZV1yJtAAAChNdOlNdullXXIn0AAAKE116U136WVdcijQAAAoTXfpTXjpZV1yKdAAAChNbelNcullXXIq0AAAKE156U166WVdcivQAAAoTXrpTXzpZV1yLNAAAChNeulNe+llXXIt0AAAKE176U196WVdci7QAAAoTXzpTX/pZV1yL9AAAChNfOlNfullXXIw0AAAKE106U156WVdcjHQAAAoTYDpTYHpZV1yMtAAAChNgelNg+llXXIz0AAAKE2B6U2C6WVdcjTQAAAoTYLpTYTpZV1yNdAAAChNg+lNhullXXI20AAAKE2D6U2F6WVdcjfQAAAoTXvpTYDpZV1yONAAAChNh+lNiOllXXI50AAAKE2I6U2K6WVdcjrQAAAoTYjpTYnpZV1yO9AAAChNielNi+llXXI80AAAKE2K6U2N6WVdcj3QAAAoTYrpTYzpZV1yPtAAAChNgulNh+llXXI/0AAAKE2O6U2P6WVdckDQAAAoTY/pTZDpZV1yQdAAAChNkOlNkellXXJC0AAAKE2J6U2O6WVdckPQAAAoTZLpTZPpZV1yRNAAAChNk+lNlOllXXJF0AAAKE2T6U2V6WVdckbQAAAoTZTpTZbpZV1yR9AAAChNlelNl+llXXJI0AAAKE2X6U2Y6WVdcknQAAAoTZjpTZnpZV1yStAAAChNmelNnOllXXJL0AAAKE2a6U2c6WVdckzQAAAoTZvpTZzpZV1yTdAAAChNkOlNkullXXJO0AAAKE2d6U2e6WVdck/QAAAoTZ7pTZ/pZV1yUNAAAChNnulNoOllXXJR0AAAKE2f6U2h6WVdclLQAAAoTaDpTaLpZV1yU9AAAChNoulNpOllXXJU0AAAKE2i6U2j6WVdclXQAAAoTaPpTafpZV1yVtAAAChNpOlNpellXXJX0AAAKE2k6U2m6WVdcljQAAAoTaXpTafpZV1yWdAAAChNpelNqellXXJa0AAAKE2m6U2q6WVdclvQAAAoTajpTanpZV1yXNAAAChNqOlNqullXXJd0AAAKE2U6U2d6WVdcl7QAAAoTavpTazpZV1yX9AAAChNrOlNrellXXJg0AAAKE2s6U2u6WVdcmHQAAAoTa3pTa/pZV1yYtAAAChNrulNsOllXXJj0AAAKE2w6U2y6WVdcmTQAAAoTbDpTbHpZV1yZdAAAChNselNs+llXXJm0AAAKE2y6U206WVdcmfQAAAoTbPpTbbpZV1yaNAAAChNtOlNtullXXJp0AAAKE216U226WVdcmrQAAAoTZ/pTavpZV1ya9AAAChNt+lNuOllXXJs0AAAKE246U266WVdcm3QAAAoTbjpTbnpZV1ybtAAAChNuelNu+llXXJv0AAAKE266U286WVdcnDQAAAoTa3pTbfpZV1ycdAAAChNvelNw+llXXJy0AAAKE296U2+6WVdcnPQAAAoTb7pTcDpZV1ydNAAAChNvulNv+llXXJ10AAAKE2/6U3B6WVdcnbQAAAoTcDpTcLpZV1yd9AAAChNwulNw+llXXJ40AAAKE256U296WVdcnnQAAAoTcTpTcXpZV1yetAAAChNxelNx+llXXJ70AAAKE3F6U3G6WVdcnzQAAAoTcbpTcjpZV1yfdAAAChNx+lNyellXXJ+0AAAKE3J6U3K6WVdcn/QAAAoTcnpTcvpZV1ygNAAAChNyulNzOllXXKB0AAAKE3L6U3N6WVdcoLQAAAoTczpTc7pZV1yg9AAAChNzelNzullXXKE0AAAKE2/6U3E6WVdcoXQAAAoTc/pTdDpZV1yhtAAAChN0OlN0ullXXKH0AAAKE3Q6U3R6WVdcojQAAAoTdHpTdPpZV1yidAAAChN0ulN1OllXXKK0AAAKE3U6U3V6WVdcovQAAAoTdXpTdbpZV1yjNAAAChNxulNz+llXXKN0AAAKE3X6U3Y6WVdco7QAAAoTdjpTdrpZV1yj9AAAChN2OlN2ellXXKQ0AAAKE3Z6U3b6WVdcpHQAAAoTdrpTdzpZV1yktAAAChN3OlN3ellXXKT0AAAKE3c6U3e6WVdcpTQAAAoTd3pTd/pZV1yldAAAChN3ulN4OllXXKW0AAAKE3f6U3h6WVdcpfQAAAoTeDpTeHpZV1ymNAAAChN0elN1+llXXKZ0AAAKE3i6U3j6WVdcprQAAAoTePpTeXpZV1ym9AAAChN4+lN5OllXXKc0AAAKE3k6U3m6WVdcp3QAAAoTeXpTejpZV1yntAAAChN5elN5+llXXKf0AAAKE3n6U3p6WVdcqDQAAAoTdnpTeLpZV1yodAAAChN6ulN6+llXXKi0AAAKE3r6U3t6WVdcqPQAAAoTevpTezpZV1ypNAAAChN7OlN7ullXXKl0AAAKE3t6U3v6WVdcqbQAAAoTe/pTfHpZV1yp9AAAChN7+lN8OllXXKo0AAAKE3k6U3q6WVdcqnQAAAoTfLpTfPpZV1yqtAAAChN8+lN9ellXXKr0AAAKE3z6U306WVdcqzQAAAoTfTpTfbpZV1yrdAAAChN9elN9+llXXKu0AAAKE336U346WVdcq/QAAAoTffpTfnpZV1ysNAAAChN7OlN8ullXXKx0AAAKE366U376WVdcrLQAAAoTfvpTfzpZV1ys9AAAChN/OlN/ellXXK00AAAKE306U366WVdcrXQAAAoTf7pTf/pZV1yttAAAChN/+lNAOplXXK30AAAKE0A6k0B6mVdcrjQAAAoTfzpTf7pZV1yudAAAChNAupNA+plXXK60AAAKE0D6k0F6mVdcrvQAAAoTQPqTQTqZV1yvNAAAChNBOpNBuplXXK90AAAKE0F6k0H6mVdcr7QAAAoTQfqTQjqZV1yv9AAAChNCOpNCeplXXLA0AAAKE0I6k0K6mVdcsHQAAAoTQDqTQLqZV1ywtAAAChNC+pNDOplXXLD0AAAKE0M6k0O6mVdcsTQAAAoTQzqTQ3qZV1yxdAAAChNDepND+plXXLG0AAAKE0O6k0Q6mVdcsfQAAAoTRDqTRHqZV1yyNAAAChNEepNE+plXXLJ0AAAKE0R6k0S6mVdcsrQAAAoTQTqTQvqZV1yy9AAAChNFOpNFeplXXLM0AAAKE0V6k0W6mVdcs3QAAAoTRXqTRfqZV1yztAAAChNFupNGOplXXLP0AAAKE0X6k0Z6mVdctDQAAAoTRnqTRrqZV1y0dAAAChNGupNG+plXXLS0AAAKE0b6k0e6mVdctPQAAAoTRzqTR7qZV1y1NAAAChNHepNHuplXXLV0AAAKE0N6k0U6mVdctbQAAAoTR/qTSDqZV1y19AAAChNIOpNIuplXXLY0AAAKE0g6k0h6mVdctnQAAAoTSHqTSPqZV1y2tAAAChNIupNJOplXXLb0AAAKE0k6k0l6mVdctzQAAAoTSTqTSbqZV1y3dAAAChNFupNH+plXXLe0AAAKE0n6k0o6mVdct/QAAAoTSjqTSnqZV1y4NAAAChNKOpNKuplXXLh0AAAKE0p6k0r6mVdcuLQAAAoTSrqTSzqZV1y49AAAChNLOpNLeplXXLk0AAAKE0t6k0u6mVdcuXQAAAoTS7qTS/qZV1y5tAAAChNIepNJ+plXXLn0AAAKE0w6k0x6mVdcujQAAAoTTHqTTPqZV1y6dAAAChNMepNMuplXXLq0AAAKE0y6k006mVdcuvQAAAoTTPqTTXqZV1y7NAAAChNNepNNuplXXLt0AAAKE016k036mVdcu7QAAAoTSnqTTDqZV1y79AAAChNOOpNOeplXXLw0AAAKE056k076mVdcvHQAAAoTTnqTTrqZV1y8tAAAChNOupNPOplXXLz0AAAKE076k096mVdcvTQAAAoTT3qTT7qZV1y9dAAAChNPupNQOplXXL20AAAKE0+6k0/6mVdcvfQAAAoTTLqTTjqZV1y+NAAAChNQepNQuplXXL50AAAKE1C6k1E6mVdcvrQAAAoTULqTUPqZV1y+9AAAChNQ+pNReplXXL80AAAKE1E6k1H6mVdcv3QAAAoTUTqTUbqZV1y/tAAAChNOupNQeplXXL/0AAAKE1I6k1J6mVdcgDRAAAoTUnqTUrqZV1yAdEAAChNSepNS+plXXIC0QAAKE1K6k1M6mVdcgPRAAAoTUvqTU3qZV1yBNEAAChNTepNTuplXXIF0QAAKE1O6k1P6mVdcgbRAAAoTU/qTVDqZV1yB9EAAChNQ+pNSOplXXII0QAAKE1R6k1S6mVdcgnRAAAoTVLqTVPqZV1yCtEAAChNUupNVOplXXIL0QAAKE1T6k1V6mVdcgzRAAAoTVTqTVbqZV1yDdEAAChNVupNV+plXXIO0QAAKE1X6k1Y6mVdcg/RAAAoTVjqTVvqZV1yENEAAChNWepNW+plXXIR0QAAKE1a6k1b6mVdchLRAAAoTUrqTVHqZV1yE9EAAChNXOpNXeplXXIU0QAAKE1d6k1f6mVdchXRAAAoTV3qTV7qZV1yFtEAAChNXupNYOplXXIX0QAAKE1f6k1h6mVdchjRAAAoTVPqTVzqZV1yGdEAAChNYupNY+plXXIa0QAAKE1j6k1l6mVdchvRAAAoTWPqTWTqZV1yHNEAAChNZOpNZuplXXId0QAAKE1l6k1n6mVdch7RAAAoTWfqTWjqZV1yH9EAAChNaOpNaeplXXIg0QAAKE1e6k1i6mVdciHRAAAoTWrqTWvqZV1yItEAAChNa+pNbeplXXIj0QAAKE1r6k1s6mVdciTRAAAoTWzqTW7qZV1yJdEAAChNbepNb+plXXIm0QAAKE1v6k1w6mVdcifRAAAoTW/qTXHqZV1yKNEAAChNcOpNcuplXXIp0QAAKE1x6k1z6mVdcirRAAAoTXLqTXTqZV1yK9EAAChNc+pNdOplXXIs0QAAKE1k6k1q6mVdci3RAAAoTXXqTXbqZV1yLtEAAChNdupNd+plXXIv0QAAKE126k146mVdcjDRAAAoTXfqTXnqZV1yMdEAAChNeOpNeuplXXIy0QAAKE166k186mVdcjPRAAAoTXrqTXvqZV1yNNEAAChNe+pNfeplXXI10QAAKE186k1+6mVdcjbRAAAoTX3qTYDqZV1yN9EAAChNfupNgOplXXI40QAAKE1/6k2A6mVdcjnRAAAoTWzqTXXqZV1yOtEAAChNgepNguplXXI70QAAKE2C6k2E6mVdcjzRAAAoTYLqTYPqZV1yPdEAAChNg+pNheplXXI+0QAAKE2E6k2G6mVdcj/RAAAoTYbqTYfqZV1yQNEAAChNh+pNiOplXXJB0QAAKE2H6k2J6mVdckLRAAAoTXfqTYHqZV1yQ9EAAChNiupNi+plXXJE0QAAKE2L6k2N6mVdckXRAAAoTYvqTYzqZV1yRtEAAChNjOpNjuplXXJH0QAAKE2N6k2P6mVdckjRAAAoTY/qTZDqZV1ySdEAAChNkOpNkeplXXJK0QAAKE2D6k2K6mVdckvRAAAoTZLqTZPqZV1yTNEAAChNk+pNlOplXXJN0QAAKE2T6k2V6mVdck7RAAAoTZTqTZbqZV1yT9EAAChNlepNl+plXXJQ0QAAKE2V6k2Y6mVdclHRAAAoTYzqTZLqZV1yUtEAAChNmepNmuplXXJT0QAAKE2a6k2c6mVdclTRAAAoTZrqTZvqZV1yVdEAAChNm+pNneplXXJW0QAAKE2c6k2e6mVdclfRAAAoTZ7qTZ/qZV1yWNEAAChNnupNoOplXXJZ0QAAKE2U6k2Z6mVdclrRAAAoTaHqTaLqZV1yW9EAAChNoupNpOplXXJc0QAAKE2i6k2j6mVdcl3RAAAoTaPqTaXqZV1yXtEAAChNpOpNpuplXXJf0QAAKE2m6k2n6mVdcmDRAAAoTafqTajqZV1yYdEAAChNp+pNqeplXXJi0QAAKE2b6k2h6mVdcmPRAAAoTarqTavqZV1yZNEAAChNq+pNreplXXJl0QAAKE2r6k2s6mVdcmbRAAAoTazqTa7qZV1yZ9EAAChNrepNr+plXXJo0QAAKE2v6k2w6mVdcmnRAAAoTbDqTbLqZV1yatEAAChNsOpNseplXXJr0QAAKE2j6k2q6mVdcmzRAAAoTbPqTbTqZV1ybdEAAChNtOpNteplXXJu0QAAKE206k226mVdcm/RAAAoTbXqTbfqZV1ycNEAAChNtupNuOplXXJx0QAAKE246k25
```
