## Supplementary Data 1 for "Mining folded proteomes in the era of accurate structure prediction": 1TZO_PA63.txt (part 1 of 2)

```
# Job: test
# Query: 1TZOA
# No:  Chain   Z    rmsd lali nres  %id PDB  Description
   1:  r1dv-A  7.0  3.3   95   521    7   MOLECULE: INTERLEUKIN 21 RECEPTOR;                                   
   2:  gck3-A  6.6  7.0   87   417   14   MOLECULE: COBALAMIN BINDING INTRINSIC FACTOR;                        
   3:  j2di-A  6.6 17.0  104   417   12   MOLECULE: COBALAMIN BINDING INTRINSIC FACTOR;                        
   4:  yc6s-A  6.6  9.0  106   624    6   MOLECULE: INTERLEUKIN 4 RECEPTOR, TANDEM DUPLICATE 1;                
   5:  db3t-A  6.5  7.2   87   417   15   MOLECULE: COBALAMIN BINDING INTRINSIC FACTOR;                        
   6:  nmu9-A  6.3 16.6  108   595   10   MOLECULE: UNCHARACTERIZED PROTEIN CG3556;                            
   7:  f1wb-A  6.3  6.9   89   423   17   MOLECULE: TRANSCOBALAMIN II;                                         
   8:  b4pd-A  6.3  6.4   88   430   14   MOLECULE: TRANSCOBALAMIN-2;                                          
   9:  cwj7-A  6.2  7.0   88   427   14   MOLECULE: TRANSCOBALAMIN-2;                                          
  10:  wwu2-A  6.1  6.4   87   427   11   MOLECULE: TRANSCOBALAMIN-2;                                          
  11:  kc5n-A  6.0 19.1  117  2233    3   MOLECULE: FILAMIN B, BETA (ACTIN-BINDING PROTEIN 278);               
  12:  cb9b-A  5.9  8.8  124   521    6   MOLECULE: GLYCOSYLTRANSFERASE FAMILY 92 PROTEIN;                     
  13:  qno9-A  5.9  6.0   86    96   10   MOLECULE: UPF0125 PROTEIN RATB;                                      
  14:  sq7t-A  5.9 10.2  105   394    6   MOLECULE: UNCHARACTERIZED PROTEIN;                                   
  15:  cwe9-A  5.9 16.0  101   167    7   MOLECULE: MD-2-RELATED LIPID RECOGNITION DOMAIN-CONTAINING           
  16:  nt5k-A  5.8  4.5   85   433    9   MOLECULE: TRANSCOBALAMIN-1;                                          
  17:  p6gl-A  5.8  4.5  140   319    9   MOLECULE: LATE EMBRYOGENESIS ABUNDANT PROTEIN GROUP 2;               
  18:  iyf1-A  5.8  4.8   97   238    7   MOLECULE: UNCHARACTERIZED PROTEIN;                                   
  19:  d1lo-A  5.8  3.9   98   215    7   MOLECULE: RHO GDP-DISSOCIATION INHIBITOR 1;                          
  20:  fw6c-A  5.8  4.4   85   367    6   MOLECULE: UNCHARACTERIZED PROTEIN;                                   
  21:  yle4-A  5.8 13.9  106   164    7   MOLECULE: MD-2-RELATED LIPID RECOGNITION DOMAIN-CONTAINING           
  22:  bbq7-A  5.8  7.5  129   515    9   MOLECULE: GLYCOSYLTRANSFERASE FAMILY 92 PROTEIN;                     
  23:  iru6-A  5.7  4.5   99   236    8   MOLECULE: UNCHARACTERIZED PROTEIN;                                   
  24:  yw3f-A  5.7  5.5  101   217   10   MOLECULE: OS01G0913600 PROTEIN;                                      
  25:  hvv0-A  5.7  9.6  106   507    4   MOLECULE: ERYTHROPOIETIN RECEPTOR;                                   
  26:  m7wj-A  5.7  4.7  139   316   12   MOLECULE: OS03G0843300 PROTEIN;                                      
  27:  u1rx-A  5.7 13.7   95   164   13   MOLECULE: MD-2-RELATED LIPID-RECOGNITION PROTEIN 3;                  
  28:  bh3w-A  5.7  6.5  104   212    9   MOLECULE: RHO GDP-DISSOCIATION INHIBITOR 1;                          
  29:  rit7-A  5.6 16.0  114   350    8   MOLECULE: INHIBIN BETA E CHAIN;                                      
  30:  py5l-A  5.6 23.3  126   712   10   MOLECULE: B-RAF PROTO-ONCOGENE, SERINE/THREONINE KINASE;             
  31:  poo7-A  5.6  9.9  109   766    9   MOLECULE: SERINE/THREONINE-PROTEIN KINASE B-RAF;                     
  32:  or9g-A  5.6 13.4  106   433    8   MOLECULE: GLYCOSYLTRANSFERASE FAMILY 92 PROTEIN;                     
  33:  voa7-A  5.6 10.5  120   519    8   MOLECULE: GALACTAN BETA-1,4-GALACTOSYLTRANSFERASE GALS2;             
  34:  h9gf-A  5.6 16.3   98   331    6   MOLECULE: UNCHARACTERIZED PROTEIN;                                   
  35:  uy8w-A  5.6 18.3  129  1282    6   MOLECULE: UNCHARACTERIZED PROTEIN;                                   
  36:  mu0l-A  5.6  9.9  136   754    7   MOLECULE: UNCHARACTERIZED PROTEIN;                                   
  37:  lh2d-A  5.6  5.6   97   142    8   MOLECULE: SIMILAR TO TRANSCOBALAMIN-1 (TRANSCOBALAMIN I) (T          
  38:  na9z-A  5.6  3.7   98   810    6   MOLECULE: INTERLEUKIN-4 RECEPTOR SUBUNIT ALPHA;                      
  39:  a2ux-A  5.6 20.1  138  1399    7   MOLECULE: UNCHARACTERIZED PROTEIN;                                   
  40:  in8u-A  5.6  6.0  103   223    8   MOLECULE: AT1G12070;                                                 
  41:  ta8a-A  5.6  8.6  130   527    8   MOLECULE: GLYCOSYLTRANSFERASE FAMILY 92 PROTEIN;                     
  42:  ut4y-A  5.5  4.1   98   248    8   MOLECULE: UNCHARACTERIZED PROTEIN;                                   
  43:  s7vw-A  5.5 21.7  125   751   10   MOLECULE: SERINE/THREONINE-PROTEIN KINASE B-RAF;                     
  44:  vjk2-A  5.5 10.4  139  1574    9   MOLECULE: PLEXIN-C1;                                                 
  45:  eku3-A  5.5  3.6   97   825    8   MOLECULE: INTERLEUKIN-4 RECEPTOR SUBUNIT ALPHA;                      
  46:  q2qm-A  5.5 16.4  100   478    7   MOLECULE: GH28815P;                                                  
  47:  id1s-A  5.5  3.5   74    97    4   MOLECULE: UBIQUITIN-RELATED MODIFIER 1;                              
  48:  qqf5-A  5.5 10.2  120   501    9   MOLECULE: GLYCOSYLTRANSFERASE FAMILY 92 PROTEIN;                     
  49:  p0pq-A  5.5  6.3  144   321    7   MOLECULE: UNCHARACTERIZED PROTEIN;                                   
  50:  tkf9-A  5.5 16.9  105   468    3   MOLECULE: INTERLEUKIN-9 RECEPTOR;                                    
  51:  w4qe-A  5.5  6.6  106   204    8   MOLECULE: RHO GDP-DISSOCIATION INHIBITOR 1;                          
  52:  j4is-A  5.4  5.9  102   233    8   MOLECULE: UNCHARACTERIZED PROTEIN;                                   
  53:  c7zn-A  5.4 11.4   99   608   12   MOLECULE: A-RAF PROTO-ONCOGENE, SERINE/THREONINE KINASE;             
  54:  w5nf-A  5.4 13.4   99   625    6   MOLECULE: THROMBOPOIETIN RECEPTOR;                                   
  55:  a7ob-A  5.4  5.7  125   965   10   MOLECULE: UNCHARACTERIZED PROTEIN;                                   
  56:  hpl0-A  5.4  4.6  128   325    9   MOLECULE: AT2G44060;                                                 
  57:  n9ag-A  5.4 13.5  105   250    7   MOLECULE: UNCHARACTERIZED PROTEIN;                                   
  58:  ckx6-A  5.4 22.0  160  1417   11   MOLECULE: UNCHARACTERIZED PROTEIN;                                   
  59:  cq8y-A  5.4 10.1   97   448    8   MOLECULE: REPLICATION STRESS RESPONSE REGULATOR SDE2;                
  60:  s0dq-A  5.4  4.5  104   270    8   MOLECULE: OS06G0318300 PROTEIN;                                      
  61:  pmc8-A  5.4  3.5   94   801    7   MOLECULE: INTERLEUKIN-4 RECEPTOR SUBUNIT ALPHA;                      
  62:  qth8-A  5.4  6.6  106   205    8   MOLECULE: RHO GDP-DISSOCIATION INHIBITOR;                            
  63:  pvl0-A  5.4  4.8  100   243    5   MOLECULE: UNCHARACTERIZED PROTEIN;                                   
  64:  p7vi-A  5.4  7.5   97   385    9   MOLECULE: INTERLEUKIN 2 RECEPTOR GAMMA COMMON.B;                     
  65:  ra8o-A  5.4 34.5  143  1264    7   MOLECULE: RPGRIP1-LIKE;                                              
  66:  lsj7-A  5.4 14.7  101   193   11   MOLECULE: OS06G0700300 PROTEIN;                                      
  67:  ymn0-A  5.4  5.7   99   203    7   MOLECULE: RHO GDP DISSOCIATION INHIBITOR (GDI) ALPHA;                
  68:  uga5-A  5.4 21.2  132  2404    9   MOLECULE: UNCHARACTERIZED PROTEIN;                                   
  69:  u8up-A  5.3 12.8  127   714    8   MOLECULE: GTP DIPHOSPHOKINASE;                                       
  70:  smx2-A  5.3 11.9  111   239    6   MOLECULE: UNCHARACTERIZED PROTEIN;                                   
  71:  xn1x-A  5.3  4.6  101   278    9   MOLECULE: AUTOPHAGY PROTEIN 5;                                       
  72:  b7sl-A  5.3  8.2   88   221    8   MOLECULE: PROBABLE MOAD-MOAE FUSION PROTEIN MOAX;                    
  73:  l0qk-A  5.3  8.7  103   553   11   MOLECULE: TETHER CONTAINING UBX DOMAIN FOR GLUT4;                    
  74:  dvj4-A  5.3  3.1   69    83    1   MOLECULE: MOLYBDOPTERIN SYNTHASE SULFUR CARRIER SUBUNIT;             
  75:  tqc5-A  5.3 17.9  123   645    9   MOLECULE: EYE TRANSFORMER, ISOFORM C;                                
  76:  cv8a-A  5.3  3.6  101   151    8   MOLECULE: PROBABLE CGMP 3',5'-CYCLIC PHOSPHODIESTERASE SUBU          
  77:  h9cc-A  5.3 23.9  148  1670    5   MOLECULE: KINESIN-LIKE PROTEIN UNC-104;                              
  78:  xub1-A  5.3  7.4  126   523    6   MOLECULE: GLYCOSYLTRANSFERASE FAMILY 92 PROTEIN;                     
  79:  ol0p-A  5.3 22.3  111   563   11   MOLECULE: UBIQUITIN-LIKE DOMAIN-CONTAINING PROTEIN;                  
  80:  f4lu-A  5.3 15.7  124  1117   10   MOLECULE: UNCHARACTERIZED PROTEIN;                                   
  81:  f5xz-A  5.3  4.9  121   518    6   MOLECULE: GLYCOSYLTRANSFERASE FAMILY 92 PROTEIN;                     
  82:  e6ik-A  5.3  5.3  137   312    5   MOLECULE: LATE-EMBRYOGENESIS ABUNDANT PROTEIN 2;                     
  83:  pmf7-A  5.3  3.7   98   150    6   MOLECULE: RETINAL ROD RHODOPSIN-SENSITIVE CGMP 3',5'-CYCLIC          
  84:  jeg1-A  5.3 14.6  113   264    7   MOLECULE: UNCHARACTERIZED PROTEIN;                                   
  85:  ik6k-A  5.3  3.7   98   150    6   MOLECULE: RETINAL ROD RHODOPSIN-SENSITIVE CGMP 3',5'-CYCLIC          
  86:  kum5-A  5.3  5.2   99   249    8   MOLECULE: UNCHARACTERIZED PROTEIN;                                   
  87:  b2fb-A  5.2 16.2  142  1371    7   MOLECULE: UNCHARACTERIZED PROTEIN;                                   
  88:  z5ws-A  5.2 10.9  122  1661   12   MOLECULE: UNCHARACTERIZED PROTEIN, ISOFORM C;                        
  89:  ku3z-A  5.2  8.2   98   604    8   MOLECULE: SERINE/THREONINE-PROTEIN KINASE A-RAF;                     
  90:  xck5-A  5.2  7.3  121   504    7   MOLECULE: GALACTAN BETA-1,4-GALACTOSYLTRANSFERASE GALS3;             
  91:  w4ur-A  5.2  6.8  127   709   11   MOLECULE: PROBABLE GTP DIPHOSPHOKINASE RSH2, CHLOROPLASTIC;          
  92:  teo6-A  5.2 16.9  112   466   10   MOLECULE: ASPSCR1 TETHER FOR SLC2A4, UBX DOMAIN-CONTAINING;          
  93:  n1vo-A  5.2  7.5  111   886    5   MOLECULE: CYTOKINESIS PROTEIN 3;                                     
  94:  zr6e-A  5.2 14.0  123  2477   15   MOLECULE: FIBRONECTIN;                                               
  95:  vcj8-A  5.2 13.4  154   613   10   MOLECULE: TRANSCRIPTION FACTOR CBF11;                                
  96:  cx0d-A  5.2  9.3  139  1574    9   MOLECULE: PLEXIN C1;                                                 
  97:  tb4a-A  5.2 18.0  104   143    9   MOLECULE: TRANSCOBALAMIN BETA B;                                     
  98:  tg9q-A  5.2  2.6   71  1700    7   MOLECULE: RHO GUANINE NUCLEOTIDE EXCHANGE FACTOR 28;                 
  99:  pv7l-A  5.2  5.8  104   200   10   MOLECULE: RHO GDP DISSOCIATION INHIBITOR BETA;                       
 100:  ntq5-A  5.2  4.3  110   586   10   MOLECULE: UNCHARACTERIZED PROTEIN;                                   
 101:  kp7x-A  5.2  3.3   74    99    7   MOLECULE: UBIQUITIN-RELATED MODIFIER 1;                              
 102:  z0qb-A  5.2  5.0  103   245    6   MOLECULE: UNCHARACTERIZED PROTEIN;                                   
 103:  v9br-A  5.2  2.6   71  1693    7   MOLECULE: RHO GUANINE NUCLEOTIDE EXCHANGE FACTOR 28;                 
 104:  ym2s-A  5.2 15.7   99   532   11   MOLECULE: REGULATOR OF G PROTEIN-SIGNALING 14A;                      
 105:  deq1-A  5.2  6.8  107   204    7   MOLECULE: RHO GDP-DISSOCIATION INHIBITOR 1;                          
 106:  jvq5-A  5.2 13.0  132   323   10   MOLECULE: UNCHARACTERIZED PROTEIN;                                   
 107:  k8do-A  5.2  2.5   67   988   12   MOLECULE: CENTROSOMAL PROTEIN OF 120 KDA;                            
 108:  onp9-A  5.2  7.5  109   173   10   MOLECULE: TRANSLOCON-ASSOCIATED PROTEIN SUBUNIT DELTA;               
 109:  pvy9-A  5.2  3.9  109   173   13   MOLECULE: TRANSLOCON-ASSOCIATED PROTEIN SUBUNIT DELTA;               
 110:  zmq9-A  5.2  6.1  103   191   10   MOLECULE: PROBABLE RHO GDP-DISSOCIATION INHIBITOR;                   
 111:  k7mi-A  5.1  3.0   88   135    2   MOLECULE: UNCHARACTERIZED PROTEIN;                                   
 112:  z9qd-A  5.1  6.6  151  2301    9   MOLECULE: PROTEIN-TYROSINE-PHOSPHATASE;                              
 113:  hz8b-A  5.1  9.4  109   654   13   MOLECULE: RAF-1 PROTO-ONCOGENE, SERINE/THREONINE KINASE A;           
 114:  sw5m-A  5.1 11.9   99   246    7   MOLECULE: PROTEIN OPI10;                                             
 115:  ssn7-A  5.1  4.2   99   249    7   MOLECULE: UNCHARACTERIZED PROTEIN;                                   
 116:  ds5m-A  5.1  3.6   97   150    7   MOLECULE: RETINAL ROD RHODOPSIN-SENSITIVE CGMP 3',5'-CYCLIC          
 117:  kw2k-A  5.1  7.9  115  1439   10   MOLECULE: UNCHARACTERIZED PROTEIN;                                   
 118:  pri6-A  5.1 17.9  115   426    5   MOLECULE: INTERLEUKIN 13 RECEPTOR SUBUNIT ALPHA 1;                   
 119:  d7nl-A  5.1  3.5   75    92    8   MOLECULE: PROBABLE MOLYBDENUM COFACTOR BIOSYNTHESIS PROTEIN          
 120:  k5xs-A  5.1 13.7  113   550   12   MOLECULE: TETHER CONTAINING UBX DOMAIN FOR GLUT4;                    
 121:  d0bh-A  5.1  6.4  142   320    8   MOLECULE: LATE-EMBRYOGENESIS ABUNDANT PROTEIN 1;                     
 122:  fw4u-A  5.1 17.3  101  1153    9   MOLECULE: UNCHARACTERIZED PROTEIN;                                   
 123:  bv1g-A  5.1  2.8   61    66   13   MOLECULE: SULFUR CARRIER PROTEIN THIS;                               
 124:  y7fz-A  5.1 16.6  147  1405    4   MOLECULE: UNCHARACTERIZED PROTEIN;                                   
 125:  gv4p-A  5.1  7.2  141  1506    9   MOLECULE: UNCHARACTERIZED PROTEIN;                                   
 126:  gkb4-A  5.1 12.7   99   644    9   MOLECULE: MPL PROTO-ONCOGENE, THROMBOPOIETIN RECEPTOR;               
 127:  y0bz-A  5.1  5.0  115   317    9   MOLECULE: UNCHARACTERIZED PROTEIN;                                   
 128:  vl9s-A  5.1  2.3   71  1090   11   MOLECULE: C2 NT-TYPE DOMAIN-CONTAINING PROTEIN;                      
 129:  yy4a-A  5.1  9.6  136  1652    7   MOLECULE: UNCHARACTERIZED PROTEIN;                                   
 130:  uvh2-A  5.1  2.7   72  1400    8   MOLECULE: A-KINASE ANCHOR PROTEIN 13;                                
 131:  rn7g-A  5.1  4.5  119   144   11   MOLECULE: OS07G0272300 PROTEIN;                                      
 132:  v0ra-A  5.1  7.2   85   467   14   MOLECULE: REPLICATION STRESS RESPONSE REGULATOR SDE2;                
 133:  s5pn-A  5.1  9.1  151  1022    3   MOLECULE: INTEGRATOR COMPLEX SUBUNIT 4;                              
 134:  s4ip-A  5.1  3.2   70    93    6   MOLECULE: SULFUR CARRIER PROTEIN CYSO;                               
 135:  ap7a-A  5.1 17.6  122   913    6   MOLECULE: ZINC FINGER (C3HC4-TYPE RING FINGER) FAMILY PROTE          
 136:  lm2q-A  5.1  5.7  106   204    8   MOLECULE: RHO GDP-DISSOCIATION INHIBITOR 1;                          
 137:  gah1-A  5.1  2.9   71    77    8   MOLECULE: UNCHARACTERIZED PROTEIN;                                   
 138:  wse0-A  5.1  4.2  111   172   10   MOLECULE: TRANSLOCON-ASSOCIATED PROTEIN SUBUNIT DELTA;               
 139:  k9cu-A  5.1  6.4  143  1391    8   MOLECULE: UNCHARACTERIZED PROTEIN;                                   
 140:  g7ge-A  5.0 18.9  107  1110   10   MOLECULE: PLECKSTRIN HOMOLOGY DOMAIN-CONTAINING, FAMILY G (          
 141:  aku1-A  5.0 12.7   88  1362    9   MOLECULE: COLLAGEN TYPE XX ALPHA 1 CHAIN;                            
 142:  r9am-A  5.0 13.0  114   648    7   MOLECULE: RAF PROTO-ONCOGENE SERINE/THREONINE-PROTEIN KINAS          
 143:  o3ha-A  5.0  7.1  104   227    7   MOLECULE: UNCHARACTERIZED PROTEIN;                                   
 144:  u0bc-A  5.0  4.9   98   255    9   MOLECULE: UNCHARACTERIZED PROTEIN;                                   
 145:  jk7i-A  5.0  7.4  106   202   10   MOLECULE: RHO GDP-DISSOCIATION INHIBITOR;                            
 146:  w3wp-A  5.0  3.5   72   101    4   MOLECULE: UBIQUITIN-RELATED MODIFIER 1;                              
 147:  qf1p-A  5.0  7.6  107  1165    6   MOLECULE: LEPTIN RECEPTOR;                                           
 148:  kuj4-A  5.0  2.7   78  2382    9   MOLECULE: EH DOMAIN-BINDING PROTEIN 1-LIKE 1B;                       
 149:  om3u-A  5.0  4.8  106   159    6   MOLECULE: PHOSPHODIESTERASE DELTA-LIKE PROTEIN;                      
 150:  nb3z-A  5.0  3.8   78   101    8   MOLECULE: UBIQUITIN-RELATED MODIFIER 1;                              
 151:  hl1w-A  5.0 15.5  105   971    8   MOLECULE: UNCHARACTERIZED PROTEIN;                                   
 152:  ym3k-A  5.0  5.6   99   240    8   MOLECULE: RHO GDP-DISSOCIATION INHIBITOR 1;                          
 153:  zaf8-A  5.0 12.4  127   713    8   MOLECULE: GTP DIPHOSPHOKINASE;                                       
 154:  cdn2-A  5.0 11.0  106   554    8   MOLECULE: GROWTH HORMONE RECEPTOR B;                                 
 155:  spf5-A  5.0  4.1   98   223    8   MOLECULE: IMMUNOGLOBULIN E-SET SUPERFAMILY PROTEIN;                  
 156:  tgv1-A  5.0  3.7   78   101    9   MOLECULE: UBIQUITIN-RELATED MODIFIER 1;                              
 157:  h8hz-A  5.0  7.6   91   448    5   MOLECULE: REPLICATION STRESS RESPONSE REGULATOR SDE2;                
 158:  zq4l-A  5.0  3.6   97   150    6   MOLECULE: RETINAL ROD RHODOPSIN-SENSITIVE CGMP 3',5'-CYCLIC          
 159:  hei1-A  5.0 14.3   99   474    8   MOLECULE: UNCHARACTERIZED PROTEIN;                                   
 160:  z4wz-A  5.0  5.4  145  1693   10   MOLECULE: PUTATIVE EPIDERMAL CELL SURFACE RECEPTOR;                  
 161:  rg5m-A  5.0  6.8  103   225    4   MOLECULE: RHO GDP-DISSOCIATION INHIBITOR 3;                          
 162:  p1pf-A  5.0  3.0   80  1231    6   MOLECULE: EH DOMAIN-BINDING PROTEIN 1;                               
 163:  gg5k-A  5.0 19.8   88   969    7   MOLECULE: UNCHARACTERIZED PROTEIN;                                   
 164:  zhc3-A  5.0 11.1   86   509    7   MOLECULE: ERYTHROPOIETIN RECEPTOR;                                   
 165:  gr9q-A  5.0  2.7   71   644    7   MOLECULE: UNCHARACTERIZED PROTEIN;                                   
 166:  fbm7-A  5.0  6.6  102   197    2   MOLECULE: PUTATIVE RHO GDP-DISSOCIATION INHIBITOR 1;                 
 167:  ai3f-A  5.0  7.8  104  2639   13   MOLECULE: FILAMIN A;                                                 
 168:  ktm7-A  4.9 11.1  118   648    7   MOLECULE: RAF PROTO-ONCOGENE SERINE/THREONINE-PROTEIN KINAS          
 169:  ho1s-A  4.9  6.0   94   362   11   MOLECULE: RESUSCITATION-PROMOTING FACTOR RPFB;                       
 170:  tr3i-A  4.9  4.1  119   983    8   MOLECULE: IPT/TIG DOMAIN-CONTAINING PROTEIN;                         
 171:  v1gu-A  4.9 22.7  114  1166   10   MOLECULE: UNCHARACTERIZED PROTEIN;                                   
 172:  i1sg-A  4.9 11.4  100   629   10   MOLECULE: RAF-1 PROTO-ONCOGENE, SERINE/THREONINE KINASE B;           
 173:  fkn8-A  4.9 18.7  119  1006    9   MOLECULE: PLECKSTRIN HOMOLOGY DOMAIN-CONTAINING FAMILY G ME          
 174:  siv7-A  4.9 17.7  125   384   10   MOLECULE: C2 DOMAIN-CONTAINING PROTEIN;                              
 175:  jp6w-A  4.9  3.7   74   101    9   MOLECULE: UBIQUITIN-RELATED MODIFIER 1 HOMOLOG;                      
 176:  r5hu-A  4.9 13.5   93   508    6   MOLECULE: ERYTHROPOIETIN RECEPTOR;                                   
 177:  vgj4-A  4.9  2.2   68   737    9   MOLECULE: HYPOTHETICAL_PROTEIN_-_CONSERVED;                          
 178:  exm8-A  4.9  9.1  100   247    8   MOLECULE: RHO GDP-DISSOCIATION INHIBITOR 1;                          
 179:  op1y-A  4.9 12.1   83   138    7   MOLECULE: OS07G0613000 PROTEIN;                                      
 180:  v4mt-A  4.9  5.8  105   201   10   MOLECULE: RHO GDP-DISSOCIATION INHIBITOR 2;                          
 181:  v7mv-A  4.9  3.7   78   101    8   MOLECULE: UBIQUITIN-RELATED MODIFIER 1;                              
 182:  q9dk-A  4.9 11.4  107   250   10   MOLECULE: DI-SUMO-LIKE PROTEIN;                                      
 183:  se7q-A  4.9 22.9  136  1370    8   MOLECULE: REGULATOR OF G PROTEIN-SIGNALING 12A;                      
 184:  qyz1-A  4.9 23.9  108  1073   13   MOLECULE: PLECKSTRIN HOMOLOGY DOMAIN-CONTAINING FAMILY G ME          
 185:  fr6z-A  4.9 11.5  103   544   13   MOLECULE: REGULATOR OF G-PROTEIN SIGNALING 14;                       
 186:  d3qc-A  4.9 20.1  110   508   15   MOLECULE: UBX DOMAIN-CONTAINING PROTEIN 4;                           
 187:  n6mr-A  4.9  6.9   96   451    5   MOLECULE: REPLICATION STRESS RESPONSE REGULATOR SDE2;                
 188:  ny3m-A  4.9 17.3  132   918    7   MOLECULE: SI:CH73-173P19.1;                                          
 189:  sdp6-A  4.9  9.4  103   680    4   MOLECULE: FERMITIN FAMILY HOMOLOG 2;                                 
 190:  c4wy-A  4.9  9.3  109   583    8   MOLECULE: TUG-UBL1 DOMAIN-CONTAINING PROTEIN;                        
 191:  z6lf-A  4.9  3.6   76    99    8   MOLECULE: UBIQUITIN-RELATED MODIFIER 1 HOMOLOG;                      
 192:  yt9e-A  4.9  3.6   75    99    8   MOLECULE: UBIQUITIN-RELATED MODIFIER 1 HOMOLOG;                      
 193:  ij2s-A  4.9  3.5   74    99   11   MOLECULE: UBIQUITIN-RELATED MODIFIER 1 HOMOLOG 2;                    
 194:  yc1l-A  4.9  3.0   80  1183    5   MOLECULE: EH DOMAIN-BINDING PROTEIN 1;                               
 195:  hdo4-A  4.9  8.2  141  2452    9   MOLECULE: POLYCYSTIN 1-LIKE 2;                                       
 196:  b7mx-A  4.9  9.6  138  2233    6   MOLECULE: RANDOM SLUG CDNA19 PROTEIN;                                
 197:  wz9v-A  4.9  3.0   80  1231    6   MOLECULE: EH DOMAIN-BINDING PROTEIN 1;                               
 198:  vaw6-A  4.9  5.3  122   850    6   MOLECULE: IPT/TIG DOMAIN-CONTAINING PROTEIN;                         
 199:  f3me-A  4.9 17.8  101   812    8   MOLECULE: PHOSPHOINOSITIDE-3-KINASE ADAPTOR PROTEIN 1;               
 200:  bil5-A  4.9 20.2   79  1012    8   MOLECULE: C2 CALCIUM/LIPID-BINDING PLANT PHOSPHORIBOSYLTRAN          
 201:  p5st-A  4.9 16.2  107   427    7   MOLECULE: INTERLEUKIN-13 RECEPTOR SUBUNIT ALPHA-1;                   
 202:  s8nj-A  4.9 20.1  137   627    8   MOLECULE: GLYCOPROTEIN (TRANSMEMBRANE) NMB;                          
 203:  ptd2-A  4.9 13.0   85   627    8   MOLECULE: CEP76_C2_DOMAIN_CONTAINING_PROTEIN_-_PUTATIVE;             
 204:  vi4i-A  4.9  3.9  119   178    9   MOLECULE: LEA_2 DOMAIN-CONTAINING PROTEIN;                           
 205:  r3vw-A  4.9  4.8  116   902    7   MOLECULE: TIGER PROTEIN B1;                                          
 206:  mgn8-A  4.9 14.2  132  1544    6   MOLECULE: UNCHARACTERIZED PROTEIN;                                   
 207:  d2vg-A  4.9 10.5  118  1540    7   MOLECULE: RGS12TS;                                                   
 208:  kr2o-A  4.9 12.3  121  1376    7   MOLECULE: EGF-LIKE DOMAIN-CONTAINING PROTEIN;                        
 209:  r3gr-A  4.9 16.8  112  1122    7   MOLECULE: UNCHARACTERIZED PROTEIN;                                   
 210:  ld5p-A  4.8 27.4  154  1273   10   MOLECULE: PROTEIN SAX-3;                                             
 211:  c6fx-A  4.8 17.4  123  1282   15   MOLECULE: CYTOKINE RECEPTOR;                                         
 212:  ztn5-A  4.8 15.2  105  1080    8   MOLECULE: UBIQUITINYL HYDROLASE 1;                                   
 213:  d3be-A  4.8 27.6  134   817    9   MOLECULE: B-RAF PROTO-ONCOGENE, SERINE/THREONINE KINASE;             
 214:  v0kf-A  4.8 13.1   85   200   11   MOLECULE: PROTEIN OPI10 HOMOLOG;                                     
 215:  q1xn-A  4.8  9.8  112   677   12   MOLECULE: FERMITIN FAMILY HOMOLOG 1;                                 
 216:  zhq5-A  4.8  6.6   93   160   10   MOLECULE: MOLYBDOPTERIN SYNTHASE SULFUR CARRIER SUBUNIT;             
 217:  nw3k-A  4.8  8.3  112   677    8   MOLECULE: FERMITIN FAMILY MEMBER 1;                                  
 218:  b5uo-A  4.8 13.1  137   566    9   MOLECULE: REGULATOR OF G-PROTEIN SIGNALING 14;                       
 219:  q2qa-A  4.8 17.4  112   674   11   MOLECULE: INTERLEUKIN 12 RECEPTOR BETA 2.B;                          
 220:  md0v-A  4.8 15.9  115   697   10   MOLECULE: UNCHARACTERIZED PROTEIN;                                   
 221:  avp5-A  4.8  2.9   80  1716    8   MOLECULE: EH DOMAIN-BINDING PROTEIN 1-LIKE PROTEIN 1;                
 222:  id0h-A  4.8  8.4  107   677    9   MOLECULE: FERMITIN FAMILY HOMOLOG 1;                                 
 223:  rvw1-A  4.8  5.9  135   607    9   MOLECULE: SEIPIN DOMAIN-CONTAINING PROTEIN, PUTATIVE;                
 224:  vdr5-A  4.8 12.2  101   286    4   MOLECULE: TRANSMEMBRANE PROTEIN 158;                                 
 225:  pkt8-A  4.8  3.3   71    96   11   MOLECULE: UBIQUITIN-RELATED MODIFIER 1 HOMOLOG;                      
 226:  qn4u-A  4.8 18.0  127   396    5   MOLECULE: UBX DOMAIN-CONTAINING PROTEIN 6;                           
 227:  gv1h-A  4.8  3.6   91   914   15   MOLECULE: PROTEIN GAMETE EXPRESSED 2;                                
 228:  s1yx-A  4.8 16.2  121   350   11   MOLECULE: INHIBIN BETA E CHAIN;                                      
 229:  hro2-A  4.8  4.4  144   939   10   MOLECULE: LIF RECEPTOR SUBUNIT ALPHA A;                              
 230:  tss8-A  4.8  4.5   81   102   14   MOLECULE: MOLYBDOPTERIN SYNTHASE SULFUR CARRIER SUBUNIT;             
 231:  a6gn-A  4.8 14.0  153   677    8   MOLECULE: INTERLEUKIN 17 RECEPTOR C;                                 
 232:  i5gd-A  4.8  4.3   84   399   11   MOLECULE: PROTEIN DDI1 HOMOLOG 2;                                    
 233:  mwp0-A  4.8 24.6  124  1105    5   MOLECULE: BROTHER OF IHOG, ISOFORM G;                                
 234:  kvh1-A  4.8 10.0  107   324    7   MOLECULE: NOVEL IMMUNE-TYPE RECEPTOR 2A;                             
 235:  qc7u-A  4.8  2.3   68   910    9   MOLECULE: C2 NT-TYPE DOMAIN-CONTAINING PROTEIN;                      
 236:  vi6x-A  4.8  6.3  114   430    5   MOLECULE: GROWTH DIFFERENTIATION FACTOR 2;                           
 237:  gcf1-A  4.8 12.1  120   684    5   MOLECULE: FERMITIN FAMILY HOMOLOG 2;                                 
 238:  iii9-A  4.8 16.3  120   857   12   MOLECULE: INTERLEUKIN 23 RECEPTOR;                                   
 239:  f3ql-A  4.8 10.6  105   369    6   MOLECULE: CYTOKINE RECEPTOR COMMON SUBUNIT GAMMA;                    
 240:  uoc1-A  4.8  7.1  106   584   11   MOLECULE: ASPSCR1 TETHER FOR SLC2A4, UBX DOMAIN-CONTAINING;          
 241:  he6k-A  4.8  5.4  126   489    8   MOLECULE: ANTHRAX TOXIN RECEPTOR 2;                                  
 242:  v3yl-A  4.8  3.2   72   100    8   MOLECULE: UBIQUITIN-RELATED MODIFIER 1 HOMOLOG;                      
 243:  my5t-A  4.8  5.0  118   866   10   MOLECULE: GP130 PROTEIN;                                             
 244:  y6er-A  4.8  6.8  123  1568   10   MOLECULE: PLEXIN-C1;                                                 
 245:  u7dl-A  4.8  8.7  100   598   15   MOLECULE: UNCHARACTERIZED PROTEIN;                                   
 246:  nh7m-A  4.8  2.4   68  2185    6   MOLECULE: C2 NT-TYPE DOMAIN-CONTAINING PROTEIN;                      
 247:  bs6s-A  4.8 11.0  149   717    7   MOLECULE: GTP DIPHOSPHOKINASE;                                       
 248:  di6v-A  4.8  2.7   77   689   10   MOLECULE: UNCHARACTERIZED PROTEIN;                                   
 249:  z5bw-A  4.8 14.7  127  1445   10   MOLECULE: GERMINATION PROTEIN (270G);                                
 250:  v0ja-A  4.8  3.4  104   168   12   MOLECULE: SIGNAL SEQUENCE RECEPTOR SUBUNIT DELTA;                    
 251:  iml1-A  4.8 16.4  135  1469    6   MOLECULE: UNCHARACTERIZED PROTEIN;                                   
 252:  iji5-A  4.8 15.5  122   817   11   MOLECULE: E3 UBIQUITIN-PROTEIN LIGASE TRIM9;                         
 253:  jlv9-A  4.8  4.4  116   340    6   MOLECULE: UNCHARACTERIZED PROTEIN;                                   
 254:  p9ub-A  4.8 17.8  100  2553   13   MOLECULE: FILAMIN A, ALPHA (ACTIN-BINDING PROTEIN 280);              
 255:  br0v-A  4.8  3.4   74   207    7   MOLECULE: BON1-ASSOCIATED PROTEIN 2;                                 
 256:  jq0r-A  4.8  2.9   87   237   14   MOLECULE: UNCHARACTERIZED PROTEIN MJ1292.1;                          
 257:  j3wj-A  4.8  4.9  102   500   10   MOLECULE: ANTHRAX TOXIN RECEPTOR;                                    
 258:  vuc6-A  4.8  4.7  140   321    9   MOLECULE: LATE EMBRYOGENESIS ABUNDANT PROTEIN GROUP 2;               
 259:  gmd1-A  4.8 10.4  117   740    5   MOLECULE: INTERLEUKIN 17 RECEPTOR D;                                 
 260:  g1ba-A  4.8 10.1  106   231    8   MOLECULE: UNCHARACTERIZED PROTEIN MJ1293;                            
 261:  lz0i-A  4.8 19.2  119  2319   11   MOLECULE: C2 DOMAIN-CONTAINING 3 CENTRIOLE ELONGATION REGUL          
 262:  fx3q-A  4.8  7.6  101   377    7   MOLECULE: OS02G0719000 PROTEIN;                                      
 263:  rtj3-A  4.8 19.9   82   708    7   MOLECULE: UNCHARACTERIZED PROTEIN;                                   
 264:  fu1l-A  4.8  6.1   92   158   11   MOLECULE: ADRENODOXIN-TYPE FERREDOXIN, PUTATIVE;                     
 265:  yuu0-A  4.7 19.4  118  1341    7   MOLECULE: UNCHARACTERIZED PROTEIN;                                   
 266:  f6na-A  4.7 13.5  107   648    9   MOLECULE: RAF PROTO-ONCOGENE SERINE/THREONINE-PROTEIN KINAS          
 267:  x2ls-A  4.7  5.2  124   582    7   MOLECULE: GTP DIPHOSPHOKINASE;                                       
 268:  n4ig-A  4.7 18.3   94   408   11   MOLECULE: PROTEIN DDI1 HOMOLOG 1;                                    
 269:  tt8g-A  4.7 17.9   94   874    5   MOLECULE: INTERLEUKIN-12 RECEPTOR SUBUNIT BETA-2;                    
 270:  rgv4-A  4.7  6.1  106   204    6   MOLECULE: RHO GDP DISSOCIATION INHIBITOR (GDI) GAMMA;                
 271:  zf0h-A  4.7 16.1  119   350    8   MOLECULE: INHIBIN BETA E CHAIN;                                      
 272:  r2ro-A  4.7 11.1   92   205   11   MOLECULE: OS07G0123100 PROTEIN;                                      
 273:  jv3m-A  4.7  4.3  136  1030    4   MOLECULE: EVOLVED BETA-GALACTOSIDASE SUBUNIT ALPHA;                  
 274:  ea0v-A  4.7 14.5  140  1541   13   MOLECULE: REGULATOR OF G-PROTEIN SIGNALING LOCO;                     
 275:  uv4w-A  4.7 15.6  146  1400   12   MOLECULE: TITIN;                                                     
 276:  m7pc-A  4.7  9.4  121   912    6   MOLECULE: TIGER PROTEIN E1;                                          
 277:  vcn0-A  4.7  3.6   75   103    7   MOLECULE: UBIQUITIN-RELATED MODIFIER 1 HOMOLOG;                      
 278:  jge0-A  4.7  2.8   70    86   11   MOLECULE: MOLYBDOPTERIN SYNTHASE SULFUR CARRIER SUBUNIT;             
 279:  v5ag-A  4.7  3.4   73    93   10   MOLECULE: MOLYBDOPTERIN SYNTHASE SULFUR CARRIER SUBUNIT;             
 280:  ng2x-A  4.7  7.9  108   661    8   MOLECULE: FERMITIN FAMILY MEMBER 1;                                  
 281:  yy8k-A  4.7 20.9  121   710    9   MOLECULE: E3 UBIQUITIN-PROTEIN LIGASE TRIM9;                         
 282:  q7ip-A  4.7  4.8  109   632   15   MOLECULE: UNCHARACTERIZED PROTEIN;                                   
 283:  iy8g-A  4.7  8.1  122   866    7   MOLECULE: PROTEIN TYROSINE PHOSPHATASE RECEPTOR TYPE O;              
 284:  fdp4-A  4.7 24.3   97   878    3   MOLECULE: OS01G0923600 PROTEIN;                                      
 285:  gm0e-A  4.7  4.4  100   538    9   MOLECULE: INTERLEUKIN-21 RECEPTOR;                                   
 286:  xoh6-A  4.7  3.8   87   258    8   MOLECULE: OS07G0574200 PROTEIN;                                      
 287:  jg2f-A  4.7 21.7  149  1967    5   MOLECULE: ANTIVIRAL HELICASE SLH1;                                   
 288:  mh8q-A  4.7  9.9  112   551    6   MOLECULE: INTERLEUKIN-2 RECEPTOR SUBUNIT BETA;                       
 289:  rt9z-A  4.7  6.4  101   739    8   MOLECULE: RAF HOMOLOG SERINE/THREONINE-PROTEIN KINASE RAF;           
 290:  t7bq-A  4.7  6.4  141  2459    8   MOLECULE: POLYCYSTIC KIDNEY DISEASE PROTEIN 1-LIKE 2;                
 291:  x2sy-A  4.7  3.9  119   253    8   MOLECULE: OS02G0619166 PROTEIN;                                      
 292:  tpq5-A  4.7 12.5  126   547   10   MOLECULE: REGULATOR OF G-PROTEIN SIGNALING 14;                       
 293:  sj4z-A  4.7  3.6   75   101    9   MOLECULE: UBIQUITIN-RELATED MODIFIER 1 HOMOLOG 1;                    
 294:  zu7w-A  4.7  4.2  135   175    7   MOLECULE: UNCHARACTERIZED PROTEIN;                                   
 295:  kr2a-A  4.7  6.9  127   339    9   MOLECULE: UNCHARACTERIZED PROTEIN;                                   
 296:  ls0z-A  4.7  3.4   72   100   14   MOLECULE: UBIQUITIN-RELATED MODIFIER 1 HOMOLOG;                      
 297:  c7cz-A  4.7  6.3  102   977    9   MOLECULE: FERM DOMAIN-CONTAINING PROTEIN;                            
 298:  ka5d-A  4.7 17.4  123   503    8   MOLECULE: FI23916P1;                                                 
 299:  k5wk-A  4.7  3.9   69    81   10   MOLECULE: MOLYBDOPTERIN SYNTHASE SULFUR CARRIER SUBUNIT;             
 300:  o0jx-A  4.7  3.2   84   685    8   MOLECULE: TGC DOMAIN-CONTAINING PROTEIN;                             
 301:  zq3c-A  4.7  7.2  192  1475    6   MOLECULE: UNCHARACTERIZED PROTEIN;                                   
 302:  e2ro-A  4.7 16.8  106   424    8   MOLECULE: INTERLEUKIN-13 RECEPTOR SUBUNIT ALPHA-1;                   
 303:  pkf8-A  4.7  6.7  102   855    7   MOLECULE: UNCHARACTERIZED PROTEIN;                                   
 304:  lp2z-A  4.7  3.3   94   161    3   MOLECULE: UNCHARACTERIZED PROTEIN;                                   
 305:  pc5a-A  4.7  4.9  109   489    9   MOLECULE: ANTHRAX TOXIN RECEPTOR;                                    
 306:  vao9-A  4.7 21.2  131   886    8   MOLECULE: INTERFERENCE HEDGEHOG;                                     
 307:  fm5b-A  4.7 16.5  145  1437   12   MOLECULE: UNCHARACTERIZED PROTEIN;                                   
 308:  pwq2-A  4.7 26.5  133  2647    8   MOLECULE: FILAMIN-A;                                                 
 309:  h1om-A  4.7 17.2  112  1029    5   MOLECULE: UNCHARACTERIZED PROTEIN;                                   
 310:  v2ma-A  4.7 20.1  163  1929    8   MOLECULE: RNA HELICASE;                                              
 311:  r7fj-A  4.7  3.3   81   903   14   MOLECULE: C2 NT-TYPE DOMAIN-CONTAINING PROTEIN;                      
 312:  wn2n-A  4.7 11.6  107   299   13   MOLECULE: UBX DOMAIN-CONTAINING PROTEIN 1;                           
 313:  fpl2-A  4.7  2.7   71  1705    7   MOLECULE: RHO GUANINE NUCLEOTIDE EXCHANGE FACTOR 28;                 
 314:  jyn0-A  4.7 16.0  116  1686    5   MOLECULE: PHOSPHATIDYLINOSITOL 4-PHOSPHATE 3-KINASE C2 DOMA          
 315:  b8wj-A  4.7 23.2  126  1413    8   MOLECULE: UNCHARACTERIZED PROTEIN;                                   
 316:  iy9z-A  4.7  5.9  111  1021    6   MOLECULE: UNCHARACTERIZED PROTEIN;                                   
 317:  p2kx-A  4.6 17.8  119   632   14   MOLECULE: UNCHARACTERIZED PROTEIN;                                   
 318:  t7vo-A  4.6 15.9   99   467    5   MOLECULE: GLYCOSYLTRANSFERASE FAMILY 92 PROTEIN;                     
 319:  whm4-A  4.6  6.0  133   258   14   MOLECULE: LATE EMBRYOGENESIS ABUNDANT (LEA) HYDROXYPROLINE-          
 320:  s4wu-A  4.6  7.9  124   505    9   MOLECULE: GLYCOSYLTRANSFERASE FAMILY 92 PROTEIN;                     
 321:  mu6k-A  4.6 17.0  126  1447    8   MOLECULE: REGULATOR OF G-PROTEIN SIGNALING 12;                       
 322:  qrr5-A  4.6  4.9  113   302   12   MOLECULE: BONE MORPHOGENETIC PROTEIN 5;                              
 323:  k3ob-A  4.6  9.2  141   708    9   MOLECULE: PROBABLE GTP DIPHOSPHOKINASE RSH3, CHLOROPLASTIC;          
 324:  miv6-A  4.6 11.5  135   943    6   MOLECULE: UNCHARACTERIZED PROTEIN;                                   
 325:  acl0-A  4.6 26.6   89   175   10   MOLECULE: UBIQUITIN-LIKE SUPERFAMILY PROTEIN;                        
 326:  drt1-A  4.6  3.9  115  1165    7   MOLECULE: VACUOLAR SEGREGATION PROTEIN 7;                            
 327:  x2tt-A  4.6 10.9  125   654    7   MOLECULE: PURPLE ACID PHOSPHATASE;                                   
 328:  ok2y-A  4.6 14.6   96   400   10   MOLECULE: CYTOKINE RECEPTOR-LIKE FACTOR 3;                           
 329:  a5ry-A  4.6 13.3  117   903    7   MOLECULE: SI:CH211-180A12.2;                                         
 330:  elk1-A  4.6 15.6  125  1417    6   MOLECULE: UNCHARACTERIZED PROTEIN;                                   
 331:  s0af-A  4.6 12.0   93   371    5   MOLECULE: CYTOKINE RECEPTOR-LIKE FACTOR 2;                           
 332:  gzm6-A  4.6  6.3  106   203    8   MOLECULE: RDI1P;                                                     
 333:  t2dx-A  4.6  3.1   78   101   14   MOLECULE: UBIQUITIN-RELATED MODIFIER 1 HOMOLOG;                      
 334:  ewd9-A  4.6  3.7  114   779   10   MOLECULE: VAC7P;                                                     
 335:  y7bf-A  4.6 13.6   96   600    7   MOLECULE: UNCHARACTERIZED PROTEIN;                                   
 336:  g2xq-A  4.6 16.6   89   487    4   MOLECULE: RIKEN CDNA F830045P16 GENE;                                
 337:  qz5v-A  4.6 26.6  123   699   11   MOLECULE: TRIPARTITE MOTIF-CONTAINING 9;                             
 338:  oxu2-A  4.6  2.9   79  1699    8   MOLECULE: EH DOMAIN-BINDING PROTEIN 1-LIKE 1;                        
 339:  j5nv-A  4.6 10.0  107   242    7   MOLECULE: DUF5067 DOMAIN-CONTAINING PROTEIN;                         
 340:  sv8b-A  4.6  7.9  125   631   10   MOLECULE: DOLICHYL-DIPHOSPHOOLIGOSACCHARIDE--PROTEIN                 
 341:  ii5o-A  4.6  3.6   72   102    7   MOLECULE: UBIQUITIN-RELATED MODIFIER 1 HOMOLOG;                      
 342:  et3q-A  4.6 12.4  107   201    4   MOLECULE: LD16419P;                                                  
 343:  lo4f-A  4.6 16.3  137   446    6   MOLECULE: TAP BINDING PROTEIN-LIKE (PREDICTED);                      
 344:  jko4-A  4.6  7.4  155  1153   10   MOLECULE: MYOSIN BINDING PROTEIN C, FAST-TYPE (PREDICTED);           
 345:  yu8j-A  4.6 12.0   97   421    6   MOLECULE: SYNAPTOTAGMIN-12;                                          
 346:  db2d-A  4.6  3.0   84  1043   11   MOLECULE: C2 NT-TYPE DOMAIN-CONTAINING PROTEIN;                      
 347:  z5tt-A  4.6 20.9  132  1451    8   MOLECULE: UNCHARACTERIZED PROTEIN;                                   
 348:  upf2-A  4.6  7.2  116  1162    6   MOLECULE: LEPTIN RECEPTOR;                                           
 349:  mex4-A  4.6 19.4  110   552    9   MOLECULE: ANTXR CELL ADHESION MOLECULE 1C;                           
 350:  ck8e-A  4.6  3.6   77   101   10   MOLECULE: UBIQUITIN-RELATED MODIFIER 1;                              
 351:  qvs1-A  4.6 10.1  122   770    8   MOLECULE: TRIPARTITE MOTIF-CONTAINING 67;                            
 352:  s8bo-A  4.6 17.3  121  1329    6   MOLECULE: UNCHARACTERIZED PROTEIN;                                   
 353:  xui1-A  4.6  3.0   73  1400   11   MOLECULE: TITIN;                                                     
 354:  hy6x-A  4.6 11.2  113  1097    9   MOLECULE: LEUKEMIA INHIBITORY FACTOR RECEPTOR;                       
 355:  m7yf-A  4.6  4.3  119   190    7   MOLECULE: OS01G0655600 PROTEIN;                                      
 356:  ocq2-A  4.6  9.1  127   738    2   MOLECULE: INTERLEUKIN 12 RECEPTOR SUBUNIT BETA 1;                    
 357:  d7mu-A  4.6  5.8   98   244   11   MOLECULE: ADRENODOXIN-LIKE PROTEIN 2 MITOCHONDRIAL;                  
 358:  wwz0-A  4.6  9.7   93   913   11   MOLECULE: UNCHARACTERIZED PROTEIN;                                   
 359:  de6g-A  4.6  3.3  112   184    4   MOLECULE: OS01G0655000 PROTEIN;                                      
 360:  fx0b-A  4.6  4.3   83    96    7   MOLECULE: MOLYBDOPTERIN SYNTHASE SULFUR CARRIER SUBUNIT;             
 361:  tr4i-A  4.6 13.6  120   801    8   MOLECULE: SQUAMOSA PROMOTER-BINDING-LIKE PROTEIN 7;                  
 362:  xq9w-A  4.6  3.4  105   218    6   MOLECULE: HYPOTHETICAL_PROTEIN_-_CONSERVED;                          
 363:  tk5s-A  4.6  8.9  116   631   10   MOLECULE: DOLICHYL-DIPHOSPHOOLIGOSACCHARIDE--PROTEIN                 
 364:  ps5w-A  4.6 11.4  115   352   10   MOLECULE: OS01G0372300 PROTEIN;                                      
 365:  pu2v-A  4.6  7.7  104  1400    8   MOLECULE: POLYCYSTIC KIDNEY DISEASE PROTEIN 1-LIKE 1;                
 366:  it9i-A  4.6 11.4  127  1436    6   MOLECULE: UNCHARACTERIZED PROTEIN;                                   
 367:  xib5-A  4.6  9.8  113   290    6   MOLECULE: CD274 MOLECULE;                                            
 368:  t4jj-A  4.6 11.0   90   836    6   MOLECULE: GRANULOCYTE COLONY-STIMULATING FACTOR RECEPTOR;            
 369:  qo2q-A  4.6 11.1  100   421    5   MOLECULE: SYNAPTOTAGMIN-12;                                          
 370:  vl6h-A  4.6  7.1   95   567   12   MOLECULE: UNCHARACTERIZED PROTEIN;                                   
 371:  u0kk-A  4.6  3.7  125   487   10   MOLECULE: ANTHRAX TOXIN RECEPTOR 2;                                  
 372:  gtw6-A  4.6  6.5  119   608    8   MOLECULE: ANTXR-LIKE;                                                
 373:  bbb2-A  4.6 16.1  162  1508    9   MOLECULE: EGF-LIKE DOMAIN-CONTAINING PROTEIN;                        
 374:  ae1v-A  4.6  4.2  103   166   11   MOLECULE: SIGNAL SEQUENCE RECEPTOR SUBUNIT DELTA;                    
 375:  ajt4-A  4.6 18.7   78   776   10   MOLECULE: FT-INTERACTING PROTEIN 4;                                  
 376:  n5tn-A  4.6  4.0  151   227    8   MOLECULE: UNCHARACTERIZED PROTEIN;                                   
 377:  axi6-A  4.6 10.5   89   160    6   MOLECULE: MD-2-RELATED LIPID-RECOGNITION PROTEIN ROSY1;              
 378:  f8pr-A  4.6  6.7  127   573    6   MOLECULE: PREDICTED GENE, 30083;                                     
 379:  ggf7-A  4.6  9.1  128   887    6   MOLECULE: IPT/TIG DOMAIN-CONTAINING PROTEIN;                         
 380:  q4ds-A  4.6  3.0   90   161    3   MOLECULE: UNCHARACTERIZED PROTEIN;                                   
 381:  hh1g-A  4.6 18.8  131  1406    7   MOLECULE: UNCHARACTERIZED PROTEIN;                                   
 382:  ur7e-A  4.6  9.8  121   617   10   MOLECULE: PURPLE ACID PHOSPHATASE;                                   
 383:  rua3-A  4.6 11.9  114   271   11   MOLECULE: UNCHARACTERIZED PROTEIN;                                   
 384:  lzl1-A  4.5 19.0   87   744    6   MOLECULE: LEUKOCYTE IMMUNOGLOBULIN-LIKE RECEPTOR SUBFAMILY           
 385:  um3f-A  4.5 17.5  113  1390    5   MOLECULE: EGF-LIKE DOMAIN-CONTAINING PROTEIN;                        
 386:  dpu5-A  4.5 13.4  106   396   10   MOLECULE: OS09G0482000 PROTEIN;                                      
 387:  l3kh-A  4.5 35.1  130  1191    5   MOLECULE: STARCH SYNTHASE IIIB-1;                                    
 388:  qo5y-A  4.5 10.0  105   184    9   MOLECULE: UNCHARACTERIZED PROTEIN;                                   
 389:  y0cb-A  4.5  9.1  115   446   10   MOLECULE: BONE MORPHOGENETIC PROTEIN 5;                              
 390:  mlf9-A  4.5 10.5  115  1459    9   MOLECULE: PPDK_N DOMAIN-CONTAINING PROTEIN;                          
 391:  zgb3-A  4.5  4.3  101  1000    7   MOLECULE: RECEPTOR-TYPE TYROSINE-PROTEIN KINASE FLT3;                
 392:  l3nw-A  4.5 19.2   87   744    8   MOLECULE: LEUKOCYTE IMMUNOGLOBULIN-LIKE RECEPTOR SUBFAMILY           
 393:  hk2x-A  4.5 13.4  119   428    7   MOLECULE: GROWTH/DIFFERENTIATION FACTOR 2;                           
 394:  o8nt-A  4.5 10.4   93   837    9   MOLECULE: GRANULOCYTE COLONY-STIMULATING FACTOR RECEPTOR;            
 395:  av8s-A  4.5 26.9  116  1149   10   MOLECULE: UNCHARACTERIZED PROTEIN;                                   
 396:  bqg7-A  4.5  6.2  127   888    8   MOLECULE: EGF-LIKE DOMAIN-CONTAINING PROTEIN;                        
 397:  e6fi-A  4.5 18.6  120   352   12   MOLECULE: INHIBIN BETA C CHAIN;                                      
 398:  auh1-A  4.5  3.4  113   196    9   MOLECULE: OS01G0712000 PROTEIN;                                      
 399:  tb5f-A  4.5  5.9  127   636   13   MOLECULE: LD15174P;                                                  
 400:  jpt1-A  4.5 25.9  145  1374   11   MOLECULE: SUSHI, NIDOGEN AND EGF-LIKE DOMAINS 1;                     
 401:  t1ek-A  4.5 16.2  127  1400    7   MOLECULE: POLYCYSTIN-1;                                              
 402:  ky7p-A  4.5  6.2   74    97    7   MOLECULE: UNCHARACTERIZED PROTEIN C685.08;                           
 403:  q4hd-A  4.5 12.0  113  1400    4   MOLECULE: POLYCYSTIC KIDNEY DISEASE PROTEIN 1-LIKE 1;                
 404:  nxs4-A  4.5  3.6   73   102    7   MOLECULE: UBIQUITIN-RELATED MODIFIER 1 HOMOLOG;                      
 405:  w6mj-A  4.5 22.2  155  1400    6   MOLECULE: POLYCYSTIC KIDNEY DISEASE PROTEIN 1-LIKE 1;                
 406:  pi4w-A  4.5 12.9  104   369    4   MOLECULE: CYTOKINE RECEPTOR COMMON SUBUNIT GAMMA;                    
 407:  b6jj-A  4.5  3.0   71   684    7   MOLECULE: UNCHARACTERIZED PROTEIN;                                   
 408:  vwv6-A  4.5  6.2  115   768    8   MOLECULE: TRIPARTITE MOTIF-CONTAINING PROTEIN 67;                    
 409:  v9ht-A  4.5  6.0  119   422   10   MOLECULE: SI:CH211-11C3.9;                                           
 410:  g5qq-A  4.5 13.2   94   215   10   MOLECULE: PROTEIN_OF_UNCHARACTERIZED_FUNCTION_(DUF775)_-_PU          
 411:  khm5-A  4.5 20.6  102   407   10   MOLECULE: INTERLEUKIN 13 RECEPTOR, ALPHA 2;                          
 412:  s2lo-A  4.5  8.6   98   580    8   MOLECULE: NUCLEAR PROTEIN LOCALIZATION PROTEIN 4;                    
 413:  f6ww-A  4.5 10.7  130  2326    6   MOLECULE: PIEZO-TYPE MECHANOSENSITIVE ION CHANNEL COMPONENT          
 414:  i7wr-A  4.5  8.7  104  1400   13   MOLECULE: TITIN;                                                     
 415:  xcz9-A  4.5 14.0  133  1400    7   MOLECULE: TITIN;                                                     
 416:  vem3-A  4.5 18.6  110   487   11   MOLECULE: ANTHRAX TOXIN RECEPTOR;                                    
 417:  wuc0-A  4.5 13.2  158   910   11   MOLECULE: INTEGRATOR COMPLEX SUBUNIT 7;                              
 418:  jmv9-A  4.5  4.5   82   106   11   MOLECULE: MOLYBDOPTERIN SYNTHASE SULFUR CARRIER SUBUNIT;             
 419:  ye3v-A  4.5 17.8  111   525    5   MOLECULE: ANTXR CELL ADHESION MOLECULE 1D;                           
 420:  w8bm-A  4.5  2.7   67   606    7   MOLECULE: UNCHARACTERIZED PROTEIN;                                   
 421:  fep4-A  4.5  7.3  106  1704    5   MOLECULE: COMPLEMENT COMPONENT 5;                                    
 422:  b6lg-A  4.5  5.4  125   666    7   MOLECULE: INTERLEUKIN 17 RECEPTOR C;                                 
 423:  nbd0-A  4.5 13.0  128   643    8   MOLECULE: UNCHARACTERIZED PROTEIN MJ0903;                            
 424:  jx4k-A  4.5  2.8   79   901   16   MOLECULE: EH (EPS-15-HOMOLOGY) DOMAIN BINDING PROTEIN FAMIL          
 425:  j4so-A  4.5  3.8   79   111    6   MOLECULE: 2FE-2S FERREDOXIN;                                         
 426:  j1cf-A  4.5 20.0  132   783    9   MOLECULE: TRIPARTITE MOTIF-CONTAINING PROTEIN 67;                    
 427:  oyb5-A  4.5 23.1  113  1677    6   MOLECULE: UNCHARACTERIZED PROTEIN;                                   
 428:  rf1c-A  4.5 11.1  119   843    9   MOLECULE: UNCHARACTERIZED PROTEIN;                                   
 429:  t1ly-A  4.5  9.3  113   977   12   MOLECULE: RECEPTOR PROTEIN-TYROSINE KINASE;                          
 430:  oep0-A  4.5 19.2  113   624    8   MOLECULE: GOLGI/LYSOSOME_GLYCOPROTEIN_1_-_PUTATIVE;                  
 431:  shf2-A  4.5  2.5   68   906    9   MOLECULE: C2 NT-TYPE DOMAIN-CONTAINING PROTEIN;                      
 432:  p3xv-A  4.5  5.0  120   862    8   MOLECULE: INTERLEUKIN-12 RECEPTOR SUBUNIT BETA-2;                    
 433:  vff4-A  4.5  8.5  122   535    7   MOLECULE: OS11G0293900 PROTEIN;                                      
 434:  h5li-A  4.5 10.8  160   701    7   MOLECULE: MANNOSYL-GLYCOPROTEIN ENDO-BETA-N-ACETYLGLUCOSAMI          
 435:  sdl5-A  4.5  8.7  116  1201    6   MOLECULE: SIDESTEP VIII, ISOFORM B;                                  
 436:  fda2-A  4.5  5.1  130   975    6   MOLECULE: EGF-LIKE DOMAIN-CONTAINING PROTEIN;                        
 437:  uow5-A  4.5 15.2   96   918    5   MOLECULE: UNCHARACTERIZED PROTEIN;                                   
 438:  a9ui-A  4.5  7.9   86   785   12   MOLECULE: B-CELL SCAFFOLD PROTEIN WITH ANKYRIN REPEATS;              
 439:  d7vx-A  4.5 13.8  132   468    8   MOLECULE: TAPASIN-RELATED PROTEIN;                                   
 440:  eh2a-A  4.5 13.8   92   573   14   MOLECULE: TUG-UBL1 DOMAIN-CONTAINING PROTEIN;                        
 441:  yg9s-A  4.5 19.8  120  1427    9   MOLECULE: UNCHARACTERIZED PROTEIN;                                   
 442:  jkh8-A  4.5  9.7  110   765   10   MOLECULE: UNCHARACTERIZED PROTEIN;                                   
 443:  def1-A  4.5  9.6  127   853    5   MOLECULE: UNCHARACTERIZED PROTEIN;                                   
 444:  ri2h-A  4.5 22.0  132  1220    7   MOLECULE: STUMPS, ISOFORM E;                                         
 445:  jj1r-A  4.5 21.4  137   776    6   MOLECULE: SBP-TYPE DOMAIN-CONTAINING PROTEIN;                        
 446:  hmk0-A  4.5 10.2  100   177    9   MOLECULE: UBIQUITIN-LIKE PROTEIN, PUTATIVE;                          
 447:  jf7v-A  4.5 17.6   95   294   13   MOLECULE: UBX DOMAIN-CONTAINING PROTEIN 1;                           
 448:  ch0s-A  4.5 12.4  132   879   11   MOLECULE: BETA-MANNOSIDASE;                                          
 449:  rlz6-A  4.5 20.9  103   844    7   MOLECULE: RAD60-SLD DOMAIN-CONTAINING PROTEIN;                       
 450:  lp0a-A  4.5 17.9  101   696    4   MOLECULE: COLONY-STIMULATING FACTOR 2 RECEPTOR SUBUNIT BETA          
 451:  kpk6-A  4.5 13.1  100   444   10   MOLECULE: CYTOKINE RECEPTOR-LIKE FACTOR 3;                           
 452:  eh8q-A  4.5 12.0   90   201   12   MOLECULE: OS09G0493000 PROTEIN;                                      
 453:  ymi0-A  4.5  6.6  109   847    9   MOLECULE: B-CELL RECEPTOR CD22;                                      
 454:  wfh4-A  4.5  6.2   85   649    7   MOLECULE: FAS-ASSOCIATED FACTOR 1;                                   
 455:  skk9-A  4.5 16.9  128  1400   11   MOLECULE: TITIN;                                                     
 456:  cs2a-A  4.5 11.8   99   176    7   MOLECULE: SI:DKEYP-69C1.7;                                           
 457:  omb5-A  4.5  9.2   98  1216    9   MOLECULE: OS04G0624600 PROTEIN;                                      
 458:  hl9v-A  4.5 24.2  124  1571   14   MOLECULE: PHOSPHATIDYLINOSITOL 3-KINASE 1;                           
 459:  cc8h-A  4.5  2.7   59    68   10   MOLECULE: POSSIBLE PROTEIN THIS;                                     
 460:  lao9-A  4.5 13.0   87  1840   10   MOLECULE: UNCHARACTERIZED PROTEIN;                                   
 461:  e8fs-A  4.5 18.7  101   490    9   MOLECULE: UBX DOMAIN-CONTAINING PROTEIN 7;                           
 462:  cqo1-A  4.5  4.3  100   152    3   MOLECULE: PUTATIVE RHO GDP-DISSOCIATION INHIBITOR 2;                 
 463:  o4rh-A  4.5 11.0  105   154   10   MOLECULE: T-CELL RECEPTOR ALPHA/DELTA VARIABLE 6.0.2;                
 464:  ve8h-A  4.5 17.3  117   426    3   MOLECULE: SYNAPTOTAGMIN-13;                                          
 465:  vx2b-A  4.5 18.8   76   775   11   MOLECULE: UNCHARACTERIZED PROTEIN;                                   
 466:  aqo1-A  4.5 22.7  104  1188    9   MOLECULE: STARCH SYNTHASE 3 CHLOROPLASTIC/AMYLOPLASTIC;              
 467:  g5ob-A  4.5  2.2   64  1400    6   MOLECULE: POLYCYSTIC KIDNEY DISEASE PROTEIN 1-LIKE 1;                
 468:  blt4-A  4.5 21.1  107   391    8   MOLECULE: AN1-TYPE ZINC FINGER AND UBX DOMAIN-CONTAINING PR          
 469:  z1kb-A  4.5 22.2  120  1398    6   MOLECULE: EGF-LIKE DOMAIN-CONTAINING PROTEIN;                        
 470:  zzm2-A  4.5 19.4  104  1956    6   MOLECULE: SEMA DOMAIN-CONTAINING PROTEIN;                            
 471:  l1xg-A  4.5  3.6  122   261    8   MOLECULE: TRANSMEMBRANE PROTEIN 106A;                                
 472:  o6xm-A  4.5  7.0  115  1555   10   MOLECULE: UNCHARACTERIZED PROTEIN, ISOFORM A;                        
 473:  fxm4-A  4.5 14.1  130   720   10   MOLECULE: INTERLEUKIN 31 RECEPTOR A;                                 
 474:  xn5j-A  4.5  7.5   91   219    7   MOLECULE: UBX DOMAIN-CONTAINING PROTEIN;                             
 475:  q1pc-A  4.5  7.6  110  1251   11   MOLECULE: IMMUNOGLOBULIN-LIKE AND FIBRONECTIN TYPE III DOMA          
 476:  wml2-A  4.5 10.8  118   510   11   MOLECULE: F-BOX ONLY PROTEIN 15;                                     
 477:  gq6s-A  4.5  3.1   69  1400   13   MOLECULE: TITIN;                                                     
 478:  gqv5-A  4.5 19.2   96   170   10   MOLECULE: MD-2-RELATED LIPID RECOGNITION DOMAIN-CONTAINING           
 479:  h4ij-A  4.5  5.2   98  1117    9   MOLECULE: UBIQUITINYL HYDROLASE 1;                                   
 480:  kpp1-A  4.4 12.2   95   296   11   MOLECULE: CHORD_-_PUTATIVE;                                          
 481:  k6zb-A  4.4 14.9  157  1463    9   MOLECULE: MYOMESIN 2;                                                
 482:  q4pz-A  4.4 12.8  125   558    4   MOLECULE: IPT/TIG DOMAIN-CONTAINING PROTEIN;                         
 483:  ylu8-A  4.4  4.5  125   895    9   MOLECULE: TIGER PROTEIN D1;                                          
 484:  m4yt-A  4.4  6.2  105   232    8   MOLECULE: RHO GDP-DISSOCIATION INHIBITOR 1;                          
 485:  oor5-A  4.4  7.5  178  1111    8   MOLECULE: MYOSIN-BINDING PROTEIN CB;                                 
 486:  a1nt-A  4.4 16.9   86   335   10   MOLECULE: OS07G0574550 PROTEIN;                                      
 487:  ime8-A  4.4  3.1   81  1278    7   MOLECULE: ALPHA-GLUCAN WATER DIKINASE 2;                             
 488:  i5yn-A  4.4  7.2  129   298    8   MOLECULE: UNCHARACTERIZED PROTEIN;                                   
 489:  n7gi-A  4.4 26.0  176   964    7   MOLECULE: INTEGRATOR COMPLEX SUBUNIT 4;                              
 490:  ul6s-A  4.4 15.0  111  1137    9   MOLECULE: CBM49 DOMAIN-CONTAINING PROTEIN;                           
 491:  ou9a-A  4.4  2.9   79   604    8   MOLECULE: MALTODEXTRIN GLUCOSIDASE;                                  
 492:  my2s-A  4.4  2.9   66   645    5   MOLECULE: RAB11 FAMILY-INTERACTING PROTEIN 5;                        
 493:  z3so-A  4.4  8.9  106   396    9   MOLECULE: PLANT UBX DOMAIN-CONTAINING PROTEIN 10;                    
 494:  cwo8-A  4.4 10.9  117  1270    8   MOLECULE: MYOSIN-BINDING PROTEIN C, CARDIAC-TYPE;                    
 495:  knu5-A  4.4 13.2  114  1400    7   MOLECULE: OBSCURIN;                                                  
 496:  cq6a-A  4.4  6.8  105   175    7   MOLECULE: FERREDOXIN 1;                                              
 497:  ts5g-A  4.4 28.9  125  1875    6   MOLECULE: SOLUBLE STARCH SYNTHASE 3A, CHLOROPLASTIC/AMYLOPL          
 498:  g0uv-A  4.4  7.2  107  1117   10   MOLECULE: UNCHARACTERIZED PROTEIN;                                   
 499:  rj6g-A  4.4 14.9  132  1461    7   MOLECULE: UNCHARACTERIZED PROTEIN;                                   
 500:  h0qc-A  4.4 11.6  109   708    6   MOLECULE: UNC-112-RELATED PROTEIN;                                   
 501:  m3nu-A  4.4  3.3   90   104    9   MOLECULE: OS03G0125650 PROTEIN;                                      
 502:  rqb4-A  4.4 29.6  149  1594    9   MOLECULE: TENASCIN XBA;                                              
 503:  tn3x-A  4.4 11.5  126  1088    6   MOLECULE: UNCHARACTERIZED PROTEIN;                                   
 504:  ta9e-A  4.4  4.7  118   193    8   MOLECULE: TRANSMEMBRANE PROTEIN, PUTATIVE (DUF1163);                 
 505:  kme3-A  4.4 16.7  135   751   10   MOLECULE: INHIBITOR OF NUCLEAR FACTOR KAPPA-B KINASE SUBUNI          
 506:  nu4t-A  4.4 15.6  158  1400    4   MOLECULE: POLYCYSTIC KIDNEY DISEASE PROTEIN 1-LIKE 1;                
 507:  em0i-A  4.4 16.8  157  1532    8   MOLECULE: ZMP:0000000846;                                            
 508:  uh3f-A  4.4  4.8  136   208    8   MOLECULE: OS01G0771600 PROTEIN;                                      
 509:  nt5c-A  4.4  7.0   91   362    4   MOLECULE: INTERLEUKIN 2 RECEPTOR GAMMA COMMON.A;                     
 510:  y8cs-A  4.4  3.6   73   328   15   MOLECULE: RAD60-SLD DOMAIN-CONTAINING PROTEIN;                       
 511:  v7yh-A  4.4 25.7  153  1400    5   MOLECULE: POLYCYSTIC KIDNEY DISEASE PROTEIN 1-LIKE 1;                
 512:  ofu1-A  4.4  6.1  147  1400    7   MOLECULE: TITIN;                                                     
 513:  kcj2-A  4.4 12.0  109  1272    9   MOLECULE: GOLDEN GOAL;                                               
 514:  b4ur-A  4.4  6.9  113  1574    7   MOLECULE: UNCHARACTERIZED PROTEIN;                                   
 515:  rs8r-A  4.4  4.7   92   309    4   MOLECULE: UNCHARACTERIZED PROTEIN;                                   
 516:  on7d-A  4.4 20.3  138   640    7   MOLECULE: DISORGANIZED MUSCLE PROTEIN 1;                             
 517:  cn2h-A  4.4 16.6  115   740   10   MOLECULE: E3 UBIQUITIN-PROTEIN LIGASE TRIM9;                         
 518:  mn2d-A  4.4 11.7  120  1400    9   MOLECULE: OBSCURIN;                                                  
 519:  cqi6-A  4.4  9.3   98   642    6   MOLECULE: FERMITIN FAMILY MEMBER 3B;                                 
 520:  kp3y-A  4.4  9.2  144  1136    9   MOLECULE: MYOSIN-BINDING PROTEIN C, FAST-TYPE;                       
 521:  w4pu-A  4.4 19.1  124  1083    6   MOLECULE: PROTEIN VER-1;                                             
 522:  c9mo-A  4.4 19.2  136  1386   10   MOLECULE: ROUNDABOUT HOMOLOG 3;                                      
 523:  xdu2-A  4.4  9.9  108   680    4   MOLECULE: FERMITIN FAMILY HOMOLOG 2;                                 
 524:  gzo8-A  4.4 11.6  109  1227    9   MOLECULE: TYROSINE-PROTEIN KINASE RECEPTOR VER-3;                    
 525:  m1dv-A  4.4  9.6   92   734   12   MOLECULE: SERINE PROTEASE FAM111B;                                   
 526:  q6te-A  4.4 15.2  126   738    3   MOLECULE: INTERLEUKIN-12 RECEPTOR SUBUNIT BETA-1;                    
 527:  iu7q-A  4.4  7.9  142   715    9   MOLECULE: GTP DIPHOSPHOKINASE;                                       
 528:  r1gn-A  4.4  7.2  107   746    7   MOLECULE: FIBRONECTIN TYPE III AND SPRY DOMAIN-CONTAINING 2          
 529:  uqv5-A  4.4  4.0  109   637   13   MOLECULE: ALPHA-L-IDURONIDASE;                                       
 530:  by4b-A  4.4  9.1  101   281   12   MOLECULE: OS12G0535200 PROTEIN;                                      
 531:  n6hh-A  4.4 27.8  122   477   12   MOLECULE: UNCHARACTERIZED PROTEIN;                                   
 532:  k2gu-A  4.4  9.8   93   372   10   MOLECULE: INTERLEUKIN 7 RECEPTOR;                                    
 533:  f6ki-A  4.4 10.3  121  1356    8   MOLECULE: TENASCIN-R;                                                
 534:  wqu0-A  4.4 10.0   91   623    8   MOLECULE: INTERLEUKIN-27 RECEPTOR SUBUNIT ALPHA;                     
 535:  zon9-A  4.4  3.5   97   514    5   MOLECULE: UNCHARACTERIZED PROTEIN;                                   
 536:  hd4f-A  4.4  4.0   98   159   10   MOLECULE: SIGNAL SEQUENCE RECEPTOR SUBUNIT DELTA;                    
 537:  db7f-A  4.4  4.8  135  1400   15   MOLECULE: TITIN;                                                     
 538:  oa4i-A  4.4 18.1  127   506    7   MOLECULE: SEIPIN 2B;                                                 
 539:  jmd0-A  4.4 23.2  169   979    9   MOLECULE: INTEGRATOR COMPLEX SUBUNIT 4;                              
 540:  y2zw-A  4.4  7.1  113  1325    6   MOLECULE: FILAMIN-C;                                                 
 541:  ii8r-A  4.4 16.9  100   415   11   MOLECULE: INTERLEUKIN-5 RECEPTOR SUBUNIT ALPHA;                      
 542:  z7ao-A  4.4 15.5   92   153    3   MOLECULE: AT1G45015;                                                 
 543:  hef8-A  4.4 12.6  140  1400    9   MOLECULE: TITIN;                                                     
 544:  mc0y-A  4.4 16.5  151  1400    9   MOLECULE: TITIN;                                                     
 545:  z2nh-A  4.4 10.3  121   879    7   MOLECULE: BETA-MANNOSIDASE;                                          
 546:  dwd6-A  4.4 23.6  148  1420    9   MOLECULE: ROUNDABOUT, AXON GUIDANCE RECEPTOR, HOMOLOG 3 (DR          
 547:  sa2a-A  4.4 17.8  129   555    6   MOLECULE: SYNAPTOTAGMIN-14;                                          
 548:  gie3-A  4.4 24.2  132  1400    8   MOLECULE: TITIN;                                                     
 549:  jjj6-A  4.4 35.9  142   966   10   MOLECULE: UNCHARACTERIZED PROTEIN;                                   
 550:  ue0z-A  4.4 10.1  130   465    6   MOLECULE: SI:CH211-241B2.5;                                          
 551:  zb0j-A  4.4 17.9  123  1162    7   MOLECULE: LEPTIN RECEPTOR;                                           
 552:  xek7-A  4.4 17.3   89   487    4   MOLECULE: SIGNAL-REGULATORY PROTEIN BETA 3;                          
 553:  j4wn-A  4.4 17.5   92   650    4   MOLECULE: FAS-ASSOCIATED FACTOR 1;                                   
 554:  g5wr-A  4.4 12.9  104   565   10   MOLECULE: PHOSPHATIDYLINOSITOL 4-KINASE GAMMA 4;                     
 555:  st3f-A  4.4 15.2  106  1857   13   MOLECULE: PHOSPHATIDYLINOSITOL 3-KINASE 2;                           
 556:  bv8d-A  4.4 17.4   84   828   12   MOLECULE: UNCHARACTERIZED PROTEIN;                                   
 557:  tus0-A  4.4  3.8   86   208    7   MOLECULE: INTERLEUKIN-12 SUBUNIT BETA;                               
 558:  p9jt-A  4.4  4.5   79   573   13   MOLECULE: TUG-UBL1 DOMAIN-CONTAINING PROTEIN;                        
 559:  piw7-A  4.4  9.8  117  1376    7   MOLECULE: UNCHARACTERIZED PROTEIN;                                   
 560:  d6by-A  4.4  3.5   95   181    4   MOLECULE: UNCHARACTERIZED PROTEIN;                                   
 561:  ufz1-A  4.4  9.8  115  1408   11   MOLECULE: UNCHARACTERIZED PROTEIN;                                   
 562:  zba0-A  4.4 10.5  115  1396    7   MOLECULE: UNCHARACTERIZED PROTEIN;                                   
 563:  t8di-A  4.4 20.5  123  1400    8   MOLECULE: TENEURIN-1;                                                
 564:  rxy8-A  4.4 10.9  136   941    7   MOLECULE: UNCHARACTERIZED PROTEIN;                                   
 565:  ymf0-A  4.4  4.6  106  2213    8   MOLECULE: LOW-DENSITY LIPOPROTEIN RECEPTOR RELATIVE WITH 11          
 566:  ijq3-A  4.4 14.6  167   678   10   MOLECULE: MANNOSYL-GLYCOPROTEIN ENDO-BETA-N-ACETYLGLUCOSAMI          
 567:  af1d-A  4.4  4.4  133   232    4   MOLECULE: OS08G0494000 PROTEIN;                                      
 568:  whe4-A  4.4 10.4  107  2259    6   MOLECULE: CALPONIN-HOMOLOGY (CH) DOMAIN-CONTAINING PROTEIN;          
 569:  l6hc-A  4.4 22.2  111  1080    8   MOLECULE: OS01G0587300 PROTEIN;                                      
 570:  gmd8-A  4.4  5.7   98   170    6   MOLECULE: LP08842P;                                                  
 571:  w3uv-A  4.4  7.3   89  1180    8   MOLECULE: UNCHARACTERIZED PROTEIN;                                   
 572:  uzs4-A  4.4  7.5  118   366    8   MOLECULE: GROWTH/DIFFERENTIATION FACTOR 3;                           
 573:  o6qz-A  4.4 16.9   92   641    8   MOLECULE: CALPAIN-6;                                                 
 574:  yo2v-A  4.4  4.4  119   748    7   MOLECULE: UNCHARACTERIZED PROTEIN;                                   
 575:  d1lt-A  4.4 21.8  151  2036    8   MOLECULE: DOWN SYNDROME CELL ADHESION MOLECULE A;                    
 576:  s4xv-A  4.4 13.9   87   659    8   MOLECULE: CENTROSOMAL PROTEIN OF 76 KDA;                             
 577:  bjw9-A  4.4  3.3   80   552   11   MOLECULE: UNCHARACTERIZED PROTEIN MJ1292;                            
 578:  wsy9-A  4.4 12.5  101  2210    4   MOLECULE: FILAMIN-A;                                                 
 579:  b6cy-A  4.4  7.2   92   239   11   MOLECULE: INCREASED RECOMBINATION CENTERS PROTEIN 22-1;              
 580:  v8ow-A  4.4  7.4  103   610    7   MOLECULE: UNCHARACTERIZED PROTEIN;                                   
 581:  d3wt-A  4.3  4.5  109   852    6   MOLECULE: TIGER PROTEIN I3;                                          
 582:  fhk7-A  4.3 20.0  105   583   10   MOLECULE: GLYCOSYLTRANSFERASE FAMILY 92 PROTEIN;                     
 583:  yv6f-A  4.3 19.2  118   869    9   MOLECULE: KINESIN-LIKE PROTEIN KIN-10A;                              
 584:  p6xw-A  4.3  4.6   78   469   14   MOLECULE: PLANT UBX DOMAIN-CONTAINING PROTEIN 10;                    
 585:  cce6-A  4.3 11.0  122  2087    6   MOLECULE: DOWN SYNDROME CELL ADHESION MOLECULE 3, ISOFORM E          
 586:  k3aq-A  4.3  3.5   85   706    5   MOLECULE: TRANSGLUTAMINASE 6;                                        
 587:  uhd8-A  4.3 17.8  130   484    5   MOLECULE: UNCHARACTERIZED PROTEIN;                                   
 588:  kz7l-A  4.3  6.7  117  1132    8   MOLECULE: TYROSINE-PROTEIN KINASE JAK2;                              
 589:  x9nb-A  4.3  6.9   93  1387   11   MOLECULE: REGULATOR OF G-PROTEIN SIGNALING 12;                       
 590:  uj6l-A  4.3 10.2  114   665    5   MOLECULE: FERMITIN FAMILY HOMOLOG 3;                                 
 591:  w2ge-A  4.3 14.4  108  1395   11   MOLECULE: ANK_REP_REGION DOMAIN-CONTAINING PROTEIN;                  
 592:  l7kv-A  4.3 13.9   96   549    6   MOLECULE: UNCHARACTERIZED PROTEIN;                                   
 593:  h2di-A  4.3  7.1   91   428   15   MOLECULE: DNA DAMAGE-INDUCIBLE PROTEIN 1;                            
 594:  ra8c-A  4.3  3.6   71    94   13   MOLECULE: SMALL UBIQUITIN-RELATED MODIFIER 3-LIKE;                   
 595:  wsr1-A  4.3 11.1   88   210    8   MOLECULE: AT1G21010;                                                 
 596:  eg3u-A  4.3  2.7   71  1999   10   MOLECULE: SPORULATION-SPECIFIC PROTEIN;                              
 597:  d5la-A  4.3 10.4  108   977   11   MOLECULE: EPHRIN TYPE-A RECEPTOR 2;                                  
 598:  hxd1-A  4.3  5.5  120   631    8   MOLECULE: DOLICHYL-DIPHOSPHOOLIGOSACCHARIDE--PROTEIN                 
 599:  hcd4-A  4.3  3.4   88   776    9   MOLECULE: COLLAGEN, TYPE XIV, ALPHA 1B;                              
 600:  l8ad-A  4.3  3.6   75    90    9   MOLECULE: SMALL UBIQUITIN-RELATED MODIFIER;                          
 601:  eag8-A  4.3 10.2  103   213   11   MOLECULE: NICOLIN-1;                                                 
 602:  mgp5-A  4.3 15.5  100   173    9   MOLECULE: AT2G26370;                                                 
 603:  tq5u-A  4.3  3.5   77   112    6   MOLECULE: IG-LIKE DOMAIN-CONTAINING PROTEIN;                         
 604:  nwn8-A  4.3  4.4  125   927   11   MOLECULE: NUCLEAR FACTOR OF ACTIVATED T-CELLS, CYTOPLASMIC           
 605:  pwy7-A  4.3 30.8  136   822    5   MOLECULE: MULTIPLE C2 AND TRANSMEMBRANE REGION PROTEIN FAMI          
 606:  hql2-A  4.3 12.4  115   751    8   MOLECULE: TRIPARTITE MOTIF-CONTAINING 46A;                           
 607:  ul0p-A  4.3 15.3  126  1400   11   MOLECULE: TITIN;                                                     
 608:  eb6e-A  4.3 20.2  117   420    9   MOLECULE: UBX DOMAIN-CONTAINING PROTEIN;                             
 609:  jah4-A  4.3 18.2  102   399    9   MOLECULE: SIMILAR TO PAIRED-IG-LIKE RECEPTOR A11;                    
 610:  f9tb-A  4.3  2.5   70  1029   11   MOLECULE: MYOSIN HEAVY CHAIN-RELATED PROTEIN;                        
 611:  j8qr-A  4.3 17.1   94   152    7   MOLECULE: OS07G0159800 PROTEIN;                                      
 612:  agb8-A  4.3 19.3  124   469    8   MOLECULE: UBX DOMAIN-CONTAINING PROTEIN 4;                           
 613:  zmt6-A  4.3 15.5  135  1141    8   MOLECULE: MYOSIN-BINDING PROTEIN C, FAST-TYPE;                       
 614:  yyl7-A  4.3  9.0  125  1274    9   MOLECULE: MYOSIN-BINDING PROTEIN C, CARDIAC-TYPE;                    
 615:  b0eu-A  4.3  9.7  107  1400   10   MOLECULE: TITIN;                                                     
 616:  nz3j-A  4.3  7.9  119   922    9   MOLECULE: 1,4-ALPHA-D-GLUCAN GLUCANOHYDROLASE;                       
 617:  v3lk-A  4.3  8.0  153  1400   11   MOLECULE: TITIN;                                                     
 618:  om7r-A  4.3  7.7   90   506   12   MOLECULE: UBX DOMAIN-CONTAINING PROTEIN 4;                           
 619:  zrl2-A  4.3 21.5  104   544   12   MOLECULE: UNCHARACTERIZED PROTEIN;                                   
 620:  rbj8-A  4.3  6.3   75   150    7   MOLECULE: 60S RIBOSOMAL PROTEIN L40;                                 
 621:  wq0q-A  4.3  9.3  112   180    6   MOLECULE: PROBABLE SIGNAL PEPTIDASE COMPLEX SUBUNIT 3;               
 622:  ic4k-A  4.3  9.7   86   232    6   MOLECULE: REPLICATION STRESS RESPONSE REGULATOR SDE2;                
 623:  rge8-A  4.3 16.7  135  1071    5   MOLECULE: INTEGRATOR COMPLEX SUBUNIT HOMOLOG;                        
 624:  cee2-A  4.3  9.1   93   420    8   MOLECULE: SIMILAR TO SYNAPTOTAGMIN XII;                              
 625:  d2ta-A  4.3  9.6  115   506   10   MOLECULE: UBX DOMAIN-CONTAINING PROTEIN 4;                           
 626:  e0mb-A  4.3 16.8   92   986   13   MOLECULE: DNA DAMAGE-INDUCIBLE 1 HOMOLOG 2;                          
 627:  vhy7-A  4.3  8.4  103  1400    4   MOLECULE: POLYCYSTIN-1;                                              
 628:  f3qg-A  4.3 14.8  115   981   11   MOLECULE: EPHRIN TYPE-A RECEPTOR 3;                                  
 629:  qx4f-A  4.3 17.3   92  1632   12   MOLECULE: MYOMESIN 1B;                                               
 630:  g3bv-A  4.3  5.9   74   312    7   MOLECULE: PLANT UBX DOMAIN-CONTAINING PROTEIN 4;                     
 631:  hjl4-A  4.3  9.2  129  1400    9   MOLECULE: FILAMIN-C;                                                 
 632:  rkf7-A  4.3  6.2   73    87    7   MOLECULE: TINCR UBIQUITIN DOMAIN-CONTAINING;                         
 633:  a8kv-A  4.3  9.3  111   290    4   MOLECULE: PROGRAMMED CELL DEATH 1 LIGAND 1;                          
 634:  w3np-A  4.3  4.9  112   622    7   MOLECULE: PH-RESPONSE REGULATOR PROTEIN PALF/RIM8;                   
 635:  lu7p-A  4.3  4.6  151   317    7   MOLECULE: HYPOTHETICAL_PROTEIN_-_CONSERVED;                          
 636:  u1fl-A  4.3  3.8   68   511   10   MOLECULE: 2'-5'-OLIGOADENYLATE SYNTHASE-LIKE PROTEIN 2;              
 637:  s1pi-A  4.3 10.6  133  1759    8   MOLECULE: CARDIOMYOPATHY ASSOCIATED 5 LIKE;                          
 638:  rvk0-A  4.3 27.9   99   719    6   MOLECULE: LEUCINE-RICH REPEAT AND FIBRONECTIN TYPE-III DOMA          
 639:  a7ge-A  4.3 17.4  121  1400    8   MOLECULE: TITIN;                                                     
 640:  tql0-A  4.3  6.3   90   367    9   MOLECULE: INTERLEUKIN 10 RECEPTOR, BETA;                             
 641:  ca1l-A  4.3 21.5  159   964   11   MOLECULE: INTEGRATOR COMPLEX SUBUNIT 4;                              
 642:  u8iw-A  4.3  3.4   81    95   10   MOLECULE: SMALL UBIQUITIN-RELATED MODIFIER 4;                        
 643:  pi1l-A  4.3  7.2   95   351    6   MOLECULE: COAGULATION FACTOR III;                                    
 644:  j0tf-A  4.3  8.2  108   823    8   MOLECULE: APOPTOSIS-RESISTANT E3 UBIQUITIN PROTEIN LIGASE 1          
 645:  l6ny-A  4.3  7.6   90   586   11   MOLECULE: 1-PHOSPHATIDYLINOSITOL 4-KINASE;                           
 646:  hk7o-A  4.3 12.2  120   462    9   MOLECULE: SEIPIN-2;                                                  
 647:  rve8-A  4.3 15.3  133   818    7   MOLECULE: HILLARIN;                                                  
 648:  gg2o-A  4.3  2.5   68   886   12   MOLECULE: C2 NT-TYPE DOMAIN-CONTAINING PROTEIN;                      
 649:  mya7-A  4.3 11.7  136   836    9   MOLECULE: HYPOTHETICAL_PROTEIN_-_CONSERVED;                          
 650:  jmw7-A  4.3 17.2  123   634   10   MOLECULE: ALPHA-L-IDURONIDASE;                                       
 651:  wpd1-A  4.3 13.6   89   442   10   MOLECULE: CYTOKINE RECEPTOR-LIKE FACTOR 3;                           
 652:  dq8z-A  4.3 18.5  127   506    9   MOLECULE: BONE MORPHOGENETIC PROTEIN 6;                              
 653:  utk2-A  4.3  9.4  112  1447    7   MOLECULE: BUD SITE SELECTION PROTEIN 4;                              
 654:  ug5s-A  4.3  4.7  130   869    8   MOLECULE: INTERLEUKIN 12 RECEPTOR SUBUNIT BETA 2;                    
 655:  rw1l-A  4.3  9.8  133   531   10   MOLECULE: PLANT UBX DOMAIN-CONTAINING PROTEIN 11;                    
 656:  lnn8-A  4.3  8.6  118  1767    5   MOLECULE: PROTEIN-TYROSINE-PHOSPHATASE;                              
 657:  np7e-A  4.3  6.1  126   201    8   MOLECULE: OS02G0619100 PROTEIN;                                      
 658:  m2xm-A  4.3 14.7  112  1400   12   MOLECULE: TITIN;                                                     
 659:  t1mi-A  4.3  7.4  142  1378    8   MOLECULE: S-CELL ENRICHED WITH LEUCINE-RICH REPEAT-CONTAINI          
 660:  e5lv-A  4.3 12.9   97   303    6   MOLECULE: PLANT UBX DOMAIN-CONTAINING PROTEIN 4;                     
 661:  t8uw-A  4.3  2.7   74  2283    4   MOLECULE: SI:DKEY-172H23.2;                                          
 662:  u8gs-A  4.3  9.9  140  1400    9   MOLECULE: TITIN;                                                     
 663:  xz4e-A  4.3  9.6  117   641    4   MOLECULE: ANTHRAX TOXIN RECEPTOR-LIKE;                               
 664:  h7sj-A  4.3  8.2  115   354    5   MOLECULE: UNCHARACTERIZED PROTEIN;                                   
 665:  n1jz-A  4.3  4.2   99   328    5   MOLECULE: INTERLEUKIN-12 SUBUNIT BETA;                               
 666:  qh3q-A  4.3 12.1  120   724   12   MOLECULE: GERANYLGERANYL TRANSFERASE TYPE-2 SUBUNIT ALPHA;           
 667:  e9uw-A  4.3  7.7  156  1465   10   MOLECULE: MYOMESIN-2;                                                
 668:  l0qq-A  4.3  9.5  134  1667   11   MOLECULE: MYOMESIN-1;                                                
 669:  nzk9-A  4.3 11.6  108   623    7   MOLECULE: PURPLE ACID PHOSPHATASE;                                   
 670:  nq0g-A  4.3 17.0  103   659    6   MOLECULE: SCP DOMAIN-CONTAINING PROTEIN;                             
 671:  rp4m-A  4.3 11.2   96   227   14   MOLECULE: TMV RESPONSE-RELATED PROTEIN;                              
 672:  rgs7-A  4.3  5.8   89   328    7   MOLECULE: OS10G0475900 PROTEIN;                                      
 673:  cmc0-A  4.3 19.4  151  1400    9   MOLECULE: TITIN;                                                     
 674:  upg3-A  4.3 11.3  144  2605    7   MOLECULE: POLYCYSTIN 1-LIKE 1, TRANSIENT RECEPTOR POTENTIAL          
 675:  ri4u-A  4.3  9.3   91   360   10   MOLECULE: CYTOKINE RECEPTOR-LIKE FACTOR 2;                           
 676:  of3l-A  4.3  2.8   75   516    5   MOLECULE: INTERFERON ALPHA AND BETA RECEPTOR SUBUNIT 2;              
 677:  aw9h-A  4.3 20.6  150  1400    9   MOLECULE: TITIN;                                                     
 678:  nv7x-A  4.3 17.7  103   696    8   MOLECULE: PROTEIN KINASE DOMAIN-CONTAINING PROTEIN;                  
 679:  ryp3-A  4.3  9.0  109   749    8   MOLECULE: FIBRONECTIN TYPE III AND SPRY DOMAIN-CONTAINING P          
 680:  fv4j-A  4.3  7.9  116   167    9   MOLECULE: SIGNAL PEPTIDASE COMPLEX SUBUNIT 3;                        
 681:  smc2-A  4.3 18.9  116   368    5   MOLECULE: LEFT-RIGHT DETERMINATION FACTOR 2;                         
 682:  ms3b-A  4.3 15.8   80  1017   14   MOLECULE: UNCHARACTERIZED PROTEIN;                                   
 683:  ahu9-A  4.3 18.6  103  1237    7   MOLECULE: UNCHARACTERIZED PROTEIN C11E3.02C;                         
 684:  yh0x-A  4.3 15.5  114   562   11   MOLECULE: ANTHRAX TOXIN RECEPTOR 1;                                  
 685:  x1ck-A  4.3  5.9  124  1400   11   MOLECULE: TITIN;                                                     
 686:  wtw6-A  4.3 11.9  112   180    7   MOLECULE: ADIPOCYTE-RELATED X-CHROMOSOME EXPRESSED SEQUENCE          
 687:  h9oz-A  4.3 13.7  137  1830    7   MOLECULE: IPT/TIG DOMAIN-CONTAINING PROTEIN;                         
 688:  dxa3-A  4.3 16.3  122   962   10   MOLECULE: ONCOSTATIN-M-SPECIFIC RECEPTOR SUBUNIT BETA;               
 689:  ina4-A  4.3  3.9  121   261    7   MOLECULE: TRANSMEMBRANE PROTEIN 106A;                                
 690:  y8rv-A  4.3  4.5   96  2080    9   MOLECULE: DYSFERLIN;                                                 
 691:  j6wx-A  4.3  7.4   88   220   14   MOLECULE: FIBRONECTIN TYPE III DOMAIN-CONTAINING 4A;                 
 692:  ek2k-A  4.3 17.5  123   413    7   MOLECULE: LAMIN TAIL DOMAIN-CONTAINING PROTEIN 1;                    
 693:  b8mv-A  4.3 11.3  124   409    8   MOLECULE: TAP-BINDING PROTEIN-LIKE;                                  
 694:  ks9v-A  4.3  4.1  130   161   12   MOLECULE: LATE EMBRYOGENESIS ABUNDANT PROTEIN;                       
 695:  g7dr-A  4.3 23.9  126   719   10   MOLECULE: PROTEIN BORDERLESS;                                        
 696:  y1ll-A  4.3 13.0  132   974    8   MOLECULE: BETA-MANNOSIDASE;                                          
 697:  v8si-A  4.3  5.9   93   124    9   MOLECULE: PROTEIN YOBA;                                              
 698:  pg8e-A  4.3 17.3   90   957   11   MOLECULE: UNCHARACTERIZED PROTEIN;                                   
 699:  dpw9-A  4.3 18.9  119   682    7   MOLECULE: PREDICTED GENE 15448;                                      
 700:  gax8-A  4.3 13.0  132  2136    6   MOLECULE: U5 SMALL NUCLEAR RIBONUCLEOPROTEIN 200 KDA HELICA          
 701:  ne7s-A  4.3  3.5   76   331   11   MOLECULE: UBX DOMAIN-CONTAINING PROTEIN 2B;                          
 702:  dr3i-A  4.3  5.7  104   128   13   MOLECULE: LATE EMBRYOGENESIS ABUNDANT PROTEIN;                       
 703:  jby8-A  4.3 19.4   96  1098   10   MOLECULE: PHOSPHATIDYLINOSITOL-4,5-BISPHOSPHATE 3-KINASE;            
 704:  ua4w-A  4.3 12.0  123  1400    8   MOLECULE: OBSCURIN;                                                  
 705:  r2ba-A  4.3 10.7  108   388   10   MOLECULE: LAMIN TAIL DOMAIN-CONTAINING PROTEIN 1;                    
 706:  fjs9-A  4.2  5.8  107   885    6   MOLECULE: CYTOKINESIS PROTEIN 3;                                     
 707:  kpm3-A  4.2 17.0  114   763    8   MOLECULE: RAS AND RAB INTERACTOR 1;                                  
 708:  vgx5-A  4.2 15.3   90   197   10   MOLECULE: PROTEIN OPI10 HOMOLOG;                                     
 709:  yhl8-A  4.2 10.5  129   715   12   MOLECULE: PROBABLE GTP DIPHOSPHOKINASE RSH3, CHLOROPLASTIC;          
 710:  eqq8-A  4.2 18.3  101   517   13   MOLECULE: RECOMBINING BINDING PROTEIN SUPPRESSOR OF HAIRLES          
 711:  xj9h-A  4.2  3.4  120   236    7   MOLECULE: LEA_2 DOMAIN-CONTAINING PROTEIN;                           
 712:  u7hs-A  4.2 12.4  126   351    9   MOLECULE: INHIBIN BETA C CHAIN;                                      
 713:  c1zs-A  4.2  4.3  129   275    8   MOLECULE: TRANSMEMBRANE PROTEIN 106B;                                
 714:  e1dc-A  4.2 13.6  103   464    6   MOLECULE: UNCHARACTERIZED PROTEIN;                                   
 715:  o6nj-A  4.2  5.4  135   190   10   MOLECULE: LEA_2 DOMAIN-CONTAINING PROTEIN;                           
 716:  v8kj-A  4.2 14.1  126   247    9   MOLECULE: OS02G0619200 PROTEIN;                                      
 717:  a5vp-A  4.2  5.6   78   335   12   MOLECULE: UV EXCISION REPAIR PROTEIN RAD23;                          
 718:  e4uv-A  4.2  4.6   82   399   11   MOLECULE: PROTEIN DDI1 HOMOLOG 2;                                    
 719:  cvq0-A  4.2 13.1  101   615    7   MOLECULE: GOLGI/LYSOSOME GLYCOPROTEIN, PUTATIVE;                     
 720:  a1sc-A  4.2  4.2  116   137   11   MOLECULE: LATE EMBRYOGENESIS ABUNDANT (LEA) HYDROXYPROLINE-          
 721:  xzm7-A  4.2  7.0  117  1400   15   MOLECULE: TITIN;                                                     
 722:  u3mp-A  4.2 18.7  101  1098    9   MOLECULE: ADENYLATE CYCLASE ACTIVATION PROTEIN GIT1;                 
 723:  vxg5-A  4.2  8.7  113   944    9   MOLECULE: MANNOSYLGLYCOPROTEIN ENDO-BETA-MANNOSIDASE;                
 724:  gml2-A  4.2  3.5   93   469   12   MOLECULE: CYTOKINE RECEPTOR FAMILY MEMBER B2;                        
 725:  yo6d-A  4.2  8.1  141   901    9   MOLECULE: NUCLEAR FACTOR OF ACTIVATED T-CELLS, CYTOPLASMIC           
 726:  xf2j-A  4.2 10.9   96   421    4   MOLECULE: PLANT UBX DOMAIN-CONTAINING PROTEIN 5;                     
 727:  h3aj-A  4.2  5.4   90  2555    9   MOLECULE: PROBABLE UBIQUITIN CARBOXYL-TERMINAL HYDROLASE FA          
 728:  et1d-A  4.2 22.4  127  1413    7   MOLECULE: SUSHI, NIDOGEN AND EGF-LIKE DOMAIN-CONTAINING PRO          
 729:  n9gz-A  4.2 13.6   85   537    4   MOLECULE: INTERLEUKIN-2 RECEPTOR SUBUNIT BETA;                       
 730:  tb5q-A  4.2  9.6  100   262    7   MOLECULE: EXPANSIN-A7;                                               
 731:  w6yy-A  4.2 19.8  107   891    6   MOLECULE: VON WILLEBRAND FACTOR A DOMAIN-CONTAINING PROTEIN          
 732:  we5b-A  4.2  2.5   59  1157    8   MOLECULE: DEVELOPMENTAL PROTEIN;                                     
 733:  mmx1-A  4.2 16.3  120   613    8   MOLECULE: SERINE PROTEASE FAM111A;                                   
 734:  vwz3-A  4.2 15.3  111  1400   16   MOLECULE: TITIN;                                                     
 735:  c8wd-A  4.2 16.3  104  1400    9   MOLECULE: TITIN;                                                     
 736:  u9lj-A  4.2 24.5  105   853    7   MOLECULE: UNCHARACTERIZED PROTEIN;                                   
 737:  fl5w-A  4.2 26.4  137  1439    9   MOLECULE: MYOMESIN-3;                                                
 738:  psn2-A  4.2  3.2   94   263    9   MOLECULE: UBX DOMAIN-CONTAINING PROTEIN;                             
 739:  ftc3-A  4.2 21.3  103   282   10   MOLECULE: LEUKOCYTE IMMUNOGLOBULIN-LIKE RECEPTOR, SUBFAMILY          
 740:  o4lo-A  4.2 10.3  104   622    6   MOLECULE: PHOSPHATIDYLINOSITOL 4-KINASE GAMMA 6;                     
 741:  ngb8-A  4.2  3.6   97   529    8   MOLECULE: INTERLEUKIN-21 RECEPTOR;                                   
 742:  q7ot-A  4.2 13.1  141   701    6   MOLECULE: MAVERICK;                                                  
 743:  c5pz-A  4.2 10.8   93   354    3   MOLECULE: SELECTION AND UPKEEP OF INTRAEPITHELIAL T-CELLS P          
 744:  s6bh-A  4.2 15.5  120   644    5   MOLECULE: SYNAPTOTAGMIN 16;                                          
 745:  dlz5-A  4.2  4.8  132  1024    8   MOLECULE: BETA-GALACTOSIDASE;                                        
 746:  g7rc-A  4.2  6.0  114   185    6   MOLECULE: PROBABLE MICROSOMAL SIGNAL PEPTIDASE SUBUNIT 3;            
 747:  qs8b-A  4.2  2.9   63    82    3   MOLECULE: HYPOTHETICAL_PROTEIN_-_CONSERVED;                          
 748:  rh2z-A  4.2 14.6   98  1156    5   MOLECULE: ATG11 DOMAIN-CONTAINING PROTEIN;                           
 749:  t8rt-A  4.2  4.5  119   792    9   MOLECULE: INTERLEUKIN 12 RECEPTOR BETA 2.A;                          
 750:  sh2r-A  4.2  7.4  108   129   11   MOLECULE: UNCHARACTERIZED PROTEIN;                                   
 751:  rq9j-A  4.2  5.2  110  1483   11   MOLECULE: MYOMESIN 1A (SKELEMIN);                                    
 752:  piq2-A  4.2  4.0   76    94   11   MOLECULE: SMALL UBIQUITIN-RELATED MODIFIER;                          
 753:  f9ki-A  4.2 11.6  118   766    8   MOLECULE: LEUCINE-RICH REPEAT AND FIBRONECTIN TYPE III DOMA          
 754:  rq2n-A  4.2  5.3   90   145    8   MOLECULE: ADRENODOXIN-LIKE PROTEIN;                                  
 755:  m5lr-A  4.2 11.0   94   244   12   MOLECULE: FUMARATE REDUCTASE IRON-SULFUR SUBUNIT;                    
 756:  n7in-A  4.2  5.9  129  2597    5   MOLECULE: PIEZO-TYPE MECHANOSENSITIVE ION CHANNEL-LIKE PROT          
 757:  zkv3-A  4.2  8.8   82   130    7   MOLECULE: 40S RIBOSOMAL PROTEIN S30;                                 
 758:  zd5r-A  4.2  4.6   86   696   14   MOLECULE: PROTEIN AF-9 HOMOLOG;                                      
 759:  xo7w-A  4.2 10.7  139   901    9   MOLECULE: NUCLEAR FACTOR OF ACTIVATED T-CELLS, CYTOPLASMIC           
 760:  mmo2-A  4.2  4.9  105   722    8   MOLECULE: SI:CH211-57N23.4;                                          
 761:  cu9n-A  4.2  5.1  111  1400   11   MOLECULE: TITIN;                                                     
 762:  tfo7-A  4.2  9.8  101   210    9   MOLECULE: OS05G0555300 PROTEIN;                                      
 763:  oby2-A  4.2 12.7  125  1811   12   MOLECULE: TENASCIN C;                                                
 764:  jf0q-A  4.2  6.9  102  1400    9   MOLECULE: TITIN;                                                     
 765:  xc6z-A  4.2 15.1  120   501   11   MOLECULE: GROWTH/DIFFERENTIATION FACTOR 5;                           
 766:  rxv6-A  4.2 14.5  138  2020    5   MOLECULE: DOWN SYNDROME CELL ADHESION MOLECULE B;                    
 767:  b0lv-A  4.2 22.5   97  1185   10   MOLECULE: CAMTA (CALMODULIN-BINDING TRANSCRIPTIONAL ACTIVAT          
 768:  gos7-A  4.2 33.5  129  1131    9   MOLECULE: MYOSIN-BINDING PROTEIN CA;                                 
 769:  vs8w-A  4.2 15.1   98  1235   12   MOLECULE: UBIQUITIN-SPECIFIC PEPTIDASE 40;                           
 770:  ut8i-A  4.2 10.9   86   467   12   MOLECULE: LAMIN TAIL DOMAIN-CONTAINING 1;                            
 771:  jzi9-A  4.2 22.2  173   721    8   MOLECULE: MANNOSYL-GLYCOPROTEIN ENDO-BETA-N-ACETYLGLUCOSAMI          
 772:  hg4t-A  4.2  3.7   79    95   10   MOLECULE: SMALL UBIQUITIN-RELATED MODIFIER;                          
 773:  uad3-A  4.2  3.3   79    95   11   MOLECULE: SMALL UBIQUITIN-RELATED MODIFIER 2;                        
 774:  si9n-A  4.2 12.8   87   362   11   MOLECULE: REPLICATION TERMINATION FACTOR 2;                          
 775:  j6mw-A  4.2  4.6   79   252   10   MOLECULE: UNCHARACTERIZED PROTEIN;                                   
 776:  k3in-A  4.2  8.9  127   851    8   MOLECULE: THROMBOSPONDIN TYPE-1 DOMAIN-CONTAINING PROTEIN 1          
 777:  s3ip-A  4.2 11.0  102   971   12   MOLECULE: UNCHARACTERIZED PROTEIN C45G9.10;                          
 778:  lfm1-A  4.2  3.3   77   545   14   MOLECULE: UNCHARACTERIZED PROTEIN, ISOFORM C;                        
 779:  bpm9-A  4.2 13.9  125   745    6   MOLECULE: IMMUNOGLOBULIN SUPERFAMILY CONTAINING LEUCINE-RIC          
 780:  scb6-A  4.2  4.7   86   674   14   MOLECULE: DIXIN;                                                     
 781:  rbe1-A  4.2  3.9   72    91   11   MOLECULE: SMALL UBIQUITIN-RELATED MODIFIER;                          
 782:  ns5r-A  4.2 18.8   98  1038   11   MOLECULE: IPT/TIG DOMAIN-CONTAINING PROTEIN;                         
 783:  di0e-A  4.2  3.7  121   258    5   MOLECULE: LEA_2 DOMAIN-CONTAINING PROTEIN;                           
 784:  un7b-A  4.2 11.6  109  1083    8   MOLECULE: NEURONAL IGCAM;                                            
 785:  p0rr-A  4.2 17.4   99   250    7   MOLECULE: ANTI-SIGMA-L FACTOR RSLA;                                  
 786:  f0wg-A  4.2 17.4  109   961    6   MOLECULE: ROUNDABOUT HOMOLOG 4;                                      
 787:  kg6a-A  4.2  4.6  115   769    4   MOLECULE: V-SET AND IMMUNOGLOBULIN DOMAIN-CONTAINING 10-LIK          
 788:  ofd9-A  4.2  8.1  107   205    6   MOLECULE: DUF4228 DOMAIN PROTEIN;                                    
 789:  up4e-A  4.2  2.7   71   950   11   MOLECULE: OS03G0107400 PROTEIN;                                      
 790:  i7sq-A  4.2  4.8   96   345    8   MOLECULE: UNCHARACTERIZED PROTEIN;                                   
 791:  hj2b-A  4.2 21.9   85   554    9   MOLECULE: PERFORIN-1;                                                
 792:  e7fr-A  4.2  4.0   75    94   11   MOLECULE: SMALL UBIQUITIN-RELATED MODIFIER 3;                        
 793:  l0te-A  4.2  7.9   78   152    6   MOLECULE: 60S RIBOSOMAL PROTEIN L40;                                 
 794:  is1b-A  4.2 13.7  131  1400   12   MOLECULE: TITIN;                                                     
 795:  foz7-A  4.2  3.0   81  1205    6   MOLECULE: EH DOMAIN-BINDING PROTEIN 1;                               
 796:  i7ko-A  4.2  6.3  118   316    3   MOLECULE: UNCHARACTERIZED PROTEIN;                                   
 797:  po5i-A  4.2 17.2  141  1050   10   MOLECULE: RHD DOMAIN-CONTAINING PROTEIN;                             
 798:  rdj8-A  4.2  8.2  124  1108    4   MOLECULE: PROBABLE UBIQUITIN CARBOXYL-TERMINAL HYDROLASE 5;          
 799:  e7xa-A  4.2 26.5  145  1400    6   MOLECULE: TITIN;                                                     
 800:  qh6k-A  4.2 13.6  153  1400   11   MOLECULE: COLLAGEN ALPHA-1(XII) CHAIN;                               
 801:  z1tl-A  4.2  3.2   78    95   10   MOLECULE: SMALL UBIQUITIN-RELATED MODIFIER 2;                        
 802:  l0qp-A  4.2  4.7   97  1251    5   MOLECULE: UNCHARACTERIZED PROTEIN;                                   
 803:  se6o-A  4.2  8.0  112  1574   11   MOLECULE: UNCHARACTERIZED PROTEIN;                                   
 804:  tc9p-A  4.2  7.7  105   735    7   MOLECULE: PROBABLE E3 UBIQUITIN-PROTEIN LIGASE MID2;                 
 805:  ptw7-A  4.2  5.8  117   671    6   MOLECULE: IPT/TIG DOMAIN-CONTAINING PROTEIN;                         
 806:  x6hk-A  4.2  2.6   77  1523    6   MOLECULE: EH DOMAIN-BINDING PROTEIN 1-LIKE PROTEIN 1;                
 807:  sn5x-A  4.2 21.7  139   489    6   MOLECULE: TANDEM C2 DOMAINS NUCLEAR PROTEIN;                         
 808:  v8tm-A  4.2  2.9   77  1599   17   MOLECULE: UNCHARACTERIZED PROTEIN;                                   
 809:  eux2-A  4.2  4.5  134  1075    7   MOLECULE: NUCLEAR FACTOR OF ACTIVATED T-CELLS, CYTOPLASMIC           
 810:  jl9n-A  4.2 17.1  124  1333    5   MOLECULE: UNCHARACTERIZED PROTEIN;                                   
 811:  zhb6-A  4.2 11.8  110  1400   10   MOLECULE: TITIN;                                                     
 812:  qnz9-A  4.2 19.2   78  1278    6   MOLECULE: UNCHARACTERIZED PROTEIN;                                   
 813:  xr4v-A  4.2 11.0   97   566    6   MOLECULE: GLYCOSYLTRANSFERASE FAMILY 92 PROTEIN;                     
 814:  ph6x-A  4.2  3.9  121   230    5   MOLECULE: LEA_2 DOMAIN-CONTAINING PROTEIN;                           
 815:  xnx6-A  4.2  2.6   70   895   10   MOLECULE: C2 NT-TYPE DOMAIN-CONTAINING PROTEIN;                      
 816:  fd6y-A  4.2  8.8  113  1400   14   MOLECULE: TITIN;                                                     
 817:  auc9-A  4.2 15.6  102   611   11   MOLECULE: SERINE PROTEASE FAM111A;                                   
 818:  o0hp-A  4.2 13.8  129  1416    9   MOLECULE: NUCLEAR FACTOR OF-ACTIVATED T CELLS 5A;                    
 819:  vf2l-A  4.2  8.9  103   157   10   MOLECULE: UNCHARACTERIZED PROTEIN MJ1070;                            
 820:  st9l-A  4.2  8.2  131  1269    7   MOLECULE: CARDIOMYOPATHY-ASSOCIATED PROTEIN 5;                       
 821:  k2pp-A  4.2 31.2  118   838    8   MOLECULE: AT3G17900/MEB5_12;                                         
 822:  bxa5-A  4.2  3.1   76  1333    7   MOLECULE: GYF DOMAIN-CONTAINING PROTEIN, PUTATIVE;                   
 823:  cuo5-A  4.2 13.3   95   165    9   MOLECULE: NIEMANN-PICK TYPE C-2C;                                    
 824:  l0qe-A  4.2  4.6  128  1400    9   MOLECULE: FILAMIN-C;                                                 
 825:  o5es-A  4.2 12.9  146  1400   10   MOLECULE: TITIN;                                                     
 826:  u6az-A  4.2  9.9  141   722    7   MOLECULE: GTP DIPHOSPHOKINASE;                                       
 827:  iwv8-A  4.2 12.7  156  1685   12   MOLECULE: MYOMESIN-1;                                                
 828:  l1vv-A  4.2 14.8  121   885    7   MOLECULE: IPT/TIG DOMAIN-CONTAINING PROTEIN;                         
 829:  e2lb-A  4.2 18.2  123  1400   11   MOLECULE: TITIN;                                                     
 830:  sjb8-A  4.2 18.1  156  1935    8   MOLECULE: DOWN SYNDROME CELL ADHESION MOLECULE 4, ISOFORM I          
 831:  c6qg-A  4.2  7.8  118   167    8   MOLECULE: SIGNAL PEPTIDASE COMPLEX SUBUNIT 3A;                       
 832:  yo7c-A  4.2 14.8  115   903   10   MOLECULE: IMMUNOGLOBULIN SUPERFAMILY MEMBER 22;                      
 833:  htp3-A  4.2  4.3   87   325    7   MOLECULE: INTERLEUKIN-10 RECEPTOR SUBUNIT BETA;                      
 834:  q9kv-A  4.2 12.8   97   635    6   MOLECULE: THROMBOPOIETIN RECEPTOR;                                   
 835:  k3bx-A  4.2  6.7  113   180    6   MOLECULE: SIGNAL PEPTIDASE COMPLEX SUBUNIT 3;                        
 836:  jf3a-A  4.2 19.2  112   368    4   MOLECULE: LEFT-RIGHT DETERMINATION FACTOR;                           
 837:  w1wp-A  4.2 12.5  153  1400   10   MOLECULE: TITIN;                                                     
 838:  jb0p-A  4.2 19.6  138  1074    9   MOLECULE: NUCLEAR FACTOR OF-ACTIVATED T CELLS 3A;                    
 839:  pw7h-A  4.2 17.3   99   388    7   MOLECULE: GRANULOCYTE-MACROPHAGE COLONY-STIMULATING FACTOR           
 840:  kr2l-A  4.2  4.0  123   262    9   MOLECULE: TRANSMEMBRANE PROTEIN 106A;                                
 841:  ifu5-A  4.2 14.9  149  1721    9   MOLECULE: SI:DKEY-30E9.7;                                            
 842:  z8te-A  4.2  3.9  121   210    8   MOLECULE: OS01G0712300 PROTEIN;                                      
 843:  sby8-A  4.2  6.8   82   322   11   MOLECULE: NADH OXIDOREDUCTASE HCR;                                   
 844:  du8o-A  4.2 16.8   91   641    5   MOLECULE: CALPAIN-6;                                                 
 845:  t1dv-A  4.2 11.6  115  1159    8   MOLECULE: TYROSINE-PROTEIN PHOSPHATASE 4;                            
 846:  j8dc-A  4.2 15.3  118   229    7   MOLECULE: INTERLEUKIN-22 RECEPTOR SUBUNIT ALPHA-2;                   
 847:  e8yx-A  4.2 17.5  117  1401   10   MOLECULE: UNCHARACTERIZED PROTEIN;                                   
 848:  tx2y-A  4.2  9.4  131   582   11   MOLECULE: V-REL AVIAN RETICULOENDOTHELIOSIS VIRAL ONCOGENE           
 849:  g5hv-A  4.2 24.4  119   863   10   MOLECULE: EXPRESSED PROTEIN;                                         
 850:  if0b-A  4.2 14.4  109   630    6   MOLECULE: PURPLE ACID PHOSPHATASE;                                   
 851:  dg2u-A  4.2  6.2  112   167    6   MOLECULE: SIGNAL PEPTIDASE COMPLEX SUBUNIT 3;                        
 852:  lgl4-A  4.2 24.7  118  1505    7   MOLECULE: PHOSPHATIDYLINOSITOL 4-PHOSPHATE 3-KINASE C2 DOMA          
 853:  jc8x-A  4.2 10.6  108  1435    8   MOLECULE: UNCHARACTERIZED PROTEIN;                                   
 854:  vs5o-A  4.2 11.2   90  1625    7   MOLECULE: PREDICTED_C2_DOMAIN_PROTEIN;                               
 855:  ssc5-A  4.2  7.3  106   476    6   MOLECULE: CELL ADHESION MOLECULE 1;                                  
 856:  yt4c-A  4.2 20.1  116  1617    6   MOLECULE: LCCL DOMAIN-CONTAINING PROTEIN;                            
 857:  fr4z-A  4.2 18.4  126  2183    7   MOLECULE: UNCHARACTERIZED PROTEIN;                                   
 858:  mu2f-A  4.2  9.7  117   457    9   MOLECULE: OS09G0534000 PROTEIN;                                      
 859:  cq5g-A  4.2  9.0  130  1348    9   MOLECULE: UNCHARACTERIZED PROTEIN;                                   
 860:  c9ar-A  4.2 15.2   84   572    8   MOLECULE: UNCHARACTERIZED PROTEIN;                                   
 861:  bl2v-A  4.2 14.7  104  1563   13   MOLECULE: EGF-LIKE DOMAIN-CONTAINING PROTEIN;                        
 862:  oxv0-A  4.2  4.4  125   464    6   MOLECULE: UNCHARACTERIZED PROTEIN, ISOFORM D;                        
 863:  to2i-A  4.2 21.0  100  1183    5   MOLECULE: UNCHARACTERIZED PROTEIN;                                   
 864:  ehv9-A  4.2 17.6  119   761    9   MOLECULE: LEUKOCYTE IMMUNOGLOBULIN-LIKE RECEPTOR SUBFAMILY           
 865:  fuj0-A  4.2 12.5  115  1349    6   MOLECULE: ADHESION G PROTEIN-COUPLED RECEPTOR F5;                    
 866:  ssm1-A  4.2  9.6   97   231    3   MOLECULE: UBX DOMAIN-CONTAINING PROTEIN;                             
 867:  yv8e-A  4.2  2.9   64  1012   11   MOLECULE: C2 CALCIUM/LIPID-BINDING PLANT PHOSPHORIBOSYLTRAN          
 868:  ffd7-A  4.2 14.3  108  1772    6   MOLECULE: SI:DKEY-85K7.12;                                           
 869:  ff2f-A  4.2 20.4  127  2484   11   MOLECULE: POLYCYSTIC KIDNEY DISEASE 1-LIKE 2A;                       
 870:  cx1e-A  4.2 11.4  113   167    8   MOLECULE: SIGNAL PEPTIDASE COMPLEX SUBUNIT 3;                        
 871:  ih7e-A  4.2 16.5  104  1349    9   MOLECULE: EGF-LIKE DOMAIN-CONTAINING PROTEIN;                        
 872:  ou8o-A  4.2 10.5  114   976   12   MOLECULE: EPHRIN TYPE-A RECEPTOR 2;                                  
 873:  nqa8-A  4.2  8.5  121   212    7   MOLECULE: OS02G0618900 PROTEIN;                                      
 874:  s3kn-A  4.2 10.1   80   136    9   MOLECULE: SECRETED IMMUNOGLOBULIN DOMAIN 1;                          
 875:  d7yw-A  4.2 12.0  120   380    9   MOLECULE: UNCHARACTERIZED PROTEIN;                                   
 876:  h3tu-A  4.2 15.4  127  1669   10   MOLECULE: PUTATIVE ATP-DEPENDENT RNA HELICASE;                       
 877:  dsg0-A  4.2  5.2  107   249    7   MOLECULE: FERM DOMAIN-CONTAINING 3;                                  
 878:  i2vy-A  4.2 20.0  112  1501   13   MOLECULE: MYOMESIN 2A;                                               
 879:  bcu3-A  4.2  2.9   68  1400    6   MOLECULE: TENEURIN-1;                                                
 880:  n9ls-A  4.2 27.2   95  1042    7   MOLECULE: STARCH SYNTHASE 3, CHLOROPLASTIC/AMYLOPLASTIC;             
 881:  a8ys-A  4.2 18.5  125  2183    7   MOLECULE: UNCHARACTERIZED PROTEIN;                                   
 882:  gum8-A  4.2 11.7  102   570    5   MOLECULE: GROWTH HORMONE RECEPTOR;                                   
 883:  zo4i-A  4.2  7.9  119   716    8   MOLECULE: FIBRONECTIN TYPE III AND SPRY DOMAIN-CONTAINING P          
 884:  kmw3-A  4.2  3.0   71   779    6   MOLECULE: C2 NT-TYPE DOMAIN-CONTAINING PROTEIN;                      
 885:  tfr7-A  4.2 22.9  125   674   10   MOLECULE: UNCHARACTERIZED PROTEIN;                                   
 886:  iag7-A  4.1 21.3  117  1117    9   MOLECULE: UBIQUITINYL HYDROLASE 1;                                   
 887:  yg1c-A  4.1 13.7   89  1400   10   MOLECULE: UBIQUITIN CARBOXYL-TERMINAL HYDROLASE 34;                  
 888:  mob0-A  4.1  3.3  128   226    7   MOLECULE: LEA_2 DOMAIN-CONTAINING PROTEIN;                           
 889:  oct8-A  4.1 14.9   93   193    6   MOLECULE: DUF775 DOMAIN-CONTAINING PROTEIN;                          
 890:  bfg3-A  4.1  5.3   99   597    7   MOLECULE: FERM DOMAIN-CONTAINING PROTEIN 3;                          
 891:  to2j-A  4.1  4.5   78   466   10   MOLECULE: FAS-ASSOCIATED FACTOR 1-LIKE PROTEIN;                      
 892:  la7n-A  4.1  4.8  129  1400   13   MOLECULE: TITIN;                                                     
 893:  q9rf-A  4.1  4.5   77   466   12   MOLECULE: OS10G0520600 PROTEIN;                                      
 894:  sp1l-A  4.1 10.5  115   606    5   MOLECULE: SERINE/THREONINE-PROTEIN KINASE A-RAF;                     
 895:  tw1i-A  4.1 11.7  123  1184    7   MOLECULE: NON-RECEPTOR TYROSINE-PROTEIN KINASE TYK2;                 
 896:  z4sg-A  4.1 13.3  111   972    9   MOLECULE: SQUAMOSA PROMOTER-BINDING-LIKE PROTEIN 1;                  
 897:  kyv2-A  4.1  3.3   87   720   13   MOLECULE: PROTEIN-GLUTAMINE GAMMA-GLUTAMYLTRANSFERASE 5;             
 898:  gr0u-A  4.1 18.7  101   663   10   MOLECULE: RHO GTPASE-ACTIVATING PROTEIN 18;                          
 899:  u9do-A  4.1  8.0  122  1132    9   MOLECULE: TYROSINE-PROTEIN KINASE JAK2;                              
 900:  wag1-A  4.1 15.2  108   759   10   MOLECULE: TRIPARTITE MOTIF-CONTAINING PROTEIN 46;                    
 901:  obj6-A  4.1 14.6  128  2215   10   MOLECULE: SORTILIN-RELATED RECEPTOR;                                 
 902:  nu3j-A  4.1  6.0  113   732   15   MOLECULE: INTERLEUKIN-31 RECEPTOR SUBUNIT ALPHA;                     
 903:  vgi4-A  4.1  5.4  116   917    7   MOLECULE: IPT/TIG DOMAIN-CONTAINING PROTEIN;                         
 904:  bu1w-A  4.1  6.6  114   180    4   MOLECULE: SIGNAL PEPTIDASE COMPLEX SUBUNIT 3;                        
 905:  hs3i-A  4.1 19.6  114   496   11   MOLECULE: FIBRONECTIN TYPE 3 AND SPRY DOMAIN-CONTAINING PRO          
 906:  cg9d-A  4.1  3.9   82   330    6   MOLECULE: PHYTANOYL-COA HYDROXYLASE-INTERACTING PROTEIN;             
 907:  f2oo-A  4.1  4.0   99   531    7   MOLECULE: PANCREATIC SECRETORY GRANULE MEMBRANE MAJOR GLYCO          
 908:  ec5f-A  4.1  4.6  112  1186   13   MOLECULE: UNCHARACTERIZED PROTEIN;                                   
 909:  s5lf-A  4.1 19.5  110   926    5   MOLECULE: UBIQUITIN CARBOXYL-TERMINAL HYDROLASE;                     
 910:  bve5-A  4.1  7.8   98   978    5   MOLECULE: MAST/STEM CELL GROWTH FACTOR RECEPTOR;                     
 911:  i1yn-A  4.1 21.5  106   572    5   MOLECULE: PURPLE ACID PHOSPHATASE;                                   
 912:  jq6n-A  4.1 11.5  103  1108    7   MOLECULE: PROTEIN KIBRA;                                             
 913:  sg3c-A  4.1  3.8   70   101   14   MOLECULE: SMALL UBIQUITIN-RELATED MODIFIER 1;                        
 914:  x6jw-A  4.1  7.2   88   316    6   MOLECULE: NOVEL IMMUNE-TYPE RECEPTOR 1L, ALLELE 3;                   
 915:  g0tp-A  4.1 13.4   89   442   11   MOLECULE: CYTOKINE RECEPTOR-LIKE FACTOR 3;                           
 916:  ky5c-A  4.1  9.2  121   398    7   MOLECULE: SEIPIN;                                                    
 917:  xq9b-A  4.1 24.4  154  1400   11   MOLECULE: TITIN;                                                     
 918:  dqo3-A  4.1  5.8   86   314    7   MOLECULE: UNCHARACTERIZED PROTEIN;                                   
 919:  l1mq-A  4.1 20.6  145  1400    8   MOLECULE: TITIN;                                                     
 920:  f7ow-A  4.1  6.8  130   902   11   MOLECULE: NUCLEAR FACTOR OF ACTIVATED T-CELLS, CYTOPLASMIC           
 921:  ld8x-A  4.1 14.3  113   422    9   MOLECULE: SYNAPTOTAGMIN-15;                                          
 922:  l9jo-A  4.1 10.3  126   631    8   MOLECULE: ANTHRAX TOXIN RECEPTOR-LIKE;                               
 923:  kw0r-A  4.1  4.1   85   228   15   MOLECULE: CYTOCHROME B5 DOMAIN-CONTAINING 1;                         
 924:  ean7-A  4.1 12.4  138  1309    9   MOLECULE: ACTIVATING TRANSCRIPTION FACTOR 7-INTERACTING PRO          
 925:  pq5l-A  4.1  6.6  115   180    6   MOLECULE: SIGNAL PEPTIDASE COMPLEX SUBUNIT 3;                        
 926:  ikc4-A  4.1 10.9   89  2375    7   MOLECULE: TALIN-2;                                                   
 927:  ka7s-A  4.1 25.5  156  2103   12   MOLECULE: UNCHARACTERIZED PROTEIN;                                   
 928:  h4dy-A  4.1 13.9   96   648   10   MOLECULE: CALPAIN-5;                                                 
 929:  da4m-A  4.1  4.0  123   269    5   MOLECULE: LATE EMBRYOGENESIS ABUNDANT (LEA) HYDROXYPROLINE-          
 930:  w4ga-A  4.1 10.5  119   274    8   MOLECULE: SEIPIN;                                                    
 931:  p9iz-A  4.1  5.1   96   631    8   MOLECULE: DNA REPAIR PROTEIN XRCC1;                                  
 932:  t5no-A  4.1  3.3   77   111    5   MOLECULE: UBIQUITIN;                                                 
 933:  rac1-A  4.1  6.9   94   277   13   MOLECULE: SI:DKEY-27D5.10;                                           
 934:  qsj8-A  4.1  5.8   98   257    4   MOLECULE: EXPANSIN;                                                  
 935:  zcd5-A  4.1 13.9   91   225   14   MOLECULE: INCREASED RECOMBINATION CENTERS PROTEIN 22;                
 936:  a5yf-A  4.1  4.2   75   353   11   MOLECULE: NUCLEAR FACTOR OF-ACTIVATED T CELLS 2-INTERACTING          
 937:  o0uz-A  4.1 13.8  117   182    8   MOLECULE: FERREDOXIN, 2FE-2S-LIKE PROTEIN;                           
 938:  flf6-A  4.1  7.6  131   441    6   MOLECULE: SEIPIN;                                                    
 939:  yqz1-A  4.1  8.6  104  2551    7   MOLECULE: UBIQUITINYL HYDROLASE 1;                                   
 940:  jqp7-A  4.1  9.5  140  1372    9   MOLECULE: INSULIN RECEPTOR;                                          
 941:  hv2o-A  4.1  4.4  122  1400    7   MOLECULE: USHERIN;                                                   
 942:  fdb0-A  4.1  6.0  113   873    8   MOLECULE: ADHESION G PROTEIN-COUPLED RECEPTOR F3B;                   
 943:  lrp5-A  4.1 12.9  116  1562    7   MOLECULE: TENASCIN N;                                                
 944:  u7ld-A  4.1  7.6  115   530    5   MOLECULE: PANCREATIC SECRETORY GRANULE MEMBRANE MAJOR GLYCO          
 945:  bvu9-A  4.1  5.8  113  1500    5   MOLECULE: HOST CELL FACTOR;                                          
 946:  oe1j-A  4.1 10.0  111   213    9   MOLECULE: NICOLIN-1;                                                 
 947:  tg7j-A  4.1  5.7  106  1234    6   MOLECULE: COILED-COIL DOMAIN-CONTAINING PROTEIN CG32809;             
 948:  n7zq-A  4.1 19.2  106  1400    7   MOLECULE: PROTEIN UNC-80 HOMOLOG;                                    
 949:  i1ni-A  4.1 15.0  117   648    7   MOLECULE: UNCHARACTERIZED PROTEIN, ISOFORM A;                        
 950:  z5iw-A  4.1  5.6   97   279    7   MOLECULE: PUTATIVE EXPANSIN-A26;                                     
 951:  y5rd-A  4.1 11.0  134   716   10   MOLECULE: INTERLEUKIN-31 RECEPTOR SUBUNIT ALPHA;                     
 952:  xi0h-A  4.1  3.0   75   233    4   MOLECULE: ERYTHRONATE-4-PHOSPHATE DEHYDROGENASE FAMILY PROT          
 953:  ch4k-A  4.1 11.2  120  1400   13   MOLECULE: COLLAGEN ALPHA-1(XII) CHAIN;                               
 954:  g6cy-A  4.1  5.0  140   309    6   MOLECULE: UNCHARACTERIZED PROTEIN;                                   
 955:  g2jj-A  4.1  4.9  128  1367    8   MOLECULE: INSULIN-LIKE GROWTH FACTOR 1 RECEPTOR;                     
 956:  ggd5-A  4.1  9.4  121  1395    4   MOLECULE: UNCHARACTERIZED PROTEIN;                                   
 957:  jtm5-A  4.1  7.3  109  1400   12   MOLECULE: TITIN;                                                     
 958:  kre3-A  4.1 10.2  103   257    5   MOLECULE: EXPANSIN-A18;                                              
 959:  oul8-A  4.1  5.3  117   943   10   MOLECULE: NUCLEAR FACTOR OF ACTIVATED T-CELLS, CYTOPLASMIC           
 960:  qgf3-A  4.1 17.6  117  1134    6   MOLECULE: TYROSINE-PROTEIN KINASE RECEPTOR TIE-1;                    
 961:  n5qa-A  4.1  4.8   90   382    8   MOLECULE: DNA DAMAGE-INDUCIBLE PROTEIN 1, PUTATIVE;                  
 962:  z4lg-A  4.1 11.2  103  1341    9   MOLECULE: PUTATIVE UBIQUITIN HYDROLASE;                              
 963:  eh8y-A  4.1  7.3  126  1400   13   MOLECULE: TITIN;                                                     
 964:  wd2y-A  4.1  6.9  106  2002   13   MOLECULE: RING-TYPE DOMAIN-CONTAINING PROTEIN;                       
 965:  dxo5-A  4.1 21.1  155  1387   12   MOLECULE: ROUNDABOUT, AXON GUIDANCE RECEPTOR, HOMOLOG 2 (DR          
 966:  v2ab-A  4.1  6.4   96  1175   13   MOLECULE: ENDOSTATIN DOMAIN-CONTAINING PROTEIN;                      
 967:  gl6k-A  4.1 20.4  102   377   11   MOLECULE: KILLER CELL IMMUNOGLOBULIN-LIKE RECEPTOR 2DL4;             
 968:  eji3-A  4.1 22.7  105  1390    8   MOLECULE: UNCHARACTERIZED PROTEIN;                                   
 969:  w6uj-A  4.1  3.7   84   301    5   MOLECULE: UNCHARACTERIZED PROTEIN;                                   
 970:  z4et-A  4.1  9.8  111   368    4   MOLECULE: SEIPIN-1;                                                  
 971:  sw8s-A  4.1 11.7  108   865    6   MOLECULE: AAMY DOMAIN-CONTAINING PROTEIN;                            
 972:  w0ls-A  4.1  7.4  118   167   10   MOLECULE: SIGNAL PEPTIDASE COMPLEX SUBUNIT 3B;                       
 973:  eo2p-A  4.1  3.5   86   799    5   MOLECULE: BETA-GALACTOSIDASE;                                        
 974:  cf8u-A  4.1 22.4  119   426    3   MOLECULE: SYNAPTOTAGMIN-13;                                          
 975:  ty6j-A  4.1  3.2   81   152    9   MOLECULE: C2 DOMAIN-CONTAINING PROTEIN;                              
 976:  xo0h-A  4.1  9.9  112   454    7   MOLECULE: NATURAL CYTOTOXICITY TRIGGERING RECEPTOR 3 LIGAND          
 977:  y5bv-A  4.1  5.2  116   867    3   MOLECULE: V-SET AND IMMUNOGLOBULIN DOMAIN-CONTAINING PROTEI          
 978:  j2mk-A  4.1 16.1  127   489    5   MOLECULE: TANDEM C2 DOMAINS, NUCLEAR;                                
 979:  a4jc-A  4.1  5.4  105   251    4   MOLECULE: EXPANSIN-A8;                                               
 980:  lk2r-A  4.1  9.2  118   377    5   MOLECULE: SEIPIN;                                                    
 981:  vuc5-A  4.1  3.8   74   157    4   MOLECULE: ISG15 UBIQUITIN-LIKE MODIFIER;                             
 982:  l7dj-A  4.1 16.7  143  1400   10   MOLECULE: TITIN;                                                     
 983:  pw9m-A  4.1 11.2  117   517   10   MOLECULE: FERM DOMAIN-CONTAINING PROTEIN 5;                          
 984:  q5sj-A  4.1 10.6  105   570    8   MOLECULE: FERM DOMAIN-CONTAINING PROTEIN 5;                          
 985:  jj7k-A  4.1 27.2  133   771    8   MOLECULE: LEUCINE-RICH REPEAT AND FIBRONECTIN TYPE III DOMA          
 986:  n7fe-A  4.1 13.0   89   160    3   MOLECULE: SI:DKEY-256I11.6;                                          
 987:  su2t-A  4.1 12.6  125   510    9   MOLECULE: BONE MORPHOGENETIC PROTEIN 6;                              
 988:  o8im-A  4.1  4.4   89   141    9   MOLECULE: ADRENODOXIN-LIKE PROTEIN;                                  
 989:  ov8x-A  4.1  7.8  103  1381   11   MOLECULE: REGULATOR OF G-PROTEIN SIGNALING 12;                       
 990:  vn5h-A  4.1  5.5  113   979    4   MOLECULE: MAST/STEM CELL GROWTH FACTOR RECEPTOR KIT;                 
 991:  gb3w-A  4.1  4.0  109   151    9   MOLECULE: PROBABLE DESICCATION-RELATED PROTEIN LEA14;                
 992:  isp1-A  4.1 18.5   83   493   10   MOLECULE: UNCHARACTERIZED PROTEIN;                                   
 993:  wv1g-A  4.1 14.7  137   621   12   MOLECULE: MYOSIN-BINDING PROTEIN C, SLOW-TYPE;                       
 994:  tw7f-A  4.1  3.9  138   293    8   MOLECULE: LATE EMBRYOGENESIS ABUNDANT (LEA) HYDROXYPROLINE-          
 995:  df2q-A  4.1 15.0  106   562    8   MOLECULE: ANTHRAX TOXIN RECEPTOR 1;                                  
 996:  giu8-A  4.1  9.2   95   633    4   MOLECULE: 1-PHOSPHATIDYLINOSITOL 4-KINASE;                           
 997:  l0sb-A  4.1 11.4  105  1400   10   MOLECULE: TITIN;                                                     
 998:  wo2w-A  4.1  5.9  114   179    8   MOLECULE: PHI PVL ORF 33-LIKE PROTEIN;                               
 999:  v0je-A  4.1 15.5  113   352    4   MOLECULE: THROMBOSPONDIN-RELATED APICAL MEMBRANE PROTEIN;            
1000:  iv6x-A  4.1  7.5  126  1400   10   MOLECULE: TITIN;                                                     
1001:  c2fu-A  4.1  8.2  105   256    5   MOLECULE: EXPANSIN;                                                  
1002:  id9x-A  4.1  7.0  122   885    6   MOLECULE: UNCHARACTERIZED PROTEIN;                                   
1003:  m6lq-A  4.1  7.3   98   451    8   MOLECULE: OS06G0634600 PROTEIN;                                      
1004:  b6ht-A  4.1  5.5   80   109    6   MOLECULE: MOLYBDOPTERIN SYNTHASE SULFUR CARRIER SUBUNIT;             
1005:  z3vd-A  4.1  7.7   99   623    6   MOLECULE: DICTOMALLEIN-5;                                            
1006:  bu2l-A  4.1 11.0   91   168    9   MOLECULE: NIEMANN-PICK TYPE C-2E;                                    
1007:  xy8t-A  4.1  3.3  106   838   11   MOLECULE: COLONY STIMULATING FACTOR 3 RECEPTOR (GRANULOCYTE          
1008:  ct0d-A  4.1  8.9  106   415   11   MOLECULE: NSFL1 COFACTOR P47 HOMOLOG;                                
1009:  v0dc-A  4.1 12.9  103   375   10   MOLECULE: PHYTANOYL-COA 2-HYDROXYLASE-INTERACTING PROTEIN-L          
1010:  rn7e-A  4.1  6.9  111   179    5   MOLECULE: SIGNAL PEPTIDASE COMPLEX SUBUNIT 3;                        
1011:  ygs5-A  4.1  9.4  116   249   11   MOLECULE: SEIPIN HOMOLOG;                                            
1012:  q3ys-A  4.1 11.9  131  1075   11   MOLECULE: NUCLEAR FACTOR OF ACTIVATED T-CELLS, CYTOPLASMIC           
1013:  bng7-A  4.1  5.4   75   502    8   MOLECULE: CAP-GLY DOMAIN-CONTAINING PROTEIN;                         
1014:  u5wf-A  4.1  9.5  141  1383    9   MOLECULE: INSULIN RECEPTOR;                                          
1015:  g9on-A  4.1 13.2  124  1400    7   MOLECULE: HEMICENTIN-1;                                              
1016:  t0ty-A  4.1 16.3  123  2200    8   MOLECULE: TYROSINE-PROTEIN PHOSPHATASE LAR-LIKE;                     
1017:  l3es-A  4.1 18.5  101   759   10   MOLECULE: TRIPARTITE MOTIF-CONTAINING PROTEIN 46;                    
1018:  f4lr-A  4.1  9.5   99   290    5   MOLECULE: PROGRAMMED CELL DEATH 1 LIGAND 1;                          
1019:  q5lm-A  4.1  4.2  115   781   10   MOLECULE: ONCOSTATIN M RECEPTOR;                                     
1020:  wyl7-A  4.1 12.0  108   851    6   MOLECULE: UNCHARACTERIZED PROTEIN;                                   
1021:  r1ar-A  4.1 17.8  111   445    8   MOLECULE: UNCHARACTERIZED PROTEIN;                                   
1022:  nk5o-A  4.1  4.3   77    96    9   MOLECULE: SMALL UBIQUITIN-RELATED MODIFIER 2;                        
1023:  tb3y-A  4.1  5.4   83   160   13   MOLECULE: FERREDOXIN 2FE-2S-LIKE PROTEIN;                            
1024:  h2ak-A  4.1  5.4  105   251    3   MOLECULE: EXPANSIN-A2;                                               
1025:  n6ip-A  4.1  9.5  111  1400   16   MOLECULE: TITIN;                                                     
1026:  sjy1-A  4.1 19.0  130  1399    8   MOLECULE: EGF-LIKE DOMAIN-CONTAINING PROTEIN;                        
1027:  b3we-A  4.1  6.0   98   255    4   MOLECULE: EXPANSIN-A2;                                               
1028:  fy7f-A  4.1  4.6  122   451    5   MOLECULE: TAPASIN-RELATED PROTEIN;                                   
1029:  hsv9-A  4.1 24.4  125   719    6   MOLECULE: LEUCINE-RICH REPEAT AND FIBRONECTIN TYPE-III DOMA          
1030:  dhy8-A  4.1  6.1  111   180    7   MOLECULE: SIGNAL PEPTIDASE COMPLEX SUBUNIT 3;                        
1031:  iz3t-A  4.1  8.6   94   350   12   MOLECULE: NOVEL IMMUNE-TYPE RECEPTOR 13;                             
1032:  qi2o-A  4.1  3.1   77    95   10   MOLECULE: SMALL UBIQUITIN-RELATED MODIFIER 2;                        
1033:  y9xs-A  4.1  2.6   65   642    9   MOLECULE: C2 DOMAIN-CONTAINING PROTEIN;                              
1034:  ztd2-A  4.1 19.7  104   322    5   MOLECULE: UNCHARACTERIZED PROTEIN;                                   
1035:  sgu5-A  4.1  5.1  104   252    7   MOLECULE: EXPANSIN;                                                  
1036:  o1jk-A  4.1  4.4  127   347    9   MOLECULE: UNCHARACTERIZED PROTEIN;                                   
1037:  xr5l-A  4.1 16.9   98   380    8   MOLECULE: INTERLEUKIN-13 RECEPTOR SUBUNIT ALPHA-2;                   
1038:  zp6s-A  4.1  7.2  106   254    7   MOLECULE: EXPANSIN;                                                  
1039:  p1jd-A  4.1 20.9  144  1305   11   MOLECULE: ROUNDABOUT GUIDANCE RECEPTOR 3;                            
1040:  qnl5-A  4.1 12.6  126  1129    9   MOLECULE: UBIQUITIN CARBOXYL-TERMINAL HYDROLASE 21;                  
1041:  ph0l-A  4.1  3.2   76   916    4   MOLECULE: DUF676 DOMAIN-CONTAINING PROTEIN;                          
1042:  u9iu-A  4.1 11.7  152   680    7   MOLECULE: CYTOSOLIC ENDO-BETA-N-ACETYLGLUCOSAMINIDASE 1;             
1043:  nva0-A  4.1  3.1   75   613    8   MOLECULE: UBX DOMAIN-CONTAINING PROTEIN 3;                           
1044:  jzu2-A  4.1 17.2  107   788    9   MOLECULE: LEUCINE-RICH REPEAT AND FIBRONECTIN TYPE-III DOMA          
1045:  qg3g-A  4.1  9.7   93   137    3   MOLECULE: IG HEAVY CHAIN V REGION MOPC 315;                          
1046:  sdr2-A  4.1  8.5  110   260    6   MOLECULE: EXPANSIN-A16;                                              
1047:  iv3b-A  4.1 19.5   97   385    6   MOLECULE: INTERLEUKIN-13 RECEPTOR SUBUNIT ALPHA-2;                   
1048:  jm1d-A  4.1  2.9   65  2061   12   MOLECULE: MYOFERLIN;                                                 
1049:  c3cy-A  4.1  9.9  100   846    8   MOLECULE: HOEPEL2;                                                   
1050:  znh2-A  4.1 16.9   99  1374    5   MOLECULE: HYPOTHETICAL_PROTEIN_-_CONSERVED;                          
1051:  yf0v-A  4.1 12.2  121  1230    7   MOLECULE: IMMUNOGLOBULIN-LIKE AND FIBRONECTIN TYPE III DOMA          
1052:  k1ej-A  4.1 17.7  119   259    5   MOLECULE: EXPANSIN;                                                  
1053:  pam8-A  4.1 11.6  115   508    6   MOLECULE: EGF-LIKE-DOMAIN, MULTIPLE 6;                               
1054:  x5bc-A  4.1 14.8  137  1400    9   MOLECULE: TITIN;                                                     
1055:  f6zf-A  4.1  4.3   92   209    9   MOLECULE: NICOLIN 1;                                                 
1056:  gjq2-A  4.1 16.0  130   421    7   MOLECULE: C2 CALCIUM-DEPENDENT DOMAIN-CONTAINING PROTEIN 4C          
1057:  oh0u-A  4.1  3.1   80   316   18   MOLECULE: UNCHARACTERIZED PROTEIN;                                   
1058:  hl5j-A  4.1 12.8  129  2136    7   MOLECULE: U5 SMALL NUCLEAR RIBONUCLEOPROTEIN 200 KDA HELICA          
1059:  smt7-A  4.1 11.6  125   268    6   MOLECULE: V-SET DOMAIN-CONTAINING T CELL ACTIVATION INHIBIT          
1060:  ey8g-A  4.1 19.3  119   651    7   MOLECULE: PURPLE ACID PHOSPHATASE;                                   
1061:  b0xd-A  4.1 13.2  111   657    5   MOLECULE: MECKEL_SYNDROME_TYPE_1_PROTEIN_-_PUTATIVE;                 
1062:  wua6-A  4.1 18.6  136  1935    7   MOLECULE: PUTATIVE HELICASE MUG81;                                   
1063:  hi2c-A  4.1  3.1   80   693    8   MOLECULE: PROTEIN-GLUTAMINE GAMMA-GLUTAMYLTRANSFERASE E;             
1064:  rl5o-A  4.1  7.0   84   217    6   MOLECULE: OS12G0228350 PROTEIN;                                      
1065:  xfz1-A  4.1  7.8  147   695    8   MOLECULE: IG-LIKE DOMAIN-CONTAINING PROTEIN;                         
1066:  m7of-A  4.1  2.9   66  1572    6   MOLECULE: UNCHARACTERIZED PROTEIN;                                   
1067:  ay9m-A  4.1  4.8   85   623    8   MOLECULE: SEGMENT POLARITY PROTEIN DISHEVELLED;                      
1068:  c5wl-A  4.1  9.7  111   180    8   MOLECULE: ADIPOCYTE-RELATED X-CHROMOSOME EXPRESSED SEQUENCE          
1069:  b9ux-A  4.1  5.0   90  1997   13   MOLECULE: OTOFERLIN;                                                 
1070:  d7bw-A  4.1  5.8  114   362    7   MOLECULE: SELECTION AND UPKEEP OF INTRAEPITHELIAL T CELLS 8          
1071:  rs3y-A  4.1  6.8  103   397    8   MOLECULE: SIGNAL-REGULATORY PROTEIN BETA 1A;                         
1072:  i6ed-A  4.1  7.6   95  1258    8   MOLECULE: PHOSPHATIDYLINOSITOL 3,4,5-TRISPHOSPHATE 5-PHOSPH          
1073:  ii9g-A  4.1 16.8  103   479    6   MOLECULE: UNCHARACTERIZED PROTEIN;                                   
1074:  ikk0-A  4.1 12.5  135  1346    7   MOLECULE: ADHESION G PROTEIN-COUPLED RECEPTOR F5;                    
1075:  c4dh-A  4.1  7.1  108   304   11   MOLECULE: UNCHARACTERIZED PROTEIN;                                   
1076:  vzx7-A  4.1 19.3  131  2183    9   MOLECULE: OBELUS;                                                    
1077:  ahh2-A  4.1  6.1  125   364    6   MOLECULE: GROWTH/DIFFERENTIATION FACTOR 3;                           
1078:  wjf1-A  4.1 14.1  129  1139    7   MOLECULE: OS03G0213400 PROTEIN;                                      
1079:  iw5k-A  4.1 12.7  118  1400    6   MOLECULE: FILAMIN-C;                                                 
1080:  i5ew-A  4.1  2.9   84   125    1   MOLECULE: ML DOMAIN-CONTAINING PROTEIN;                              
1081:  p1dw-A  4.1 16.5  128  2134    5   MOLECULE: ACTIVATING SIGNAL COINTEGRATOR 1 COMPLEX SUBUNIT           
1082:  gt2t-A  4.1  6.5  126  2545    5   MOLECULE: UNCHARACTERIZED PROTEIN;                                   
1083:  il2x-A  4.1 16.6  128   482   10   MOLECULE: RHD DOMAIN-CONTAINING PROTEIN;                             
1084:  nnf9-A  4.1 15.6  131   619    9   MOLECULE: PROTO-ONCOGENE C-REL;                                      
1085:  qta2-A  4.1  3.8  120   250    9   MOLECULE: TRANSMEMBRANE PROTEIN 106C;                                
1086:  uz5c-A  4.1  2.7   64  1507    9   MOLECULE: UNC-13 HOMOLOG BA (C. ELEGANS);                            
1087:  lk8l-A  4.1  5.7   76   133    5   MOLECULE: 40S RIBOSOMAL PROTEIN S30;                                 
1088:  vh8i-A  4.1 15.9  133  2084    9   MOLECULE: DEXH-BOX ATP-DEPENDENT RNA HELICASE DEXH14;                
1089:  bkk0-A  4.1 15.9  122   721    7   MOLECULE: TRIPARTITE MOTIF-CONTAINING 36;                            
1090:  l7bk-A  4.1  7.4  100   256    1   MOLECULE: EXPANSIN-LIKE B1;                                          
1091:  wu7u-A  4.1 18.1  135  2139    7   MOLECULE: U5 SMALL NUCLEAR RIBONUCLEOPROTEIN 200 KDA HELICA          
1092:  m9ts-A  4.1  5.9   90   349    8   MOLECULE: INTERLEUKIN-10 RECEPTOR SUBUNIT BETA;                      
1093:  a0sd-A  4.1  4.9  133  1475    5   MOLECULE: UNCHARACTERIZED PROTEIN;                                   
1094:  r4ey-A  4.1  4.2  107   738    8   MOLECULE: INTERLEUKIN-17 RECEPTOR D;                                 
1095:  z6tl-A  4.1  8.2   95   736   11   MOLECULE: SEGMENT POLARITY PROTEIN DISHEVELLED HOMOLOG DVL-          
1096:  o7xy-A  4.1 18.3  118  1400    9   MOLECULE: FILAMIN-C;                                                 
1097:  e1ki-A  4.1 17.8  131  2088    6   MOLECULE: UNCHARACTERIZED PROTEIN;                                   
1098:  s9ki-A  4.1 16.2   94   680    9   MOLECULE: PREDICTED GENE 14548;                                      
1099:  p3qa-A  4.1  4.4  131   918   12   MOLECULE: INTERLEUKIN-6 RECEPTOR SUBUNIT BETA;                       
1100:  ygg7-A  4.1 13.0  121  1238   12   MOLECULE: RECEPTOR-TYPE TYROSINE-PROTEIN PHOSPHATASE ETA;            
1101:  o2xr-A  4.1 14.2   92   152    8   MOLECULE: AT3G44100;                                                 
1102:  wp5n-A  4.1  8.0  119  1134    4   MOLECULE: UNCHARACTERIZED PROTEIN;                                   
1103:  cyp9-A  4.1 11.2   93   247    5   MOLECULE: FUMARATE REDUCTASE IRON-SULFUR SUBUNIT;                    
1104:  x8bd-A  4.1 12.2  111   739    5   MOLECULE: INTERLEUKIN-17 RECEPTOR D;                                 
1105:  ug0h-A  4.1  4.2  132   198   11   MOLECULE: LATE EMBRYOGENESIS ABUNDANT PROTEIN;                       
1106:  s9bf-A  4.0  9.7   98  1141   14   MOLECULE: MYOSIN-BINDING PROTEIN C, SLOW-TYPE;                       
1107:  wh6v-A  4.0  4.3  110   862    5   MOLECULE: SQUAMOSA PROMOTER-BINDING-LIKE PROTEIN 1;                  
1108:  kas4-A  4.0 10.4  123   895    7   MOLECULE: RAS AND RAB INTERACTOR 2;                                  
1109:  c8ll-A  4.0  4.6   92   408    3   MOLECULE: UBIQUITIN FAMILY PROTEIN;                                  
1110:  ror9-A  4.0 19.3  123   368    7   MOLECULE: LEFT-RIGHT DETERMINATION FACTOR 1;                         
1111:  aae7-A  4.0 19.7   84   540   14   MOLECULE: UNCHARACTERIZED PROTEIN;                                   
1112:  q7mz-A  4.0 10.3  132   424    8   MOLECULE: INHIBIN BETA A CHAIN;                                      
1113:  ewx7-A  4.0 15.6  113   892    6   MOLECULE: VON WILLEBRAND FACTOR A DOMAIN-CONTAINING PROTEIN          
1114:  w8xe-A  4.0  8.4   92   458   10   MOLECULE: AT13091P;                                                  
1115:  iaz7-A  4.0 17.4  119   680    8   MOLECULE: MAM DOMAIN-CONTAINING 2A;                                  
1116:  d1na-A  4.0 12.4  103  1262    5   MOLECULE: ISOLEUCINE--TRNA LIGASE, CYTOPLASMIC;                      
1117:  pm8o-A  4.0  8.0  135  1400   12   MOLECULE: TITIN;                                                     
1118:  n7ax-A  4.0  6.8   86   271   12   MOLECULE: KRE9P;                                                     
1119:  hk6i-A  4.0  4.5  127  2602    6   MOLECULE: FILAMIN B;                                                 
1120:  v8df-A  4.0 13.1  101   254    7   MOLECULE: EXPANSIN;                                                  
1121:  m7sd-A  4.0  3.6   75   302    5   MOLECULE: PLANT UBX DOMAIN-CONTAINING PROTEIN 3;                     
1122:  w1di-A  4.0  8.2  102   247    6   MOLECULE: EXPANSIN;                                                  
1123:  r0ms-A  4.0  5.2   81   103   10   MOLECULE: SMALL UBIQUITIN-RELATED MODIFIER 2;                        
1124:  jt5i-A  4.0 17.8  127   586    9   MOLECULE: AXIN-LIKE PROTEIN PRY-1;                                   
1125:  mt8w-A  4.0  6.7   97   648    9   MOLECULE: SERINE/THREONINE-PROTEIN PHOSPHATASE 1 REGULATORY          
1126:  abp6-A  4.0  2.8   80   790    5   MOLECULE: UNCHARACTERIZED PROTEIN;                                   
1127:  b4gx-A  4.0  9.9  112   400   16   MOLECULE: BTB DOMAIN-CONTAINING PROTEIN;                             
1128:  rf2s-A  4.0 10.5   92   692    8   MOLECULE: PROTEIN AF-9 HOMOLOG;                                      
1129:  di7m-A  4.0 21.1  131  1104    6   MOLECULE: PROTEIN KIBRA;                                             
1130:  q8eb-A  4.0  5.0  121   970    9   MOLECULE: UNCHARACTERIZED PROTEIN;                                   
1131:  d7sj-A  4.0 19.1  166  2037    7   MOLECULE: DOWN SYNDROME CELL ADHESION MOLECULE 1, ISOFORM B          
1132:  abz2-A  4.0  4.4  109   259    7   MOLECULE: EXPANSIN;                                                  
1133:  ay4e-A  4.0  2.5   72   248    3   MOLECULE: OS08G0151600 PROTEIN;                                      
1134:  tov4-A  4.0 14.8  118  1544    7   MOLECULE: UNCHARACTERIZED PROTEIN;                                   
1135:  ym9b-A  4.0 13.1  111   729    7   MOLECULE: TRIPARTITE MOTIF PROTEIN 36 (PREDICTED);                   
1136:  do8w-A  4.0 18.6  107  1202    5   MOLECULE: CALMODULIN-BINDING TRANSCRIPTION ACTIVATOR 2;              
1137:  jge2-A  4.0 24.3  121   656   10   MOLECULE: BCDNA.GH10229;                                             
1138:  bw1p-A  4.0  2.9   76   122    4   MOLECULE: IG HEAVY CHAIN V REGION M603;                              
1139:  jhw0-A  4.0  4.0   69   138    6   MOLECULE: IG-LIKE DOMAIN-CONTAINING PROTEIN;                         
1140:  th8d-A  4.0 21.4  139  1029    6   MOLECULE: CONTACTIN 3B;                                              
1141:  fd7k-A  4.0  6.1  117   753    7   MOLECULE: UNCHARACTERIZED PROTEIN;                                   
1142:  wh2b-A  4.0  7.1  111  1400   17   MOLECULE: TITIN;                                                     
1143:  mab9-A  4.0 20.1  138  1366    7   MOLECULE: ROUNDABOUT HOMOLOG 3;                                      
1144:  kw1s-A  4.0 27.9  130  1250    8   MOLECULE: SUN DOMAIN-CONTAINING OSSIFICATION FACTOR;                 
1145:  dq1c-A  4.0  4.3  122  1400    7   MOLECULE: USHERIN;                                                   
1146:  r6jq-A  4.0  7.9   89   278   12   MOLECULE: UNCHARACTERIZED PROTEIN;                                   
1147:  sx2a-A  4.0 13.0   99  1438    8   MOLECULE: MYOMESIN 3;                                                
1148:  aic7-A  4.0  6.7  100   265    5   MOLECULE: EXPANSIN;                                                  
1149:  c9su-A  4.0 14.3   82   329   15   MOLECULE: PUTATIVE UBIQUITIN THIOESTERASE OTU1;                      
1150:  l9ss-A  4.0  7.8   92   278   11   MOLECULE: SI:CH211-156L18.6;                                         
1151:  yf0u-A  4.0  6.8   87   313    8   MOLECULE: PLANT UBX DOMAIN-CONTAINING PROTEIN 4;                     
1152:  rn2e-A  4.0  6.6   80    98   13   MOLECULE: UBIQUITIN-LIKE DOMAIN-CONTAINING PROTEIN;                  
1153:  xr2r-A  4.0 17.4  126   551   11   MOLECULE: UNCHARACTERIZED PROTEIN;                                   
1154:  f1oz-A  4.0  8.4  102   650    8   MOLECULE: GROWTH HORMONE RECEPTOR;                                   
1155:  k3gw-A  4.0 10.8  110  1400   13   MOLECULE: TITIN;                                                     
1156:  zv5z-A  4.0 19.9  100   295   13   MOLECULE: LEUKOCYTE IMMUNOGLOBULIN-LIKE RECEPTOR, SUBFAMILY          
1157:  rvl1-A  4.0  4.6   69   412   16   MOLECULE: NFATC2-INTERACTING PROTEIN;                                
1158:  rv3h-A  4.0 10.7  107  1817    7   MOLECULE: UPREGULATOR OF CELL PROLIFERATION;                         
1159:  y1ba-A  4.0 19.0  128   739    8   MOLECULE: TRIPARTITE MOTIF-CONTAINING 46B;                           
1160:  irf4-A  4.0  4.4   93   275    3   MOLECULE: T CELL RECEPTOR ALPHA CHAIN MC.7.G5;                       
1161:  n0lq-A  4.0 14.0  103   347    6   MOLECULE: REPLICATION TERMINATION FACTOR 2;                          
1162:  b2em-A  4.0 11.2  123   250    4   MOLECULE: EXPANSIN;                                                  
1163:  sl3m-A  4.0 19.3  115  1400   10   MOLECULE: REELIN;                                                    
1164:  qmz2-A  4.0  4.7   78   339    8   MOLECULE: SEP DOMAIN-CONTAINING PROTEIN;                             
1165:  kv3e-A  4.0  4.9   96   250    2   MOLECULE: UNCHARACTERIZED PROTEIN;                                   
1166:  wht1-A  4.0  9.2   94   301   11   MOLECULE: UBX DOMAIN-CONTAINING PROTEIN 2;                           
1167:  d2ze-A  4.0  8.6  137  1912    9   MOLECULE: RECEPTOR-TYPE TYROSINE-PROTEIN PHOSPHATASE DELTA;          
1168:  al2d-A  4.0 19.0  118   275    4   MOLECULE: EXPANSIN-A23;                                              
1169:  xdh1-A  4.0 15.1   99   197    5   MOLECULE: PROTEIN HIKESHI;                                           
1170:  dc8t-A  4.0 10.1   97   514    9   MOLECULE: UNCHARACTERIZED PROTEIN;                                   
1171:  js6n-A  4.0  6.1   77   150   10   MOLECULE: 60S RIBOSOMAL PROTEIN L40;                                 
1172:  ju7y-A  4.0 21.4  113   846    9   MOLECULE: INTERLEUKIN CYTOKINE RECEPTOR-RELATED PROTEIN 1;           
1173:  htb0-A  4.0 13.4  115   605   10   MOLECULE: SUN DOMAIN-CONTAINING PROTEIN;                             
1174:  z7nk-A  4.0 18.2   98   545    6   MOLECULE: AT3G53950/F5K20_250;                                       
1175:  k0nd-A  4.0 19.8  110  1350    5   MOLECULE: RECEPTOR PROTEIN-TYROSINE KINASE;                          
1176:  gcs3-A  4.0 15.9   98  1026    5   MOLECULE: CONTACTIN-4;                                               
1177:  aol3-A  4.0  7.9   99   265    8   MOLECULE: NFAT-ACTIVATING PROTEIN WITH ITAM MOTIF 1;                 
1178:  j0ex-A  4.0  5.2   76    99   13   MOLECULE: SMALL UBIQUITIN-RELATED MODIFIER;                          
1179:  myv4-A  4.0 15.2   86   494    8   MOLECULE: UNCHARACTERIZED PROTEIN;                                   
1180:  qj8j-A  4.0 17.7  128  1192   11   MOLECULE: PROTEIN WWC2;                                              
1181:  p4yv-A  4.0  3.7   92   803    5   MOLECULE: RAS P21 PROTEIN ACTIVATOR 4;                               
1182:  u2nm-A  4.0 15.4  113   353    5   MOLECULE: C2 CALCIUM-DEPENDENT DOMAIN-CONTAINING PROTEIN 4D          
1183:  s5jk-A  4.0 14.2  139   404   11   MOLECULE: GROWTH/DIFFERENTIATION FACTOR 6-A;                         
1184:  fw5o-A  4.0 35.0  163  1400   10   MOLECULE: TITIN;                                                     
1185:  oi5b-A  4.0  4.6   90   561    8   MOLECULE: ISOPEPTIDASE-T-3, ISOFORM C;                               
1186:  te0t-A  4.0 16.5  122  1050    8   MOLECULE: EGF-LIKE DOMAIN-CONTAINING PROTEIN;                        
1187:  wm4j-A  4.0  9.3  126   398    2   MOLECULE: SIGNAL-REGULATORY PROTEIN BETA-1;                          
1188:  g6na-A  4.0  8.8   90   350   12   MOLECULE: REPLICATION TERMINATION FACTOR 2;                          
1189:  ybs2-A  4.0 18.2  160  2195    6   MOLECULE: ACTIVATING SIGNAL COINTEGRATOR 1 COMPLEX SUBUNIT           
1190:  olz4-A  4.0  3.8   70   101   14   MOLECULE: SMALL UBIQUITIN-RELATED MODIFIER 1;                        
1191:  rpn3-A  4.0 11.2  107   265    4   MOLECULE: EXPANSIN;                                                  
1192:  bty3-A  4.0 18.5   99  1154    5   MOLECULE: ATG11 DOMAIN-CONTAINING PROTEIN;                           
1193:  w3io-A  4.0 19.7  115   405   10   MOLECULE: UBIQUITIN-ASSOCIATED DOMAIN-CONTAINING PROTEIN 1;          
1194:  s9zj-A  4.0  4.3  132   300   10   MOLECULE: HYDROXYPROLINE-RICH GLYCOPROTEIN FAMILY PROTEIN;           
1195:  uc4i-A  4.0 17.2  116   653    7   MOLECULE: ALPHA-L-IDURONIDASE;                                       
1196:  i7id-A  4.0  7.2  105  1358   14   MOLECULE: TENASCIN-R;                                                
1197:  pvb5-A  4.0 12.5  103   616    6   MOLECULE: PURPLE ACID PHOSPHATASE;                                   
1198:  xs6v-A  4.0  9.4  115   270    5   MOLECULE: EXPANSIN;                                                  
1199:  bpn9-A  4.0  9.8  113   353    6   MOLECULE: NSFL1 COFACTOR P47;                                        
1200:  gx9u-A  4.0  7.3  100   266    6   MOLECULE: EXPANSIN-A13;                                              
1201:  tz8o-A  4.0  6.0  107   254    6   MOLECULE: EXPANSIN;                                                  
1202:  k5fa-A  4.0  4.0   83   103   11   MOLECULE: SMALL UBIQUITIN-RELATED MODIFIER 3;                        
1203:  yh1b-A  4.0  6.2  119   347    5   MOLECULE: INHIBIN ALPHA CHAIN;                                       
1204:  k7in-A  4.0 12.8  144  1433    8   MOLECULE: PROTEIN-TYROSINE-PHOSPHATASE;                              
1205:  ljj8-A  4.0  6.9  130  1400    5   MOLECULE: POLYCYSTIN-1;                                              
1206:  x1zd-A  4.0  2.9  106   153    8   MOLECULE: OS02G0619300 PROTEIN;                                      
1207:  v4al-A  4.0 17.5   75  1150   11   MOLECULE: PROTOGENIN;                                                
1208:  cbd2-A  4.0  7.0  111  1400   10   MOLECULE: COLLAGEN ALPHA-1(XII) CHAIN;                               
1209:  iz4k-A  4.0  4.5  132   894    8   MOLECULE: NUCLEAR FACTOR OF-ACTIVATED T CELLS 2A;                    
1210:  t0tb-A  4.0  7.5  104  1400   11   MOLECULE: TITIN;                                                     
1211:  up8e-A  4.0  6.9  116   889    3   MOLECULE: TIGER PROTEIN C1;                                          
1212:  ts6a-A  4.0 11.8   84   209   11   MOLECULE: FIBRONECTIN TYPE III DOMAIN-CONTAINING PROTEIN 5;          
1213:  zf9a-A  4.0  2.7   80  1054   16   MOLECULE: C2 NT-TYPE DOMAIN-CONTAINING PROTEIN;                      
1214:  z3qi-A  4.0 10.1  113  1260   12   MOLECULE: NEURAL CELL ADHESION MOLECULE L1;                          
1215:  n7yn-A  4.0 14.2  121   308    7   MOLECULE: BETA EXPANSIN4;                                            
1216:  c9me-A  4.0 11.1  119  1400   13   MOLECULE: TITIN;                                                     
1217:  vsp9-A  4.0  5.6  104   459    7   MOLECULE: INTERLEUKIN-7 RECEPTOR SUBUNIT ALPHA;                      
1218:  pd9r-A  4.0  3.6   66    77    9   MOLECULE: MOLYBDOPTERIN CONVERTING FACTOR, SUBUNIT 1;                
1219:  u2qx-A  4.0 26.6  125  1302    9   MOLECULE: NEUROGLIAN;                                                
1220:  gam1-A  4.0 20.5  152  1099    9   MOLECULE: ATP-DEPENDENT RNA HELICASE, PUTATIVE;                      
1221:  ch5e-A  4.0  4.5  119   791    8   MOLECULE: INTERLEUKIN-17 RECEPTOR C;                                 
1222:  he2m-A  4.0 16.4  120  1026    8   MOLECULE: CONTACTIN-4;                                               
1223:  dst1-A  4.0 19.4  127  1531    8   MOLECULE: PROTEIN TURTLE;                                            
1224:  e0sv-A  4.0 22.5  128  1088    6   MOLECULE: UNCHARACTERIZED PROTEIN;                                   
1225:  s7vp-A  4.0 30.5  102   719    8   MOLECULE: LEUCINE-RICH REPEAT AND FIBRONECTIN TYPE-III DOMA          
1226:  wf5w-A  4.0  5.6  100   258    4   MOLECULE: EXPANSIN;                                                  
1227:  mo9e-A  4.0  8.8   87   263    8   MOLECULE: TELOMERE MAINTENANCE PROTEIN SDE2;                         
1228:  dh3f-A  4.0 11.1  108   370    5   MOLECULE: SEIPIN;                                                    
1229:  ap5n-A  4.0  8.1  120   243    6   MOLECULE: BTB DOMAIN-CONTAINING PROTEIN;                             
1230:  tug9-A  4.0 19.2   98   285    4   MOLECULE: TRANSMEMBRANE PROTEIN 158;                                 
1231:  sd6o-A  4.0  6.3  104   267    5   MOLECULE: EXPANSIN-A23;                                              
1232:  u9fv-A  4.0 13.3  112  1400   13   MOLECULE: TITIN;                                                     
1233:  qc5o-A  4.0 13.6  122   238    7   MOLECULE: OS02G0618801 PROTEIN;                                      
1234:  w0ko-A  4.0 10.9  107   571   10   MOLECULE: FERM DOMAIN-CONTAINING 5;                                  
1235:  f8hr-A  4.0 33.4  123   636    7   MOLECULE: LEUCINE-RICH REPEAT AND FIBRONECTIN TYPE-III DOMA          
1236:  bsg5-A  4.0  7.9  113  1400    7   MOLECULE: TITIN;                                                     
1237:  u0ka-A  4.0  6.3   99   258    3   MOLECULE: EXPANSIN;                                                  
1238:  vwh8-A  4.0  6.2   77   100   14   MOLECULE: SMALL UBIQUITIN-RELATED MODIFIER 1;                        
1239:  lcq9-A  4.0  4.8  112   868    4   MOLECULE: V-SET AND IMMUNOGLOBULIN DOMAIN-CONTAINING PROTEI          
1240:  gwz3-A  4.0  4.2   80   100   10   MOLECULE: SMALL UBIQUITIN-RELATED MODIFIER 1;                        
1241:  lea4-A  4.0  2.3   62   853    6   MOLECULE: AT5G52280;                                                 
1242:  jk7c-A  4.0  3.0   64   714   11   MOLECULE: AGP2BETA-2, PUTATIVE;                                      
1243:  fzn8-A  4.0  3.6   84   710    6   MOLECULE: PROTEIN-GLUTAMINE GAMMA-GLUTAMYLTRANSFERASE Z;             
1244:  g5dy-A  4.0 11.2  126   797    8   MOLECULE: HYPOTHETICAL_PROTEIN_-_CONSERVED;                          
1245:  l1xp-A  4.0  9.3  111   504    3   MOLECULE: TYROSINE-PROTEIN PHOSPHATASE NON-RECEPTOR TYPE SU          
1246:  x4go-A  4.0  4.9   80   363   14   MOLECULE: REPLICATION TERMINATION FACTOR 2;                          
1247:  wvb9-A  4.0 16.3  127  1400    9   MOLECULE: TENEURIN-2;                                                
1248:  jq3p-A  4.0  4.5  119  1400    9   MOLECULE: USHERIN;                                                   
1249:  kuq5-A  4.0  9.4  143  1382    8   MOLECULE: INSULIN RECEPTOR;                                          
1250:  iqz4-A  4.0 10.9  108   277   11   MOLECULE: CYTOKININ INDUCED MESSAGE;                                 
1251:  u5xz-A  4.0  6.3  105   261    4   MOLECULE: EXPANSIN;                                                  
1252:  w7ng-A  4.0  6.7   80   101   15   MOLECULE: SMALL UBIQUITIN-RELATED MODIFIER 5;                        
1253:  xz1d-A  4.0  3.1   76   144    9   MOLECULE: UNCHARACTERIZED PROTEIN;                                   
1254:  dxs8-A  4.0  5.0  117  1087    7   MOLECULE: SIDESTEP VI, ISOFORM B;                                    
1255:  kll2-A  4.0  8.0   93   278   13   MOLECULE: SI:DKEY-27D5.6;                                            
1256:  wbt5-A  4.0  9.4  111   277    5   MOLECULE: UNCHARACTERIZED PROTEIN;                                   
1257:  fx2q-A  4.0 19.8  110   511   11   MOLECULE: GLUCANS BIOSYNTHESIS PROTEIN G;                            
1258:  jlx9-A  4.0  8.5  116  1400   10   MOLECULE: TENASCIN-X;                                                
1259:  m9bj-A  4.0 12.8  110  1400   14   MOLECULE: TITIN;                                                     
1260:  h1py-A  4.0  4.4   75   933   16   MOLECULE: CYCLIN_11_-_PUTATIVE;                                      
1261:  nop1-A  4.0  7.6  100   255    6   MOLECULE: EXPANSIN-A3;                                               
1262:  m9gy-A  4.0 14.4   93   277    9   MOLECULE: UBIQUITIN-LIKE DOMAIN-CONTAINING PROTEIN;                  
1263:  so1j-A  4.0 21.4  154  2237    8   MOLECULE: SIDEKICK CELL ADHESION MOLECULE 2B;                        
1264:  h5zl-A  4.0 19.4  112  1400    6   MOLECULE: PROTEIN UNC-80 HOMOLOG;                                    
1265:  a4oe-A  4.0 15.0  119   551   11   MOLECULE: OS01G0962500 PROTEIN;                                      
1266:  xoo2-A  4.0  4.5   99  1534    6   MOLECULE: BAND 4.1;                                                  
1267:  yh9a-A  4.0 17.2  124   623    9   MOLECULE: OS01G0207200 PROTEIN;                                      
1268:  fav9-A  4.0 11.6  113   276    7   MOLECULE: EXPANSIN-A25;                                              
1269:  y2cm-A  4.0  5.7  125   430    9   MOLECULE: DEHYDROGENASE/REDUCTASE (SDR FAMILY) MEMBER 13B.1          
1270:  ggi4-A  4.0 12.0  116   578    9   MOLECULE: CYTOKINE RECEPTOR FAMILY MEMBER B12;                       
1271:  z8zv-A  4.0  3.6   76   151   11   MOLECULE: OS01G0225600 PROTEIN;                                      
1272:  koz6-A  4.0 12.5   97   421    3   MOLECULE: UNCHARACTERIZED PROTEIN;                                   
1273:  xom6-A  4.0 16.6  123  1400   11   MOLECULE: OBSCURIN;                                                  
1274:  lu4k-A  4.0 14.8  130  1320   12   MOLECULE: COLLAGEN ALPHA-1(XX) CHAIN;                                
1275:  ad6m-A  4.0  7.8   89   142   13   MOLECULE: DWNN DOMAIN-CONTAINING PROTEIN;                            
1276:  ylh6-A  4.0  8.5   95   174    9   MOLECULE: ZGC:91850;                                                 
1277:  w6gc-A  4.0  7.5  113   251    4   MOLECULE: UNCHARACTERIZED PROTEIN;                                   
1278:  fm8c-A  4.0 11.3  115   366    9   MOLECULE: UNCHARACTERIZED PROTEIN;                                   
1279:  oys1-A  4.0 12.4  116   579    9   MOLECULE: TRIPARTITE MOTIF PROTEIN 45 (PREDICTED), ISOFORM           
1280:  dem1-A  4.0  9.3  111   397    5   MOLECULE: SIGNAL-REGULATORY PROTEIN BETA 1C;                         
1281:  kj0q-A  4.0 17.1   90   493   10   MOLECULE: WUSCHEL RELATED HOMEOBOX 9C;                               
1282:  gak1-A  4.0 14.5  103   515    5   MOLECULE: INTERFERON ALPHA/BETA RECEPTOR 2;                          
1283:  cvb1-A  4.0 12.6   83   480   14   MOLECULE: DNA-DAMAGE INDUCIBLE PROTEIN DDI1-LIKE PROTEIN, P          
1284:  reg9-A  4.0  3.4   77   114    4   MOLECULE: IG HEAVY CHAIN V REGION;                                   
1285:  hxa8-A  4.0 10.6  120   426    2   MOLECULE: SYNAPTOTAGMIN-13;                                          
1286:  u6pw-A  4.0 14.7  116   767   11   MOLECULE: V-SET AND IMMUNOGLOBULIN DOMAIN-CONTAINING PROTEI          
1287:  eol9-A  4.0 18.8   95  1400    7   MOLECULE: PROTEIN UNC-80 HOMOLOG;                                    
1288:  ehu8-A  4.0 15.0  127   983    8   MOLECULE: BETA-MANNOSIDASE;                                          
1289:  p5zk-A  4.0 10.6  117   260    6   MOLECULE: EXPANSIN;                                                  
1290:  f2vz-A  4.0 18.6  100  1134    8   MOLECULE: ROUNDABOUT, AXON GUIDANCE RECEPTOR, HOMOLOG 4 (DR          
1291:  w8ek-A  4.0 14.9   86   547    8   MOLECULE: CD19 MOLECULE;                                             
1292:  up2u-A  4.0 18.2  114  2500    9   MOLECULE: FIBRONECTIN;                                               
1293:  a5kr-A  4.0  3.2   65    79    8   MOLECULE: UBIQUITIN FAMILY PROTEIN;                                  
1294:  gdj6-A  4.0 16.1   78   962    5   MOLECULE: UNCHARACTERIZED PROTEIN;                                   
1295:  c2kj-A  4.0 16.7  111  1382   10   MOLECULE: HEPATOCYTE GROWTH FACTOR RECEPTOR;                         
1296:  cl6u-A  4.0  4.5   91   703    8   MOLECULE: FERM DOMAIN-CONTAINING 7;                                  
1297:  s8ay-A  4.0  9.5  106   500    6   MOLECULE: FERM DOMAIN-CONTAINING 3;                                  
1298:  dr9g-A  4.0  5.8   95  2333    5   MOLECULE: THIOREDOXIN-LIKE_FOLD DOMAIN-CONTAINING PROTEIN;           
1299:  d7sd-A  4.0 14.4  117  1026    9   MOLECULE: CONTACTIN-4;                                               
1300:  v6hx-A  4.0  4.7  133   209   10   MOLECULE: HARPIN-INDUCED PROTEIN 1 CONTAINING PROTEIN;               
1301:  uhz0-A  4.0  4.2  133   199    7   MOLECULE: OS01G0712400 PROTEIN;                                      
1302:  bjj1-A  4.0 23.8  118   811    6   MOLECULE: METAL TRANSPORTER CNNM-1;                                  
1303:  bmy8-A  4.0  9.5   96   574    8   MOLECULE: SYNAPTOTAGMIN 14;                                          
1304:  om3t-A  4.0 19.0  115   375   11   MOLECULE: KILLER CELL IMMUNOGLOBULIN-LIKE RECEPTOR 2DL5B;            
1305:  hf1u-A  4.0 18.1  104  1138    8   MOLECULE: TYROSINE-PROTEIN KINASE RECEPTOR TIE-1;                    
1306:  ylw0-A  4.0 24.8  119  1382    8   MOLECULE: UNCHARACTERIZED PROTEIN;                                   
1307:  fx2b-A  4.0 12.0  100   173   13   MOLECULE: NIEMANN-PICK TYPE C-2D;                                    
1308:  fnz3-A  4.0  5.1  114   166   11   MOLECULE: PUTATIVE DESICCATION-RELATED PROTEIN LEA14;                
1309:  tlb3-A  4.0  9.9  123   255    5   MOLECULE: EXPANSIN;                                                  
1310:  gle2-A  4.0  8.4   78   564    6   MOLECULE: PLANT UBX DOMAIN-CONTAINING PROTEIN 8;                     
1311:  xz0j-A  4.0 19.9  120  1741    3   MOLECULE: INTERSECTIN 2B;                                            
1312:  lbe3-A  4.0  4.0   94   628    7   MOLECULE: EGF-LIKE DOMAIN-CONTAINING PROTEIN;                        
1313:  rj9g-A  4.0  3.4  104   152   10   MOLECULE: LATE EMBRYOGENEIS ABUNDANT PROTEIN LEA14-A;                
1314:  eq1d-A  4.0  5.6  121   448    7   MOLECULE: TAPASIN;                                                   
1315:  gsc2-A  4.0  6.6   82   335   10   MOLECULE: UV EXCISION REPAIR PROTEIN RAD23;                          
1316:  bzh6-A  4.0  4.8  103   956    8   MOLECULE: RECEPTOR PROTEIN-TYROSINE KINASE;                          
1317:  ke9h-A  4.0  9.8  117  1298    6   MOLECULE: MIP08606P;                                                 
1318:  yoi7-A  4.0  3.3   71   810    7   MOLECULE: PHOSPHOLIPASE D ALPHA 2;                                   
1319:  g3kq-A  4.0  6.1  123  1400    9   MOLECULE: TITIN;                                                     
1320:  oyt2-A  4.0  5.7   94   205    6   MOLECULE: CD28-LIKE MOLECULE;                                        
1321:  mwr7-A  4.0  3.1   72   842   11   MOLECULE: E3 UBIQUITIN-PROTEIN LIGASE;                               
1322:  k0gr-A  4.0 17.5  128  1400    9   MOLECULE: TENEURIN-2;                                                
1323:  d1xl-A  4.0  3.1   70   903   11   MOLECULE: E3 UBIQUITIN-PROTEIN LIGASE ITCHY HOMOLOG;                 
1324:  uwf2-A  4.0  3.9   89  2215   13   MOLECULE: SORTILIN-RELATED RECEPTOR;                                 
1325:  dax6-A  4.0 11.8  117  2029    9   MOLECULE: TYROSINE-PROTEIN PHOSPHATASE LAR;                          
1326:  vt3b-A  4.0  8.9  118   999    8   MOLECULE: EMBRYONIC POLARITY PROTEIN DORSAL;                         
1327:  r4cs-A  4.0 17.0  103   638    3   MOLECULE: 1-PHOSPHATIDYLINOSITOL 4-KINASE;                           
1328:  dru7-A  4.0 22.2  114  1400    6   MOLECULE: TENEURIN-1;                                                
1329:  qoa5-A  4.0 12.0  118   193    8   MOLECULE: SIGNAL PEPTIDASE COMPLEX SUBUNIT 3;                        
1330:  l3dk-A  4.0  3.7  107   152   11   MOLECULE: DESICCATION PROTECTANT PROTEIN LEA14 HOMOLOG;              
1331:  pl3x-A  4.0 25.9   99   222   13   MOLECULE: C2 DOMAIN-CONTAINING PROTEIN;                              
1332:  ptb6-A  4.0 12.2  103   485    8   MOLECULE: EGF-LIKE DOMAIN-CONTAINING PROTEIN;                        
1333:  k1wl-A  4.0 18.2  132  1400   13   MOLECULE: TITIN;                                                     
1334:  fhk8-A  4.0  5.1  140   621    9   MOLECULE: SEFIR DOMAIN-CONTAINING PROTEIN;                           
1335:  ff6a-A  4.0 11.3  113   900    6   MOLECULE: PROBABLE BETA-MANNOSIDASE;                                 
1336:  jjp3-A  4.0 12.3  128   551    7   MOLECULE: TRANSCRIPTION FACTOR P65;                                  
1337:  zfd5-A  4.0 10.1  119   257    4   MOLECULE: EXPANSIN-A10;                                              
1338:  bhe2-A  4.0 21.7  134  1400    7   MOLECULE: TENEURIN-4;                                                
1339:  q0el-A  4.0 20.6   97  1675    8   MOLECULE: COILED-COIL AND C2 DOMAIN-CONTAINING 2A;                   
1340:  u3rm-A  4.0 17.2  117   464    6   MOLECULE: TAP-BINDING PROTEIN;                                       
1341:  vg7y-A  4.0 13.0   97  1400    8   MOLECULE: TENEURIN-2;                                                
1342:  o7xu-A  4.0 11.3  123  2197    8   MOLECULE: ACTIVATING SIGNAL COINTEGRATOR 1 COMPLEX SUBUNIT           
1343:  o1zq-A  4.0  9.5  115  1001    7   MOLECULE: SIDESTEP IV, ISOFORM C;                                    
1344:  fg4o-A  4.0 30.7  110  1080    9   MOLECULE: RAS P21 PROTEIN ACTIVATOR (GTPASE-ACTIVATING PROT          
1345:  ltl3-A  4.0 10.0  110   544    6   MOLECULE: GLYCOPROTEIN GP100;                                        
1346:  br7y-A  4.0  8.8  141   949    9   MOLECULE: MAM DOMAIN-CONTAINING GLYCOSYLPHOSPHATIDYLINOSITO          
1347:  jqz6-A  4.0 11.5   92  1039    8   MOLECULE: PHOSPHATIDYLINOSITOL-4,5-BISPHOSPHATE 3-KINASE;            
1348:  yg0n-A  4.0 16.6  116   843   11   MOLECULE: UNCHARACTERIZED PROTEIN;                                   
1349:  r0tq-A  4.0  4.4  125   350   13   MOLECULE: EXPRESSED PROTEIN;                                         
1350:  bs5z-A  4.0  9.1   91   396    5   MOLECULE: INTERLEUKIN-3 RECEPTOR SUBUNIT ALPHA;                      
1351:  e7lk-A  4.0 21.2   93  1002   10   MOLECULE: UNCHARACTERIZED PROTEIN;                                   
1352:  d4zg-A  4.0 13.3   79   513    4   MOLECULE: INTERFERON ALPHA/BETA RECEPTOR 2;                          
1353:  gr5l-A  4.0 24.8  140  1301    6   MOLECULE: ZGC:77784;                                                 
1354:  qgj1-A  4.0 14.6   91   153    3   MOLECULE: AT5G06480;                                                 
1355:  d0tb-A  4.0 26.8  150  1378   10   MOLECULE: ROUNDABOUT HOMOLOG 2;                                      
1356:  lk9b-A  4.0 23.0  134  1216    7   MOLECULE: PROTEIN-TYROSINE-PHOSPHATASE;                              
1357:  qei8-A  4.0  5.1  113   569    7   MOLECULE: 1-PHOSPHATIDYLINOSITOL 4-KINASE;                           
1358:  na0x-A  4.0  5.8   90   703   11   MOLECULE: UNCHARACTERIZED PROTEIN;                                   
1359:  fz1w-A  4.0 19.0  107   411    8   MOLECULE: PROLACTIN RECEPTOR;                                        
1360:  wb4p-A  4.0 26.1  114  1082    8   MOLECULE: UNCHARACTERIZED PROTEIN;                                   
1361:  y5ba-A  4.0 11.4  127   687   12   MOLECULE: NEURAL CELL ADHESION MOLECULE 3;                           
1362:  or2j-A  4.0  9.5  113   397    5   MOLECULE: SIGNAL-REGULATORY PROTEIN BETA 1B;                         
1363:  bh9t-A  4.0  7.1  110   268    5   MOLECULE: EXPANSIN;                                                  
1364:  ska0-A  4.0 17.8   77   794    8   MOLECULE: FT-INTERACTING PROTEIN 1;                                  
1365:  x0hy-A  4.0  6.8  108  1093   11   MOLECULE: LEUKEMIA INHIBITORY FACTOR RECEPTOR;                       
1366:  wp1e-A  4.0 19.7  133  2688    8   MOLECULE: SI:DKEY-237H12.3;                                          
1367:  kec7-A  4.0 10.3  121   624    4   MOLECULE: PURPLE ACID PHOSPHATASE;                                   
1368:  d3dv-A  4.0 13.3  119   421    8   MOLECULE: IG EPSILON CHAIN C REGION;                                 
1369:  crh1-A  4.0 15.0  119  1040    7   MOLECULE: UNCHARACTERIZED PROTEIN;                                   
1370:  zxq3-A  4.0 13.4  117  1400    9   MOLECULE: USHERIN;                                                   
1371:  wy7o-A  4.0  4.3  133   254   11   MOLECULE: OS07G0206800 PROTEIN;                                      
1372:  nhz8-A  3.9 20.0   84   688   13   MOLECULE: NADH-UBIQUINONE OXIDOREDUCTASE 75 KDA SUBUNIT;             
1373:  eh6y-A  3.9  9.2  112   665    4   MOLECULE: FERMITIN FAMILY MEMBER 3;                                  
1374:  i8kk-A  3.9  4.2  110   857   14   MOLECULE: UNCHARACTERIZED PROTEIN;                                   
1375:  g4tf-A  3.9  9.3  107   927    7   MOLECULE: SQUAMOSA PROMOTER-BINDING-LIKE PROTEIN 12;                 
1376:  yg7c-A  3.9  4.8  135   224    7   MOLECULE: OS02G0538700 PROTEIN;                                      
1377:  ogr9-A  3.9  6.4   89  1789   11   MOLECULE: RB-BINDING PROTEIN 6, UBIQUITIN LIGASE;                    
1378:  nx4v-A  3.9 20.5   93   972    6   MOLECULE: UNCHARACTERIZED PROTEIN;                                   
1379:  rkw0-A  3.9 17.0   99   665   10   MOLECULE: RHO GTPASE ACTIVATING PROTEIN 18 (PREDICTED), ISO          
1380:  yo9x-A  3.9 23.0  106  2553    7   MOLECULE: TALIN;                                                     
1381:  wrr5-A  3.9 18.4  117   633    9   MOLECULE: DNA REPAIR PROTEIN XRCC1;                                  
1382:  pck6-A  3.9  3.6   85   705    7   MOLECULE: TRANSGLUTAMINASE 6;                                        
1383:  zw3k-A  3.9 21.6  106   663    9   MOLECULE: RHO GTPASE-ACTIVATING PROTEIN 18;                          
1384:  tts1-A  3.9 13.3  104  1262    4   MOLECULE: ISOLEUCYL-TRNA SYNTHETASE;                                 
1385:  ms2e-A  3.9  5.2  142  1032    5   MOLECULE: SBP-TYPE DOMAIN-CONTAINING PROTEIN;                        
1386:  hza1-A  3.9  9.5  110   783    6   MOLECULE: RAS AND RAB INTERACTOR 1;                                  
1387:  imw6-A  3.9  7.8   93   314    5   MOLECULE: UBIQUITIN-LIKE DOMAIN-CONTAINING PROTEIN;                  
1388:  ly2b-A  3.9 14.9   97   221    8   MOLECULE: DUF775 DOMAIN-CONTAINING PROTEIN;                          
1389:  b9kr-A  3.9 12.4  112  1095    6   MOLECULE: TYROSINE-PROTEIN KINASE;                                   
1390:  am4e-A  3.9  4.7  111   177   13   MOLECULE: OS09G0106000 PROTEIN;                                      
1391:  fg3r-A  3.9  7.9   96  1400   14   MOLECULE: TITIN;                                                     
1392:  dsh5-A  3.9  4.3  125   551    7   MOLECULE: LATE EMBRYOGENESIS ABUNDANT (LEA) HYDROXYPROLINE-          
1393:  b6au-A  3.9  4.5   87   503    8   MOLECULE: UBX DOMAIN-CONTAINING PROTEIN 7 HOMOLOG;                   
1394:  d5lh-A  3.9  8.7  109   695    6   MOLECULE: CASPAR, ISOFORM A;                                         
1395:  x6or-A  3.9  7.2  129   742   12   MOLECULE: TBC1 DOMAIN FAMILY MEMBER 25;                              
1396:  ja5j-A  3.9  4.2  100   255    6   MOLECULE: EXPANSIN;                                                  
1397:  qwq7-A  3.9 13.3  124  1400   12   MOLECULE: TITIN;                                                     
1398:  tr2a-A  3.9  5.0   84   101   12   MOLECULE: SMALL UBIQUITIN-RELATED MODIFIER;                          
1399:  b7zw-A  3.9 17.8  114   346    9   MOLECULE: OS01G0119700 PROTEIN;                                      
1400:  rl4f-A  3.9 14.6  125  1677    6   MOLECULE: USP DOMAIN-CONTAINING PROTEIN;                             
1401:  c4bk-A  3.9 18.7  133  1400    8   MOLECULE: TENASCIN-X;                                                
1402:  k5sl-A  3.9  6.4  102   558   12   MOLECULE: UNCHARACTERIZED PROTEIN;                                   
1403:  urn0-A  3.9 14.5   92   197    7   MOLECULE: PROTEIN HIKESHI;                                           
1404:  myu1-A  3.9 19.0   96   682   10   MOLECULE: VIN3-LIKE PROTEIN 2;                                       
1405:  y5gh-A  3.9  4.7   78   101   13   MOLECULE: SMALL UBIQUITIN-RELATED MODIFIER 1;                        
1406:  cb4s-A  3.9  4.4  127   204   13   MOLECULE: PROTEIN YLS9;                                              
1407:  zll9-A  3.9  7.7   98   246    3   MOLECULE: EXPANSIN-A4;                                               
1408:  so0j-A  3.9  3.4  100   201    9   MOLECULE: UNCHARACTERIZED PROTEIN YLR179C;                           
1409:  f5fj-A  3.9 11.5  115  1358   14   MOLECULE: TENASCIN-R;                                                
1410:  odd1-A  3.9 11.0   94   418    7   MOLECULE: WBB76L15.7 PROTEIN;                                        
1411:  n6oo-A  3.9 11.9  118   814    7   MOLECULE: UNCHARACTERIZED PROTEIN;                                   
1412:  vf9x-A  3.9  5.7  131   893    6   MOLECULE: UNCHARACTERIZED PROTEIN;                                   
1413:  m0wd-A  3.9 10.2   90   173    9   MOLECULE: DWNN DOMAIN-CONTAINING PROTEIN;                            
1414:  k8pa-A  3.9 11.9  121   909   11   MOLECULE: PROTEIN NLP1;                                              
1415:  fng5-A  3.9 10.5  103   986    5   MOLECULE: SIDESTEP, ISOFORM C;                                       
1416:  p3lp-A  3.9 12.3  112   547   10   MOLECULE: GLYOXAL OXIDASE-RELATED PROTEIN;                           
1417:  wmn1-A  3.9  7.0  113   615   11   MOLECULE: SEP_DOMAIN/UBX_DOMAIN_CONTAINING_PROTEIN_-_PUTATI          
1418:  x1of-A  3.9 15.0  122  1400    6   MOLECULE: USHERIN;                                                   
1419:  km7a-A  3.9 22.7  162  1512    9   MOLECULE: ROUNDABOUT GUIDANCE RECEPTOR 2;                            
1420:  cz6x-A  3.9 15.8   99  1194    7   MOLECULE: SIMILAR TO BH3-ONLY MEMBER B PROTEIN (PREDICTED);          
1421:  h8px-A  3.9 19.1  109   496   12   MOLECULE: FIBRONECTIN TYPE III AND SPRY DOMAIN-CONTAINING P          
1422:  v7vn-A  3.9  9.3  107   254    7   MOLECULE: EXPANSIN;                                                  
1423:  n5nn-A  3.9 16.1   74   648    7   MOLECULE: RAB11 FAMILY-INTERACTING PROTEIN 1;                        
1424:  nm5f-A  3.9  8.5   95   265   11   MOLECULE: SI:RP71-45G20.4;                                           
1425:  vx5t-A  3.9 22.7  109  1400    7   MOLECULE: PROTEIN UNC-80 HOMOLOG;                                    
1426:  kz8t-A  3.9  5.4   75   226    5   MOLECULE: UBIQUITIN-LIKE DOMAIN-CONTAINING PROTEIN;                  
1427:  q5nw-A  3.9 22.2  114   705    7   MOLECULE: PROBABLE E3 UBIQUITIN-PROTEIN LIGASE MID2;                 
1428:  pe5j-A  3.9 13.2  120  1400   13   MOLECULE: TITIN;                                                     
1429:  b4hj-A  3.9 10.1  106   296    5   MOLECULE: EXPANSIN-B4;                                               
1430:  p7js-A  3.9  6.2  137  1688    8   MOLECULE: MYOMESIN 1;                                                
1431:  b8dc-A  3.9 14.4  130  1400   11   MOLECULE: TITIN;                                                     
1432:  wj7k-A  3.9  7.7  106   221   11   MOLECULE: NICOLIN 1;                                                 
1433:  fec1-A  3.9 13.0  118   839    8   MOLECULE: PROTEIN DEFECTIVE IN EXINE FORMATION 1;                    
1434:  go8d-A  3.9 16.0  129  1400    9   MOLECULE: TITIN;                                                     
1435:  a3gv-A  3.9  5.0   95   250    6   MOLECULE: EXPANSIN;                                                  
1436:  v2rv-A  3.9  5.1   93  1400   12   MOLECULE: TITIN;                                                     
1437:  q9hr-A  3.9  7.8  105   375    9   MOLECULE: PHYTANOYL-COA HYDROXYLASE-INTERACTING PROTEIN-LIK          
1438:  mdv6-A  3.9 18.0   99   193    8   MOLECULE: UNCHARACTERIZED PROTEIN;                                   
1439:  rig9-A  3.9  7.1   73    98    8   MOLECULE: SMALL UBIQUITIN-LIKE PROTEIN;                              
1440:  x1tg-A  3.9 17.7  110   254    6   MOLECULE: EXPANSIN;                                                  
1441:  kjx4-A  3.9  4.7   81   100   10   MOLECULE: UBX DOMAIN-CONTAINING PROTEIN;                             
1442:  kot5-A  3.9  6.1   81   110   10   MOLECULE: SMALL UBIQUITIN-RELATED MODIFIER 3;                        
1443:  n2ol-A  3.9  4.4   88   568    6   MOLECULE: 1-PHOSPHATIDYLINOSITOL 4-KINASE;                           
1444:  cf2w-A  3.9 16.8   93  1400    9   MOLECULE: PROTEIN UNC-80 HOMOLOG;                                    
1445:  pea9-A  3.9  4.3  128   380   10   MOLECULE: UNCHARACTERIZED PROTEIN;                                   
1446:  k5at-A  3.9 21.3  154  1400   12   MOLECULE: TITIN;                                                     
1447:  xtc0-A  3.9  3.9  123   228    7   MOLECULE: AT4G23610/F9D16_80;                                        
1448:  c5fx-A  3.9  2.9   58    74    3   MOLECULE: UBIQUITIN-LIKE PROTEIN FUBI;                               
1449:  g9xd-A  3.9 27.6  133  1846    9   MOLECULE: PERIPHERAL-TYPE BENZODIAZEPINE RECEPTOR-ASSOCIATE          
1450:  yz2d-A  3.9  7.9  144  1400    7   MOLECULE: CARDIOMYOPATHY-ASSOCIATED PROTEIN 5;                       
1451:  p2nz-A  3.9  5.8  102   595    8   MOLECULE: FERM DOMAIN-CONTAINING PROTEIN 3;                          
1452:  jmu4-A  3.9  3.7   80   568    6   MOLECULE: TIR_CHAPERONE_PROTEIN_(CEST)_FAMILY_-_PUTATIVE;            
1453:  zf8x-A  3.9  3.3   79   120    5   MOLECULE: IG HEAVY CHAIN V REGION AC38 15.3;                         
1454:  dg9s-A  3.9 12.4  119   645    6   MOLECULE: ANTXR CELL ADHESION MOLECULE 1B;                           
1455:  rh7p-A  3.9  4.8  104  1737    4   MOLECULE: C4A ANAPHYLATOXIN;                                         
1456:  z3at-A  3.9  6.5  106   230    5   MOLECULE: BETA-EXPANSIN 1A;                                          
1457:  p5ex-A  3.9  3.3   80   139    8   MOLECULE: T-CELL RECEPTOR ALPHA/DELTA VARIABLE 8.0;                  
1458:  d7oc-A  3.9  4.3  108   249    6   MOLECULE: EXPANSIN-A18;                                              
1459:  ae8y-A  3.9 11.7  106   539    7   MOLECULE: UNCHARACTERIZED PROTEIN;                                   
1460:  zc7c-A  3.9 11.1   88   248    8   MOLECULE: PROBABLE SUCCINATE DEHYDROGENASE [IRON-SULFUR SUB          
1461:  p3di-A  3.9 20.0  119   705    7   MOLECULE: RING-TYPE E3 UBIQUITIN TRANSFERASE;                        
1462:  fn9m-A  3.9  9.0  106   254    8   MOLECULE: EXPANSIN;                                                  
1463:  ukz2-A  3.9  6.7  122   335    9   MOLECULE: SI:CH211-11C3.11;                                          
1464:  ka2z-A  3.9 11.9   93   277   15   MOLECULE: UNCHARACTERIZED PROTEIN;                                   
1465:  vv2f-A  3.9 15.7  112   547   12   MOLECULE: NEUTROPHIL IMMUNOGLOBULIN-LIKE RECEPTOR 1;                 
1466:  vdp5-A  3.9 11.3  106  1197   12   MOLECULE: NEURAL CELL ADHESION MOLECULE L1.1;                        
1467:  jge4-A  3.9 24.5  157  1400   10   MOLECULE: TITIN;                                                     
1468:  jaq1-A  3.9 21.4  102   324    8   MOLECULE: OS02G0188500 PROTEIN;                                      
1469:  z7mv-A  3.9 23.5  118  2477   13   MOLECULE: FIBRONECTIN;                                               
1470:  u1fg-A  3.9 11.4  108  1400    9   MOLECULE: TITIN;                                                     
1471:  zl8m-A  3.9 21.4  112   508   10   MOLECULE: FIBRONECTIN TYPE III AND SPRY DOMAIN-CONTAINING 1          
1472:  s2fw-A  3.9  5.7   95   266    8   MOLECULE: EXPANSIN;                                                  
1473:  ev5r-A  3.9  3.4   77   418   13   MOLECULE: ARRESTIN_C DOMAIN-CONTAINING PROTEIN;                      
1474:  akg1-A  3.9 10.1  109   267    6   MOLECULE: EXPANSIN B PROTEIN;                                        
1475:  j1wr-A  3.9 21.9  147  1844    8   MOLECULE: RIM-BINDING PROTEIN, ISOFORM F;                            
1476:  x9bb-A  3.9  3.9  127   197    9   MOLECULE: OS02G0666600 PROTEIN;                                      
1477:  n5en-A  3.9 10.7  115   576    8   MOLECULE: SI:CH211-69M14.1;                                          
1478:  h4fw-A  3.9 11.4   89   246   11   MOLECULE: OS09G0403000 PROTEIN;                                      
1479:  rmp6-A  3.9  5.0  106   203    6   MOLECULE: UNCHARACTERIZED PROTEIN;                                   
1480:  ej9c-A  3.9  6.3  112  1400   11   MOLECULE: OBSCURIN;                                                  
1481:  cf5v-A  3.9 10.1  112   956   10   MOLECULE: MAM DOMAIN-CONTAINING GLYCOSYLPHOSPHATIDYLINOSITO          
1482:  eu1h-A  3.9  6.1  128   701    6   MOLECULE: LARVAL SERUM PROTEIN 2;                                    
1483:  m1mr-A  3.9  5.6  109   398   11   MOLECULE: SELECTION AND UPKEEP OF INTRAEPITHELIAL T-CELLS P          
1484:  pp0k-A  3.9 14.8   96   480   11   MOLECULE: DNA-DAMAGE INDUCIBLE PROTEIN DDI1-LIKE PROTEIN, P          
1485:  pm6e-A  3.9  7.5  114   406    8   MOLECULE: BONE MORPHOGENETIC PROTEIN 10,-LIKE;                       
1486:  qw6j-A  3.9 15.9   98   909    9   MOLECULE: UNCHARACTERIZED PROTEIN;                                   
1487:  n9hj-A  3.9  3.0   69  1400   20   MOLECULE: TITIN;                                                     
1488:  es3d-A  3.9  9.2   87   702   10   MOLECULE: UNCHARACTERIZED PROTEIN;                                   
1489:  t2xz-A  3.9  7.0   97   231    2   MOLECULE: UBIQUITIN FAMILY PROTEIN;                                  
1490:  wi2b-A  3.9  7.3  101  1400   10   MOLECULE: COLLAGEN ALPHA-1(VII) CHAIN;                               
1491:  gzv4-A  3.9 14.0  122   802   10   MOLECULE: SUN DOMAIN-CONTAINING PROTEIN;                             
1492:  t0of-A  3.9 18.4  119   670    8   MOLECULE: PROTEIN TYROSINE PHOSPHATASE RECEPTOR TYPE H;              
1493:  n2hn-A  3.9  2.7   71   122    7   MOLECULE: C2 DOMAIN-CONTAINING PROTEIN;                              
1494:  c2pl-A  3.9  9.9  116  1400    9   MOLECULE: TITIN;                                                     
1495:  fz3d-A  3.9 12.8  115   577    5   MOLECULE: GLYOXAL OXIDASE N-TERMINUS FAMILY PROTEIN, EXPRES          
1496:  u4oi-A  3.9  9.7  128   611    5   MOLECULE: PURPLE ACID PHOSPHATASE;                                   
1497:  eg3m-A  3.9  7.2  116   167    7   MOLECULE: SIGNAL PEPTIDASE COMPLEX SUBUNIT 3;                        
1498:  jjc3-A  3.9 13.6  111  1560   11   MOLECULE: TENASCIN-N;                                                
1499:  u3nk-A  3.9 11.2  107   250    5   MOLECULE: EXPANSIN;                                                  
1500:  w4it-A  3.9  4.5   86   158   15   MOLECULE: UNCHARACTERIZED PROTEIN;                                   
1501:  lqn2-A  3.9  8.5   74   110    8   MOLECULE: OS07G0574500 PROTEIN;                                      
1502:  r9cc-A  3.9 11.5  117  1680    9   MOLECULE: COMPLEMENT C5;                                             
1503:  m2ln-A  3.9 10.0  112   260    9   MOLECULE: EXPANSIN;                                                  
1504:  lg8j-A  3.9 24.8  126  1287   10   MOLECULE: MYOSIN-BINDING PROTEIN C3;                                 
1505:  g0xm-A  3.9 26.0  112  1350   15   MOLECULE: TENASCIN R (RESTRICTIN, JANUSIN);                          
1506:  c3kz-A  3.9 14.2   98   239    8   MOLECULE: INCREASED RECOMBINATION CENTERS PROTEIN 22-2;              
1507:  jb5z-A  3.9 18.2  138  1621    7   MOLECULE: PHOSPHATIDYLINOSITOL-4-PHOSPHATE 3-KINASE;                 
1508:  sn3d-A  3.9  2.8   78  1141   13   MOLECULE: EPS15 HOMOLOGY DOMAIN CONTAINING PROTEIN-BINDING           
1509:  a8oj-A  3.9  8.6  106   357    7   MOLECULE: CILIARY NEUROTROPHIC FACTOR RECEPTOR;                      
1510:  ed5k-A  3.9  6.4  102   178    6   MOLECULE: EXPANSIN;                                                  
1511:  ers4-A  3.9  3.5   79   274    4   MOLECULE: SI:CH211-74M13.1;                                          
1512:  m8jq-A  3.9 11.4  120  1400   10   MOLECULE: TITIN;                                                     
1513:  u7tn-A  3.9  6.8  108  1400   10   MOLECULE: TENASCIN-X;                                                
1514:  l0ay-A  3.9 22.4  163  1400   10   MOLECULE: OBSCURIN;                                                  
1515:  w4gw-A  3.9 12.4  100   758    8   MOLECULE: SIGNAL TRANSDUCER AND ACTIVATOR OF TRANSCRIPTION;          
1516:  tm9w-A  3.9 10.0  105   386   10   MOLECULE: UNCHARACTERIZED PROTEIN;                                   
1517:  u7wp-A  3.9  8.5  113  1400    8   MOLECULE: TITIN;                                                     
1518:  rr3b-A  3.9 13.7  120  1332   14   MOLECULE: ECHINOID, ISOFORM A;                                       
1519:  rqg8-A  3.9 10.3  163   730    8   MOLECULE: MANNOSYL-GLYCOPROTEIN ENDO-BETA-N-ACETYLGLUCOSAMI          
1520:  myn3-A  3.9 11.9   92   343    7   MOLECULE: UBIQUITIN THIOESTERASE OTU1;                               
1521:  r5sh-A  3.9 22.7   97   655    7   MOLECULE: MPL PROTO-ONCOGENE, THROMBOPOIETIN RECEPTOR;               
1522:  jn0t-A  3.9 11.3   91   407   10   MOLECULE: SUCCINATE DEHYDROGENASE [UBIQUINONE] IRON-SULFUR           
1523:  b5fk-A  3.9  5.1  106   747   11   MOLECULE: DISHEVELLED SEGMENT POLARITY PROTEIN 2;                    
1524:  ple0-A  3.9  3.6  105   810   12   MOLECULE: ZGC:152904;                                                
1525:  yrh5-A  3.9  3.6   80    98   16   MOLECULE: UBIQUITIN-LIKE DOMAIN-CONTAINING PROTEIN;                  
1526:  rmn6-A  3.9  6.1   93   325    5   MOLECULE: SELECTION AND UPKEEP OF INTRAEPITHELIAL T CELLS 1          
1527:  h8ei-A  3.9 13.1   98  1400   13   MOLECULE: COLLAGEN ALPHA-1(XII) CHAIN;                               
1528:  btt3-A  3.9  9.0  103  2559   10   MOLECULE: PROBABLE UBIQUITIN CARBOXYL-TERMINAL HYDROLASE FA          
1529:  p8xg-A  3.9 13.9  124   644    5   MOLECULE: INTERLEUKIN-23 RECEPTOR;                                   
1530:  jgt0-A  3.9  9.3  112   383    6   MOLECULE: SEIPIN;                                                    
1531:  f3cy-A  3.9 10.0   83   173    8   MOLECULE: AT3G10120;                                                 
1532:  c1tm-A  3.9  4.1  126   946    4   MOLECULE: RECEPTOR PROTEIN-TYROSINE KINASE;                          
1533:  xa4m-A  3.9 11.7   82   183   12   MOLECULE: OS09G0492900 PROTEIN;                                      
1534:  pz5d-A  3.9 13.9  127   949   10   MOLECULE: MAM DOMAIN-CONTAINING GLYCOSYLPHOSPHATIDYLINOSITO          
1535:  bk2a-A  3.9 14.7  114   273    6   MOLECULE: PUTATIVE EXPANSIN-B2;                                      
1536:  yne9-A  3.9 21.7  157  1470    8   MOLECULE: ROUNDABOUT HOMOLOG 2;                                      
1537:  lk9v-A  3.9  9.1  106   667    6   MOLECULE: FERMITIN FAMILY HOMOLOG 3;                                 
1538:  pbe5-A  3.9  6.1  105  1456   11   MOLECULE: IG-LIKE AND FIBRONECTIN TYPE-III DOMAIN-CONTAININ          
1539:  k3of-A  3.9 19.5  114  1400    7   MOLECULE: PROTEIN UNC-80 HOMOLOG;                                    
1540:  m7nv-A  3.9 18.5  101   961    7   MOLECULE: UNCHARACTERIZED PROTEIN;                                   
1541:  n2cz-A  3.9 10.6  166  1413    9   MOLECULE: NEOGENIN 1B;                                               
1542:  q9oa-A  3.9  6.8  102   638    7   MOLECULE: GROWTH HORMONE RECEPTOR;                                   
1543:  au3o-A  3.9  3.6   77   520   12   MOLECULE: FI02822P;                                                  
1544:  imd0-A  3.9  8.3  111   222    7   MOLECULE: COUNTIN-3;                                                 
1545:  iay6-A  3.9 14.5  107   465    8   MOLECULE: TAPASIN;                                                   
1546:  jjk1-A  3.9 14.9   91   737   10   MOLECULE: OS07G0274100 PROTEIN;                                      
1547:  zj8c-A  3.9  7.7   89   301    9   MOLECULE: UNCHARACTERIZED PROTEIN;                                   
1548:  ew8y-A  3.9 25.6  130  1796    7   MOLECULE: COLLAGEN ALPHA-1(XIV) CHAIN;                               
1549:  n3ny-A  3.9 10.3  111  1400   12   MOLECULE: TITIN;                                                     
1550:  sqy9-A  3.9 13.3   82  1010   13   MOLECULE: UNCHARACTERIZED PROTEIN;                                   
1551:  soh5-A  3.9  6.2   92   515    9   MOLECULE: WUSCHEL-RELATED HOMEOBOX 12;                               
1552:  yvq9-A  3.9 14.6  121   484    7   MOLECULE: NADH DEHYDROGENASE [UBIQUINONE] FLAVOPROTEIN 1,            
1553:  hi4q-A  3.9  4.0  116  1400    9   MOLECULE: USHERIN;                                                   
1554:  uv4p-A  3.9  6.4  100  1400   11   MOLECULE: TITIN;                                                     
1555:  tic4-A  3.9  9.4  121   887    7   MOLECULE: ALPHA-AMYLASE 3, CHLOROPLASTIC;                            
1556:  z6fg-A  3.9  7.5   89   408   10   MOLECULE: WBB98N11.7 PROTEIN;                                        
1557:  ltw9-A  3.9  8.8  120   273    8   MOLECULE: ZGC:172120;                                                
1558:  ir1o-A  3.9 15.6   90   542   10   MOLECULE: PH-RESPONSE REGULATOR PROTEIN PALF/RIM8;                   
1559:  dc7d-A  3.9  6.8  102   258    3   MOLECULE: EXPANSIN;                                                  
1560:  a2rd-A  3.9 10.8  104   969    3   MOLECULE: PULLULANASE-TYPE STARCH DEBRANCHING ENZYME1;               
1561:  nly7-A  3.9  5.7  121   329    7   MOLECULE: T-LYMPHOCYTE ACTIVATION ANTIGEN CD86;                      
1562:  ntu5-A  3.9 10.7  130  1225    7   MOLECULE: EGF-LIKE DOMAIN-CONTAINING PROTEIN;                        
1563:  x8sh-A  3.9 13.3  102   515   14   MOLECULE: RECOMBINING BINDING PROTEIN SUPPRESSOR OF HAIRLES          
1564:  jk4j-A  3.9  5.5  141   534   11   MOLECULE: E SET DOMAIN CONTAINING PROTEIN;                           
1565:  p4da-A  3.9  4.0  125   221    9   MOLECULE: UNCHARACTERIZED PROTEIN AT1G08160;                         
1566:  t8xo-A  3.9  4.2   87   156   13   MOLECULE: UNCHARACTERIZED PROTEIN;                                   
1567:  iz0l-A  3.9  6.4  124   392    8   MOLECULE: SEIPIN;                                                    
1568:  m7dm-A  3.9 11.6   89  1918    8   MOLECULE: PROTEIN-TYROSINE-PHOSPHATASE;                              
1569:  o7uu-A  3.9 15.2  151   792    5   MOLECULE: HOST CELL FACTOR 2;                                        
1570:  b3lg-A  3.9  6.2  102   294    6   MOLECULE: EXPANSIN-B4;                                               
1571:  pp5n-A  3.9  6.2   84   274    2   MOLECULE: COPPER CHAPERONE FOR SUPEROXIDE DISMUTASE;                 
1572:  l1hv-A  3.9  4.5  108   395    9   MOLECULE: SELECTION AND UPKEEP OF INTRAEPITHELIAL T-CELLS P          
1573:  moq8-A  3.9 20.5  131  1114    5   MOLECULE: DISEASE RESISTANCE PROTEIN (TIR-NBS-LRR CLASS) FA          
1574:  n8pg-A  3.9  6.4   94  1400    9   MOLECULE: TITIN;                                                     
1575:  o0ze-A  3.9  8.4  118  1230    8   MOLECULE: UBIQUITIN CARBOXYL-TERMINAL HYDROLASE 15;                  
1576:  on1q-A  3.9  4.4  107   834    6   MOLECULE: UNCHARACTERIZED PROTEIN;                                   
1577:  f0hn-A  3.9  6.9  119   458    9   MOLECULE: SELECTION AND UPKEEP OF INTRAEPITHELIAL T-CELLS P          
1578:  vo0g-A  3.9 22.9  129  1187    9   MOLECULE: IMMUNOGLOBULIN DOMAIN-CONTAINING PROTEIN Y54G2A.2          
1579:  ntu9-A  3.9  6.7  101   248    7   MOLECULE: EXPANSIN;                                                  
1580:  w6ve-A  3.9 11.3  123  1400    8   MOLECULE: TITIN;                                                     
1581:  fq4r-A  3.9 22.0  138   785    9   MOLECULE: SIGNAL TRANSDUCER AND ACTIVATOR OF TRANSCRIPTION;          
1582:  kdk9-A  3.9  4.9   75   414   16   MOLECULE: NFATC2-INTERACTING PROTEIN;                                
1583:  j6lb-A  3.9 11.8   85   209   11   MOLECULE: FIBRONECTIN TYPE III DOMAIN-CONTAINING PROTEIN 5;          
1584:  x1hl-A  3.9  8.0  133  1822   14   MOLECULE: INTEGRIN BETA-4;                                           
1585:  otr9-A  3.9 21.2  114  1088    9   MOLECULE: LEPTIN RECEPTOR;                                           
1586:  m0zq-A  3.9 15.2  140   432    9   MOLECULE: UNCHARACTERIZED PROTEIN;                                   
1587:  c3cc-A  3.9 13.8  118  1040    7   MOLECULE: CONTACTIN-2;                                               
1588:  qiv9-A  3.9  6.7  135  2034    5   MOLECULE: HOST CELL FACTOR C1;                                       
1589:  rk7t-A  3.9  3.7   85   802   13   MOLECULE: PUTATIVE TRANSCRIPTIONAL REGULATOR CUDA;                   
1590:  il1g-A  3.9  8.3   98  2551    9   MOLECULE: UBIQUITIN-SPECIFIC PEPTIDASE 9, Y-LINKED;                  
1591:  u8sn-A  3.9  9.6  109   204    8   MOLECULE: EXPANSIN;                                                  
1592:  koa3-A  3.9  8.0   93  1400   14   MOLECULE: TITIN;                                                     
1593:  gcm1-A  3.9 17.9  143   723    6   MOLECULE: LIM ZINC-BINDING DOMAIN-CONTAINING PROTEIN;                
1594:  q6ih-A  3.9 21.3  105  1148    7   MOLECULE: AUTOPHAGY-RELATED PROTEIN 11;                              
1595:  afv6-A  3.9 19.5  113   631   10   MOLECULE: DNA REPAIR PROTEIN XRCC1;                                  
1596:  lu2o-A  3.9 11.2  103   265    5   MOLECULE: EXPANSIN;                                                  
1597:  n2wf-A  3.9  9.3   95  1855    7   MOLECULE: UNCHARACTERIZED PROTEIN;                                   
1598:  w9kd-A  3.9 24.3  123  2480    8   MOLECULE: FIBRONECTIN;                                               
1599:  vlp4-A  3.9 18.2  135  1390   10   MOLECULE: UNCHARACTERIZED PROTEIN;                                   
1600:  u0nf-A  3.9 19.6  102  1400   10   MOLECULE: FILAMIN-C;                                                 
1601:  ib2w-A  3.9  9.8  107   254    7   MOLECULE: EXPANSIN;                                                  
1602:  i7ix-A  3.9  2.6   65   601    5   MOLECULE: CALCIUM-DEPENDENT LIPID-BINDING (CALB DOMAIN) FAM          
1603:  ltb7-A  3.9  8.8   94   121   13   MOLECULE: CELLULOSE-BINDING DOMAIN-CONTAINING PROTEIN;               
1604:  o5dq-A  3.9 17.8   90   687    4   MOLECULE: UNCHARACTERIZED MEMBRANE PROTEIN C663.14C;                 
1605:  y3xy-A  3.9 18.1   75   198    9   MOLECULE: HYPOTHETICAL_PROTEIN_-_CONSERVED;                          
1606:  w4jw-A  3.9  9.7  116  1210   15   MOLECULE: CELL ADHESION MOLECULE L1-LIKE;                            
1607:  fo9n-A  3.9 10.7  114   520    7   MOLECULE: GLYCOSYLTRANSFERASE FAMILY 92 PROTEIN C35A5.5;             
1608:  nu9c-A  3.9  7.9  130   972    8   MOLECULE: MOESIN/EZRIN/RADIXIN HOMOLOG 1;                            
1609:  i8ie-A  3.9 16.5  137   520   10   MOLECULE: UBX DOMAIN-CONTAINING PROTEIN 11;                          
1610:  nq8m-A  3.9 13.4  122   956   10   MOLECULE: MAM DOMAIN-CONTAINING GLYCOSYLPHOSPHATIDYLINOSITO          
1611:  b0yl-A  3.9 16.8   98   466    8   MOLECULE: PURPLE ACID PHOSPHATASE 25;                                
1612:  x9em-A  3.9  9.2  101   193    3   MOLECULE: F20P5.22 PROTEIN;                                          
1613:  jht8-A  3.9 11.8  134  1400    9   MOLECULE: COLLAGEN ALPHA-1(XII) CHAIN;                               
1614:  rya7-A  3.9  4.6   99  1738    7   MOLECULE: COMPLEMENT C4-B;                                           
1615:  bvw3-A  3.9 14.4  120  1400    8   MOLECULE: TITIN;                                                     
1616:  ve5e-A  3.9 11.6  119   248    6   MOLECULE: EXPANSIN;                                                  
1617:  udu6-A  3.9 11.8  119  1992    8   MOLECULE: FILAMIN B;                                                 
1618:  poj7-A  3.9  4.2  105   376    8   MOLECULE: PHYTANOYL-COA HYDROXYLASE-INTERACTING PROTEIN-LIK          
1619:  m7oc-A  3.9 11.3  106   262    5   MOLECULE: EXPANSIN-B4;                                               
1620:  w5xz-A  3.9 21.5  121  1263    7   MOLECULE: UBIQUITIN-SPECIFIC PEPTIDASE 40;                           
1621:  lc7r-A  3.9  4.2   92  1483   10   MOLECULE: EGF-LIKE DOMAIN-CONTAINING PROTEIN;                        
1622:  f6qh-A  3.9  7.1   89   135    4   MOLECULE: T-CELL RECEPTOR BETA CHAIN V REGION 3H.25;                 
1623:  bgu8-A  3.9  4.0  114   383    5   MOLECULE: IZUMO SPERM-EGG FUSION PROTEIN 1;                          
1624:  zvn8-A  3.9  8.2  120  1818    8   MOLECULE: INTEGRIN BETA-4;                                           
1625:  mll9-A  3.9  9.0  136   643    7   MOLECULE: DOLICHYL-DIPHOSPHOOLIGOSACCHARIDE--PROTEIN                 
1626:  jsr6-A  3.9 15.0  112   249    6   MOLECULE: EXPANSIN-A19;                                              
1627:  cvg0-A  3.9 19.2   91   477   11   MOLECULE: MYOSIN-BINDING PROTEIN H;                                  
1628:  tqg7-A  3.9 18.2  140  2167    7   MOLECULE: ATP-DEPENDENT_RNA_HELICASE_-_PUTATIVE;                     
1629:  v4dk-A  3.9  3.7  129   275    7   MOLECULE: TRANSMEMBRANE PROTEIN 106C;                                
1630:  kvm4-A  3.9  7.7  108  1590    9   MOLECULE: VON WILLEBRAND FACTOR D AND EGF DOMAIN-CONTAINING          
1631:  q7ho-A  3.9 10.9  117   260    3   MOLECULE: EXPANSIN;                                                  
1632:  wuw1-A  3.9  3.2   72   817    8   MOLECULE: PHOSPHOLIPASE D ALPHA 2;                                   
1633:  sw0f-A  3.9  3.6  118   250    9   MOLECULE: TRANSMEMBRANE PROTEIN 106A;                                
1634:  dns2-A  3.9 14.0  134  1400   10   MOLECULE: TITIN;                                                     
1635:  ruz9-A  3.9 10.6  117  1400    7   MOLECULE: TITIN;                                                     
1636:  l5cw-A  3.9 18.3  113  1007    1   MOLECULE: CALMODULIN-BINDING TRANSCRIPTION ACTIVATOR 1;              
1637:  ok6z-A  3.9  3.7  125   181   10   MOLECULE: OS06G0121700 PROTEIN;                                      
1638:  ngv7-A  3.9  4.9  130   260    7   MOLECULE: TRANSMEMBRANE PROTEIN 106C;                                
1639:  b7nf-A  3.9  4.7  134   181    9   MOLECULE: LATE EMBRYOGENESIS ABUNDANT PROTEIN;                       
1640:  p3on-A  3.9  7.1  108   255    6   MOLECULE: UNCHARACTERIZED PROTEIN;                                   
1641:  qom2-A  3.9  4.4   96   866   10   MOLECULE: BETA-GLUCOSIDASE;                                          
1642:  kwl7-A  3.9  6.9  131   220    8   MOLECULE: UNCHARACTERIZED PROTEIN;                                   
1643:  ki8m-A  3.9  4.2  126   203   10   MOLECULE: LEA_2 DOMAIN-CONTAINING PROTEIN;                           
1644:  t1tp-A  3.9  3.9  134   210    8   MOLECULE: LATE EMBRYOGENESIS ABUNDANT (LEA) HYDROXYPROLINE-          
1645:  v6my-A  3.9  2.7   63  1622    6   MOLECULE: PROTEIN UNC-13 HOMOLOG B;                                  
1646:  bdd1-A  3.9  5.9  116  1622    6   MOLECULE: UNCHARACTERIZED PROTEIN;                                   
1647:  ikb7-A  3.9  8.2  124   221    6   MOLECULE: OS02G0619500 PROTEIN;                                      
1648:  fyt7-A  3.9  8.4  107  1400   12   MOLECULE: TITIN;                                                     
1649:  h2cj-A  3.9  3.9  127   237    9   MOLECULE: UNCHARACTERIZED PROTEIN;                                   
1650:  i0jx-A  3.9 17.9   81   796    6   MOLECULE: UNCHARACTERIZED PROTEIN;                                   
1651:  siw8-A  3.9 16.0  119   663    7   MOLECULE: LEUKOCYTE IMMUNOGLOBULIN-LIKE RECEPTOR, SUBFAMILY          
1652:  vq7h-A  3.9  8.9  123   429    5   MOLECULE: GROWTH/DIFFERENTIATION FACTOR 2;                           
1653:  d9mr-A  3.9 19.9  141   808    9   MOLECULE: MAM DOMAIN-CONTAINING GLYCOSYLPHOSPHATIDYLINOSITO          
1654:  wm5w-A  3.9  8.6  111   902    9   MOLECULE: NUCLEAR FACTOR OF KAPPA LIGHT POLYPEPTIDE GENE EN          
1655:  lz7y-A  3.9  3.6   86   100   13   MOLECULE: SMALL UBIQUITIN-RELATED MODIFIER 1;                        
1656:  paa3-A  3.9  4.2  125   454    6   MOLECULE: BUTYROPHILIN-LIKE PROTEIN 2;                               
1657:  f5df-A  3.9  6.2  109   262    6   MOLECULE: EXPANSIN-A21;                                              
1658:  hr9r-A  3.9 18.2  134  1216    7   MOLECULE: RECEPTOR-TYPE TYROSINE-PROTEIN PHOSPHATASE O;              
1659:  ba9e-A  3.9  4.2  126   317   10   MOLECULE: F3F19.7;                                                   
1660:  e2jy-A  3.9  2.5   63  1145    8   MOLECULE: PROTEIN PLASTID MOVEMENT IMPAIRED 1-RELATED 1;             
1661:  ihc9-A  3.9  4.7  136   223   10   MOLECULE: LEA_2 DOMAIN-CONTAINING PROTEIN;                           
1662:  o6ho-A  3.9 13.2  108  1197   12   MOLECULE: SRC KINASE SIGNALING INHIBITOR 1;                          
1663:  ay7p-A  3.9 15.1  106   254    7   MOLECULE: EXPANSIN;                                                  
1664:  l9dz-A  3.9 14.7   96   157    4   MOLECULE: ML DOMAIN-CONTAINING PROTEIN;                              
1665:  t4uj-A  3.9 13.8   92   154    2   MOLECULE: ML DOMAIN-CONTAINING PROTEIN;                              
1666:  jb4o-A  3.9  4.6  130   229   11   MOLECULE: LEA_2 DOMAIN-CONTAINING PROTEIN;                           
1667:  w4kn-A  3.9  3.8  126   239   11   MOLECULE: LATE EMBRYOGENESIS ABUNDANT (LEA) HYDROXYPROLINE-          
1668:  zca7-A  3.9  6.3  105   244   10   MOLECULE: UNCHARACTERIZED PROTEIN;                                   
1669:  tvq5-A  3.9  8.7  106   430    8   MOLECULE: BONE MORPHOGENETIC PROTEIN 7;                              
1670:  j8re-A  3.9  6.2   88  1231    9   MOLECULE: SOMETHING THAT STICKS LIKE GLUE, ISOFORM A;                
1671:  kc2o-A  3.9  4.6  123   960   13   MOLECULE: PROLACTIN RECEPTOR;                                        
1672:  in1u-A  3.9  6.5  105   264    3   MOLECULE: EXPANSIN-A7;                                               
1673:  hc8n-A  3.9  6.9   79   240    6   MOLECULE: UNCHARACTERIZED PROTEIN;                                   
1674:  m1rq-A  3.9  9.7  146   899   12   MOLECULE: UNCHARACTERIZED PROTEIN;                                   
1675:  kwx0-A  3.9  6.7  115   265    5   MOLECULE: EXPANSIN;                                                  
1676:  p4ek-A  3.9 12.2   97   214    8   MOLECULE: UNCHARACTERIZED PROTEIN;                                   
1677:  bq7m-A  3.9  8.3  135   956    7   MOLECULE: MAM DOMAIN-CONTAINING GLYCOSYLPHOSPHATIDYLINOSITO          
1678:  xmc2-A  3.9  6.8   94   282    1   MOLECULE: DEFECTIVE PROBOSCIS EXTENSION RESPONSE 21;                 
1679:  j7yl-A  3.9  5.4  112   991    4   MOLECULE: ADHESION G PROTEIN-COUPLED RECEPTOR F3;                    
1680:  opn9-A  3.9 16.9  125  1634    7   MOLECULE: PHOSPHATIDYLINOSITOL 4-PHOSPHATE 3-KINASE C2 DOMA          
1681:  rpi0-A  3.9 12.2   84   539    6   MOLECULE: INTERLEUKIN-2 RECEPTOR SUBUNIT BETA;                       
1682:  a9bj-A  3.9 18.2   87  1197    9   MOLECULE: CALCIUM-DEPENDENT SECRETION ACTIVATOR 2;                   
1683:  tym0-A  3.9 28.4  134   917    5   MOLECULE: FYVE-TYPE DOMAIN-CONTAINING PROTEIN;                       
1684:  bwz0-A  3.9 14.8  128   429    5   MOLECULE: IG EPSILON CHAIN C REGION;                                 
1685:  tha7-A  3.9  7.4   99   262    5   MOLECULE: EXPANSIN-A13;                                              
1686:  glh8-A  3.9 12.3  126  1026   14   MOLECULE: UNCHARACTERIZED PROTEIN;                                   
1687:  hcg7-A  3.9  3.5   79   317   10   MOLECULE: UNCHARACTERIZED PROTEIN;                                   
1688:  zg9m-A  3.9 13.2   90   175    9   MOLECULE: OS05G0552800 PROTEIN;                                      
1689:  fu3o-A  3.9  8.4  119  1415    5   MOLECULE: EGF-LIKE DOMAIN-CONTAINING PROTEIN;                        
1690:  oqi1-A  3.9  5.7  105   754    6   MOLECULE: UNCHARACTERIZED PROTEIN;                                   
1691:  gbi7-A  3.9  6.2   91   110   10   MOLECULE: SMALL UBIQUITIN-RELATED MODIFIER 3;                        
1692:  un6n-A  3.9  6.9  108   263    9   MOLECULE: EXPANSIN-LIKE A3;                                          
1693:  fm0p-A  3.9  4.8  136  1864    7   MOLECULE: PROTEIN_OF_UNCHARACTERIZED_FUNCTION_(DUF3595)_-_P          
1694:  b0ca-A  3.9 14.5   98  1900    7   MOLECULE: PROTEIN KINASE-LIKE PROTEIN;                               
1695:  j9pv-A  3.9 15.7  101   698    2   MOLECULE: MAM DOMAIN-CONTAINING 2B;                                  
1696:  ct1r-A  3.9 10.8   88   162   10   MOLECULE: UNCHARACTERIZED PROTEIN;                                   
1697:  vz9j-A  3.9 13.7  113  1075    9   MOLECULE: UNCHARACTERIZED PROTEIN;                                   
1698:  gso4-A  3.9 12.2   98   230    5   MOLECULE: OS07G0229500 PROTEIN;                                      
1699:  jtt1-A  3.9 17.7   85  1149    6   MOLECULE: PROTOGENIN A;                                              
1700:  fh1c-A  3.9 16.4  114   842    8   MOLECULE: NB-ARC DOMAIN-CONTAINING PROTEIN;                          
1701:  m6ba-A  3.9 13.5  114   948   11   MOLECULE: CHORDIN;                                                   
1702:  uar7-A  3.9  3.6  126   224   10   MOLECULE: LATE EMBRYOGENESIS ABUNDANT (LEA) HYDROXYPROLINE-          
1703:  h9kh-A  3.9  5.2  133   754    8   MOLECULE: LYSYL OXIDASE HOMOLOG 3;                                   
1704:  zu0b-A  3.9  2.8   62  1704   15   MOLECULE: FERLIN-LIKE PROTEIN, PUTATIVE;                             
1705:  k5ia-A  3.9 15.4  108   270    8   MOLECULE: NFAT ACTIVATION MOLECULE 1;                                
1706:  emh0-A  3.9  3.9  105   299    9   MOLECULE: UNCHARACTERIZED PROTEIN MJ1535;                            
1707:  adn0-A  3.8 18.5  107   834    7   MOLECULE: UNEXTENDED PROTEIN;                                        
1708:  r1rw-A  3.8  8.9   87  1819    9   MOLECULE: PROTEIN TSS;                                               
1709:  nq4r-A  3.8  5.5   84   371   12   MOLECULE: PROTEIN PHOSPHATASE REGULATOR;                             
1710:  hfr1-A  3.8  3.8  130   252   12   MOLECULE: LEA_2 DOMAIN-CONTAINING PROTEIN;                           
1711:  ix9l-A  3.8  4.0   72   301   10   MOLECULE: UBIQUITIN THIOESTERASE OTU1;                               
1712:  h7qo-A  3.8  3.8  129   250   12   MOLECULE: LEA_2 DOMAIN-CONTAINING PROTEIN;                           
1713:  f6gp-A  3.8  5.5   99  1400    2   MOLECULE: TITIN;                                                     
1714:  bfa1-A  3.8  9.0  114   534    4   MOLECULE: GH17761P;                                                  
1715:  h3kl-A  3.8 15.8  109  1400   14   MOLECULE: TITIN;                                                     
1716:  a1vv-A  3.8  5.2  120   219   11   MOLECULE: UNCHARACTERIZED PROTEIN T4C21_110;                         
1717:  b4wj-A  3.8  3.4  124   255   11   MOLECULE: LEA_2 DOMAIN-CONTAINING PROTEIN;                           
1718:  e6lw-A  3.8 14.1  125   659    9   MOLECULE: UNCHARACTERIZED PROTEIN SLP1;                              
1719:  n2sf-A  3.8 19.3  105  1198    7   MOLECULE: ANK_REP_REGION DOMAIN-CONTAINING PROTEIN;                  
1720:  w2eu-A  3.8  5.2  109   410    6   MOLECULE: CELL ADHESION MOLECULE 1A;                                 
1721:  k6ok-A  3.8 10.9  132   481    8   MOLECULE: NADH DEHYDROGENASE [UBIQUINONE] FLAVOPROTEIN 1,            
1722:  kx9i-A  3.8 12.9  109   751    8   MOLECULE: UNCHARACTERIZED PROTEIN;                                   
1723:  crb2-A  3.8  3.8  133   227    8   MOLECULE: LEA_2 DOMAIN-CONTAINING PROTEIN;                           
1724:  ymc5-A  3.8 14.7   96   197    7   MOLECULE: PROTEIN HIKESHI;                                           
1725:  cm3t-A  3.8  3.4  124   260   11   MOLECULE: LEA_2 DOMAIN-CONTAINING PROTEIN;                           
1726:  t6qw-A  3.8  6.2   80   415    4   MOLECULE: OS02G0198600 PROTEIN;                                      
1727:  c9ot-A  3.8  4.0  130   242    8   MOLECULE: GRPE-LIKE PROTEIN;                                         
1728:  j6wb-A  3.8 18.5   83  2238   10   MOLECULE: PROTEIN-TYROSINE-PHOSPHATASE;                              
1729:  spu2-A  3.8  9.5  119   474    9   MOLECULE: NADH DEHYDROGENASE [UBIQUINONE] FLAVOPROTEIN 1,            
1730:  iuw3-A  3.8  4.7  113   553    8   MOLECULE: EPIDERMAL GROWTH FACTOR-LIKE PROTEIN 6;                    
1731:  r6qy-A  3.8  5.3   75   130    3   MOLECULE: 40S RIBOSOMAL PROTEIN S30;                                 
1732:  j7sb-A  3.8 13.9  126  1400   10   MOLECULE: TITIN;                                                     
1733:  m8cn-A  3.8 11.1  114   696    7   MOLECULE: RING-TYPE E3 UBIQUITIN TRANSFERASE;                        
1734:  ll0w-A  3.8  5.1   78   464    8   MOLECULE: TUBULIN-FOLDING COFACTOR E;                                
1735:  ft1t-A  3.8  8.4  113   504   11   MOLECULE: NADH DEHYDROGENASE [UBIQUINONE] FLAVOPROTEIN 1,            
1736:  rl2i-A  3.8  4.0   74    93   11   MOLECULE: UBIQUITIN-LIKE DOMAIN-CONTAINING PROTEIN;                  
1737:  qr6f-A  3.8 17.9   84   906   13   MOLECULE: OS12G0236100 PROTEIN;                                      
1738:  diy9-A  3.8 14.2  119   486    8   MOLECULE: NADH DEHYDROGENASE [UBIQUINONE] FLAVOPROTEIN 1,            
1739:  cv2c-A  3.8  8.7  103   564   13   MOLECULE: F14L17.20 PROTEIN;                                         
1740:  up9h-A  3.8 13.3  130   604    8   MOLECULE: UNCHARACTERIZED PROTEIN;                                   
1741:  zcy2-A  3.8 13.3  109   515   11   MOLECULE: RECOMBINATION SIGNAL-BINDING PROTEIN FOR IMMUNOGL          
1742:  ps2c-A  3.8  3.3   93   276    6   MOLECULE: CELL WALL SYNTHESIS PROTEIN KRE9;                          
1743:  a3af-A  3.8  7.1   85   180   11   MOLECULE: OS12G0535800 PROTEIN;                                      
1744:  gh2k-A  3.8  7.0  125   951    7   MOLECULE: UNCHARACTERIZED PROTEIN;                                   
1745:  jsb6-A  3.8  6.1  116  1400    9   MOLECULE: TITIN;                                                     
1746:  x8wf-A  3.8 10.5   89   153    9   MOLECULE: CBM49 DOMAIN-CONTAINING PROTEIN;                           
1747:  f4om-A  3.8  5.3   71   236   11   MOLECULE: OS01G0607300 PROTEIN;                                      
1748:  fhw8-A  3.8 13.4  107   255    6   MOLECULE: EXPANSIN;                                                  
1749:  pyf1-A  3.8  4.0   77   105    8   MOLECULE: UBIQUITIN-LIKE DOMAIN-CONTAINING PROTEIN;                  
1750:  d2zo-A  3.8 16.6  112   759    8   MOLECULE: TRIPARTITE MOTIF-CONTAINING PROTEIN 46;                    
1751:  y2px-A  3.8  3.2   76   117    7   MOLECULE: IG HEAVY CHAIN V REGION MOPC 173;                          
1752:  y4nk-A  3.8 18.4  124  1400    9   MOLECULE: REELIN;                                                    
1753:  qt9j-A  3.8 25.3   93   927    9   MOLECULE: CALMODULIN-BINDING TRANSCRIPTION ACTIVATOR CBT;            
1754:  csg9-A  3.8 15.0  105   950    6   MOLECULE: FORMIN B;                                                  
1755:  oq1h-A  3.8 13.3  116  1400    9   MOLECULE: TITIN;                                                     
1756:  sg4s-A  3.8 23.3  127   457   12   MOLECULE: C2 CALCIUM-DEPENDENT DOMAIN-CONTAINING 4A;                 
1757:  x0ro-A  3.8 15.1  144   713   10   MOLECULE: CYTOSOLIC ENDO-BETA-N-ACETYLGLUCOSAMINIDASE;               
1758:  od4t-A  3.8 11.2  109   637    6   MOLECULE: INTERLEUKIN-17 RECEPTOR E;                                 
1759:  hs8d-A  3.8 10.9  118   971    9   MOLECULE: UNCHARACTERIZED PROTEIN;                                   
1760:  qot4-A  3.8 16.6  111  1102    4   MOLECULE: PHOSPHATIDYLINOSITOL 4,5-BISPHOSPHATE 3-KINASE CA          
1761:  zbo9-A  3.8 10.1  130   509    6   MOLECULE: SEIPIN-3;                                                  
1762:  op3z-A  3.8  8.9  148  1493    7   MOLECULE: NEOGENIN;                                                  
1763:  j4hi-A  3.8  4.7  131   181   11   MOLECULE: LATE EMBRYOGENESIS ABUNDANT PROTEIN;                       
1764:  p2qe-A  3.8  2.9   68   731   13   MOLECULE: SI:CH1073-266P11.2;                                        
1765:  t5ax-A  3.8 15.0  130  1400    8   MOLECULE: TENASCIN-X;                                                
1766:  i2kc-A  3.8 14.9  120   845    5   MOLECULE: VIN3-LIKE PROTEIN 2;                                       
1767:  zq5g-A  3.8  7.3  110   527    7   MOLECULE: BAND 4.1-LIKE PROTEIN 4B;                                  
1768:  z6ga-A  3.8  7.9  118   599    9   MOLECULE: UNCHARACTERIZED PROTEIN;                                   
1769:  osy8-A  3.8 11.4   90  1073    2   MOLECULE: IMMUNOGLOBULIN-LIKE CELL ADHESION MOLECULE FAMILY          
1770:  emc9-A  3.8 14.7  114   580   13   MOLECULE: ARRESTIN DOMAIN-CONTAINING PROTEIN A;                      
1771:  p5mu-A  3.8  8.8  160  1844    6   MOLECULE: UNCHARACTERIZED PROTEIN;                                   
1772:  gzt7-A  3.8  6.1   74    95   11   MOLECULE: PUTATIVE SMALL UBIQUITIN-RELATED MODIFIER 7;               
1773:  gk7w-A  3.8 26.8  139  1400   12   MOLECULE: COLLAGEN ALPHA-1(XII) CHAIN;                               
1774:  exi9-A  3.8 24.8  120   341    8   MOLECULE: C2 CALCIUM-DEPENDENT DOMAIN-CONTAINING 4D;                 
1775:  jl1m-A  3.8 18.8  112   667    5   MOLECULE: E3 UBIQUITIN-PROTEIN LIGASE MIDLINE-1;                     
1776:  s3jf-A  3.8  9.3  120   733   10   MOLECULE: BAND 4.1-LIKE PROTEIN 5;                                   
1777:  zm3u-A  3.8 13.2   81   424    4   MOLECULE: UNCHARACTERIZED PROTEIN CG4449;                            
1778:  t6ks-A  3.8 18.3  135  1214   10   MOLECULE: NEURONAL CELL ADHESION MOLECULE;                           
1779:  l7ws-A  3.8  4.7   93   132    5   MOLECULE: IG-LIKE DOMAIN-CONTAINING PROTEIN;                         
1780:  w0hm-A  3.8 13.1  106   227    7   MOLECULE: UNCHARACTERIZED PROTEIN;                                   
1781:  hd5o-A  3.8  5.5   87   162    7   MOLECULE: UBIQUITIN D;                                               
1782:  yz5f-A  3.8  5.3  107  1312   14   MOLECULE: RHO GTPASE-ACTIVATING PROTEIN GACG;                        
1783:  muc5-A  3.8  6.2  106  1122    8   MOLECULE: ANGIOPOIETIN-1 RECEPTOR;                                   
1784:  u5ym-A  3.8 18.1  133   951    5   MOLECULE: EGF-LIKE DOMAIN-CONTAINING PROTEIN;                        
1785:  osu4-A  3.8  6.3   99   257    4   MOLECULE: EXPANSIN;                                                  
1786:  aq6j-A  3.8  4.0  125   207   10   MOLECULE: GB|AAF18257.1;                                             
1787:  nr4q-A  3.8 13.2  117  2588    8   MOLECULE: COLLAGEN TYPE VII ALPHA 1 CHAIN;                           
1788:  z5sq-A  3.8  9.7  129   300    7   MOLECULE: CD276 MOLECULE;                                            
1789:  mcn8-A  3.8  4.5  126  1300    7   MOLECULE: INSULIN RECEPTOR-RELATED PROTEIN;                          
1790:  u5zw-A  3.8  6.2  115   529    6   MOLECULE: BUTYROPHILIN-LIKE 9;                                       
1791:  fce7-A  3.8  4.0   73   157    8   MOLECULE: UBIQUITIN-LIKE PROTEIN 4A;                                 
1792:  x9fu-A  3.8  7.7  122   379   11   MOLECULE: PUTATIVE POLYSACCHARIDE EXPORT PROTEIN GFCE;               
1793:  l7en-A  3.8 12.3  116  2035    5   MOLECULE: HOST CELL FACTOR 1;                                        
1794:  tl9u-A  3.8  6.3  132   393    5   MOLECULE: CYTOTOXIC AND REGULATORY T-CELL MOLECULE;                  
1795:  zhf4-A  3.8 28.0   98  1098   11   MOLECULE: LD02690P;                                                  
1796:  l5wj-A  3.8 19.4  133  1607    5   MOLECULE: PHOSPHATIDYLINOSITOL 3-KINASE PIKI-1;                      
1797:  k3gt-A  3.8  6.6  110   322    7   MOLECULE: UNCHARACTERIZED PROTEIN;                                   
1798:  ppz2-A  3.8 25.2  165  1400   10   MOLECULE: TITIN;                                                     
1799:  ehi4-A  3.8 21.1   90   598    7   MOLECULE: NUCLEAR PROTEIN LOCALIZATION PROTEIN 4;                    
1800:  xa6g-A  3.8  6.5  100   256    4   MOLECULE: ZGC:123107;                                                
1801:  o5xn-A  3.8 15.6   95   950    8   MOLECULE: UROMODULIN-LIKE 1;                                         
1802:  be0r-A  3.8 14.1  103   710    6   MOLECULE: EGF-LIKE DOMAIN-CONTAINING PROTEIN;                        
1803:  dc8r-A  3.8  9.3  140   567    6   MOLECULE: GERANYLGERANYL TRANSFERASE TYPE-2 SUBUNIT ALPHA;           
1804:  wt7e-A  3.8 16.3   87   855    7   MOLECULE: RAP-GAP DOMAIN-CONTAINING PROTEIN;                         
1805:  g6ti-A  3.8  5.4  135   865    9   MOLECULE: NUCLEAR FACTOR OF-ACTIVATED T CELLS 4;                     
1806:  jfw4-A  3.8 33.0  168  1400   10   MOLECULE: USHERIN;                                                   
1807:  rcz1-A  3.8  4.5   82   461   11   MOLECULE: UBX DOMAIN-CONTAINING PROTEIN;                             
1808:  r6nj-A  3.8  6.8  104   254    6   MOLECULE: EXPANSIN;                                                  
1809:  jbg3-A  3.8  2.6   69  1320   12   MOLECULE: C2 NT-TYPE DOMAIN-CONTAINING PROTEIN;                      
1810:  kf9k-A  3.8 13.2  111   252    7   MOLECULE: EXPANSIN;                                                  
1811:  gy9e-A  3.8  6.5  127   857    6   MOLECULE: GELATION FACTOR;                                           
1812:  yv3s-A  3.8 13.7  132   465    5   MOLECULE: SI:CH211-51F10.1;                                          
1813:  ilr4-A  3.8 15.2  128  1032    5   MOLECULE: BOC CELL ADHESION-ASSOCIATED, ONCOGENE-REGULATED;          
1814:  c1th-A  3.8  6.9  119  1132    7   MOLECULE: TYROSINE-PROTEIN KINASE JAK2;                              
1815:  luq2-A  3.8 12.8  184  2325    8   MOLECULE: PROTEIN SIDEKICK HOMOLOG;                                  
1816:  ws3k-A  3.8  8.9   99   192    3   MOLECULE: ANKYRIN REPEAT AND UBIQUITIN DOMAIN-CONTAINING 1;          
1817:  h9rw-A  3.8  4.0   88   370    7   MOLECULE: NSFL1 COFACTOR P47;                                        
1818:  vn4u-A  3.8  4.3   87   388    6   MOLECULE: BASIGIN;                                                   
1819:  pmu6-A  3.8  8.3  110   372    6   MOLECULE: CILIARY NEUROTROPHIC FACTOR RECEPTOR SUBUNIT ALPH          
1820:  ima4-A  3.8  3.6   87   132    1   MOLECULE: T-CELL RECEPTOR ALPHA CHAIN V REGION CTL-F3;               
1821:  l2rq-A  3.8 17.5   90   494    7   MOLECULE: UNCHARACTERIZED PROTEIN;                                   
1822:  xc2y-A  3.8  3.2   75   782   11   MOLECULE: UNCHARACTERIZED PROTEIN;                                   
1823:  x0qd-A  3.8 12.6  107  1400   10   MOLECULE: TITIN;                                                     
1824:  df8w-A  3.8  3.1   77   126    1   MOLECULE: IG-LIKE DOMAIN-CONTAINING PROTEIN;                         
1825:  bry0-A  3.8 10.7  109   568    6   MOLECULE: 1-PHOSPHATIDYLINOSITOL 4-KINASE;                           
1826:  l0fm-A  3.8 20.1  154  1400    9   MOLECULE: TITIN;                                                     
1827:  sv4m-A  3.8 12.0   88   188    6   MOLECULE: OS01G0686000 PROTEIN;                                      
1828:  kao7-A  3.8 10.4  159   701    6   MOLECULE: MANNOSYL-GLYCOPROTEIN ENDO-BETA-N-ACETYLGLUCOSAMI          
1829:  bkq7-A  3.8  3.0   72   848   13   MOLECULE: EEIG1/EHBP1 PROTEIN AMINO-TERMINAL DOMAIN PROTEIN          
1830:  jv4w-A  3.8 12.3  100   611    8   MOLECULE: PROBABLE INACTIVE PURPLE ACID PHOSPHATASE 27;              
1831:  o9ns-A  3.8  7.3   79   145   13   MOLECULE: UBIQUITIN-LIKE DOMAIN-CONTAINING PROTEIN;                  
1832:  c8ue-A  3.8  8.7  101   804    4   MOLECULE: RASGAP-ACTIVATING-LIKE PROTEIN 1;                          
1833:  wvx2-A  3.8  9.1   90   313    7   MOLECULE: SIMILAR TO OX-2 MEMBRANE GLYCOPROTEIN PRECURSOR (          
1834:  ssi0-A  3.8  5.2  120   782    7   MOLECULE: HCF1 RELATED;                                              
1835:  w8bx-A  3.8 10.2   91   163    9   MOLECULE: GEO12007P1;                                                
1836:  ejc5-A  3.8 18.1   92   639   13   MOLECULE: PHOSPHATIDYLINOSITOL 3,4,5-TRISPHOSPHATE 3-PHOSPH          
1837:  v4cj-A  3.8  4.9  103  1794    9   MOLECULE: COLLAGEN TYPE XIV ALPHA 1 CHAIN;                           
1838:  o4qj-A  3.8  7.9  103   716    5   MOLECULE: LEUCINE-RICH REPEAT NEURONAL PROTEIN 1;                    
1839:  or7v-A  3.8 10.3  132  1378    7   MOLECULE: UNCHARACTERIZED PROTEIN;                                   
1840:  svi0-A  3.8 10.6   94   220   10   MOLECULE: FIBRONECTIN TYPE-III DOMAIN-CONTAINING PROTEIN;            
1841:  h7hd-A  3.8 10.6  123   521    8   MOLECULE: SEIPIN 2A;                                                 
1842:  dlw0-A  3.8  7.9  109  1400    5   MOLECULE: FIBROCYSTIN;                                               
1843:  dla4-A  3.8  9.7  152  1464   11   MOLECULE: MYOMESIN 2;                                                
1844:  lx8e-A  3.8  6.4   99   225    8   MOLECULE: RHO GDP-DISSOCIATION INHIBITOR 3;                          
1845:  gcg5-A  3.8 15.4  111   490    8   MOLECULE: TANDEM C2 DOMAINS NUCLEAR PROTEIN;                         
1846:  rd1g-A  3.8  9.1  148  1353    9   MOLECULE: TYROSINE-PROTEIN KINASE RECEPTOR;                          
1847:  i8qj-A  3.8  4.5   71   218   11   MOLECULE: RAD60-SLD DOMAIN-CONTAINING PROTEIN;                       
1848:  n4lw-A  3.8 18.4  116   797    7   MOLECULE: METAL TRANSPORTER CNNM-3;                                  
1849:  tc1m-A  3.8  4.8  140   220    9   MOLECULE: OS04G0416700 PROTEIN;                                      
1850:  bs5b-A  3.8  9.1  110   369    6   MOLECULE: HYPOTHETICAL PROTEIN LOC690483;                            
1851:  ml6j-A  3.8 11.4  130  2122   10   MOLECULE: EGF-LIKE DOMAIN-CONTAINING PROTEIN;                        
1852:  hd8v-A  3.8 16.7  112  1379    9   MOLECULE: HEPATOCYTE GROWTH FACTOR RECEPTOR;                         
1853:  d4wn-A  3.8  8.2  111   250    5   MOLECULE: EXPANSIN;                                                  
1854:  td1n-A  3.8  6.8   99   292    3   MOLECULE: EXPANSIN-B11;                                              
1855:  gxr3-A  3.8  9.5  121   851   13   MOLECULE: DEFECTIVE IN EXINE FORMATION PROTEIN, PUTATIVE, E          
1856:  eor5-A  3.8 14.0  117   810    8   MOLECULE: COLONY-STIMULATING FACTOR 3 RECEPTOR (GRANULOCYTE          
1857:  yd1p-A  3.8  4.0   77   649    9   MOLECULE: FAS-ASSOCIATED FACTOR 1;                                   
1858:  nk5t-A  3.8  6.6   99   425    8   MOLECULE: UBX DOMAIN-CONTAINING PROTEIN 4;                           
1859:  r8qd-A  3.8  4.6  124   204    7   MOLECULE: UNCHARACTERIZED PROTEIN;                                   
1860:  dr5q-A  3.8 11.9  121  1894    5   MOLECULE: FIBRONECTIN TYPE III DOMAIN-CONTAINING PROTEIN 1;          
1861:  b7ik-A  3.8 19.1  104  1400   11   MOLECULE: FILAMIN-C;                                                 
1862:  xi3h-A  3.8 12.1  130   379    8   MOLECULE: PUTATIVE POLYSACCHARIDE EXPORT PROTEIN WZA;                
1863:  qmn4-A  3.8  7.0  101   254    4   MOLECULE: EXPANSIN;                                                  
1864:  qd4j-A  3.8  3.0   95  1039    7   MOLECULE: EGF-LIKE DOMAIN-CONTAINING PROTEIN;                        
1865:  hb5h-A  3.8 16.1  125   541    8   MOLECULE: PROTEIN WNTLESS HOMOLOG;                                   
1866:  z1td-A  3.8 12.2   92  1892   12   MOLECULE: PROTEIN-TYROSINE-PHOSPHATASE;                              
1867:  bj0c-A  3.8 20.6  123   526    9   MOLECULE: SEIPIN-2;                                                  
1868:  wb7x-A  3.8 15.8  103  1102    6   MOLECULE: PHOSPHATIDYLINOSITOL 4,5-BISPHOSPHATE 3-KINASE CA          
1869:  rsz5-A  3.8 14.0  112   492   11   MOLECULE: NADH DEHYDROGENASE [UBIQUINONE] FLAVOPROTEIN 1,            
1870:  xv6u-A  3.8  2.6   75   358    5   MOLECULE: PROTEIN TTM-2;                                             
1871:  p2yt-A  3.8  6.9  151  1950    5   MOLECULE: UNCHARACTERIZED PROTEIN;                                   
1872:  q3ac-A  3.8  8.2  105   508    9   MOLECULE: UBIQUITIN-ASSOCIATED (UBA)/TS-N DOMAIN-CONTAINING          
1873:  d1sk-A  3.8 17.6   85   236    5   MOLECULE: TRANSLOCON-ASSOCIATED PROTEIN SUBUNIT ALPHA;               
1874:  yrl8-A  3.8 13.5  166  1817    7   MOLECULE: UNCHARACTERIZED PROTEIN, ISOFORM C;                        
1875:  ry9d-A  3.8 14.6  151   743    6   MOLECULE: PUTATIVE METALLOPHOSPHOESTERASE AT3G03305;                 
1876:  exv9-A  3.8 18.0  112  1139   12   MOLECULE: MYOSIN-BINDING PROTEIN C, SLOW-TYPE;                       
1877:  ehx6-A  3.8 11.7  123   252    5   MOLECULE: EXPANSIN-A11;                                              
1878:  hcp5-A  3.8  8.6  100   303   11   MOLECULE: UNCHARACTERIZED PROTEIN;                                   
1879:  uy2x-A  3.8 16.5  136  2213    8   MOLECULE: PROTEIN SIDEKICK-1;                                        
1880:  dq7f-A  3.8 18.8  144   619    8   MOLECULE: LD21606P;                                                  
1881:  iem9-A  3.8  7.1   93   142    8   MOLECULE: IG HEAVY CHAIN V REGION IR2;                               
1882:  mo4a-A  3.8  9.8  106   254    7   MOLECULE: EXPANSIN;                                                  
1883:  o7ze-A  3.8 11.1   98   255    8   MOLECULE: EXPANSIN-A28;                                              
1884:  lo3v-A  3.8 17.5  125  1807   13   MOLECULE: INTEGRIN BETA-4;                                           
1885:  fvt0-A  3.8  5.3   84   550    8   MOLECULE: UNCHARACTERIZED PROTEIN;                                   
1886:  gt6v-A  3.8 17.6  109   681   14   MOLECULE: UNCHARACTERIZED PROTEIN;                                   
1887:  i5wa-A  3.8  4.8  115  1186   10   MOLECULE: UNCHARACTERIZED PROTEIN;                                   
1888:  vm9u-A  3.8 11.0   97   638   10   MOLECULE: GROWTH HORMONE RECEPTOR;                                   
1889:  m1ob-A  3.8 14.1  103  1469    8   MOLECULE: ALPHA-GLUCAN WATER DIKINASE 1 CHLOROPLASTIC;               
1890:  z6ni-A  3.8  6.7   92   192    2   MOLECULE: PROTEIN ANKUB1;                                            
1891:  f9qz-A  3.8 13.3  126  1403   11   MOLECULE: SUSHI, NIDOGEN AND EGF-LIKE DOMAIN-CONTAINING PRO          
1892:  iyk6-A  3.8  2.7   74   239    5   MOLECULE: UNCHARACTERIZED PROTEIN;                                   
1893:  r8kv-A  3.8 12.1   94   173   10   MOLECULE: DWNN DOMAIN-CONTAINING PROTEIN;                            
1894:  v0eu-A  3.8 13.1  104   596    8   MOLECULE: SUN DOMAIN-CONTAINING PROTEIN 4;                           
1895:  niw3-A  3.8 18.6  109   680    6   MOLECULE: E3 UBIQUITIN-PROTEIN LIGASE MIDLINE-1;                     
1896:  qhz6-A  3.8  6.4   96   530   11   MOLECULE: FSD1-LIKE PROTEIN;                                         
1897:  k7au-A  3.8  3.6   93   865    9   MOLECULE: UNCHARACTERIZED PROTEIN;                                   
1898:  snd5-A  3.8  7.6   99   524    3   MOLECULE: UNCHARACTERIZED PROTEIN;                                   
1899:  yu2m-A  3.8  9.1   90   320    4   MOLECULE: ISEC2 PROTEIN, INTESTINAL SECRETORY CELL PROTEIN           
1900:  x2ac-A  3.8 14.3  118  1367    7   MOLECULE: RECEPTOR-TYPE TYROSINE-PROTEIN PHOSPHATASE DEP-1;          
1901:  a0lf-A  3.8 17.2  114  1065    8   MOLECULE: REELIN;                                                    
1902:  g2fc-A  3.8 11.8  131   915    9   MOLECULE: KINESIN-LIKE PROTEIN KIN-10A;                              
1903:  dlg6-A  3.8 21.8  112   666    8   MOLECULE: SI:DKEY-13M1.2;                                            
1904:  t0er-A  3.8 19.1   97   267    7   MOLECULE: POST-ILLUMINATION CHLOROPHYLL FLUORESCENCE INCREA          
1905:  pr2q-A  3.8  6.7  154  2229    9   MOLECULE: UNCHARACTERIZED PROTEIN;                                   
1906:  ls3a-A  3.8  6.2   97   404    7   MOLECULE: BASIGIN;                                                   
1907:  tvg4-A  3.8 16.8  106   312    4   MOLECULE: EXPANSIN-A24;                                              
1908:  vhi8-A  3.8  8.3  100  1390   10   MOLECULE: HEPATOCYTE GROWTH FACTOR RECEPTOR;                         
1909:  o2rb-A  3.8 15.5  106   512    4   MOLECULE: HYPOTHETICAL_PROTEIN_-_CONSERVED;                          
1910:  n9lb-A  3.8 16.8  121   456    7   MOLECULE: CELL ADHESION MOLECULE 1;                                  
1911:  n9zg-A  3.8  3.0   72   358   14   MOLECULE: UNCHARACTERIZED PROTEIN;                                   
1912:  hw3t-A  3.8 11.7  112  2107    9   MOLECULE: UNCHARACTERIZED PROTEIN;                                   
1913:  sc3v-A  3.8 15.4   93   240   10   MOLECULE: EXTRACELLULAR SUPEROXIDE DISMUTASE [CU-ZN];                
1914:  i6fd-A  3.8  6.6  127   596    6   MOLECULE: FC RECEPTOR-LIKE PROTEIN 5;                                
1915:  jxc9-A  3.8  8.7  107   256    8   MOLECULE: EXPANSIN;                                                  
1916:  vr3k-A  3.8 13.9  108   252    6   MOLECULE: EXPANSIN;                                                  
1917:  l4yf-A  3.8 12.3  101   703   10   MOLECULE: BUD6P;                                                     
1918:  giw2-A  3.8  4.1   90   257    6   MOLECULE: EXPANSIN-A6;                                               
1919:  nm7t-A  3.8  6.7  125   589    6   MOLECULE: MOESIN/EZRIN/RADIXIN HOMOLOG 1;                            
1920:  ge2h-A  3.8 13.8  100  1301   14   MOLECULE: TYROSINE-PROTEIN PHOSPHATASE 99A;                          
1921:  nz7e-A  3.8  3.6  125   283   11   MOLECULE: LATE EMBRYOGENESIS ABUNDANT (LEA) HYDROXYPROLINE-          
1922:  v3rf-A  3.8 21.6  119  1797    8   MOLECULE: COLLAGEN ALPHA-1(XIV) CHAIN;                               
1923:  tnu3-A  3.8 18.9  125   914    9   MOLECULE: LEUCINE-RICH REPEAT AND FIBRONECTIN TYPE III DOMA          
1924:  vho8-A  3.8  4.3  124   219   10   MOLECULE: PROTEIN NDR1;                                              
1925:  d6he-A  3.8  4.7  106   495    5   MOLECULE: IMMUNOGLOBULIN HEAVY CONSTANT MU;                          
1926:  r2re-A  3.8 21.0  115  1376    3   MOLECULE: RECEPTOR PROTEIN-TYROSINE KINASE;                          
1927:  g8ia-A  3.8  4.7   84   147   10   MOLECULE: UNCHARACTERIZED PROTEIN;                                   
1928:  hh3j-A  3.8  3.8   97   667    7   MOLECULE: E3 UBIQUITIN-PROTEIN LIGASE MIDLINE-1;                     
1929:  b2jk-A  3.8 15.8  124  1409    9   MOLECULE: IMMUNOGLOBULIN-LIKE AND FIBRONECTIN TYPE III DOMA          
1930:  ycc6-A  3.8  3.4   78   118    6   MOLECULE: IG HEAVY CHAIN V REGION X24;                               
1931:  bs4l-A  3.8  2.7   68  1391   12   MOLECULE: C2 NT-TYPE DOMAIN-CONTAINING PROTEIN;                      
1932:  id9p-A  3.8  9.6  106   267    6   MOLECULE: EXPANSIN;                                                  
1933:  c8gk-A  3.8 12.6  115   449    5   MOLECULE: DOLICHYL-DIPHOSPHOOLIGOSACCHARIDE--PROTEIN                 
1934:  r0sy-A  3.8  3.8  104   462    8   MOLECULE: UNCHARACTERIZED PROTEIN;                                   
1935:  tm8m-A  3.8  6.1  100   200   10   MOLECULE: RHO GDP-DISSOCIATION INHIBITOR 2;                          
1936:  ilc6-A  3.8  4.0  127   348    9   MOLECULE: UNCHARACTERIZED PROTEIN;                                   
1937:  hdw5-A  3.8  4.5   93   262    5   MOLECULE: EXPANSIN-A3;                                               
1938:  i9bg-A  3.8  7.4  107   662    7   MOLECULE: SI:DKEY-256H2.1;                                           
1939:  vx6v-A  3.8  6.3  109   309    8   MOLECULE: OS09G0424800 PROTEIN;                                      
1940:  vn9b-A  3.8 10.5  119  1167   14   MOLECULE: MYOSIN-BINDING PROTEIN C1;                                 
1941:  mpd1-A  3.8 16.3   95   765    9   MOLECULE: LEUCINE-RICH REPEAT AND FIBRONECTIN TYPE III DOMA          
1942:  b6ng-A  3.8  4.6  124  1400    9   MOLECULE: COLLAGEN ALPHA-1(VII) CHAIN;                               
1943:  gy2i-A  3.8  6.0   76   100    8   MOLECULE: SMALL UBIQUITIN-RELATED MODIFIER;                          
1944:  iy9e-A  3.8 13.3  102   977    7   MOLECULE: UNCHARACTERIZED PROTEIN;                                   
1945:  qqj4-A  3.8 13.3  130   442    8   MOLECULE: NOVEL PROTEIN SIMILAR TO TAPASIN (TPSN);                   
1946:  qx5r-A  3.8  4.9  117  2019   12   MOLECULE: TENASCIN C;                                                
1947:  miz3-A  3.8 12.2  104   821   10   MOLECULE: XYLOSYLTRANSFERASE 1;                                      
1948:  aor7-A  3.8 15.8  164   905   12   MOLECULE: DEATH DOMAIN-CONTAINING 1;                                 
1949:  wv2b-A  3.8  9.0  145  2472    8   MOLECULE: DEAD/DEAH BOX HELICASE, PUTATIVE;                          
1950:  fi7x-A  3.8  7.6  121   259    8   MOLECULE: UNCHARACTERIZED PROTEIN;                                   
1951:  k7ow-A  3.8 24.2   92   494    9   MOLECULE: OS07G0642800 PROTEIN;                                      
1952:  azf5-A  3.8 10.5  123   484    7   MOLECULE: NADH DEHYDROGENASE [UBIQUINONE] FLAVOPROTEIN 1,            
1953:  vs4k-A  3.8 10.7   97   154   14   MOLECULE: PUTATIVE FLAGELLA-RELATED PROTEIN G;                       
1954:  ynk4-A  3.8  3.1   76   263   16   MOLECULE: C2 TENSIN-TYPE DOMAIN-CONTAINING PROTEIN;                  
1955:  bg8b-A  3.8  3.0   66    84   12   MOLECULE: MOLYBDOPTERIN SYNTHASE SULFUR CARRIER SUBUNIT;             
1956:  i8oc-A  3.8 19.7  109   496   13   MOLECULE: FIBRONECTIN TYPE III AND SPRY DOMAIN-CONTAINING P          
1957:  zk6y-A  3.8 17.1  114  1400    6   MOLECULE: TENEURIN-4;                                                
1958:  r6sl-A  3.8  9.5   95   522    6   MOLECULE: OS02G0640700 PROTEIN;                                      
1959:  e6im-A  3.8  6.1  100   455    7   MOLECULE: SDE2_N_UBI DOMAIN-CONTAINING PROTEIN;                      
1960:  dl3x-A  3.8 18.0  105   493   10   MOLECULE: OS01G0805700 PROTEIN;                                      
1961:  iqw2-A  3.8 14.3   93  1682    8   MOLECULE: CALMODULIN-BINDING TRANSCRIPTION ACTIVATOR 1;              
1962:  fmu8-A  3.8  6.6  104   262    4   MOLECULE: EXPANSIN;                                                  
1963:  i6jx-A  3.8  6.1  125   754    9   MOLECULE: UNCHARACTERIZED PROTEIN;                                   
1964:  wrn9-A  3.8 13.9   93   154    5   MOLECULE: PUTATIVE PROTEIN HEH-1;                                    
1965:  q1jv-A  3.8 14.8  123  1127    8   MOLECULE: PROTEIN-TYROSINE-PHOSPHATASE;                              
1966:  q4zf-A  3.8 10.4  106   613    8   MOLECULE: PROBABLE INACTIVE PURPLE ACID PHOSPHATASE 1;               
1967:  nb9i-A  3.8  5.9  123  1230   13   MOLECULE: ANK_REP_REGION DOMAIN-CONTAINING PROTEIN;                  
1968:  a2xw-A  3.8 25.4  118   728   10   MOLECULE: E3 UBIQUITIN-PROTEIN LIGASE TRIM36;                        
1969:  fwl1-A  3.8  4.7  115   576    9   MOLECULE: RNA HELICASE, PUTATIVE;                                    
1970:  g6xo-A  3.8  4.5  103   514   12   MOLECULE: CONTACT SITE A PROTEIN;                                    
1971:  q9gh-A  3.8 11.1  101   256   13   MOLECULE: EXPANSIN-A20;                                              
1972:  x8sw-A  3.8  3.3   75   120    5   MOLECULE: IG HEAVY CHAIN V REGION 36-65;                             
1973:  oq9f-A  3.8 12.6  123  1226   12   MOLECULE: RECEPTOR-TYPE TYROSINE-PROTEIN PHOSPHATASE O;              
1974:  c0tx-A  3.8  7.0  103   315   13   MOLECULE: OS12G0104200 PROTEIN;                                      
1975:  s7ab-A  3.8  5.1  110  1737    9   MOLECULE: COMPLEMENT C4;                                             
1976:  s7wt-A  3.8  5.6  106   286    5   MOLECULE: EXPANSIN-B4;                                               
1977:  ikr4-A  3.8 17.7  121  1202   12   MOLECULE: FIBRONECTIN TYPE III DOMAIN-CONTAINING 3BA;                
1978:  egr5-A  3.8  5.1   96   255    5   MOLECULE: EXPANSIN;                                                  
1979:  mdt7-A  3.8  5.2  138  1370    7   MOLECULE: INSULIN-LIKE GROWTH FACTOR 1 RECEPTOR;                     
1980:  kfx2-A  3.8  9.8  116   858   11   MOLECULE: NEURAL CELL ADHESION MOLECULE 1;                           
1981:  ayo3-A  3.8  6.5   86   695   12   MOLECULE: SEGMENT POLARITY PROTEIN DISHEVELLED HOMOLOG DVL-          
1982:  yp6e-A  3.8 15.2  122   975    8   MOLECULE: UNCHARACTERIZED PROTEIN;                                   
1983:  vl2t-A  3.8  5.2  110   709    9   MOLECULE: RAL GUANINE NUCLEOTIDE DISSOCIATION STIMULATOR-LI          
1984:  mu7x-A  3.8 16.9  111  1414    9   MOLECULE: OS06G0498400 PROTEIN;                                      
1985:  don6-A  3.8  5.1  137   260   11   MOLECULE: OS05G0367900 PROTEIN;                                      
1986:  at2f-A  3.8 18.2  133  1115   11   MOLECULE: NEURAL CELL ADHESION MOLECULE 1;                           
1987:  in8i-A  3.8 15.9  106   955   12   MOLECULE: CHORDIN;                                                   
1988:  xb0y-A  3.8  5.3  108   293    8   MOLECULE: EXPANSIN;                                                  
1989:  qj1t-A  3.8 18.3   91   576    4   MOLECULE: NUCLEAR PROTEIN LOCALIZATION PROTEIN 4 HOMOLOG;            
1990:  ed5n-A  3.8  2.9   77   118    6   MOLECULE: IG HEAVY CHAIN V REGION AC38 205.12;                       
1991:  iq9u-A  3.8 14.4  117   587    6   MOLECULE: PROTO-ONCOGENE C-REL;                                      
1992:  glm8-A  3.8  8.4  111   430    9   MOLECULE: BONE MORPHOGENETIC PROTEIN 7;                              
1993:  fkj9-A  3.8  3.4   81   237    5   MOLECULE: IG HEAVY CHAIN MEM5;                                       
1994:  p1kf-A  3.8 20.2  101   735    7   MOLECULE: MUSKELIN;                                                  
1995:  md7d-A  3.8 26.8  127   340    9   MOLECULE: C2 CALCIUM-DEPENDENT DOMAIN-CONTAINING 4B;                 
1996:  u6jy-A  3.8  2.8   73   918   11   MOLECULE: E3 UBIQUITIN-PROTEIN LIGASE;                               
1997:  y6cs-A  3.8 18.0   77  2090    9   MOLECULE: DYSFERLIN;                                                 
1998:  orl2-A  3.8  9.0  127  2198    9   MOLECULE: ACTIVATING SIGNAL COINTEGRATOR 1 COMPLEX SUBUNIT           
1999:  bjn7-A  3.8 15.7  116  1400    9   MOLECULE: TITIN;                                                     
2000:  gb7z-A  3.8 20.9   94  1003    9   MOLECULE: CALMODULIN-BINDING TRANSCRIPTION ACTIVATOR 4;              
2001:  nsx2-A  3.8 16.9  145   971   10   MOLECULE: NUCLEAR FACTOR NF-KAPPA-B P105 SUBUNIT;                    
2002:  qh2u-A  3.8 18.6   83  1006    8   MOLECULE: UNCHARACTERIZED PROTEIN;                                   
2003:  iol0-A  3.8  8.9   99   736   12   MOLECULE: DISHEVELLED SEGMENT POLARITY PROTEIN 2;                    
2004:  qc5p-A  3.8  4.8  114   217    6   MOLECULE: PUTATIVE DESICCATION-RELATED PROTEIN LEA14;                
2005:  bgw8-A  3.8 19.0  120  1685    9   MOLECULE: PHOSPHATIDYLINOSITOL-4-PHOSPHATE 3-KINASE;                 
2006:  c7zj-A  3.8  9.2   92   323    7   MOLECULE: NOVEL IMMUNE-TYPE RECEPTOR 1M;                             
2007:  x0lj-A  3.8  8.4  113   152   12   MOLECULE: SEED MATURATION PROTEIN PM22;                              
2008:  xw0o-A  3.8  8.7  104  1378   11   MOLECULE: EGF-LIKE DOMAIN-CONTAINING PROTEIN;                        
2009:  sh6f-A  3.8 14.4  106  1697   10   MOLECULE: PHOSPHATIDYLINOSITOL 3-KINASE 3;                           
2010:  drx8-A  3.8 11.1  129  1293    8   MOLECULE: EGF-LIKE DOMAIN-CONTAINING PROTEIN;                        
2011:  xl2n-A  3.8 12.1  100  1400   10   MOLECULE: TENEURIN-1;                                                
2012:  rvk5-A  3.8 16.6  139   532    7   MOLECULE: SPORE GERMINATION PROTEIN 270-11;                          
2013:  ap9s-A  3.8 13.7  120   547    7   MOLECULE: UNCHARACTERIZED PROTEIN;                                   
2014:  lop6-A  3.8  5.5  130   587    8   MOLECULE: PIEZO_RRAS_BDG DOMAIN-CONTAINING PROTEIN;                  
2015:  pwm9-A  3.8 13.6  110   934   11   MOLECULE: BETA-MANNOSIDASE;                                          
2016:  njt6-A  3.8 10.4  116   869    3   MOLECULE: UNCHARACTERIZED PROTEIN;                                   
2017:  dys1-A  3.8 10.0   93   168   10   MOLECULE: DWNN DOMAIN-CONTAINING PROTEIN;                            
2018:  ybo6-A  3.8 16.7   96   271   11   MOLECULE: IRON-SULPHUR SUBUNIT OF SUCCINATE DEHYDROGENASE,           
2019:  j5pp-A  3.8 15.1   94   522   12   MOLECULE: TARGET OF RAPAMYCIN COMPLEX 2 SUBUNIT MAPKAP1;             
2020:  ryp5-A  3.8  3.5   85   710    6   MOLECULE: TRANSGLUTAMINASE 7;                                        
2021:  iqh9-A  3.8  2.9   68   675   10   MOLECULE: FAS (TNFRSF6)-ASSOCIATED FACTOR 1;                         
2022:  tc7p-A  3.8  5.1  105   253    4   MOLECULE: EXPANSIN-A15;                                              
2023:  crm7-A  3.8  3.0   77   117    6   MOLECULE: IG HEAVY CHAIN V REGION J558;                              
2024:  b7sq-A  3.8 18.6  119   961    7   MOLECULE: UNCHARACTERIZED PROTEIN;                                   
2025:  hhe6-A  3.8  5.1   89   695   11   MOLECULE: SEGMENT POLARITY PROTEIN DISHEVELLED HOMOLOG DVL-          
2026:  m3fz-A  3.8  3.6   74   384   11   MOLECULE: UNCHARACTERIZED PROTEIN;                                   
2027:  f1pg-A  3.8 15.3   96  2323    4   MOLECULE: C2 DOMAIN-CONTAINING PROTEIN 3;                            
2028:  m4cg-A  3.8  3.8  120   222    5   MOLECULE: OS01G0712500 PROTEIN;                                      
2029:  s5ve-A  3.8  8.8  117   573   11   MOLECULE: SUN DOMAIN-CONTAINING PROTEIN;                             
2030:  yda6-A  3.8 14.1   96  1203    7   MOLECULE: UNCHARACTERIZED PROTEIN;                                   
2031:  b1nb-A  3.8  5.3  117   393    7   MOLECULE: CYTOTOXIC AND REGULATORY T-CELL MOLECULE;                  
2032:  x2ql-A  3.8  3.3   67   961   15   MOLECULE: UNCHARACTERIZED PROTEIN;                                   
2033:  m9vs-A  3.8 10.8  104   935   11   MOLECULE: UBIQUITIN CARBOXYL-TERMINAL HYDROLASE;                     
2034:  w8ik-A  3.8  3.4   68    88    1   MOLECULE: PAR3_HAL_N_TERM DOMAIN-CONTAINING PROTEIN;                 
2035:  t0yg-A  3.8  6.1  120   605    6   MOLECULE: UNCHARACTERIZED PROTEIN C29B5.04C;                         
2036:  vxb3-A  3.8  3.9   63    78    8   MOLECULE: UBIQUITIN-LIKE PROTEIN 1;                                  
2037:  zr4l-A  3.8  4.3  132   281    9   MOLECULE: UNCHARACTERIZED PROTEIN;                                   
2038:  so7z-A  3.8 19.4  113  1400   11   MOLECULE: TENASCIN-X;                                                
2039:  dsj6-A  3.8  6.2  114   273    6   MOLECULE: EXPANSIN-B4;                                               
2040:  whg6-A  3.8  4.4  130   274    9   MOLECULE: TRANSMEMBRANE PROTEIN 106B;                                
2041:  ju2f-A  3.8  6.4  130   454    5   MOLECULE: BUTYROPHILIN-LIKE PROTEIN 2;                               
2042:  gor3-A  3.8 12.7  121   721   12   MOLECULE: FIBRONECTIN TYPE-III DOMAIN-CONTAINING PROTEIN;            
2043:  jtf6-A  3.8  8.7  120  1400    9   MOLECULE: TITIN;                                                     
2044:  a0fi-A  3.8  3.4   78   385    9   MOLECULE: C2 DOMAIN-CONTAINING PROTEIN;                              
2045:  kqe4-A  3.8 18.0  117  2545    6   MOLECULE: TENEURIN TRANSMEMBRANE PROTEIN 3;                          
2046:  pc2m-A  3.8 19.5  109  1391   15   MOLECULE: UNCHARACTERIZED PROTEIN;                                   
2047:  k2zm-A  3.8 16.5  108   279    5   MOLECULE: PROTEIN PHOSPHATASE 1 REGULATORY SUBUNIT 3E;               
2048:  h5yy-A  3.8 15.1   91   824    4   MOLECULE: UNCHARACTERIZED PROTEIN;                                   
2049:  zk6c-A  3.8 10.5  114  1380    5   MOLECULE: UNCHARACTERIZED PROTEIN;                                   
2050:  o5of-A  3.8  8.8  119  2441    5   MOLECULE: UNCHARACTERIZED PROTEIN;                                   
2051:  xuy4-A  3.8  8.9  113   250    5   MOLECULE: EXPANSIN;                                                  
2052:  uc9h-A  3.8  3.7  119   218    8   MOLECULE: UNCHARACTERIZED PROTEIN;                                   
2053:  oh8h-A  3.8 10.7  103   328    4   MOLECULE: NOVEL IMMUNE-TYPE RECEPTOR 1I;                             
2054:  hu7z-A  3.8 20.2  145  2300   10   MOLECULE: PHOSPHATIDYLINOSITOL PHOSPHATASE PTPRQ;                    
2055:  sl2i-A  3.8  7.5  110  1650   10   MOLECULE: TRANSMEMBRANE DOMAIN-CONTAINING PROTEIN DDB_G0287          
2056:  j2uo-A  3.8  9.7  123   731   10   MOLECULE: BAND 4.1-LIKE PROTEIN 5;                                   
2057:  n6ng-A  3.8 20.1   87   616    9   MOLECULE: HYPOTHETICAL_PROTEIN_-_CONSERVED;                          
2058:  nq6b-A  3.8  9.2  113   487   16   MOLECULE: LYSYL OXIDASE HOMOLOG;                                     
2059:  nj9t-A  3.8  9.5   85   550   12   MOLECULE: UNCHARACTERIZED PROTEIN;                                   
2060:  z7in-A  3.8  3.8  124   213    8   MOLECULE: LEA_2 DOMAIN-CONTAINING PROTEIN;                           
2061:  avm3-A  3.8 17.5   73  1039    4   MOLECULE: UNCHARACTERIZED PROTEIN, ISOFORM A;                        
2062:  s2ej-A  3.8 17.6  122  1987    5   MOLECULE: RNA HELICASE;                                              
2063:  a1oq-A  3.8 15.5  109   335    6   MOLECULE: IG GAMMA-2A CHAIN C REGION SECRETED FORM;                  
2064:  nx9k-A  3.8  2.7   62  1712    6   MOLECULE: PROTEIN UNC-13 HOMOLOG A;                                  
2065:  ue0l-A  3.8 14.9  105   238   10   MOLECULE: INTERLEUKIN 22 RECEPTOR, ALPHA 2;                          
2066:  hfv6-A  3.8  3.1   69   788   14   MOLECULE: PHOSPHOLIPASE D;                                           
2067:  ps4k-A  3.8  8.5  121   275    6   MOLECULE: EXPANSIN-LIKE 3;                                           
2068:  ucz3-A  3.8  4.6  127   236    9   MOLECULE: LATE EMBRYOGENESIS ABUNDANT PROTEIN;                       
2069:  ijf4-A  3.8 20.7  109   516   14   MOLECULE: MYOSIN-BINDING PROTEIN HA;                                 
2070:  wnd7-A  3.8  5.3  139   807    7   MOLECULE: LYSYL OXIDASE HOMOLOG 3B;                                  
2071:  cdg6-A  3.8  7.7  133  1252   11   MOLECULE: UNCHARACTERIZED PROTEIN;                                   
2072:  sl1u-A  3.8  6.9  111   325    9   MOLECULE: UNCHARACTERIZED PROTEIN;                                   
2073:  lr1w-A  3.8 15.8   94   156    4   MOLECULE: ML DOMAIN PROTEIN, PUTATIVE, EXPRESSED;                    
2074:  u3xq-A  3.8  9.0  100  1191    7   MOLECULE: PHOSPHATIDYLINOSITOL 3,4,5-TRISPHOSPHATE 5-PHOSPH          
2075:  vb2v-A  3.8 19.9   92   490   13   MOLECULE: UNCHARACTERIZED PROTEIN;                                   
2076:  w6op-A  3.8  5.3  126   497    6   MOLECULE: IPT/TIG DOMAIN-CONTAINING PROTEIN;                         
2077:  vcq5-A  3.8  3.8   96   798    9   MOLECULE: UBIQUITIN-LIKE DOMAIN-CONTAINING PROTEIN;                  
2078:  xm1b-A  3.8 15.3  117  1457    8   MOLECULE: RECEPTOR-TYPE TYROSINE-PROTEIN PHOSPHATASE KAPPA;          
2079:  aq0f-A  3.8 11.6   90   489   14   MOLECULE: UNCHARACTERIZED IRON-SULFUR PROTEIN MJ0092;                
2080:  et1j-A  3.8  5.4  146   984    8   MOLECULE: OS05G0391500 PROTEIN;                                      
2081:  tdw1-A  3.8 18.8  123   421   10   MOLECULE: C2 DOMAIN-CONTAINING PROTEIN;                              
2082:  d5ag-A  3.8  4.2  119   209   10   MOLECULE: LEA_2 DOMAIN-CONTAINING PROTEIN;                           
2083:  ucr3-A  3.8 20.2   84  2034   10   MOLECULE: SPERM VESICLE FUSION PROTEIN FER-1;                        
2084:  w5cq-A  3.8  7.0  116   265    5   MOLECULE: EXPANSIN;                                                  
2085:  b0ys-A  3.8 17.0  122  1709    7   MOLECULE: BUD SITE SELECTION PROTEIN BUD4;                           
2086:  zl1z-A  3.8  3.9   83   330   10   MOLECULE: PHYTANOYL-COA HYDROXYLASE-INTERACTING PROTEIN;             
2087:  eio9-A  3.8  4.6  128   749    8   MOLECULE: OS02G0152500 PROTEIN;                                      
2088:  n3am-A  3.8  5.1  115   176   11   MOLECULE: WHY DOMAIN-CONTAINING PROTEIN;                             
2089:  x4cw-A  3.8  8.3   95  1400    6   MOLECULE: TENEURIN-4;                                                
2090:  k5pn-A  3.8 18.9   96  1270    5   MOLECULE: ISOLEUCYL-TRNA SYNTHETASE;                                 
2091:  l9zj-A  3.8  8.8   95   736   11   MOLECULE: SEGMENT POLARITY PROTEIN DISHEVELLED HOMOLOG DVL-          
2092:  ds0o-A  3.8  8.0   88   332    1   MOLECULE: NOVEL IMMUNE-TYPE RECEPTOR 1B;                             
2093:  d3qi-A  3.7 11.6   97  1067    6   MOLECULE: UBIQUITIN CARBOXYL-TERMINAL HYDROLASE 26;                  
2094:  jjb5-A  3.7  3.7  118   342    8   MOLECULE: AT1G64450;                                                 
2095:  s8mh-A  3.7  5.4   78   904    8   MOLECULE: UNCHARACTERIZED PROTEIN;                                   
2096:  f8uq-A  3.7 12.1  128   902    5   MOLECULE: RAS AND RAB INTERACTOR 2;                                  
2097:  f8mc-A  3.7  5.2   85  1790   11   MOLECULE: E3 UBIQUITIN-PROTEIN LIGASE RBBP6;                         
2098:  cc4e-A  3.7  8.7  110   685    3   MOLECULE: POLYUBIQUITIN-C;                                           
2099:  obs4-A  3.7  8.0   93   792    8   MOLECULE: OS02G0245000 PROTEIN;                                      
2100:  so1l-A  3.7  7.9  125   366    6   MOLECULE: GROWTH DIFFERENTIATION FACTOR 3;                           
2101:  dc2z-A  3.7 30.4  118  1023    5   MOLECULE: ANTHER ETHYLENE-UPREGULATED PROTEIN ER1, PUTATIVE          
2102:  pbw7-A  3.7  9.6  112   684    4   MOLECULE: PUTATIVE POLYUBIQUITIN;                                    
2103:  om2w-A  3.7 11.3  107   535    6   MOLECULE: UBIQUITIN2;                                                
2104:  n0cf-A  3.7 19.6   94   219   10   MOLECULE: DUF775 DOMAIN-CONTAINING PROTEIN;                          
2105:  ts9k-A  3.7  8.5   98   459    3   MOLECULE: SI:CH211-202A12.4;                                         
2106:  y0za-A  3.7 10.2  114   533    5   MOLECULE: UNCHARACTERIZED PROTEIN;                                   
2107:  hll3-A  3.7  9.7  102   533    3   MOLECULE: UNCHARACTERIZED PROTEIN;                                   
2108:  e8tq-A  3.7 11.8  116   502    6   MOLECULE: PROTEIN ANKUB1;                                            
2109:  sll2-A  3.7  8.3   85   848    8   MOLECULE: UBIQUITIN_FAMILY_-_PUTATIVE;                               
2110:  r5ma-A  3.7 22.0  135  1903    3   MOLECULE: PUTATIVE LIPASE DOMAIN PROTEIN;                            
2111:  k6ri-A  3.7 10.3  119   763    3   MOLECULE: POLYUBIQUITIN;                                             
2112:  gc3c-A  3.7  3.5   85   706    4   MOLECULE: PROTEIN-GLUTAMINE GAMMA-GLUTAMYLTRANSFERASE 6;             
2113:  g2ox-A  3.7 10.6  104   556    3   MOLECULE: OS06G0681400 PROTEIN;                                      
2114:  v8mu-A  3.7  4.1   97  1543    8   MOLECULE: IMMUNOGLOBULIN HEAVY CONSTANT DELTA;                       
2115:  mjt2-A  3.7  5.9   79   467   11   MOLECULE: UBX DOMAIN-CONTAINING PROTEIN 7;                           
2116:  k8pz-A  3.7 18.2  114   951   11   MOLECULE: CHORDIN;                                                   
2117:  yp6x-A  3.7  7.8  114   810    4   MOLECULE: POLYUBIQUITIN-C;                                           
2118:  li6p-A  3.7  9.7  114   795   11   MOLECULE: CELL ADHESION MOLECULE OCAM;                               
2119:  f1bk-A  3.7  4.0  134   186   11   MOLECULE: LEA_2 DOMAIN-CONTAINING PROTEIN;                           
2120:  ia2z-A  3.7  7.9   98   533    3   MOLECULE: UBIQUITIN C;                                               
2121:  u6lc-A  3.7  3.1   64   713   11   MOLECULE: AGP2BETA-2, PUTATIVE;                                      
2122:  pkd7-A  3.7 13.4  140   824    5   MOLECULE: UNCHARACTERIZED PROTEIN;                                   
2123:  gpb9-A  3.7  5.3   94   212    7   MOLECULE: EXPANSIN;                                                  
2124:  h0uq-A  3.7  3.2   73   154    5   MOLECULE: SUPEROXIDE DISMUTASE [CU-ZN];                              
2125:  yhi7-A  3.7  3.2   73   154    5   MOLECULE: SUPEROXIDE DISMUTASE [CU-ZN];                              
2126:  l8pn-A  3.7 13.1   86   148    5   MOLECULE: NPC INTRACELLULAR CHOLESTEROL TRANSPORTER 2 HOMOL          
2127:  do4y-A  3.7  8.2   90   863   12   MOLECULE: TBC1 DOMAIN FAMILY, MEMBER 25;                             
2128:  w9rw-A  3.7  7.3  128  1300    6   MOLECULE: INSULIN RECEPTOR-RELATED PROTEIN;                          
2129:  zl5w-A  3.7 17.4  105   299    9   MOLECULE: LEUKOCYTE IMMUNOGLOBULIN-LIKE RECEPTOR SUBFAMILY           
2130:  vt7x-A  3.7 14.7  143  1400    6   MOLECULE: TITIN;                                                     
2131:  w4uc-A  3.7  6.6   88  1400   18   MOLECULE: TITIN;                                                     
2132:  so1a-A  3.7  4.5  122   631   10   MOLECULE: INTERLEUKIN 27 RECEPTOR SUBUNIT ALPHA;                     
2133:  jn7t-A  3.7 10.3  102  1190    5   MOLECULE: PHOSPHATIDYLINOSITOL 3,4,5-TRISPHOSPHATE 5-PHOSPH          
2134:  cqg1-A  3.7 12.7  114   735   10   MOLECULE: UNCHARACTERIZED PROTEIN;                                   
2135:  o8is-A  3.7  5.0   93  1247    5   MOLECULE: POLYCYSTIN-RELATED Y PROTEIN;                              
2136:  yp2o-A  3.7  5.9  117  1087   10   MOLECULE: IMMUNOGLOBULIN E-SET DOMAIN-CONTAINING PROTEIN;            
2137:  y1ha-A  3.7 13.6   80   170    9   MOLECULE: UBIQUITIN-LIKE DOMAIN-CONTAINING PROTEIN;                  
2138:  tlk7-A  3.7 11.7  101   382   12   MOLECULE: UBIQUITINYL HYDROLASE 1;                                   
2139:  pf4m-A  3.7  6.1   96   156    7   MOLECULE: UNCHARACTERIZED PROTEIN;                                   
2140:  woc8-A  3.7 12.4   97   638    6   MOLECULE: 1-PHOSPHATIDYLINOSITOL 4-KINASE;                           
2141:  lj8g-A  3.7 15.1  102  1235   10   MOLECULE: UBIQUITIN CARBOXYL-TERMINAL HYDROLASE 40;                  
2142:  cve7-A  3.7  6.8   90   282    7   MOLECULE: DNA-DEPENDENT METALLOPROTEASE WSS1 HOMOLOG 2;              
2143:  x1aj-A  3.7 10.7   87   139    7   MOLECULE: PUTATIVE FLAGELLA-RELATED PROTEIN F;                       
2144:  j9tq-A  3.7 16.5  108   610    8   MOLECULE: FAM111 TRYPSIN-LIKE PEPTIDASE A;                           
2145:  dw8i-A  3.7  7.6  106   258    6   MOLECULE: EXPANSIN;                                                  
2146:  z0hn-A  3.7 10.0   85   359    4   MOLECULE: CYTOKINE RECEPTOR-LIKE FACTOR 2;                           
2147:  lo4h-A  3.7 19.2   92   890   12   MOLECULE: UNCHARACTERIZED PROTEIN;                                   
2148:  gp0x-A  3.7 12.2   80   120    8   MOLECULE: PUTATIVE UBIQUITIN DOMAIN-CONTAINING PROTEIN TINC          
2149:  rl2o-A  3.7 12.7  104   522   12   MOLECULE: TARGET OF RAPAMYCIN COMPLEX 2 SUBUNIT MAPKAP1;             
2150:  mi3o-A  3.7  5.3   91   159   10   MOLECULE: 2FE-2S FERREDOXIN-LIKE SUPERFAMILY PROTEIN;                
2151:  mw7z-A  3.7  8.9  115   273    5   MOLECULE: PUTATIVE EXPANSIN-B14;                                     
2152:  yfc3-A  3.7 19.0  109  2224   11   MOLECULE: PROTEIN SIDEKICK;                                          
2153:  vfj7-A  3.7  8.5  139   698   10   MOLECULE: INTERLEUKIN-17 RECEPTOR C;                                 
2154:  wf2x-A  3.7 17.1   98   420   10   MOLECULE: INTERLEUKIN-5 RECEPTOR SUBUNIT ALPHA;                      
2155:  sa4u-A  3.7  5.5   95   455    5   MOLECULE: HYPOTHETICAL_PROTEIN_-_CONSERVED;                          
2156:  lhe4-A  3.7 13.0  128   609    8   MOLECULE: PEPTIDE-N4-(N-ACETYL-BETA-GLUCOSAMINYL)ASPARAGINE          
2157:  q6kc-A  3.7 17.3  117  1400    7   MOLECULE: TITIN;                                                     
2158:  m0sx-A  3.7 11.0  118   838    9   MOLECULE: U1 SNP1-ASSOCIATING PROTEIN 1;                             
2159:  hi3b-A  3.7 18.0  128   625   10   MOLECULE: OS01G0876400 PROTEIN;                                      
2160:  fe9x-A  3.7  7.4  104   559    6   MOLECULE: GLYOXAL OXIDASE;                                           
2161:  a7ja-A  3.7  8.9   89  1240    4   MOLECULE: NEUROFASCIN;                                               
2162:  ne2v-A  3.7 27.0  104   688   11   MOLECULE: TBC1 DOMAIN FAMILY MEMBER 25;                              
2163:  bh4t-A  3.7 21.0  139   446   12   MOLECULE: INWARDLY RECTIFYING POTASSIUM CHANNEL 3, ISOFORM           
2164:  h1rj-A  3.7 11.4   97   482    3   MOLECULE: UNCHARACTERIZED PROTEIN;                                   
2165:  jvq4-A  3.7  6.3  110   185    7   MOLECULE: SIGNAL PEPTIDASE COMPLEX SUBUNIT 3, PUTATIVE;              
2166:  v4ur-A  3.7 16.8  131  1802    3   MOLECULE: HOST CELL FACTOR C1A;                                      
2167:  mj1b-A  3.7 18.1   96   514    5   MOLECULE: UNCHARACTERIZED PROTEIN;                                   
2168:  gj0h-A  3.7  6.0  106  1105    6   MOLECULE: ERYTHROCYTE MEMBRANE PROTEIN BAND 4.1-LIKE 3;              
2169:  dnw0-A  3.7  4.5  133  1347    8   MOLECULE: NEUROFASCIN;                                               
2170:  t9gc-A  3.7  7.4  103  2554    6   MOLECULE: UBIQUITINYL HYDROLASE 1;                                   
2171:  yb0a-A  3.7 15.2  129  1548    9   MOLECULE: NUCLEAR FACTOR OF ACTIVATED T-CELLS 5;                     
2172:  oh6c-A  3.7 10.2  111   607    9   MOLECULE: SUN DOMAIN PROTEIN5;                                       
2173:  neq2-A  3.7 11.6   98   280   10   MOLECULE: SUCCINATE DEHYDROGENASE [UBIQUINONE] IRON-SULFUR           
2174:  b9nx-A  3.7  8.2  103   409   11   MOLECULE: UBIQUITIN-ASSOCIATED DOMAIN-CONTAINING PROTEIN 1;          
2175:  ph7n-A  3.7 12.1  110   637    5   MOLECULE: INTERLEUKIN-17 RECEPTOR E;                                 
2176:  v9ml-A  3.7  5.0  120  1400    7   MOLECULE: USHERIN;                                                   
2177:  zh3t-A  3.7 14.6  113   398    4   MOLECULE: IG GAMMA-2A CHAIN C REGION, MEMBRANE-BOUND FORM;           
2178:  x8lp-A  3.7  8.8  104   643    5   MOLECULE: 1-PHOSPHATIDYLINOSITOL 4-KINASE;                           
2179:  wyu8-A  3.7  3.5  126   273    8   MOLECULE: LEA_2 DOMAIN-CONTAINING PROTEIN;                           
2180:  o0pr-A  3.7 18.8  125  1400   12   MOLECULE: TITIN;                                                     
2181:  g8eo-A  3.7 18.4   99  1252   14   MOLECULE: IMMUNOGLOBULIN SUPERFAMILY DCC SUBCLASS MEMBER 4;          
2182:  a2fn-A  3.7  6.3   98   258    5   MOLECULE: EXPANSIN;                                                  
2183:  bil9-A  3.7  6.6  121  1356    8   MOLECULE: FIBRONECTIN TYPE III DOMAIN CONTAINING PROTEIN 3C          
2184:  aif6-A  3.7  3.3   78   143    9   MOLECULE: UNCHARACTERIZED PROTEIN;                                   
2185:  b7zv-A  3.7 10.5  117   464    9   MOLECULE: NADH DEHYDROGENASE [UBIQUINONE] FLAVOPROTEIN 1,            
2186:  ww1g-A  3.7 16.1  110   311    8   MOLECULE: SUCCINATE DEHYDROGENASE [UBIQUINONE] IRON-SULFUR           
2187:  h9ri-A  3.7 11.3  129  2337    6   MOLECULE: UBIQUITIN DOMAIN-CONTAINING PROTEIN;                       
2188:  wt8o-A  3.7  4.9   79   117   10   MOLECULE: UBIQUITIN-LIKE PROTEIN PMT3/SMT3;                          
2189:  lfs6-A  3.7 13.7  129  1407    5   MOLECULE: EGF-LIKE DOMAIN-CONTAINING PROTEIN;                        
2190:  ss5r-A  3.7  9.0   95   232    8   MOLECULE: UNCHARACTERIZED PROTEIN;                                   
2191:  t2yh-A  3.7 12.6  120  1040    5   MOLECULE: CONTACTIN-2;                                               
2192:  kb8h-A  3.7  3.6   68    88   13   MOLECULE: UBIQUITIN-LIKE DOMAIN-CONTAINING PROTEIN;                  
2193:  t6qv-A  3.7 20.9  139   757    9   MOLECULE: UNCHARACTERIZED PROTEIN;                                   
2194:  kdv4-A  3.7  3.3   93   514    3   MOLECULE: UNCHARACTERIZED PROTEIN;                                   
2195:  uf7c-A  3.7 10.9   89   323    6   MOLECULE: UNCHARACTERIZED PROTEIN;                                   
2196:  t9rk-A  3.7  8.3   89   583    9   MOLECULE: CD166 ANTIGEN;                                             
2197:  s1ss-A  3.7  6.2  109   180    6   MOLECULE: SIGNAL PEPTIDASE COMPLEX SUBUNIT 3;                        
2198:  emu0-A  3.7 10.7  119   464    8   MOLECULE: NADH DEHYDROGENASE [UBIQUINONE] FLAVOPROTEIN 1,            
2199:  j4uo-A  3.7  6.8  101   262    4   MOLECULE: EXPANSIN;                                                  
2200:  ku9s-A  3.7  3.6   79   480    5   MOLECULE: PLANT UBX DOMAIN-CONTAINING PROTEIN 10;                    
2201:  sw5b-A  3.7  3.2   82   709    6   MOLECULE: TRANSGLUTAMINASE 7;                                        
2202:  zw8p-A  3.7  9.2   89   317    6   MOLECULE: SIMILAR TO OX-2 MEMBRANE GLYCOPROTEIN PRECURSOR (          
2203:  vie3-A  3.7  7.4  113   257    4   MOLECULE: IG-LIKE DOMAIN-CONTAINING PROTEIN;                         
2204:  dt2f-A  3.7  4.9   88   143   10   MOLECULE: INTRAFLAGELLAR TRANSPORT PROTEIN 25 HOMOLOG;               
2205:  r8ua-A  3.7  9.4  108   268    6   MOLECULE: IG-LIKE DOMAIN-CONTAINING PROTEIN;                         
2206:  dqf9-A  3.7 19.0   80   984    5   MOLECULE: PUTATIVE FORMATE DEHYDROGENASE SAOUHSC_02582;              
2207:  b1ts-A  3.7  8.4   94   294   10   MOLECULE: UBIQUITINYL HYDROLASE 1;                                   
2208:  bvl9-A  3.7  2.7   77   921   12   MOLECULE: EEIG1/EHBP1 PROTEIN AMINO-TERMINAL DOMAIN PROTEIN          
2209:  dj8x-A  3.7 21.8  120  1089    6   MOLECULE: UBIQUITINYL HYDROLASE 1;                                   
2210:  f8sl-A  3.7  7.7  102   248    5   MOLECULE: EXPANSIN-A33;                                              
2211:  vrg7-A  3.7 17.1   96   264    6   MOLECULE: NFAT ACTIVATION MOLECULE 1;                                
2212:  pi2n-A  3.7 11.5  135   825   11   MOLECULE: PREMELANOSOME PROTEIN A;                                   
2213:  cx7x-A  3.7  6.8  110   507   11   MOLECULE: FSD1-LIKE PROTEIN;                                         
2214:  itv7-A  3.7 13.9  109   867    6   MOLECULE: UNCHARACTERIZED PROTEIN;                                   
2215:  od3u-A  3.7 14.1   94   546   13   MOLECULE: UNCHARACTERIZED PROTEIN;                                   
2216:  itb3-A  3.7  7.4  122   278    7   MOLECULE: EXPANSIN-B17;                                              
2217:  vy9z-A  3.7 33.6  118  1032    4   MOLECULE: CALMODULIN-BINDING TRANSCRIPTION ACTIVATOR 3;              
2218:  fai8-A  3.7 10.4  159  1400    9   MOLECULE: TENASCIN-X;                                                
2219:  y5rk-A  3.7 14.5   78   237    8   MOLECULE: ERGOSTEROL BIOSYNTHESIS PROTEIN 29;                        
2220:  roz7-A  3.7 23.4  101   268   11   MOLECULE: UBIQUITIN FAMILY PROTEIN;                                  
2221:  km9h-A  3.7  2.9   72   151   10   MOLECULE: SUPEROXIDE DISMUTASE [CU-ZN] 2;                            
2222:  xqn1-A  3.7  6.1   97   156    8   MOLECULE: UNCHARACTERIZED PROTEIN;                                   
2223:  jab8-A  3.7 34.5  117   729    8   MOLECULE: E3 UBIQUITIN-PROTEIN LIGASE TRIM36;                        
2224:  jwn6-A  3.7 26.0  135  1028    7   MOLECULE: CONTACTIN-6;                                               
2225:  qsd3-A  3.7  8.1   85   416   12   MOLECULE: UBX DOMAIN-CONTAINING PROTEIN 4;                           
2226:  fi9r-A  3.7  6.1  134   306    6   MOLECULE: OS08G0163600 PROTEIN;                                      
2227:  km7k-A  3.7  4.7  129   181   12   MOLECULE: LATE EMBRYOGENESIS ABUNDANT PROTEIN;                       
2228:  vs6w-A  3.7 13.3  120   614    8   MOLECULE: INTERLEUKIN-18 RECEPTOR ACCESSORY PROTEIN;                 
2229:  q1rw-A  3.7 16.4  117   992    8   MOLECULE: EGF-LIKE DOMAIN-CONTAINING PROTEIN;                        
2230:  z2cb-A  3.7  7.5  108   504    9   MOLECULE: NADH DEHYDROGENASE [UBIQUINONE] FLAVOPROTEIN 1,            
2231:  zd3w-A  3.7 13.7  104   521    2   MOLECULE: INTERLEUKIN-9 RECEPTOR;                                    
2232:  by2w-A  3.7  7.1   84   743   10   MOLECULE: PHD-LIKE_ZINC-BINDING_DOMAIN_CONTAINING_PROTEIN_-          
2233:  i6fu-A  3.7 19.1  122   682    7   MOLECULE: ACTIVATING TRANSCRIPTION FACTOR 7-INTERACTING PRO          
2234:  qrw8-A  3.7  8.5   88   142   10   MOLECULE: SI:CH211-156L18.4;                                         
2235:  qz0n-A  3.7  3.7   95  1354    8   MOLECULE: TEP1 PROTEIN;                                              
2236:  hm0o-A  3.7 11.4   96   266    5   MOLECULE: PUTATIVE EXPANSIN-A30;                                     
2237:  sg0c-A  3.7 18.5   79   277    5   MOLECULE: PROTEIN PTST, CHLOROPLASTIC;                               
2238:  zj9k-A  3.7  3.5  118   226   14   MOLECULE: LATE EMBRYOGENESIS ABUNDANT (LEA) HYDROXYPROLINE-          
2239:  loj5-A  3.7  7.1   77   163    3   MOLECULE: UBIQUITIN-LIKE PROTEIN 1-40S RIBOSOMAL PROTEIN S2          
2240:  u0jk-A  3.7  4.9  127   287    6   MOLECULE: MHC CLASS II BETA CHAIN;                                   
2241:  uns5-A  3.7 16.1  129  1028   11   MOLECULE: CONTACTIN-3;                                               
2242:  s0kk-A  3.7 15.7  127   672    9   MOLECULE: VIN3-LIKE PROTEIN 2;                                       
2243:  lsw1-A  3.7  4.6   91   163   10   MOLECULE: ADRENODOXIN, PUTATIVE;                                     
2244:  nc4r-A  3.7 13.2   96   641    5   MOLECULE: PURPLE ACID PHOSPHATASE;                                   
2245:  wke7-A  3.7  3.5   87   647    3   MOLECULE: KYPHOSCOLIOSIS (PREDICTED);                                
2246:  p9fm-A  3.7  5.6   70   394    9   MOLECULE: SGNH_HYDRO DOMAIN-CONTAINING PROTEIN;                      
2247:  k9fs-A  3.7  8.0  120  2141   10   MOLECULE: UNCHARACTERIZED PROTEIN;                                   
2248:  xh1t-A  3.7 11.1  106   514    6   MOLECULE: GLYCOSYLTRANSFERASE FAMILY 92 PROTEIN;                     
2249:  kq7g-A  3.7  3.4  121   227    9   MOLECULE: LEA_2 DOMAIN-CONTAINING PROTEIN;                           
2250:  ijs2-A  3.7  4.7   75    87   11   MOLECULE: DWNN DOMAIN-CONTAINING PROTEIN;                            
2251:  zvq1-A  3.7 13.5  118  1400    7   MOLECULE: TITIN;                                                     
2252:  wvr5-A  3.7 15.4   83  1173    6   MOLECULE: UNCHARACTERIZED PROTEIN;                                   
2253:  zp8x-A  3.7  9.1  108   527   10   MOLECULE: PHOSPHATIDYLINOSITOL-3,4,5-TRISPHOSPHATE 3-PHOSPH          
2254:  r7he-A  3.7 15.8  110   783    4   MOLECULE: TRANSGLUTAMINASE 1-LIKE 1;                                 
2255:  y4gg-A  3.7 10.7   84   598    4   MOLECULE: UBX DOMAIN-CONTAINING PROTEIN;                             
2256:  f3by-A  3.7  3.3   78   119    6   MOLECULE: IG HEAVY CHAIN V REGION T601;                              
2257:  v5yk-A  3.7  8.8  127   396    8   MOLECULE: BONE MORPHOGENETIC PROTEIN 2;                              
2258:  fc1q-A  3.7  4.2   89   703   10   MOLECULE: FERM DOMAIN-CONTAINING PROTEIN 7;                          
2259:  bpz1-A  3.7  7.6  112   424   13   MOLECULE: ATP-SENSITIVE INWARD RECTIFIER POTASSIUM CHANNEL           
2260:  f2ia-A  3.7 10.1  150   964    7   MOLECULE: INTEGRATOR COMPLEX SUBUNIT 7;                              
2261:  t5hw-A  3.7  5.3  105   258    9   MOLECULE: UBX DOMAIN PROTEIN 2A;                                     
2262:  ig2c-A  3.7  6.6  101   714   10   MOLECULE: WD REPEAT AND COILED-COIL-CONTAINING PROTEIN;              
2263:  xk7d-A  3.7 14.5   95   272    8   MOLECULE: SI:CH211-132G1.3;                                          
2264:  d0we-A  3.7  9.4  147   836    8   MOLECULE: EXPRESSED PROTEIN;                                         
2265:  bu0i-A  3.7  7.6   78   536   14   MOLECULE: INTERLEUKIN 10 RECEPTOR, ALPHA;                            
2266:  gz0f-A  3.7  4.9   86   165    5   MOLECULE: UBIQUITIN D;                                               
2267:  bfd9-A  3.7 10.0  137  1390   11   MOLECULE: CONTACTIN;                                                 
2268:  t8fa-A  3.7  9.6  102   234    4   MOLECULE: SI:CH73-211L2.3;                                           
2269:  wsf6-A  3.7  9.6  116   479    9   MOLECULE: NADH DEHYDROGENASE [UBIQUINONE] FLAVOPROTEIN 1,            
2270:  rjp8-A  3.7 18.2   96  1038   13   MOLECULE: IMMUNOGLOBULIN E-SET DOMAIN-CONTAINING PROTEIN;            
2271:  yoq0-A  3.7  9.7  137  1038   13   MOLECULE: IPT/TIG DOMAIN-CONTAINING PROTEIN;                         
2272:  hwd2-A  3.7  3.7  107   347    3   MOLECULE: UNCHARACTERIZED PROTEIN;                                   
2273:  i5om-A  3.7  2.8   73   150   10   MOLECULE: UNCHARACTERIZED PROTEIN;                                   
2274:  l4ow-A  3.7 18.9   95   507    8   MOLECULE: STOMATAL CLOSURE-RELATED ACTIN-BINDING PROTEIN 1;          
2275:  bb5g-A  3.7 27.4   93   353    8   MOLECULE: UBIQUITIN-LIKE DOMAIN-CONTAINING PROTEIN;                  
2276:  kgr1-A  3.7 11.4  109   268    6   MOLECULE: BETA-EXPANSIN 3;                                           
2277:  rf5y-A  3.7  6.2  102   236    5   MOLECULE: MAJOR HISTOCOMPATIBILITY COMPLEX CLASS II INTEGRA          
2278:  ia7g-A  3.7  3.5   91   240    7   MOLECULE: SI:CH211-67E16.3;                                          
2279:  hbb5-A  3.7 16.8  105   335    4   MOLECULE: SCP DOMAIN-CONTAINING PROTEIN;                             
2280:  eoc7-A  3.7  2.5   68   696   10   MOLECULE: PUTATIVE ZINC METALLOPROTEINASE YIL108W;                   
2281:  j8od-A  3.7  2.6   66   432    8   MOLECULE: OS05G0232200 PROTEIN;                                      
2282:  byn0-A  3.7 14.4   84   149    7   MOLECULE: EPIDIDYMAL SECRETORY PROTEIN E1;                           
2283:  fb9u-A  3.7  8.0   69    95    7   MOLECULE: UNCHARACTERIZED PROTEIN;                                   
2284:  op8c-A  3.7 19.1  108   605    6   MOLECULE: GLYCOSYLTRANSFERASE FAMILY 92 PROTEIN;                     
2285:  hc0s-A  3.7  6.5  114   266    3   MOLECULE: HLA CLASS II HISTOCOMPATIBILITY ANTIGEN, DRB1 BET          
2286:  jz1c-A  3.7  6.7  103  1205   12   MOLECULE: PARTITIONING DEFECTIVE 3 HOMOLOG B;                        
2287:  uwy5-A  3.7 23.7  123   383    5   MOLECULE: UBIQUITIN-LIKE DOMAIN-CONTAINING PROTEIN;                  
2288:  x5kj-A  3.7 22.4  118   708    7   MOLECULE: BETA-GALACTOSIDASE;                                        
2289:  ve6o-A  3.7  3.0   65   106   12   MOLECULE: UNCHARACTERIZED PROTEIN;                                   
2290:  dq3z-A  3.7 17.2  133   608    8   MOLECULE: PEPTIDE-N4-(N-ACETYL-BETA-GLUCOSAMINYL)ASPARAGINE          
2291:  q5jk-A  3.7  5.1   87   161    7   MOLECULE: THY-1 MEMBRANE GLYCOPROTEIN;                               
2292:  fr0h-A  3.7 13.4  112   451    6   MOLECULE: SYNAPTOTAGMIN XIA;                                         
2293:  mq0x-A  3.7  3.8   70   406   13   MOLECULE: DNA REPAIR PROTEIN RAD60;                                  
2294:  orf8-A  3.7 22.1  115   341    7   MOLECULE: C2 CALCIUM-DEPENDENT DOMAIN-CONTAINING PROTEIN 4D          
2295:  rjz3-A  3.7 11.3  113   722    5   MOLECULE: UNCHARACTERIZED PROTEIN;                                   
2296:  ow5e-A  3.7 16.2  131   908    9   MOLECULE: UNCHARACTERIZED PROTEIN;                                   
2297:  q8mt-A  3.7 31.7  141  1918    9   MOLECULE: UNCHARACTERIZED PROTEIN;                                   
2298:  ngs0-A  3.7  7.0  105   222    4   MOLECULE: NDR1A PROTEIN;                                             
2299:  rfj6-A  3.7  5.9   88  1443    9   MOLECULE: UNCHARACTERIZED PROTEIN;                                   
2300:  at9d-A  3.7 20.4   94   531    9   MOLECULE: NUCLEAR PROTEIN LOCALIZATION PROTEIN 4, PUTATIVE;          
2301:  i6az-A  3.7  7.4  141  1526    6   MOLECULE: IG-LIKE AND FIBRONECTIN TYPE-III DOMAIN-CONTAININ          
2302:  le7n-A  3.7 19.2  120  1378    3   MOLECULE: MACROPHAGE-STIMULATING PROTEIN RECEPTOR;                   
2303:  tt1k-A  3.7 18.9  116   646    6   MOLECULE: GALACTOSIDASE, BETA 1-LIKE;                                
2304:  e2cs-A  3.7 16.5  110   504   10   MOLECULE: OS01G0599900 PROTEIN;                                      
2305:  fv2t-A  3.7  8.0  110   372    8   MOLECULE: CILIARY NEUROTROPHIC FACTOR RECEPTOR SUBUNIT ALPH          
2306:  jo7s-A  3.7  6.9  111   413    5   MOLECULE: CELL ADHESION MOLECULE 4;                                  
2307:  sxu6-A  3.7  6.1  108   256    6   MOLECULE: EXPANSIN-A31;                                              
2308:  p1yl-A  3.7 15.8  101   348    8   MOLECULE: KILLER CELL IMMUNOGLOBULIN-LIKE RECEPTOR 2DL1;             
2309:  sul3-A  3.7 25.5  115   945   12   MOLECULE: UNCHARACTERIZED PROTEIN;                                   
2310:  ad5u-A  3.7  4.5  119  1039    8   MOLECULE: SBP-TYPE DOMAIN-CONTAINING PROTEIN;                        
2311:  yg6g-A  3.7  9.8  104   667    7   MOLECULE: E3 UBIQUITIN-PROTEIN LIGASE MIDLINE-1;                     
2312:  adt6-A  3.7  4.4   71   102    7   MOLECULE: UNCHARACTERIZED PROTEIN;                                   
2313:  a0ez-A  3.7 14.7   82   340    7   MOLECULE: ANK_REP_REGION DOMAIN-CONTAINING PROTEIN;                  
2314:  gn1q-A  3.7  6.7  101   341   10   MOLECULE: UBX DOMAIN-CONTAINING PROTEIN;                             
2315:  v8kx-A  3.7  5.6   93   159    6   MOLECULE: 2FE-2S FERREDOXIN-LIKE SUPERFAMILY PROTEIN;                
2316:  x5lc-A  3.7 24.5  106  1163   12   MOLECULE: FIBRONECTIN TYPE III DOMAIN-CONTAINING 3BB;                
2317:  s7pl-A  3.7  6.2  122  1319    4   MOLECULE: UNCHARACTERIZED PROTEIN;                                   
2318:  wy0j-A  3.7  9.5  151   960   11   MOLECULE: MANNOSYL-GLYCOPROTEIN ENDO-BETA-N-ACETYLGLUCOSAMI          
2319:  tob8-A  3.7  9.2  150   662    9   MOLECULE: INTERLEUKIN-12 RECEPTOR SUBUNIT BETA-1;                    
2320:  i2de-A  3.7  6.6   98   926    4   MOLECULE: SERINE/THREONINE-PROTEIN KINASE PAKE;                      
2321:  ki5d-A  3.7 17.0  110   252    5   MOLECULE: EXPANSIN;                                                  
2322:  ct9g-A  3.7 10.4   93   212   12   MOLECULE: UNCHARACTERIZED PROTEIN;                                   
2323:  q3bp-A  3.7  3.6   70    90   10   MOLECULE: MOLYBDOPTERIN SYNTHASE SULFUR CARRIER SUBUNIT;             
2324:  jn9k-A  3.7  5.1  119   225    7   MOLECULE: F20P5.24 PROTEIN;                                          
2325:  y0yj-A  3.7 11.2  109  1577    5   MOLECULE: PDGF-AND VEGF-RECEPTOR RELATED, ISOFORM J;                 
2326:  n1qx-A  3.7  5.7   90   483    7   MOLECULE: ACYL-COENZYME A THIOESTERASE 2, MITOCHONDRIAL;             
2327:  ne7o-A  3.7 11.3  118   936    7   MOLECULE: PROTEIN NNF2;                                              
2328:  w7bc-A  3.7  4.8   89   148    4   MOLECULE: ZINC FINGER PROTEIN, PUTATIVE;                             
2329:  f9vk-A  3.7 12.2  104  1708    6   MOLECULE: UNCHARACTERIZED PROTEIN;                                   
2330:  t3kn-A  3.7  5.7   88   695   11   MOLECULE: SEGMENT POLARITY PROTEIN DISHEVELLED HOMOLOG DVL-          
2331:  idn5-A  3.7  3.0   76   124    3   MOLECULE: IG-LIKE DOMAIN-CONTAINING PROTEIN;                         
2332:  gy9v-A  3.7  3.2   85   361    6   MOLECULE: UNCHARACTERIZED PROTEIN C18H10.20C;                        
2333:  gxx5-A  3.7  7.1   83   197    1   MOLECULE: IG-LIKE DOMAIN-CONTAINING PROTEIN;                         
2334:  a9jo-A  3.7 11.3  117   743    9   MOLECULE: ENGB-TYPE G DOMAIN-CONTAINING PROTEIN;                     
2335:  b7wl-A  3.7 12.7  111   548   11   MOLECULE: ALPHA-1,3-MANNOSYL-GLYCOPROTEIN 4-BETA-N-                  
2336:  urm8-A  3.7  8.7  110   252    7   MOLECULE: EXPANSIN-A12;                                              
2337:  dw2k-A  3.7 13.7  129  1202   12   MOLECULE: USHERIN;                                                   
2338:  dh2v-A  3.7  4.8  131  1297    8   MOLECULE: INSULIN RECEPTOR-RELATED PROTEIN;                          
2339:  v5zu-A  3.7 10.6   91   138    3   MOLECULE: IG HEAVY CHAIN V REGION TEPC 1017;                         
2340:  coa3-A  3.7 12.4  136   685    5   MOLECULE: DOLICHYL-DIPHOSPHOOLIGOSACCHARIDE--PROTEIN                 
2341:  v4nl-A  3.7  6.3   95   233   13   MOLECULE: FIBRONECTIN TYPE III DOMAIN-CONTAINING 4B;                 
2342:  vh9c-A  3.7  6.5   88   162    7   MOLECULE: THY-1 MEMBRANE GLYCOPROTEIN;                               
2343:  ii5d-A  3.7 21.3   85   539    8   MOLECULE: STOMATAL CLOSURE-RELATED ACTIN-BINDING PROTEIN 1;          
2344:  a7zy-A  3.7 14.2  113   614    8   MOLECULE: TWIK FAMILY OF POTASSIUM CHANNELS;                         
2345:  s9kf-A  3.7  5.6  131  2483    2   MOLECULE: PIEZO_RRAS_BDG DOMAIN-CONTAINING PROTEIN;                  
2346:  eb6x-A  3.7  4.6   82   152    9   MOLECULE: ADRENODOXIN-LIKE PROTEIN 2, MITOCHONDRIAL;                 
2347:  l7ni-A  3.7  5.9  104   223   10   MOLECULE: EXPANSIN-B6;                                               
2348:  op5d-A  3.7  6.5   98   488   10   MOLECULE: UBIQUITIN-LIKE DOMAIN-CONTAINING PROTEIN;                  
2349:  i8ys-A  3.7  8.4  116  1259   11   MOLECULE: NEURAL CELL ADHESION MOLECULE L1;                          
2350:  xs3m-A  3.7 12.6  142  1400    3   MOLECULE: USHERIN;                                                   
2351:  y9fi-A  3.7  7.6  113   248    7   MOLECULE: EXPANSIN;                                                  
2352:  ktq5-A  3.7 14.7  102  1244    8   MOLECULE: TENASCIN-X;                                                
2353:  ndc8-A  3.7 15.1   87  1907    8   MOLECULE: RECEPTOR-TYPE TYROSINE-PROTEIN PHOSPHATASE S;              
2354:  e5mb-A  3.7  6.3   91   577    4   MOLECULE: IMMUNOGLOBULIN HEAVY VARIABLE 1-4;                         
2355:  p6jv-A  3.7  5.4  110  1400    4   MOLECULE: TITIN;                                                     
2356:  jg5f-A  3.7  9.0  126   858   10   MOLECULE: NEURAL CELL ADHESION MOLECULE 1;                           
2357:  tto2-A  3.7  4.7  104   441    1   MOLECULE: NICOTINIC ACETYLCHOLINE RECEPTOR BETA 3 (DBETA3)           
2358:  t3vl-A  3.7 20.2  104   529    8   MOLECULE: SYNAPTOTAGMIN XIVB;                                        
2359:  ihf4-A  3.7  5.3  107   996    8   MOLECULE: ERYTHROCYTE MEMBRANE PROTEIN BAND 4.1-LIKE 2;              
2360:  mo9d-A  3.7  6.4  105  1400   10   MOLECULE: TENASCIN-X;                                                
2361:  kfg5-A  3.7 13.7  112   624    5   MOLECULE: INTERLEUKIN 23 RECEPTOR;                                   
2362:  ehn1-A  3.7 11.6  112   660   10   MOLECULE: SUN DOMAIN-CONTAINING PROTEIN 3;                           
2363:  a3oj-A  3.7  5.7  111  1215    7   MOLECULE: FIBRONECTIN TYPE III DOMAIN-CONTAINING 3A;                 
2364:  e2pp-A  3.7 11.7  160  1951    8   MOLECULE: UNCHARACTERIZED PROTEIN;                                   
2365:  y6ii-A  3.7 12.5  106   264    7   MOLECULE: EXPANSIN-A21;                                              
2366:  put6-A  3.7  7.8   94   207   13   MOLECULE: OS08G0140600 PROTEIN;                                      
2367:  nsl1-A  3.7 29.5  130   420    5   MOLECULE: SYNAPTOTAGMIN XIII;                                        
2368:  uz2s-A  3.7  3.8  100   454    6   MOLECULE: IMMUNOGLOBULIN HEAVY CONSTANT MU;                          
2369:  p2tm-A  3.7 12.7  113   788    9   MOLECULE: BUD SITE SELECTION PROTEIN 6;                              
2370:  odp8-A  3.7  4.7  104   879   10   MOLECULE: BAND 4.1-LIKE PROTEIN 1;                                   
2371:  xy8j-A  3.7  5.1  138   224    7   MOLECULE: NDR1/HIN1-LIKE 1;                                          
2372:  glm7-A  3.7 18.7   98   279    4   MOLECULE: PROTEIN PHOSPHATASE 1 REGULATORY SUBUNIT 3E;               
2373:  k1qt-A  3.7 14.4  104   407    6   MOLECULE: SEIPIN 1A;                                                 
2374:  bw2q-A  3.7 13.2  100   437    7   MOLECULE: SUCCINATE DEHYDROGENASE [UBIQUINONE] IRON-SULFUR           
2375:  npg9-A  3.7 10.2  136   846   10   MOLECULE: UNCHARACTERIZED PROTEIN;                                   
2376:  dw7l-A  3.7 16.7  125   541   10   MOLECULE: PROTEIN WNTLESS HOMOLOG;                                   
2377:  up1i-A  3.7  6.5  110  1459    8   MOLECULE: PPDK_N DOMAIN-CONTAINING PROTEIN;                          
2378:  l8ze-A  3.7 14.0   97   485   13   MOLECULE: UBX DOMAIN-CONTAINING PROTEIN 11;                          
2379:  ok8w-A  3.7  6.4   94   375    7   MOLECULE: PHYTANOYL-COA HYDROXYLASE-INTERACTING PROTEIN-LIK          
2380:  jz5a-A  3.7  7.1  108   836   11   MOLECULE: NEURAL CELL ADHESION MOLECULE 2;                           
2381:  y6dn-A  3.7  5.2   91   389    4   MOLECULE: BASIGIN;                                                   
2382:  tyu9-A  3.7 21.1  134   793   10   MOLECULE: SIGNAL TRANSDUCER AND ACTIVATOR OF TRANSCRIPTION           
2383:  w4ow-A  3.7  4.7  102   635    5   MOLECULE: MOESIN/EZRIN/RADIXIN HOMOLOG 2;                            
2384:  wz0y-A  3.7  7.8   93   301    8   MOLECULE: UNCHARACTERIZED PROTEIN C38C10.3;                          
2385:  lu1z-A  3.7 18.1  159  2201    8   MOLECULE: TENASCIN;                                                  
2386:  d3js-A  3.7  7.1  115   250   10   MOLECULE: EXPANSIN-LIKE B1;                                          
2387:  e6fn-A  3.7  8.3  102   289   13   MOLECULE: B- AND T-LYMPHOCYTE ATTENUATOR;                            
2388:  i2rp-A  3.7  3.2   79   685    8   MOLECULE: TRANSGLUTAMINASE 5,-LIKE;                                  
2389:  wgk2-A  3.7  4.8  102   976    5   MOLECULE: MAST/STEM CELL GROWTH FACTOR RECEPTOR KIT;                 
2390:  hbm2-A  3.7  9.7  134   844   11   MOLECULE: UNCHARACTERIZED PROTEIN;                                   
2391:  z7rp-A  3.7 12.6  104   677   10   MOLECULE: UBIQUITINYL HYDROLASE 1;                                   
2392:  bxr1-A  3.7  8.4  121   236    5   MOLECULE: NOVEL PROTEIN SIMILAR TO MHC CLASS II ALPHA CHAIN          
2393:  zxd5-A  3.7  9.6  112   591    4   MOLECULE: IMMUNOGLOBULIN-LIKE CELL ADHESION MOLECULE FAMILY          
2394:  m1hp-A  3.7  4.3   75   598   15   MOLECULE: AUXIN RESPONSE FACTOR 22;                                  
2395:  k6pt-A  3.7  3.3   78   119    6   MOLECULE: IG HEAVY CHAIN V REGION X44;                               
2396:  bh2a-A  3.7  2.8   69   612    4   MOLECULE: PUTATIVE ZINC METALLOPROTEINASE C607.06C;                  
2397:  ih0j-A  3.7  3.5  125   244   10   MOLECULE: LEA_2 DOMAIN-CONTAINING PROTEIN;                           
2398:  p8wt-A  3.7  8.0  113  1257   12   MOLECULE: NEURAL CELL ADHESION MOLECULE L1;                          
2399:  cxp9-A  3.7 13.9   99  1099   11   MOLECULE: CONTACTIN-5;                                               
2400:  i3su-A  3.7  4.8  110  1064    6   MOLECULE: SIDESTEP II, ISOFORM A;                                    
2401:  uu5t-A  3.7 16.3  127   754    6   MOLECULE: DOLICHYL-DIPHOSPHOOLIGOSACCHARIDE--PROTEIN                 
2402:  p0dw-A  3.7 14.9   84   401    8   MOLECULE: OS03G0150700 PROTEIN;                                      
2403:  oni7-A  3.7  3.0   72   910   11   MOLECULE: C2 NT-TYPE DOMAIN-CONTAINING PROTEIN;                      
2404:  c2wb-A  3.7 17.9  101   368    9   MOLECULE: PROTEIN PHOSPHATASE 1 REGULATORY SUBUNIT;                  
2405:  ul0i-A  3.7 10.7  116  1429    3   MOLECULE: UNCHARACTERIZED PROTEIN C962.01;                           
2406:  rnd1-A  3.7  2.8   71   968   11   MOLECULE: DILUTE DOMAIN-CONTAINING PROTEIN;                          
2407:  l5xp-A  3.7 15.0  100   802   13   MOLECULE: FN3_LIKE DOMAIN-CONTAINING PROTEIN;                        
2408:  ul7s-A  3.7  4.7  103  2184    5   MOLECULE: UNCHARACTERIZED PROTEIN;                                   
2409:  b5oj-A  3.7 29.0  167  1651    9   MOLECULE: ROUNDABOUT HOMOLOG 1;                                      
2410:  jnm2-A  3.7 24.2  108  1278   13   MOLECULE: SUN DOMAIN-CONTAINING PROTEIN 2;                           
2411:  xar6-A  3.7 15.0  101   686    9   MOLECULE: BETA-GLUCURONIDASE;                                        
2412:  wd3x-A  3.7  3.7   71   107   13   MOLECULE: IMMUNOGLOBULIN KAPPA CONSTANT;                             
2413:  dp0d-A  3.7 21.7   95   574   15   MOLECULE: UNCHARACTERIZED PROTEIN;                                   
2414:  nsa6-A  3.7 15.2  112  2443    8   MOLECULE: UNCHARACTERIZED PROTEIN;                                   
2415:  e8ky-A  3.7 12.7   92  1914    9   MOLECULE: PROTEIN-TYROSINE-PHOSPHATASE;                              
2416:  ng3i-A  3.7 19.9  126   978    8   MOLECULE: C2H2-TYPE DOMAIN-CONTAINING PROTEIN;                       
2417:  x0ny-A  3.7 15.0  164   609    5   MOLECULE: PHD_OBERON DOMAIN-CONTAINING PROTEIN;                      
2418:  i0ji-A  3.7 11.1  120   852    8   MOLECULE: THROMBOSPONDIN TYPE-1 DOMAIN-CONTAINING PROTEIN 1          
2419:  d1se-A  3.7  5.9  132  1663    2   MOLECULE: PUTATIVE PHOSPHOINOSITIDE PHOSPHATASE SAC9;                
2420:  d6xf-A  3.7  7.1  120   271    8   MOLECULE: EXPANSIN-B1;                                               
2421:  w2sg-A  3.7  3.2   74   115    5   MOLECULE: IG-LIKE DOMAIN-CONTAINING PROTEIN;                         
2422:  cg7b-A  3.7 25.1  107  1400    9   MOLECULE: TITIN;                                                     
2423:  fgx8-A  3.7  8.8  139   977    9   MOLECULE: EPHRIN TYPE-A RECEPTOR 1;                                  
2424:  uly5-A  3.7  8.9  103   311    7   MOLECULE: FERM DOMAIN-CONTAINING PROTEIN;                            
2425:  jga7-A  3.7 10.4  121   550    7   MOLECULE: EPIDERMAL GROWTH FACTOR-LIKE PROTEIN 6;                    
2426:  j3tp-A  3.7  7.6   97   144    7   MOLECULE: IG HEAVY CHAIN V REGION M167;                              
2427:  byl8-A  3.7  8.9  110   170    8   MOLECULE: SIGNAL PEPTIDASE COMPLEX SUBUNIT 3;                        
2428:  qh2a-A  3.7  4.4  122   219   11   MOLECULE: UNCHARACTERIZED PROTEIN;                                   
2429:  ho1v-A  3.7 18.0  111  2617    6   MOLECULE: UBIQUITIN CARBOXYL-TERMINAL HYDROLASE 24;                  
2430:  azb5-A  3.7 21.1  106   491    8   MOLECULE: ANTXR CELL ADHESION MOLECULE 1A;                           
2431:  s2ao-A  3.7  5.4   93   131    5   MOLECULE: IG-LIKE DOMAIN-CONTAINING PROTEIN;                         
2432:  qrw2-A  3.7  5.2  128   752    8   MOLECULE: J DOMAIN-CONTAINING PROTEIN;                               
2433:  o1ei-A  3.7  4.5  101   568   10   MOLECULE: PROTEIN NDNF;                                              
2434:  x7iy-A  3.7 10.4  104   243    7   MOLECULE: EGF-LIKE DOMAIN-CONTAINING PROTEIN;                        
2435:  ghm1-A  3.7  4.3  136   227    8   MOLECULE: LEA_2 DOMAIN-CONTAINING PROTEIN;                           
2436:  ofj5-A  3.7 14.8  124   263    6   MOLECULE: INTERLEUKIN-22 RECEPTOR SUBUNIT ALPHA-2;                   
2437:  ias2-A  3.7  7.1  137  1086    2   MOLECULE: UNCHARACTERIZED PROTEIN;                                   
2438:  tqy1-A  3.7 17.7  118  1400    7   MOLECULE: COLLAGEN ALPHA-1(VII) CHAIN;                               
2439:  b8bz-A  3.7 17.3  109   692    5   MOLECULE: C2-C2_1 DOMAIN-CONTAINING PROTEIN;                         
2440:  b0vl-A  3.7  4.8  143   908    6   MOLECULE: BETA-MANNOSIDASE, ISOFORM A;                               
2441:  eq0m-A  3.7  8.3   80   145   10   MOLECULE: T-CELL RECEPTOR ALPHA/DELTA VARIABLE 6.0.1;                
2442:  di5f-A  3.7  9.0   80   206   10   MOLECULE: UNCHARACTERIZED PROTEIN;                                   
2443:  j7gx-A  3.7  8.9  127   422    5   MOLECULE: GROWTH DIFFERENTIATION FACTOR 10B;                         
2444:  j3wb-A  3.7 16.0   97   176    6   MOLECULE: UNCHARACTERIZED PROTEIN;                                   
2445:  y1pu-A  3.7  3.1   72   287    6   MOLECULE: UNCHARACTERIZED PROTEIN;                                   
2446:  tab9-A  3.7 10.3   95   455    8   MOLECULE: PHOSPHATIDYLINOSITOL-3,4,5-TRISPHOSPHATE 3-PHOSPH          
2447:  zjq0-A  3.7 10.1  150   458    9   MOLECULE: EXPANSIN-B4;                                               
2448:  j0th-A  3.7 17.0  102   375   10   MOLECULE: KILLER CELL IMMUNOGLOBULIN-LIKE RECEPTOR;                  
2449:  ha6g-A  3.7  5.1   99   239    7   MOLECULE: EXPANSIN;                                                  
2450:  odg3-A  3.7  4.7  124   602    9   MOLECULE: UNCHARACTERIZED PROTEIN;                                   
2451:  nd2c-A  3.7 10.6  111  1355   12   MOLECULE: IMMUNOGLOBULIN-LIKE AND FIBRONECTIN TYPE III DOMA          
2452:  gov2-A  3.7  8.4   82   915    9   MOLECULE: UNCHARACTERIZED PROTEIN;                                   
2453:  gzb6-A  3.7  3.2   64   807   11   MOLECULE: PHOSPHOLIPASE D;                                           
2454:  e7le-A  3.7  4.6  134   206   10   MOLECULE: LATE EMBRYOGENESIS ABUNDANT PROTEIN;                       
2455:  rof2-A  3.7 17.6  114   456    6   MOLECULE: SYNAPTOTAGMIN XIB;                                         
2456:  m8fv-A  3.7 20.3  114  1400    5   MOLECULE: FILAMIN-C;                                                 
2457:  xxp8-A  3.7 13.2  103   166    5   MOLECULE: WBB98N11.9 PROTEIN;                                        
2458:  r4co-A  3.7 10.3   74  1020   12   MOLECULE: PHOSPHATIDYLINOSITOL 3-KINASE VPS34;                       
2459:  djv7-A  3.7  4.7  121   578    7   MOLECULE: EGF-LIKE DOMAIN-CONTAINING PROTEIN;                        
2460:  lfk9-A  3.7  8.7  128  1400   12   MOLECULE: COLLAGEN ALPHA-1(XII) CHAIN;                               
2461:  s7cg-A  3.7 18.4   97   317    6   MOLECULE: PROTEIN PHOSPHATASE 1 REGULATORY SUBUNIT 3C;               
2462:  v5pl-A  3.7  5.1   93   142    6   MOLECULE: PUTATIVE SHORT TRANSIENT RECEPTOR POTENTIAL CHANN          
2463:  f6qu-A  3.7 14.7   95  1859    7   MOLECULE: UNCHARACTERIZED PROTEIN;                                   
2464:  gdi1-A  3.7  5.3  109   147   12   MOLECULE: UNCHARACTERIZED PROTEIN;                                   
2465:  q9kh-A  3.7 21.1  102   317    9   MOLECULE: PROTEIN PHOSPHATASE 1 REGULATORY SUBUNIT 3C-B;             
2466:  nj9o-A  3.7 22.1   92  1011    5   MOLECULE: C2 CALCIUM/LIPID-BINDING PLANT PHOSPHORIBOSYLTRAN          
2467:  c2hc-A  3.7  3.4   79   420    6   MOLECULE: ACYL-COENZYME A AMINO ACID N-ACYLTRANSFERASE 2;            
2468:  lz4n-A  3.7 11.1   93   248    0   MOLECULE: UNCHARACTERIZED PROTEIN GFCC;                              
2469:  bde2-A  3.7 16.3  111   280    9   MOLECULE: SUCCINATE DEHYDROGENASE [UBIQUINONE] IRON-SULFUR           
2470:  nv8i-A  3.7 18.2  111  1318    2   MOLECULE: UROMODULIN-LIKE 1;                                         
2471:  yiz0-A  3.7 12.2  115   450   12   MOLECULE: PROLACTIN RECEPTOR;                                        
2472:  h6nh-A  3.7  3.0   81   123   10   MOLECULE: CBM49 DOMAIN-CONTAINING PROTEIN;                           
2473:  eb2i-A  3.7  3.5  118   177    5   MOLECULE: LEA_2 DOMAIN-CONTAINING PROTEIN;                           
2474:  wn5n-A  3.7  3.4   85   160    8   MOLECULE: CELLULOSE-BINDING DOMAIN-CONTAINING PROTEIN;               
2475:  ae8q-A  3.7 17.1  123  1284    8   MOLECULE: COLLAGEN ALPHA-1(XX) CHAIN;                                
2476:  zl7u-A  3.7 14.7   89   572    9   MOLECULE: UNCHARACTERIZED PROTEIN;                                   
2477:  g2pm-A  3.7 18.6  103   483    9   MOLECULE: LEUKOCYTE IMMUNOGLOBULIN-LIKE RECEPTOR SUBFAMILY           
2478:  xrv9-A  3.7  8.9  100   206    8   MOLECULE: UNCHARACTERIZED PROTEIN;                                   
2479:  eyk3-A  3.7  5.8  126   264    8   MOLECULE: RANO CLASS II HISTOCOMPATIBILITY ANTIGEN, D-1 BET          
2480:  e8ns-A  3.7 15.0  106   780    8   MOLECULE: FN3_LIKE DOMAIN-CONTAINING PROTEIN;                        
2481:  gr3u-A  3.7 19.2  107   356    7   MOLECULE: HYPOTHETICAL_PROTEIN_-_CONSERVED;                          
2482:  m0cf-A  3.7 10.2  125  1937   13   MOLECULE: PROTEIN-TYROSINE-PHOSPHATASE;                              
2483:  jz2u-A  3.7  5.9  108  2053    8   MOLECULE: DOWN SYNDROME CELL ADHESION MOLECULE-LIKE PROTEIN          
2484:  qr2t-A  3.7 12.7  126   415    9   MOLECULE: VON WILLEBRAND FACTOR A DOMAIN-CONTAINING PROTEIN          
2485:  w2pq-A  3.7  7.1  105   247    3   MOLECULE: UNCHARACTERIZED PROTEIN;                                   
2486:  js7u-A  3.7  4.0  128   271    6   MOLECULE: LEA_2 DOMAIN-CONTAINING PROTEIN;                           
2487:  iro1-A  3.7 17.9  101   350    9   MOLECULE: NOVEL IMMUNE-TYPE RECEPTOR 4A;                             
2488:  un6y-A  3.7  9.6   92  1400    7   MOLECULE: TENEURIN-4;                                                
2489:  zu7v-A  3.7 29.5  131  1254    7   MOLECULE: JUXTAMEMBRANE DOMAIN-ASSOCIATED CATENIN;                   
2490:  px2p-A  3.7  6.4   94   403    4   MOLECULE: NEUROPLASTIN B;                                            
2491:  tz6m-A  3.7 27.4  111   850    9   MOLECULE: MYELIN REGULATORY FACTOR-LIKE;                             
2492:  t0iy-A  3.7  7.6  106   291    4   MOLECULE: BUTYROPHILIN-LIKE PROTEIN 10;                              
2493:  vme9-A  3.7 23.9  119   870    8   MOLECULE: EXTENDED SYNAPTOTAGMIN-LIKE PROTEIN 2B;                    
2494:  no6r-A  3.7  7.9  134   991    4   MOLECULE: ADHESION G-PROTEIN COUPLED RECEPTOR F3;                    
2495:  ym7p-A  3.7  3.9  116   259    9   MOLECULE: OS01G0234700 PROTEIN;                                      
2496:  e4jo-A  3.7  3.9  129   227    9   MOLECULE: LEA_2 DOMAIN-CONTAINING PROTEIN;                           
2497:  l4as-A  3.7 12.2  125   698    8   MOLECULE: DOLICHYL-DIPHOSPHOOLIGOSACCHARIDE--PROTEIN                 
2498:  cn9e-A  3.7 16.4   90  1904   10   MOLECULE: FERLIN, PUTATIVE;                                          
2499:  b1ee-A  3.7 28.5  134  1193    7   MOLECULE: HYPOTHETICAL_PROTEIN_-_CONSERVED;                          
2500:  yaj2-A  3.7  7.9  112   264    5   MOLECULE: H-2 CLASS II HISTOCOMPATIBILITY ANTIGEN, E-B BETA          
2501:  uco4-A  3.7 17.5   93   324   13   MOLECULE: PROTEIN PHOSPHATASE 1 REGULATORY SUBUNIT 3C;               
2502:  o4qi-A  3.7 20.0  128   899    6   MOLECULE: NUCLEAR FACTOR NF-KAPPA-B P100 SUBUNIT;                    
2503:  lg4a-A  3.7 20.0   84   483   12   MOLECULE: MYOSIN-BINDING PROTEIN H;                                  
2504:  i4lr-A  3.7 10.4   88   253    9   MOLECULE: UNCHARACTERIZED PROTEIN;                                   
2505:  q2ev-A  3.7 14.1   82   378    5   MOLECULE: INTERLEUKIN-3 RECEPTOR SUBUNIT ALPHA;                      
2506:  sn7j-A  3.7 19.1  101   590    7   MOLECULE: INTERFERON ALPHA/BETA RECEPTOR 1;                          
2507:  fnj5-A  3.7  5.6  126   287    6   MOLECULE: HISTOCOMPATIBILITY 2, CLASS II ANTIGEN E BETA2;            
2508:  co0h-A  3.7 11.0   99   622    6   MOLECULE: UNCHARACTERIZED PROTEIN;                                   
2509:  g6hh-A  3.7 12.0  107   322    9   MOLECULE: IMMUNOGLOBULIN SUPERFAMILY, MEMBER 5A;                     
2510:  xf6j-A  3.7  3.7   65    93   11   MOLECULE: EXPRESSED PROTEIN;                                         
2511:  r5ok-A  3.7  2.7   62  1591    6   MOLECULE: PROTEIN UNC-13 HOMOLOG B;                                  
2512:  s6uv-A  3.7 13.1  106   295    9   MOLECULE: TISSUE FACTOR;                                             
2513:  vyb0-A  3.7 11.8  112   260    6   MOLECULE: CLASS II HISTOCOMPATIBILITY ANTIGEN, M ALPHA CHAI          
2514:  kwo2-A  3.7 19.9  113   490   11   MOLECULE: UNCHARACTERIZED PROTEIN;                                   
2515:  iik9-A  3.7 13.9   84   226   11   MOLECULE: UBIQUITIN-LIKE DOMAIN-CONTAINING PROTEIN;                  
2516:  idr0-A  3.7 12.4  105   280    7   MOLECULE: SUCCINATE DEHYDROGENASE [UBIQUINONE] IRON-SULFUR           
2517:  uuy9-A  3.7  8.6   95   652    6   MOLECULE: 1,4-ALPHA-GLUCAN BRANCHING ENZYME;                         
2518:  jey0-A  3.7  6.2   91   581   11   MOLECULE: INTERLEUKIN-22 RECEPTOR SUBUNIT ALPHA-1;                   
2519:  gmd3-A  3.7 18.3   95  1898    9   MOLECULE: RECEPTOR-TYPE TYROSINE-PROTEIN PHOSPHATASE F;              
2520:  mdj7-A  3.7  5.0  130   260    7   MOLECULE: TRANSMEMBRANE PROTEIN 106C;                                
2521:  st6k-A  3.7 24.6  111   744    8   MOLECULE: GH22837P;                                                  
2522:  xgb5-A  3.7  9.7  120   627    8   MOLECULE: INTERLEUKIN 18 RECEPTOR ACCESSORY PROTEIN;                 
2523:  s0ki-A  3.7 21.6   82  1545   10   MOLECULE: TRICALBIN-3;                                               
2524:  apq7-A  3.7  4.5  130   455    7   MOLECULE: OS01G0909000 PROTEIN;                                      
2525:  hc6v-A  3.7  9.9  138  1409    6   MOLECULE: RECEPTOR-TYPE TYROSINE-PROTEIN PHOSPHATASE;                
2526:  z2os-A  3.7 13.4   97   251    8   MOLECULE: TGF_BETA_2 DOMAIN-CONTAINING PROTEIN;                      
2527:  zh9r-A  3.7  4.4   92   250    3   MOLECULE: BETA-2-MICROGLOBULIN;                                      
2528:  fnv0-A  3.7 11.4  130   594    7   MOLECULE: SUPPRESSOR OF HAIRLESS PROTEIN;                            
2529:  phz2-A  3.7  9.6   78   286   10   MOLECULE: CBM49 DOMAIN-CONTAINING PROTEIN;                           
2530:  si1l-A  3.7  9.9  108   572    5   MOLECULE: TRANSMEMBRANE GLYCOPROTEIN NMB;                            
2531:  isb1-A  3.7  8.2  109   885    6   MOLECULE: IPT/TIG DOMAIN-CONTAINING PROTEIN;                         
2532:  zdp0-A  3.7  3.9   80   108    5   MOLECULE: PAR3_HAL_N_TERM DOMAIN-CONTAINING PROTEIN;                 
2533:  uv4i-A  3.7  6.5  130  1433    6   MOLECULE: SIMILAR TO TRS85 HOMOLOG (PREDICTED);                      
2534:  lod9-A  3.7  8.0   98   765   13   MOLECULE: OS04G0640700 PROTEIN;                                      
2535:  wfi4-A  3.7  3.7  120   233    5   MOLECULE: OS05G0238400 PROTEIN;                                      
2536:  fa8b-A  3.7  7.0  114   264    9   MOLECULE: EXPANSIN-B15;                                              
2537:  o0yj-A  3.7  7.6  121   592   10   MOLECULE: UNCHARACTERIZED PROTEIN;                                   
2538:  pp4d-A  3.7  6.4   79   407   14   MOLECULE: NSFL1 COFACTOR P47;                                        
2539:  nd7k-A  3.7 12.6  119  2110   12   MOLECULE: TENASCIN;                                                  
2540:  rqk2-A  3.7  6.5   90   279   12   MOLECULE: ZGC:174357;                                                
2541:  k6ag-A  3.7 20.6  126  1274   13   MOLECULE: MYOSIN-BINDING PROTEIN C, CARDIAC-TYPE;                    
2542:  och8-A  3.7 13.9  120   325    9   MOLECULE: J DOMAIN-CONTAINING PROTEIN;                               
2543:  tw8j-A  3.7 12.1  100   330    7   MOLECULE: INTERFERON GAMMA RECEPTOR 2;                               
2544:  yu0v-A  3.7  3.8   88   370    9   MOLECULE: NSFL1 COFACTOR P47;                                        
2545:  ly9b-A  3.7 19.1  118   956    4   MOLECULE: LIPOXYGENASE;                                              
2546:  elb9-A  3.7  4.3  100   453    3   MOLECULE: BUTYROPHILIN-LIKE 10;                                      
2547:  kqv5-A  3.7  9.8  116   952    6   MOLECULE: UNCHARACTERIZED PROTEIN;                                   
2548:  ant1-A  3.7 17.4  101  1137   10   MOLECULE: RECEPTOR PROTEIN-TYROSINE KINASE;                          
2549:  pi5u-A  3.7  4.1  133   227    8   MOLECULE: LEA_2 DOMAIN-CONTAINING PROTEIN;                           
2550:  p4od-A  3.6 14.4   94   938    9   MOLECULE: UBIQUITIN CARBOXYL-TERMINAL HYDROLASE;                     
2551:  yci8-A  3.6  3.7  127   274    9   MOLECULE: NDR1/HIN1-LIKE 25;                                         
2552:  b7or-A  3.6 18.3  105   366    5   MOLECULE: LEFT-RIGHT DETERMINATION FACTOR 2;                         
2553:  rxf9-A  3.6 19.3  133  1833    6   MOLECULE: LD13895P;                                                  
2554:  r3xf-A  3.6  8.9  113   551   10   MOLECULE: EGF-LIKE-DOMAIN, MULTIPLE 6;                               
2555:  go7m-A  3.6  4.7   83   359   11   MOLECULE: PUTATIVE PLANT UBX DOMAIN-CONTAINING PROTEIN 15;           
2556:  p2ow-A  3.6  8.6  161  2176    9   MOLECULE: PROTEIN SIDEKICK-2;                                        
2557:  ss7t-A  3.6 10.0   97   257   10   MOLECULE: SIGNAL SEQUENCE RECEPTOR SUBUNIT ALPHA;                    
2558:  au5e-A  3.6  6.6   93   882    3   MOLECULE: ISOAMYLASE 2, CHLOROPLASTIC;                               
2559:  i3cd-A  3.6  3.4   66   926    9   MOLECULE: TAZ1-INTERACTING FACTOR 1;                                 
2560:  xt5y-A  3.6  4.3  132   254   11   MOLECULE: LEA_2 DOMAIN-CONTAINING PROTEIN;                           
2561:  xo9p-A  3.6 32.8  114  1025    9   MOLECULE: CALMODULIN-BINDING TRANSCRIPTION ACTIVATOR 2;              
2562:  lg2s-A  3.6  9.2  115   399   10   MOLECULE: BONE MORPHOGENETIC PROTEIN 8A;                             
2563:  zke5-A  3.6 22.4   99   672   12   MOLECULE: RHO GTPASE-ACTIVATING PROTEIN 40;                          
2564:  fx6e-A  3.6  9.0   92   716   12   MOLECULE: DISHEVELLED SEGMENT POLARITY PROTEIN 1B;                   
2565:  xqu5-A  3.6  9.5  106   939    7   MOLECULE: GH14967P;                                                  
2566:  ff3k-A  3.6  3.6  125   246   10   MOLECULE: LEA_2 DOMAIN-CONTAINING PROTEIN;                           
2567:  q0so-A  3.6  6.9   89   806    4   MOLECULE: UNCHARACTERIZED PROTEIN;                                   
2568:  vl2f-A  3.6 12.3  106   734    7   MOLECULE: REGULATOR OF G-PROTEIN SIGNALING RGS-6;                    
2569:  gjl2-A  3.6  9.1  117   399   12   MOLECULE: BONE MORPHOGENETIC PROTEIN 8B;                             
2570:  dmj6-A  3.6 12.6  108   631    4   MOLECULE: POLYUBIQUITIN 8;                                           
2571:  kfa0-A  3.6  7.2   82   584   15   MOLECULE: UBX DOMAIN-CONTAINING PROTEIN 2;                           
2572:  reu6-A  3.6 10.8  123   354   11   MOLECULE: POSSIBLE MEMBRANE PROTEIN;                                 
2573:  kv7p-A  3.6  7.2  105   484    4   MOLECULE: OS02G0161900 PROTEIN;                                      
2574:  dn1h-A  3.6 23.4  112  2620    5   MOLECULE: UBIQUITIN CARBOXYL-TERMINAL HYDROLASE 24;                  
2575:  ae0y-A  3.6  3.0   70   122    3   MOLECULE: IG HEAVY CHAIN V REGION M511;                              
2576:  lp2u-A  3.6 15.5  111   639   12   MOLECULE: SYNAPTOTAGMIN-16;                                          
2577:  tn5g-A  3.6 12.5  104   610    7   MOLECULE: PURPLE ACID PHOSPHATASE;                                   
2578:  ryz6-A  3.6 13.8   78   386    9   MOLECULE: E3 UBIQUITIN-PROTEIN LIGASE PARKIN;                        
2579:  wyd7-A  3.6 14.1  133  1813    9   MOLECULE: SI:DKEY-204A24.11;                                         
2580:  wa5s-A  3.6  4.8  126  2111    8   MOLECULE: DS CELL ADHESION MOLECULE-LIKE 1;                          
2581:  q3lv-A  3.6  4.5  122   298   13   MOLECULE: LATE EMBRYOGENESIS ABUNDANT PROTEIN, GROUP 2;              
2582:  smg3-A  3.6  4.3   90  1400    7   MOLECULE: STRIATED MUSCLE PREFERENTIALLY EXPRESSED PROTEIN           
2583:  i6pc-A  3.6 16.9  108   647    6   MOLECULE: BETA-GALACTOSIDASE;                                        
2584:  vm2p-A  3.6  3.6   78   117    6   MOLECULE: IG-LIKE DOMAIN-CONTAINING PROTEIN;                         
2585:  v3bs-A  3.6  6.5  109  1044    8   MOLECULE: FERM, RHOGEF AND PLECKSTRIN DOMAIN PROTEIN 2;              
2586:  bu7f-A  3.6 13.3  108   547    9   MOLECULE: BUTYROPHILIN SUBFAMILY 3 MEMBER A3-LIKE;                   
2587:  ltq8-A  3.6 14.0  128  2598    9   MOLECULE: PIEZO_RRAS_BDG DOMAIN-CONTAINING PROTEIN;                  
2588:  jl0i-A  3.6 11.9   95   174   11   MOLECULE: SI:DKEY-27D5.14;                                           
2589:  w5rm-A  3.6  4.1  127   273    8   MOLECULE: LEA_2 DOMAIN-CONTAINING PROTEIN;                           
2590:  x6eh-A  3.6 10.3  119  2013   10   MOLECULE: DOWN SYNDROME CELL ADHESION MOLECULE HOMOLOG;              
2591:  s3ou-A  3.6  9.1  110   504   13   MOLECULE: NADH DEHYDROGENASE [UBIQUINONE] FLAVOPROTEIN 1,            
2592:  vz6o-A  3.6  5.2   74    87   11   MOLECULE: DWNN DOMAIN-CONTAINING PROTEIN;                            
2593:  igv0-A  3.6 16.4  133   495    8   MOLECULE: GROWTH DIFFERENTIATION FACTOR 5;                           
2594:  e7sw-A  3.6  3.6   68   130    7   MOLECULE: RE23139P1;                                                 
2595:  zjl7-A  3.6  6.0  117   593   11   MOLECULE: NEUROFIBROMIN 2A (MERLIN);                                 
2596:  c9xs-A  3.6 13.9  111  1299    8   MOLECULE: TENASCIN-N;                                                
2597:  faq4-A  3.6  3.7  101   649   12   MOLECULE: UNCHARACTERIZED PROTEIN;                                   
2598:  aa8w-A  3.6 12.3  124  1123    6   MOLECULE: UBIQUITINYL HYDROLASE 1;                                   
2599:  u7nf-A  3.6  6.5  109   509    6   MOLECULE: BUTYROPHILIN-LIKE PROTEIN 1;                               
2600:  kw5d-A  3.6  8.7   90   537    6   MOLECULE: UNCHARACTERIZED PROTEIN;                                   
2601:  fgk9-A  3.6 11.6   97   254    7   MOLECULE: HLA-DRA;                                                   
2602:  hl1d-A  3.6 10.2  108  2332    7   MOLECULE: PHOSPHATIDYLINOSITOL PHOSPHATASE PTPRQ;                    
2603:  v7ef-A  3.6  9.5   94   258    6   MOLECULE: EXPANSIN;                                                  
2604:  ruo6-A  3.6 30.0  122   612   12   MOLECULE: UNCHARACTERIZED PROTEIN DDB_G0287317;                      
2605:  h9pe-A  3.6 12.3  110  1153   15   MOLECULE: CELL ADHESION MOLECULE L1-LIKE A;                          
2606:  jb6x-A  3.6  4.4   96   612    6   MOLECULE: HYPOTHETICAL_PROTEIN_-_CONSERVED;                          
2607:  a1wf-A  3.6 12.1  121   514    7   MOLECULE: SPINDLE POLE BODY-ASSOCIATED PROTEIN SAD1;                 
2608:  vi7w-A  3.6 13.7  118   901    7   MOLECULE: P-LOOP CONTAINING NUCLEOSIDE TRIPHOSPHATE HYDROLA          
2609:  rgu7-A  3.6 11.7   90   210    7   MOLECULE: CD79A MOLECULE, IMMUNOGLOBULIN-ASSOCIATED ALPHA;           
2610:  wdt3-A  3.6  9.2  106   976    4   MOLECULE: MAST/STEM CELL GROWTH FACTOR RECEPTOR KITA;                
2611:  d2gd-A  3.6  4.4   76  1333   11   MOLECULE: PARTITIONING DEFECTIVE 3 HOMOLOG;                          
2612:  u2kk-A  3.6  7.5  111   731    9   MOLECULE: BAND 4.1-LIKE PROTEIN 5;                                   
2613:  i5jr-A  3.6 10.5   96   327    2   MOLECULE: NOVEL IMMUNE-TYPE RECEPTOR 1F;                             
2614:  z4kw-A  3.6  3.2   80   125   11   MOLECULE: PROTEIN APAG;                                              
2615:  pgd0-A  3.6 31.9  138  1447    9   MOLECULE: UNCHARACTERIZED PROTEIN;                                   
2616:  kc4p-A  3.6 11.0  121   432    7   MOLECULE: HYPOTHETICAL_PROTEIN_-_CONSERVED;                          
2617:  vu0p-A  3.6 11.9  136   955   10   MOLECULE: MAM DOMAIN-CONTAINING GLYCOSYLPHOSPHATIDYLINOSITO          
2618:  sqy2-A  3.6  2.9   64   238   16   MOLECULE: UBIQUITIN REGULATORY PROTEIN, PUTATIVE;                    
2619:  yif7-A  3.6  7.7   91   174   10   MOLECULE: SI:DKEY-23F9.11;                                           
2620:  fdl9-A  3.6  6.7  102   268    3   MOLECULE: BETA-EXPANSIN 7;                                           
2621:  g4to-A  3.6 15.4  116   594    8   MOLECULE: PROTEIN WNTLESS;                                           
2622:  oyo5-A  3.6 17.9   93   161    8   MOLECULE: 2FE-2S FERREDOXIN-TYPE DOMAIN-CONTAINING PROTEIN;          
2623:  u9qq-A  3.6  6.2   83   163   11   MOLECULE: ADRENODOXIN, PUTATIVE;                                     
2624:  cta8-A  3.6  3.3   76   465    8   MOLECULE: UBX DOMAIN-CONTAINING PROTEIN;                             
2625:  w8nt-A  3.6  4.4  139   519   11   MOLECULE: ZINC FINGER CCCH DOMAIN-CONTAINING PROTEIN 54;             
2626:  pp4g-A  3.6  5.3  119   263    7   MOLECULE: RE31221P;                                                  
2627:  h4px-A  3.6 14.8  118  1028    8   MOLECULE: CONTACTIN-6;                                               
2628:  vza0-A  3.6  5.0   83   347    8   MOLECULE: UBIQUITIN THIOESTERASE OTU1;                               
2629:  oy5n-A  3.6  6.9  112   837   12   MOLECULE: NEURAL CELL ADHESION MOLECULE 2;                           
2630:  t3hh-A  3.6  4.1   94   398    3   MOLECULE: NEUROPLASTIN;                                              
2631:  gye1-A  3.6  6.2  158  2217    8   MOLECULE: PROTEIN IRG-7;                                             
2632:  trv1-A  3.6  5.0  130   213    8   MOLECULE: LEA_2 DOMAIN-CONTAINING PROTEIN;                           
2633:  d5yh-A  3.6 26.6  129   431    6   MOLECULE: SYNAPTOTAGMIN-11;                                          
2634:  i7au-A  3.6  5.1   83   156    8   MOLECULE: OS10G0491500 PROTEIN;                                      
2635:  x4ys-A  3.6  5.3  115  1807    5   MOLECULE: TRANSCRIPTION INITIATION FACTOR TFIID SUBUNIT 1;           
2636:  me5a-A  3.6 25.4  131   661    8   MOLECULE: PURPLE ACID PHOSPHATASE;                                   
2637:  kd6z-A  3.6  4.4   93   714    6   MOLECULE: FERM DOMAIN-CONTAINING PROTEIN 7;                          
2638:  lb0f-A  3.6  7.3  110   272    6   MOLECULE: EXPANSIN B PROTEIN;                                        
2639:  blp1-A  3.6  6.9  103   403    7   MOLECULE: SYNAPTOTAGMIN-7;                                           
2640:  qj0s-A  3.6 13.2  111   259    4   MOLECULE: EXPANSIN;                                                  
2641:  hje1-A  3.6  3.6   74   108    9   MOLECULE: SMALL UBIQUITIN-RELATED MODIFIER 5;                        
2642:  brc6-A  3.6  3.6  124   203   13   MOLECULE: LEA_2 DOMAIN-CONTAINING PROTEIN;                           
2643:  qg4g-A  3.6 13.8   98   645    5   MOLECULE: OS02G0255700 PROTEIN;                                      
2644:  i1ly-A  3.6  9.9  112   409    5   MOLECULE: EXPRESSED PROTEIN;                                         
2645:  fe8w-A  3.6  4.6   81   134    5   MOLECULE: T-CELL RECEPTOR BETA CHAIN V REGION CTL-F3;                
2646:  os7e-A  3.6  2.6   68   431   13   MOLECULE: UNCHARACTERIZED PROTEIN;                                   
2647:  gw8v-A  3.6 10.3   97   263   10   MOLECULE: PROBABLE SUCCINATE DEHYDROGENASE (IRON-SULPHUR PR          
2648:  z9ip-A  3.6  5.5   80    97   13   MOLECULE: PUTATIVE SMALL UBIQUITIN-RELATED MODIFIER 8;               
2649:  eoo6-A  3.6  9.3   84   245    4   MOLECULE: EXPANSIN;                                                  
2650:  j7nt-A  3.6 14.6  115   637    7   MOLECULE: NEUROENDOCRINE CONVERTASE 2;                               
2651:  uww9-A  3.6  2.9   73   132    7   MOLECULE: UNCHARACTERIZED PROTEIN;                                   
2652:  fv4d-A  3.6 11.6  154  2013    9   MOLECULE: DOWN SYNDROME CELL ADHESION MOLECULE HOMOLOG;              
2653:  r1rk-A  3.6 11.1   92   222    7   MOLECULE: UNCHARACTERIZED PROTEIN;                                   
2654:  oxv8-A  3.6  3.4   79   400   11   MOLECULE: THIOREDOXIN INTERACTING PROTEIN;                           
2655:  p6sg-A  3.6 15.9  124   608   11   MOLECULE: AT5G05480/MOP10_2;                                         
2656:  e3th-A  3.6  6.3  101   837   12   MOLECULE: NEURAL CELL ADHESION MOLECULE 2;                           
2657:  ye3b-A  3.6  3.8   87   114   11   MOLECULE: PUTATIVE SMALL UBIQUITIN-RELATED MODIFIER 4;               
2658:  y9we-A  3.6  9.9  107   654   14   MOLECULE: UNCHARACTERIZED PROTEIN;                                   
2659:  f5ky-A  3.6 15.6  123   542   11   MOLECULE: WNT LIGAND SECRETION MEDIATOR;                             
2660:  ble7-A  3.6  4.1  105   247    8   MOLECULE: UNCHARACTERIZED PROTEIN;                                   
2661:  ut1f-A  3.6  4.6   70    86   10   MOLECULE: DWNN DOMAIN-CONTAINING PROTEIN;                            
2662:  vly1-A  3.6 21.8  126   661    3   MOLECULE: KYPHOSCOLIOSIS PEPTIDASE;                                  
2663:  dy5x-A  3.6 12.6  115   740   12   MOLECULE: LEUCINE-RICH REPEAT NEURONAL PROTEIN 4;                    
2664:  n7td-A  3.6  4.9   88   144    9   MOLECULE: INTRAFLAGELLAR TRANSPORT PROTEIN 25 HOMOLOG;               
2665:  zdy4-A  3.6  2.7   66   613    8   MOLECULE: METACASPASE-1;                                             
2666:  lb4t-A  3.6 14.1  113   261   12   MOLECULE: LATE EMBRYOGENESIS ABUNDANT HYDROXYPROLINE-RICH            
2667:  rtw3-A  3.6 22.8  139   906   11   MOLECULE: CCR4 DOMAIN-CONTAINING PROTEIN 4, PUTATIVE;                
2668:  x2vv-A  3.6  4.3  140  2482    3   MOLECULE: PIEZO_RRAS_BDG DOMAIN-CONTAINING PROTEIN;                  
2669:  z3qh-A  3.6  4.8   85   214   13   MOLECULE: CYTOCHROME B5 DOMAIN-CONTAINING PROTEIN 1;                 
2670:  u7nu-A  3.6  3.6   79   144   14   MOLECULE: UNCHARACTERIZED PROTEIN;                                   
2671:  wga3-A  3.6  5.5   93   891   10   MOLECULE: 1,4-ALPHA-D-GLUCAN GLUCANOHYDROLASE;                       
2672:  kq0i-A  3.6 22.8  115   720    7   MOLECULE: VIN3-LIKE PROTEIN 1;                                       
2673:  ukz8-A  3.6  4.8   77   362    9   MOLECULE: UBX DOMAIN-CONTAINING PROTEIN;                             
2674:  eg1h-A  3.6 20.0   94   689    3   MOLECULE: KNICKKOPF;                                                 
2675:  eva6-A  3.6 17.7   96   838    5   MOLECULE: CALMODULIN-BINDING TRANSCRIPTION ACTIVATOR 6;              
2676:  xet4-A  3.6  3.2   77   124    3   MOLECULE: IG-LIKE DOMAIN-CONTAINING PROTEIN;                         
2677:  dr5y-A  3.6  8.1  113   424   12   MOLECULE: ATP-SENSITIVE INWARD RECTIFIER POTASSIUM CHANNEL           
2678:  d5xa-A  3.6 19.2  101   469    6   MOLECULE: PURPLE ACID PHOSPHATASE;                                   
2679:  cr8f-A  3.6  3.5   77   117    6   MOLECULE: IG HEAVY CHAIN V REGION UPC10;                             
2680:  tp8z-A  3.6  6.0  112   264    6   MOLECULE: EXPANSIN-B4;                                               
2681:  ni0x-A  3.6  5.0  134   517   10   MOLECULE: LATE EMBRYOGENESIS ABUNDANT PROTEIN;                       
2682:  bqx3-A  3.6  4.5  124   207   10   MOLECULE: AT5G06330;                                                 
2683:  q3ah-A  3.6 13.4  106   669   11   MOLECULE: UNCHARACTERIZED PROTEIN;                                   
2684:  t9nh-A  3.6 10.9  115  1146    5   MOLECULE: EGF-LIKE DOMAIN-CONTAINING PROTEIN;                        
2685:  w2mf-A  3.6  7.6  107   217    6   MOLECULE: NDR1B PROTEIN;                                             
2686:  pt3m-A  3.6  6.6  133  2462    4   MOLECULE: PIEZO-TYPE MECHANOSENSITIVE ION CHANNEL HOMOLOG;           
2687:  wjk4-A  3.6 16.6  109   256    2   MOLECULE: EXPANSIN;                                                  
2688:  wyi2-A  3.6  3.0   67   653    4   MOLECULE: RAB11 FAMILY-INTERACTING PROTEIN 5;                        
2689:  gxe3-A  3.6 20.2  110   511    0   MOLECULE: DM13 DOMAIN-CONTAINING PROTEIN;                            
2690:  sgz9-A  3.6  5.6   91  1128    8   MOLECULE: RETINOBLASTOMA BINDING PROTEIN LIKE;                       
2691:  l7wk-A  3.6  5.9   96   813   11   MOLECULE: IMMUNOGLOBULIN SUPERFAMILY DCC SUBCLASS MEMBER 3;          
2692:  fcr3-A  3.6  7.4  114  1239    4   MOLECULE: ANILLIN;                                                   
2693:  qo0x-A  3.6 26.2  109   834   10   MOLECULE: SIMILAR TO T-CELL ACTIVATION RHO GTPASE-ACTIVATIN          
2694:  kqf8-A  3.6  9.2   87   577   13   MOLECULE: INTERLEUKIN 22 RECEPTOR SUBUNIT ALPHA 1;                   
2695:  qe0q-A  3.6  3.5   94   176   14   MOLECULE: UNCHARACTERIZED PROTEIN;                                   
2696:  yzt0-A  3.6  4.5   72    87   15   MOLECULE: DWNN DOMAIN-CONTAINING PROTEIN;                            
2697:  eel5-A  3.6 10.2  108   737   16   MOLECULE: IPT/TIG DOMAIN-CONTAINING PROTEIN;                         
2698:  wh8z-A  3.6 17.0  126  1987    5   MOLECULE: UNCHARACTERIZED PROTEIN;                                   
2699:  da5u-A  3.6  8.0   95   806    7   MOLECULE: RAS P21 PROTEIN ACTIVATOR 4;                               
2700:  zu6b-A  3.6  8.9   99  1400   10   MOLECULE: TENASCIN-X;                                                
2701:  oxk8-A  3.6 17.3  127  2602    2   MOLECULE: FILAMIN-B;                                                 
2702:  p7oi-A  3.6 14.4   76  1134   11   MOLECULE: UNCHARACTERIZED PROTEIN;                                   
2703:  av5n-A  3.6  6.1  118   624    8   MOLECULE: UNCHARACTERIZED PROTEIN;                                   
2704:  aua1-A  3.6 12.9  112   258    7   MOLECULE: EXPANSIN B PROTEIN;                                        
2705:  rl2e-A  3.6 11.9   73   316    1   MOLECULE: NOVEL IMMUNE-TYPE RECEPTOR 9;                              
2706:  zf4w-A  3.6  3.3   86   409   16   MOLECULE: UNCHARACTERIZED PROTEIN;                                   
2707:  m2uq-A  3.6  4.2   84   370   10   MOLECULE: NSFL1 COFACTOR P47;                                        
2708:  hcc8-A  3.6 17.8  117   600    8   MOLECULE: UNCHARACTERIZED PROTEIN;                                   
2709:  v4er-A  3.6 13.8  117   231    5   MOLECULE: HYPOTHETICAL_PROTEIN_-__CONSERVED;                         
2710:  np3i-A  3.6 26.3  105   892    3   MOLECULE: CALMODULIN-BINDING TRANSCRIPTION ACTIVATOR 4;              
2711:  z0at-A  3.6  9.2  105   403    6   MOLECULE: SYNAPTOTAGMIN-7;                                           
2712:  hf8y-A  3.6 14.5   98   278    7   MOLECULE: EXPANSIN-A24;                                              
2713:  pc4d-A  3.6 10.6   93   242   10   MOLECULE: UNCHARACTERIZED PROTEIN;                                   
2714:  x2gs-A  3.6 27.0  126   425    6   MOLECULE: SYNAPTOTAGMIN-4;                                           
2715:  qm2x-A  3.6  8.8  110   223    9   MOLECULE: UNCHARACTERIZED PROTEIN;                                   
2716:  hsz3-A  3.6 13.1  103   482   13   MOLECULE: UBX DOMAIN PROTEIN 11;                                     
2717:  l6ml-A  3.6 10.5  123  1439    7   MOLECULE: RECEPTOR-TYPE TYROSINE-PROTEIN PHOSPHATASE KAPPA;          
2718:  deq5-A  3.6  8.3  122   567    8   MOLECULE: GERANYLGERANYL TRANSFERASE TYPE-2 SUBUNIT ALPHA;           
2719:  mz8b-A  3.6  4.9   87   173   11   MOLECULE: SMALL NUCLEAR RIBONUCLEOPROTEIN 25;                        
2720:  cw5v-A  3.6  4.8   76   502    3   MOLECULE: UBIQUILIN;                                                 
2721:  sk2s-A  3.6 10.2  110   723   10   MOLECULE: METALLOPHOS DOMAIN-CONTAINING PROTEIN;                     
2722:  s1pc-A  3.6  5.6  137  1240   11   MOLECULE: NEUROFASCIN;                                               
2723:  l9gj-A  3.6 19.3  144   868    3   MOLECULE: DM13 DOMAIN-CONTAINING PROTEIN;                            
2724:  wub0-A  3.6  6.8  108   235    5   MOLECULE: SI:ZFOS-2070C2.1;                                          
2725:  b8uj-A  3.6 19.9  106  1379    6   MOLECULE: CALPAIN PROTEASE-LIKE PROTEIN;                             
2726:  b1qt-A  3.6 13.4   94   174   12   MOLECULE: DWNN DOMAIN-CONTAINING PROTEIN;                            
2727:  r4gb-A  3.6 20.2  114   815   10   MOLECULE: RAB GTPASE-ACTIVATING PROTEIN 1-LIKE;                      
2728:  v7nq-A  3.6 13.2  103   282    8   MOLECULE: SUCCINATE DEHYDROGENASE [UBIQUINONE] IRON-SULFUR           
2729:  sf3w-A  3.6  3.3   83   114   11   MOLECULE: OS01G0852300 PROTEIN;                                      
2730:  beg8-A  3.6 11.9   84   232    4   MOLECULE: ANTI-SIGMA-K FACTOR RSKA;                                  
2731:  bv3p-A  3.6 14.4   84   698    7   MOLECULE: SIMILAR TO UV RADIATION RESISTANCE ASSOCIATED, IS          
2732:  sum7-A  3.6  9.3  112   723    8   MOLECULE: TRIPARTITE MOTIF-CONTAINING PROTEIN 42;                    
2733:  t4oq-A  3.6 14.0  111   746    6   MOLECULE: UNCHARACTERIZED PROTEIN;                                   
2734:  tdk3-A  3.6  6.8   79   500   15   MOLECULE: UBX DOMAIN-CONTAINING PROTEIN 5;                           
2735:  m4ig-A  3.6 10.9  103  1871   10   MOLECULE: LD13733P;                                                  
2736:  kqm7-A  3.6  4.7  121   244   12   MOLECULE: OS02G0619000 PROTEIN;                                      
2737:  qbc5-A  3.6 18.2  144   887    8   MOLECULE: RECEPTOR PROTEIN-TYROSINE KINASE;                          
2738:  xdx3-A  3.6 15.5   83  1143    5   MOLECULE: UNCHARACTERIZED PROTEIN;                                   
2739:  yn4i-A  3.6 24.3  119   384    7   MOLECULE: UBIQUITIN-LIKE DOMAIN-CONTAINING PROTEIN;                  
2740:  v7ir-A  3.6 12.0  106   825    5   MOLECULE: MITOGEN-ACTIVATED PROTEIN KINASE KINASE KINASE 14          
2741:  g0nh-A  3.6  6.0   78   548    5   MOLECULE: PLANT UBX DOMAIN-CONTAINING PROTEIN 8;                     
2742:  qom6-A  3.6 14.8  120   952   13   MOLECULE: RECEPTOR PROTEIN-TYROSINE KINASE;                          
2743:  wxn9-A  3.6 16.6   94  1143    5   MOLECULE: AUTOPHAGY-RELATED PROTEIN 11;                              
2744:  e4hj-A  3.6  3.5   69   106   10   MOLECULE: IG KAPPA CHAIN C REGION, A ALLELE;                         
2745:  w6xr-A  3.6 11.7  122   502    6   MOLECULE: INTERLEUKIN-17 RECEPTOR B;                                 
2746:  fz6c-A  3.6  9.7  101   602    9   MOLECULE: PROTEIN UPSTREAM OF FLC;                                   
2747:  ap6j-A  3.6  9.9   85   354    4   MOLECULE: REPLICATION TERMINATION FACTOR 2;                          
2748:  s6fu-A  3.6  6.3  115   259    6   MOLECULE: EXPANSIN;                                                  
2749:  y5kw-A  3.6 10.6  160   705    9   MOLECULE: MANNOSYL-GLYCOPROTEIN ENDO-BETA-N-ACETYLGLUCOSAMI          
2750:  mjb1-A  3.6  6.4   99   272    4   MOLECULE: EXPANSIN-B16;                                              
2751:  hc5k-A  3.6 13.2  128   697    8   MOLECULE: LEUCINE-RICH REPEAT NEURONAL 3A;                           
2752:  k4do-A  3.6 19.2  121  1350    8   MOLECULE: TITIN;                                                     
2753:  w3oc-A  3.6 20.9  120  1093    8   MOLECULE: PROTEIN GAMETE EXPRESSED 2;                                
2754:  u7lj-A  3.6  5.7   82   114   10   MOLECULE: SMALL UBIQUITIN-RELATED MODIFIER;                          
2755:  nol6-A  3.6  6.5  108   586   14   MOLECULE: MERLIN;                                                    
2756:  i3pw-A  3.6  7.6   78   133    5   MOLECULE: 40S RIBOSOMAL PROTEIN S30;                                 
2757:  dlu2-A  3.6 13.3  106   279    3   MOLECULE: EXPANSIN-B4;                                               
2758:  pj8d-A  3.6  6.2  106   930    6   MOLECULE: SI:CH73-18B11.1;                                           
2759:  cuj7-A  3.6 11.3   90   527    2   MOLECULE: UNCHARACTERIZED PROTEIN;                                   
2760:  zyv6-A  3.6  4.2   77   531    6   MOLECULE: TUBULIN-FOLDING COFACTOR E;                                
2761:  fhs4-A  3.6  4.2  117  1072    9   MOLECULE: UNCHARACTERIZED PROTEIN;                                   
2762:  ie7x-A  3.6  9.5   95   173   11   MOLECULE: DWNN DOMAIN-CONTAINING PROTEIN;                            
2763:  hs9w-A  3.6  5.8  100  1400    5   MOLECULE: COLLAGEN ALPHA-1(VII) CHAIN;                               
2764:  ire4-A  3.6 23.5   99   825    9   MOLECULE: C2 DOMAIN-CONTAINING PROTEIN;                              
2765:  t4eh-A  3.6  7.8   82   165    6   MOLECULE: UBIQUITIN-LIKE PROTEIN ISG15;                              
2766:  u3jh-A  3.6  4.7   79   868    9   MOLECULE: TUBULIN-FOLDING COFACTOR E;                                
2767:  t4cs-A  3.6  5.6   81   606   16   MOLECULE: PUTATIVE AUXIN RESPONSE FACTOR 21;                         
2768:  pkn8-A  3.6  5.4   90   158   10   MOLECULE: OS09G0514600 PROTEIN;                                      
2769:  vfo5-A  3.6  4.5  121   205    9   MOLECULE: OS07G0250501 PROTEIN;                                      
2770:  iyt3-A  3.6 15.9  108   467    9   MOLECULE: IP11255P;                                                  
2771:  u4gn-A  3.6 12.0  109   290    4   MOLECULE: EXPANSIN-A26;                                              
2772:  fd5t-A  3.6 12.8  109  1116    7   MOLECULE: UBIQUITIN C-TERMINAL HYDROLASE 12;                         
2773:  exl0-A  3.6 11.8  113   253   13   MOLECULE: EXPANSIN-B4;                                               
2774:  g7fn-A  3.6 12.0  118   567    9   MOLECULE: SUN DOMAIN-CONTAINING PROTEIN;                             
2775:  qy8q-A  3.6 20.8  152  1133   11   MOLECULE: DEXH-BOX ATP-DEPENDENT RNA HELICASE DEXH17;                
2776:  gfc6-A  3.6  4.9  101  1065    7   MOLECULE: FERM, ARHGEF AND PLECKSTRIN DOMAIN-CONTAINING PRO          
2777:  m5tb-A  3.6 10.1  104   350    8   MOLECULE: INTERLEUKIN-12 SUBUNIT BETA;                               
2778:  af6i-A  3.6  9.0  109   562    7   MOLECULE: SYNAPTOTAGMIN-LIKE 1;                                      
2779:  dde4-A  3.6 13.6   97   173    8   MOLECULE: SI:CH211-198K9.6;                                          
2780:  rv2b-A  3.6 20.3  141  1651    9   MOLECULE: ROUNDABOUT HOMOLOG 1;                                      
2781:  smv5-A  3.6  6.5  103   416   10   MOLECULE: KIR6.1 LIKE;                                               
2782:  zm3p-A  3.6 14.6  100   968    4   MOLECULE: FORMIN B;                                                  
2783:  u7wo-A  3.6  4.3   70    87   11   MOLECULE: DWNN DOMAIN-CONTAINING PROTEIN;                            
2784:  pg5a-A  3.6  4.6  141   967    5   MOLECULE: INTEGRATOR COMPLEX SUBUNIT 7;                              
2785:  ovr9-A  3.6  4.2  121  1400    9   MOLECULE: TENASCIN-X;                                                
2786:  tdo5-A  3.6  8.6   89   142   12   MOLECULE: DWNN DOMAIN-CONTAINING PROTEIN;                            
2787:  wub5-A  3.6 17.7   83   321    6   MOLECULE: TREM-LIKE TRANSCRIPT 2 PROTEIN;                            
2788:  ti5m-A  3.6  6.5  107   431    8   MOLECULE: BONE MORPHOGENETIC PROTEIN 7;                              
2789:  f2bf-A  3.6 22.8  147  1707    7   MOLECULE: KINESIN-LIKE PROTEIN KIF1A;                                
2790:  ghf7-A  3.6  4.6   90   281    7   MOLECULE: GH21880P1;                                                 
2791:  yvv5-A  3.6  3.6  124   203   14   MOLECULE: LEA_2 DOMAIN-CONTAINING PROTEIN;                           
2792:  z6kh-A  3.6  7.0   96   993    5   MOLECULE: RECEPTOR-TYPE TYROSINE-PROTEIN KINASE FLT3;                
2793:  eby1-A  3.6  7.1  103   273    6   MOLECULE: EXPANSIN-B4;                                               
2794:  h2ad-A  3.6 10.9  125  1439   10   MOLECULE: PROTEIN-TYROSINE-PHOSPHATASE;                              
2795:  pys8-A  3.6  6.1  115   453    5   MOLECULE: IMMUNOGLOBULIN HEAVY CONSTANT MU;                          
2796:  b4ak-A  3.6 10.1  122   910    9   MOLECULE: UNCHARACTERIZED PROTEIN;                                   
2797:  ckc3-A  3.6 16.3  140  1686    7   MOLECULE: PHOSPHATIDYLINOSITOL 4-PHOSPHATE 3-KINASE C2 DOMA          
2798:  l8sk-A  3.6  4.3   77   499    3   MOLECULE: UBX DOMAIN-CONTAINING PROTEIN;                             
2799:  erk0-A  3.6 13.4  103   304    7   MOLECULE: KILLER CELL IMMUNOGLOBULIN-LIKE RECEPTOR 2DS4;             
2800:  g4pn-A  3.6 13.6  120   433    8   MOLECULE: BONE MORPHOGENETIC PROTEIN 8A;                             
2801:  kmg4-A  3.6 10.5   90  1182    9   MOLECULE: RHO GTPASE-ACTIVATING PROTEIN 20;                          
2802:  qr7w-A  3.6  9.1  120   896   10   MOLECULE: PROTEIN DEFECTIVE IN EXINE FORMATION 1;                    
2803:  tg9p-A  3.6  5.6   79   300    5   MOLECULE: PREDICTED GENE 609;                                        
2804:  p2uy-A  3.6 10.7  162   701    8   MOLECULE: CYTOSOLIC ENDO-BETA-N-ACETYLGLUCOSAMINIDASE 2;             
2805:  h4ln-A  3.6 12.4   96   322    6   MOLECULE: OS07G0421866 PROTEIN;                                      
2806:  t4zv-A  3.6  5.7   91   165   10   MOLECULE: FERREDOXIN;                                                
2807:  wlz1-A  3.6 20.8  121   723    9   MOLECULE: TRIPARTITE MOTIF-CONTAINING PROTEIN 42;                    
2808:  xxw6-A  3.6  9.4  110   638   10   MOLECULE: AUXIN RESPONSE FACTOR 9;                                   
2809:  bxr0-A  3.6  9.6   91   393    3   MOLECULE: NEUROPLASTIN;                                              
2810:  h3wj-A  3.6  6.7   91   323   11   MOLECULE: DNA DAMAGE-INDUCIBLE PROTEIN 1;                            
2811:  u8km-A  3.6 15.0  129   765    8   MOLECULE: METALLOPHOS DOMAIN-CONTAINING PROTEIN;                     
2812:  mx1p-A  3.6  3.3   77   344   13   MOLECULE: FIBRONECTIN TYPE 3 AND ANKYRIN REPEAT DOMAINS 1 P          
2813:  rsf6-A  3.6  7.0   96   650    5   MOLECULE: PHOSPHATIDYLINOSITOL 4-KINASE GAMMA 7;                     
2814:  tp9m-A  3.6 17.9   92  1262    3   MOLECULE: ISOLEUCINE--TRNA LIGASE, CYTOPLASMIC;                      
2815:  se7a-A  3.6 13.2  123  1079    6   MOLECULE: UNCHARACTERIZED PROTEIN;                                   
2816:  bm9f-A  3.6  7.8   92  2157   10   MOLECULE: UNCHARACTERIZED PROTEIN;                                   
2817:  iq4g-A  3.6  6.3  112   596   11   MOLECULE: MERLIN;                                                    
2818:  h0qb-A  3.6 12.5   86   297    9   MOLECULE: ELECTRON TRANSFER PROTEIN, PUTATIVE;                       
2819:  dnt3-A  3.6 19.6   97   315    9   MOLECULE: POSSIBLE MEMBRANE PROTEIN;                                 
2820:  yvd2-A  3.6  3.0   68   439    4   MOLECULE: UNCHARACTERIZED PROTEIN;                                   
2821:  frh0-A  3.6  7.8  122   261   11   MOLECULE: UNCHARACTERIZED PROTEIN;                                   
2822:  u6eu-A  3.6  7.5  127   589    9   MOLECULE: RABPHILIN 3A HOMOLOG (MOUSE), B;                           
2823:  v2xa-A  3.6  8.8  115   364   11   MOLECULE: SELECTION AND UPKEEP OF INTRAEPITHELIAL T-CELLS P          
2824:  fi6s-A  3.6 12.7  121   212    5   MOLECULE: OS10G0343700 PROTEIN;                                      
2825:  cm6t-A  3.6 25.0   94   353    4   MOLECULE: UBIQUITIN-LIKE DOMAIN-CONTAINING PROTEIN;                  
2826:  yz7u-A  3.6  3.2   77   345   12   MOLECULE: FIBRONECTIN TYPE 3 AND ANKYRIN REPEAT DOMAINS PRO          
2827:  q3yw-A  3.6 19.3  118   776   13   MOLECULE: V-SET AND IMMUNOGLOBULIN DOMAIN-CONTAINING PROTEI          
2828:  y3my-A  3.6 17.3   87   599    9   MOLECULE: DICTOMALLEIN-2;                                            
2829:  xos1-A  3.6 22.3  108   931   14   MOLECULE: UBIQUITIN CARBOXYL-TERMINAL HYDROLASE;                     
2830:  e1su-A  3.6  4.7  130   188    8   MOLECULE: NDR1/HIN1-LIKE 1;                                          
2831:  vze9-A  3.6  4.6   79   503    9   MOLECULE: TUBULIN-FOLDING COFACTOR E;                                
2832:  p8av-A  3.6  6.6  123  1907   15   MOLECULE: RECEPTOR-TYPE TYROSINE-PROTEIN PHOSPHATASE F;              
2833:  kds0-A  3.6  3.8  122   218    9   MOLECULE: OS09G0532200 PROTEIN;                                      
2834:  dns1-A  3.6  4.4  131   567    7   MOLECULE: UNCHARACTERIZED PROTEIN;                                   
2835:  xqh0-A  3.6 28.1   86  1092    7   MOLECULE: PROTEIN WWC3;                                              
2836:  oa8j-A  3.6  6.1  104   595   10   MOLECULE: MERLIN;                                                    
2837:  pwq8-A  3.6 12.4  128   314    9   MOLECULE: INTERLEUKIN-12 SUBUNIT BETA;                               
2838:  ipd6-A  3.6  3.7   88  1226    5   MOLECULE: PHOSPHATIDYLINOSITOL 3,4,5-TRISPHOSPHATE 5-PHOSPH          
2839:  gd4s-A  3.6  8.6   90   277   14   MOLECULE: UNCHARACTERIZED PROTEIN;                                   
2840:  lt3q-A  3.6  6.3  109  1002    6   MOLECULE: RECEPTOR PROTEIN-TYROSINE KINASE;                          
2841:  exj2-A  3.6  9.5   98   419    7   MOLECULE: SYNAPTOTAGMIN-2;                                           
2842:  kmg8-A  3.6  3.9   76   336   11   MOLECULE: FIBRONECTIN TYPE III AND ANKYRIN REPEAT DOMAINS 1          
2843:  njt9-A  3.6  6.1   98   658    7   MOLECULE: OS12G0407500 PROTEIN;                                      
2844:  b1vg-A  3.6  9.8  102   250    9   MOLECULE: HLA CLASS II HISTOCOMPATIBILITY ANTIGEN, DO ALPHA          
2845:  l4bl-A  3.6  5.8   98   455   10   MOLECULE: RH04535P;                                                  
2846:  ynh8-A  3.6  7.0   91   165    5   MOLECULE: 40S RIBOSOMAL PROTEIN S27A;                                
2847:  uv1r-A  3.6 13.9  120   464    9   MOLECULE: NADH DEHYDROGENASE [UBIQUINONE] FLAVOPROTEIN 1,            
2848:  swp1-A  3.6  7.3   92   261    3   MOLECULE: EXPANSIN-A1;                                               
2849:  jla7-A  3.6  4.1  109   328   12   MOLECULE: INOSITOL POLYPHOSPHATE MULTIKINASE;                        
2850:  t9dh-A  3.6 15.7  129   438   10   MOLECULE: DEHYDROGENASE/REDUCTASE (SDR FAMILY) MEMBER 13B.2          
2851:  rh3i-A  3.6 13.8  113  1486    7   MOLECULE: PROTEIN-TYROSINE-PHOSPHATASE;                              
2852:  o0gd-A  3.6 11.9  112  1399    4   MOLECULE: ALPHA-GLUCAN WATER DIKINASE 1, CHLOROPLASTIC;              
2853:  tm2m-A  3.6  3.3   79   923   10   MOLECULE: ROD1P;                                                     
2854:  pak3-A  3.6  9.4  142  1711    8   MOLECULE: RECEPTOR-TYPE TYROSINE-PROTEIN PHOSPHATASE V;              
2855:  aoa0-A  3.6  7.3  114   276    6   MOLECULE: EXPANSIN-LIKE A3;                                          
2856:  ncw1-A  3.6  4.2  109   586    6   MOLECULE: BUTYROPHILIN, SUBFAMILY 3, MEMBER A3;                      
2857:  xua8-A  3.6  8.8   68   643    6   MOLECULE: HEPARAN-ALPHA-GLUCOSAMINIDE N-ACETYLTRANSFERASE;           
2858:  cm7a-A  3.6 26.5  102   536    8   MOLECULE: NDNF (NEURON DERIVED NEUROTROPHIC FACTOR) HOMOLOG          
2859:  hhk1-A  3.6  8.7   92   142   18   MOLECULE: DWNN DOMAIN-CONTAINING PROTEIN;                            
2860:  fvv9-A  3.6  6.8  143  1412   10   MOLECULE: UNCHARACTERIZED PROTEIN;                                   
2861:  nlz2-A  3.6 19.6   98  1250   11   MOLECULE: IMMUNOGLOBULIN SUPERFAMILY DCC SUBCLASS MEMBER 4;          
2862:  qnx9-A  3.6 17.2  145  1293    8   MOLECULE: DEXH-BOX ATP-DEPENDENT RNA HELICASE DEXH17;                
2863:  maf0-A  3.6  4.1   86   161    7   MOLECULE: THY-1 MEMBRANE GLYCOPROTEIN;                               
2864:  t1hl-A  3.6 19.6  106   635    6   MOLECULE: LEUCINE-RICH REPEAT AND FIBRONECTIN TYPE-III DOMA          
2865:  w6eh-A  3.6 10.0  135  1257    7   MOLECULE: NUCLEAR FACTOR OF-ACTIVATED T CELLS 5B;                    
2866:  e3od-A  3.6 17.9  105   631    6   MOLECULE: UNCHARACTERIZED PROTEIN;                                   
2867:  jiw3-A  3.6  3.7   82   330    5   MOLECULE: PHYTANOYL-COA HYDROXYLASE-INTERACTING PROTEIN;             
2868:  e1ah-A  3.6 12.8   99   942    4   MOLECULE: MITOGEN-ACTIVATED PROTEIN KINASE KINASE KINASE 14          
2869:  g5ew-A  3.6  6.2  110   416    9   MOLECULE: SYNAPTOTAGMIN 7, ISOFORM A;                                
2870:  gj7a-A  3.6 18.7  102   564    6   MOLECULE: ANTHRAX TOXIN RECEPTOR 1;                                  
2871:  b0cz-A  3.6  7.3  106   586    8   MOLECULE: NEUROFIBROMIN 2B (MERLIN);                                 
2872:  a6di-A  3.6  9.0   95  1383    8   MOLECULE: UBIQUITINYL HYDROLASE 1;                                   
2873:  cbn9-A  3.6 11.8  111   874    9   MOLECULE: TYROSINE-PROTEIN KINASE RECEPTOR TYRO3;                    
2874:  ht6u-A  3.6 14.1   99  1400   13   MOLECULE: USHERIN;                                                   
2875:  s1hs-A  3.6 14.0  128   452    5   MOLECULE: NADH-UBIQUINONE OXIDOREDUCTASE 51 KDA SUBUNIT HOM          
2876:  csn8-A  3.6 12.8  108   430    4   MOLECULE: SYNAPTOTAGMIN-11;                                          
2877:  zli9-A  3.6 10.9  126  1400   11   MOLECULE: OBSCURIN;                                                  
2878:  iy3x-A  3.6  5.0   82   139    7   MOLECULE: GEO11079P1;                                                
2879:  q2mq-A  3.6  3.1   74   419    5   MOLECULE: ACYL-COENZYME A AMINO ACID N-ACYLTRANSFERASE 1;            
2880:  vad0-A  3.6  7.2   75   318    5   MOLECULE: UNCHARACTERIZED PROTEIN;                                   
2881:  h2fr-A  3.6 10.3  120   706   12   MOLECULE: SIGNAL TRANSDUCER AND ACTIVATOR OF TRANSCRIPTION           
2882:  wd7i-A  3.6  3.0   77   344   12   MOLECULE: FIBRONECTIN TYPE 3 AND ANKYRIN REPEAT DOMAINS 1 P          
2883:  n2fj-A  3.6  3.6   91   692    7   MOLECULE: TRANSGLUTAMINASE 2,-LIKE;                                  
2884:  l0bt-A  3.6 15.8   97   171   11   MOLECULE: UNCHARACTERIZED PROTEIN;                                   
2885:  wzg2-A  3.6 11.5  104   918   10   MOLECULE: LIPOXYGENASE;                                              
2886:  e5io-A  3.6  4.6  114  2112   11   MOLECULE: RNA HELICASE, PUTATIVE;                                    
2887:  rli2-A  3.6 21.7  159  1612    9   MOLECULE: ROUNDABOUT HOMOLOG 1;                                      
2888:  qw1m-A  3.6 13.0  119   267    9   MOLECULE: EXPANSIN-B10;                                              
2889:  eae4-A  3.6 29.1  108  1530    6   MOLECULE: REGULATING SYNAPTIC MEMBRANE EXOCYTOSIS PROTEIN 2          
2890:  s9zd-A  3.6  3.8  127   203    9   MOLECULE: LATE EMBRYOGENESIS ABUNDANT (LEA) HYDROXYPROLINE-          
2891:  sm1y-A  3.6 16.4  111  1779    8   MOLECULE: FIBRONECTIN TYPE III DOMAIN-CONTAINING PROTEIN 1;          
2892:  sj6c-A  3.6  5.3  114  1067    3   MOLECULE: OS01G0355600 PROTEIN;                                      
2893:  qwu7-A  3.6  7.2  119  1863    8   MOLECULE: UNCHARACTERIZED PROTEIN;                                   
2894:  g5mn-A  3.6  7.3  123   303    7   MOLECULE: HISTOCOMPATIBILITY 2, O REGION BETA LOCUS;                 
2895:  uwd6-A  3.6 14.7  120   541    9   MOLECULE: SIALATE O-ACETYLESTERASE;                                  
2896:  t9mf-A  3.6 14.4  104   765   14   MOLECULE: FN3_LIKE DOMAIN-CONTAINING PROTEIN;                        
2897:  qk7z-A  3.6 23.8  111   480    9   MOLECULE: SYNAPTOTAGMIN VIA;                                         
2898:  nq5n-A  3.6  6.0  141   262   10   MOLECULE: LATE EMBRYOGENESIS ABUNDANT (LEA) HYDROXYPROLINE-          
2899:  h8qk-A  3.6 10.7   99   997    6   MOLECULE: UBIQUITIN CARBOXYL-TERMINAL HYDROLASE;                     
2900:  af3a-A  3.6 21.6  109  1679   10   MOLECULE: MAM AND LDL RECEPTOR CLASS A DOMAIN-CONTAINING 1;          
2901:  v1uq-A  3.6 15.7  115   307    8   MOLECULE: IRON-SULFUR SUBUNIT OF COMPLEX II;                         
2902:  q5do-A  3.6 20.0  137   586    9   MOLECULE: DAWDLE, ISOFORM A;                                         
2903:  ehq0-A  3.6  2.8   75  1329    7   MOLECULE: HYPOTHETICAL_PROTEIN_-_CONSERVED;                          
2904:  jz8g-A  3.6  8.1  103  1909   10   MOLECULE: RECEPTOR-TYPE TYROSINE-PROTEIN PHOSPHATASE F;              
2905:  u7tq-A  3.6  4.5   83   105    8   MOLECULE: UBIQUITIN-LIKE DOMAIN-CONTAINING PROTEIN;                  
2906:  lwb5-A  3.6  6.1  103   236    4   MOLECULE: SI:ZFOS-367G9.1;                                           
2907:  fl8u-A  3.6  9.8  111   233    5   MOLECULE: EXPANSIN-B4;                                               
2908:  tw2z-A  3.6 22.7  129  1846    5   MOLECULE: PLEXIN B2B;                                                
2909:  w0wk-A  3.6 12.3  110   617    5   MOLECULE: MELANOMA CELL ADHESION MOLECULE B;                         
2910:  mzb1-A  3.6  4.0   89   424    7   MOLECULE: PURPLE ACID PHOSPHATASE;                                   
2911:  c8xs-A  3.6  7.9  105  2542    8   MOLECULE: TALIN-2;                                                   
2912:  kv1c-A  3.6  4.6  128   214    8   MOLECULE: LEA_2 DOMAIN-CONTAINING PROTEIN;                           
2913:  y7dz-A  3.6  6.0  124   261    5   MOLECULE: HLA CLASS II HISTOCOMPATIBILITY ANTIGEN, DQ BETA           
2914:  esm5-A  3.6 10.3  120   646   10   MOLECULE: PEPTIDE-N4-(N-ACETYL-BETA-GLUCOSAMINYL)ASPARAGINE          
2915:  dkh1-A  3.6  7.1   92   149    8   MOLECULE: CELLULOSE-BINDING DOMAIN-CONTAINING PROTEIN;               
2916:  grv1-A  3.6  5.0  136   212    7   MOLECULE: HARPIN-INDUCED PROTEIN 1 CONTAINING PROTEIN, EXPR          
2917:  csu6-A  3.6 17.4   88   602    9   MOLECULE: GLYCOSYLTRANSFERASE FAMILY 92 PROTEIN;                     
2918:  ouv2-A  3.6  3.4   94   223    4   MOLECULE: FIBRONECTIN TYPE III DOMAIN-CONTAINING PROTEIN 10          
2919:  c4rx-A  3.6 16.9   87   731    2   MOLECULE: MULTIPLE C2 DOMAINS, TRANSMEMBRANE 2B;                     
2920:  d6yh-A  3.6  8.5  159   779    8   MOLECULE: CYCLIC DI-GMP-BINDING PROTEIN;                             
2921:  fgp5-A  3.6  5.0  119   687   10   MOLECULE: DNAJ PROTEIN ERDJ2A;                                       
2922:  i0ch-A  3.6 15.7   86  1011    7   MOLECULE: OS04G0683800 PROTEIN;                                      
2923:  zf9v-A  3.6  4.4  108   337   12   MOLECULE: INTERFERON GAMMA RECEPTOR 2;                               
2924:  t9bb-A  3.6  3.2   69   533    4   MOLECULE: COPINE 3;                                                  
2925:  i0vh-A  3.6 27.5  107   946    7   MOLECULE: MULTIPLE C2 AND TRANSMEMBRANE DOMAIN-CONTAINING P          
2926:  vr1u-A  3.6  3.2   83  1400   13   MOLECULE: TITIN;                                                     
2927:  d7ov-A  3.6  7.8  131   564    6   MOLECULE: UNCHARACTERIZED PROTEIN;                                   
2928:  n0la-A  3.6 10.2   94   214    7   MOLECULE: UNCHARACTERIZED PROTEIN;                                   
2929:  p4hv-A  3.6  8.9  141   558   11   MOLECULE: RELB PROTO-ONCOGENE, NF-KB SUBUNIT;                        
2930:  fco0-A  3.6  9.5  112   452    8   MOLECULE: WRAPPER/REGA-1/KLINGON HOMOLOG;                            
2931:  jdt0-A  3.6 13.9   93  1098    9   MOLECULE: CONTACTIN-5;                                               
2932:  vhg6-A  3.6 12.3   96   142   10   MOLECULE: DWNN DOMAIN-CONTAINING PROTEIN;                            
2933:  fev5-A  3.6  5.0   99  1100    4   MOLECULE: TYROSINE-PROTEIN KINASE JAK3;                              
2934:  s1aj-A  3.6  6.2  124   266    3   MOLECULE: HLA CLASS II HISTOCOMPATIBILITY ANTIGEN, DR BETA           
2935:  onw3-A  3.6 11.1  111   445   12   MOLECULE: NADH-QUINONE OXIDOREDUCTASE SUBUNIT F;                     
2936:  qld4-A  3.6  4.1  134   229    7   MOLECULE: LEA_2 DOMAIN-CONTAINING PROTEIN;                           
2937:  awg6-A  3.6 19.7  121  2514    7   MOLECULE: CULLIN 9;                                                  
2938:  dl8g-A  3.6  7.2  117   613   10   MOLECULE: GALACTOSE-BINDING PROTEIN;                                 
2939:  a1nr-A  3.6  7.3  101   138    9   MOLECULE: CELLULOSE-BINDING DOMAIN-CONTAINING PROTEIN;               
2940:  pnp6-A  3.6 12.0  119  1400    4   MOLECULE: ALPHA-(1->3)-ARABINOFURANOSYLTRANSFERASE;                  
2941:  tai8-A  3.6 24.7  113  1319   11   MOLECULE: UROMODULIN-LIKE 1;                                         
2942:  tum5-A  3.6 15.8   75   644    4   MOLECULE: PHOSPHATIDYLSERINE DECARBOXYLASE PROENZYME 2;              
2943:  y9ai-A  3.6 17.1  138   540    7   MOLECULE: NUCLEAR FACTOR OF KAPPA LIGHT POLYPEPTIDE GENE EN          
2944:  can7-A  3.6 10.8  111   866    4   MOLECULE: INTERLEUKIN-17 RECEPTOR A;                                 
2945:  u8lk-A  3.6  3.5   95   762    9   MOLECULE: METAL TRANSPORTER CNNM-2;                                  
2946:  ng9d-A  3.6 12.6  117  1175    4   MOLECULE: KRUEPPEL TARGET AT 95D, ISOFORM A;                         
2947:  rlm6-A  3.6  3.0   82   128    9   MOLECULE: CBM49 DOMAIN-CONTAINING PROTEIN;                           
2948:  n0lr-A  3.6  9.5  129   306    8   MOLECULE: BTB AND MATH DOMAIN CONTAINING;                            
2949:  tij7-A  3.6 13.5  119  1997    7   MOLECULE: RECEPTOR-TYPE TYROSINE-PROTEIN PHOSPHATASE BETA;           
2950:  g6me-A  3.6 10.2   98   336    5   MOLECULE: PUTATIVE INTERLEUKIN-17 RECEPTOR E-LIKE;                   
2951:  iv1x-A  3.6 14.8  116   410    5   MOLECULE: TRANSFORMING GROWTH FACTOR BETA-3 PROPROTEIN;              
2952:  d3od-A  3.6 10.6   89   400    7   MOLECULE: GRANULOCYTE-MACROPHAGE COLONY-STIMULATING FACTOR           
2953:  ry4a-A  3.6  6.0  117   616    8   MOLECULE: PREMELANOSOME PROTEIN B;                                   
2954:  ayi9-A  3.6 10.3  104   783    5   MOLECULE: ADP-RIBOSYLATION FACTOR 2B;                                
2955:  ed2c-A  3.6 16.8  102   522   13   MOLECULE: TARGET OF RAPAMYCIN COMPLEX 2 SUBUNIT MAPKAP1;             
2956:  jv8p-A  3.6  8.8  122   369    5   MOLECULE: ACTIVATING TRANSCRIPTION FACTOR 7-INTERACTING PRO          
2957:  sb0k-A  3.6  2.7   68   879    6   MOLECULE: UNCHARACTERIZED PROTEIN;                                   
2958:  mcu1-A  3.6 20.3   87   964   16   MOLECULE: PROTEIN NLP8;                                              
2959:  fwm0-A  3.6 17.6   76   809    5   MOLECULE: PHOSPHORIBOSYLANTHRANILATE TRANSFERASE;                    
2960:  bs0k-A  3.6  4.0  128   197   10   MOLECULE: LEA_2 DOMAIN-CONTAINING PROTEIN;                           
2961:  h3om-A  3.6 15.9  113   990    7   MOLECULE: VON WILLEBRAND FACTOR A DOMAIN-CONTAINING 10, TAN          
2962:  dsu0-A  3.6 12.1  123   662    7   MOLECULE: UNCHARACTERIZED PROTEIN;                                   
2963:  aom3-A  3.6 11.7  111  1336    8   MOLECULE: VASCULAR ENDOTHELIAL GROWTH FACTOR RECEPTOR 1;             
2964:  u3rg-A  3.6 18.6   77   775    8   MOLECULE: UNCHARACTERIZED PROTEIN;                                   
2965:  bq4e-A  3.6  4.1   74   464   16   MOLECULE: FAS-ASSOCIATED FACTOR 2, ISOFORM A;                        
2966:  t0ec-A  3.6 10.4  131   963    2   MOLECULE: TRANSCRIPTION FACTOR CBF12;                                
2967:  ye2x-A  3.6  6.6  107   264    6   MOLECULE: EXPANSIN-B18;                                              
2968:  v0qe-A  3.6 23.8  140   542   10   MOLECULE: POTASSIUM INWARDLY RECTIFYING CHANNEL SUBFAMILY J          
2969:  vhj7-A  3.6  7.6  118  2286    8   MOLECULE: A2M DOMAIN-CONTAINING PROTEIN;                             
2970:  lh9p-A  3.6 26.7  110  1714   10   MOLECULE: C2 DOMAIN-CONTAINING PROTEIN;                              
2971:  gf3p-A  3.6 15.9  141  1437    6   MOLECULE: MYOMESIN-3;                                                
2972:  he5o-A  3.6 10.2   86   341   12   MOLECULE: KILLER CELL IMMUNOGLOBULIN-LIKE RECEPTOR 2DL3;             
2973:  nrh0-A  3.6 29.2  117   878    9   MOLECULE: MULTIPLE C2 AND TRANSMEMBRANE DOMAIN-CONTAINING P          
2974:  bf9w-A  3.6 12.9  118   496    9   MOLECULE: UNCHARACTERIZED PROTEIN;                                   
2975:  y0us-A  3.6 19.7  106   375    7   MOLECULE: KILLER CELL IMMUNOGLOBULIN-LIKE RECEPTOR 2DL5A;            
2976:  se4m-A  3.6  7.5  117   270    6   MOLECULE: BETA-EXPANSIN 1A;                                          
2977:  gpl1-A  3.6 18.3   95  1104    3   MOLECULE: SEL1L FAMILY MEMBER 3;                                     
2978:  r2eb-A  3.6 12.8   91   878    9   MOLECULE: MULTIPLE C2 AND TRANSMEMBRANE DOMAIN-CONTAINING 2          
2979:  nwn2-A  3.6 14.0  103   750    6   MOLECULE: UNCHARACTERIZED PROTEIN;                                   
2980:  ax1g-A  3.6 16.9   93   597    6   MOLECULE: ANK_REP_REGION DOMAIN-CONTAINING PROTEIN;                  
2981:  dtk6-A  3.6 11.6  104   910   10   MOLECULE: UBIQUITIN CARBOXYL-TERMINAL HYDROLASE 9;                   
2982:  y1nb-A  3.6 24.5  106   931    8   MOLECULE: MYELIN REGULATORY FACTOR HOMOLOG 1;                        
2983:  pff3-A  3.6  6.9  107   255    5   MOLECULE: UNCHARACTERIZED PROTEIN;                                   
2984:  iyw4-A  3.6  6.0   78  1400   10   MOLECULE: TENEURIN-2;                                                
2985:  vs6x-A  3.6  5.3  135   213   11   MOLECULE: VAMP PROTEIN SEC22;                                        
2986:  n8hj-A  3.6  5.1  127  1925    5   MOLECULE: PLEXIN-D1;                                                 
2987:  p9sg-A  3.6 14.6  121   412    7   MOLECULE: TRANSFORMING GROWTH FACTOR BETA-3 PROPROTEIN;              
2988:  b9ds-A  3.6 10.0  118   313    8   MOLECULE: EXPANSIN-B12;                                              
2989:  nhy4-A  3.6 12.1  131   527    6   MOLECULE: UNCHARACTERIZED PROTEIN;                                   
2990:  uwn5-A  3.6 17.3  131  1364   10   MOLECULE: UNCHARACTERIZED PROTEIN;                                   
2991:  t8ab-A  3.6  5.8   96   245    8   MOLECULE: SI:CH211-196F2.6;                                          
2992:  u2wj-A  3.6  4.7   96   261    8   MOLECULE: EXPANSIN B PROTEIN;                                        
2993:  bo7w-A  3.6  5.1  131  1925    2   MOLECULE: PLEXIN-D1;                                                 
2994:  xe9p-A  3.6 17.4  109   271    7   MOLECULE: SIGNAL SEQUENCE RECEPTOR SUBUNIT ALPHA;                    
2995:  f9zo-A  3.6 19.5  101   258   10   MOLECULE: SIGNAL SEQUENCE RECEPTOR SUBUNIT ALPHA;                    
2996:  fs8r-A  3.6 13.2  123  1520    7   MOLECULE: UNCHARACTERIZED PROTEIN;                                   
2997:  dl6e-A  3.6 21.7  127   610    6   MOLECULE: SYNAPTOTAGMIN-LIKE PROTEIN 3;                              
2998:  k7af-A  3.6  4.1   93   335    8   MOLECULE: INTERLEUKIN-12 SUBUNIT BETA;                               
2999:  w8ac-A  3.6 11.6  112   661    7   MOLECULE: MELANOCYTE PROTEIN PMEL;                                   
3000:  fbn3-A  3.6  5.2  127   211    9   MOLECULE: LEA_2 DOMAIN-CONTAINING PROTEIN;                           
3001:  m5yr-A  3.6  8.1  117   547   10   MOLECULE: IG (IMMUNOGLOBULIN) AND DB (CYS-RICH) DOMAINS;             
3002:  kya8-A  3.6  5.6  123   189    8   MOLECULE: OS01G0908900 PROTEIN;                                      
3003:  adj7-A  3.6  3.8   78   294    8   MOLECULE: OS06G0260000 PROTEIN;                                      
3004:  cr0e-A  3.6  3.7  119   178   10   MOLECULE: UNCHARACTERIZED PROTEIN;                                   
3005:  k3yy-A  3.6 17.0   85   594    8   MOLECULE: ARRESTIN DOMAIN-CONTAINING PROTEIN C584.15C;               
3006:  gn5g-A  3.6  8.7  101   212    7   MOLECULE: EXPANSIN;                                                  
3007:  be0v-A  3.6 10.4  110  1086    5   MOLECULE: TYROSINE-PROTEIN KINASE RECEPTOR SVH-2;                    
3008:  ss0q-A  3.6  3.1   77   702    9   MOLECULE: F26K24.5 PROTEIN;                                          
3009:  xxr9-A  3.6 14.4  125   549    7   MOLECULE: TRANSCRIPTION FACTOR P65;                                  
3010:  izs4-A  3.6  3.9  132   222    8   MOLECULE: NON-RACE SPECIFIC DISEASE RESISTANCE PROTEIN;              
3011:  ug8z-A  3.6 10.6  106  1400    8   MOLECULE: HEMICENTIN-2;                                              
3012:  f7iv-A  3.6  6.5   77   121   12   MOLECULE: F15I1.3 PROTEIN;                                           
3013:  vz0h-A  3.6 25.6  107  1102    7   MOLECULE: UNCHARACTERIZED PROTEIN;                                   
3014:  ls1f-A  3.6 21.9  131   805    9   MOLECULE: FI18240P1;                                                 
3015:  ldc8-A  3.6 14.1   82   284    7   MOLECULE: PROTEIN PHOSPHATASE 1 REGULATORY SUBUNIT 3B;               
3016:  zs7e-A  3.6 10.5  107  1183   14   MOLECULE: SRC KINASE SIGNALING INHIBITOR 1;                          
3017:  z6vf-A  3.6 12.6   81   962   12   MOLECULE: UNCHARACTERIZED PROTEIN;                                   
3018:  k3rt-A  3.6  5.8  115   427   11   MOLECULE: BONE MORPHOGENETIC PROTEIN 7B;                             
3019:  ef4j-A  3.6 18.5  104  1120    9   MOLECULE: HECT DOMAIN-CONTAINING PROTEIN;                            
3020:  oqk0-A  3.6 10.9  153  1034    5   MOLECULE: DELETED IN MALIGNANT BRAIN TUMORS 1 PROTEIN;               
3021:  oyt5-A  3.6  4.3  134   201    4   MOLECULE: LEA_2 DOMAIN-CONTAINING PROTEIN;                           
3022:  vvx5-A  3.5 12.8   90   217    6   MOLECULE: PROTEIN OPI10 HOMOLOG;                                     
3023:  lqa8-A  3.5  9.3  118   610    8   MOLECULE: TNF RECEPTOR-ASSOCIATED FACTOR;                            
3024:  k1sn-A  3.5 13.8  117   568    9   MOLECULE: TNF RECEPTOR-ASSOCIATED FACTOR 3;                          
3025:  qbz8-A  3.5 11.4   86  1140    6   MOLECULE: OS02G0179800 PROTEIN;                                      
3026:  cwh4-A  3.5 10.4  125   399   13   MOLECULE: BONE MORPHOGENETIC PROTEIN 8B;                             
3027:  gib5-A  3.5  9.7  142   681    8   MOLECULE: UNCHARACTERIZED PROTEIN;                                   
3028:  in0u-A  3.5  5.0  101   813    8   MOLECULE: RAF HOMOLOG SERINE/THREONINE-PROTEIN KINASE;               
3029:  yyh9-A  3.5 15.3  129   707    8   MOLECULE: LEUCINE-RICH REPEAT NEURONAL PROTEIN 3;                    
3030:  qf8i-A  3.5 13.8   79   410    4   MOLECULE: UNCHARACTERIZED PROTEIN;                                   
3031:  nwb7-A  3.5 14.6   94  1717    7   MOLECULE: TETRATRICOPEPTIDE REPEAT (TPR)-LIKE SUPERFAMILY P          
3032:  bp1m-A  3.5  7.9  121   567    8   MOLECULE: TNF RECEPTOR-ASSOCIATED FACTOR 3;                          
3033:  d6uf-A  3.5  4.9  103   579    8   MOLECULE: MOESIN A;                                                  
3034:  i0eq-A  3.5 12.4  128   421    7   MOLECULE: BONE MORPHOGENETIC PROTEIN 10;                             
3035:  afu0-A  3.5 12.0  120   573   10   MOLECULE: TNF RECEPTOR-ASSOCIATED FACTOR;                            
3036:  qdx0-A  3.5 13.2   98  1747    7   MOLECULE: TETRATRICOPEPTIDE REPEAT (TPR)-LIKE SUPERFAMILY P          
3037:  i4td-A  3.5 17.2  112   366    4   MOLECULE: LEFT-RIGHT DETERMINATION FACTOR 1;                         
3038:  k7cw-A  3.5  5.4  107   812    7   MOLECULE: SUN DOMAIN-CONTAINING PROTEIN 1;                           
3039:  oy9k-A  3.5  6.8  126   485    9   MOLECULE: BONE MORPHOGENETIC PROTEIN 10;                             
3040:  n6bk-A  3.5 12.0  123  1186    8   MOLECULE: TYROSINE-PROTEIN KINASE;                                   
3041:  z4qz-A  3.5  4.2   96   706   10   MOLECULE: DISHEVELLED SEGMENT POLARITY PROTEIN 3B;                   
3042:  zs4r-A  3.5 15.3  113   439    8   MOLECULE: SYNAPTOTAGMIN IV;                                          
3043:  dl1x-A  3.5  3.9   94   684    6   MOLECULE: UBIQUITIN-LIKE DOMAIN-CONTAINING PROTEIN;                  
3044:  bvp5-A  3.5  6.7   94   273    4   MOLECULE: EXPANSIN-B4;                                               
3045:  gtw3-A  3.5 15.9  136  1400   10   MOLECULE: COLLAGEN ALPHA-1(XII) CHAIN;                               
3046:  tj1r-A  3.5 15.5  112   432    4   MOLECULE: INTERLEUKIN-11 RECEPTOR SUBUNIT ALPHA-1;                   
3047:  x9mb-A  3.5  7.4   77   152    5   MOLECULE: 60S RIBOSOMAL PROTEIN L40;                                 
3048:  k0hi-A  3.5 14.2   99   790    5   MOLECULE: TPR_REGION DOMAIN-CONTAINING PROTEIN;                      
3049:  saf1-A  3.5 11.2   97   287    8   MOLECULE: SUCCINATE DEHYDROGENASE [UBIQUINONE] IRON-SULFUR           
3050:  w3nm-A  3.5  9.9  125   850    8   MOLECULE: THROMBOSPONDIN TYPE 1 DOMAIN-CONTAINING 1;                 
3051:  uzq7-A  3.5 19.0  122  1012    4   MOLECULE: ROUNDABOUT HOMOLOG 4;                                      
3052:  mv9f-A  3.5 11.1   91   583   11   MOLECULE: CD166 ANTIGEN;                                             
3053:  u0oo-A  3.5 18.9  104   564    6   MOLECULE: GLYOXAL OXIDASE, PUTATIVE, EXPRESSED;                      
3054:  o7ow-A  3.5 16.5   78   360    9   MOLECULE: KIR2DL PROTEIN;                                            
3055:  zl0n-A  3.5  9.1  111   529    4   MOLECULE: PROPROTEIN CONVERTASE SUBTILISIN/KEXIN TYPE 6;             
3056:  kj2c-A  3.5  8.4   90   142   12   MOLECULE: DWNN DOMAIN-CONTAINING PROTEIN;                            
3057:  jok8-A  3.5  4.5  134   221    7   MOLECULE: NDR1/HIN1-LIKE 1;                                          
3058:  k6bk-A  3.5 17.2  103   195   12   MOLECULE: ANAPHASE-PROMOTING COMPLEX SUBUNIT 10;                     
3059:  pf2n-A  3.5  4.5  118   566    3   MOLECULE: ERYTHROID MEMBRANE-ASSOCIATED PROTEIN;                     
3060:  xg1a-A  3.5  9.7  107   670    7   MOLECULE: PROTEIN KINASE C;                                          
3061:  j2xz-A  3.5 16.4  137  1351    7   MOLECULE: SUN DOMAIN-CONTAINING OSSIFICATION FACTOR;                 
3062:  wsz9-A  3.5 12.4  108   271    6   MOLECULE: EXPRESSED PROTEIN;                                         
3063:  sdn5-A  3.5 19.6  143  1247    8   MOLECULE: RNA HELICASE;                                              
3064:  x4km-A  3.5 20.5  131   753    8   MOLECULE: SYNAPTOTAGMIN-LIKE PROTEIN 5;                              
3065:  s0ay-A  3.5  3.5   86   309   14   MOLECULE: RING-TYPE DOMAIN-CONTAINING PROTEIN;                       
3066:  j7ok-A  3.5  5.7  117  1400    9   MOLECULE: LAMININ SUBUNIT ALPHA-5;                                   
3067:  qzw4-A  3.5 11.8  128   465    8   MOLECULE: SUN DOMAIN-CONTAINING PROTEIN;                             
3068:  h3gn-A  3.5  5.1  112   233    3   MOLECULE: RANO CLASS II HISTOCOMPATIBILITY ANTIGEN, A BETA           
3069:  fgs5-A  3.5 10.2   87   195   10   MOLECULE: AT1G71015;                                                 
3070:  sui2-A  3.5  6.5  110   350    5   MOLECULE: PROTEIN UPSTREAM OF FLC;                                   
3071:  ar1z-A  3.5  3.6   81   102    5   MOLECULE: SUMO FAMILY PROTEIN;                                       
3072:  uaf7-A  3.5  4.9  131   213    8   MOLECULE: NDR1/HIN1-LIKE 1;                                          
3073:  k6xg-A  3.5 14.6  120   456   12   MOLECULE: HYPOTHETICAL_PROTEIN_-_CONSERVED;                          
3074:  yyz5-A  3.5  3.1   72   199   11   MOLECULE: UNCHARACTERIZED PROTEIN;                                   
3075:  w0nx-A  3.5  6.8  103  1804    5   MOLECULE: OBSCURIN-LIKE PROTEIN 1;                                   
3076:  orr7-A  3.5 14.3  123   355    7   MOLECULE: COUNTIN-LIKE PROTEIN;                                      
3077:  mzg8-A  3.5  4.0   92   181    9   MOLECULE: OS07G0110300 PROTEIN;                                      
3078:  g0rk-A  3.5 10.7  104   639    7   MOLECULE: 1-PHOSPHATIDYLINOSITOL 4-KINASE;                           
3079:  gkl9-A  3.5  3.9   95   591    4   MOLECULE: ERYTHROBLAST MEMBRANE-ASSOCIATED PROTEIN (SCIANNA          
3080:  bg8l-A  3.5  8.7  108   270   11   MOLECULE: EXPANSIN-B4;                                               
3081:  pbc8-A  3.5  6.1  106   258    6   MOLECULE: EXPANSIN-A9;                                               
3082:  n1om-A  3.5 16.0   87   556    6   MOLECULE: STOMATAL CLOSURE-RELATED ACTIN-BINDING PROTEIN 1;          
3083:  ct1z-A  3.5  7.4  107   148   11   MOLECULE: OS12G0640550 PROTEIN;                                      
3084:  d5pk-A  3.5 12.4  111  1141   11   MOLECULE: UBIQUITINYL HYDROLASE 1;                                   
3085:  f5mx-A  3.5  9.0   97   623   10   MOLECULE: KYPHOSCOLIOSIS PEPTIDASE;                                  
3086:  j7kw-A  3.5  6.3  128  1216   13   MOLECULE: UNCHARACTERIZED PROTEIN;                                   
3087:  kkg7-A  3.5 17.0   99   529    8   MOLECULE: MYOSIN-BINDING PROTEIN HB;                                 
3088:  in1v-A  3.5 20.7  135   793   10   MOLECULE: SIGNAL TRANSDUCER AND ACTIVATOR OF TRANSCRIPTION           
3089:  tm9b-A  3.5  3.8   85   438    8   MOLECULE: ACYL-COA THIOESTERASE 17;                                  
3090:  utu2-A  3.5 12.4   95   311    6   MOLECULE: OS04G0464500 PROTEIN;                                      
3091:  ppt4-A  3.5 16.7   85   378    7   MOLECULE: ARRESTIN_C DOMAIN-CONTAINING PROTEIN;                      
3092:  rjn7-A  3.5  9.6  101   562    5   MOLECULE: PROTEIN UPSTREAM OF FLC;                                   
3093:  g7jq-A  3.5 14.0   96  1017   11   MOLECULE: PIKACHURIN;                                                
3094:  iuc2-A  3.5 13.0  124   957    7   MOLECULE: MAM DOMAIN-CONTAINING GLYCOSYLPHOSPHATIDYLINOSITO          
3095:  x2jd-A  3.5  3.9   91   622    8   MOLECULE: PROLACTIN RECEPTOR;                                        
3096:  jk3m-A  3.5  6.0  104   299    6   MOLECULE: ZGC:162154;                                                
3097:  uc5u-A  3.5  8.2  141  1100    9   MOLECULE: CONTACTIN-5;                                               
3098:  r8ug-A  3.5 10.1  109   394    6   MOLECULE: INTERFERON GAMMA RECEPTOR 1;                               
3099:  e3vy-A  3.5 13.9  108  1400    7   MOLECULE: TENASCIN-X;                                                
3100:  kc6a-A  3.5 13.8   95   409   12   MOLECULE: UBIQUITIN-ASSOCIATED DOMAIN-CONTAINING PROTEIN 1;          
3101:  wti9-A  3.5  4.0   86   444   10   MOLECULE: KILLER CELL IMMUNOGLOBULIN-LIKE RECEPTOR 3DL1;             
3102:  ct6c-A  3.5 15.5  125   900   12   MOLECULE: NUCLEAR FACTOR NF-KAPPA-B P100 SUBUNIT;                    
3103:  fxd6-A  3.5  8.0  128   530   10   MOLECULE: TNF RECEPTOR-ASSOCIATED FACTOR 6;                          
3104:  i3oh-A  3.5 25.5  135  2135    4   MOLECULE: PLEXIN-B1;                                                 
3105:  qp9b-A  3.5  5.6  103   988    5   MOLECULE: UNCHARACTERIZED PROTEIN;                                   
3106:  p5sc-A  3.5  5.6  116  1013    6   MOLECULE: PROTEIN KINASE DOMAIN-CONTAINING PROTEIN;                  
3107:  zw2b-A  3.5 24.7  141   679    7   MOLECULE: UNCHARACTERIZED PROTEIN;                                   
3108:  p2fe-A  3.5 16.9  119  1161    4   MOLECULE: UBIQUITINYL HYDROLASE 1;                                   
3109:  o8ao-A  3.5 18.6   94   625   10   MOLECULE: CHROMATIN STRUCTURE-REMODELING COMPLEX SUBUNIT RS          
3110:  u7kk-A  3.5  5.0  121   623    9   MOLECULE: UNCHARACTERIZED PROTEIN;                                   
3111:  xw1r-A  3.5 20.8   79   137    9   MOLECULE: UNCHARACTERIZED PROTEIN;                                   
3112:  p7aq-A  3.5 15.7  135   794   11   MOLECULE: SIGNAL TRANSDUCER AND ACTIVATOR OF TRANSCRIPTION           
3113:  kot1-A  3.5 15.4  136  1118    7   MOLECULE: UBIQUITINYL HYDROLASE 1;                                   
3114:  gbn1-A  3.5  9.9   90   295   12   MOLECULE: TISSUE FACTOR;                                             
3115:  h0oh-A  3.5  8.9  115   838   10   MOLECULE: RAS-INTERACTING PROTEIN RIP3;                              
3116:  fol9-A  3.5  9.2   93   318   11   MOLECULE: ANKYRIN REPEAT DOMAIN 60;                                  
3117:  iht2-A  3.5 20.8   91   456    7   MOLECULE: PROTEIN ESC2;                                              
3118:  rhd6-A  3.5  3.7   82   189    6   MOLECULE: T CELL RECEPTOR GAMMA CONSTANT 2;                          
3119:  e7ao-A  3.5  7.5  120   290    9   MOLECULE: IG DELTA CHAIN C REGION MEMBRANE-BOUND FORM;               
3120:  xx8j-A  3.5 18.7  115   289   10   MOLECULE: LATE EMBRYOGENESIS ABUNDANT HYDROXYPROLINE-RICH            
3121:  s1sp-A  3.5 17.2  110  1446    7   MOLECULE: IMMUNOGLOBULIN SUPERFAMILY, MEMBER 9BA;                    
3122:  pd1x-A  3.5  9.4  112   259    8   MOLECULE: EXPANSIN-B4;                                               
3123:  gs5d-A  3.5  8.3  139  1650    9   MOLECULE: PROTEIN-TYROSINE-PHOSPHATASE;                              
3124:  ghx4-A  3.5 11.6  124  1446    9   MOLECULE: PROTEIN-TYROSINE-PHOSPHATASE;                              
3125:  nc0e-A  3.5  7.0  110   823    7   MOLECULE: APOPTOSIS-RESISTANT E3 UBIQUITIN PROTEIN LIGASE 1          
3126:  sts7-A  3.5 11.9  108   873    6   MOLECULE: E3 UBIQUITIN-PROTEIN LIGASE UPL5;                          
3127:  sj2n-A  3.5 13.3  111   683    5   MOLECULE: UNCHARACTERIZED PROTEIN;                                   
3128:  tnz1-A  3.5  7.2  124   505    5   MOLECULE: BUTYROPHILIN-LIKE 3;                                       
3129:  tls2-A  3.5  5.4   98   250    6   MOLECULE: EXPANSIN-A1;                                               
3130:  cj3w-A  3.5  4.3   86   226    1   MOLECULE: SI:DKEY-52L18.4;                                           
3131:  pok9-A  3.5  6.3  102   275    4   MOLECULE: EXPANSIN-LIKE A2;                                          
3132:  oe4o-A  3.5  4.7  118  1400    8   MOLECULE: E3 UBIQUITIN-PROTEIN LIGASE MYCBP2;                        
3133:  r4mq-A  3.5 14.0  117   629    9   MOLECULE: INTERLEUKIN-23 RECEPTOR;                                   
3134:  m9uo-A  3.5  8.1  106   654   10   MOLECULE: PROTEIN KINASE C;                                          
3135:  zye7-A  3.5  4.1  141   700    9   MOLECULE: KALLMANN SYNDROME HOMOLOG;                                 
3136:  b3kh-A  3.5  8.5  100   814    8   MOLECULE: IMMUNOGLOBULIN SUPERFAMILY DCC SUBCLASS MEMBER 3;          
3137:  d3vt-A  3.5 13.6  100   267    4   MOLECULE: UNCHARACTERIZED PROTEIN;                                   
3138:  gfn5-A  3.5 14.2  142  1400    4   MOLECULE: USHERIN;                                                   
3139:  y2jn-A  3.5  3.8   75   125    4   MOLECULE: UBIQUITIN-LIKE DOMAIN-CONTAINING PROTEIN;                  
3140:  hm7g-A  3.5  9.3   81   132    2   MOLECULE: IG-LIKE DOMAIN-CONTAINING PROTEIN;                         
3141:  ku8i-A  3.5 22.0  117  1273   12   MOLECULE: RECEPTOR-TYPE TYROSINE-PROTEIN PHOSPHATASE C;              
3142:  jz0t-A  3.5 16.3  107  1415    8   MOLECULE: NETRIN RECEPTOR UNC-40;                                    
3143:  td6p-A  3.5  7.3  102  1418   12   MOLECULE: SI:CH211-278A6.1;                                          
3144:  hnx4-A  3.5 15.8   89   540   10   MOLECULE: ZONA PELLUCIDA SPERM-BINDING PROTEIN 4;                    
3145:  rz8l-A  3.5 15.2   97  1102    6   MOLECULE: PHOSPHATIDYLINOSITOL-4,5-BISPHOSPHATE 3-KINASE;            
3146:  uhq1-A  3.5 13.7  119   918   10   MOLECULE: UNCHARACTERIZED PROTEIN;                                   
3147:  zce2-A  3.5  9.2   92   173    9   MOLECULE: ZGC:77614;                                                 
3148:  unl4-A  3.5 13.3   89   179    6   MOLECULE: UNCHARACTERIZED PROTEIN;                                   
3149:  c4pm-A  3.5  4.3   68   317   10   MOLECULE: PUTATIVE UBIQUITIN-LIKE PROTEIN;                           
3150:  uo4v-A  3.5  6.6   87   132    7   MOLECULE: T-CELL RECEPTOR ALPHA CHAIN V REGION 2B4;                  
3151:  py0g-A  3.5  4.4  109  1400    8   MOLECULE: STRIATED MUSCLE PREFERENTIALLY EXPRESSED PROTEIN           
3152:  y6yn-A  3.5 12.0  106   604    7   MOLECULE: WLM DOMAIN-CONTAINING PROTEIN;                             
3153:  lqe1-A  3.5  4.0   82   108   10   MOLECULE: SMALL UBIQUITIN-RELATED MODIFIER;                          
3154:  ar1w-A  3.5  7.9  110   752    5   MOLECULE: SUSHI DOMAIN-CONTAINING 1;                                 
3155:  ci8y-A  3.5  4.7  160  1400    8   MOLECULE: USHERIN;                                                   
3156:  mxt3-A  3.5  7.9  109  1656    8   MOLECULE: UNCHARACTERIZED PROTEIN, ISOFORM B;                        
3157:  tf1h-A  3.5 12.2   86   198    6   MOLECULE: RIKEN CDNA 9830107B12 GENE;                                
3158:  f1cq-A  3.5  9.6  112   416    7   MOLECULE: TNF RECEPTOR-ASSOCIATED FACTOR 1;                          
3159:  gpd0-A  3.5  7.3  109   269    7   MOLECULE: EXPANSIN-B9;                                               
3160:  tg5c-A  3.5  7.0   82   304    7   MOLECULE: KILLER CELL IMMUNOGLOBULIN-LIKE RECEPTOR;                  
3161:  jhh2-A  3.5  3.3   73   199   10   MOLECULE: UNCHARACTERIZED PROTEIN;                                   
3162:  yrk1-A  3.5 14.2  135  1876    7   MOLECULE: PHOSPHATIDYLINOSITOL-4-PHOSPHATE 3-KINASE;                 
3163:  b5hm-A  3.5 21.8   88   498    9   MOLECULE: CLEAVAGE POLYADENYLATION FACTOR SUBUNIT;                   
3164:  jaj0-A  3.5  8.4  103   981   13   MOLECULE: UBIQUITIN CARBOXYL-TERMINAL HYDROLASE 15;                  
3165:  qow0-A  3.5  4.8   84   608   11   MOLECULE: NUCLEAR PROTEIN LOCALIZATION PROTEIN 4 HOMOLOG;            
3166:  cc0j-A  3.5 15.6  128   699   10   MOLECULE: AUXIN RESPONSE FACTOR 1;                                   
3167:  tev2-A  3.5 14.4   96  2542    4   MOLECULE: TALIN 2;                                                   
3168:  ez0f-A  3.5  7.6   83  1203    8   MOLECULE: PAR-3 FAMILY CELL POLARITY REGULATOR BETA;                 
3169:  h7km-A  3.5 13.1   98  1132    8   MOLECULE: RHO GTPASE-ACTIVATING PROTEIN GACE;                        
3170:  v0uz-A  3.5  5.9   97   410   11   MOLECULE: SI:CH73-205H11.1;                                          
3171:  b9ru-A  3.5 16.4   96  1907    6   MOLECULE: RECEPTOR-TYPE TYROSINE-PROTEIN PHOSPHATASE S;              
3172:  nw6o-A  3.5  5.6   91   254    9   MOLECULE: EXPANSIN-A9;                                               
3173:  k8au-A  3.5  5.0   83   259    7   MOLECULE: UBIQUITIN-LIKE SUPERFAMILY PROTEIN;                        
3174:  grq5-A  3.5 10.6  110   302    3   MOLECULE: EPSTEIN-BARR VIRUS-INDUCED 3;                              
3175:  zu8b-A  3.5 13.1  111  1458   13   MOLECULE: SI:DKEY-46G23.2;                                           
3176:  wwe8-A  3.5  8.9   69   306    4   MOLECULE: OS02G0135900 PROTEIN;                                      
3177:  rw9b-A  3.5  6.3  108   526    8   MOLECULE: BUTYROPHILIN SUBFAMILY 1 MEMBER A1;                        
3178:  hn2g-A  3.5 13.7  134   523    4   MOLECULE: UNCHARACTERIZED PROTEIN AT1G70160;                         
3179:  zur1-A  3.5  3.7   78   264    8   MOLECULE: UBX DOMAIN-CONTAINING PROTEIN;                             
3180:  x9ll-A  3.5 10.2   90   313    7   MOLECULE: CYTOKINE RECEPTOR FAMILY MEMBER B4;                        
3181:  zy9b-A  3.5 11.0  116  1716   10   MOLECULE: PLEXIN D1;                                                 
3182:  gcp9-A  3.5  5.9  129   567    7   MOLECULE: GERANYLGERANYL TRANSFERASE TYPE-2 SUBUNIT ALPHA;           
3183:  lcp5-A  3.5  7.1   98   381    6   MOLECULE: RING-TYPE DOMAIN-CONTAINING PROTEIN;                       
3184:  fb8s-A  3.5  7.6  110   618    5   MOLECULE: LD38858P;                                                  
3185:  qz8v-A  3.5  5.5  104   673    7   MOLECULE: VASORIN;                                                   
3186:  tbp1-A  3.5 21.7  116  1089    8   MOLECULE: UBIQUITINYL HYDROLASE 1;                                   
3187:  xof8-A  3.5  9.6   98   278    9   MOLECULE: SI:DKEY-23F9.13;                                           
3188:  k8nk-A  3.5 12.7   84   461   10   MOLECULE: UNCHARACTERIZED PROTEIN;                                   
3189:  f2di-A  3.5  2.9   77   185    4   MOLECULE: C2 DOMAIN-CONTAINING PROTEIN;                              
3190:  te2q-A  3.5 16.7  139   723    4   MOLECULE: HOST CELL FACTOR 2;                                        
3191:  bxj0-A  3.5  7.8  102   580    9   MOLECULE: TRIPARTITE MOTIF-CONTAINING PROTEIN 45;                    
3192:  z5qp-A  3.5  4.0  111   397    8   MOLECULE: IZUMO SPERM-EGG FUSION PROTEIN 1;                          
3193:  kxi9-A  3.5  6.9  113   316    4   MOLECULE: CD276 ANTIGEN;                                             
3194:  xj6g-A  3.5 15.0  105  1009    9   MOLECULE: C2 DOMAIN-CONTAINING PROTEIN AEX-1;                        
3195:  q6rv-A  3.5 11.8   97   441    9   MOLECULE: SYNAPTOTAGMIN-1;                                           
3196:  jv6n-A  3.5 10.1  122   557   12   MOLECULE: TNF RECEPTOR-ASSOCIATED FACTOR 5;                          
3197:  vu4r-A  3.5  7.3  102   802    7   MOLECULE: IMMUNOGLOBULIN-LIKE CELL ADHESION MOLECULE FAMILY          
3198:  tg8c-A  3.5  5.2   93   651    9   MOLECULE: PROBABLE INACTIVE PURPLE ACID PHOSPHATASE 9;               
3199:  e6nl-A  3.5 13.4   87   297    8   MOLECULE: ELECTRON TRANSFER PROTEIN, PUTATIVE;                       
3200:  qas3-A  3.5  4.8  137  1373    9   MOLECULE: INSULIN-LIKE GROWTH FACTOR 1 RECEPTOR;                     
3201:  g4gx-A  3.5  3.6  124   222    3   MOLECULE: OS04G0628300 PROTEIN;                                      
3202:  v6gk-A  3.5 13.6  106   267    7   MOLECULE: BETA-EXPANSIN 5;                                           
3203:  l1jo-A  3.5 22.6  115  1049   17   MOLECULE: RIMS-BINDING PROTEIN 2;                                    
3204:  f1mk-A  3.5 16.2  136  1063    5   MOLECULE: TIR DOMAIN-CONTAINING PROTEIN;                             
3205:  t5uz-A  3.5 10.4  105   224    6   MOLECULE: HARPIN-INDUCED PROTEIN 1 CONTAINING PROTEIN;               
3206:  e2aw-A  3.5 13.0  104   254    7   MOLECULE: HLA CLASS II HISTOCOMPATIBILITY ANTIGEN, DR ALPHA          
3207:  g2nj-A  3.5 12.8   97   845    6   MOLECULE: OS02G0593700 PROTEIN;                                      
3208:  f2rj-A  3.5  6.8  110   263    6   MOLECULE: H-2 CLASS II HISTOCOMPATIBILITY ANTIGEN, A-U BETA          
3209:  ezx3-A  3.5  8.8  103   403    6   MOLECULE: SYNAPTOTAGMIN-7;                                           
3210:  yc7x-A  3.5  7.4  101   823    5   MOLECULE: APOPTOSIS-RESISTANT E3 UBIQUITIN PROTEIN LIGASE 1          
3211:  wo6y-A  3.5  6.9   98   294   12   MOLECULE: TISSUE FACTOR;                                             
3212:  q7wk-A  3.5 16.7   99   607    3   MOLECULE: UNCHARACTERIZED PROTEIN;                                   
3213:  pwm4-A  3.5  5.9  109   274    3   MOLECULE: HYDROXYPROLINE-RICH GLYCOPROTEIN FAMILY PROTEIN;           
3214:  a6oh-A  3.5  7.7  124  1124    7   MOLECULE: ANGIOPOIETIN-1 RECEPTOR;                                   
3215:  qvb2-A  3.5  7.5   97   223    8   MOLECULE: LATE EMBRYOGENESIS ABUNDANT (LEA) HYDROXYPROLINE-          
3216:  egs1-A  3.5 18.7  109  1836    4   MOLECULE: LAMININ, BETA 2-LIKE;                                      
3217:  ur4k-A  3.5 19.4  129   561    9   MOLECULE: SUN DOMAIN-CONTAINING PROTEIN 5;                           
3218:  bpc8-A  3.5 18.7  108  1897    6   MOLECULE: SOLUTE CARRIER FAMILY 35 MEMBER C2;                        
3219:  ged4-A  3.5  4.6   99  2340    6   MOLECULE: PROTO-ONCOGENE TYROSINE-PROTEIN KINASE ROS;                
3220:  f1cp-A  3.5 20.0  133  1190   12   MOLECULE: UNCHARACTERIZED PROTEIN;                                   
3221:  zu4l-A  3.5  9.1  102   255    7   MOLECULE: EXPANSIN-A14;                                              
3222:  cvj0-A  3.5 10.0   91   140    7   MOLECULE: IG HEAVY CHAIN V REGION 93G7;                              
3223:  kq9w-A  3.5 11.9   91   278   10   MOLECULE: SI:DKEY-23F9.12;                                           
3224:  q3pc-A  3.5  7.3  112  2053    6   MOLECULE: DOWN SYNDROME CELL ADHESION MOLECULE-LIKE PROTEIN          
3225:  v0ha-A  3.5  9.0  113   482   10   MOLECULE: NADH DEHYDROGENASE [UBIQUINONE] FLAVOPROTEIN 1,            
3226:  e0mg-A  3.5  3.3   97   257    7   MOLECULE: UNCHARACTERIZED PROTEIN;                                   
3227:  zx3v-A  3.5  5.5  101   250    4   MOLECULE: H2-O ALPHA;                                                
3228:  rhq4-A  3.5 17.9   83   230    1   MOLECULE: TRIGGERING RECEPTOR EXPRESSED ON MYELOID CELLS 1;          
3229:  qio9-A  3.5  3.1   65   104   15   MOLECULE: OS06G0638900 PROTEIN;                                      
3230:  bhs4-A  3.5  8.5   79   161    5   MOLECULE: UBIQUITIN-LIKE PROTEIN ISG15;                              
3231:  jh9s-A  3.5 17.0   76   243    9   MOLECULE: NOVEL IMMUNE-TYPE RECEPTOR 7B;                             
3232:  tm3f-A  3.5 14.6   91  1948    7   MOLECULE: RECEPTOR-TYPE TYROSINE-PROTEIN PHOSPHATASE S;              
3233:  xj6p-A  3.5  8.0   96   168    7   MOLECULE: FERREDOXIN 1B;                                             
3234:  tu3j-A  3.5 11.8   94   617    6   MOLECULE: UNCHARACTERIZED PROTEIN;                                   
3235:  yq0m-A  3.5 12.2  132   539    8   MOLECULE: UNCHARACTERIZED PROTEIN;                                   
3236:  mkw9-A  3.5  6.7  117   270    4   MOLECULE: INSULIN-LIKE GROWTH FACTOR BINDING PROTEIN-LIKE 1          
3237:  o7yu-A  3.5 11.6  101   549    8   MOLECULE: ANTI-MULLERIAN HORMONE;                                    
3238:  el5x-A  3.5 17.0  113   412    7   MOLECULE: LEUKOCYTE IMMUNOGLOBULIN-LIKE RECEPTOR B4;                 
3239:  h0nq-A  3.5 23.0  170  1233   11   MOLECULE: INTEGRATOR COMPLEX SUBUNIT 4 HOMOLOG;                      
3240:  rk8h-A  3.5  8.8  102  1088    9   MOLECULE: PLATELET-DERIVED GROWTH FACTOR RECEPTOR ALPHA;             
3241:  rpk1-A  3.5 14.5  148  1324    9   MOLECULE: RNA HELICASE, PUTATIVE;                                    
3242:  hhe1-A  3.5 12.4   98   359    7   MOLECULE: UNCHARACTERIZED PROTEIN;                                   
3243:  qyd5-A  3.5  5.3   91   153   10   MOLECULE: HEAT SHOCK PROTEIN FAMILY B (SMALL), MEMBER 11;            
3244:  r8de-A  3.5  2.9   70   421    7   MOLECULE: PEROXISOMAL SUCCINYL-COENZYME A THIOESTERASE;              
3245:  meq2-A  3.5  3.1   74   123    4   MOLECULE: IG HEAVY CHAIN V REGION HPCG13;                            
3246:  xub2-A  3.5  3.3   70   467    7   MOLECULE: UBX DOMAIN-CONTAINING PROTEIN;                             
3247:  sxm4-A  3.5 15.7  129  1287    9   MOLECULE: CELL ADHESION MOLECULE-RELATED/DOWN-REGULATED BY           
3248:  q5en-A  3.5 18.5  121  1040    7   MOLECULE: CONTACTIN-2;                                               
3249:  um5e-A  3.5  4.4   78   107   13   MOLECULE: SMALL UBIQUITIN PROTEIN, PUTATIVE;                         
3250:  zfo9-A  3.5 12.2   95   565    4   MOLECULE: PROTEIN UPSTREAM OF FLC;                                   
3251:  bi9r-A  3.5 12.2   94   142   11   MOLECULE: DWNN DOMAIN-CONTAINING PROTEIN;                            
3252:  yq4r-A  3.5  6.8  111   276    5   MOLECULE: EXPANSIN-B8;                                               
3253:  bd3c-A  3.5  8.3  114   266    6   MOLECULE: HLA CLASS II HISTOCOMPATIBILITY ANTIGEN, DR BETA           
3254:  apw7-A  3.5  3.8  128   227    9   MOLECULE: AT4G01410;                                                 
3255:  l8tr-A  3.5 12.5  105   321    6   MOLECULE: SUCCINATE DEHYDROGENASE [UBIQUINONE] IRON-SULFUR           
3256:  v3ve-A  3.5 16.0  132  1400    9   MOLECULE: OBSCURIN;                                                  
3257:  h0se-A  3.5 15.5  109  1204   10   MOLECULE: FIBRONECTIN TYPE III DOMAIN-CONTAINING PROTEIN 3B          
3258:  x4fq-A  3.5  9.2  120  1153   13   MOLECULE: TYROSINE-PROTEIN KINASE;                                   
3259:  kre1-A  3.5 14.7  102   608   12   MOLECULE: TWIK FAMILY OF POTASSIUM CHANNELS;                         
3260:  e4ej-A  3.5 11.2  117   645   10   MOLECULE: UNCHARACTERIZED PROTEIN;                                   
3261:  rp2e-A  3.5 19.8   93   374   13   MOLECULE: ARRESTIN DOMAIN-CONTAINING PROTEIN 15;                     
3262:  awz1-A  3.5  9.4   94   641    7   MOLECULE: FERMITIN FAMILY MEMBER 3A;                                 
3263:  ymp4-A  3.5 22.1  154  1400    7   MOLECULE: TITIN;                                                     
3264:  iha2-A  3.5 20.7  117   566   11   MOLECULE: SYNAPTOTAGMIN III;                                         
3265:  poa1-A  3.5  3.5   74   546   15   MOLECULE: UBX DOMAIN-CONTAINING PROTEIN;                             
3266:  vz8d-A  3.5 18.4   96   278   10   MOLECULE: UNCHARACTERIZED PROTEIN;                                   
3267:  rxp7-A  3.5  5.2  121   420    2   MOLECULE: CELL ADHESION MOLECULE 3;                                  
3268:  p1il-A  3.5  4.0   88   552   11   MOLECULE: CYTOKINE RECEPTOR FAMILY MEMBER B1;                        
3269:  rl0n-A  3.5  3.5   73   123    3   MOLECULE: IG HEAVY CHAIN V REGION HPCM6;                             
3270:  n1za-A  3.5  7.4  140  1001    7   MOLECULE: INTEGRATOR COMPLEX SUBUNIT 7;                              
3271:  bkb3-A  3.5 12.5  144   946    7   MOLECULE: INHIBIN BETA CHAIN;                                        
3272:  dsz0-A  3.5 17.3  107   480    7   MOLECULE: SYNAPTOTAGMIN VIB;                                         
3273:  cel8-A  3.5 15.1  114   911    8   MOLECULE: LIPOXYGENASE;                                              
3274:  c8vi-A  3.5 14.1   82  1400    6   MOLECULE: FIBROCYSTIN;                                               
3275:  q8wd-A  3.5  9.4  119   869    8   MOLECULE: PROTEIN NLP2;                                              
3276:  j7ev-A  3.5  3.5   72   377   11   MOLECULE: SI:DKEY-172M14.2;                                          
3277:  ucm3-A  3.5 10.0  118   400    7   MOLECULE: SELECTION AND UPKEEP OF INTRAEPITHELIAL T-CELLS P          
3278:  n7fh-A  3.5 34.0  134   523    9   MOLECULE: SYNAPTOTAGMIN-10;                                          
3279:  nrf2-A  3.5 17.8  119  1400    8   MOLECULE: E3 UBIQUITIN-PROTEIN LIGASE UBR4;                          
3280:  ed1k-A  3.5 18.3   76   267    9   MOLECULE: UBIQUITIN-LIKE DOMAIN-CONTAINING PROTEIN;                  
3281:  ii9l-A  3.5  7.5   96   185   10   MOLECULE: ANAPHASE-PROMOTING COMPLEX SUBUNIT 10;                     
3282:  ho7e-A  3.5 12.1  113   312    9   MOLECULE: INTERLEUKIN-12 SUBUNIT BETA;                               
3283:  wad1-A  3.5 12.2   87   284    2   MOLECULE: SIMILAR TO RIKEN CDNA B430306N03 GENE;                     
3284:  d5oz-A  3.5  8.6   90   518   13   MOLECULE: GLYCOSYLTRANSFERASE FAMILY 92 PROTEIN;                     
3285:  nr0a-A  3.5 25.1  127   766   10   MOLECULE: LEUCINE-RICH REPEAT AND FIBRONECTIN TYPE III DOMA          
3286:  sic7-A  3.5 12.2   87   214    7   MOLECULE: AT5G37840;                                                 
3287:  dy7x-A  3.5  8.9   91   605    7   MOLECULE: 1-PHOSPHATIDYLINOSITOL 4-KINASE;                           
3288:  u8bj-A  3.5  6.4  101  1140    7   MOLECULE: PROTEIN SHANK;                                             
3289:  t1is-A  3.5 17.7  100   410    5   MOLECULE: SCP DOMAIN-CONTAINING PROTEIN;                             
3290:  k0js-A  3.5 16.0  106  1090    8   MOLECULE: PROTEIN UNC-13 HOMOLOG D;                                  
3291:  zmi1-A  3.5  8.0  124  1384    9   MOLECULE: SI:CH211-246M6.5;                                          
3292:  v1ws-A  3.5  5.8  117   265    5   MOLECULE: H-2 CLASS II HISTOCOMPATIBILITY ANTIGEN, A-D BETA          
3293:  te2j-A  3.5  4.3   85   385    6   MOLECULE: BASIGIN;                                                   
3294:  y4ct-A  3.5 14.9   99   919    8   MOLECULE: UNCHARACTERIZED PROTEIN;                                   
3295:  uex2-A  3.5 31.3  157  1400    6   MOLECULE: STRIATED MUSCLE PREFERENTIALLY EXPRESSED PROTEIN           
3296:  rfy1-A  3.5  7.7   98   364    7   MOLECULE: DEVELOPMENTALLY-REGULATED GTP-BINDING PROTEIN 2;           
3297:  gjc6-A  3.5  7.2  103   190    6   MOLECULE: UBIQUITIN-LIKE DOMAIN-CONTAINING PROTEIN;                  
3298:  x6oq-A  3.5 18.1   91  1239   14   MOLECULE: IMMUNOGLOBULIN SUPERFAMILY, DCC SUBCLASS, MEMBER           
3299:  rb9u-A  3.5  9.5  100   316    4   MOLECULE: CD276 ANTIGEN;                                             
3300:  bpg1-A  3.5  4.9  131   707    5   MOLECULE: UNCHARACTERIZED PROTEIN;                                   
3301:  t7jf-A  3.5 15.4   97  1400   12   MOLECULE: TITIN;                                                     
3302:  ivb4-A  3.5  6.7  101  1441    4   MOLECULE: RECEPTOR-TYPE TYROSINE-PROTEIN PHOSPHATASE T;              
3303:  qk3f-A  3.5  7.9  114   244    6   MOLECULE: SI:BUSM1-228J01.4;                                         
3304:  e5wx-A  3.5  3.2   79   121    8   MOLECULE: IG HEAVY CHAIN V REGION MPC 11;                            
3305:  u0gg-A  3.5  5.6  103   269    6   MOLECULE: EXPANSIN-B9;                                               
3306:  amd2-A  3.5 20.7  104   271    7   MOLECULE: EXPRESSED PROTEIN;                                         
3307:  zk0e-A  3.5 19.2  133  1400    5   MOLECULE: STRIATED MUSCLE PREFERENTIALLY EXPRESSED PROTEIN           
3308:  pi0m-A  3.5  4.8   81   141    6   MOLECULE: NUCLEAR RECEPTOR 2C2-ASSOCIATED PROTEIN;                   
3309:  ec6r-A  3.5  3.3   75   154    5   MOLECULE: SUPEROXIDE DISMUTASE [CU-ZN];                              
3310:  qjl7-A  3.5  5.5   95   727   15   MOLECULE: TRANSGLUTAMINASE 1-LIKE 4;                                 
3311:  s4oy-A  3.5 13.7   92   170    7   MOLECULE: OS01G0165600 PROTEIN;                                      
3312:  c9nn-A  3.5  7.8  122  1461   11   MOLECULE: SELECTION AND UPKEEP OF INTRAEPITHELIAL T-CELLS P          
3313:  znn8-A  3.5 19.9  106   605    8   MOLECULE: UNCHARACTERIZED PROTEIN;                                   
3314:  l2gr-A  3.5  3.0   76   358   14   MOLECULE: ARRESTIN_N DOMAIN-CONTAINING PROTEIN;                      
3315:  ut5g-A  3.5  4.5  128   299   11   MOLECULE: LATE EMBRYOGENESIS ABUNDANT PROTEIN;                       
3316:  i3no-A  3.5  7.5   88   186   13   MOLECULE: AUXIN-RESPONSIVE PROTEIN IAA4;                             
3317:  yzy6-A  3.5  3.0   70   123    3   MOLECULE: IG HEAVY CHAIN V REGION HPCG14;                            
3318:  rsv7-A  3.5  2.4   68  1986    7   MOLECULE: C2 NT-TYPE DOMAIN-CONTAINING PROTEIN;                      
3319:  shr6-A  3.5  4.5  100   586    9   MOLECULE: EZRIN;                                                     
3320:  ye3u-A  3.5 20.3  113  1461    8   MOLECULE: NEOGENIN;                                                  
3321:  luz5-A  3.5 18.9  113   542    7   MOLECULE: GLYCOSYLTRANSFERASE FAMILY 92 PROTEIN;                     
3322:  h9bi-A  3.5 33.7  118   430    7   MOLECULE: SYNAPTOTAGMIN-11;                                          
3323:  cjc9-A  3.5  3.2   70   399    9   MOLECULE: ARRESTIN_C DOMAIN-CONTAINING PROTEIN;                      
3324:  kw8w-A  3.5 13.2   79   585    9   MOLECULE: UNCHARACTERIZED PROTEIN;                                   
3325:  c0al-A  3.5  3.2   71   412   10   MOLECULE: ARRESTIN DOMAIN-CONTAINING 3B;                             
3326:  s8cb-A  3.5 10.2   88   304    8   MOLECULE: KILLER CELL IMMUNOGLOBULIN-LIKE RECEPTOR 2DS5;             
3327:  mgi3-A  3.5  3.2   86   161    8   MOLECULE: UNCHARACTERIZED PROTEIN;                                   
3328:  c7ba-A  3.5  8.0  105   683    8   MOLECULE: UNCHARACTERIZED PROTEIN;                                   
3329:  y9kd-A  3.5  8.1   96   802    6   MOLECULE: RAS GTPASE-ACTIVATING PROTEIN 4;                           
3330:  zsm9-A  3.5 14.6  121  1139   10   MOLECULE: UBIQUITINYL HYDROLASE 1;                                   
3331:  q6yu-A  3.5  5.5   89   453    7   MOLECULE: UBIQUITIN-LIKE DOMAIN-CONTAINING PROTEIN;                  
3332:  evk6-A  3.5  8.2  110   485    8   MOLECULE: EXPANSIN-LIKE PROTEIN 8;                                   
3333:  a7wu-A  3.5 24.1   91  1214   12   MOLECULE: RING ZN FINGER-CONTAINING PROTEIN;                         
3334:  fsv1-A  3.5  5.2   90   270    4   MOLECULE: IG-LIKE DOMAIN-CONTAINING PROTEIN;                         
3335:  b3xk-A  3.5 18.3  101   622    7   MOLECULE: OS05G0559000 PROTEIN;                                      
3336:  wl3j-A  3.5  5.1  127  1004    9   MOLECULE: EPHRIN TYPE-A RECEPTOR 8;                                  
3337:  ckh0-A  3.5 10.7   88   218    9   MOLECULE: UNCHARACTERIZED PROTEIN;                                   
3338:  h5xl-A  3.5 15.3   95   388    5   MOLECULE: KIR-LIKE RECEPTOR 2 KIRL2.1;                               
3339:  vzt9-A  3.5  6.0  124  1141    2   MOLECULE: ISOLEUCINE--TRNA LIGASE, CYTOPLASMIC;                      
3340:  g7dc-A  3.5  8.2  105   256    2   MOLECULE: RANO CLASS II HISTOCOMPATIBILITY ANTIGEN, B ALPHA          
3341:  t5nx-A  3.5  7.7   98   336    7   MOLECULE: OS11G0558700 PROTEIN;                                      
3342:  vsn3-A  3.5  4.3   86   580    8   MOLECULE: TRAFFICKING PROTEIN PARTICLE COMPLEX SUBUNIT 14;           
3343:  ml2c-A  3.5  2.7   73   152    7   MOLECULE: SUPEROXIDE DISMUTASE [CU-ZN] 5;                            
3344:  l0ri-A  3.5  8.9  107   570    8   MOLECULE: GLYCOSYLTRANSFERASE FAMILY 92 PROTEIN;                     
3345:  aur9-A  3.5 13.5  111   550    7   MOLECULE: NUCLEAR FACTOR KAPPAB SUBUNIT P65;                         
3346:  k6ti-A  3.5  7.0  123   268    5   MOLECULE: EXPANSIN-B3;                                               
3347:  z0dp-A  3.5 18.0  115   958    6   MOLECULE: AGE1P;                                                     
3348:  vt0m-A  3.5  4.3  113   918    9   MOLECULE: UNCHARACTERIZED PROTEIN;                                   
3349:  ad7c-A  3.5  4.1   84  1400   10   MOLECULE: TITIN;                                                     
3350:  gbj3-A  3.5 21.0  121   275    7   MOLECULE: HYDROXYPROLINE-RICH GLYCOPROTEIN FAMILY PROTEIN;           
3351:  aoe4-A  3.5  5.6  104   257    3   MOLECULE: EXPANSIN-A4;                                               
3352:  id8a-A  3.5  7.9  109   255    6   MOLECULE: PUTATIVE EXPANSIN-A17;                                     
3353:  ef3h-A  3.5  3.3   74   488   19   MOLECULE: UNCHARACTERIZED PROTEIN, ISOFORM A;                        
3354:  ej3r-A  3.5  7.5  129  1457   10   MOLECULE: NFAT NUCLEAR FACTOR, ISOFORM B;                            
3355:  fa6x-A  3.5 10.2   94  1265    5   MOLECULE: UNCHARACTERIZED PROTEIN;                                   
3356:  gd5a-A  3.5  5.5   92   410    4   MOLECULE: UNCHARACTERIZED PROTEIN;                                   
3357:  wlb7-A  3.5 17.2  136  1400    6   MOLECULE: STRIATED MUSCLE PREFERENTIALLY EXPRESSED PROTEIN           
3358:  xdn5-A  3.5  4.8   75  1168    9   MOLECULE: VWFA DOMAIN-CONTAINING PROTEIN;                            
3359:  gjp1-A  3.5 11.4  128   672    5   MOLECULE: SYNAPTOTAGMIN-LIKE PROTEIN 4;                              
3360:  rhe7-A  3.5 12.9  116  1400    9   MOLECULE: TITIN;                                                     
3361:  gw1n-A  3.5 11.7   94   186    7   MOLECULE: UNCHARACTERIZED PROTEIN;                                   
3362:  qo3x-A  3.5 11.3  123   249   11   MOLECULE: UNCHARACTERIZED PROTEIN;                                   
3363:  lg8v-A  3.5 11.3   96   489    8   MOLECULE: INTERFERON GAMMA RECEPTOR 1;                               
3364:  d6xi-A  3.5 15.0  123   278    7   MOLECULE: EXPANSIN-LIKE6;                                            
3365:  cu2i-A  3.5 22.9  133   950    9   MOLECULE: SYNAPTOTAGMIN-LIKE PROTEIN 2;                              
3366:  la5l-A  3.5  7.6   75   161    5   MOLECULE: ISG15 UBIQUITIN-LIKE MODIFIER;                             
3367:  vx3f-A  3.5  6.8   73   171   10   MOLECULE: UBIQUITIN RECEPTOR RAD23;                                  
3368:  ict6-A  3.5 11.7  130  1254    6   MOLECULE: SUN DOMAIN-CONTAINING OSSIFICATION FACTOR;                 
3369:  dkj4-A  3.5 28.7  161  2175   11   MOLECULE: SIDEKICK CELL ADHESION MOLECULE 2;                         
3370:  v6fs-A  3.5 11.0   87   190   11   MOLECULE: UNCHARACTERIZED PROTEIN;                                   
3371:  am9n-A  3.5 17.1   98   584    4   MOLECULE: ARRESTIN_C DOMAIN-CONTAINING PROTEIN;                      
3372:  c9vd-A  3.5  9.7  109   894   11   MOLECULE: IPT/TIG DOMAIN-CONTAINING PROTEIN;                         
3373:  zgg7-A  3.5 18.7  139   575    6   MOLECULE: INTERMEDIATE FILAMENT PROTEIN IFA-4;                       
3374:  s4va-A  3.5  7.3  101   144   10   MOLECULE: IG HEAVY CHAIN V REGION MOPC 141;                          
3375:  i0vb-A  3.5 13.6  131  1204    5   MOLECULE: UNCHARACTERIZED PROTEIN;                                   
3376:  dm2e-A  3.5  4.7  126   210    8   MOLECULE: HARPIN-INDUCED PROTEIN 1 CONTAINING PROTEIN, EXPR          
3377:  z4yn-A  3.5  7.4   81   670   10   MOLECULE: PUTATIVE SEGMENT POLARITY PROTEIN DISHEVELLED HOM          
3378:  ig0k-A  3.5 16.3  102   475    7   MOLECULE: BIFUNCTIONAL PURPLE ACID PHOSPHATASE 26;                   
3379:  eg9c-A  3.5 17.5   87   801    3   MOLECULE: UBIQUITIN-LIKE DOMAIN-CONTAINING PROTEIN;                  
3380:  ban3-A  3.5 11.2  111  1459   10   MOLECULE: ZGC:171445;                                                
3381:  fkk2-A  3.5  7.8  131   303    6   MOLECULE: NOVEL PROTEIN SIMILAR TO PARTS OF MHC CLASS II BE          
3382:  u2ez-A  3.5  6.4  118   993    8   MOLECULE: EPHRIN TYPE-B RECEPTOR 3;                                  
3383:  y6an-A  3.5  9.4  105   987    7   MOLECULE: RNA RECOGNITION MOTIF (RRM)-CONTAINING PROTEIN;            
3384:  jfo9-A  3.5 10.2  110   236    6   MOLECULE: SI:BUSM1-194E12.8;                                         
3385:  s5wh-A  3.5 25.2   83   906    5   MOLECULE: PHOSPHOLIPASE D;                                           
3386:  heo1-A  3.5  3.0   72   870   10   MOLECULE: NEDD4-LIKE E3 UBIQUITIN-PROTEIN LIGASE WWP2;               
3387:  up3v-A  3.5  8.5  123   733    6   MOLECULE: LEUCINE-RICH REPEAT NEURONAL PROTEIN 4;                    
3388:  cw5f-A  3.5 16.7  154   971    8   MOLECULE: NUCLEAR FACTOR NF-KAPPA-B P110 SUBUNIT;                    
3389:  fcd8-A  3.5  3.1   74   530    7   MOLECULE: COPINE-D;                                                  
3390:  mz7y-A  3.5 12.9  124   546    4   MOLECULE: OS09G0392000 PROTEIN;                                      
3391:  ooc5-A  3.5  9.0   98  1107    7   MOLECULE: UNCHARACTERIZED PROTEIN;                                   
3392:  lxe6-A  3.5 10.3  106   667    9   MOLECULE: DORSAL-RELATED IMMUNITY FACTOR DIF;                        
3393:  lm6b-A  3.5 18.6  117   995    4   MOLECULE: SI:DKEY-218F9.10;                                          
3394:  gfn2-A  3.5 14.3  120   745    7   MOLECULE: INTERLEUKIN-17 RECEPTOR D;                                 
3395:  sg6s-A  3.5 15.8  106   502    6   MOLECULE: ZP DOMAIN-CONTAINING PROTEIN;                              
3396:  oy6b-A  3.5 16.3  124   574    6   MOLECULE: UNCHARACTERIZED PROTEIN;                                   
3397:  w7yq-A  3.5 12.2   84   918    2   MOLECULE: INTERLEUKIN-6 RECEPTOR SUBUNIT BETA;                       
3398:  l6yp-A  3.5 14.2   87   167    9   MOLECULE: UNCHARACTERIZED PROTEIN;                                   
3399:  jk0r-A  3.5  3.6  119   209    7   MOLECULE: LEA_2 DOMAIN-CONTAINING PROTEIN;                           
3400:  rx8r-A  3.5 23.9  105   286    6   MOLECULE: TRANSLOCON-ASSOCIATED PROTEIN SUBUNIT ALPHA;               
3401:  phl7-A  3.5  6.4  110   267    7   MOLECULE: EXPANSIN-B4;                                               
3402:  w5rd-A  3.5  8.7   88   161    9   MOLECULE: UNCHARACTERIZED PROTEIN;                                   
3403:  xl6f-A  3.5  3.8   90   319    7   MOLECULE: SELECTION AND UPKEEP OF INTRAEPITHELIAL T-CELLS P          
3404:  bxq6-A  3.5  4.6  113  1400   10   MOLECULE: TENASCIN-X;                                                
3405:  ot3k-A  3.5  5.8  118   881    5   MOLECULE: SQUAMOSA PROMOTER-BINDING-LIKE PROTEIN 1;                  
3406:  xlg2-A  3.5  3.7  129   260    5   MOLECULE: NDR1/HIN1-LIKE PROTEIN 13;                                 
3407:  q4zz-A  3.5  3.7   95   769   12   MOLECULE: PUTATIVE BETA-D-XYLOSIDASE 6;                              
3408:  tbo0-A  3.5 15.1   83   438    6   MOLECULE: UBIQUITIN-LIKE DOMAIN-CONTAINING PROTEIN;                  
3409:  zs4o-A  3.5 15.5  121   901    7   MOLECULE: SI:DKEY-11O18.5;                                           
3410:  mug4-A  3.5 11.5  111  1400   13   MOLECULE: OBSCURIN;                                                  
3411:  aq5s-A  3.5 12.0  124   520    2   MOLECULE: UNCHARACTERIZED PROTEIN;                                   
3412:  aw8d-A  3.5 16.0  116   733    9   MOLECULE: FIBRONECTIN TYPE III DOMAIN-CONTAINING PROTEIN 7;          
3413:  fg8p-A  3.5  3.8   83   169    4   MOLECULE: T-CELL RECEPTOR GAMMA CHAIN C REGION DFL12;                
3414:  nbn4-A  3.5  6.9   77   922    9   MOLECULE: NEDD4-LIKE E3 UBIQUITIN-PROTEIN LIGASE WWP1;               
3415:  ny6f-A  3.5 13.8   93  1720    6   MOLECULE: OS04G0645100 PROTEIN;                                      
3416:  kpw0-A  3.5 10.9  106   864    5   MOLECULE: INTERLEUKIN-17 RECEPTOR A;                                 
3417:  cs8l-A  3.5  7.8  117   238    7   MOLECULE: UNCHARACTERIZED PROTEIN;                                   
3418:  e2ea-A  3.5 11.4  112   285   10   MOLECULE: SEIPIN;                                                    
3419:  hoj7-A  3.5 17.2  130  2684    8   MOLECULE: TENEURIN-1;                                                
3420:  r5lm-A  3.5 19.6  124   876   10   MOLECULE: SI:CH211-252F13.5;                                         
3421:  kk7s-A  3.5 10.1   85   161    5   MOLECULE: UBIQUITIN D;                                               
3422:  ygu3-A  3.5  8.7   91   358   10   MOLECULE: NUCLEIC ACID BINDING PROTEIN, PUTATIVE;                    
3423:  m4gu-A  3.5 10.2   93   242   10   MOLECULE: UNCHARACTERIZED PROTEIN;                                   
3424:  gha5-A  3.5  3.1   73   185    4   MOLECULE: SIMILAR TO TREM-3 (PREDICTED);                             
3425:  zfc5-A  3.5 11.6  113   558    8   MOLECULE: SUN DOMAIN-CONTAINING PROTEIN;                             
3426:  oes0-A  3.5 26.5  121   927    4   MOLECULE: MULTIPLE C2 DOMAINS, TRANSMEMBRANE 2A;                     
3427:  byq1-A  3.5 11.0  119   525    8   MOLECULE: FI03681P;                                                  
3428:  zpj2-A  3.5 16.4   86   987    8   MOLECULE: UNCHARACTERIZED PROTEIN;                                   
3429:  jkt0-A  3.5 16.4   91   302    5   MOLECULE: SIGNAL SEQUENCE RECEPTOR SUBUNIT ALPHA;                    
3430:  jkv2-A  3.5 20.1  102   383    7   MOLECULE: INTERLEUKIN-13 RECEPTOR SUBUNIT ALPHA-2;                   
3431:  j4bv-A  3.5  3.8   80  1400   10   MOLECULE: TITIN;                                                     
3432:  y9nr-A  3.5  9.9  123   270   11   MOLECULE: EXPANSIN-B4;                                               
3433:  dzk8-A  3.5 12.0  124   792   11   MOLECULE: UNCHARACTERIZED PROTEIN;                                   
3434:  vqd5-A  3.5  7.1  116  1309    9   MOLECULE: FERM AND PDZ DOMAIN-CONTAINING PROTEIN 2;                  
3435:  xko1-A  3.5  9.6  130   705   10   MOLECULE: UNCHARACTERIZED PROTEIN;                                   
3436:  x8if-A  3.5 11.5  105   422    6   MOLECULE: KILLER CELL IMMUNOGLOBULIN-LIKE RECEPTOR 3DL1;             
3437:  uo9w-A  3.5 23.9  103  1085    9   MOLECULE: OS08G0323600 PROTEIN;                                      
3438:  t4br-A  3.5  8.6  123   519    5   MOLECULE: UNCHARACTERIZED PROTEIN;                                   
3439:  gky9-A  3.5  4.5   79   582    6   MOLECULE: OS08G0546400 PROTEIN;                                      
3440:  rb8p-A  3.5  3.2   69   597    4   MOLECULE: UBX DOMAIN-CONTAINING PROTEIN;                             
3441:  jh1r-A  3.5 18.6  103  1096    8   MOLECULE: RECEPTOR PROTEIN-TYROSINE KINASE;                          
3442:  kkj5-A  3.5  3.1   78   197    9   MOLECULE: AT5G10210;                                                 
3443:  iqy6-A  3.5 10.6   90   578    8   MOLECULE: UNCHARACTERIZED PROTEIN;                                   
3444:  aap5-A  3.5 17.4   80   446   10   MOLECULE: UNCHARACTERIZED PROTEIN;                                   
3445:  z8nb-A  3.5  4.1  109   318    4   MOLECULE: TD AND POZ DOMAIN-CONTAINING 8;                            
3446:  dqd6-A  3.5 13.2  135   442   10   MOLECULE: IMMUNOGLOBULIN HEAVY CONSTANT ZETA;                        
3447:  pei9-A  3.5  4.3  106  1371   11   MOLECULE: FERM AND PDZ DOMAIN-CONTAINING 1;                          
3448:  vac7-A  3.5 10.1   90   790    3   MOLECULE: PUTATIVE GALACTINOL--SUCROSE GALACTOSYLTRANSFERAS          
3449:  tp1w-A  3.5  3.8   82   123    5   MOLECULE: IG HEAVY CHAIN V REGION HPCG8;                             
3450:  h8ng-A  3.5 23.1  116   680    8   MOLECULE: PREMELANOSOME PROTEIN;                                     
3451:  c7gc-A  3.5  9.5   80   209    6   MOLECULE: UNCHARACTERIZED PROTEIN;                                   
3452:  xb3q-A  3.5  3.2   62   842    6   MOLECULE: PHOSPHOLIPASE D;                                           
3453:  ew1u-A  3.5  9.6  105   593   12   MOLECULE: ENDOTOXIN_N DOMAIN-CONTAINING PROTEIN;                     
3454:  ea9z-A  3.5  4.9   83   591    7   MOLECULE: UNCHARACTERIZED PROTEIN;                                   
3455:  g0kw-A  3.5  7.0  100   169    6   MOLECULE: ADRENODOXIN;                                               
3456:  xo2r-A  3.5 11.3   86   917    5   MOLECULE: INTERLEUKIN-6 RECEPTOR SUBUNIT BETA;                       
3457:  jm1c-A  3.5 12.3  114   760    4   MOLECULE: SEC63 HOMOLOG, PROTEIN TRANSLOCATION REGULATOR;            
3458:  u7pi-A  3.5  6.1  124   268    6   MOLECULE: HLA CLASS II HISTOCOMPATIBILITY ANTIGEN, DQ BETA           
3459:  m2nv-A  3.5 16.5  118   496    9   MOLECULE: PROTEIN NDNF;                                              
3460:  vj4l-A  3.5 18.2  105  1659    7   MOLECULE: A2M DOMAIN-CONTAINING PROTEIN;                             
3461:  r2tu-A  3.5  3.9  127   196    8   MOLECULE: LEA_2 DOMAIN-CONTAINING PROTEIN;                           
3462:  n5do-A  3.5 18.0  115  1827    6   MOLECULE: CAMP_BINDING_PROTEIN_-_PUTATIVE;                           
3463:  m1qd-A  3.5 15.6  103   696   12   MOLECULE: UNCHARACTERIZED PROTEIN;                                   
3464:  wka5-A  3.5  7.2  104   340    8   MOLECULE: C2 CALCIUM-DEPENDENT DOMAIN-CONTAINING 4A;                 
3465:  br7p-A  3.5  3.8  102   401    4   MOLECULE: SYNAPTOTAGMIN-8;                                           
3466:  rmu2-A  3.5  8.5  111   259    6   MOLECULE: EXPANSIN;                                                  
3467:  qbg0-A  3.5  6.0   93   283    9   MOLECULE: ISOCHORISMATASE DOMAIN-CONTAINING PROTEIN 1;               
3468:  ll0b-A  3.5 16.5   92   479   13   MOLECULE: UNCHARACTERIZED PROTEIN;                                   
3469:  tkx4-A  3.5 18.3  127  1085    8   MOLECULE: DISEASE RESISTANCE PROTEIN (TIR-NBS-LRR CLASS) FA          
3470:  x2cd-A  3.5  5.2   91   264    8   MOLECULE: SI:DKEYP-97A10.2;                                          
3471:  wks4-A  3.5 16.6  118   896    2   MOLECULE: EGF-LIKE DOMAIN-CONTAINING PROTEIN;                        
3472:  uyk6-A  3.5 13.0  102   234    9   MOLECULE: SUCCINATE DEHYDROGENASE [UBIQUINONE] IRON-SULFUR           
3473:  o2oe-A  3.5 20.7  124   814    5   MOLECULE: KEXIN;                                                     
3474:  ch7u-A  3.5 14.4  105   768   14   MOLECULE: PROBABLE BETA-D-XYLOSIDASE 2;                              
3475:  edw2-A  3.5 11.3  105   288    5   MOLECULE: PROGRAMMED CELL DEATH PROTEIN 1;                           
3476:  i9oa-A  3.5  9.0  116   272    8   MOLECULE: EXPANSIN-LIKE A2;                                          
3477:  cuv4-A  3.5 18.0   86   514    7   MOLECULE: 2'-5'-OLIGOADENYLATE SYNTHASE-LIKE PROTEIN;                
3478:  k4vq-A  3.5  5.6  124   398    2   MOLECULE: CELL ADHESION MOLECULE 3;                                  
3479:  x6js-A  3.5 16.1  108  1363    7   MOLECULE: CLUSTERED MITOCHONDRIA PROTEIN HOMOLOG;                    
3480:  m6jh-A  3.5  2.8   77   293    4   MOLECULE: PROTEIN PHOSPHATASE 1 REGULATORY SUBUNIT 3B;               
3481:  g7zk-A  3.5 22.2  127   298   10   MOLECULE: PROTEIN ILRUN;                                             
3482:  rlx1-A  3.5 14.6  115   691   11   MOLECULE: DOLICHYL-DIPHOSPHOOLIGOSACCHARIDE--PROTEIN                 
3483:  xx4e-A  3.5 14.1   81   297   10   MOLECULE: UNCHARACTERIZED PROTEIN;                                   
3484:  qx7t-A  3.5  9.9  117   536    6   MOLECULE: BUTYROPHILIN-LIKE PROTEIN 9;                               
3485:  gau7-A  3.5  5.0   99   387    7   MOLECULE: SIGNAL-REGULATORY PROTEIN GAMMA;                           
3486:  jo9y-A  3.5 14.9  115   581    9   MOLECULE: INTERMEDIATE FILAMENT PROTEIN IFA-2;                       
3487:  naj6-A  3.5 20.2  116   432    6   MOLECULE: KILLER CELL IMMUNOGLOBULIN-LIKE RECEPTOR 3DL1;             
3488:  hu3k-A  3.5 17.0  118  1504    9   MOLECULE: UNCHARACTERIZED PROTEIN;                                   
3489:  ic6t-A  3.5 21.0  126  1156    5   MOLECULE: TIR DOMAIN-CONTAINING PROTEIN;                             
3490:  zfh3-A  3.5  5.9   83   230    6   MOLECULE: TRIGGERING RECEPTOR EXPRESSED ON MYELOID CELLS 2;          
3491:  g8za-A  3.5 12.3  103   915    9   MOLECULE: SAD1 AND UNC84 DOMAIN-CONTAINING 1;                        
3492:  y8jw-A  3.5 12.4  112   615    6   MOLECULE: PURPLE ACID PHOSPHATASE;                                   
3493:  rz4t-A  3.5 12.0  108   252    8   MOLECULE: PROTEIN IL-40;                                             
3494:  i1zd-A  3.5 15.6   82   920   13   MOLECULE: PUROMYCIN-SENSITIVE AMINOPEPTIDASE;                        
3495:  ocn4-A  3.5  4.2   92   215   11   MOLECULE: UNCHARACTERIZED PROTEIN;                                   
3496:  xas0-A  3.5 25.5  108   319    6   MOLECULE: TRANSLOCON-ASSOCIATED PROTEIN SUBUNIT ALPHA;               
3497:  w4cq-A  3.5  7.5  102   517    8   MOLECULE: PUTATIVE ALPHA-L-FUCOSIDASE 1;                             
3498:  yss0-A  3.5  3.5   76   126    5   MOLECULE: IG-LIKE DOMAIN-CONTAINING PROTEIN;                         
3499:  x9sb-A  3.5  7.5  115   455    7   MOLECULE: BTNL2;                                                     
3500:  aqy1-A  3.5 14.0  104  1912    8   MOLECULE: RECEPTOR-TYPE TYROSINE-PROTEIN PHOSPHATASE DELTA;          
3501:  cka0-A  3.5 17.2   82   263    7   MOLECULE: UNCHARACTERIZED PROTEIN;                                   
3502:  yxl4-A  3.5  8.0   82   603    4   MOLECULE: T-CELL SURFACE PROTEIN TACTILE;                            
3503:  kvc2-A  3.5 20.9  108   501    5   MOLECULE: GLYCOSYLTRANSFERASE FAMILY 92 PROTEIN F13G3.3;             
3504:  t0wy-A  3.5  4.4  127   217   12   MOLECULE: LEA_2 DOMAIN-CONTAINING PROTEIN;                           
3505:  a9zt-A  3.5 14.8  104  1400    9   MOLECULE: TENASCIN-X;                                                
3506:  oy4f-A  3.5 13.2  104   975    9   MOLECULE: UNCHARACTERIZED PROTEIN;                                   
3507:  ksg3-A  3.5  6.2  124   616    5   MOLECULE: OS01G0208400 PROTEIN;                                      
3508:  gpp5-A  3.5 15.3  114   470    7   MOLECULE: SYNAPTOTAGMIN-17;                                          
3509:  tr3f-A  3.5  7.7  118   798   12   MOLECULE: PEROXIN-13;                                                
3510:  gk4w-A  3.5  7.4  123   275    7   MOLECULE: EXPANSIN-B5;                                               
3511:  yql1-A  3.5  3.2   80   273    5   MOLECULE: HISTONE CHAPERONE ASF1, PUTATIVE;                          
3512:  o2qq-A  3.5 11.3  127   881    7   MOLECULE: FANCONI ANEMIA CORE COMPLEX-ASSOCIATED PROTEIN 10          
3513:  q8wg-A  3.5  9.7  114   270   12   MOLECULE: EXPANSIN-B10;                                              
3514:  pm2i-A  3.5  4.0  128   197    9   MOLECULE: LEA_2 DOMAIN-CONTAINING PROTEIN;                           
3515:  kd8z-A  3.4 23.9  116   725    9   MOLECULE: RHO GTPASE-ACTIVATING PROTEIN 28;                          
3516:  bv8k-A  3.4 14.4   92   624   10   MOLECULE: NPL4 HOMOLOG, UBIQUITIN RECOGNITION FACTOR;                
3517:  s6wp-A  3.4  3.5   82   689    5   MOLECULE: ERYTHROCYTE MEMBRANE PROTEIN BAND 4.2;                     
3518:  xm7u-A  3.4 21.5  122   586    9   MOLECULE: SAD1_/_UNC-LIKE_C-TERMINAL_-_PUTATIVE;                     
3519:  owz4-A  3.4  5.5  101   309    9   MOLECULE: SI:CH211-243G6.3;                                          
3520:  y2pe-A  3.4  8.8  111   261   10   MOLECULE: TNF RECEPTOR-ASSOCIATED FACTOR 5;                          
3521:  zvq3-A  3.4 16.1  124   541   10   MOLECULE: PROTEIN WNTLESS HOMOLOG;                                   
3522:  j3yp-A  3.4  8.9  120   402   13   MOLECULE: BONE MORPHOGENETIC PROTEIN 8B;                             
3523:  i0yj-A  3.4 10.2   83   121   11   MOLECULE: CELLULOSE-BINDING DOMAIN-CONTAINING PROTEIN;               
3524:  ca7o-A  3.4  8.8   88   807    6   MOLECULE: PUTATIVE SPLICING FACTOR 3A SUBUNIT 1;                     
3525:  zy8m-A  3.4  4.5  128   209    6   MOLECULE: LATE EMBRYOGENESIS ABUNDANT (LEA) HYDROXYPROLINE-          
3526:  hts1-A  3.4 11.0  119  1333    5   MOLECULE: VASCULAR ENDOTHELIAL GROWTH FACTOR RECEPTOR 1;             
3527:  b1fc-A  3.4  4.5   92   411    7   MOLECULE: PROTEIN DDI1 HOMOLOG 2;                                    
3528:  dvq7-A  3.4  4.6   79   430    9   MOLECULE: UBX DOMAIN-CONTAINING PROTEIN;                             
3529:  wor4-A  3.4 24.5   95  1079    6   MOLECULE: ADHESION G-PROTEIN COUPLED RECEPTOR F3;                    
3530:  pku1-A  3.4  4.2   76   839    7   MOLECULE: POSSIBLE OXYGENASE;                                        
3531:  ly6s-A  3.4 16.4   91   791    5   MOLECULE: SPLICING FACTOR 3A SUBUNIT 1;                              
3532:  dvg9-A  3.4 19.2   92   791    7   MOLECULE: SPLICING FACTOR 3A, SUBUNIT 1;                             
3533:  ix8n-A  3.4  5.4   86   570   10   MOLECULE: NECTIN CELL ADHESION MOLECULE 4B;                          
3534:  ty7t-A  3.4  4.0   71   106   13   MOLECULE: UBIQUITIN-LIKE DOMAIN-CONTAINING PROTEIN;                  
3535:  kd0p-A  3.4 11.0   80   168   10   MOLECULE: UNCHARACTERIZED PROTEIN;                                   
3536:  ua4q-A  3.4 12.1  105   298    7   MOLECULE: SUCCINATE DEHYDROGENASE [UBIQUINONE] IRON-SULFUR           
3537:  tek2-A  3.4  4.1   95   803    6   MOLECULE: RAS GTPASE-ACTIVATING PROTEIN 4;                           
3538:  hz4g-A  3.4 16.3  116   749    8   MOLECULE: UBIQUITINYL HYDROLASE 1;                                   
3539:  vm9l-A  3.4 20.1  145  1395    8   MOLECULE: ROUNDABOUT 1, ISOFORM A;                                   
3540:  wq4k-A  3.4  8.8   88   278   11   MOLECULE: SI:DKEY-27D5.9;                                            
3541:  dhn0-A  3.4  3.6   69   106   13   MOLECULE: IG KAPPA CHAIN C REGION, B ALLELE;                         
3542:  f5eq-A  3.4 11.7  106  1958    6   MOLECULE: ENHANCER TRAP LOCUS 4;                                     
3543:  plf4-A  3.4 16.2  108   390    9   MOLECULE: UNCHARACTERIZED PROTEIN;                                   
3544:  nmm9-A  3.4  4.1   74   468    9   MOLECULE: PLANT UBX DOMAIN-CONTAINING PROTEIN 7;                     
3545:  xh1g-A  3.4 14.4  131   923    7   MOLECULE: CHLORIDE CHANNEL ACCESSORY 4;                              
3546:  wo1w-A  3.4 11.3   90   303    6   MOLECULE: AXIN INTERACTOR, DORSALIZATION-ASSOCIATED PROTEIN          
3547:  rwm6-A  3.4 19.4  111   667    5   MOLECULE: INTERLEUKIN-17 RECEPTOR E;                                 
3548:  yen4-A  3.4 17.2   93   148    4   MOLECULE: 2FE-2S FERREDOXIN-TYPE DOMAIN-CONTAINING PROTEIN;          
3549:  jhi0-A  3.4 18.7  125  1563   12   MOLECULE: RAB-3-INTERACTING MOLECULE UNC-10;                         
3550:  cfc5-A  3.4 15.3   85   408    8   MOLECULE: PROTEIN DDI1 HOMOLOG 1;                                    
3551:  kz4x-A  3.4 10.0   87   218    9   MOLECULE: RAD60-SLD DOMAIN-CONTAINING PROTEIN;                       
3552:  wyo3-A  3.4 23.3   84  1400   12   MOLECULE: USHERIN;                                                   
3553:  zu9l-A  3.4  7.8  101   187    5   MOLECULE: OS04G0663500 PROTEIN;                                      
3554:  kh0c-A  3.4  9.8  133  1263   11   MOLECULE: COLLAGEN ALPHA-1(XII) CHAIN;                               
3555:  kzy3-A  3.4 11.7  141  1478    9   MOLECULE: PROTEIN-TYROSINE-PHOSPHATASE;                              
3556:  s0ye-A  3.4  8.7  111   372    7   MOLECULE: CILIARY NEUROTROPHIC FACTOR RECEPTOR SUBUNIT ALPH          
3557:  jp1y-A  3.4 12.5   93   300    9   MOLECULE: UNCHARACTERIZED PROTEIN;                                   
3558:  mu7o-A  3.4  4.6   76   117   11   MOLECULE: SMALL UBIQUITIN-RELATED MODIFIER;                          
3559:  yix7-A  3.4 20.6  106  1820   11   MOLECULE: UNCHARACTERIZED PROTEIN;                                   
3560:  k8zi-A  3.4 14.6  116   389    5   MOLECULE: GROWTH/DIFFERENTIATION FACTOR 2;                           
3561:  zyl1-A  3.4  4.4  105   171   10   MOLECULE: OS04G0515200 PROTEIN;                                      
3562:  rcx8-A  3.4  5.5  114  1919    4   MOLECULE: TRANSCRIPTION INITIATION FACTOR TFIID SUBUNIT 1;           
3563:  an6m-A  3.4  7.6   67   592   18   MOLECULE: PB1 DOMAIN-CONTAINING PROTEIN;                             
3564:  emt6-A  3.4 11.8   73   228    4   MOLECULE: TRIGGERING RECEPTOR EXPRESSED ON MYELOID CELLS 2           
3565:  owr4-A  3.4  3.9   90   867    6   MOLECULE: INACTIVE TYROSINE-PROTEIN KINASE KIN-32;                   
3566:  mlm5-A  3.4  3.5  123   221   11   MOLECULE: OS06G0118900 PROTEIN;                                      
3567:  z2ua-A  3.4  6.2  107   313    9   MOLECULE: UBX DOMAIN-CONTAINING PROTEIN;                             
3568:  qxc0-A  3.4  7.9   79   201   10   MOLECULE: UNCHARACTERIZED PROTEIN;                                   
3569:  eh3g-A  3.4  8.2  105   187    3   MOLECULE: UBIQUITIN-LIKE DOMAIN-CONTAINING PROTEIN;                  
3570:  nep9-A  3.4 11.1  127   737    6   MOLECULE: FIBRONECTIN TYPE III DOMAIN-CONTAINING 7;                  
3571:  ii4g-A  3.4 21.2  148  2017    7   MOLECULE: SEC63 DOMAIN-CONTAINING PROTEIN;                           
3572:  zf5h-A  3.4 12.1  105   816   10   MOLECULE: UNCHARACTERIZED PROTEIN;                                   
3573:  c2rp-A  3.4 10.1   82   195   10   MOLECULE: BAG FAMILY MOLECULAR CHAPERONE REGULATOR 1A;               
3574:  w8uc-A  3.4 14.5  125  1044    6   MOLECULE: CHLORIDE CHANNEL ACCESSORY 3B;                             
3575:  uhv6-A  3.4  4.9   76   304    8   MOLECULE: OS11G0629200 PROTEIN;                                      
3576:  nc7s-A  3.4  8.3   91   142   12   MOLECULE: DWNN DOMAIN-CONTAINING PROTEIN;                            
3577:  rp8t-A  3.4 13.7  116   562    3   MOLECULE: SYNAPTOTAGMIN-LIKE PROTEIN 1;                              
3578:  w1rw-A  3.4 18.9   99   331   12   MOLECULE: KIR2DL1 PROTEIN;                                           
3579:  jqf6-A  3.4 11.5   96   243    7   MOLECULE: GLYOXAL OXIDASE-RELATED PROTEIN;                           
3580:  rd7x-A  3.4 15.2  140  2488    7   MOLECULE: GUANINE NUCLEOTIDE EXCHANGE FACTOR UNC-73A;                
3581:  kb7q-A  3.4 36.1  121   601    8   MOLECULE: ZP DOMAIN-CONTAINING PROTEIN;                              
3582:  ugo4-A  3.4  7.6  127  1890    9   MOLECULE: UNCHARACTERIZED PROTEIN;                                   
3583:  ebi5-A  3.4 13.0  109   652   10   MOLECULE: FIBRONECTIN TYPE-III DOMAIN-CONTAINING PROTEIN;            
3584:  l3he-A  3.4  8.5   99   671   11   MOLECULE: UNCHARACTERIZED PROTEIN;                                   
3585:  rj8l-A  3.4  7.8   93   583    6   MOLECULE: 1-PHOSPHATIDYLINOSITOL 4-KINASE;                           
3586:  jn4d-A  3.4  4.8   71   261   13   MOLECULE: UBIQUITIN-LIKE SUPERFAMILY PROTEIN;                        
3587:  vqv6-A  3.4  7.1  123   264    7   MOLECULE: H-2 CLASS II HISTOCOMPATIBILITY ANTIGEN, E-D BETA          
3588:  fez2-A  3.4 20.2  112   724    7   MOLECULE: PROTEIN-GLUTAMINE GAMMA-GLUTAMYLTRANSFERASE 5;             
3589:  r4ms-A  3.4  6.9  106   310   15   MOLECULE: HYPOTHETICAL_PROTEIN_-_CONSERVED;                          
3590:  thr4-A  3.4  6.6   87   415   10   MOLECULE: E3 UBIQUITIN-PROTEIN LIGASE SUBUNIT KPC2;                  
3591:  ltd7-A  3.4 13.6  103   926    6   MOLECULE: LIPOXYGENASE;                                              
3592:  qq2w-A  3.4  3.2   73   123    7   MOLECULE: UNCHARACTERIZED PROTEIN;                                   
3593:  g0og-A  3.4 12.7  128  1132    8   MOLECULE: UBIQUITINYL HYDROLASE 1;                                   
3594:  d4vx-A  3.4 13.7  131   910   15   MOLECULE: CHLORIDE CHANNEL ACCESSORY 1;                              
3595:  dy2s-A  3.4 17.2   92  1235   10   MOLECULE: UBIQUITIN CARBOXYL-TERMINAL HYDROLASE 40;                  
3596:  g6xu-A  3.4  6.2  105   298    7   MOLECULE: UNCHARACTERIZED PROTEIN;                                   
3597:  n3hg-A  3.4  6.3  106   415    8   MOLECULE: PROTEIN EIGER;                                             
3598:  m6vh-A  3.4  3.8   61    81    7   MOLECULE: NEDD8-LIKE PROTEIN RUB3, PUTATIVE, EXPRESSED;              
3599:  z2pp-A  3.4 20.3  104   191    9   MOLECULE: ELECTRON CARRIER/ ELECTRON TRANSPORTER/ IRON ION           
3600:  b7rb-A  3.4  5.6   92   364    7   MOLECULE: SELECTION AND UPKEEP OF INTRAEPITHELIAL T-CELLS P          
3601:  x2hq-A  3.4 16.2  106   623    8   MOLECULE: UNCHARACTERIZED PROTEIN;                                   
3602:  z4ch-A  3.4 16.2   86   276    3   MOLECULE: TOLL-INTERACTING PROTEIN;                                  
3603:  a5dx-A  3.4 10.8  105   206   10   MOLECULE: BAG FAMILY MOLECULAR CHAPERONE REGULATOR 1;                
3604:  h3nx-A  3.4  6.1  115   880    7   MOLECULE: VESICLE-FUSING ATPASE;                                     
3605:  jp1h-A  3.4  9.0  154  1122    6   MOLECULE: UNCHARACTERIZED PROTEIN;                                   
3606:  g3wf-A  3.4  3.3   81   165    7   MOLECULE: CELLULOSE-BINDING DOMAIN-CONTAINING PROTEIN;               
3607:  d3vy-A  3.4  4.3   97  2554    3   MOLECULE: PROBABLE UBIQUITIN CARBOXYL-TERMINAL HYDROLASE FA          
3608:  rr2s-A  3.4  5.0  102   881    7   MOLECULE: BETA-MANNOSIDASE;                                          
3609:  slo2-A  3.4  4.7   90   130    4   MOLECULE: IG-LIKE DOMAIN-CONTAINING PROTEIN;                         
3610:  oke1-A  3.4 10.8  103   381    5   MOLECULE: POLYUBIQUITIN;                                             
3611:  fff0-A  3.4  6.3  119   906   11   MOLECULE: UBIQUITIN CARBOXYL-TERMINAL HYDROLASE;                     
3612:  tpv9-A  3.4  9.2  136   611    5   MOLECULE: SYNAPTOTAGMIN X;                                           
3613:  c2os-A  3.4 15.2  113  1420    9   MOLECULE: BCDNA.LD26050;                                             
3614:  n9ry-A  3.4  4.6  119  1805    6   MOLECULE: OBSCURIN-LIKE PROTEIN 1;                                   
3615:  cwg7-A  3.4  4.7   74   230    9   MOLECULE: UBIQUITIN DOMAIN-CONTAINING 1A;                            
3616:  mtb4-A  3.4 15.6   89   672   11   MOLECULE: RHO GTPASE-ACTIVATING PROTEIN 40;                          
3617:  ggs3-A  3.4  7.4  137  2615    6   MOLECULE: POLYCYSTIC KIDNEY DISEASE PROTEIN 1-LIKE 1;                
3618:  bx7r-A  3.4  8.0  108   259    6   MOLECULE: EXPANSIN-A6;                                               
3619:  r7og-A  3.4  3.3   76   123    5   MOLECULE: IG HEAVY CHAIN V REGIONS TEPC 15/S107/HPCM1/HPCM2          
3620:  qv5u-A  3.4 10.9  137  1107    8   MOLECULE: UNCHARACTERIZED PROTEIN;                                   
3621:  rv0a-A  3.4  6.7  137   255    8   MOLECULE: LATE EMBRYOGENESIS ABUNDANT (LEA) HYDROXYPROLINE-          
3622:  jq4h-A  3.4  9.1   90   406    9   MOLECULE: SUCCINATE DEHYDROGENASE [UBIQUINONE] IRON-SULFUR           
3623:  tc9r-A  3.4  8.5  111   605   14   MOLECULE: PUTATIVE AUXIN RESPONSE FACTOR 14;                         
3624:  hm2y-A  3.4 24.8  151  1404    6   MOLECULE: HYPOTHETICAL_PROTEIN_-_CONSERVED;                          
3625:  xo6k-A  3.4 12.6  129  1400    7   MOLECULE: TENEURIN-2;                                                
3626:  vd9t-A  3.4  4.5   93   806   12   MOLECULE: OS05G0345500 PROTEIN;                                      
3627:  dyc7-A  3.4  4.2  119  2137   11   MOLECULE: PIEZO_RRAS_BDG DOMAIN-CONTAINING PROTEIN;                  
3628:  es9p-A  3.4 29.0  151   652   11   MOLECULE: INWARDLY RECTIFYING POTASSIUM CHANNEL 1, ISOFORM           
3629:  wk2r-A  3.4 13.5  104   577    7   MOLECULE: OS08G0561600 PROTEIN;                                      
3630:  jup2-A  3.4  2.9   69   434    6   MOLECULE: OS05G0370300 PROTEIN;                                      
3631:  p3ko-A  3.4  4.4  101   228   13   MOLECULE: UNCHARACTERIZED PROTEIN;                                   
3632:  j6bu-A  3.4 11.3   98  1400    5   MOLECULE: STRIATED MUSCLE PREFERENTIALLY EXPRESSED PROTEIN           
3633:  dyv6-A  3.4  7.7   84   468    6   MOLECULE: HOMEOBOX PROTEIN DVE-1;                                    
3634:  nh7v-A  3.4 17.9  157   491    6   MOLECULE: SYNAPTOTAGMIN-9;                                           
3635:  wu8s-A  3.4 10.5  120  2347    6   MOLECULE: PROTO-ONCOGENE TYROSINE-PROTEIN KINASE ROS;                
3636:  hx0m-A  3.4 19.8   75   797    7   MOLECULE: UNCHARACTERIZED PROTEIN;                                   
3637:  fzx4-A  3.4  3.4   97   350    8   MOLECULE: IZUMO SPERM-EGG FUSION PROTEIN 1;                          
3638:  bo0f-A  3.4 16.8  112  1115    6   MOLECULE: UBIQUITIN C-TERMINAL HYDROLASE 13;                         
3639:  izs1-A  3.4  2.8   69   419    6   MOLECULE: ACYL-COENZYME A THIOESTERASE 1;                            
3640:  u7cx-A  3.4  5.5   78   227    8   MOLECULE: UBIQUITIN DOMAIN-CONTAINING PROTEIN 1;                     
3641:  yu8s-A  3.4  4.0   94   801    5   MOLECULE: RAS PROTEIN ACTIVATOR LIKE 1 (GAP1 LIKE) (PREDICT          
3642:  gl9h-A  3.4  5.8  138  1846    7   MOLECULE: INSULIN-LIKE RECEPTOR;                                     
3643:  kua1-A  3.4  3.4   73   390   12   MOLECULE: PHAGE TAIL FIBER PROTEIN, PUTATIVE;                        
3644:  sa4a-A  3.4  5.4  134  1125    6   MOLECULE: CELL ADHESION MOLECULE-RELATED/DOWN-REGULATED BY           
3645:  sq5m-A  3.4  6.2   99   494    7   MOLECULE: ALPHA-L-FUCOSIDASE;                                        
3646:  w1nm-A  3.4  2.5   68   181    6   MOLECULE: C2 DOMAIN-CONTAINING PROTEIN;                              
3647:  vgk3-A  3.4 19.5  117   334    9   MOLECULE: C2 CALCIUM-DEPENDENT DOMAIN-CONTAINING 4A;                 
3648:  k9bg-A  3.4 11.4   77   194    9   MOLECULE: NOVEL IMMUNE-TYPE RECEPTOR 7A;                             
3649:  sph7-A  3.4 28.0  105   607   10   MOLECULE: UNCHARACTERIZED PROTEIN;                                   
3650:  d1ja-A  3.4 11.8   91   452   14   MOLECULE: SEQUESTOSOME 1;                                            
3651:  n6xv-A  3.4  9.9  102   319    8   MOLECULE: REGULATING SYNAPTIC MEMBRANE EXOCYTOSIS 3;                 
3652:  ez8w-A  3.4  6.3  122  1050    7   MOLECULE: PB1 DOMAIN-CONTAINING PROTEIN;                             
3653:  adm7-A  3.4 17.8   91   228    5   MOLECULE: UBIQUITIN-LIKE DOMAIN-CONTAINING PROTEIN;                  
3654:  g4ws-A  3.4  3.1   72   443   11   MOLECULE: ARRESTIN_C DOMAIN-CONTAINING PROTEIN;                      
3655:  jew6-A  3.4 13.5  116   522    9   MOLECULE: NETRIN G2A;                                                
3656:  d4wb-A  3.4 18.3  106   497    8   MOLECULE: RECOMBINATION SIGNAL-BINDING PROTEIN FOR IMMUNOGL          
3657:  y3nd-A  3.4 22.2  100  1157    8   MOLECULE: WEARY, ISOFORM B;                                          
3658:  ws8a-A  3.4  9.7  104   382    5   MOLECULE: EXPRESSED PROTEIN;                                         
3659:  mhp0-A  3.4  7.4   93   287    5   MOLECULE: PROGRAMMED CELL DEATH 1;                                   
3660:  p2gh-A  3.4 13.6  106   819   10   MOLECULE: REGULATOR OF G-PROTEIN SIGNALING RGS-7;                    
3661:  ap3k-A  3.4  7.8  102   165    6   MOLECULE: U11/U12 SMALL NUCLEAR RIBONUCLEOPROTEIN 25 KDA PR          
3662:  ab0h-A  3.4  9.3  101   556    8   MOLECULE: BTB/POZ DOMAIN-CONTAINING PROTEIN POB1;                    
3663:  sfl0-A  3.4 11.6  132   665    8   MOLECULE: AUXIN RESPONSE FACTOR 1;                                   
3664:  ug2i-A  3.4 12.7  102   474    6   MOLECULE: SYNAPTOTAGMIN XVII;                                        
3665:  mu6j-A  3.4 14.6  110   673   11   MOLECULE: AUXIN RESPONSE FACTOR 9;                                   
3666:  md7y-A  3.4  7.5   86   278   14   MOLECULE: UNCHARACTERIZED PROTEIN;                                   
3667:  tmi7-A  3.4  6.0  132   310    5   MOLECULE: BTB DOMAIN-CONTAINING PROTEIN;                             
3668:  p9ol-A  3.4 25.8  122   494    9   MOLECULE: UNCHARACTERIZED PROTEIN;                                   
3669:  hdq1-A  3.4  4.7  105   568   10   MOLECULE: PROTEIN NDNF;                                              
3670:  acq3-A  3.4  4.4  111   365    9   MOLECULE: PROTEIN DBL-1;                                             
3671:  ir6x-A  3.4 12.4   84   162    7   MOLECULE: UNCHARACTERIZED PROTEIN;                                   
3672:  aiz2-A  3.4 21.6  104   509   10   MOLECULE: UBX DOMAIN-CONTAINING PROTEIN;                             
3673:  f7wa-A  3.4  9.6  116   688    3   MOLECULE: DOLICHYL-DIPHOSPHOOLIGOSACCHARIDE--PROTEIN                 
3674:  b5cr-A  3.4  4.4   91   397    3   MOLECULE: NEUROPLASTIN;                                              
3675:  m6lg-A  3.4  6.7   99  1124   13   MOLECULE: ANILLIN;                                                   
3676:  yh3b-A  3.4  5.4  139  1320    9   MOLECULE: FERM AND PDZ DOMAIN-CONTAINING PROTEIN 4;                  
3677:  x9xi-A  3.4  9.2  103   907    8   MOLECULE: RHO GTPASE-ACTIVATING PROTEIN 20;                          
3678:  vj6w-A  3.4  8.1  123   637   11   MOLECULE: SHOCT DOMAIN-CONTAINING PROTEIN;                           
3679:  u1eu-A  3.4 12.0  124  1446    9   MOLECULE: RECEPTOR-TYPE TYROSINE-PROTEIN PHOSPHATASE U;              
3680:  sr9w-A  3.4  3.8   78   119    6   MOLECULE: IG HEAVY CHAIN V REGION J539;                              
3681:  lyv7-A  3.4  9.5   90   174   11   MOLECULE: SI:DKEY-27D5.5;                                            
3682:  ye6z-A  3.4 10.9   83   125    4   MOLECULE: IG DOMAIN-CONTAINING PROTEIN;                              
3683:  tsa5-A  3.4 18.8   83   189   10   MOLECULE: UNCHARACTERIZED PROTEIN;                                   
3684:  u6zh-A  3.4  8.0   89   277   10   MOLECULE: UNCHARACTERIZED PROTEIN;                                   
3685:  uta4-A  3.4 10.8  112   747   13   MOLECULE: SUSHI DOMAIN-CONTAINING PROTEIN 1;                         
3686:  x9lk-A  3.4 16.2  128  1400    8   MOLECULE: TITIN;                                                     
3687:  pz6i-A  3.4  5.0   87   789    8   MOLECULE: TAX1-BINDING PROTEIN 1;                                    
3688:  dh4q-A  3.4  6.0   96   386    6   MOLECULE: SYNAPTOTAGMIN-5;                                           
3689:  p4bq-A  3.4  6.9   95   174   13   MOLECULE: AUXIN-RESPONSIVE PROTEIN IAA2;                             
3690:  uty0-A  3.4 22.2   95   853    9   MOLECULE: EXTENDED SYNAPTOTAGMIN-LIKE PROTEIN 2, ISOFORM C;          
3691:  o1qb-A  3.4  6.5  127  1137    6   MOLECULE: CBM49 DOMAIN-CONTAINING PROTEIN;                           
3692:  sej4-A  3.4  8.8  137   580    7   MOLECULE: GERANYLGERANYL TRANSFERASE TYPE-2 SUBUNIT ALPHA;           
3693:  ul4w-A  3.4  6.6   88   324   11   MOLECULE: UNCHARACTERIZED PROTEIN;                                   
3694:  ekc2-A  3.4  3.2   70   104    7   MOLECULE: IG LAMBDA-2 CHAIN C REGION;                                
3695:  xc2p-A  3.4  6.6   81   180    6   MOLECULE: UBIQUITIN-LIKE DOMAIN-CONTAINING PROTEIN;                  
3696:  auc5-A  3.4 13.7  122   207    7   MOLECULE: XRCC1_N DOMAIN-CONTAINING PROTEIN;                         
3697:  z8ct-A  3.4  8.3  124   900    7   MOLECULE: BAND 4.1-LIKE PROTEIN 4B;                                  
3698:  reg3-A  3.4  4.5  101   997    8   MOLECULE: SAD1 AND UNC84 DOMAIN-CONTAINING 1;                        
3699:  ew4p-A  3.4  9.3  118   671    5   MOLECULE: PROTEIN KINASE C BETA TYPE;                                
3700:  vtt9-A  3.4  8.7  129   742   10   MOLECULE: UNCHARACTERIZED PROTEIN;                                   
3701:  njp2-A  3.4 19.5  129   558   11   MOLECULE: TRANSCRIPTION FACTOR RELB;                                 
3702:  q8dt-A  3.4  5.7  133   277    6   MOLECULE: SI:DKEY-33B17.3;                                           
3703:  by3v-A  3.4  3.5   73   104    5   MOLECULE: IG LAMBDA-1 CHAIN C REGION;                                
3704:  o0hy-A  3.4 14.1  136   990    6   MOLECULE: SURFACE-RELATED ANTIGEN SRA;                               
3705:  qhp6-A  3.4  7.9  120   388    4   MOLECULE: CELL ADHESION MOLECULE 4;                                  
3706:  ef2y-A  3.4 17.2  109   474    9   MOLECULE: SYNAPTOTAGMIN-17;                                          
3707:  l0pb-A  3.4  3.5   67   107    7   MOLECULE: IMMUNOGLOBULIN KAPPA CONSTANT;                             
3708:  bp2y-A  3.4  5.0   89   130    3   MOLECULE: T-CELL RECEPTOR ALPHA CHAIN V REGION PHDS58;               
3709:  bwp9-A  3.4  9.3  124  1680    7   MOLECULE: UNCHARACTERIZED PROTEIN;                                   
3710:  i0vd-A  3.4 16.7  135   834    3   MOLECULE: UNCHARACTERIZED PROTEIN;                                   
3711:  fid0-A  3.4  5.4  141   590    7   MOLECULE: SYNAPTOTAGMIN-3;                                           
3712:  k1mf-A  3.4  2.8   55    77    5   MOLECULE: NEDD8-LIKE PROTEIN RUB1;                                   
3713:  bft6-A  3.4 14.8  105  1983    4   MOLECULE: STRUCTURAL MAINTENANCE OF CHROMOSOMES FLEXIBLE HI          
3714:  v0br-A  3.4 12.5  121   884    4   MOLECULE: ZZ-TYPE DOMAIN-CONTAINING PROTEIN;                         
3715:  a4ez-A  3.4 10.5  109   264    6   MOLECULE: EXPANSIN-B5;                                               
3716:  cms9-A  3.4  5.6   93   341   10   MOLECULE: UNCHARACTERIZED PROTEIN;                                   
3717:  i4ar-A  3.4  9.2   89   278   12   MOLECULE: UNCHARACTERIZED PROTEIN;                                   
3718:  cmv9-A  3.4  3.3  122   243    7   MOLECULE: AT2G27260/F12K2.16;                                        
3719:  e6iw-A  3.4  3.5   90   183    9   MOLECULE: 2FE-2S FERREDOXIN;                                         
3720:  ij0f-A  3.4 17.1   96   465    7   MOLECULE: PURPLE ACID PHOSPHATASE;                                   
3721:  kf7u-A  3.4 22.0  110   386    9   MOLECULE: SYNAPTOTAGMIN-5;                                           
3722:  qy5l-A  3.4  4.1  125   181   10   MOLECULE: LATE EMBRYOGENESIS ABUNDANT PROTEIN;                       
3723:  o5fv-A  3.4  3.9   80   606    9   MOLECULE: PROLACTIN RECEPTOR;                                        
3724:  eol7-A  3.4  7.4  113   310   16   MOLECULE: HYPOTHETICAL_PROTEIN_-_CONSERVED;                          
3725:  v4uw-A  3.4 28.6  137   537    9   MOLECULE: SUPPRESSOR OF ELONGATION DEFECT;                           
3726:  lk1k-A  3.4  3.3   77   373   10   MOLECULE: UNCHARACTERIZED PROTEIN;                                   
3727:  h0uc-A  3.4 11.9  102   448    8   MOLECULE: INOSITOL POLYPHOSPHATE 5-PHOSPHATASE K;                    
3728:  ugb0-A  3.4 27.8  112   222    6   MOLECULE: OS11G0496400 PROTEIN;                                      
3729:  mw9i-A  3.4 15.8   89   152    3   MOLECULE: EPIDIDYMAL SECRETORY PROTEIN E1;                           
3730:  a7xu-A  3.4  3.6   80   415   15   MOLECULE: ARRESTIN DOMAIN-CONTAINING PROTEIN 4;                      
3731:  n0ew-A  3.4 14.4  110  1193    6   MOLECULE: PROTOGENIN;                                                
3732:  yl6w-A  3.4  3.8  126   342    5   MOLECULE: UNCHARACTERIZED PROTEIN;                                   
3733:  rdj0-A  3.4 10.2   94   310   12   MOLECULE: VERY-LONG-CHAIN ENOYL-COA REDUCTASE;                       
3734:  e9cc-A  3.4  4.0  127   281    7   MOLECULE: LATE EMBRYOGENESIS ABUNDANT (LEA) HYDROXYPROLINE-          
3735:  f0uz-A  3.4 16.7  116   623    4   MOLECULE: PURPLE ACID PHOSPHATASE;                                   
3736:  ohp0-A  3.4  4.1   80   225    3   MOLECULE: OS04G0455700 PROTEIN;                                      
3737:  fv9n-A  3.4 12.8  119   454   11   MOLECULE: BONE MORPHOGENETIC PROTEIN 5;                              
3738:  q3oo-A  3.4  4.4  130  2012   11   MOLECULE: DOWN SYNDROME CELL ADHESION MOLECULE;                      
3739:  bjz9-A  3.4 13.2  120  1619    5   MOLECULE: IMMUNOGLOBULIN SUPERFAMILY, MEMBER 9A;                     
3740:  ff6z-A  3.4 10.8  121   978    9   MOLECULE: CENTROSOMAL PROTEIN 104;                                   
3741:  xuv4-A  3.4  4.1  130   232    5   MOLECULE: LEA_2 DOMAIN-CONTAINING PROTEIN;                           
3742:  w8wn-A  3.4  6.9  110   440    8   MOLECULE: UNCHARACTERIZED PROTEIN;                                   
3743:  l6xp-A  3.4 13.3   85   373    8   MOLECULE: UNCHARACTERIZED PROTEIN;                                   
3744:  xh9s-A  3.4  3.2   70   104    7   MOLECULE: IG LAMBDA-3 CHAIN C REGION;                                
3745:  yo4t-A  3.4 12.5  106   269    8   MOLECULE: EXPANSIN-B11;                                              
3746:  v8du-A  3.4 18.7   77   496    6   MOLECULE: STOMATAL CLOSURE-RELATED ACTIN-BINDING PROTEIN 1;          
3747:  z6ri-A  3.4 14.5   99  1085    6   MOLECULE: PROTEIN UNC-13 HOMOLOG D;                                  
3748:  n0yi-A  3.4 10.3   92   212    9   MOLECULE: UBIQUITIN-LIKE PROTEIN MDY2;                               
3749:  py3x-A  3.4 16.0  134  1314    7   MOLECULE: UNCHARACTERIZED PROTEIN;                                   
3750:  ve0o-A  3.4 18.0  118   776    8   MOLECULE: INTERMEDIATE FILAMENT PROTEIN IFP-1;                       
3751:  b0qt-A  3.4  4.4  130   208   11   MOLECULE: NDR1/HIN1-LIKE 25;                                         
3752:  q5dy-A  3.4  3.7   76   280   11   MOLECULE: UNCHARACTERIZED PROTEIN;                                   
3753:  g2bt-A  3.4 12.8  121  1400    7   MOLECULE: FRAS1-RELATED EXTRACELLULAR MATRIX PROTEIN 2;              
3754:  z2lz-A  3.4  5.4  127  1028    6   MOLECULE: CONTACTIN-3;                                               
3755:  yob2-A  3.4 11.5   93  2338    6   MOLECULE: PROTO-ONCOGENE TYROSINE-PROTEIN KINASE ROS;                
3756:  vqm7-A  3.4 15.0   88   548   11   MOLECULE: ALPHA-1,3-MANNOSYL-GLYCOPROTEIN 4-BETA-N-                  
3757:  jf1b-A  3.4 12.6   89   421   10   MOLECULE: SYNAPTOTAGMIN-15;                                          
3758:  wlv7-A  3.4  5.2  107   210    7   MOLECULE: OS07G0489800 PROTEIN;                                      
3759:  n3lk-A  3.4  5.2   89   255    9   MOLECULE: PUTATIVE EXPANSIN-A27;                                     
3760:  plb5-A  3.4 17.0  102   165    4   MOLECULE: PUTATIVE INACTIVE NEUTRAL CERAMIDASE B;                    
3761:  lxh0-A  3.4  3.5   75   172    4   MOLECULE: T CELL RECEPTOR GAMMA, CONSTANT 3;                         
3762:  cb7z-A  3.4 20.8  101   818   10   MOLECULE: PROTEIN LDB19;                                             
3763:  gf3w-A  3.4 14.5   83   856    4   MOLECULE: UNCHARACTERIZED PROTEIN;                                   
3764:  xlx8-A  3.4  9.7  105   192   10   MOLECULE: HARPIN-INDUCED PROTEIN 1 CONTAINING PROTEIN, EXPR          
3765:  py5i-A  3.4 11.1   80   292   11   MOLECULE: CEP76-C2 DOMAIN-CONTAINING PROTEIN;                        
3766:  fqg9-A  3.4 17.9   93   151    6   MOLECULE: NPC INTRACELLULAR CHOLESTEROL TRANSPORTER 2;               
3767:  wdo1-A  3.4  6.5  111   622   12   MOLECULE: FERM DOMAIN-CONTAINING PROTEIN 6;                          
3768:  p5eh-A  3.4 11.9   96   167   11   MOLECULE: UNCHARACTERIZED PROTEIN;                                   
3769:  cxg1-A  3.4 17.8   98   151    5   MOLECULE: MD-2-RELATED LIPID RECOGNITION DOMAIN-CONTAINING           
3770:  p2tf-A  3.4 18.4   93   380   11   MOLECULE: OS03G0703700 PROTEIN;                                      
3771:  zjh7-A  3.4 18.2   97   490   14   MOLECULE: UNCHARACTERIZED PROTEIN;                                   
3772:  ugi8-A  3.4 20.6  136   787   11   MOLECULE: SIGNAL TRANSDUCER AND ACTIVATOR OF TRANSCRIPTION           
3773:  bdn4-A  3.4  5.0   85   159   11   MOLECULE: 2FE-2S FERREDOXIN-TYPE DOMAIN-CONTAINING PROTEIN;          
3774:  g7hn-A  3.4  7.4  122   258    5   MOLECULE: HLA CLASS II HISTOCOMPATIBILITY ANTIGEN, DP BETA           
3775:  v2gu-A  3.4  5.2  139  1256   10   MOLECULE: NEURONAL CELL ADHESION MOLECULE;                           
3776:  j9em-A  3.4 12.5  108   812    9   MOLECULE: IMMUNOGLOBULIN SUPERFAMILY, DCC SUBCLASS, MEMBER           
3777:  c4nu-A  3.4  5.2   79   553    8   MOLECULE: PLANT UBX DOMAIN-CONTAINING PROTEIN 8;                     
3778:  nsu6-A  3.4 12.6  102   215    5   MOLECULE: UNCHARACTERIZED PROTEIN;                                   
3779:  c3jg-A  3.4  7.5   94  1160    6   MOLECULE: LARGE PROLINE-RICH PROTEIN BAG6;                           
3780:  l0st-A  3.4  9.6   98   799    5   MOLECULE: RASGAP-ACTIVATING-LIKE PROTEIN 1;                          
3781:  bdn8-A  3.4  4.5  110   642    9   MOLECULE: UROMODULIN;                                                
3782:  cnl5-A  3.4 17.2  139  1447    9   MOLECULE: NETRIN RECEPTOR DCC;                                       
3783:  wjb8-A  3.4  6.9  155  1400   10   MOLECULE: USHERIN;                                                   
3784:  emn6-A  3.4 14.9   97   375    9   MOLECULE: UNCHARACTERIZED PROTEIN;                                   
3785:  yz4e-A  3.4 15.6   99   202    4   MOLECULE: TNF SUPERFAMILY MEMBER 18;                                 
3786:  zp9d-A  3.4  5.5   90   944    9   MOLECULE: ACTIN DOMAIN-CONTAINING PROTEIN;                           
3787:  v8gh-A  3.4 11.3   96   382    6   MOLECULE: COLONY-STIMULATING FACTOR 2 RECEPTOR SUBUNIT ALPH          
3788:  zrn3-A  3.4  6.1   95   268    5   MOLECULE: EXPANSIN;                                                  
3789:  iaj8-A  3.4 18.7  101   425    7   MOLECULE: SYNAPTOTAGMIN-4;                                           
3790:  u6ah-A  3.4 15.9   94   405    6   MOLECULE: DOUBLE C2-LIKE DOMAIN-CONTAINING PROTEIN ALPHA;            
3791:  xd2n-A  3.4 15.6  124   523    5   MOLECULE: SIALATE O-ACETYLESTERASE;                                  
3792:  qi3x-A  3.4 17.7   99   236   12   MOLECULE: TOPLESS-RELATED PROTEIN 2;                                 
3793:  qdi2-A  3.4  9.3   82   127    9   MOLECULE: UNCHARACTERIZED PROTEIN;                                   
3794:  m8ih-A  3.4 15.4   92   422   11   MOLECULE: SYNAPTOTAGMIN-2;                                           
3795:  nzi6-A  3.4  3.7   84   691    6   MOLECULE: PROTEIN 4.2;                                               
3796:  av5x-A  3.4  5.1   94   403   10   MOLECULE: ZGC:110224;                                                
3797:  w8xi-A  3.4 11.5  114   808   10   MOLECULE: PROTEIN NLP5;                                              
3798:  dgp5-A  3.4 24.2  115   837    7   MOLECULE: ABI FAMILY, MEMBER 3 (NESH)-BINDING PROTEIN A;             
3799:  q6mh-A  3.4  3.9  123   190   10   MOLECULE: LATE EMBRYOGENESIS ABUNDANT (LEA) HYDROXYPROLINE-          
3800:  r3gx-A  3.4  3.5   76   172    4   MOLECULE: T-CELL RECEPTOR GAMMA CHAIN C REGION C7.5;                 
3801:  d8ce-A  3.4  7.9  105   603    8   MOLECULE: ZINC METALLOPROTEINASE-LIKE PROTEIN;                       
3802:  lrm0-A  3.4  7.0   79   284   11   MOLECULE: SYNAPTOTAGMIN;                                             
3803:  u2wk-A  3.4 20.6   96   562   10   MOLECULE: IMMUNOGLOBULIN;                                            
3804:  a9sv-A  3.4 16.9   99   369   10   MOLECULE: SYNAPTOTAGMIN 2;                                           
3805:  gzb1-A  3.4 12.8   98   297    6   MOLECULE: SUCCINATE DEHYDROGENASE [UBIQUINONE] IRON-SULFUR           
3806:  eg9p-A  3.4 11.4   92   897    7   MOLECULE: CYTOKINE RECEPTOR COMMON SUBUNIT BETA;                     
3807:  t4tx-A  3.4 12.2  130  1137    6   MOLECULE: CBM49 DOMAIN-CONTAINING PROTEIN;                           
3808:  sig9-A  3.4 19.1  110   529    7   MOLECULE: UNCHARACTERIZED PROTEIN RV2577;                            
3809:  zds4-A  3.4  2.9   71   154    8   MOLECULE: UNCHARACTERIZED PROTEIN;                                   
3810:  u0qf-A  3.4 14.5   77   226    3   MOLECULE: TRIGGERING RECEPTOR EXPRESSED ON MYELOID CELLS 1;          
3811:  x4jp-A  3.4  9.3   92  1768    7   MOLECULE: PROTEIN TSS;                                               
3812:  fe2k-A  3.4  8.7   83   906    6   MOLECULE: SI:CH211-196P9.1;                                          
3813:  huj0-A  3.4  5.7   82   268   12   MOLECULE: CELL WALL SYNTHESIS PROTEIN KNH1;                          
3814:  fk7u-A  3.4  3.7   77   139    6   MOLECULE: UNCHARACTERIZED PROTEIN;                                   
3815:  pj9b-A  3.4 12.4   97   911    6   MOLECULE: LIPOXYGENASE;                                              
3816:  h7cw-A  3.4  6.6  122   744    7   MOLECULE: SI:CH211-180F4.1;                                          
3817:  ve1u-A  3.4 12.3  102   863   10   MOLECULE: AXIN-1;                                                    
3818:  uu5a-A  3.4 15.4  123   418    7   MOLECULE: UNCHARACTERIZED PROTEIN;                                   
3819:  a5la-A  3.4  9.3   94   277   14   MOLECULE: ZGC:174355;                                                
3820:  xmr5-A  3.4  5.8   91   509    3   MOLECULE: MIDNOLIN;                                                  
3821:  fcd4-A  3.4  3.8   77   219    1   MOLECULE: OSJNBA0006M15.15-LIKE PROTEIN;                             
3822:  fx0q-A  3.4  5.7  112   523    8   MOLECULE: BUTYROPHILIN SUBFAMILY 2 MEMBER A2;                        
3823:  ra6d-A  3.4  8.5  108   527    6   MOLECULE: BUTYROPHILIN SUBFAMILY 2 MEMBER A1;                        
3824:  fz0t-A  3.4 12.1  142   491    8   MOLECULE: SYNAPTOTAGMIN-9;                                           
3825:  n2gu-A  3.4 10.6   85   141    8   MOLECULE: T-CELL RECEPTOR ALPHA/DELTA VARIABLE 6.0.3;                
3826:  v9ky-A  3.4  6.2  116   270    7   MOLECULE: INSULIN-LIKE GROWTH FACTOR-BINDING PROTEIN-LIKE 1          
3827:  s9ru-A  3.4  4.5   75   113   12   MOLECULE: FERM_F0 DOMAIN-CONTAINING PROTEIN;                         
3828:  rv1i-A  3.4 14.9  130   785    6   MOLECULE: INTERGRIN_ALPHA_CHAIN_PROTEIN_-_PUTATIVE;                  
3829:  x4ok-A  3.4 14.7   79  1146   11   MOLECULE: UNCHARACTERIZED PROTEIN;                                   
3830:  g8mq-A  3.4 13.0  121   677    8   MOLECULE: AUXIN RESPONSE FACTOR;                                     
3831:  ixc5-A  3.4 18.0  112   605    8   MOLECULE: GLYCOSYLTRANSFERASE FAMILY 92 PROTEIN;                     
3832:  mr3a-A  3.4  7.9   89  1620    7   MOLECULE: UNCHARACTERIZED PROTEIN ZK688.5;                           
3833:  vnw4-A  3.4 21.6  104  1152    7   MOLECULE: UNCHARACTERIZED PROTEIN;                                   
3834:  ug9f-A  3.4  4.7  130   768   10   MOLECULE: LIPID-ANCHORED PLASMA MEMBRANE GLYCOPROTEIN 130;           
3835:  uv1c-A  3.4  4.4  108   303    8   MOLECULE: UNCHARACTERIZED PROTEIN;                                   
3836:  ol4h-A  3.4  4.8   77   154    5   MOLECULE: THY-1 CELL SURFACE ANTIGEN;                                
3837:  iqk2-A  3.4 18.0   96   464   13   MOLECULE: SCP DOMAIN-CONTAINING PROTEIN;                             
3838:  sc6e-A  3.4 18.6  112   880   10   MOLECULE: TYROSINE-PROTEIN KINASE RECEPTOR TYRO3;                    
3839:  w2uf-A  3.4  4.8   97   535    4   MOLECULE: EXPANSIN-LIKE PROTEIN 9;                                   
3840:  bqg6-A  3.4 11.2  133  1725    6   MOLECULE: PHOSPHATIDYLINOSITOL-4-PHOSPHATE 3-KINASE;                 
3841:  f2bd-A  3.4  8.3  122  1219   10   MOLECULE: EGF-LIKE DOMAIN-CONTAINING PROTEIN;                        
3842:  pe8a-A  3.4 12.8  110   319    4   MOLECULE: UBIQUITIN 13;                                              
3843:  b2ta-A  3.4  9.1  130  1579    6   MOLECULE: DOWN SYNDROME CELL ADHESION MOLECULE-LIKE 1;               
3844:  vbm0-A  3.4 13.5  105   617    9   MOLECULE: X-RAY REPAIR-COMPLEMENTING DEFECTIVE REPAIR IN CH          
3845:  dgi6-A  3.4  7.0  109  1089    6   MOLECULE: PLATELET-DERIVED GROWTH FACTOR RECEPTOR ALPHA;             
3846:  u2ke-A  3.4  8.0   93   477   10   MOLECULE: INTERFERON GAMMA RECEPTOR 1;                               
3847:  goi0-A  3.4 16.6   97   429    8   MOLECULE: PURPLE ACID PHOSPHATASE;                                   
3848:  d3nh-A  3.4  7.2   80   655    9   MOLECULE: 1,4-ALPHA-GLUCAN BRANCHING ENZYME;                         
3849:  br8m-A  3.4  9.6  125   968   13   MOLECULE: PH DOMAIN-CONTAINING PROTEIN;                              
3850:  iw1t-A  3.4  3.0   73   117    5   MOLECULE: IG HEAVY CHAIN V REGION MOPC 104E;                         
3851:  ai1i-A  3.4  4.5  129   283   10   MOLECULE: UNCHARACTERIZED PROTEIN;                                   
3852:  kob9-A  3.4  3.5   84   217    6   MOLECULE: OSJNBA0006M15.15-LIKE PROTEIN;                             
3853:  kc9a-A  3.4  4.4  132   214    8   MOLECULE: VAMP PROTEIN SEC22;                                        
3854:  xsq0-A  3.4  7.5  118   621    8   MOLECULE: 1-PHOSPHATIDYLINOSITOL 4-KINASE;                           
3855:  cvv1-A  3.4 13.6   87   574   10   MOLECULE: INTERLEUKIN-22 RECEPTOR SUBUNIT ALPHA-1;                   
3856:  f6gu-A  3.4 13.9  115  1785    8   MOLECULE: KINESIN FAMILY MEMBER 1AB;                                 
3857:  y6sz-A  3.4  3.9   79   358    5   MOLECULE: 3-KETOSTEROID-9-ALPHA-MONOOXYGENASE, FERREDOXIN R          
3858:  k6dj-A  3.4 14.8  105   304    8   MOLECULE: KILLER CELL IMMUNOGLOBULIN-LIKE RECEPTOR 2DS2;             
3859:  n0gp-A  3.4  6.4   89   376    3   MOLECULE: PHOSPHOINOSITIDE PHOSPHOLIPASE C;                          
3860:  np3p-A  3.4 10.9  147  1400    7   MOLECULE: LAMININ SUBUNIT ALPHA-2;                                   
3861:  bp1j-A  3.4 18.1   92   493   11   MOLECULE: UNCHARACTERIZED PROTEIN;                                   
3862:  wbf6-A  3.4 20.4   90   244   10   MOLECULE: EXTRACELLULAR SUPEROXIDE DISMUTASE [CU-ZN];                
3863:  u9jb-A  3.4 17.0  119  1482   10   MOLECULE: SI:DKEY-46G23.5;                                           
3864:  iui0-A  3.4  9.6  111   537    8   MOLECULE: INTERCELLULAR ADHESION MOLECULE 1;                         
3865:  njt2-A  3.4  6.9  122   286    3   MOLECULE: BETA EXPANSIN8;                                            
3866:  be9y-A  3.4  5.4  112  1400    5   MOLECULE: USHERIN;                                                   
3867:  fei2-A  3.4 15.0   99   349   10   MOLECULE: KILLER CELL IMMUNOGLOBULIN-LIKE RECEPTOR, TWO IG           
3868:  x1kf-A  3.4  4.9  137   227    7   MOLECULE: OS08G0102700 PROTEIN;                                      
3869:  su9r-A  3.4  5.2   90   175   13   MOLECULE: UNCHARACTERIZED PROTEIN;                                   
3870:  nea7-A  3.4  6.9   82   195    9   MOLECULE: OS01G0758500 PROTEIN;                                      
3871:  wlp8-A  3.4  7.5  130  2554   10   MOLECULE: PROTEIN SEVENLESS;                                         
3872:  zig8-A  3.4 28.1  126   547    6   MOLECULE: SYNAPTOTAGMIN IXA;                                         
3873:  l7uh-A  3.4 14.3   82   494    4   MOLECULE: STOMATAL CLOSURE-RELATED ACTIN-BINDING PROTEIN 1;          
3874:  fx9y-A  3.4  6.9  104   199    7   MOLECULE: PHOTOSYNTHETIC NDH SUBUNIT OF SUBCOMPLEX B 3 CHLO          
3875:  gz4z-A  3.4 22.4  147   511    7   MOLECULE: SYNAPTOTAGMIN-6;                                           
3876:  f4fc-A  3.4  5.7   89   978    4   MOLECULE: MACROPHAGE COLONY-STIMULATING FACTOR 1 RECEPTOR;           
3877:  vk7h-A  3.4 10.3   97   228    3   MOLECULE: INTERLEUKIN-27 SUBUNIT BETA;                               
3878:  i0fs-A  3.4  7.1  104   996    6   MOLECULE: UNCHARACTERIZED PROTEIN;                                   
3879:  h7yf-A  3.4  4.8   97   211    6   MOLECULE: EXPANSIN;                                                  
3880:  ad1n-A  3.4  7.6  101   838    2   MOLECULE: POLYUBIQUITIN-A;                                           
3881:  lz4v-A  3.4 13.0  105  1660   10   MOLECULE: PDZ DOMAIN-CONTAINING PROTEIN;                             
3882:  eiw0-A  3.4 15.7   83  1256    6   MOLECULE: UNCHARACTERIZED PROTEIN;                                   
3883:  r3fp-A  3.4 13.3  109   432    4   MOLECULE: INTERLEUKIN-11 RECEPTOR SUBUNIT ALPHA-2;                   
3884:  sg5z-A  3.4  9.7  141   684   10   MOLECULE: RABPHILIN-3A;                                              
3885:  j2me-A  3.4 16.5  122   332   11   MOLECULE: IFNGR2 PROTEIN;                                            
3886:  dm6j-A  3.4 23.2  127   492    9   MOLECULE: PURPLE ACID PHOSPHATASE;                                   
3887:  s3yt-A  3.4  8.1   91  1946    8   MOLECULE: SICKLE TAIL PROTEIN;                                       
3888:  oz5g-A  3.4 14.2  121  1437    8   MOLECULE: PROTEIN SUPPRESSOR OF NPR1-1, CONSTITUTIVE 1;              
3889:  fl4e-A  3.4  3.6   69   195   10   MOLECULE: UBIQUITIN-LIKE DOMAIN-CONTAINING PROTEIN;                  
3890:  i3hh-A  3.4  5.1  116   368    5   MOLECULE: C2 DOMAIN-CONTAINING PROTEIN;                              
3891:  x0na-A  3.4 17.9  116  1943   11   MOLECULE: SICKLE TAIL PROTEIN HOMOLOG;                               
3892:  fld6-A  3.4  7.7   84   718   13   MOLECULE: UNCHARACTERIZED PROTEIN;                                   
3893:  fw4k-A  3.4  9.7   93  1400   13   MOLECULE: OBSCURIN;                                                  
3894:  t4em-A  3.4 26.8  115  1633    7   MOLECULE: COILED-COIL AND C2 DOMAIN-CONTAINING PROTEIN 2A;           
3895:  x1mx-A  3.4 15.1  102   771   11   MOLECULE: FN3_LIKE DOMAIN-CONTAINING PROTEIN;                        
3896:  vxv7-A  3.4 21.8   78  2140    3   MOLECULE: ARMADILLO/BETA-CATENIN-LIKE REPEAT;                        
3897:  g2gw-A  3.4  4.6  124  1326    8   MOLECULE: USP DOMAIN-CONTAINING PROTEIN;                             
3898:  cb6u-A  3.4  3.7   92   807   10   MOLECULE: KIN OF IRRE LIKE (DROSOPHILA);                             
3899:  o2do-A  3.4  4.2  133   227    9   MOLECULE: LEA_2 DOMAIN-CONTAINING PROTEIN;                           
3900:  e2fu-A  3.4 13.4  112  1306   10   MOLECULE: RECEPTOR-TYPE TYROSINE-PROTEIN PHOSPHATASE C;              
3901:  gag0-A  3.4 16.8   97   422    6   MOLECULE: CYTOKINE RECEPTOR-LIKE FACTOR 1;                           
3902:  nr4z-A  3.4  7.3   72   875    7   MOLECULE: CYTOSOLIC PHOSPHOLIPASE A2 EPSILON;                        
3903:  y2ej-A  3.4  3.2   76   199    9   MOLECULE: KILLER CELL IMMUNOGLOBULIN-LIKE RECEPTOR 2DL2;             
3904:  j1wa-A  3.4 18.6   78   776   13   MOLECULE: PHOSPHORIBOSYLANTHRANILATE TRANSFERASE;                    
3905:  l7xp-A  3.4 13.7  138   984    9   MOLECULE: EPHRIN TYPE-B RECEPTOR 1;                                  
3906:  zq4w-A  3.4  5.1  142   194    5   MOLECULE: LEA_2 DOMAIN-CONTAINING PROTEIN;                           
3907:  j1kz-A  3.4 20.0  121   783    7   MOLECULE: PROPROTEIN CONVERTASE SUBTILISIN/KEXIN TYPE 7;             
3908:  wq9g-A  3.4  4.7  122  1473    7   MOLECULE: G8 DOMAIN-CONTAINING PROTEIN DDB_G0286311;                 
3909:  rrm2-A  3.4 10.5  126   474    9   MOLECULE: GROWTH DIFFERENTIATION FACTOR 5;                           
3910:  eb9l-A  3.4 10.9   77   183    5   MOLECULE: TRIGGERING RECEPTOR EXPRESSED ON MYELOID CELLS 3;          
3911:  x2px-A  3.4  6.7  119  2622    8   MOLECULE: PIEZO-TYPE MECHANOSENSITIVE ION CHANNEL COMPONENT          
3912:  y3ci-A  3.4 18.3  101   637    7   MOLECULE: BETA-GALACTOSIDASE;                                        
3913:  l6dp-A  3.4 13.9  100  1998    7   MOLECULE: RECEPTOR-TYPE TYROSINE-PROTEIN PHOSPHATASE BETA;           
3914:  i8qs-A  3.4 19.0  108   764    6   MOLECULE: ISOAMYLASE 3, CHLOROPLASTIC;                               
3915:  p5je-A  3.4 11.3   85   200   13   MOLECULE: UNCHARACTERIZED PROTEIN;                                   
3916:  d8bf-A  3.4 18.1  127   800    4   MOLECULE: UNCHARACTERIZED PROTEIN;                                   
3917:  qd5t-A  3.4 17.4  133  1009   10   MOLECULE: UNCHARACTERIZED PROTEIN MJ1468;                            
3918:  xps8-A  3.4 11.4   81   176   10   MOLECULE: UNCHARACTERIZED PROTEIN;                                   
3919:  xqp1-A  3.4 14.0   95   653    6   MOLECULE: PURPLE ACID PHOSPHATASE;                                   
3920:  obu2-A  3.4 16.2  120   410    8   MOLECULE: TRANSFORMING GROWTH FACTOR BETA;                           
3921:  nl7e-A  3.4  9.2   94   161    7   MOLECULE: UNCHARACTERIZED PROTEIN;                                   
3922:  iy5r-A  3.4  6.2  110   379    5   MOLECULE: TGF_BETA_2 DOMAIN-CONTAINING PROTEIN;                      
3923:  oyn5-A  3.4  4.9  110  1700    9   MOLECULE: C4A ANAPHYLATOXIN;                                         
3924:  zs9m-A  3.4  4.9  101   708    4   MOLECULE: KIN OF IRRE-LIKE PROTEIN 2;                                
3925:  l3zr-A  3.4  4.9  128   207   13   MOLECULE: YLS9;                                                      
3926:  kb8w-A  3.4 10.5   85   138    8   MOLECULE: UNCHARACTERIZED PROTEIN;                                   
3927:  a0xw-A  3.4  2.8   73   421    7   MOLECULE: ACYL-COA THIOESTERASE 5;                                   
3928:  mze0-A  3.4  4.0  130   465    4   MOLECULE: LATE EMBRYOGENESIS ABUNDANT (LEA) HYDROXYPROLINE-          
3929:  y6bc-A  3.4 30.0  122   511   11   MOLECULE: SYNAPTOTAGMIN-6;                                           
3930:  k5wu-A  3.4 10.4   82   508    4   MOLECULE: 2'-5'-OLIGOADENYLATE SYNTHASE-LIKE PROTEIN 2;              
3931:  a7ro-A  3.4 12.2  110  1502    6   MOLECULE: PAPPALYSIN 1;                                              
3932:  zqm5-A  3.4 17.2  118   632    6   MOLECULE: PHOSPHATIDYLINOSITOL 3,4,5-TRISPHOSPHATE 3-PHOSPH          
3933:  w5ck-A  3.4 16.9  110  1692    8   MOLECULE: CULLIN-7;                                                  
3934:  kaw6-A  3.4 29.4  133   510    7   MOLECULE: SYNAPTOTAGMIN-6;                                           
3935:  kr1r-A  3.4 17.3   98   261    6   MOLECULE: SIGNAL SEQUENCE RECEPTOR SUBUNIT ALPHA;                    
3936:  ls2i-A  3.4  4.3  134   213    7   MOLECULE: NDR1/HIN1-LIKE PROTEIN 26;                                 
3937:  ox3j-A  3.4 18.1  116   287    5   MOLECULE: UNCHARACTERIZED PROTEIN;                                   
3938:  njk4-A  3.4 17.1   97   317    8   MOLECULE: PROTEIN PHOSPHATASE 1 REGULATORY SUBUNIT 3C;               
3939:  d6oq-A  3.4  4.0  125   203   10   MOLECULE: HARPIN-INDUCED PROTEIN;                                    
3940:  j3am-A  3.4 22.4  147  1112    6   MOLECULE: BREVIS PLANT1;                                             
3941:  upi3-A  3.4  5.4  101  1091    8   MOLECULE: MOESIN/EZRIN/RADIXIN HOMOLOG 1;                            
3942:  t8vg-A  3.4  6.2   86   372   12   MOLECULE: NSFL1 COFACTOR P47;                                        
3943:  u3ty-A  3.4 12.9  121  1114    5   MOLECULE: TIR DOMAIN-CONTAINING PROTEIN;                             
3944:  tkk7-A  3.4  4.9   98   988    5   MOLECULE: BAND 4.1-LIKE PROTEIN 2;                                   
3945:  pui5-A  3.4 14.1  138   648    4   MOLECULE: UNCHARACTERIZED PROTEIN;                                   
3946:  f1tr-A  3.4 19.9  126  1445    8   MOLECULE: NETRIN RECEPTOR DCC;                                       
3947:  rn4t-A  3.4  8.2   97   634    8   MOLECULE: SUSHI DOMAIN-CONTAINING 1;                                 
3948:  jcu3-A  3.4 20.4  105  1010    6   MOLECULE: SBP-TYPE DOMAIN-CONTAINING PROTEIN;                        
3949:  ve2w-A  3.4  7.9   92   136    7   MOLECULE: IG HEAVY CHAIN V REGION BCL1;                              
3950:  rvs4-A  3.4  8.5  106   280    6   MOLECULE: DOLICHYL-DIPHOSPHOOLIGOSACCHARIDE--PROTEIN                 
3951:  f8nb-A  3.4 18.5   94   557   11   MOLECULE: INTERFERON ALPHA/BETA RECEPTOR 1;                          
3952:  nnn8-A  3.4  5.5  103   254    8   MOLECULE: HLA CLASS II HISTOCOMPATIBILITY ANTIGEN, DQ ALPHA          
3953:  bhv6-A  3.4 20.2   78   207    9   MOLECULE: PLACENTA-EXPRESSED TRANSCRIPT 1 PROTEIN;                   
3954:  cl6t-A  3.4  2.8   70   706    6   MOLECULE: C2CD2-LIKE;                                                
3955:  d0yc-A  3.4 10.7   77   925   18   MOLECULE: AMINOPEPTIDASE;                                            
3956:  b3wb-A  3.4 12.9  103  1120    5   MOLECULE: RECEPTOR PROTEIN-TYROSINE KINASE;                          
3957:  z7vk-A  3.4 15.5   95   454   12   MOLECULE: PURPLE ACID PHOSPHATASE;                                   
3958:  uoz4-A  3.4 19.2   84   908   11   MOLECULE: NADH-QUINONE OXIDOREDUCTASE SUBUNIT G;                     
3959:  i2vx-A  3.4  8.6  108   534    5   MOLECULE: CD276 ANTIGEN;                                             
3960:  xes7-A  3.4  4.7   75   102    7   MOLECULE: UNCHARACTERIZED PROTEIN;                                   
3961:  b1qc-A  3.4  4.8  118   210   10   MOLECULE: GB|AAB61110.1;                                             
3962:  afq2-A  3.4 12.5  124   518    2   MOLECULE: UNCHARACTERIZED PROTEIN;                                   
3963:  x0hl-A  3.4  8.7  131   279    8   MOLECULE: EXPANSIN-LIKE A1;                                          
3964:  upl5-A  3.4 15.6  109   418    9   MOLECULE: SYNAPTOTAGMIN-15;                                          
3965:  yi0b-A  3.4 23.6  142  1090    5   MOLECULE: TIR DOMAIN-CONTAINING PROTEIN;                             
3966:  m5re-A  3.4 14.6   96   353    6   MOLECULE: OS06G0184400 PROTEIN;                                      
3967:  t6ic-A  3.4  3.2   75   199    9   MOLECULE: UNCHARACTERIZED PROTEIN;                                   
3968:  dms7-A  3.4  6.7  111  2184    5   MOLECULE: UNCHARACTERIZED PROTEIN;                                   
3969:  dwu1-A  3.4 10.5  129   309    6   MOLECULE: FIBRONECTIN TYPE III DOMAIN-CONTAINING 7B;                 
3970:  esh3-A  3.4  6.6  111   875    9   MOLECULE: LEUCINE-RICH_REPEAT_PROTEIN_-_PUTATIVE;                    
3971:  vc8w-A  3.4 21.8  121  1320    9   MOLECULE: UNCHARACTERIZED PROTEIN;                                   
3972:  ea5w-A  3.4  5.0   88   287   10   MOLECULE: SI:DKEY-11P23.7;                                           
3973:  qxt8-A  3.4 27.7   92  1016    5   MOLECULE: UNCHARACTERIZED PROTEIN;                                   
3974:  iaj7-A  3.4 20.0   91   285    7   MOLECULE: PROTEIN PHOSPHATASE 1, REGULATORY SUBUNIT 3DA;             
3975:  i1aj-A  3.4  7.2  122  2521   12   MOLECULE: PIEZO-TYPE MECHANOSENSITIVE ION CHANNEL COMPONENT          
3976:  l0vh-A  3.4 19.3   83   554    8   MOLECULE: PERFORIN-1;                                                
3977:  r5fw-A  3.4 13.3   78   305    5   MOLECULE: POLYUBIQUITIN-I;                                           
3978:  ed7f-A  3.4 10.2   94   249    9   MOLECULE: SUPEROXIDE DISMUTASE 1 COPPER CHAPERONE;                   
3979:  kk5v-A  3.4  5.4   76   593    4   MOLECULE: PLANT UBX DOMAIN-CONTAINING PROTEIN 8;                     
3980:  ptw9-A  3.4 18.1  111  1029    9   MOLECULE: IG-LIKE AND FIBRONECTIN TYPE-III DOMAIN-CONTAININ          
3981:  xs7r-A  3.4  7.6  143   227    4   MOLECULE: EXPRESSED PROTEIN;                                         
3982:  awc5-A  3.4 14.6  131   961    5   MOLECULE: SQUAMOSA PROMOTER-BINDING-LIKE PROTEIN 1;                  
3983:  j3qp-A  3.4  7.4   93  1082    4   MOLECULE: PHOSPHATIDYLINOSITOL-3,4,5-TRISPHOSPHATE 5-PHOSPH          
3984:  i2pj-A  3.4  3.0   72   501   13   MOLECULE: RECEPTOR PROTEIN-TYROSINE KINASE;                          
3985:  t5xy-A  3.4  5.2  134   206    9   MOLECULE: AT3G44220;                                                 
3986:  t3ev-A  3.4  5.2   96   923    8   MOLECULE: TYROSINE-PROTEIN KINASE RECEPTOR TORSO;                    
3987:  r7un-A  3.4 21.3  112   703    6   MOLECULE: HAP2-GCS1 DOMAIN-CONTAINING PROTEIN;                       
3988:  f4ur-A  3.4 10.6  111  1400    1   MOLECULE: MACROPHAGE-STIMULATING PROTEIN RECEPTOR;                   
3989:  p7aw-A  3.4 14.2  112   923    8   MOLECULE: UBIQUITIN CARBOXYL-TERMINAL HYDROLASE 10;                  
3990:  ru4d-A  3.4 10.2  119  1208   11   MOLECULE: NEURAL CELL ADHESION MOLECULE L1-LIKE PROTEIN;             
3991:  hxm0-A  3.4  8.8  121   735   11   MOLECULE: LEUCINE-RICH REPEAT NEURONAL 4;                            
3992:  m5rd-A  3.4  5.9   91  1325    8   MOLECULE: UROMODULIN-LIKE 1;                                         
3993:  f8yv-A  3.4 13.0  105  1898    8   MOLECULE: RECEPTOR-TYPE TYROSINE-PROTEIN PHOSPHATASE F;              
3994:  e6ys-A  3.4  3.0   73   580    7   MOLECULE: UNCHARACTERIZED PROTEIN;                                   
3995:  jbi3-A  3.4  4.1  129   209   10   MOLECULE: NDR1/HIN1-LIKE PROTEIN 1;                                  
3996:  yad9-A  3.4  8.9  121   292    8   MOLECULE: EXPANSIN-B4;                                               
3997:  gy3g-A  3.4 18.7  128   794    6   MOLECULE: FURIN;                                                     
3998:  vne0-A  3.4  8.1   86   215    5   MOLECULE: AT30604P1;                                                 
3999:  ooh1-A  3.4  9.6   97  1239    6   MOLECULE: UNCHARACTERIZED PROTEIN, ISOFORM F;                        
4000:  rl6w-A  3.4 11.9   87   163    7   MOLECULE: ML DOMAIN-CONTAINING PROTEIN;                              
4001:  tcx8-A  3.4  8.3   84   191   12   MOLECULE: PROTEIN DEFECTIVE IN EXINE FORMATION 1;                    
4002:  uw3h-A  3.4  3.5  105   166   10   MOLECULE: DESICCATION-RELATED PROTEIN AT2G46140;                     
4003:  be9c-A  3.4 11.7   99   942    9   MOLECULE: PROTEIN NLP2;                                              
4004:  czi0-A  3.4  3.6   81   679    4   MOLECULE: TRANSGLUTAMINASE 2, C POLYPEPTIDE A;                       
4005:  uan3-A  3.4 12.3  115   458   11   MOLECULE: F-BOX PROTEIN 15;                                          
4006:  f4mf-A  3.4  4.9   81   957    1   MOLECULE: MAST/STEM CELL GROWTH FACTOR RECEPTOR;                     
4007:  uyh4-A  3.4  5.8  110   267   15   MOLECULE: EXPANSIN-B1;                                               
4008:  c5it-A  3.4  5.0   71   723   10   MOLECULE: SWIM-TYPE DOMAIN-CONTAINING PROTEIN;                       
4009:  ox6n-A  3.4  3.6   83   113    8   MOLECULE: UNCHARACTERIZED PROTEIN;                                   
4010:  ym6e-A  3.4 15.5  113   760    5   MOLECULE: VIN3-LIKE PROTEIN 2;                                       
4011:  vqy8-A  3.4  5.1  102   377   14   MOLECULE: SELECTION AND UPKEEP OF INTRAEPITHELIAL T CELLS 1          
4012:  ca8k-A  3.4  3.4   66   116    5   MOLECULE: C2 DOMAIN-CONTAINING PROTEIN;                              
4013:  jyf1-A  3.4 18.9  106   593    9   MOLECULE: INTERFERON (ALPHA AND BETA) RECEPTOR 1 (PREDICTED          
4014:  k1kx-A  3.4  9.0  123   965    7   MOLECULE: HYPOTHETICAL_PROTEIN_-_CONSERVED;                          
4015:  v7ai-A  3.4  9.1   88   904    9   MOLECULE: UNCHARACTERIZED PROTEIN;                                   
4016:  cto8-A  3.4  4.0   91   537    5   MOLECULE: G6F-LIKE;                                                  
4017:  iwd8-A  3.4 16.3  109   971    5   MOLECULE: ONCOSTATIN-M-SPECIFIC RECEPTOR SUBUNIT BETA;               
4018:  hn5y-A  3.4  3.4   88   924   11   MOLECULE: BETA-GLUCOSIDASE;                                          
4019:  qwi9-A  3.4 12.3  129  1647   12   MOLECULE: PROTEIN KINASE, PUTATIVE;                                  
4020:  dn3o-A  3.4  9.2  120   281    4   MOLECULE: EXPANSIN;                                                  
4021:  wlh1-A  3.4 11.8  107   672    7   MOLECULE: PROTEIN KINASE C ALPHA TYPE;                               
4022:  o8al-A  3.4 12.9  125  1491    4   MOLECULE: HYPOTHETICAL_PROTEIN_-_CONSERVED;                          
4023:  xnx3-A  3.4  3.9   97   327   10   MOLECULE: VACUOLAR PROTEIN SORTING-ASSOCIATED PROTEIN 26;            
4024:  vy4s-A  3.4 14.8  116   705    9   MOLECULE: PROTEIN HAPLESS 2;                                         
4025:  ffp7-A  3.4 23.7  120   442    6   MOLECULE: TRANSFORMING GROWTH FACTOR BETA-2 PROPROTEIN;              
4026:  rla7-A  3.4 13.4  134  1821   10   MOLECULE: PROPROTEIN CONVERTASE SUBTILISIN/KEXIN TYPE 5A;            
4027:  pwv5-A  3.4  9.9  119   614    8   MOLECULE: FI04011P;                                                  
4028:  kzv1-A  3.4  4.6  103   265    8   MOLECULE: PROTEIN UNC-119 HOMOLOG;                                   
4029:  gf9y-A  3.4 14.4   82   284    7   MOLECULE: PROTEIN PHOSPHATASE 1 REGULATORY SUBUNIT 3B;               
4030:  wfd2-A  3.4 18.4  133  1148    5   MOLECULE: TRAFFICKING PROTEIN PARTICLE COMPLEX SUBUNIT 9;            
4031:  s5zn-A  3.4 18.3   98   393    6   MOLECULE: IG GAMMA-1 CHAIN C REGION, MEMBRANE-BOUND FORM;            
4032:  f3eg-A  3.4 14.3  104   861   12   MOLECULE: LIPOXYGENASE;                                              
4033:  j7uu-A  3.4  8.2  103   326    4   MOLECULE: IMMUNOGLOBULIN HEAVY CONSTANT GAMMA 2;                     
4034:  lw1n-A  3.4  6.5  117   994    9   MOLECULE: TYROSINE-PROTEIN KINASE MER;                               
4035:  cr5u-A  3.4  4.0   81   102   11   MOLECULE: UBIQUITIN-FOLD MODIFIER 1;                                 
4036:  s1uv-A  3.4 15.9   82  1182    6   MOLECULE: UNCHARACTERIZED PROTEIN;                                   
4037:  fs7b-A  3.4 17.9   98   279    5   MOLECULE: PROTEIN PHOSPHATASE 1, REGULATORY SUBUNIT 3D;              
4038:  j7gd-A  3.4 12.0  100   285    7   MOLECULE: IPT/TIG DOMAIN-CONTAINING PROTEIN;                         
4039:  yfq8-A  3.4 10.5  100   661    5   MOLECULE: ENDOTOXIN_N DOMAIN-CONTAINING PROTEIN;                     
4040:  zzy2-A  3.4  5.1   89   395   12   MOLECULE: UNCHARACTERIZED PROTEIN;                                   
4041:  xot5-A  3.3  5.3   94   410    9   MOLECULE: UNCHARACTERIZED PROTEIN;                                   
4042:  tp5z-A  3.3  9.1  103   572    9   MOLECULE: NUCLEAR PROTEIN LOCALIZATION PROTEIN 4;                    
4043:  xcw9-A  3.3 22.5  115   729   10   MOLECULE: RHO GTPASE-ACTIVATING PROTEIN 28;                          
4044:  oip6-A  3.3 16.1   96   944    6   MOLECULE: PHOSPHATIDYLINOSITOL-4,5-BISPHOSPHATE 3-KINASE;            
4045:  j4fl-A  3.3  8.3  126   394    7   MOLECULE: BONE MORPHOGENETIC PROTEIN 2;                              
4046:  n0mv-A  3.3  3.9  117  1400   10   MOLECULE: POLYCYSTIN-1;                                              
4047:  vlu0-A  3.3 25.6  116   246    9   MOLECULE: SI:CH211-243A20.4;                                         
4048:  p4zj-A  3.3 11.3  124   966    9   MOLECULE: PROTEIN MES-1;                                             
4049:  ys9n-A  3.3 13.4   91   457    3   MOLECULE: UNCHARACTERIZED PROTEIN;                                   
4050:  oa5a-A  3.3 15.2  123   749    8   MOLECULE: PROBABLE SERINE/THREONINE-PROTEIN KINASE DRKC;             
4051:  r6kk-A  3.3 20.0  105   793    6   MOLECULE: SPLICING FACTOR 3A SUBUNIT 1;                              
4052:  mo7d-A  3.3  4.3   82   305    4   MOLECULE: POLYUBIQUITIN-B;                                           
4053:  ssu4-A  3.3 18.6  125  1077    6   MOLECULE: ALPHA-MANNOSIDASE;                                         
4054:  od4x-A  3.3 11.7   83   305    2   MOLECULE: POLYUBIQUITIN 14;                                          
4055:  t5ys-A  3.3  6.1   80   307    4   MOLECULE: UNCHARACTERIZED PROTEIN;                                   
4056:  z6to-A  3.3  4.5  138  2170    6   MOLECULE: SIDEKICK CELL ADHESION MOLECULE 2A;                        
4057:  zul0-A  3.3 12.1  102   610    5   MOLECULE: UBIQUITIN B;                                               
4058:  pxc7-A  3.3  9.2  103   275   11   MOLECULE: MATH DOMAIN-CONTAINING PROTEIN;                            
4059:  yx5h-A  3.3 11.0   95  1356    7   MOLECULE: PROBABLE ALDEHYDE OXIDASE 3;                               
4060:  wv1o-A  3.3  5.0  103   583    9   MOLECULE: EZRIN;                                                     
4061:  sgr6-A  3.3 14.0  117   862    7   MOLECULE: AXIN-1;                                                    
4062:  tl1p-A  3.3 15.1  113  1445    7   MOLECULE: RECEPTOR-TYPE TYROSINE-PROTEIN PHOSPHATASE GAMMA;          
4063:  qa9d-A  3.3  5.1   83   599   11   MOLECULE: DUSP DOMAIN-CONTAINING PROTEIN;                            
4064:  bie3-A  3.3  8.5   96   229    4   MOLECULE: POLYUBIQUITIN-D;                                           
4065:  e8xh-A  3.3 15.8  118   898   12   MOLECULE: NUCLEAR FACTOR KAPPA B SUBUNIT 2;                          
4066:  udx0-A  3.3 12.5  130  1020    9   MOLECULE: TENASCIN N;                                                
4067:  a0vg-A  3.3 12.3   95   382    5   MOLECULE: POLYUBIQUITIN;                                             
4068:  ja7m-A  3.3 14.4   99  1247    8   MOLECULE: CLUSTERED MITOCHONDRIA PROTEIN HOMOLOG;                    
4069:  q7pb-A  3.3  4.6  125   306   14   MOLECULE: LATE EMBRYOGENESIS ABUNDANT PROTEIN, GROUP 2;              
4070:  f0uc-A  3.3 18.1  159  2184    5   MOLECULE: DEXH-BOX ATP-DEPENDENT RNA HELICASE DEXH12;                
4071:  cyp6-A  3.3 10.5  108   437    2   MOLECULE: DOLICHYL-DIPHOSPHOOLIGOSACCHARIDE--PROTEIN                 
4072:  dr1x-A  3.3 29.5  159  1314    8   MOLECULE: UNCHARACTERIZED PROTEIN;                                   
4073:  jj8a-A  3.3 11.1  132  1803   14   MOLECULE: SAD1/UNC DOMAIN-CONTAINING PROTEIN, PUTATIVE;              
4074:  yq9j-A  3.3  3.9   77   445    8   MOLECULE: OS07G0585000 PROTEIN;                                      
4075:  p8bs-A  3.3  3.4   91   803    7   MOLECULE: RAS GTPASE-ACTIVATING PROTEIN 4B;                          
4076:  ek4b-A  3.3  9.3   97  1400    9   MOLECULE: COLLAGEN ALPHA-1(XII) CHAIN;                               
4077:  d2pm-A  3.3  7.0  146   756    5   MOLECULE: NEUTRAL CERAMIDASE;                                        
4078:  gc0r-A  3.3 12.1   89   415    3   MOLECULE: AT4G01000/F3I3_20;                                         
4079:  uh9y-A  3.3 17.5  116   690    7   MOLECULE: GH04080P;                                                  
4080:  h0kk-A  3.3  3.5   69  1400    6   MOLECULE: E3 UBIQUITIN-PROTEIN LIGASE MYCBP2;                        
4081:  i8jx-A  3.3  3.1   84   364    6   MOLECULE: PHOSRESTIN-2;                                              
4082:  w1lu-A  3.3 10.5  117  1010    7   MOLECULE: DISEASE RESISTANCE PROTEIN (TIR-NBS-LRR CLASS) FA          
4083:  el3p-A  3.3 12.9  111   681    9   MOLECULE: UNCHARACTERIZED PROTEIN;                                   
4084:  hnk5-A  3.3  4.7  108  1189    6   MOLECULE: TYROSINE-PROTEIN KINASE;                                   
4085:  xff3-A  3.3  4.8   90   220   13   MOLECULE: CYTOCHROME B5 HEME-BINDING DOMAIN-CONTAINING PROT          
4086:  nub5-A  3.3  5.6  118   994   12   MOLECULE: TYROSINE-PROTEIN KINASE MER;                               
4087:  nwd4-A  3.3  4.4   83   662    7   MOLECULE: UBX DOMAIN-CONTAINING PROTEIN;                             
4088:  p5bk-A  3.3 13.7  100   263    4   MOLECULE: UNCHARACTERIZED PROTEIN;                                   
4089:  o0jc-A  3.3  7.1  100   250    5   MOLECULE: UNCHARACTERIZED PROTEIN;                                   
4090:  sp8q-A  3.3 19.6  131   958    5   MOLECULE: SIMILAR TO RIKEN CDNA 9330182L06;                          
4091:  xv5q-A  3.3  3.7   77   459   10   MOLECULE: UBX DOMAIN-CONTAINING PROTEIN;                             
4092:  ru9g-A  3.3  4.7   88   221   13   MOLECULE: CYTOCHROME_B5-LIKE_HEME                                    
4093:  rpg3-A  3.3 12.8   98   608   13   MOLECULE: NUCLEAR PROTEIN LOCALIZATION PROTEIN 4 HOMOLOG;            
4094:  wz6f-A  3.3  8.6  111   615    5   MOLECULE: NEDD8 ULTIMATE BUSTER 1;                                   
4095:  e4ql-A  3.3  5.4  101  1357   10   MOLECULE: UBIQUITIN CARBOXYL-TERMINAL HYDROLASE 19;                  
4096:  hmu0-A  3.3  4.4   93   232    9   MOLECULE: BTB DOMAIN-CONTAINING PROTEIN;                             
4097:  vp5w-A  3.3  5.1  113   481    6   MOLECULE: FGF RECEPTOR-LIKE PROTEIN 1B BETA;                         
4098:  mbf1-A  3.3 11.6  148  1034    8   MOLECULE: HYPOTHETICAL_PROTEIN_-_CONSERVED;                          
4099:  ho7c-A  3.3  8.9  105   734    3   MOLECULE: POLYUBIQUITIN-C;                                           
4100:  in5o-A  3.3  8.6  107   254    7   MOLECULE: UNCHARACTERIZED PROTEIN;                                   
4101:  onl7-A  3.3  5.5   97   169    7   MOLECULE: 2FE-2S FERREDOXIN-TYPE DOMAIN-CONTAINING PROTEIN;          
4102:  h0fc-A  3.3  3.0   68   134    9   MOLECULE: SI:CH211-240L19.5;                                         
4103:  m3ns-A  3.3 19.6   79  2136    8   MOLECULE: PROTEIN CELLULOSE SYNTHASE INTERACTIVE 3;                  
4104:  vg2t-A  3.3  4.4   82   278   15   MOLECULE: ZGC:174353;                                                
4105:  qgk4-A  3.3 19.3  125  1040    5   MOLECULE: CONTACTIN 2;                                               
4106:  a8wy-A  3.3 11.7  123   902    7   MOLECULE: CHLORIDE CHANNEL ACCESSORY 3A2;                            
4107:  h7yy-A  3.3 10.9   84  1400   10   MOLECULE: HEMICENTIN-1;                                              
4108:  cjb7-A  3.3 17.0  107   528    7   MOLECULE: GLYCOSYLTRANSFERASE FAMILY 92 PROTEIN;                     
4109:  guu7-A  3.3 15.8  150   773    9   MOLECULE: IMMUNOGLOBULIN SUPERFAMILY, DCC SUBCLASS, MEMBER           
4110:  kjr6-A  3.3  4.1   74   468    8   MOLECULE: UBX DOMAIN-CONTAINING PROTEIN;                             
4111:  o8br-A  3.3 11.4  101   255    2   MOLECULE: HISTOCOMPATIBILITY 2, CLASS II ANTIGEN E ALPHA;            
4112:  jxf1-A  3.3 10.9  128   914   12   MOLECULE: CALCIUM-ACTIVATED CHLORIDE CHANNEL REGULATOR 1;            
4113:  abp7-A  3.3 24.3  117  1304   14   MOLECULE: NEURONAL CELL ADHESION MOLECULE;                           
4114:  zm1f-A  3.3  8.2   88   329    7   MOLECULE: TECTORIN BETA;                                             
4115:  rsy5-A  3.3 20.6   96   812   13   MOLECULE: UNCHARACTERIZED PROTEIN;                                   
4116:  u1oj-A  3.3  2.7   76   149    7   MOLECULE: NPC INTRACELLULAR CHOLESTEROL TRANSPORTER 2;               
4117:  tz4r-A  3.3  3.0   81   686    5   MOLECULE: PROTEIN-GLUTAMINE GAMMA-GLUTAMYLTRANSFERASE 2;             
4118:  upn1-A  3.3 10.4  121   664   11   MOLECULE: AUXIN RESPONSE FACTOR;                                     
4119:  k8yl-A  3.3 17.9   80  1400   15   MOLECULE: USHERIN;                                                   
4120:  p1bs-A  3.3 14.4  132   321   11   MOLECULE: TRANSMEMBRANE AND UBIQUITIN-LIKE DOMAIN-CONTAININ          
4121:  bm7d-A  3.3 13.7  104   358    2   MOLECULE: BAG FAMILY MOLECULAR CHAPERONE REGULATOR 1;                
4122:  rj3p-A  3.3  5.6  103   975   11   MOLECULE: UNCHARACTERIZED PROTEIN;                                   
4123:  zcu3-A  3.3 14.7  151  1380    5   MOLECULE: TYROSINE-PROTEIN KINASE RECEPTOR;                          
4124:  v5wq-A  3.3 15.4  109  1117   15   MOLECULE: SI:CH211-226H7.5;                                          
4125:  n7pn-A  3.3  3.3   69   174   10   MOLECULE: TRANSTHYRETIN-RELATED FAMILY DOMAIN;                       
4126:  dj2k-A  3.3  8.0  102   881    7   MOLECULE: BAND 4.1-LIKE PROTEIN 1;                                   
4127:  wyy7-A  3.3 12.7   93   228   10   MOLECULE: UNCHARACTERIZED PROTEIN;                                   
4128:  vi1c-A  3.3  4.7   99   879   12   MOLECULE: BAND 4.1-LIKE PROTEIN 1;                                   
4129:  x8vw-A  3.3  3.2   72   132    7   MOLECULE: TRANSTHYRETIN-LIKE PROTEIN 16;                             
4130:  aq2c-A  3.3 12.0  120  1413    7   MOLECULE: PUTATIVE UBIQUITIN HYDROLASE;                              
4131:  ei4a-A  3.3  5.0  112   372    2   MOLECULE: CELL ADHESION MOLECULE 2B;                                 
4132:  we3q-A  3.3  5.5   94   522   11   MOLECULE: DEFECTIVE PROBOSCIS EXTENSION RESPONSE 3, ISOFORM          
4133:  r0di-A  3.3  4.0  111   540    5   MOLECULE: UNCHARACTERIZED PROTEIN;                                   
4134:  ed5b-A  3.3  3.6  107  1400   10   MOLECULE: TENASCIN-X;                                                
4135:  g1da-A  3.3  8.4   91   241   14   MOLECULE: PCGF3 PROTEIN;                                             
4136:  zxw0-A  3.3  5.0  105  1124    9   MOLECULE: TYROSINE-PROTEIN KINASE JAK3;                              
4137:  rr4e-A  3.3 16.1   89   983    4   MOLECULE: UNCHARACTERIZED PROTEIN;                                   
4138:  s8ap-A  3.3  2.7   65   169    5   MOLECULE: ELICITOR-RESPONSIVE PROTEIN 3;                             
4139:  i8dp-A  3.3 10.7  113  1363    6   MOLECULE: TONSOKU-LIKE PROTEIN;                                      
4140:  a4oz-A  3.3 24.3  173  1687    6   MOLECULE: ROUNDABOUT, AXON GUIDANCE RECEPTOR, HOMOLOG 1 (DR          
4141:  t8la-A  3.3  5.9  121   408    7   MOLECULE: BONE MORPHOGENETIC PROTEIN 4;                              
4142:  xtx1-A  3.3 10.2  102   377    8   MOLECULE: IMMUNOGLOBULIN HEAVY CONSTANT GAMMA 3;                     
4143:  r9nn-A  3.3 13.1  105   517    8   MOLECULE: GLYCOSYLTRANSFERASE FAMILY 92 PROTEIN F55C10.4;            
4144:  tw6i-A  3.3 14.2  106   457    7   MOLECULE: T-CELL SURFACE GLYCOPROTEIN CD4;                           
4145:  yhh1-A  3.3 15.0  103   748    9   MOLECULE: BTB/POZ DOMAIN-CONTAINING PROTEIN;                         
4146:  dj8z-A  3.3  5.2  125   899    9   MOLECULE: UBIQUITIN CARBOXYL-TERMINAL HYDROLASE;                     
4147:  tz3v-A  3.3  6.3  122   348    7   MOLECULE: MAJOR HISTOCOMPATIBILITY COMPLEX CLASS I UBA;              
4148:  s1qq-A  3.3  9.4  115   365    2   MOLECULE: RCG58455, ISOFORM CRA_A;                                   
4149:  x0yj-A  3.3  3.8   62    80    6   MOLECULE: NEDD8-LIKE PROTEIN 2;                                      
4150:  ed6m-A  3.3  9.4  117   334    9   MOLECULE: BUTYROPHILIN SUBFAMILY 3 MEMBER A2;                        
4151:  pps3-A  3.3 11.8   91  1128    4   MOLECULE: CORDON-BLEU PROTEIN-LIKE 1;                                
4152:  ts9t-A  3.3  8.3   87   301    9   MOLECULE: UNCHARACTERIZED PROTEIN;                                   
4153:  rdw4-A  3.3  8.3   93  1073    9   MOLECULE: UBIQUITINYL HYDROLASE 1;                                   
4154:  gwm8-A  3.3  7.8   99   413    6   MOLECULE: RAS ASSOCIATION DOMAIN-CONTAINING PROTEIN 5;               
4155:  v7xj-A  3.3  4.8  115   584    8   MOLECULE: BUTYROPHILIN SUBFAMILY 3 MEMBER A3;                        
4156:  tur3-A  3.3 12.9  106   558    8   MOLECULE: OS02G0260700 PROTEIN;                                      
4157:  xw4u-A  3.3  3.2   71   681    8   MOLECULE: TRANSGLUTAMINASE 2B;                                       
4158:  sbs3-A  3.3 17.2   93   249   11   MOLECULE: SI:CH211-152C8.5;                                          
4159:  o5bd-A  3.3 11.6  116   381    5   MOLECULE: POLYUBIQUITIN 3;                                           
4160:  s9uf-A  3.3  5.9  122   266    5   MOLECULE: HLA CLASS II HISTOCOMPATIBILITY ANTIGEN, DR BETA           
4161:  l8rw-A  3.3  7.7   96  1013   10   MOLECULE: PHOSPHATIDYLINOSITOL-4-PHOSPHATE 3-KINASE CATALYT          
4162:  u3gw-A  3.3  8.1  117   477    9   MOLECULE: U-BOX DOMAIN-CONTAINING 5;                                 
4163:  z9ap-A  3.3  3.5   88   172    9   MOLECULE: ADRENODOXIN HOMOLOG, MITOCHONDRIAL;                        
4164:  z8yc-A  3.3  4.5  106   527    5   MOLECULE: BAND 4.1-LIKE PROTEIN 4B;                                  
4165:  r5tm-A  3.3 10.0  103   409   10   MOLECULE: TNF RECEPTOR-ASSOCIATED FACTOR 1;                          
4166:  as2r-A  3.3 30.8  104   387    5   MOLECULE: DOUBLE C2-LIKE DOMAIN-CONTAINING PROTEIN;                  
4167:  zgt7-A  3.3 21.1   94   331   10   MOLECULE: EXPRESSED PROTEIN;                                         
4168:  w8kb-A  3.3  6.1  103   979   10   MOLECULE: PROBABLE UBIQUITIN CARBOXYL-TERMINAL HYDROLASE 12          
4169:  ej5f-A  3.3  4.7   84   220   14   MOLECULE: CYTOCHROME B5 HEME-BINDING DOMAIN-CONTAINING PROT          
4170:  q6xe-A  3.3  5.7   79   264    8   MOLECULE: UBIQUITIN-LIKE DOMAIN-CONTAINING PROTEIN;                  
4171:  tc5g-A  3.3  6.5   99   172    5   MOLECULE: ADRENODOXIN-LIKE PROTEIN 1, MITOCHONDRIAL;                 
4172:  ukt7-A  3.3 16.8  140   815    7   MOLECULE: ACTIVATING TRANSCRIPTION FACTOR 7-INTERACTING PRO          
4173:  r0gn-A  3.3  2.5   72  1086   11   MOLECULE: C2 NT-TYPE DOMAIN-CONTAINING PROTEIN;                      
4174:  cln0-A  3.3 30.5  108   552    5   MOLECULE: CALCIUM-DEPENDENT LIPID-BINDING (CALB DOMAIN) FAM          
4175:  urk2-A  3.3  9.7  126   691    8   MOLECULE: AUXIN RESPONSE FACTOR;                                     
4176:  ko1s-A  3.3  8.3   80   543   18   MOLECULE: UNCHARACTERIZED PROTEIN;                                   
4177:  iv2r-A  3.3 11.0  120   745    8   MOLECULE: IMMUNOGLOBULIN SUPERFAMILY CONTAINING LEUCINE-RIC          
4178:  g8jf-A  3.3 22.4  118   615    5   MOLECULE: ALDEHYDE OXIDASE GLOX1;                                    
4179:  zq9x-A  3.3  7.1  138  1386   11   MOLECULE: KALIRIN;                                                   
4180:  vvj0-A  3.3 20.0  106   561    8   MOLECULE: NEPHRONECTIN;                                              
4181:  dh8a-A  3.3 12.4  136   990    6   MOLECULE: TEA DOMAIN-CONTAINING PROTEIN;                             
4182:  e2wi-A  3.3 12.4  109   381    5   MOLECULE: UNCHARACTERIZED PROTEIN;                                   
4183:  ut6p-A  3.3  9.6  117   914    9   MOLECULE: AMPK1_CBM DOMAIN-CONTAINING PROTEIN;                       
4184:  f8ef-A  3.3  6.1   90   214    7   MOLECULE: PLANT UBX DOMAIN-CONTAINING PROTEIN 11;                    
4185:  lau1-A  3.3  4.8  106   370    6   MOLECULE: DEVELOPMENTALLY-REGULATED GTP-BINDING PROTEIN 1 H          
4186:  jr3s-A  3.3  9.4  105   866    3   MOLECULE: AAMY DOMAIN-CONTAINING PROTEIN;                            
4187:  pdq7-A  3.3 16.3   88   426   13   MOLECULE: MEIOTICALLY UP-REGULATED GENE 170 PROTEIN;                 
4188:  db7n-A  3.3  9.3  103   211    6   MOLECULE: 60S RIBOSOMAL PROTEIN L40;                                 
4189:  wj9t-A  3.3 20.0  108  1264    8   MOLECULE: UBIQUITIN CARBOXYL-TERMINAL HYDROLASE USP-48;              
4190:  h7kn-A  3.3 12.3   86   561   12   MOLECULE: UNCHARACTERIZED PROTEIN;                                   
4191:  vu0m-A  3.3  5.8  109   572    6   MOLECULE: FI22325P1;                                                 
4192:  suu7-A  3.3  7.1  112   276    6   MOLECULE: BETA-EXPANSIN 1A;                                          
4193:  sr7r-A  3.3  5.7   88   396    8   MOLECULE: ZGC:172106;                                                
4194:  l2lp-A  3.3  3.1   70   131    9   MOLECULE: TRANSTHYRETIN-RELATED FAMILY DOMAIN;                       
4195:  v9xr-A  3.3 11.8  112   921   10   MOLECULE: UBIQUITIN CARBOXYL-TERMINAL HYDROLASE 11;                  
4196:  dz9e-A  3.3  5.0   82   580   10   MOLECULE: TRAFFICKING PROTEIN PARTICLE COMPLEX SUBUNIT 14;           
4197:  wfl3-A  3.3  7.8  129   905    5   MOLECULE: CHLORIDE CHANNEL CALCIUM-ACTIVATED 4-LIKE;                 
4198:  dzd4-A  3.3 17.4   99   391   13   MOLECULE: UNCHARACTERIZED PROTEIN;                                   
4199:  h1cm-A  3.3 11.4   95   381    2   MOLECULE: POLYUBIQUITIN-G;                                           
4200:  o0so-A  3.3  6.9  135  1014    7   MOLECULE: UNCHARACTERIZED PROTEIN;                                   
4201:  vjw3-A  3.3  4.8  119   925   10   MOLECULE: NUCLEAR FACTOR OF ACTIVATED T-CELLS, CYTOPLASMIC           
4202:  jz8r-A  3.3 12.1  105   279    5   MOLECULE: EXPANSIN-A22;                                              
4203:  cf8a-A  3.3 22.8  150  2202    7   MOLECULE: ACTIVATING SIGNAL COINTEGRATOR 1 COMPLEX SUBUNIT           
4204:  pz7i-A  3.3  9.7  105   742    7   MOLECULE: UNCHARACTERIZED PROTEIN;                                   
4205:  cf1c-A  3.3  7.1   96   260    7   MOLECULE: HLA CLASS II HISTOCOMPATIBILITY ANTIGEN, DP ALPHA          
4206:  wcu2-A  3.3 11.2   89   654    8   MOLECULE: HISTIDINE AMMONIA-LYASE;                                   
4207:  rbh5-A  3.3  8.6  121   365   11   MOLECULE: BTB DOMAIN-CONTAINING PROTEIN;                             
4208:  ec3k-A  3.3  5.0   94   186    6   MOLECULE: FERREDOXIN-2, MITOCHONDRIAL;                               
4209:  bvz1-A  3.3  7.1  118   509    4   MOLECULE: IP12572P;                                                  
4210:  aik5-A  3.3  4.5   85   229    5   MOLECULE: POLYUBIQUITIN-B;                                           
4211:  jyz8-A  3.3 20.8  116   830    6   MOLECULE: BETA-GALACTOSIDASE;                                        
4212:  m7ig-A  3.3 10.7   94   174   11   MOLECULE: DWNN DOMAIN-CONTAINING PROTEIN;                            
4213:  d3ai-A  3.3  4.2   74   306   11   MOLECULE: OS12G0500700 PROTEIN;                                      
4214:  j0rn-A  3.3  3.5   89   400    6   MOLECULE: IRON(III) ENTEROBACTIN ESTERASE;                           
4215:  t6as-A  3.3  3.2   74   647    5   MOLECULE: UNCHARACTERIZED PROTEIN;                                   
4216:  q2ri-A  3.3  9.5  119   914   11   MOLECULE: PROTEIN NLP6;                                              
4217:  z1ij-A  3.3  3.3   72   162   11   MOLECULE: SUPEROXIDE DISMUTASE;                                      
4218:  rjm7-A  3.3  7.6  106   460    8   MOLECULE: F-BOX DOMAIN-CONTAINING PROTEIN;                           
4219:  lgi5-A  3.3  7.6  115   273    3   MOLECULE: HLA CLASS II HISTOCOMPATIBILITY ANTIGEN, DO BETA           
4220:  eqk5-A  3.3  5.5   79   542    4   MOLECULE: SIALATE O-ACETYLESTERASE;                                  
4221:  do5z-A  3.3  3.9   88   336    7   MOLECULE: SYNAPTOTAGMIN-LIKE 2A;                                     
4222:  wbo0-A  3.3  9.8  115   269    5   MOLECULE: EXPANSIN-A32;                                              
4223:  qr3w-A  3.3  3.4   92   181    9   MOLECULE: OS09G0437900 PROTEIN;                                      
4224:  rc5w-A  3.3  8.2   91   133    3   MOLECULE: T-CELL RECEPTOR BETA CHAIN V REGION 86T1;                  
4225:  zbu4-A  3.3  3.6  132   242   10   MOLECULE: OS08G0324200 PROTEIN;                                      
4226:  q1px-A  3.3  4.6  113   588    8   MOLECULE: BUTYROPHILIN-LIKE 8;                                       
4227:  qlt7-A  3.3 12.4  104   669   12   MOLECULE: OS08G0500800 PROTEIN;                                      
4228:  x6oz-A  3.3 14.0   93  1681   10   MOLECULE: COMPLEMENT COMPONENT C3B, TANDEM DUPLICATE 1;              
4229:  h4aw-A  3.3  6.2  108   894   10   MOLECULE: TYROSINE-PROTEIN KINASE RECEPTOR UFO;                      
4230:  vzv3-A  3.3 16.7   80   410   11   MOLECULE: ARRESTIN_C DOMAIN-CONTAINING PROTEIN;                      
4231:  k8ot-A  3.3 27.1  126   560    9   MOLECULE: UNCHARACTERIZED PROTEIN;                                   
4232:  evn1-A  3.3  2.8   70   202    4   MOLECULE: CALCIUM-DEPENDENT LIPID-BINDING (CALB DOMAIN) FAM          
4233:  eno2-A  3.3  7.3  116  1246    9   MOLECULE: IMMUNOGLOBULIN SUPERFAMILY, DCC SUBCLASS, MEMBER           
4234:  mj8q-A  3.3  4.5  115   546    6   MOLECULE: UNCHARACTERIZED PROTEIN;                                   
4235:  inw4-A  3.3  7.3   99   990    8   MOLECULE: UBIQUITIN CARBOXYL-TERMINAL HYDROLASE;                     
4236:  k4pk-A  3.3  4.3   82   153   10   MOLECULE: UBIQUITIN-NEDD8-LIKE PROTEIN RUB1;                         
4237:  lv0d-A  3.3  9.7  115  1104   10   MOLECULE: UNCHARACTERIZED PROTEIN;                                   
4238:  jbp6-A  3.3  7.9  104   986   11   MOLECULE: EPHRIN TYPE-B RECEPTOR 2;                                  
4239:  xl3b-A  3.3  3.1   82   154    7   MOLECULE: HISTONE CHAPERONE ASF1;                                    
4240:  ceo3-A  3.3 12.9   97  1400   10   MOLECULE: TENASCIN-X;                                                
4241:  z5mp-A  3.3  3.8  129   186    8   MOLECULE: LATE EMBRYOGENESIS ABUNDANT (LEA) HYDROXYPROLINE-          
4242:  xh7m-A  3.3 11.5  111   342    9   MOLECULE: UNCHARACTERIZED PROTEIN;                                   
4243:  rdc5-A  3.3  8.9  113   546    7   MOLECULE: NETRIN G1A;                                                
4244:  hmv3-A  3.3  4.8  110   759    9   MOLECULE: TIPA;                                                      
4245:  b6fd-A  3.3  3.0   73   154    8   MOLECULE: SUPEROXIDE DISMUTASE [CU-ZN];                              
4246:  q9ff-A  3.3 12.3   93   269    5   MOLECULE: REGULATING SYNAPTIC MEMBRANE EXOCYTOSIS 4;                 
4247:  cim9-A  3.3  7.6  109   257    4   MOLECULE: INSULIN-LIKE GROWTH FACTOR-BINDING PROTEIN 7;              
4248:  vv8j-A  3.3  6.1  102   412   11   MOLECULE: DOLICHYL-DIPHOSPHOOLIGOSACCHARIDE--PROTEIN                 
4249:  mti4-A  3.3  4.0  129   248    9   MOLECULE: NDR1/HIN1-LIKE 25;                                         
4250:  lqi0-A  3.3 13.2   87   362   10   MOLECULE: UV EXCISION REPAIR PROTEIN RAD23;                          
4251:  y8zl-A  3.3  4.8   86   132    7   MOLECULE: IG-LIKE DOMAIN-CONTAINING PROTEIN;                         
4252:  ib9x-A  3.3  8.7   86   297    5   MOLECULE: VACUOLAR PROTEIN SORTING-ASSOCIATED PROTEIN 26, P          
4253:  tw7o-A  3.3 12.9  113   330    4   MOLECULE: SC:D0202;                                                  
4254:  y7tf-A  3.3 17.2  131   767    7   MOLECULE: UNCHARACTERIZED PROTEIN;                                   
4255:  jlh5-A  3.3 18.6   76   274    4   MOLECULE: TOLL-INTERACTING PROTEIN;                                  
4256:  qf0t-A  3.3 16.9   85   403    8   MOLECULE: S-ARRESTIN;                                                
4257:  so8f-A  3.3 10.2   93   453    9   MOLECULE: SIALIC ACID-BINDING IG-LIKE LECTIN 6;                      
4258:  bz6i-A  3.3 18.6  127   420    9   MOLECULE: UNCHARACTERIZED PROTEIN;                                   
4259:  o7dj-A  3.3  7.0  121   393    7   MOLECULE: BONE MORPHOGENETIC PROTEIN 2;                              
4260:  p8ko-A  3.3  6.6  109  1106    6   MOLECULE: PLATELET-DERIVED GROWTH FACTOR RECEPTOR BETA;              
4261:  go2d-A  3.3  5.6   91   826   18   MOLECULE: E3 UBIQUITIN LIGASE PARAQUAT TOLERANCE 3;                  
4262:  uv6q-A  3.3 18.0   99  1112    8   MOLECULE: WW AND C2 DOMAIN-CONTAINING 1;                             
4263:  ah7u-A  3.3  8.1  131  1192    5   MOLECULE: PROTEIN ARGONAUTE 13;                                      
4264:  uiq6-A  3.3 14.1  106   925    6   MOLECULE: ZN-DEPENDENT EXOPEPTIDASE SUPERFAMILY PROTEIN;             
4265:  kd2o-A  3.3 20.2  105  1222    8   MOLECULE: UNCHARACTERIZED PROTEIN;                                   
4266:  fxj4-A  3.3 13.6  112   457    3   MOLECULE: POLYUBIQUITIN 10;                                          
4267:  wnm9-A  3.3  7.5   86   142   12   MOLECULE: DWNN DOMAIN-CONTAINING PROTEIN;                            
4268:  gt7o-A  3.3 10.8  100   507    7   MOLECULE: GLYCOSYLTRANSFERASE FAMILY 92 PROTEIN C33H5.2;             
4269:  d8po-A  3.3 15.2   93  1464    5   MOLECULE: FORMIN-LIKE PROTEIN;                                       
4270:  i0ik-A  3.3  3.8   88   155   10   MOLECULE: UBIQUITIN-LIKE DOMAIN-CONTAINING PROTEIN;                  
4271:  zvd5-A  3.3 11.4  117   586    5   MOLECULE: PUTATIVE BUTYROPHILIN SUBFAMILY 2 MEMBER A3;               
4272:  tw8m-A  3.3  4.1  114   307    6   MOLECULE: INDUCIBLE T-CELL CO-STIMULATOR LIGAND;                     
4273:  d0ed-A  3.3 12.0  110   941    6   MOLECULE: PROBABLE LIPOXYGENASE 8, CHLOROPLASTIC;                    
4274:  uj7s-A  3.3  5.6   99   367    6   MOLECULE: DEVELOPMENTALLY-REGULATED GTP-BINDING PROTEIN 1;           
4275:  iig0-A  3.3 17.9  132  1259    8   MOLECULE: PROTEIN RETINAL DEGENERATION B;                            
4276:  gb0f-A  3.3 17.6   89  1016    3   MOLECULE: CALMODULIN-BINDING TRANSCRIPTION ACTIVATOR 4;              
4277:  qnk9-A  3.3  5.8   90   477    4   MOLECULE: SI:DKEY-1C7.2;                                             
4278:  upa7-A  3.3 17.7   98   611    5   MOLECULE: TRANSGLUTAMINASE 5;                                        
4279:  ejq6-A  3.3 10.1  130   718    7   MOLECULE: PROBABLE GTP DIPHOSPHOKINASE RSH2, CHLOROPLASTIC;          
4280:  o3ks-A  3.3 11.5   80   285    5   MOLECULE: PROTEIN PHOSPHATASE 1 REGULATORY SUBUNIT 3B;               
4281:  ocq5-A  3.3 16.6   91   760    4   MOLECULE: PROBABLE SPLICING FACTOR 3A SUBUNIT 1;                     
4282:  buy9-A  3.3  8.5   88   786    8   MOLECULE: UNCHARACTERIZED PROTEIN;                                   
4283:  au3u-A  3.3 12.5   83   233   12   MOLECULE: UBIQUITIN-LIKE DOMAIN-CONTAINING PROTEIN;                  
4284:  fge5-A  3.3  5.2   77   123    9   MOLECULE: SIMILAR TO CHROMOSOME 16 OPEN READING FRAME 33; M          
4285:  dim0-A  3.3 15.9  101   971   12   MOLECULE: UNCHARACTERIZED PROTEIN;                                   
4286:  gje7-A  3.3 11.0   87   418    3   MOLECULE: PURPLE ACID PHOSPHATASE;                                   
4287:  rc6z-A  3.3 30.4  113   730    4   MOLECULE: MULTIPLE C2 DOMAINS, TRANSMEMBRANE 1A;                     
4288:  b5gu-A  3.3  2.6   77   650    6   MOLECULE: ARRESTIN_C DOMAIN-CONTAINING PROTEIN;                      
4289:  fi1l-A  3.3  5.6  105  1045   10   MOLECULE: FERM, ARHGEF AND PLECKSTRIN DOMAIN-CONTAINING PRO          
4290:  m7ca-A  3.3  7.5   97   602    5   MOLECULE: DEFECTIVE PROBOSCIS EXTENSION RESPONSE 9, ISOFORM          
4291:  t0zu-A  3.3 21.3  143   488    5   MOLECULE: DEFECTIVE PROBOSCIS EXTENSION RESPONSE 16, ISOFOR          
4292:  dl0b-A  3.3  4.2   81   154   10   MOLECULE: UNCHARACTERIZED PROTEIN;                                   
4293:  lma0-A  3.3 13.9  109   306    4   MOLECULE: POLYUBIQUITIN 3;                                           
4294:  fp0r-A  3.3  7.0   74   101   12   MOLECULE: UBIQUITIN-LIKE PROTEIN SMT3;                               
4295:  vaj1-A  3.3 20.0   72   882   10   MOLECULE: E3 UBIQUITIN-PROTEIN LIGASE;                               
4296:  h2ux-A  3.3 18.9  104   693   13   MOLECULE: PROTEIN-GLUTAMINE GAMMA-GLUTAMYLTRANSFERASE E;             
4297:  dx9b-A  3.3 19.7  108  1477    6   MOLECULE: ALPHA-1-INHIBITOR 3;                                       
4298:  h2kh-A  3.3 14.2  113   305    9   MOLECULE: EXPANSIN-B3;                                               
4299:  xv0u-A  3.3  4.3   96   174    4   MOLECULE: FERREDOXIN-2, MITOCHONDRIAL;                               
4300:  ror6-A  3.3  2.8   68   454    6   MOLECULE: C2 DOMAIN-CONTAINING PROTEIN;                              
4301:  jhw3-A  3.3  6.3   80   345    3   MOLECULE: UBIQUITIN FAMILY PROTEIN;                                  
4302:  fmm6-A  3.3  2.6   75   710    8   MOLECULE: C2 NT-TYPE DOMAIN-CONTAINING PROTEIN;                      
4303:  k0jm-A  3.3 15.5  129   716    5   MOLECULE: INHIBITOR OF NUCLEAR FACTOR KAPPA-B KINASE SUBUNI          
4304:  vjj5-A  3.3  3.9   79   154   10   MOLECULE: UBIQUITIN-NEDD8-LIKE PROTEIN RUB2;                         
4305:  uz2v-A  3.3 16.9   99   584    4   MOLECULE: GLYCOSYLTRANSFERASE FAMILY 92 PROTEIN OS08G012190          
4306:  k8dd-A  3.3  9.6   92   969    2   MOLECULE: UNCHARACTERIZED PROTEIN;                                   
4307:  xac2-A  3.3  5.0  133   225    7   MOLECULE: NDR1/HIN1-LIKE 1;                                          
4308:  w2ks-A  3.3  7.3  101   209    8   MOLECULE: OS06G0673500 PROTEIN;                                      
4309:  e0rw-A  3.3 16.1  116   934   11   MOLECULE: RAB-GAP TBC DOMAIN-CONTAINING PROTEIN;                     
4310:  jom4-A  3.3 24.2   99   291    6   MOLECULE: DM13 DOMAIN-CONTAINING PROTEIN;                            
4311:  qvg9-A  3.3 19.2   94   868   12   MOLECULE: FI18055P1;                                                 
4312:  d6sh-A  3.3 17.0   87   617    8   MOLECULE: ARRESTIN DOMAIN-CONTAINING PROTEIN B;                      
4313:  sx0q-A  3.3 17.6  139   963    8   MOLECULE: UBIQUITIN CARBOXYL-TERMINAL HYDROLASE 11;                  
4314:  js6s-A  3.3  9.8  108   257    7   MOLECULE: EXPANSIN;                                                  
4315:  v7wf-A  3.3  9.1  109   682    6   MOLECULE: PROTEIN KINASE C-LIKE 2;                                   
4316:  m7qh-A  3.3  5.1  102   929    4   MOLECULE: BAND 4.1-LIKE PROTEIN 3;                                   
4317:  aca7-A  3.3  9.7  102   729    6   MOLECULE: SERINE/THREONINE-PROTEIN KINASE TBK1;                      
4318:  a6lg-A  3.3  2.8   79   544    6   MOLECULE: PROTEIN BONZAI 2;                                          
4319:  q8zp-A  3.3 13.4  118  1566   14   MOLECULE: UNCHARACTERIZED PROTEIN;                                   
4320:  jsx7-A  3.3  4.4  111   539    5   MOLECULE: BUTYROPHILIN-LIKE 6;                                       
4321:  f4dy-A  3.3  8.2   73   150    4   MOLECULE: 40S RIBOSOMAL PROTEIN S27A;                                
4322:  cz5e-A  3.3  5.0  118   529    6   MOLECULE: FIBROBLAST GROWTH FACTOR RECEPTOR-LIKE 1;                  
4323:  akf6-A  3.3  6.3   71   102    6   MOLECULE: PUTATIVE UBIQUITIN-LIKE PROTEIN FUBI-LIKE PROTEIN          
4324:  r3cz-A  3.3  8.4  101   500    8   MOLECULE: UNCHARACTERIZED PROTEIN;                                   
4325:  mk5p-A  3.3 28.2  138  2220    7   MOLECULE: PLEXIN B1B;                                                
4326:  p3hx-A  3.3 13.6  103   342    7   MOLECULE: PB1 DOMAIN-CONTAINING PROTEIN;                             
4327:  tyx7-A  3.3  7.7   90   128   10   MOLECULE: CELLULOSE-BINDING DOMAIN-CONTAINING PROTEIN;               
4328:  kb4j-A  3.3 13.5  126   913   15   MOLECULE: CALCIUM-ACTIVATED CHLORIDE CHANNEL REGULATOR 1;            
4329:  rrq1-A  3.3  7.0  118   467   13   MOLECULE: RING-TYPE DOMAIN-CONTAINING PROTEIN;                       
4330:  k1hc-A  3.3 12.8  105   322    2   MOLECULE: POLYUBIQUITIN 9;                                           
4331:  yv1d-A  3.3  4.2   81   153   10   MOLECULE: UBIQUITIN-NEDD8-LIKE PROTEIN RUB2;                         
4332:  ttf2-A  3.3 12.9   95   472    9   MOLECULE: ACYL-COA THIOESTERASE 18;                                  
4333:  gpa8-A  3.3 14.2  123  1115    7   MOLECULE: RECEPTOR-TYPE TYROSINE-PROTEIN PHOSPHATASE H;              
4334:  oj8i-A  3.3 19.3  161   963    4   MOLECULE: INTEGRATOR COMPLEX SUBUNIT 4;                              
4335:  cfp8-A  3.3 28.5  122   623   10   MOLECULE: LEUCINE-RICH REPEAT, IMMUNOGLOBULIN-LIKE DOMAIN A          
4336:  pl9q-A  3.3 11.2  121  1005   11   MOLECULE: EPHRIN TYPE-A RECEPTOR 8;                                  
4337:  ge4p-A  3.3  6.6   97   498   10   MOLECULE: GLYCOSYLTRANSFERASE FAMILY 92 PROTEIN;                     
4338:  g7zx-A  3.3 16.7  101   476    8   MOLECULE: PURPLE ACID PHOSPHATASE;                                   
4339:  jbx5-A  3.3  7.4  102   256    4   MOLECULE: H-2 CLASS II HISTOCOMPATIBILITY ANTIGEN, A-K ALPH          
4340:  aju9-A  3.3 15.3   94   545    6   MOLECULE: TUBULIN-FOLDING COFACTOR E;                                
4341:  x0io-A  3.3  3.1   54    67    7   MOLECULE: UBIQUITIN-LIKE PROTEIN 5;                                  
4342:  t0dl-A  3.3  3.9  108   468    6   MOLECULE: INTERLEUKIN-6 RECEPTOR SUBUNIT ALPHA;                      
4343:  nhq1-A  3.3 15.6  157   491    7   MOLECULE: SYNAPTOTAGMIN-9;                                           
4344:  j6ni-A  3.3 18.5  101   976    9   MOLECULE: EPHRIN TYPE-B RECEPTOR 4B;                                 
4345:  jba2-A  3.3 16.7  107   651    9   MOLECULE: FIBRONECTIN TYPE-III DOMAIN-CONTAINING PROTEIN;            
4346:  k8gi-A  3.3 11.8   81   464    7   MOLECULE: F-BOX DOMAIN-CONTAINING PROTEIN;                           
4347:  d8hw-A  3.3  4.6   83   133    6   MOLECULE: IG-LIKE DOMAIN-CONTAINING PROTEIN;                         
4348:  gb1v-A  3.3 17.7  113   603    4   MOLECULE: BETA-GALACTOSIDASE;                                        
4349:  dj7g-A  3.3 17.7  127   750    6   MOLECULE: OS05G0100900 PROTEIN;                                      
4350:  zj7e-A  3.3 15.5   95  1385    6   MOLECULE: FORMIN-LIKE PROTEIN 7;                                     
4351:  qpu8-A  3.3  4.1  124   256    6   MOLECULE: UNCHARACTERIZED PROTEIN;                                   
4352:  l4if-A  3.3 28.6  140   934    7   MOLECULE: SYNAPTOTAGMIN-LIKE PROTEIN 2;                              
4353:  ag4o-A  3.3  7.8  122   263    4   MOLECULE: RANO CLASS II HISTOCOMPATIBILITY ANTIGEN, B-1 BET          
4354:  wd4q-A  3.3 12.7  115   938    8   MOLECULE: RAS AND RAB INTERACTOR 2;                                  
4355:  ig8i-A  3.3  7.1   95   517    7   MOLECULE: GLYCOSYLTRANSFERASE FAMILY 92 PROTEIN;                     
4356:  xh2r-A  3.3  3.7  120   200   10   MOLECULE: OS07G0531500 PROTEIN;                                      
4357:  sb4s-A  3.3 17.7   89   473    4   MOLECULE: P3 PROTEIN;                                                
4358:  hgb4-A  3.3  4.4   77   191    9   MOLECULE: UBIQUITIN-NEDD8-LIKE PROTEIN RUB1;                         
4359:  dyb3-A  3.3  4.4  130   291    6   MOLECULE: LATE EMBRYOGENESIS ABUNDANT (LEA) HYDROXYPROLINE-          
4360:  g3zv-A  3.3  6.4   92   665   10   MOLECULE: UNCHARACTERIZED PROTEIN;                                   
4361:  mi5p-A  3.3 38.1  114   827    9   MOLECULE: SI:CH211-266G18.6;                                         
4362:  mf3b-A  3.3  6.2  112   194    6   MOLECULE: 2FE-2S FERREDOXIN-TYPE DOMAIN-CONTAINING PROTEIN;          
4363:  na0t-A  3.3 13.8  106   321    7   MOLECULE: TRANSMEMBRANE PROTEIN FEND;                                
4364:  bc5p-A  3.3  4.9   94   367    9   MOLECULE: DEVELOPMENTALLY-REGULATED GTP-BINDING PROTEIN 1;           
4365:  g5zo-A  3.3 25.2  136  1885    6   MOLECULE: C3 AND PZP-LIKE ALPHA-2-MACROGLOBULIN DOMAIN-CONT          
4366:  mw4x-A  3.3 12.8  114  1705    6   MOLECULE: RECEPTOR-TYPE TYROSINE-PROTEIN PHOSPHATASE V;              
4367:  iqg7-A  3.3  3.0   76   308    7   MOLECULE: UNCHARACTERIZED PROTEIN;                                   
4368:  o3td-A  3.3 12.4   88   420    3   MOLECULE: ENDO-1,4-BETA-XYLANASE Z-LIKE PROTEIN;                     
4369:  voi2-A  3.3 12.7  121   708    7   MOLECULE: LEUCINE-RICH REPEAT NEURONAL PROTEIN 3;                    
4370:  ksk0-A  3.3 23.0  102  1425   11   MOLECULE: CLUSTERED MITOCHONDRIA (CLUA/CLU1) HOMOLOG B;              
4371:  d9kp-A  3.3 22.0   85  1079    5   MOLECULE: UBIQUITIN CARBOXYL-TERMINAL HYDROLASE 26;                  
4372:  su4u-A  3.3  4.5  109   398    6   MOLECULE: IG GAMMA-3 CHAIN C REGION;                                 
4373:  nqu8-A  3.3 16.4  102   382    3   MOLECULE: MUCOSAL ADDRESSIN CELL ADHESION MOLECULE 1;                
4374:  z9he-A  3.3 10.1  111  1092   14   MOLECULE: LEUKEMIA INHIBITORY FACTOR RECEPTOR;                       
4375:  xdt4-A  3.3  4.1   82   153   10   MOLECULE: UBIQUITIN3;                                                
4376:  br8h-A  3.3  2.7   71   202    4   MOLECULE: AT5G65030;                                                 
4377:  ku2y-A  3.3  4.8   74   123    9   MOLECULE: U11/U12 SMALL NUCLEAR RIBONUCLEOPROTEIN 25 KDA PR          
4378:  e7ey-A  3.3  8.1   75   150    3   MOLECULE: UBIQUITIN-40S RIBOSOMAL PROTEIN S27B;                      
4379:  s2mw-A  3.3 21.6   98   795   10   MOLECULE: PUTATIVE UNCHARACTERIZED PROTEIN DDB_G0285031;             
4380:  bqo4-A  3.3 33.7  125   987    5   MOLECULE: RHO GTPASE-ACTIVATING PROTEIN SYD-1;                       
4381:  sgj8-A  3.3 18.4  122   804   10   MOLECULE: UNCHARACTERIZED PROTEIN;                                   
4382:  z0qs-A  3.3 18.1   76  1400   12   MOLECULE: USHERIN;                                                   
4383:  t4vn-A  3.3  9.0   91  1495   10   MOLECULE: PREGNANCY ZONE PROTEIN;                                    
4384:  g2gp-A  3.3 26.6  113   430    4   MOLECULE: UNCHARACTERIZED PROTEIN;                                   
4385:  zzt7-A  3.3 13.0  111   437    6   MOLECULE: UNCHARACTERIZED PROTEIN MJ1506;                            
4386:  ln5l-A  3.3  3.2   73   154    1   MOLECULE: SUPEROXIDE DISMUTASE [CU-ZN];                              
4387:  iwc6-A  3.3  8.9  101   185   10   MOLECULE: ANAPHASE-PROMOTING COMPLEX SUBUNIT 10;                     
4388:  c3js-A  3.3 10.4  104   507    4   MOLECULE: ERYTHROPOIETIN RECEPTOR;                                   
4389:  w4bx-A  3.3 11.2  101   660    9   MOLECULE: 1-PHOSPHATIDYLINOSITOL 4-KINASE;                           
4390:  qkm5-A  3.3  5.4   95   355    4   MOLECULE: BAG FAMILY MOLECULAR CHAPERONE REGULATOR 1;                
4391:  w7wf-A  3.3  6.7   78   781    6   MOLECULE: PHOSPHATIDATE PHOSPHATASE;                                 
4392:  aso0-A  3.3 17.7  133  1342    9   MOLECULE: EGF-LIKE DOMAIN-CONTAINING PROTEIN;                        
4393:  fyo2-A  3.3 11.9  115   385    7   MOLECULE: INTERFERON GAMMA RECEPTOR 1-LIKE;                          
4394:  yz9l-A  3.3  7.8  118   261    5   MOLECULE: UNCHARACTERIZED PROTEIN;                                   
4395:  dh2y-A  3.3 15.1  135   966   13   MOLECULE: MYOSIN LIGHT CHAIN KINASE B;                               
4396:  m7qo-A  3.3  5.8  122  1549    7   MOLECULE: FERM AND PDZ DOMAIN-CONTAINING PROTEIN 1;                  
4397:  sd2t-A  3.3 17.6  127   821    6   MOLECULE: MATH (MEPRIN-ASSOCIATED TRAF HOMOLOGY) DOMAIN CON          
4398:  fkz1-A  3.3  4.5  124   278    8   MOLECULE: LATE EMBRYOGENESIS ABUNDANT (LEA) HYDROXYPROLINE-          
4399:  q7vt-A  3.3  7.0  115   264    5   MOLECULE: H-2 CLASS II HISTOCOMPATIBILITY ANTIGEN, E-Q BETA          
4400:  ckx5-A  3.3 15.8  106   415    5   MOLECULE: ALPHA-N-ACETYLGALACTOSAMINIDASE;                           
4401:  wsf1-A  3.3  9.4  118   306    6   MOLECULE: UNCHARACTERIZED PROTEIN;                                   
4402:  ehn3-A  3.3  5.2   96   255    5   MOLECULE: HLA CLASS II HISTOCOMPATIBILITY ANTIGEN, DQ ALPHA          
4403:  kv9k-A  3.3 11.3  119   587    7   MOLECULE: FI02046P;                                                  
4404:  l9uk-A  3.3 17.8  163  2145    8   MOLECULE: PUTATIVE U5 SMALL NUCLEAR RIBONUCLEOPROTEIN 200 K          
4405:  h9qq-A  3.3  2.9   54    73   11   MOLECULE: UBIQUITIN-LIKE PROTEIN 5;                                  
4406:  qh5v-A  3.3  4.8  131   200   11   MOLECULE: LATE EMBRYOGENESIS ABUNDANT PROTEIN;                       
4407:  ly7h-A  3.3  3.2   72   433   11   MOLECULE: ARRESTIN DOMAIN-CONTAINING PROTEIN 1;                      
4408:  riu9-A  3.3  8.8  101   185    7   MOLECULE: ANAPHASE-PROMOTING COMPLEX SUBUNIT 10;                     
4409:  z4ow-A  3.3  8.0  130  1310    6   MOLECULE: ADHESION G PROTEIN-COUPLED RECEPTOR A3;                    
4410:  ouo6-A  3.3  3.0   69   130    9   MOLECULE: TRANSTHYRETIN-LIKE PROTEIN 15;                             
4411:  yog6-A  3.3  9.6  111   267    3   MOLECULE: EXPANSIN-B4;                                               
4412:  wa9e-A  3.3 12.5  145   943   10   MOLECULE: FERM AND PDZ DOMAIN-CONTAINING 2;                          
4413:  k4ye-A  3.3 14.4  117  1116    9   MOLECULE: TYROSINE-PROTEIN KINASE RECEPTOR TIE-2;                    
4414:  m9mn-A  3.3 12.6  106   589    8   MOLECULE: SIMILAR TO BUTYROPHILIN-LIKE 7;                            
4415:  nr4x-A  3.3 15.7  115   233   10   MOLECULE: SI:CH211-158D24.4;                                         
4416:  vq5d-A  3.3 17.5  102   606    8   MOLECULE: UNCHARACTERIZED PROTEIN;                                   
4417:  sza8-A  3.3  2.8   72   140    7   MOLECULE: UNCHARACTERIZED PROTEIN;                                   
4418:  if3s-A  3.3  7.5   96   255    6   MOLECULE: EXPANSIN-A25;                                              
4419:  ev9o-A  3.3 11.5  103  1034   13   MOLECULE: FERM DOMAIN-CONTAINING PROTEIN 4B;                         
4420:  q9ny-A  3.3  3.5   74   126    5   MOLECULE: UBIQUITIN-RELATED MODIFIER 1 HOMOLOG;                      
4421:  j1wu-A  3.3 11.2   94   327    5   MOLECULE: COMPLEX I INTERMEDIATE-ASSOCIATED PROTEIN 30,              
4422:  wn1b-A  3.3 11.6   91   487   13   MOLECULE: RE46702P;                                                  
4423:  bej7-A  3.3 12.3  139   924    8   MOLECULE: CALCIUM-ACTIVATED CHLORIDE CHANNEL REGULATOR 4A;           
4424:  y8ta-A  3.3 21.4  124   790    7   MOLECULE: SUPPRESSOR OF HAIRLESS PROTEIN HOMOLOG;                    
4425:  qq9b-A  3.3  6.6   98   682   13   MOLECULE: AUXIN RESPONSE FACTOR;                                     
4426:  aeb4-A  3.3  6.8  124   396    2   MOLECULE: CELL ADHESION MOLECULE 3;                                  
4427:  me8i-A  3.3  8.6  153   370    5   MOLECULE: OS08G0128700 PROTEIN;                                      
4428:  gs2j-A  3.3  4.3  125   217    6   MOLECULE: LEA_2 DOMAIN-CONTAINING PROTEIN;                           
4429:  i3pj-A  3.3 11.3   79   157    9   MOLECULE: UBIQUITIN-LIKE PROTEIN 4A;                                 
4430:  iek8-A  3.3  3.2   60    77    5   MOLECULE: NEDD8 FAMILY PROTEIN;                                      
4431:  edy5-A  3.3 10.0   92   295    8   MOLECULE: PUTATIVE ENOYL REDUCTASE C646.07C;                         
4432:  i2bi-A  3.3  6.9   97   552    8   MOLECULE: UNCHARACTERIZED PROTEIN;                                   
4433:  lya6-A  3.3  4.5   81  1089    6   MOLECULE: PLATELET-DERIVED GROWTH FACTOR RECEPTOR ALPHA;             
4434:  rcq1-A  3.3 12.4  124   580    4   MOLECULE: ZMP:0000000936;                                            
4435:  q4py-A  3.3 12.6  103   610    7   MOLECULE: PROLACTIN RECEPTOR;                                        
4436:  qu4l-A  3.3  5.8   91   197    5   MOLECULE: UNCHARACTERIZED PROTEIN;                                   
4437:  rkf8-A  3.3  8.4  137  1914    9   MOLECULE: MYOSIN LIGHT CHAIN KINASE, SMOOTH MUSCLE;                  
4438:  po0i-A  3.3  9.0  103   469    5   MOLECULE: PLANT UBX DOMAIN-CONTAINING PROTEIN 9;                     
4439:  ykc8-A  3.3 21.2   94   979   11   MOLECULE: CALMODULIN-BINDING TRANSCRIPTION ACTIVATOR 4;              
4440:  h8jy-A  3.3 17.0  116   815    8   MOLECULE: RAB GTPASE-ACTIVATING PROTEIN 1-LIKE;                      
4441:  nu8t-A  3.3  5.3   95   157    6   MOLECULE: UNCHARACTERIZED PROTEIN;                                   
4442:  nqu1-A  3.3 20.0  127   774    8   MOLECULE: RAS AND RAB INTERACTOR 1;                                  
4443:  rpx5-A  3.3  3.0   73   154   10   MOLECULE: SUPEROXIDE DISMUTASE [CU-ZN];                              
4444:  txs6-A  3.3  5.4  101   255    4   MOLECULE: H-2 CLASS II HISTOCOMPATIBILITY ANTIGEN, E-D ALPH          
4445:  vf1m-A  3.3  4.3   84   580    8   MOLECULE: MICROTUBULE ASSOCIATED PROTEIN 11;                         
4446:  c4ll-A  3.3  8.5  138   412   11   MOLECULE: AUTOPHAGY-RELATED PROTEIN 34;                              
4447:  z1ye-A  3.3 11.9  113   998    7   MOLECULE: EPHRIN TYPE-A RECEPTOR 7;                                  
4448:  ysh4-A  3.3 21.2  152  1400   14   MOLECULE: KALIRIN;                                                   
4449:  aa9l-A  3.3  5.4   94   499    9   MOLECULE: INTERLEUKIN-17 RECEPTOR B;                                 
4450:  ogw8-A  3.3 10.8  133  1293    9   MOLECULE: RECEPTOR-TYPE TYROSINE-PROTEIN PHOSPHATASE C;              
4451:  hea7-A  3.3  4.2  118  1400    9   MOLECULE: USHERIN;                                                   
4452:  k6pw-A  3.3 17.4  123  1379    7   MOLECULE: EGF-LIKE DOMAIN-CONTAINING PROTEIN;                        
4453:  mpx5-A  3.3  9.3  100   482    5   MOLECULE: IG-LIKE DOMAIN-CONTAINING PROTEIN;                         
4454:  cr7i-A  3.3  5.1   79   450   11   MOLECULE: PROTEIN DDI1 HOMOLOG;                                      
4455:  hcf9-A  3.3 17.4   95   511    5   MOLECULE: UBIQUITIN-LIKE DOMAIN-CONTAINING PROTEIN;                  
4456:  fye2-A  3.3 16.9  112   914    5   MOLECULE: LIPOXYGENASE;                                              
4457:  iy2u-A  3.3 20.2  106   607    8   MOLECULE: SYNAPTOTAGMIN-LIKE PROTEIN 3;                              
4458:  q3lx-A  3.3  5.0   80   608    5   MOLECULE: PROLACTIN RECEPTOR;                                        
4459:  cri2-A  3.3  7.0  109  1182    5   MOLECULE: EGF-LIKE DOMAIN-CONTAINING PROTEIN;                        
4460:  a4fg-A  3.3 16.5   90  1153    7   MOLECULE: PROTEIN UNC-13 HOMOLOG 4B;                                 
4461:  sl9r-A  3.3 11.7  121   327    3   MOLECULE: EXPANSIN-B7;                                               
4462:  w0zx-A  3.3 10.6   84   878    5   MOLECULE: INTERLEUKIN-3 RECEPTOR CLASS 2 SUBUNIT BETA;               
4463:  zjt3-A  3.3 31.1  114  1354    8   MOLECULE: REGULATING SYNAPTIC MEMBRANE EXOCYTOSIS 1B;                
4464:  w8da-A  3.3 10.0   98   381    4   MOLECULE: POLYUBIQUITIN;                                             
4465:  qd6i-A  3.3  6.9   94  1519   10   MOLECULE: UNCHARACTERIZED PROTEIN, ISOFORM F;                        
4466:  y3ze-A  3.3  9.5   96   678    3   MOLECULE: 1,4-ALPHA-GLUCAN-BRANCHING ENZYME;                         
4467:  vl9v-A  3.3  4.5   95   174    5   MOLECULE: FERREDOXIN 2;                                              
4468:  oo9o-A  3.3  4.5  103   910    8   MOLECULE: UNCHARACTERIZED PROTEIN;                                   
4469:  qc4c-A  3.3  4.8   83   578   12   MOLECULE: SORTING NEXIN;                                             
4470:  rlg6-A  3.3 22.4  138   863    9   MOLECULE: FG-GAP REPEAT PROTEIN, PUTATIVE;                           
4471:  owh1-A  3.3  4.7   76   301   11   MOLECULE: UNCHARACTERIZED PROTEIN;                                   
4472:  ln1b-A  3.3 16.9   88  1171    6   MOLECULE: UNCHARACTERIZED PROTEIN;                                   
4473:  er3q-A  3.3  9.2  126  1331   10   MOLECULE: FIBRONECTIN TYPE-III DOMAIN-CONTAINING PROTEIN;            
4474:  v3uy-A  3.3  4.2  107   172    9   MOLECULE: LEA_2 DOMAIN-CONTAINING PROTEIN;                           
4475:  j0dw-A  3.3 10.6  104   590   13   MOLECULE: AUXIN RESPONSE FACTOR 20;                                  
4476:  imn5-A  3.3 12.6   82   720   10   MOLECULE: OS02G0192200 PROTEIN;                                      
4477:  t0ir-A  3.3 32.8  104   501    4   MOLECULE: INTERLEUKIN 9 RECEPTOR;                                    
4478:  w9ne-A  3.3 11.3   72   318   11   MOLECULE: UBIQUITIN-LIKE DOMAIN-CONTAINING CTD PHOSPHATASE           
4479:  s7po-A  3.3  3.2   86   273    5   MOLECULE: EXTRACELLULAR MATRIX PROTEIN;                              
4480:  tq8l-A  3.3 10.0   90   328    6   MOLECULE: UNCHARACTERIZED PROTEIN;                                   
4481:  dbh6-A  3.3  4.0  125   238    6   MOLECULE: LATE EMBRYOGENESIS ABUNDANT (LEA) HYDROXYPROLINE-          
4482:  b9oy-A  3.3 14.4  104   776   12   MOLECULE: FN3_LIKE DOMAIN-CONTAINING PROTEIN;                        
4483:  ent3-A  3.3 24.4  111   297   12   MOLECULE: UNCHARACTERIZED PROTEIN;                                   
4484:  vom8-A  3.3  3.3   78   410    9   MOLECULE: BETA-ARRESTIN-2;                                           
4485:  h9mi-A  3.3  8.0  114   269   11   MOLECULE: BETA EXPANSIN10C;                                          
4486:  k6fw-A  3.3  4.3   98   790    8   MOLECULE: KIRRE-LIKE NEPHRIN FAMILY ADHESION MOLECULE 1B;            
4487:  c0ae-A  3.3 18.4  125  1342   15   MOLECULE:                                                            
4488:  skg7-A  3.3 21.2   84   716   11   MOLECULE: DISHEVELLED SEGMENT POLARITY PROTEIN 3;                    
4489:  z5hc-A  3.3 18.3   77   774    5   MOLECULE: FT-INTERACTING PROTEIN 7;                                  
4490:  xha0-A  3.3  3.4   75   461    8   MOLECULE: AT1G10020;                                                 
4491:  a1pr-A  3.3  6.3  114  1501    7   MOLECULE: EGF-LIKE DOMAIN-CONTAINING PROTEIN COMC;                   
4492:  b0pw-A  3.3 14.5  104   779   10   MOLECULE: OS11G0297300 PROTEIN;                                      
4493:  ahf4-A  3.3 15.9  104   546    8   MOLECULE: INTERLEUKIN-20 RECEPTOR SUBUNIT ALPHA;                     
4494:  yw7x-A  3.3 14.4   98  1349    7   MOLECULE: CLUSTERED MITOCHONDRIA PROTEIN HOMOLOG;                    
4495:  e3yq-A  3.3 19.1  106   611    7   MOLECULE: PHOSPHATIDYLINOSITOL 3,4,5-TRISPHOSPHATE 3-PHOSPH          
4496:  n2lm-A  3.3 12.3  131   514    3   MOLECULE: BUTYROPHILIN SUBFAMILY 2 MEMBER A2;                        
4497:  f9pk-A  3.3  4.8  114   776    6   MOLECULE: UNCHARACTERIZED PROTEIN;                                   
4498:  rl4s-A  3.3  8.0   97   146    7   MOLECULE: CBM49 DOMAIN-CONTAINING PROTEIN;                           
4499:  aay0-A  3.3  6.9  108  1118   10   MOLECULE: EGF-LIKE DOMAIN-CONTAINING PROTEIN;                        
4500:  wvz5-A  3.3  8.9  107  1820   10   MOLECULE: AFADIN;                                                    
4501:  c8dd-A  3.3  5.4   88   594    6   MOLECULE: PROTEIN UPSTREAM OF FLC;                                   
4502:  je6l-A  3.3 17.2  121   621   11   MOLECULE: LAMIN-C;                                                   
4503:  paz9-A  3.3 10.3  118   581    4   MOLECULE: SYNAPTOTAGMIN-LIKE 3;                                      
4504:  s1cm-A  3.3  6.3  123   272    4   MOLECULE: RCG60952;                                                  
4505:  p1ql-A  3.3 14.0   83   716   12   MOLECULE: SEGMENT POLARITY PROTEIN DISHEVELLED HOMOLOG DVL-          
4506:  x0nd-A  3.3 17.1  104   653    3   MOLECULE: BETA-GALACTOSIDASE;                                        
4507:  ngm8-A  3.3  7.1   92   128    2   MOLECULE: UBIQUITIN-60S RIBOSOMAL PROTEIN L40;                       
4508:  pp4a-A  3.3 12.7   94   240    7   MOLECULE: UNCHARACTERIZED PROTEIN;                                   
4509:  uf3z-A  3.3 24.1  116  1228    5   MOLECULE: TRICALBIN;                                                 
4510:  y1lk-A  3.3 20.0  102   381   11   MOLECULE: CSATPR5, PUTATIVE, EXPRESSED;                              
4511:  jrt0-A  3.3 14.6   92   458    5   MOLECULE: T-CELL SURFACE GLYCOPROTEIN CD4;                           
4512:  ll0x-A  3.3  7.8  114   898   12   MOLECULE: STRESS-INDUCED RECEPTOR-LIKE KINASE;                       
4513:  ngz4-A  3.3  4.7   89   226    4   MOLECULE: FIBRONECTIN TYPE III DOMAIN-CONTAINING PROTEIN 10          
4514:  woq8-A  3.3  8.2  113   720    6   MOLECULE: TGC DOMAIN-CONTAINING PROTEIN;                             
4515:  nzs2-A  3.3 14.8  113  1400   11   MOLECULE: E3 UBIQUITIN-PROTEIN LIGASE HERC2;                         
4516:  yg4d-A  3.3  2.8   75   526    7   MOLECULE: MIP04191P;                                                 
4517:  n5tw-A  3.3  9.1   91   281    7   MOLECULE: NUCLEAR LOCALIZED METAL RESPONSIVE;                        
4518:  br2q-A  3.3  6.6   87   235    7   MOLECULE: KIR2DS5 PROTEIN;                                           
4519:  g2qp-A  3.3  3.4   72   204    3   MOLECULE: UNCHARACTERIZED PROTEIN;                                   
4520:  w4tw-A  3.3  7.5   67   184    7   MOLECULE: UNCHARACTERIZED PROTEIN, ISOFORM A;                        
4521:  xr2b-A  3.3  7.1  112   369    5   MOLECULE: FIBRONECTIN TYPE III DOMAIN-CONTAINING 11;                 
4522:  dq2m-A  3.3  9.8   82   122   10   MOLECULE: CELLULOSE-BINDING DOMAIN-CONTAINING PROTEIN;               
4523:  hzo9-A  3.3 25.0  109   305    5   MOLECULE: CORDON-BLEU WH2 REPEAT PROTEIN-LIKE 1B;                    
4524:  u1kl-A  3.3 23.1  120   414    6   MOLECULE: TRANSFORMING GROWTH FACTOR BETA-2 PROPROTEIN;              
4525:  j1pc-A  3.3 16.4  108   565    7   MOLECULE: NEPHRONECTIN;                                              
4526:  p4hq-A  3.3 19.4  100  2027    7   MOLECULE: DEDICATOR OF CYTOKINESIS PROTEIN 3;                        
4527:  xvi1-A  3.3  8.9  103   711   11   MOLECULE: DIXIN;                                                     
4528:  gsj6-A  3.3  3.5   80   385   10   MOLECULE: S-ANTIGEN; RETINA AND PINEAL GLAND (ARRESTIN) B;           
4529:  sh6w-A  3.3  3.8  128   342    6   MOLECULE: HARPIN-INDUCED PROTEIN 1 CONTAINING PROTEIN, EXPR          
4530:  ril6-A  3.3  5.5  127   238    5   MOLECULE: OS01G0864500 PROTEIN;                                      
4531:  v4gq-A  3.3 17.5  119  2699    7   MOLECULE: TENEURIN-3;                                                
4532:  mnh4-A  3.3 15.1  119   230    7   MOLECULE: INTERLEUKIN-22 RECEPTOR SUBUNIT ALPHA-2;                   
4533:  kj6v-A  3.3 20.6  112   345    5   MOLECULE: BAG FAMILY MOLECULAR CHAPERONE REGULATOR 1;                
4534:  qd9i-A  3.3 19.0   80   555    6   MOLECULE: PERFORIN 1.3;                                              
4535:  ej7d-A  3.3 12.4   86   626   10   MOLECULE: ENDOGLUCANASE 19;                                          
4536:  fz9g-A  3.3 13.7   80   236    9   MOLECULE: SI:DKEYP-104B3.18;                                         
4537:  t0ey-A  3.3 30.2  105  1742    8   MOLECULE: UNC-13 HOMOLOG A (C. ELEGANS);                             
4538:  abr6-A  3.3 22.2  125  1871    2   MOLECULE: PLEXIN-A3;                                                 
4539:  rhb3-A  3.3 15.7   93   816   12   MOLECULE: OS10G0105400 PROTEIN;                                      
4540:  q7qa-A  3.3  8.5  128   782    8   MOLECULE: INTERLEUKIN 17 RECEPTOR A1A;                               
4541:  gp0z-A  3.3 11.4  106   367    4   MOLECULE: ZGC:172122;                                                
4542:  mgu8-A  3.3 15.3  109   457    6   MOLECULE: T-CELL SURFACE GLYCOPROTEIN CD4;                           
4543:  u0sf-A  3.3  8.5  130  2051    4   MOLECULE: PLEXIN-B;                                                  
4544:  d4ma-A  3.3 12.0  127  1003    5   MOLECULE: F21O3.11 PROTEIN;                                          
4545:  oz1y-A  3.3 10.7   99   433    8   MOLECULE: F-BOX ONLY PROTEIN 15;                                     
4546:  i4yp-A  3.3 20.8   99   279    6   MOLECULE: PROTEIN PHOSPHATASE 1 REGULATORY SUBUNIT;                  
4547:  i3ee-A  3.3  3.5   62  1070    5   MOLECULE: C2 CALCIUM/LIPID-BINDING PLANT PHOSPHORIBOSYLTRAN          
4548:  v3he-A  3.3  6.1   93   120    9   MOLECULE: GROUP 3 POLLEN ALLERGEN;                                   
4549:  vem7-A  3.3 17.3  110   943    7   MOLECULE: UBIQUITIN CARBOXYL-TERMINAL HYDROLASE;                     
4550:  wtw4-A  3.3 17.1   75   706    5   MOLECULE: PHOSPHOLIPID TRANSFER PROTEIN C2CD2L;                      
4551:  kq0m-A  3.3  3.1   63   866    6   MOLECULE: PHOSPHOLIPASE D;                                           
4552:  orq4-A  3.3  4.6  127   210    9   MOLECULE: LATE EMBRYOGENESIS ABUNDANT (LEA) HYDROXYPROLINE-          
4553:  h5fw-A  3.3  4.9   71   156    3   MOLECULE: UBIQUITIN-40S RIBOSOMAL PROTEIN S27A-1;                    
4554:  c2us-A  3.3 10.3   90  1040    4   MOLECULE: ALPHA-MANNOSIDASE 2C1;                                     
4555:  tlb8-A  3.3  7.2   89   284    7   MOLECULE: UNCHARACTERIZED PROTEIN C11C11.05;                         
4556:  e5ze-A  3.3  4.7  120   416   10   MOLECULE: MATH (MEPRIN-ASSOCIATED TRAF HOMOLOGY) DOMAIN CON          
4557:  o8hr-A  3.3 25.6  102   786    9   MOLECULE: LEUCINE-RICH REPEAT AND FIBRONECTIN TYPE III DOMA          
4558:  n9dj-A  3.3 16.4   86   425    7   MOLECULE: CYTOKINE RECEPTOR-LIKE FACTOR 1;                           
4559:  pdx1-A  3.3  2.6   70   430   16   MOLECULE: UNCHARACTERIZED PROTEIN;                                   
4560:  lu5p-A  3.3 15.1  112   351   12   MOLECULE: ANNEXIN_LIKE DOMAIN-CONTAINING PROTEIN;                    
4561:  bbh1-A  3.3  3.9  118   207   13   MOLECULE: LEA_2 DOMAIN-CONTAINING PROTEIN;                           
4562:  rw8p-A  3.3  3.8   99  1276    8   MOLECULE: LIPASE DOMAIN PROTEIN, PUTATIVE;                           
4563:  x7xk-A  3.3 11.5   94   895    5   MOLECULE: COLONY-STIMULATING FACTOR 2 RECEPTOR SUBUNIT BETA          
4564:  tm4l-A  3.3 11.7  109   922    4   MOLECULE: LIPOXYGENASE;                                              
4565:  s5bo-A  3.3 11.5   94   210   11   MOLECULE: UNCHARACTERIZED PROTEIN;                                   
4566:  qk4l-A  3.3  9.8   78   214    9   MOLECULE: UNCHARACTERIZED PROTEIN;                                   
4567:  kzj4-A  3.3  3.3   79   429    5   MOLECULE: ACYL-COA THIOESTERASE 3;                                   
4568:  ib7q-A  3.3  6.7   86   573   12   MOLECULE: INTERFERON LAMBDA RECEPTOR 1;                              
4569:  k2gs-A  3.3  8.5  107   282    6   MOLECULE: V-SET DOMAIN-CONTAINING T-CELL ACTIVATION INHIBIT          
4570:  ld2u-A  3.3  4.1   77   153    4   MOLECULE: UNCHARACTERIZED PROTEIN;                                   
4571:  fk5s-A  3.3 18.9   85   999    6   MOLECULE: MULTIPLE C2 AND TRANSMEMBRANE DOMAIN-CONTAINING P          
4572:  j5qk-A  3.3 24.3  103  1106    8   MOLECULE: PHOSPHOLIPASE D;                                           
4573:  qqo0-A  3.3  4.5  121   227    8   MOLECULE: OS07G0250900 PROTEIN;                                      
4574:  kpq9-A  3.3  2.8   78   711   10   MOLECULE: UNCHARACTERIZED PROTEIN;                                   
4575:  n8oh-A  3.3  7.2   92   234   10   MOLECULE: POLIOVIRUS RECEPTOR-RELATED IMMUNOGLOBULIN DOMAIN          
4576:  u9cv-A  3.3  6.1   89   427   10   MOLECULE: PROTEIN KINASE DOMAIN-CONTAINING PROTEIN;                  
4577:  mfz4-A  3.3 20.2  124  1400    9   MOLECULE: TENEURIN-4;                                                
4578:  ag8g-A  3.3 16.9  130  1860    7   MOLECULE: PROPROTEIN CONVERTASE SUBTILISIN/KEXIN TYPE 5;             
4579:  udl4-A  3.3 17.7   97   178    8   MOLECULE: OS03G0298100 PROTEIN;                                      
4580:  am1x-A  3.3  7.6  145  2074   10   MOLECULE: DOWN SYNDROME CELL ADHESION MOLECULE-LIKE PROTEIN          
4581:  cu8o-A  3.3 22.8  144  2176    3   MOLECULE: PRE-MRNA-SPLICING FACTOR BRR2;                             
4582:  v5rk-A  3.3  8.2  124  1003    6   MOLECULE: PHOSPHATIDYLINOSITOL 4,5-BISPHOSPHATE 5-PHOSPHATA          
4583:  gt2z-A  3.3 11.0  138  1178    8   MOLECULE: UBIQUITIN CARBOXYL-TERMINAL HYDROLASE CYK-3;               
4584:  v8vf-A  3.3 17.7  115   793    7   MOLECULE: FURIN;                                                     
4585:  fdt5-A  3.3  6.4  118  1103    8   MOLECULE: TYROSINE-PROTEIN KINASE;                                   
4586:  no5s-A  3.3 21.4  113  1698    7   MOLECULE: CULLIN-7;                                                  
4587:  gi8r-A  3.3 14.5  114  1400    3   MOLECULE: LAMININ SUBUNIT ALPHA-5;                                   
4588:  ve2b-A  3.3 14.0  124   547    2   MOLECULE: ZMP:0000000650;                                            
4589:  wv3c-A  3.3  8.1   79   783    5   MOLECULE: GALACTINOL--SUCROSE GALACTOSYLTRANSFERASE;                 
4590:  te8e-A  3.3 12.5   92   453    3   MOLECULE: ACYL-COENZYME A THIOESTERASE 2, MITOCHONDRIAL;             
4591:  ztf4-A  3.3 31.3  136   636    3   MOLECULE: UNCHARACTERIZED PROTEIN;                                   
4592:  nu3e-A  3.3 10.9   93   240   14   MOLECULE: UNCHARACTERIZED PROTEIN C17C9.11C;                         
4593:  ui8i-A  3.3 10.7  134   661    5   MOLECULE: KYPHOSCOLIOSIS PEPTIDASE;                                  
4594:  tly5-A  3.3 25.4  124  1178    6   MOLECULE: TRICALBIN-2;                                               
4595:  bfo3-A  3.3  4.7   96  1546    6   MOLECULE: UNCHARACTERIZED PROTEIN;                                   
4596:  z4li-A  3.3  5.3   88   154    8   MOLECULE: IG-LIKE DOMAIN-CONTAINING PROTEIN;                         
4597:  lr7b-A  3.3 19.0   96   642    8   MOLECULE: RHOTEKIN-2;                                                
4598:  we9o-A  3.3 16.9  109  1455    8   MOLECULE: ZGC:165518;                                                
4599:  rzy3-A  3.3 11.2  101  1372    8   MOLECULE: RECEPTOR PROTEIN-TYROSINE KINASE;                          
4600:  frg5-A  3.3 12.8  108  1833    9   MOLECULE: FIBRONECTIN TYPE III DOMAIN-CONTAINING 1;                  
4601:  qy9q-A  3.3 11.8   97   921    4   MOLECULE: LIPOXYGENASE;                                              
4602:  jhi1-A  3.3  7.9   67  1862    7   MOLECULE: FER-1-LIKE 6 (C. ELEGANS);                                 
4603:  ff7x-A  3.3 15.3  117   574   14   MOLECULE: PROTEIN NDNF;                                              
4604:  ln8f-A  3.3 10.0  117   888   18   MOLECULE: PROTEIN KINASE DOMAIN-CONTAINING PROTEIN;                  
4605:  zey0-A  3.3 12.4  107   257    6   MOLECULE: EXPANSIN;                                                  
4606:  pn0m-A  3.3 25.9   86   197    8   MOLECULE: UBIQUITIN-LIKE DOMAIN-CONTAINING PROTEIN;                  
4607:  rje7-A  3.3 11.5  149   504   13   MOLECULE: UNCHARACTERIZED PROTEIN MJ0795;                            
4608:  mvi8-A  3.3  2.8   56    77    9   MOLECULE: NEDD8;                                                     
4609:  set9-A  3.3 17.1  121   955    8   MOLECULE: NCAM (NEURAL CELL ADHESION MOLECULE) HOMOLOG;              
4610:  i9ko-A  3.3  3.0   69  1208    9   MOLECULE: NODAL MODULATOR;                                           
4611:  jdx1-A  3.3  6.4   77   129    3   MOLECULE: UBIQUITIN-60S RIBOSOMAL PROTEIN L40-2;                     
4612:  p6ej-A  3.3  3.6   82   173    4   MOLECULE: T CELL RECEPTOR GAMMA CONSTANT 1;                          
4613:  n8rj-A  3.3 17.9  128  1422    9   MOLECULE: UNCHARACTERIZED PROTEIN;                                   
4614:  gu7d-A  3.3 14.9  121  1276   11   MOLECULE: RIM BINDING PROTEIN;                                       
4615:  j4sm-A  3.3  9.8   76   157    5   MOLECULE: UBIQUITIN-LIKE PROTEIN 4A;                                 
4616:  li8t-A  3.3  9.8   98  1432    9   MOLECULE: OVOSTATIN HOMOLOG 2;                                       
4617:  mi3v-A  3.3  4.3   88   264   11   MOLECULE: PROTEIN APAG;                                              
4618:  gco3-A  3.3  9.1   69   329   10   MOLECULE: SI:CH211-213A13.1;                                         
4619:  w9xz-A  3.3 11.6  101   321   10   MOLECULE: CMP/DCMP-TYPE DEAMINASE DOMAIN-CONTAINING PROTEIN          
4620:  m4jk-A  3.3  5.1   72   150    3   MOLECULE: UBIQUITIN-40S RIBOSOMAL PROTEIN S27A;                      
4621:  pod4-A  3.3  3.0   77   159    8   MOLECULE: UNCHARACTERIZED PROTEIN;                                   
4622:  z4ud-A  3.3  7.9   97   879    6   MOLECULE: SUGARY4;                                                   
4623:  cc1c-A  3.3 12.2  100   756    6   MOLECULE: STACHYOSE SYNTHASE;                                        
4624:  yrg8-A  3.3  3.4   95   145   11   MOLECULE: ML DOMAIN-CONTAINING PROTEIN;                              
4625:  o0qy-A  3.3  4.2  111  1415    9   MOLECULE: G8 DOMAIN-CONTAINING PROTEIN DDB_G0278975;                 
4626:  lyf3-A  3.3  4.5  131   232    7   MOLECULE: PROTEIN YLS9;                                              
4627:  f2sy-A  3.3  3.2   62    94   10   MOLECULE: FIBRONECTIN TYPE III DOMAIN-CONTAINING 7,-RELATED          
4628:  fs0x-A  3.3  9.8  149  2610    7   MOLECULE: E3 UBIQUITIN-PROTEIN LIGASE HECTD1;                        
4629:  f0bp-A  3.3  2.9   71   153    4   MOLECULE: UNCHARACTERIZED PROTEIN;                                   
4630:  pbt1-A  3.3  7.1   98   337   12   MOLECULE: AUTOPHAGY PROTEIN 5;                                       
4631:  hq2u-A  3.3  2.9   73   421    5   MOLECULE: ACYL-COA THIOESTERASE 4;                                   
4632:  aq7g-A  3.3 13.8  110   979    5   MOLECULE: ONCOSTATIN-M-SPECIFIC RECEPTOR SUBUNIT BETA;               
4633:  hr9s-A  3.3 12.9  139   243    6   MOLECULE: LEA_2 DOMAIN-CONTAINING PROTEIN;                           
4634:  zkt1-A  3.3 23.2  135   587   10   MOLECULE: FI20196P1;                                                 
4635:  fr3i-A  3.3 14.4  104   298    7   MOLECULE: BTB DOMAIN-CONTAINING PROTEIN;                             
4636:  z6lp-A  3.3 16.9   98   626    9   MOLECULE: MELANOCYTE PROTEIN PMEL;                                   
4637:  pla6-A  3.3  6.1   77   155    8   MOLECULE: UBIQUITIN;                                                 
4638:  lpn5-A  3.3  7.9   83   352    7   MOLECULE: PUTATIVE KILLER CELL IMMUNOGLOBULIN-LIKE RECEPTOR          
4639:  fqq1-A  3.3  4.8  125   681   10   MOLECULE: HYPOTHETICAL_PROTEIN_-_CONSERVED;                          
4640:  lm5j-A  3.3 12.0  100   863    6   MOLECULE: FT-INTERACTING PROTEIN 1;                                  
4641:  vvr4-A  3.3  3.0   75   857    9   MOLECULE: PHOSPHOLIPASE D;                                           
4642:  ypw8-A  3.3  3.3   76   525    4   MOLECULE: PLANT UBX DOMAIN-CONTAINING PROTEIN 13;                    
4643:  nx9b-A  3.3 11.0   78  1002    4   MOLECULE: UNCHARACTERIZED PROTEIN;                                   
4644:  wct8-A  3.3  9.5   81   156    9   MOLECULE: UNCHARACTERIZED PROTEIN;                                   
4645:  g1gj-A  3.3 11.7  112   506   10   MOLECULE: OS02G0481700 PROTEIN;                                      
4646:  s1cy-A  3.3  3.2   70    81    4   MOLECULE: UNCHARACTERIZED PROTEIN;                                   
4647:  t4lo-A  3.3  6.4   98  1378    5   MOLECULE: TONSOKU-LIKE PROTEIN;                                      
4648:  ktk0-A  3.3  8.3   95   306    7   MOLECULE: ENOYL-COA_REDUCTASE_-_PUTATIVE;                            
4649:  h4he-A  3.3 10.5  112  1039   13   MOLECULE: FERM DOMAIN-CONTAINING PROTEIN 4A;                         
4650:  dv2l-A  3.3 17.2  137  1400    6   MOLECULE: TENASCIN-X;                                                
4651:  p6jt-A  3.3  9.6  103  1031   11   MOLECULE: NEURAL CELL ADHESION MOLECULE 1B;                          
4652:  dc6c-A  3.3 38.8  123   412    9   MOLECULE: DOUBLE C2-LIKE DOMAIN-CONTAINING PROTEIN BETA;             
4653:  ko3l-A  3.3  2.7   75   878   13   MOLECULE: UNCHARACTERIZED PROTEIN;                                   
4654:  vs2h-A  3.3  4.3  129   356   10   MOLECULE: PROLINE-RICH RECEPTOR-LIKE KINASE;                         
4655:  kf2r-A  3.3 22.2  138   706    4   MOLECULE: LEUCINE-RICH REPEAT NEURONAL 3B;                           
4656:  m7rd-A  3.3 15.1  148   690    8   MOLECULE: PROBABLE SERINE/THREONINE-PROTEIN KINASE DRKB;             
4657:  n1ta-A  3.3  7.2   75   128    4   MOLECULE: 60S RIBOSOMAL PROTEIN L40;                                 
4658:  dhc4-A  3.3  3.0   67   201    9   MOLECULE: UNCHARACTERIZED PROTEIN;                                   
4659:  a8oi-A  3.3 14.5  104   774    9   MOLECULE: FN3_LIKE DOMAIN-CONTAINING PROTEIN;                        
4660:  oap2-A  3.3  8.5   78   215   17   MOLECULE: AT2G01340;                                                 
4661:  pv4v-A  3.3  5.1   98   385   13   MOLECULE: ZP DOMAIN-CONTAINING PROTEIN;                              
4662:  lv9a-A  3.3 23.0  120  1400    8   MOLECULE: BACULOVIRAL IAP REPEAT-CONTAINING PROTEIN 6;               
4663:  cmv3-A  3.3 19.0  112   398    6   MOLECULE: UNCHARACTERIZED PROTEIN;                                   
4664:  eqf6-A  3.3 28.6  117   974    9   MOLECULE: MEMBRANE-ASSOCIATED PHOSPHATIDYLINOSITOL TRANSFER          
4665:  v5np-A  3.3 11.0  105   782   11   MOLECULE: GLYCOSYL HYDROLASE FAMILY 3 C TERMINAL DOMAIN CON          
4666:  b9qa-A  3.3  5.1  113   273    8   MOLECULE: PROGRAMMED CELL DEATH 1 LIGAND 2;                          
4667:  fd8r-A  3.3  3.1   74   533    7   MOLECULE: COPINE-3;                                                  
4668:  t2li-A  3.3  4.4  131   212    8   MOLECULE: NDR1/HIN1-LIKE 1;                                          
4669:  p0ns-A  3.3  4.7  100   253    6   MOLECULE: FERM DOMAIN-CONTAINING 7;                                  
4670:  ga0h-A  3.3  3.1   77   160    9   MOLECULE: LTD DOMAIN-CONTAINING PROTEIN;                             
4671:  zmy9-A  3.3  4.2  129   240    7   MOLECULE: NDR1/HIN1-LIKE PROTEIN 2;                                  
4672:  wc0n-A  3.3  6.5  133   640    5   MOLECULE: SEMAPHORIN 7A;                                             
4673:  zz2j-A  3.2  9.3  107   501    8   MOLECULE: TNF RECEPTOR-ASSOCIATED FACTOR 2;                          
4674:  rdy5-A  3.2  4.6  102   364    4   MOLECULE: GTP-BINDING PROTEIN 1;                                     
4675:  py1h-A  3.2  7.1  100   464    7   MOLECULE: UBX DOMAIN-CONTAINING PROTEIN;                             
4676:  sx5t-A  3.2  7.0  141   294    7   MOLECULE: OS06G0123000 PROTEIN;                                      
4677:  qmt7-A  3.2  9.8   89   230    4   MOLECULE: UNCHARACTERIZED PROTEIN;                                   
4678:  t2tc-A  3.2 13.1   72   261    6   MOLECULE: UBIQUITIN THIOESTERASE OTU1;                               
4679:  iym5-A  3.2 16.8  143  1029    5   MOLECULE: FAT-BODY PROTEIN 1;                                        
4680:  dce8-A  3.2  4.8   82   767   12   MOLECULE: PROTEIN NLP3;                                              
4681:  e1io-A  3.2  6.0  114   184    5   MOLECULE: SIGNAL PEPTIDASE COMPLEX SUBUNIT SPC3;                     
4682:  dsj8-A  3.2 17.9  101   565   10   MOLECULE: GLYCOSYLTRANSFERASE FAMILY 92 PROTEIN;                     
4683:  xc0z-A  3.2  9.3  110   692    9   MOLECULE: AUXIN RESPONSE FACTOR;                                     
4684:  w7cz-A  3.2  7.7   88  1132   11   MOLECULE: LARGE PROLINE-RICH PROTEIN BAG6;                           
4685:  kop1-A  3.2 18.1  101  1608    9   MOLECULE: TETRATRICOPEPTIDE REPEAT (TPR)-LIKE SUPERFAMILY P          
4686:  po2y-A  3.2  9.3   94  2541   11   MOLECULE: RCG55135, ISOFORM CRA_B;                                   
4687:  cj2f-A  3.2  4.7   81   485    9   MOLECULE: F-BOX PROTEIN 7;                                           
4688:  af5u-A  3.2 26.9  111  1048    5   MOLECULE: CALMODULIN-BINDING TRANSCRIPTION ACTIVATOR 2;              
4689:  zk9y-A  3.2  4.4   76   526    7   MOLECULE: ALPHA-1,3-MANNOSYL-GLYCOPROTEIN 4-BETA-N-                  
4690:  a7or-A  3.2 33.0  128  1037    4   MOLECULE: CALMODULIN-BINDING TRANSCRIPTION ACTIVATOR 2;              
4691:  rg6k-A  3.2  9.9   91   229    4   MOLECULE: UBIQUITIN;                                                 
4692:  aov6-A  3.2 12.2   89   983    9   MOLECULE: UNCHARACTERIZED PROTEIN;                                   
4693:  n8ix-A  3.2  9.7  121   601    9   MOLECULE: SI:DKEY-238D18.5;                                          
4694:  qd5c-A  3.2 15.0   89   381    4   MOLECULE: POLYUBIQUITIN-H;                                           
4695:  anr7-A  3.2  5.9   98   306    7   MOLECULE: UNCHARACTERIZED PROTEIN;                                   
4696:  cdm0-A  3.2 16.1   88   342    5   MOLECULE: MITOCHONDRIAL RIBOSOMAL PROTEIN L39;                       
4697:  kfh8-A  3.2  6.0   93   229    4   MOLECULE: POLYUBIQUITIN 11;                                          
4698:  zfd6-A  3.2  9.8   82   382    4   MOLECULE: POLYUBIQUITIN 4;                                           
4699:  rec7-A  3.2 10.0  110   558   11   MOLECULE: TNF RECEPTOR-ASSOCIATED FACTOR;                            
4700:  lg7f-A  3.2  4.0  128   252    9   MOLECULE: NDR1/HIN1-LIKE PROTEIN 6;                                  
4701:  q2ac-A  3.2 10.9   91   305    4   MOLECULE: POLYUBIQUITIN;                                             
4702:  yy6c-A  3.2 22.2   90   729    6   MOLECULE: NADH-UBIQUINONE OXIDOREDUCTASE 75 KDA SUBUNIT,             
4703:  i5qi-A  3.2  8.9  144   899    9   MOLECULE: MYOSIN LIGHT CHAIN KINASE, SMOOTH MUSCLE;                  
4704:  n2yf-A  3.2 27.3  126   812    6   MOLECULE: PROTEIN LET-653;                                           
4705:  ru3p-A  3.2  6.0   87   305    3   MOLECULE: POLYUBIQUITIN-B;                                           
4706:  vu2f-A  3.2  9.5   78   381    3   MOLECULE: POLYUBIQUITIN-A;                                           
4707:  i0ms-A  3.2 12.6  106   533    5   MOLECULE: POLYUBIQUITIN-F;                                           
4708:  y2be-A  3.2 20.6  103   953    3   MOLECULE: PHOSPHATIDYLINOSITOL 3- AND 4-KINASE, PUTATIVE;            
4709:  cff6-A  3.2  5.6  108   578    9   MOLECULE: MOESIN/EZRIN/RADIXIN HOMOLOG 1;                            
4710:  p6vf-A  3.2 15.2  120   358    5   MOLECULE: LEFT-RIGHT DETERMINATION FACTOR;                           
4711:  dr5z-A  3.2  4.5   86   977    6   MOLECULE: MACROPHAGE COLONY-STIMULATING FACTOR 1 RECEPTOR;           
4712:  m6ux-A  3.2  3.6   85   490    5   MOLECULE: GRAM-NEGATIVE BACTERIA-BINDING PROTEIN 3;                  
4713:  cud4-A  3.2  9.8   91   838    9   MOLECULE: AXIN-2;                                                    
4714:  yap4-A  3.2  5.4  146  1322   10   MOLECULE: FERM AND PDZ DOMAIN-CONTAINING PROTEIN 4;                  
4715:  v7yb-A  3.2  4.7  126   925    5   MOLECULE: CHLORIDE CHANNEL ACCESSORY 4B;                             
4716:  wrn4-A  3.2 17.9  105   715    6   MOLECULE: BETA-GALACTOSIDASE 9;                                      
4717:  whx6-A  3.2 11.8  133   587    8   MOLECULE: SYNAPTOTAGMIN-3;                                           
4718:  z7cv-A  3.2 27.7  123   865    4   MOLECULE: TRANSGLUTAMINASE 1-LIKE 2;                                 
4719:  r3wo-A  3.2  9.5  101   223    7   MOLECULE: UNCHARACTERIZED PROTEIN;                                   
4720:  cya1-A  3.2  8.9  105   297    8   MOLECULE: ISOCHORISMATASE DOMAIN-CONTAINING PROTEIN 1;               
4721:  slq6-A  3.2  7.9  118   638    5   MOLECULE: RHAMNOGALACTURONAN ENDOLYASE;                              
4722:  w1oc-A  3.2 26.8   94   553   10   MOLECULE: 1-PHOSPHATIDYLINOSITOL 4-KINASE;                           
4723:  ac9n-A  3.2 11.5   99   880    6   MOLECULE: VESICLE-FUSING ATPASE;                                     
4724:  jrx0-A  3.2 14.0  127   707    7   MOLECULE: LEUCINE-RICH REPEAT NEURONAL PROTEIN 3;                    
4725:  f6ow-A  3.2 15.0  106  1005    9   MOLECULE: PIKACHURIN;                                                
4726:  hj3x-A  3.2 13.9  147  2144    9   MOLECULE: OS03G0743800 PROTEIN;                                      
4727:  l1jn-A  3.2 14.8  112   636   12   MOLECULE: INTERLEUKIN-27 RECEPTOR SUBUNIT ALPHA;                     
4728:  ju9y-A  3.2 15.2   88   297   10   MOLECULE: LEUKOCYTE IMMUNOGLOBULIN-LIKE RECEPTOR A5;                 
4729:  nxo8-A  3.2 10.7   91  2544    9   MOLECULE: TALIN 1;                                                   
4730:  ryx3-A  3.2 11.1  113  1440   10   MOLECULE: SI:DKEY-105H12.2;                                          
4731:  b2ja-A  3.2  6.9   99  1447   13   MOLECULE: FRIEND OF ECHINOID, ISOFORM H;                             
4732:  a6cm-A  3.2  5.9  120   408    7   MOLECULE: BONE MORPHOGENETIC PROTEIN 4;                              
4733:  h4rd-A  3.2  4.6  115   455   10   MOLECULE: BUTYROPHILIN-LIKE PROTEIN 2;                               
4734:  qr6n-A  3.2  6.2   71   155    3   MOLECULE: UBIQUITIN;                                                 
4735:  hap2-A  3.2  7.4  110   322    8   MOLECULE: HYPOTHETICAL_PROTEIN_-_CONSERVED;                          
4736:  hkf0-A  3.2  6.7   83   433    7   MOLECULE: PLANT UBX DOMAIN-CONTAINING PROTEIN 4;                     
4737:  bds7-A  3.2 12.8   97   616    4   MOLECULE: PURPLE ACID PHOSPHATASE;                                   
4738:  r6fw-A  3.2  6.7   89   516    6   MOLECULE: UNCHARACTERIZED PROTEIN;                                   
4739:  lmj8-A  3.2 14.2  107   548   10   MOLECULE: ALPHA-1,3-MANNOSYL-GLYCOPROTEIN 4-BETA-N-                  
4740:  e0zj-A  3.2  5.6  105   269    5   MOLECULE: EXPANSIN-B9;                                               
4741:  xic8-A  3.2 15.6  102   887    9   MOLECULE: TIGER PROTEIN O1;                                          
4742:  b4up-A  3.2 11.7   96  2541   11   MOLECULE: TALIN-1;                                                   
4743:  x7li-A  3.2  8.2   98  1035   10   MOLECULE: UBIQUITIN CARBOXYL-TERMINAL HYDROLASE 48;                  
4744:  vw5g-A  3.2 17.9  105   314    9   MOLECULE: DUF569 DOMAIN-CONTAINING PROTEIN;                          
4745:  wg9y-A  3.2 16.0  129  1306    8   MOLECULE: ACTIVATING TRANSCRIPTION FACTOR 7-INTERACTING PRO          
4746:  xgh4-A  3.2 15.9  117   628    8   MOLECULE: LEUCINE-RICH REPEAT AND FIBRONECTIN TYPE-III DOMA          
4747:  lzk8-A  3.2  4.8   87   521    6   MOLECULE: FGR34P;                                                    
4748:  wm8g-A  3.2 14.9   87   317    3   MOLECULE: TIR_CHAPERONE_PROTEIN_(CEST)_FAMILY_-_PUTATIVE;            
4749:  dp1h-A  3.2 20.7  114   689    8   MOLECULE: SYNAPTOTAGMIN-LIKE 4;                                      
4750:  yx6z-A  3.2 22.8  122  1164    8   MOLECULE: UNCHARACTERIZED PROTEIN;                                   
4751:  xas1-A  3.2 11.7   89   305    6   MOLECULE: AXIN INTERACTOR, DORSALIZATION-ASSOCIATED PROTEIN          
4752:  f4ak-A  3.2 18.3   95   457    6   MOLECULE: SCP DOMAIN-CONTAINING PROTEIN;                             
4753:  jdy9-A  3.2  9.9   91   312    9   MOLECULE: TRANS-2-ENOYL-COA REDUCTASE (NADPH);                       
4754:  m6ou-A  3.2  2.9   54    73   11   MOLECULE: UBIQUITIN-LIKE PROTEIN 5;                                  
4755:  gzi8-A  3.2  8.6   93   268    4   MOLECULE: UNCHARACTERIZED PROTEIN;                                   
4756:  s1sw-A  3.2  3.8   61    80   13   MOLECULE: UBIQUITIN-LIKE PROTEIN;                                    
4757:  sy9i-A  3.2  9.2  105   981   10   MOLECULE: UBIQUITIN CARBOXYL-TERMINAL HYDROLASE 15;                  
4758:  wrg6-A  3.2  5.8   99  1106    4   MOLECULE: RABPHILIN-1;                                               
4759:  tl5u-A  3.2 16.6   97   341    6   MOLECULE: HYALURONAN AND PROTEOGLYCAN LINK PROTEIN 2;                
4760:  zyl6-A  3.2 11.6  109   827    9   MOLECULE: AXIN-1;                                                    
4761:  ac2l-A  3.2  6.4  106   466    8   MOLECULE: BUTYROPHILIN-LIKE PROTEIN 3;                               
4762:  xo2c-A  3.2  4.9  129   284   11   MOLECULE: LATE EMBRYOGENESIS ABUNDANT (LEA) HYDROXYPROLINE-          
4763:  wl0l-A  3.2  5.2   79   134   10   MOLECULE: ZGC:158640;                                                
4764:  ag2x-A  3.2 15.4  113  1109    7   MOLECULE: DISEASE RESISTANCE PROTEIN (TIR-NBS-LRR CLASS) FA          
4765:  rat9-A  3.2  7.3  130  1256    7   MOLECULE: CELL ADHESION MOLECULE-RELATED/DOWN-REGULATED BY           
4766:  j3iv-A  3.2  3.5   65   101    9   MOLECULE: UNCHARACTERIZED PROTEIN AT3G10930;                         
4767:  zk9n-A  3.2 13.0  130  1229    9   MOLECULE: DISEASE RESISTANCE PROTEIN (TIR-NBS-LRR CLASS) FA          
4768:  yxj5-A  3.2  5.8  111   783    8   MOLECULE: UNCHARACTERIZED PROTEIN;                                   
4769:  i1de-A  3.2  6.3   87   129    3   MOLECULE: UBIQUITIN;                                                 
4770:  uqp2-A  3.2  2.8   65   129    2   MOLECULE: ELICITOR-RESPONSIVE PROTEIN 3;                             
4771:  tgf0-A  3.2  3.4   82   158    5   MOLECULE: ANTI-SILENCING PROTEIN ASF 1-LIKE PROTEIN;                 
4772:  wfu0-A  3.2 15.6  114  1114    9   MOLECULE: BROTHER OF CDO;                                            
4773:  veb5-A  3.2  3.8  105   197   10   MOLECULE: PHOSPHATIDYLETHANOLAMINE-BINDING PROTEIN, PUTATIV          
4774:  w2dl-A  3.2 16.2  118   435    7   MOLECULE: CELL ADHESION MOLECULE 2;                                  
4775:  n4nh-A  3.2  4.4   77   522   12   MOLECULE: PUTATIVE E3 UBIQUITIN-PROTEIN LIGASE RING1A;               
4776:  tr8i-A  3.2  3.0   54    73    9   MOLECULE: UBIQUITIN-LIKE PROTEIN 5;                                  
4777:  wp4t-A  3.2  3.4   73   105    1   MOLECULE: IG LAMBDA-1 CHAIN C REGION;                                
4778:  w9vu-A  3.2  7.0   97   451    3   MOLECULE: L,D-TRANSPEPTIDASE 5;                                      
4779:  hoj3-A  3.2 11.6  141  1442    7   MOLECULE: PROTEIN-TYROSINE-PHOSPHATASE;                              
4780:  m7dq-A  3.2  4.8  101  1048    7   MOLECULE: RECEPTOR PROTEIN-TYROSINE KINASE;                          
4781:  pi0f-A  3.2  6.2   87   335    5   MOLECULE: UBIQUITIN-60S RIBOSOMAL PROTEIN L40;                       
4782:  f5pu-A  3.2  7.7   83   132    6   MOLECULE: IG-LIKE DOMAIN-CONTAINING PROTEIN;                         
4783:  nn8y-A  3.2 15.9  102   325   10   MOLECULE: EMBIGIN;                                                   
4784:  wn0x-A  3.2 26.3  102   788    6   MOLECULE: IQ AND UBIQUITIN-LIKE DOMAIN-CONTAINING PROTEIN;           
4785:  ygl8-A  3.2  9.2  103   369   10   MOLECULE: RIBOSOME-INTERACTING GTPASE 1;                             
4786:  vo6h-A  3.2  7.2   86  1089    3   MOLECULE: PHOSPHATIDYLINOSITOL 3-KINASE;                             
4787:  gy7q-A  3.2 18.8   86   173    8   MOLECULE: SUPEROXIDE DISMUTASE [CU-ZN];                              
4788:  nh4v-A  3.2  6.1   72   157    8   MOLECULE: UBIQUITIN-40S RIBOSOMAL PROTEIN S27A-3;                    
4789:  aiq8-A  3.2  8.4   92   412    8   MOLECULE: DOUBLE C2-LIKE DOMAIN-CONTAINING PROTEIN BETA;             
4790:  d5ju-A  3.2  9.9  113  1076    4   MOLECULE: EGF-LIKE DOMAIN-CONTAINING PROTEIN;                        
4791:  bj4f-A  3.2 24.2   99   705    4   MOLECULE: UNCHARACTERIZED PROTEIN, ISOFORM B;                        
4792:  cmt6-A  3.2  3.9   90   191    9   MOLECULE: 2FE-2S FERREDOXIN-TYPE DOMAIN-CONTAINING PROTEIN;          
4793:  rb0k-A  3.2 11.3   80   135    5   MOLECULE: T-CELL RECEPTOR GAMMA CHAIN V REGION V108A;                
4794:  z6gq-A  3.2 10.1   97   988   10   MOLECULE: RECEPTOR PROTEIN-TYROSINE KINASE;                          
4795:  mz8o-A  3.2 19.5  117   429    9   MOLECULE: DOUBLE C2-LIKE DOMAINS, DELTA;                             
4796:  rkc9-A  3.2 19.5  135   633    9   MOLECULE: RING-VARIANT_DOMAIN_CONTAINING_PROTEIN_-_PUTATIVE          
4797:  mgb5-A  3.2  8.7   93   115   13   MOLECULE: UBIQUITIN-FOLD MODIFIER 1;                                 
4798:  dro2-A  3.2 11.2  139   739    6   MOLECULE: PROBABLE E3 UBIQUITIN-PROTEIN LIGASE EDA40;                
4799:  rg1i-A  3.2 20.9  120   575    8   MOLECULE: INTERMEDIATE FILAMENT PROTEIN IFA-1;                       
4800:  yug3-A  3.2  7.2  122   361    7   MOLECULE: TEA DOMAIN TRANSCRIPTION FACTOR 4;                         
4801:  b0zk-A  3.2 16.8  137   508    7   MOLECULE: HYPOTHETICAL_PROTEIN_-_CONSERVED;                          
4802:  uiq1-A  3.2  3.6   79   440   10   MOLECULE: UNCHARACTERIZED PROTEIN;                                   
4803:  t4ek-A  3.2 29.0  115   665    6   MOLECULE: DUF4210 DOMAIN-CONTAINING PROTEIN;                         
4804:  dsx4-A  3.2 13.4  116   943    4   MOLECULE: RECEPTOR PROTEIN-TYROSINE KINASE;                          
4805:  sr7m-A  3.2 30.5  101  1400   12   MOLECULE: OBSCURIN;                                                  
4806:  ycc9-A  3.2 12.3  104   222    2   MOLECULE: OS09G0573100 PROTEIN;                                      
4807:  f9le-A  3.2  3.0   54    73    7   MOLECULE: UBIQUITIN-LIKE MODIFIER HUB1;                              
4808:  g7sl-A  3.2  8.1  126   408    7   MOLECULE: BONE MORPHOGENETIC PROTEIN 4;                              
4809:  v8qp-A  3.2 19.2  106   180   11   MOLECULE: 2FE-2S FERREDOXIN-LIKE SUPERFAMILY PROTEIN;                
4810:  gq0e-A  3.2  4.5  127   231    6   MOLECULE: EXPRESSED PROTEIN;                                         
4811:  ci4z-A  3.2 16.1   83   297    7   MOLECULE: UBX DOMAIN-CONTAINING PROTEIN 1;                           
4812:  vn1u-A  3.2  6.3  110   255    5   MOLECULE: UNCHARACTERIZED PROTEIN;                                   
4813:  ll5x-A  3.2 19.1   85   327    2   MOLECULE: UNCHARACTERIZED PROTEIN AT1G01500;                         
4814:  mgd6-A  3.2  5.2  101   478   10   MOLECULE: ALPHA-1,3-MANNOSYL-GLYCOPROTEIN 4-BETA-N-                  
4815:  u1mh-A  3.2 11.3  131  1352   10   MOLECULE: PIEZO-TYPE MECHANOSENSITIVE ION CHANNEL COMPONENT          
4816:  f6ym-A  3.2 11.9   96  2214    9   MOLECULE: PROTEIN UNC-13 HOMOLOG C;                                  
4817:  tzy9-A  3.2 17.6  103   415    6   MOLECULE: ALPHA-N-ACETYLGALACTOSAMINIDASE;                           
4818:  yh7w-A  3.2 19.8   83   152    5   MOLECULE: UNCHARACTERIZED PROTEIN;                                   
4819:  aop4-A  3.2  8.1   76   511    7   MOLECULE: UBIQUITIN-LIKE DOMAIN-CONTAINING PROTEIN;                  
4820:  hvb9-A  3.2 14.4  110   913    9   MOLECULE: DNAJ (HSP40) HOMOLOG, SUBFAMILY C, MEMBER 6;               
4821:  mnt0-A  3.2  5.3  104   310    9   MOLECULE: SI:CH1073-376C22.1;                                        
4822:  m8mx-A  3.2  4.2  100   396    3   MOLECULE: CELL ADHESION MOLECULE 2A;                                 
4823:  u8ij-A  3.2  7.2  103   195    9   MOLECULE: EXPANSIN-B4;                                               
4824:  rt6w-A  3.2  4.2  127   192    8   MOLECULE: OS08G0558300 PROTEIN;                                      
4825:  tu4a-A  3.2  3.0   54    73    9   MOLECULE: UBIQUITIN-LIKE PROTEIN 5;                                  
4826:  bb4s-A  3.2  5.8   83   300   10   MOLECULE: OS03G0808400 PROTEIN;                                      
4827:  w2ag-A  3.2  4.4  108  1400    8   MOLECULE: TITIN;                                                     
4828:  tsi0-A  3.2  4.2   85   597    7   MOLECULE: PHOSPHOINOSITIDE PHOSPHOLIPASE C 4;                        
4829:  go4w-A  3.2  3.0   54    73    7   MOLECULE: UBIQUITIN-LIKE SUPERFAMILY PROTEIN;                        
4830:  sc5h-A  3.2  4.2  127  1348    7   MOLECULE: TYROSINE-PROTEIN KINASE RECEPTOR;                          
4831:  ye4q-A  3.2  8.8  105   700    5   MOLECULE: 1-PHOSPHATIDYLINOSITOL 4-KINASE;                           
4832:  jqu9-A  3.2 24.0   92   215    9   MOLECULE: EXPRESSED PROTEIN;                                         
4833:  u5sw-A  3.2  6.2  126  2535   12   MOLECULE: PIEZO-TYPE MECHANOSENSITIVE ION CHANNEL COMPONENT          
4834:  nd3q-A  3.2 17.5  100  1923    6   MOLECULE: UNCHARACTERIZED PROTEIN;                                   
4835:  a7hf-A  3.2 12.7  100   553    7   MOLECULE: BTB DOMAIN-CONTAINING PROTEIN;                             
4836:  zkp5-A  3.2 12.1  120   717    7   MOLECULE: NUCLEAR FACTOR OF ACTIVATED T-CELLS, CYTOPLASMIC           
4837:  tzr0-A  3.2  9.4  117   327    7   MOLECULE: IMMUNOGLOBULIN HEAVY CONSTANT GAMMA 4;                     
4838:  vxh7-A  3.2 16.5   83   922    7   MOLECULE: UNCHARACTERIZED PROTEIN;                                   
4839:  ih2l-A  3.2  5.0   85   541    8   MOLECULE: UNCHARACTERIZED PROTEIN;                                   
4840:  cd5m-A  3.2  3.6   84   549    6   MOLECULE: UNCHARACTERIZED PROTEIN;                                   
4841:  dgr9-A  3.2  3.1   68   645    6   MOLECULE: RAB11 FAMILY-INTERACTING PROTEIN 1;                        
4842:  pkt6-A  3.2  5.8  102   515    7   MOLECULE: GLYCOSYLTRANSFERASE FAMILY 92 PROTEIN F59C6.8;             
4843:  iue4-A  3.2 10.6  112   482   11   MOLECULE: NADH DEHYDROGENASE [UBIQUINONE] FLAVOPROTEIN 1,            
4844:  t2vc-A  3.2 19.5   85   623   11   MOLECULE: C2 CALCIUM-DEPENDENT DOMAIN-CONTAINING PROTEIN 6;          
4845:  kdw8-A  3.2  8.6   90   633    7   MOLECULE: MELANOMA CELL ADHESION MOLECULE A;                         
4846:  hw6s-A  3.2  4.1  122   207   11   MOLECULE: LEA_2 DOMAIN-CONTAINING PROTEIN;                           
4847:  df0c-A  3.2  4.7  113   422    5   MOLECULE: TEA DOMAIN FAMILY MEMBER 1A;                               
4848:  ffk5-A  3.2  6.8   71   230   15   MOLECULE: UBIQUITIN-LIKE SUPERFAMILY PROTEIN;                        
4849:  j4ak-A  3.2 19.2   87   471   13   MOLECULE: VIN3-LIKE PROTEIN 1;                                       
4850:  if3g-A  3.2 11.8  112  1092    8   MOLECULE: UNCHARACTERIZED PROTEIN;                                   
4851:  v2vo-A  3.2 11.4   95  1039    7   MOLECULE: ALPHA-MANNOSIDASE 2C1;                                     
4852:  pia1-A  3.2 10.6  126   384   10   MOLECULE: IRK_C DOMAIN-CONTAINING PROTEIN;                           
4853:  r3sp-A  3.2  5.1   79   153   10   MOLECULE: ATP SYNTHASE-ASSOCIATED PROTEIN, PUTATIVE;                 
4854:  mqe6-A  3.2 15.9  129  2156   10   MOLECULE: MAM AND LDL-RECEPTOR CLASS A DOMAIN-CONTAINING PR          
4855:  vo5d-A  3.2  5.0   85   192    7   MOLECULE: UNCHARACTERIZED PROTEIN;                                   
4856:  xn7m-A  3.2 22.6  111   404   10   MOLECULE: DEVELOPMENTALLY-REGULATED GTP-BINDING PROTEIN 2;           
4857:  g7mm-A  3.2  6.1   97  1328    8   MOLECULE: WALL-ASSOCIATED RECEPTOR KINASE 1;                         
4858:  j6dd-A  3.2 20.0   90   892   12   MOLECULE: E3 UBIQUITIN LIGASE PQT3-LIKE;                             
4859:  nk2t-A  3.2 12.7  111   305    3   MOLECULE: POLYUBIQUITIN-J;                                           
4860:  up4t-A  3.2  2.9   65   409   12   MOLECULE: INGRESSION PROTEIN 1;                                      
4861:  z1gy-A  3.2  5.1   87   335    2   MOLECULE: POLYMERIC IMMUNOGLOBULIN RECEPTOR;                         
4862:  s5mf-A  3.2 11.2  101   335    5   MOLECULE: EXPANSIN-LIKE PROTEIN 3;                                   
4863:  pw9d-A  3.2 21.9  115   413    6   MOLECULE: LATENCY-ASSOCIATED PEPTIDE;                                
4864:  u1pp-A  3.2  9.6   90   265    7   MOLECULE: ZWEI IG DOMAIN PROTEIN ZIG-1;                              
4865:  sny6-A  3.2 11.0  125   478    4   MOLECULE: GROWTH/DIFFERENTIATION FACTOR 10;                          
4866:  i3mw-A  3.2  3.0   54    73    9   MOLECULE: UBIQUITIN-LIKE DOMAIN-CONTAINING PROTEIN;                  
4867:  id4j-A  3.2  8.8  108   868    6   MOLECULE: INTERLEUKIN 17 RECEPTOR A;                                 
4868:  bvq2-A  3.2  9.0  131  1108    6   MOLECULE: UNCHARACTERIZED PROTEIN;                                   
4869:  l2wz-A  3.2  5.1   80   277    4   MOLECULE: SI:DKEY-31E10.1;                                           
4870:  zjk5-A  3.2 18.1   93   580    8   MOLECULE: GLYOXAL OXIDASE;                                           
4871:  t9vu-A  3.2  3.1   63   399   10   MOLECULE: PURPLE ACID PHOSPHATASE;                                   
4872:  m5ss-A  3.2 12.9   94  1088   12   MOLECULE: UNCHARACTERIZED PROTEIN;                                   
4873:  bry3-A  3.2  6.7   86   551    6   MOLECULE: PUTATIVE TYROSINE-PROTEIN PHOSPHATASE TPTE;                
4874:  rdv8-A  3.2 13.3  120   326    5   MOLECULE: IG GAMMA-1 CHAIN C REGION;                                 
4875:  isf4-A  3.2 12.2  123   424    9   MOLECULE: BONE MORPHOGENETIC PROTEIN 10;                             
4876:  aom8-A  3.2  9.6  136   544   10   MOLECULE: FIBRONECTIN TYPE III AND SPRY DOMAIN-CONTAINING 1          
4877:  ly8m-A  3.2  9.1   90   192    9   MOLECULE: AUXIN-INDUCED PROTEIN;                                     
4878:  n8ov-A  3.2  8.8   82   441    9   MOLECULE: PROTEIN MPE1;                                              
4879:  b8rl-A  3.2 34.1  129  1943    4   MOLECULE: UNCHARACTERIZED PROTEIN;                                   
4880:  tcy4-A  3.2  6.8   77   128    4   MOLECULE: UBIQUITIN-60S RIBOSOMAL PROTEIN L40-1;                     
4881:  j6ro-A  3.2  7.4  101   269    6   MOLECULE: EXPANSIN-B1;                                               
4882:  i8gk-A  3.2  8.1  106   659    7   MOLECULE: NUCLEOTID_TRANS DOMAIN-CONTAINING PROTEIN;                 
4883:  rdc3-A  3.2 12.4   90   638    6   MOLECULE: UBIQUILIN-2;                                               
4884:  ycu9-A  3.2  6.3  108   369    9   MOLECULE: ZGC:171424;                                                
4885:  i2pv-A  3.2  8.3   76   267    5   MOLECULE: COPPER CHAPERONE FOR SUPEROXIDE DISMUTASE;                 
4886:  jtp4-A  3.2  7.0   88   195    7   MOLECULE: FERREDOXIN-2, MITOCHONDRIAL;                               
4887:  g9hr-A  3.2  4.6  113   255   12   MOLECULE: LATE EMBRYOGENESIS ABUNDANT PROTEIN;                       
4888:  feh5-A  3.2 10.9   92   812   12   MOLECULE: AXIN-2;                                                    
4889:  s4xb-A  3.2 18.3  123  1400    8   MOLECULE: E3 UBIQUITIN-PROTEIN LIGASE UBR4;                          
4890:  zq3q-A  3.2  8.3   93   174   11   MOLECULE: SI:DKEY-27D5.3;                                            
4891:  zu6t-A  3.2 25.6  134  1400    7   MOLECULE: CARDIOMYOPATHY-ASSOCIATED PROTEIN 5;                       
4892:  f6te-A  3.2  8.7  115   275    7   MOLECULE: EXPANSIN-B6;                                               
4893:  xle7-A  3.2  9.7   88   628    6   MOLECULE: BETA-GLUCURONIDASE;                                        
4894:  lqf0-A  3.2 19.4  121   438    6   MOLECULE: UNCHARACTERIZED PROTEIN;                                   
4895:  f3pi-A  3.2 17.9  111   635   11   MOLECULE: PROTEIN KINASE C;                                          
4896:  ubs4-A  3.2  2.9   54    73   11   MOLECULE: UBIQUITIN-LIKE PROTEIN 5;                                  
4897:  kek6-A  3.2 15.7   87   535   10   MOLECULE: ALPHA-1,3-MANNOSYL-GLYCOPROTEIN 4-BETA-N-                  
4898:  s7sx-A  3.2 10.5  129  1428    9   MOLECULE: NEOGENIN 1A;                                               
4899:  csh0-A  3.2 23.9  119  1089    5   MOLECULE: HYPOTHETICAL_PROTEIN_-_CONSERVED;                          
4900:  m3jd-A  3.2 19.2  122   495   11   MOLECULE: FIBRONECTIN TYPE III AND SPRY DOMAIN-CONTAINING P          
4901:  sm4j-A  3.2 12.2   91   654    8   MOLECULE: PURPLE ACID PHOSPHATASE;                                   
4902:  j1dq-A  3.2  4.3  124   210    9   MOLECULE: LEA_2 DOMAIN-CONTAINING PROTEIN;                           
4903:  n8lg-A  3.2  7.6   96   275    9   MOLECULE: SPERM-ASSOCIATED ANTIGEN 4;                                
4904:  p4ua-A  3.2 14.2   88   177   10   MOLECULE: DUF4228 DOMAIN PROTEIN;                                    
4905:  t5ye-A  3.2  3.0   74   153    4   MOLECULE: SUPEROXIDE DISMUTASE [CU-ZN] 1;                            
4906:  wyw7-A  3.2  3.8   83   118   10   MOLECULE: IG-LIKE DOMAIN-CONTAINING PROTEIN;                         
4907:  skr2-A  3.2  8.8  107  1306    6   MOLECULE: ADHESION G PROTEIN-COUPLED RECEPTOR A3;                    
4908:  dru5-A  3.2 12.5  114  1108    4   MOLECULE: BOC CELL ADHESION-ASSOCIATED, ONCOGENE-REGULATED;          
4909:  t4dp-A  3.2  8.5   82   328    4   MOLECULE: NOVEL IMMUNE-TYPE RECEPTOR 1K;                             
4910:  err3-A  3.2 18.4   90   453    7   MOLECULE: ACYL-COENZYME A THIOESTERASE 2, MITOCHONDRIAL;             
4911:  k9go-A  3.2  3.6   81   432    4   MOLECULE: ACYL-COENZYME A THIOESTERASE 3;                            
4912:  y7qr-A  3.2  2.9   54    73    9   MOLECULE: UBIQUITIN-LIKE PROTEIN 5;                                  
4913:  b0nu-A  3.2 19.9   85   698    7   MOLECULE: UV RADIATION RESISTANCE-ASSOCIATED PROTEIN;                
4914:  myh9-A  3.2 12.8  104   550    2   MOLECULE: BTB DOMAIN-CONTAINING PROTEIN;                             
4915:  h4sq-A  3.2 11.9   87   353   13   MOLECULE: UNCHARACTERIZED PROTEIN;                                   
4916:  o1lr-A  3.2  4.7   90   415   12   MOLECULE: GH08043P;                                                  
4917:  cfj5-A  3.2 14.0  121   481    6   MOLECULE: NADH DEHYDROGENASE (UBIQUINONE) 51 KDA SUBUNIT-LI          
4918:  hv4l-A  3.2 12.4  103   973   10   MOLECULE: UNCHARACTERIZED PROTEIN;                                   
4919:  j5kp-A  3.2 10.4  115   998    9   MOLECULE: EPHRIN TYPE-A RECEPTOR 7;                                  
4920:  rm6y-A  3.2  7.5   84   140    8   MOLECULE: UBIQUITIN;                                                 
4921:  ddt0-A  3.2  3.2   70   203    4   MOLECULE: UNCHARACTERIZED PROTEIN;                                   
4922:  asz7-A  3.2  6.8   87   365    6   MOLECULE: TRANSMEMBRANE PROTEIN 25;                                  
4923:  us5z-A  3.2  6.0   74   193    5   MOLECULE: UNCHARACTERIZED PROTEIN;                                   
4924:  r3yw-A  3.2  3.2   76   312    9   MOLECULE: ARRESTIN_C DOMAIN-CONTAINING PROTEIN;                      
4925:  c0bg-A  3.2  9.2   92   278   11   MOLECULE: UNCHARACTERIZED PROTEIN;                                   
4926:  cb2u-A  3.2  5.0  106  1007   10   MOLECULE: ROUNDABOUT HOMOLOG 4;                                      
4927:  u2kd-A  3.2  2.8   64   500    9   MOLECULE: UNCHARACTERIZED PROTEIN;                                   
4928:  lqc2-A  3.2  6.1   76   163    8   MOLECULE: AT5G14360;                                                 
4929:  n6or-A  3.2  3.8   88   119    3   MOLECULE: BETA-2-MICROGLOBULIN;                                      
4930:  n4dl-A  3.2  7.4   76   408   11   MOLECULE: UBIQUITIN RECEPTOR RAD23;                                  
4931:  dez5-A  3.2  7.1  101   743    6   MOLECULE: TRANSCRIPTION ACTIVATOR TEC1;                              
4932:  esp2-A  3.2 19.3  122   673    4   MOLECULE: SYNAPTOTAGMIN-LIKE PROTEIN 4;                              
4933:  h0sv-A  3.2 13.0  105   319    5   MOLECULE: SI:CH211-215K15.4;                                         
4934:  xgj7-A  3.2  6.5  114   694    8   MOLECULE: RECEPTOR PROTEIN-TYROSINE KINASE;                          
4935:  zkj2-A  3.2  7.3   91   763    7   MOLECULE: DNA-BINDING PROTEIN SATB1;                                 
4936:  s6ln-A  3.2  6.6   72    96    4   MOLECULE: NEDD8;                                                     
4937:  gb7t-A  3.2  7.7   76   200    9   MOLECULE: UNCHARACTERIZED PROTEIN;                                   
4938:  avd1-A  3.2  3.8   75   607    0   MOLECULE: PHIETA ORF57-LIKE PROTEIN;                                 
4939:  r2kz-A  3.2  5.3  131  1400    7   MOLECULE: STRIATED MUSCLE PREFERENTIALLY EXPRESSED PROTEIN           
4940:  qvp2-A  3.2 15.0   95   426    4   MOLECULE: ZGC:154125;                                                
4941:  ef3r-A  3.2  8.1  115   546    6   MOLECULE: TRIPARTITE MOTIF-CONTAINING 45;                            
4942:  ef7f-A  3.2 22.6  117  1148    7   MOLECULE: WWC FAMILY MEMBER 3;                                       
4943:  mb1r-A  3.2  3.4   94   176   10   MOLECULE: UPF0098 PROTEIN RV2140C;                                   
4944:  gbn2-A  3.2  3.2   70   167    6   MOLECULE: UNCHARACTERIZED PROTEIN;                                   
4945:  y9kv-A  3.2 17.1  107   462    9   MOLECULE: OS08G0133600 PROTEIN;                                      
4946:  imo4-A  3.2 16.3  113   800    5   MOLECULE: ISOAMYLASE 2, CHLOROPLASTIC;                               
4947:  hx9c-A  3.2 21.2   91   772    4   MOLECULE: AAMY DOMAIN-CONTAINING PROTEIN;                            
4948:  kti7-A  3.2  8.1  124   425    6   MOLECULE: G PROTEIN-ACTIVATED INWARD RECTIFIER POTASSIUM CH          
4949:  a9uc-A  3.2  9.9   91   224    5   MOLECULE: UNCHARACTERIZED PROTEIN;                                   
4950:  bpv5-A  3.2 13.6  111   670    6   MOLECULE: PROTEIN KINASE C BETA TYPE;                                
4951:  yu0g-A  3.2 14.4   88   478   11   MOLECULE: VACUOLAR PROTEIN SORTING-ASSOCIATED PROTEIN 26;            
4952:  lla8-A  3.2  8.9   90   366    7   MOLECULE: OBG-TYPE G DOMAIN-CONTAINING PROTEIN;                      
4953:  z8er-A  3.2  2.5   52    74    4   MOLECULE: UBIQUITIN-LIKE PROTEIN FUBI;                               
4954:  we8b-A  3.2  3.3   83   529   12   MOLECULE: UNCHARACTERIZED PROTEIN;                                   
4955:  vq6i-A  3.2 18.1  122   990   12   MOLECULE: UNCHARACTERIZED PROTEIN;                                   
4956:  p3ew-A  3.2  6.0   84   128    4   MOLECULE: UBIQUITIN-60S RIBOSOMAL PROTEIN L40-2;                     
4957:  ho3s-A  3.2  3.5   73   109    3   MOLECULE: UNCHARACTERIZED PROTEIN;                                   
4958:  mrs5-A  3.2 11.7   96   253   10   MOLECULE: UNCHARACTERIZED PROTEIN;                                   
4959:  jbr1-A  3.2 11.4   96   419    4   MOLECULE: SWAP (SUPPRESSOR-OF-WHITE-APRICOT)/SURP RNA-BINDI          
4960:  oc3q-A  3.2  3.5   89   192   10   MOLECULE: SUPEROXIDE DISMUTASE [CU-ZN];                              
4961:  ep2q-A  3.2  7.5   93   438    5   MOLECULE: ACID PHOSPHATASE TYPE 7;                                   
4962:  cnx0-A  3.2 15.7  100   461    9   MOLECULE: PURPLE ACID PHOSPHATASE;                                   
4963:  q0sz-A  3.2 16.8  117   906    7   MOLECULE: LIPOXYGENASE;                                              
4964:  c3tp-A  3.2  5.9  103   552   12   MOLECULE: ZGC:172136;                                                
4965:  w0ah-A  3.2 18.3  148   717    9   MOLECULE: PUTATIVE METALLOPHOSPHOESTERASE;                           
4966:  yly4-A  3.2 13.2  112   764    5   MOLECULE: IRREGULAR CHIASM C-ROUGHEST PROTEIN;                       
4967:  e4zw-A  3.2  7.4  116   278    7   MOLECULE: INSULIN-LIKE GROWTH FACTOR-BINDING PROTEIN-LIKE 1          
4968:  jcf7-A  3.2 17.6  104   732    7   MOLECULE: COAGULATION FACTOR XIII A CHAIN;                           
4969:  wfb4-A  3.2 12.5  123   531    4   MOLECULE: INOSITOL-1,4,5-TRISPHOSPHATE 5-PHOSPHATASE;                
4970:  hw7m-A  3.2 11.0  111   253   13   MOLECULE: EXPANSIN-B4;                                               
4971:  iw8u-A  3.2 12.1   95   980    9   MOLECULE: DISEASE RESISTANCE PROTEIN (TIR-NBS-LRR CLASS) FA          
4972:  wg2q-A  3.2  9.0   95   262   11   MOLECULE: EIP1;                                                      
4973:  u5xn-A  3.2  3.8  119   199    6   MOLECULE: OS06G0121400 PROTEIN;                                      
4974:  s1do-A  3.2 12.5  111   965   12   MOLECULE: UBIQUITINYL HYDROLASE 1;                                   
4975:  wrb1-A  3.2  9.1  115   551   11   MOLECULE: CYTOCHROME P450 FAMILY PROTEIN;                            
4976:  dj1o-A  3.2  3.4   67   105    4   MOLECULE: IG-LIKE DOMAIN-CONTAINING PROTEIN;                         
4977:  fv3f-A  3.2  2.6   71   303    3   MOLECULE: DEHYDROGENASE, PUTATIVE, EXPRESSED;                        
4978:  bxl1-A  3.2 11.1  106  1476    8   MOLECULE: MURINOGLOBULIN-1;                                          
4979:  utk0-A  3.2  7.3  102   662    8   MOLECULE: PURPLE ACID PHOSPHATASE;                                   
4980:  qhb7-A  3.2  8.6  101   881   12   MOLECULE: OS04G0476800 PROTEIN;                                      
4981:  to4s-A  3.2  9.7  107  1292   13   MOLECULE: NEURONAL CELL ADHESION MOLECULE A;                         
4982:  sv7c-A  3.2  3.7   77   414   10   MOLECULE: ARRESTIN DOMAIN-CONTAINING PROTEIN 3;                      
4983:  li8p-A  3.2 11.1  128   573   11   MOLECULE: UNCHARACTERIZED PROTEIN;                                   
4984:  e0kh-A  3.2  2.6   67   392    6   MOLECULE: PROTEIN FAM102A;                                           
4985:  dcs6-A  3.2  5.5   95   250    4   MOLECULE: RT1 CLASS II, DO ALPHA;                                    
4986:  tg2s-A  3.2 19.3  102   594    4   MOLECULE: GLYOXAL OXIDASE-RELATED PROTEIN;                           
4987:  cgb2-A  3.2 11.7  121  1108    7   MOLECULE: UBIQUITINYL HYDROLASE 1;                                   
4988:  f5qd-A  3.2  3.5   80   228   14   MOLECULE: CYTOCHROME B5 DOMAIN-CONTAINING PROTEIN 1;                 
4989:  s2ts-A  3.2  9.9   72   184    7   MOLECULE: FI12505P;                                                  
4990:  gb1y-A  3.2  5.7  124   251    7   MOLECULE: MAJOR HISTOCOMPATIBILITY COMPLEX CLASS II DBB GEN          
4991:  nq1q-A  3.2  3.9   87   119    2   MOLECULE: BETA-2-MICROGLOBULIN;                                      
4992:  ori7-A  3.2 16.8  103   614   11   MOLECULE: DOPAMINE BETA-HYDROXYLASE (DOPAMINE BETA-MONOOXYG          
4993:  o0zy-A  3.2 13.1   96   820    4   MOLECULE: UNCHARACTERIZED PROTEIN;                                   
4994:  r7fa-A  3.2  6.1  115   620   10   MOLECULE: AUXIN RESPONSE FACTOR;                                     
4995:  cv3j-A  3.2 11.5  141  1264   11   MOLECULE: TRANSPORT PROTEIN PARTICLE COMPLEX II SUBUNIT;             
4996:  tge4-A  3.2  7.3  112  1400    6   MOLECULE: TITIN;                                                     
4997:  hn0l-A  3.2 13.9  101   304    8   MOLECULE: UNCHARACTERIZED PROTEIN;                                   
4998:  qk6e-A  3.2  7.2   97   289   10   MOLECULE: UBIQUITIN-LIKE DOMAIN-CONTAINING PROTEIN;                  
4999:  rhs9-A  3.2  7.9  105   367   10   MOLECULE: DEVELOPMENTALLY-REGULATED GTP-BINDING PROTEIN 1;           
5000:  zmn0-A  3.2  7.0   73   157    8   MOLECULE: UBIQUITIN-40S RIBOSOMAL PROTEIN S27A-2;                    
5001:  zho7-A  3.2  9.1  112   437    4   MOLECULE: DOLICHYL-DIPHOSPHOOLIGOSACCHARIDE--PROTEIN                 
5002:  fdv8-A  3.2  7.1  117   435    7   MOLECULE: CELL ADHESION MOLECULE 2;                                  
5003:  bf2e-A  3.2 31.3  126   785    7   MOLECULE: ARRESTIN DOMAIN-CONTAINING PROTEIN D;                      
5004:  k5ob-A  3.2 19.9  123  1902    7   MOLECULE: PLEXIN A2;                                                 
5005:  chz2-A  3.2 19.8  127  1205    7   MOLECULE: ATP-DEPENDENT DNA HELICASE MER3 HOMOLOG;                   
5006:  x7zz-A  3.2  9.0   87   301    3   MOLECULE: UNCHARACTERIZED TRANSMEMBRANE PROTEIN DDB_G028206          
5007:  d2ue-A  3.2  3.5   72   198    8   MOLECULE: UNCHARACTERIZED PROTEIN;                                   
5008:  jg4w-A  3.2 20.8  106   586    6   MOLECULE: LAMIN-B1;                                                  
5009:  wv8a-A  3.2  5.8   98   622   16   MOLECULE: FERM DOMAIN-CONTAINING PROTEIN 6;                          
5010:  yn7f-A  3.2 16.4   92   151    7   MOLECULE: UNCHARACTERIZED PROTEIN;                                   
5011:  k2pn-A  3.2 10.5  114  1587    7   MOLECULE: PHOSPHATIDYLINOSITOL-4-PHOSPHATE 3-KINASE;                 
5012:  un2u-A  3.2 19.9   75   589    4   MOLECULE: DELTA-LIKE PROTEIN 3;                                      
5013:  rho3-A  3.2  2.9   54    73   11   MOLECULE: UBIQUITIN-LIKE PROTEIN 5;                                  
5014:  fj0b-A  3.2  2.4   63   530   10   MOLECULE: AGP2BETA-2, PUTATIVE;                                      
5015:  rs3g-A  3.2 15.7   92   655    7   MOLECULE: PRE-RNA PROCESSING 21;                                     
5016:  np5o-A  3.2  9.1  101   568   11   MOLECULE: DNAJ PROTEIN, PUTATIVE;                                    
5017:  ma4x-A  3.2  7.0   87  1400    7   MOLECULE: OBSCURIN;                                                  
5018:  ypr0-A  3.2 29.1  100  1400    6   MOLECULE: TITIN;                                                     
5019:  ew1o-A  3.2 13.5   97   284    5   MOLECULE: UNCHARACTERIZED PROTEIN C34C12.7;                          
5020:  ea3f-A  3.2  4.6  123   755   11   MOLECULE: UNCHARACTERIZED PROTEIN;                                   
5021:  ss1q-A  3.2 23.2  115  1400    9   MOLECULE: E3 UBIQUITIN-PROTEIN LIGASE UBR4;                          
5022:  uvf4-A  3.2  5.9   84   128    4   MOLECULE: UBIQUITIN;                                                 
5023:  owd0-A  3.2  6.4  102  1400    6   MOLECULE: TITIN;                                                     
5024:  gc9y-A  3.2 12.1   97   806    8   MOLECULE: UNCHARACTERIZED PROTEIN;                                   
5025:  c7mq-A  3.2  8.3  136   902    7   MOLECULE: CALCIUM-ACTIVATED CHLORIDE CHANNEL REGULATOR 3A-1          
5026:  nh7l-A  3.2  7.8  106   691    8   MOLECULE: DOLICHYL-DIPHOSPHOOLIGOSACCHARIDE--PROTEIN                 
5027:  py1e-A  3.2 13.1  124  1442    9   MOLECULE: RECEPTOR-TYPE TYROSINE-PROTEIN PHOSPHATASE GAMMA;          
5028:  r5mr-A  3.2  8.4   85   339    7   MOLECULE: OS06G0126500 PROTEIN;                                      
5029:  qy8e-A  3.2  4.9  107   204    7   MOLECULE: OS04G0508700 PROTEIN;                                      
5030:  mmi2-A  3.2  6.2   81   130    5   MOLECULE: T-CELL RECEPTOR BETA CHAIN V REGION A20.2.25;              
5031:  uk2z-A  3.2 15.3  118   398    3   MOLECULE: INTERLEUKIN-1 RECEPTOR TYPE 2;                             
5032:  ulh1-A  3.2 23.0  116  1058    5   MOLECULE: REGULATING SYNAPTIC MEMBRANE EXOCYTOSIS 2;                 
5033:  d6aq-A  3.2  9.2   86   337    8   MOLECULE: NOVEL IMMUNE-TYPE RECEPTOR 3A;                             
5034:  rq1s-A  3.2  5.6  101   499    8   MOLECULE: GLYCOSYLTRANSFERASE FAMILY 92 PROTEIN;                     
5035:  tt2w-A  3.2  7.0   98   369    6   MOLECULE: UNCHARACTERIZED PROTEIN;                                   
5036:  gv4b-A  3.2  3.6   60    78    5   MOLECULE: NEDD8-LIKE PROTEIN RUB3;                                   
5037:  vog9-A  3.2  5.6  103  1352    7   MOLECULE: UBIQUITIN CARBOXYL-TERMINAL HYDROLASE 31;                  
5038:  p0oj-A  3.2  7.8   99   467    9   MOLECULE: MAM DOMAIN-CONTAINING PROTEIN;                             
5039:  xih1-A  3.2 22.0  110  1040    5   MOLECULE: ALPHA-MANNOSIDASE 2C1;                                     
5040:  im6g-A  3.2 14.5  102   300    5   MOLECULE: TRANSMEMBRANE PROTEIN 158;                                 
5041:  a4lk-A  3.2 10.4  112   470    7   MOLECULE: TNF RECEPTOR-ASSOCIATED FACTOR;                            
5042:  p7uw-A  3.2  6.8  123   388    5   MOLECULE: CELL ADHESION MOLECULE 4;                                  
5043:  gu3x-A  3.2  3.3   74   141   11   MOLECULE: UNCHARACTERIZED PROTEIN;                                   
5044:  ekk7-A  3.2 11.3  111  1575    9   MOLECULE: LAMININ SUBUNIT GAMMA-3;                                   
5045:  k6lg-A  3.2 10.7   83   217    8   MOLECULE: UNCHARACTERIZED PROTEIN;                                   
5046:  g9yx-A  3.2 18.3  101   531    7   MOLECULE: LD13361P;                                                  
5047:  s8vi-A  3.2  9.5   99   297    7   MOLECULE: ISOCHORISMATASE DOMAIN-CONTAINING PROTEIN 1;               
5048:  v4wu-A  3.2  3.7   78   125   12   MOLECULE: UBIQUITIN-LIKE DOMAIN-CONTAINING PROTEIN;                  
5049:  pe9g-A  3.2 14.3  131   702    8   MOLECULE: COMPLEX I-51KD;                                            
5050:  yn3q-A  3.2  5.5   98   366    4   MOLECULE: DEVELOPMENTALLY-REGULATED GTP-BINDING PROTEIN 1;           
5051:  jpv9-A  3.2 10.2  114   532    4   MOLECULE: INTERCELLULAR ADHESION MOLECULE 1;                         
5052:  ah6k-A  3.2  8.4  136  1715   10   MOLECULE: UBIQUITIN CARBOXYL-TERMINAL HYDROLASE 32;                  
5053:  rvb0-A  3.2  3.3   73  1403    8   MOLECULE: PROTEIN FAM135B;                                           
5054:  ctp7-A  3.2  6.7   81   315    4   MOLECULE: BETA-GALACTOSIDASE;                                        
5055:  cx4i-A  3.2  4.8   73   610   12   MOLECULE: HYPOTHETICAL_PROTEIN_-_CONSERVED;                          
5056:  crv4-A  3.2  6.3   74   155    3   MOLECULE: UBIQUITIN-40S RIBOSOMAL PROTEIN S27A;                      
5057:  e0sw-A  3.2  5.4   88   117    8   MOLECULE: OSJNBA0063G07.3-LIKE PROTEIN;                              
5058:  k1eh-A  3.2 25.0  116   639    8   MOLECULE: SUN4;                                                      
5059:  to3h-A  3.2  4.8   80   941    4   MOLECULE: FI02158P;                                                  
5060:  z7vv-A  3.2 13.3  133   384    6   MOLECULE: BONE MORPHOGENETIC PROTEIN 15;                             
5061:  ogl4-A  3.2  3.8  121   255    6   MOLECULE: LEA_2 DOMAIN-CONTAINING PROTEIN;                           
5062:  b1le-A  3.2  7.9  117   424    8   MOLECULE: ATP-SENSITIVE INWARD RECTIFIER POTASSIUM CHANNEL           
5063:  le6p-A  3.2  4.4   95   528    4   MOLECULE: OS01G0334000 PROTEIN;                                      
5064:  bu2o-A  3.2  2.5   52    74    4   MOLECULE: UBIQUITIN-LIKE PROTEIN FUBI;                               
5065:  mvb3-A  3.2 12.7  107   536    6   MOLECULE: GLYCOSYLTRANSFERASE FAMILY 92 PROTEIN;                     
5066:  f3ae-A  3.2  6.8   84   158    2   MOLECULE: UNCHARACTERIZED PROTEIN;                                   
5067:  mow2-A  3.2 17.4  101   681    6   MOLECULE: RABPHILIN-3A;                                              
5068:  v7iv-A  3.2  5.4   89   560    8   MOLECULE: TRAFFICKING PROTEIN PARTICLE COMPLEX II-SPECIFIC           
5069:  wnr0-A  3.2 16.3   90   521    9   MOLECULE: UNCHARACTERIZED PROTEIN DDB_G0286447;                      
5070:  ult6-A  3.2 17.4   97   952   10   MOLECULE: UBIQUITIN CARBOXYL-TERMINAL HYDROLASE 15;                  
5071:  t4hn-A  3.2 10.3  113   441    6   MOLECULE: DOLICHYL-DIPHOSPHOOLIGOSACCHARIDE--PROTEIN                 
5072:  jx0z-A  3.2  2.9   54    73   11   MOLECULE: UBIQUITIN-LIKE PROTEIN 5;                                  
5073:  e9ag-A  3.2 14.2  105   745    8   MOLECULE: AXIN;                                                      
5074:  f7rn-A  3.2 13.9   76  1139    5   MOLECULE: PUTATIVE AUTOPHAGY DOMAIN FAMILY PROTEIN;                  
5075:  r2tr-A  3.2  6.0   96   496    6   MOLECULE: GLYCOSYLTRANSFERASE FAMILY 92 PROTEIN;                     
5076:  py7u-A  3.2  6.5  114   464    5   MOLECULE: GLYCOSYLTRANSFERASE FAMILY 92 PROTEIN;                     
5077:  s3wv-A  3.2 12.5  127   422    6   MOLECULE: C2 CALCIUM-DEPENDENT DOMAIN-CONTAINING 4C;                 
5078:  f9kj-A  3.2 13.7  117   329    8   MOLECULE: IG GAMMA-2C CHAIN C REGION;                                
5079:  b6nw-A  3.2  7.6   76   128    7   MOLECULE: UBIQUITIN-60S RIBOSOMAL PROTEIN L40;                       
5080:  bc2d-A  3.2  4.1   99   338    8   MOLECULE: UNCHARACTERIZED PROTEIN MJ0289;                            
5081:  t3ym-A  3.2  8.0  122   335    4   MOLECULE: SIGNALING LYMPHOCYTIC ACTIVATION MOLECULE;                 
5082:  fi7g-A  3.2  8.7   93   230    2   MOLECULE: POLYUBIQUITIN 12;                                          
5083:  ri3v-A  3.2 12.7  104   255    5   MOLECULE: H-2 CLASS II HISTOCOMPATIBILITY ANTIGEN, E-K ALPH          
5084:  g6ky-A  3.2  6.2  131  1656   11   MOLECULE: FERM AND PDZ DOMAIN-CONTAINING 1B;                         
5085:  mj0x-A  3.2 11.7  123  1076    9   MOLECULE: UNCHARACTERIZED PROTEIN;                                   
5086:  gs3q-A  3.2 23.2  134   800    5   MOLECULE: MITOGEN-ACTIVATED PROTEIN KINASE KINASE KINASE 20          
5087:  y7px-A  3.2 25.3  127   367    7   MOLECULE: ZINC FINGER HIT-TYPE-CONTAINING 6;                         
5088:  fr2x-A  3.2 16.3   96   415    7   MOLECULE: VON WILLEBRAND FACTOR A DOMAIN-CONTAINING PROTEIN          
5089:  t2ip-A  3.2 22.7  100   474    7   MOLECULE: SYNAPTOTAGMIN-17;                                          
5090:  ke1g-A  3.2  2.8   70   421    6   MOLECULE: ACYL-COENZYME A THIOESTERASE 5;                            
5091:  nuu8-A  3.2 11.7  176  1584    5   MOLECULE: KINESIN-LIKE PROTEIN UNC-104;                              
5092:  hj3u-A  3.2  9.9  143   743    7   MOLECULE: CYTOSOLIC ENDO-BETA-N-ACETYLGLUCOSAMINIDASE;               
5093:  asu1-A  3.2 20.5  123  1382    8   MOLECULE: HGF/SF RECEPTOR;                                           
5094:  wt1f-A  3.2 21.3  127  1191    6   MOLECULE: PROTOGENIN;                                                
5095:  cv5d-A  3.2  9.1  114   523    4   MOLECULE: AT4G27020/F10M23_360;                                      
5096:  ct5l-A  3.2 11.3   78   132    6   MOLECULE: T-CELL RECEPTOR GAMMA CHAIN V REGION DFL12;                
5097:  jfl0-A  3.2  8.2   79   129    5   MOLECULE: UBIQUITIN-60S RIBOSOMAL PROTEIN L40-1;                     
5098:  lq3f-A  3.2 21.9  125   789    8   MOLECULE: LARVAL SERUM PROTEIN 1 BETA CHAIN;                         
5099:  hw0s-A  3.2 14.0  122  1314   11   MOLECULE: SYNAPSE DEFECTIVE 1, RHO GTPASE, HOMOLOG 2 (C. EL          
5100:  s3fq-A  3.2  7.1  104   737    4   MOLECULE: FIBRONECTIN TYPE III DOMAIN-CONTAINING PROTEIN 7;          
5101:  vce3-A  3.2 16.7   87   965    6   MOLECULE: UNCHARACTERIZED PROTEIN;                                   
5102:  vd8q-A  3.2 15.8  112   984    9   MOLECULE: EPHRIN TYPE-B RECEPTOR 1;                                  
5103:  f5di-A  3.2  3.0   75  1753   19   MOLECULE: RHO GUANINE NUCLEOTIDE EXCHANGE FACTOR (GEF) 28A;          
5104:  z6rl-A  3.2  6.1  117   649    7   MOLECULE: UBIQUITIN-ASSOCIATED (UBA) PROTEIN;                        
5105:  phq5-A  3.2  8.6  104   252    7   MOLECULE: LATE EMBRYOGENESIS ABUNDANT (LEA) HYDROXYPROLINE-          
5106:  oxg8-A  3.2 21.4  125   942    7   MOLECULE: PITP-LESS RDGB-LIKE PROTEIN;                               
5107:  sh6q-A  3.2  3.8   71   100    6   MOLECULE: IMMUNOGLOBULIN HEAVY VARIABLE V8-9;                        
5108:  lrj2-A  3.2  3.7   87   163    5   MOLECULE: ANTI-SILENCING PROTEIN ASF 1, PUTATIVE;                    
5109:  gi7f-A  3.2  2.9   54    73    9   MOLECULE: UBIQUITIN-LIKE PROTEIN 5;                                  
5110:  k9xz-A  3.2 10.6  106   333    4   MOLECULE: IG GAMMA-2B CHAIN C REGION;                                
5111:  htq1-A  3.2 18.0   88   911    3   MOLECULE: UNCHARACTERIZED PROTEIN;                                   
5112:  pd9q-A  3.2 33.9  132   523    7   MOLECULE: SYNAPTOTAGMIN-10;                                          
5113:  l3ca-A  3.2  3.2   58   138    9   MOLECULE: OS06G0609450 PROTEIN;                                      
5114:  wrb6-A  3.2  4.0   92   840    4   MOLECULE: UNCHARACTERIZED PROTEIN;                                   
5115:  sor6-A  3.2  3.0   56    85   16   MOLECULE: UBIQUITIN-FOLD MODIFIER 1;                                 
5116:  u7wf-A  3.2 20.3  100   445   12   MOLECULE: VON WILLEBRAND FACTOR A DOMAIN-CONTAINING PROTEIN          
5117:  nhn1-A  3.2  6.5   73   155    3   MOLECULE: UBIQUITIN;                                                 
5118:  la1x-A  3.2 26.4  120   307    8   MOLECULE: REGULATING SYNAPTIC MEMBRANE EXOCYTOSIS PROTEIN 3          
5119:  vr3d-A  3.2  5.3   94   331    7   MOLECULE: UBX DOMAIN-CONTAINING PROTEIN 2B;                          
5120:  pv3w-A  3.2 16.5  132  1177    9   MOLECULE: TIR DOMAIN-CONTAINING PROTEIN;                             
5121:  i6ru-A  3.2  4.2   79   637    6   MOLECULE: ARRESTIN_(OR_S-ANTIGEN)_-_N-                               
5122:  tg5m-A  3.2 24.7  123   422   11   MOLECULE: SYNAPTOTAGMIN-2;                                           
5123:  czr9-A  3.2  7.3  100   421    2   MOLECULE: EXPANSIN-LIKE PROTEIN DDB_G0293186;                        
5124:  v3eg-A  3.2 13.9   93   673    8   MOLECULE: TRANSMEMBRANE PHOSPHATASE WITH TENSIN HOMOLOGY (P          
5125:  ac2w-A  3.2 14.6   95   543    7   MOLECULE: INTERLEUKIN 20 RECEPTOR SUBUNIT ALPHA;                     
5126:  q5tb-A  3.2 35.2  126   977    8   MOLECULE: CALPONIN-HOMOLOGY (CH) DOMAIN-CONTAINING PROTEIN;          
5127:  p5zd-A  3.2 10.8  111   422   10   MOLECULE: SYNAPTOTAGMIN-1;                                           
5128:  pu5s-A  3.2 12.6  101   636    9   MOLECULE: LEUCINE-RICH REPEAT AND FIBRONECTIN TYPE-III DOMA          
5129:  osg0-A  3.2 15.5  110   204    9   MOLECULE: PHOTOSYNTHETIC NDH SUBUNIT OF SUBCOMPLEX B 3,              
5130:  pti5-A  3.2 11.9  112   871    8   MOLECULE: UNCHARACTERIZED PROTEIN;                                   
5131:  u2ey-A  3.2  3.0   71   163    6   MOLECULE: C2 DOMAIN-CONTAINING PROTEIN;                              
5132:  r0fe-A  3.2  5.0  103  1318    9   MOLECULE: UBIQUITIN CARBOXYL-TERMINAL HYDROLASE 19;                  
5133:  f5lp-A  3.2  5.9  105   913    9   MOLECULE: SUN DOMAIN-CONTAINING PROTEIN 1;                           
5134:  pd3w-A  3.2 18.0   80   430   11   MOLECULE: OS02G0817100 PROTEIN;                                      
5135:  vad5-A  3.2 10.9  116   282    6   MOLECULE: V-SET DOMAIN-CONTAINING T-CELL ACTIVATION INHIBIT          
5136:  o1ec-A  3.2  4.2  124   221    8   MOLECULE: LEA_2 DOMAIN-CONTAINING PROTEIN;                           
5137:  d9rg-A  3.2 13.6  106   312    6   MOLECULE: LATE EMBRYOGENESIS ABUNDANT (LEA) HYDROXYPROLINE-          
5138:  x1jm-A  3.2  9.2   92   837   10   MOLECULE: FIBRONECTIN TYPE-III DOMAIN-CONTAINING PROTEIN;            
5139:  rzd1-A  3.2 15.0  122  1400    9   MOLECULE: OBSCURIN;                                                  
5140:  eu8z-A  3.2  9.9  116   868   10   MOLECULE: UNCHARACTERIZED PROTEIN;                                   
5141:  cl8r-A  3.2  2.8   54    77    4   MOLECULE: PREDICTED PSEUDOGENE 8797;                                 
5142:  o9kk-A  3.2 12.5  115   690    9   MOLECULE: UNCHARACTERIZED PROTEIN;                                   
5143:  q2hl-A  3.2  3.7  123   268   11   MOLECULE: LATE EMBRYOGENESIS ABUNDANT (LEA) HYDROXYPROLINE-          
5144:  b8el-A  3.2 10.5  127  1531   13   MOLECULE: NUCLEAR FACTOR OF ACTIVATED T-CELLS 5;                     
5145:  vq3q-A  3.2  5.0  104   500   13   MOLECULE: EGF-LIKE DOMAIN-CONTAINING PROTEIN;                        
5146:  qs9w-A  3.2 10.8   89   657    3   MOLECULE: HISTIDINE AMMONIA-LYASE;                                   
5147:  u0pr-A  3.2  4.2  117   252    8   MOLECULE: MAJOR HISTOCOMPATIBILITY COMPLEX CLASS II INTEGRA          
5148:  xn7n-A  3.2 17.7  117   729    4   MOLECULE: BETA-GALACTOSIDASE 4;                                      
5149:  qh5w-A  3.2  6.5   89   128    6   MOLECULE: UBIQUITIN-60S RIBOSOMAL PROTEIN L40;                       
5150:  xxm2-A  3.2  7.5  105  1153    9   MOLECULE: TYROSINE-PROTEIN KINASE JAK1;                              
5151:  f9ip-A  3.2  4.4  104  1005    2   MOLECULE: BAND 4.1-LIKE PROTEIN 2;                                   
5152:  ml5r-A  3.2  3.9   90   197    9   MOLECULE: ADRENODOXIN-LIKE PROTEIN 2, MITOCHONDRIAL;                 
5153:  zb5e-A  3.2  3.2   80   245    6   MOLECULE: PROBABLE HISTONE CHAPERONE ASF-1-LIKE PROTEIN;             
5154:  n3iv-A  3.2 14.2  131   716   15   MOLECULE: AUXIN RESPONSE FACTOR;                                     
5155:  cgl3-A  3.2  4.4  128  2315    7   MOLECULE: RECEPTOR-TYPE TYROSINE-PROTEIN PHOSPHATASE ZETA;           
5156:  kjo7-A  3.2  3.4   73   401   16   MOLECULE: ARRESTIN_C DOMAIN-CONTAINING PROTEIN;                      
5157:  vce9-A  3.2  9.4   81  1356   10   MOLECULE: PARTITIONING DEFECTIVE 3 HOMOLOG;                          
5158:  jn1r-A  3.2 11.6   73   369    8   MOLECULE: UNCHARACTERIZED PROTEIN YCBX;                              
5159:  p6vc-A  3.2 16.4  102   693    9   MOLECULE: PROTEIN-GLUTAMINE GAMMA-GLUTAMYLTRANSFERASE E;             
5160:  gt8a-A  3.2 11.7  107   199    9   MOLECULE: 2FE-2S FERREDOXIN-TYPE DOMAIN-CONTAINING PROTEIN;          
5161:  qxc6-A  3.2  6.2  114  1288    6   MOLECULE: PROTEIN-TYROSINE-PHOSPHATASE;                              
5162:  ypt9-A  3.2  5.3   88   613    7   MOLECULE: PUB DOMAIN-CONTAINING PROTEIN, PUTATIVE;                   
5163:  j9ew-A  3.2  4.7   72   791   14   MOLECULE: ZGC:171426;                                                
5164:  zv8z-A  3.2  3.8   74   118    7   MOLECULE: IG-LIKE DOMAIN-CONTAINING PROTEIN;                         
5165:  mq4k-A  3.2 12.3  107   287    7   MOLECULE: UNCHARACTERIZED MEMBRANE PROTEIN P31B10.04;                
5166:  plj0-A  3.2 18.8  111  1118    9   MOLECULE: UBIQUITINYL HYDROLASE 1;                                   
5167:  v6cu-A  3.2  9.8  104  1643   13   MOLECULE: LAMININ, GAMMA 3;                                          
5168:  z6bw-A  3.2 17.8   76   635    5   MOLECULE: PHOSPHATIDYLSERINE DECARBOXYLASE PROENZYME 3;              
5169:  c3oe-A  3.2 22.0  123   752   11   MOLECULE: IG-LIKE DOMAIN-CONTAINING PROTEIN;                         
5170:  d0vv-A  3.2  4.2   91   152    9   MOLECULE: GNBP-LIKE 3;                                               
5171:  ayb2-A  3.2 19.1  114   887   11   MOLECULE: BETA-GALACTOSIDASE 9;                                      
5172:  tqk6-A  3.2 14.6  100  1405   12   MOLECULE: COILED-COIL AND C2 DOMAIN-CONTAINING 2B;                   
5173:  h1je-A  3.2 13.9  123   888    7   MOLECULE: TYROSINE-PROTEIN KINASE RECEPTOR UFO;                      
5174:  vr9t-A  3.2  4.6  105   537    4   MOLECULE: ENDOPROTEASE AEX-5;                                        
5175:  x8xp-A  3.2  4.4   68    85   12   MOLECULE: SI:CH73-236E11.2;                                          
5176:  dfv8-A  3.2 19.3  125   827    6   MOLECULE: BETA-GALACTOSIDASE 2;                                      
5177:  s4bo-A  3.2 18.0   99  1036    7   MOLECULE: EPHRIN TYPE-A RECEPTOR 6;                                  
5178:  ab0l-A  3.2 22.6  118   604    6   MOLECULE: ZP DOMAIN-CONTAINING PROTEIN;                              
5179:  oag3-A  3.2 15.1  102   776   10   MOLECULE: FN3_LIKE DOMAIN-CONTAINING PROTEIN;                        
5180:  iia2-A  3.2  6.1  101  1310    9   MOLECULE: SI:CH211-207D6.2;                                          
5181:  qpz9-A  3.2 16.4   99  1400    7   MOLECULE: TENEURIN-1;                                                
5182:  tbw1-A  3.2  4.3   91   322    5   MOLECULE: IG GAMMA-2A CHAIN C REGION;                                
5183:  fo3b-A  3.2 15.2  105   404    7   MOLECULE: IG GAMMA-2B CHAIN C REGION;                                
5184:  o2jr-A  3.2  5.7   77   429    6   MOLECULE: FC RECEPTOR-LIKE PROTEIN 1;                                
5185:  yyr0-A  3.2 10.5   94   212    6   MOLECULE: FIBRONECTIN TYPE III DOMAIN-CONTAINING PROTEIN 5;          
5186:  las5-A  3.2 18.6  104   717    8   MOLECULE: SUN DOMAIN-CONTAINING PROTEIN 2;                           
5187:  pzm3-A  3.2 10.4   97   772   11   MOLECULE: FN3_LIKE DOMAIN-CONTAINING PROTEIN;                        
5188:  hdn1-A  3.2 21.1  143  1398    6   MOLECULE: UNCHARACTERIZED PROTEIN;                                   
5189:  rx3k-A  3.2  4.8   92   311   11   MOLECULE: PUTATIVE TENASCIN-XA;                                      
5190:  pte4-A  3.2 30.5  118   789    6   MOLECULE: UNCHARACTERIZED PROTEIN;                                   
5191:  ooy8-A  3.2  3.2   71   503   10   MOLECULE: PUTATIVE PEPTIDE/NITRATE TRANSPORTER;                      
5192:  q9em-A  3.2 11.0  115  1385   10   MOLECULE: PROBABLE SERINE/THREONINE-PROTEIN KINASE DDB_G026          
5193:  pcl9-A  3.2 16.9   98   258   12   MOLECULE: TRANSLOCON-ASSOCIATED PROTEIN SUBUNIT ALPHA;               
5194:  j0by-A  3.2 18.3  118   708   14   MOLECULE: HAP2-GCS1 DOMAIN-CONTAINING PROTEIN;                       
5195:  d2xa-A  3.2  4.1  134   226   10   MOLECULE: OS06G0121300 PROTEIN;                                      
5196:  svd0-A  3.2  8.3   91   410    8   MOLECULE: SYNAPTOTAGMIN VA;                                          
5197:  jkr3-A  3.2 26.7   94  2193   11   MOLECULE: PREDICTED_C2_DOMAIN_PROTEIN;                               
5198:  jjm2-A  3.2  3.1   65   781    8   MOLECULE: CYTOSOLIC PHOSPHOLIPASE A2 BETA;                           
5199:  n0se-A  3.2 12.2  113   731    8   MOLECULE: SUN DOMAIN-CONTAINING PROTEIN 2;                           
5200:  il2k-A  3.2 13.2  102   892    4   MOLECULE: PUTATIVE UBIQUITIN CARBOXYL-TERMINAL HYDROLASE 11          
5201:  f8qd-A  3.2 22.3  110  1400    5   MOLECULE: REELIN;                                                    
5202:  q8ma-A  3.2 24.5  111   746    8   MOLECULE: IMMUNOGLOBULIN SUPERFAMILY-CONTAINING LEUCINE-RIC          
5203:  dmd2-A  3.2  6.2   91   120    7   MOLECULE: GROUP 3 POLLEN ALLERGEN;                                   
5204:  bjn3-A  3.2 17.3   73   779    8   MOLECULE: OS02G0663900 PROTEIN;                                      
5205:  e5vh-A  3.2 16.8  125   628    5   MOLECULE: NEUROENDOCRINE CONVERTASE 1;                               
5206:  fqn3-A  3.2 14.6  104   673   11   MOLECULE: UNCHARACTERIZED PROTEIN;                                   
5207:  d9kz-A  3.2 17.5  137  1150    7   MOLECULE: UNCHARACTERIZED PROTEIN CC285.14;                          
5208:  j9pw-A  3.2  8.1  121  1210    5   MOLECULE: UNCHARACTERIZED PROTEIN;                                   
5209:  ghz2-A  3.2 12.8  120  1681    5   MOLECULE: KINESIN FAMILY MEMBER 1AA;                                 
5210:  ps6m-A  3.2 19.0   71   568   10   MOLECULE: WW DOMAIN-CONTAINING PROTEIN A;                            
5211:  yu9x-A  3.2  6.1  106  1613    5   MOLECULE: PA14 DOMAIN-CONTAINING PROTEIN;                            
5212:  k0dv-A  3.2 16.7  110  1476   11   MOLECULE: PREDICTED GENE 7298;                                       
5213:  j1ql-A  3.2 30.3  120  1122   10   MOLECULE: ANILLIN, ACTIN-BINDING PROTEIN;                            
5214:  dkp3-A  3.2 10.7  117  1027   10   MOLECULE: C2 AND GRAM DOMAIN-CONTAINING PROTEIN AT5G50170;           
5215:  xt6l-A  3.2  8.3   95   866    8   MOLECULE: LIPOXYGENASE;                                              
5216:  ea2l-A  3.2  7.9  119   407    8   MOLECULE: IMMUNOGLOBULIN SUPERFAMILY MEMBER 5;                       
5217:  r0yc-A  3.2  4.8  126   221    8   MOLECULE: LEA_2 DOMAIN-CONTAINING PROTEIN;                           
5218:  ql0e-A  3.2 10.3  107   672    7   MOLECULE: PROTEIN KINASE C ALPHA TYPE;                               
5219:  oex3-A  3.2 16.3   94  1038    7   MOLECULE: DORSAL-VENTRAL PATTERNING PROTEIN SOG;                     
5220:  ka4u-A  3.2 20.7  109   647    6   MOLECULE: FORMIN-LIKE PROTEIN 18;                                    
5221:  kf6h-A  3.2 12.5  124   774    6   MOLECULE: TRIPARTITE MOTIF-CONTAINING 3A;                            
5222:  sj7q-A  3.2 20.5  106  1400    6   MOLECULE: LAMININ SUBUNIT ALPHA-3;                                   
5223:  bdc0-A  3.2 12.0  112   437    7   MOLECULE: DOLICHYL-DIPHOSPHOOLIGOSACCHARIDE--PROTEIN                 
5224:  dey4-A  3.2 15.9  123   595    5   MOLECULE: UNCHARACTERIZED PROTEIN;                                   
5225:  at0s-A  3.2 14.0  118   717    4   MOLECULE: PROBABLE E3 UBIQUITIN-PROTEIN LIGASE WAVH2;                
5226:  mu1c-A  3.2 16.6   84   901   10   MOLECULE: PHOSPHATIDYLINOSITOL 3-KINASE CATALYTIC SUBUNIT T          
5227:  x9ra-A  3.2  7.4   88   129    5   MOLECULE: IG LAMBDA-2 CHAIN V REGION MOPC 315;                       
5228:  eb4d-A  3.2  4.5  112   974    9   MOLECULE: TYROSINE-PROTEIN PHOSPHATASE;                              
5229:  p5gq-A  3.2  9.9   88   120    6   MOLECULE: POLLEN ALLERGEN PHL P 2;                                   
5230:  mp5g-A  3.2  7.0   97  1864    8   MOLECULE: PLEXIN B2A;                                                
5231:  g6wl-A  3.2  9.8  124   686   10   MOLECULE: T-BOX TRANSCRIPTION FACTOR 2A;                             
5232:  zzf4-A  3.2 15.6  106   246   14   MOLECULE: PROBABLE FIMBRIAL CHAPERONE YADV;                          
5233:  on9j-A  3.2 14.9  119   910    3   MOLECULE: LIPOXYGENASE;                                              
5234:  lrq6-A  3.2 10.9  143   931   10   MOLECULE: NUCLEAR FACTOR OF ACTIVATED T-CELLS, CYTOPLASMIC,          
5235:  lxj3-A  3.2  3.3   70   536    6   MOLECULE: COPINE-1;                                                  
5236:  m9mz-A  3.2  3.2   69   227    3   MOLECULE: TRIGGERING RECEPTOR EXPRESSED ON MYELOID CELLS 2;          
5237:  q2dl-A  3.2  6.4  113  1693   10   MOLECULE: EGF-LIKE DOMAIN-CONTAINING PROTEIN;                        
5238:  amj9-A  3.2  4.8  131   213    3   MOLECULE: HARPIN INDUCING PROTEIN;                                   
5239:  klu7-A  3.2  3.9  101  1400    8   MOLECULE: STRIATED MUSCLE PREFERENTIALLY EXPRESSED PROTEIN           
5240:  g9db-A  3.2 12.8  114  1471    4   MOLECULE: UNCHARACTERIZED PROTEIN;                                   
5241:  a2tc-A  3.2  3.9  112   163   12   MOLECULE: LEA_2 DOMAIN-CONTAINING PROTEIN;                           
5242:  aue3-A  3.2  8.8   94   389    5   MOLECULE: UNCHARACTERIZED PROTEIN YIEL;                              
5243:  lpi6-A  3.2  3.5   83   298    6   MOLECULE: VACUOLAR PROTEIN SORTING-ASSOCIATED PROTEIN 26;            
5244:  o0li-A  3.2 15.8  102   801    4   MOLECULE: PUTATIVE RECEPTOR-LIKE PROTEIN KINASE;                     
5245:  mo2n-A  3.2 19.0  108  1381    6   MOLECULE: CONTACTIN-ASSOCIATED PROTEIN 1;                            
5246:  v6mw-A  3.2  6.2  108   369    6   MOLECULE: SI:CABZ01040626.2;                                         
5247:  ju6s-A  3.2 11.1  113  1117    5   MOLECULE: LACTASE;                                                   
5248:  tqn5-A  3.2  6.9  115   417    8   MOLECULE: BONE MORPHOGENETIC PROTEIN 6;                              
5249:  b0cx-A  3.2  4.3  130  1120    4   MOLECULE: LACTASE;                                                   
5250:  uz4q-A  3.2 16.2  140  2547   12   MOLECULE: PIEZO-TYPE MECHANOSENSITIVE ION CHANNEL COMPONENT          
5251:  f2hi-A  3.2  4.5   96   443    8   MOLECULE: SI:DKEYP-75H12.7;                                          
5252:  lxx7-A  3.2 11.8  123  1627   10   MOLECULE: PREGNANCY-ASSOCIATED PLASMA PROTEIN A, PAPPALYSIN          
5253:  rtt2-A  3.2 15.7  102   863    7   MOLECULE: UNCHARACTERIZED PROTEIN;                                   
5254:  gyh0-A  3.2  4.4   92   711    8   MOLECULE: TRANSMEMBRANE PROTEIN RAM-5;                               
5255:  uk7y-A  3.2 15.5  118  1007    6   MOLECULE: EPH RECEPTOR A10;                                          
5256:  u5qr-A  3.2 13.6  113  1222    8   MOLECULE: EGF-LIKE DOMAIN-CONTAINING PROTEIN;                        
5257:  yb2q-A  3.2 10.2   92   359    7   MOLECULE: LACHESIN;                                                  
5258:  kp6s-A  3.2  7.1   77   184    5   MOLECULE: UBIQUITIN-LIKE DOMAIN-CONTAINING PROTEIN;                  
5259:  v0de-A  3.2 18.0   77   594    5   MOLECULE: UNCHARACTERIZED PROTEIN;                                   
5260:  ae0a-A  3.2  8.5  103   274    4   MOLECULE: UNCHARACTERIZED PROTEIN;                                   
5261:  yhi0-A  3.2  6.5   67   677   10   MOLECULE: WD REPEAT-CONTAINING PROTEIN 48;                           
5262:  a2iy-A  3.2 25.5  117   602   10   MOLECULE: SYNAPTOTAGMIN BETA, ISOFORM D;                             
5263:  d4rm-A  3.2  5.8  109   515    6   MOLECULE: UNCHARACTERIZED PROTEIN C14F5.02;                          
5264:  fn0p-A  3.2 18.3   95  1400    7   MOLECULE: TITIN;                                                     
5265:  zsy5-A  3.2 24.1  111  1400    8   MOLECULE: BACULOVIRAL IAP REPEAT-CONTAINING PROTEIN 6;               
5266:  j8wx-A  3.2  6.9   92   120    5   MOLECULE: OSJNBA0063G07.3-LIKE PROTEIN;                              
5267:  iye5-A  3.2  5.5  104   947   10   MOLECULE: OS05G0524500 PROTEIN;                                      
5268:  wz9d-A  3.2 25.3  130  1894    6   MOLECULE: PLEXIN-A1;                                                 
5269:  kom1-A  3.2  4.5  125   211   10   MOLECULE: NDR1/HIN1-LIKE 22;                                         
5270:  q3pr-A  3.2 22.2  102   941    6   MOLECULE: FIBRONECTIN TYPE III DOMAIN-CONTAINING 3C2;                
5271:  i6ac-A  3.2  6.2  115   973    9   MOLECULE: COATOMER SUBUNIT BETA;                                     
5272:  iq6k-A  3.2  3.0   65   832    6   MOLECULE: PHOSPHOLIPASE D;                                           
5273:  zko2-A  3.2  4.5  132   215   12   MOLECULE: AT4G13270;                                                 
5274:  q4nz-A  3.2 19.1   99   887    8   MOLECULE: BETA-GALACTOSIDASE 14;                                     
5275:  b0gi-A  3.2  9.7   72   154    6   MOLECULE: UNCHARACTERIZED PROTEIN;                                   
5276:  uga4-A  3.2  7.1  119   676    8   MOLECULE: NON-REDUCING END ALPHA-L-ARABINOFURANOSIDASE;              
5277:  c4dn-A  3.2 15.5   89   727    7   MOLECULE: NADH-UBIQUINONE OXIDOREDUCTASE 75 KDA SUBUNIT,             
5278:  gsq9-A  3.2 16.0   88   425    6   MOLECULE: CYTOKINE RECEPTOR-LIKE FACTOR 1;                           
5279:  f1da-A  3.2 12.2  108   737    3   MOLECULE: UNCHARACTERIZED PROTEIN;                                   
5280:  e5nk-A  3.2  6.8   91   449    7   MOLECULE: ACYL-COA THIOESTERASE 14;                                  
5281:  s4rd-A  3.2 20.9   89   878    8   MOLECULE: MULTIPLE C2 AND TRANSMEMBRANE DOMAIN-CONTAINING P          
5282:  vmi9-A  3.2 15.2  117   480    9   MOLECULE: F-BOX ONLY PROTEIN 3;                                      
5283:  f8vc-A  3.2 35.4  119   995    8   MOLECULE: HYPOTHETICAL_PROTEIN_-_CONSERVED;                          
5284:  ztb2-A  3.2  5.5   87   174    7   MOLECULE: UNCHARACTERIZED PROTEIN;                                   
5285:  kno8-A  3.2  8.4  133   834    5   MOLECULE: HYPOTHETICAL_PROTEIN_-_CONSERVED;                          
5286:  t7dw-A  3.2  2.7   60   368   12   MOLECULE: OS01G0134800 PROTEIN;                                      
5287:  g5oa-A  3.2 15.2  127  1103    6   MOLECULE: UBIQUITIN CARBOXYL-TERMINAL HYDROLASE 7;                   
5288:  vhn6-A  3.2 13.5  103  1063   12   MOLECULE: ENDO-1,4-BETA-XYLANASE 2;                                  
5289:  v0ud-A  3.2 11.8   99   459    7   MOLECULE: PURPLE ACID PHOSPHATASE;                                   
5290:  rf1q-A  3.2 13.5  109   794    9   MOLECULE: FN3_LIKE DOMAIN-CONTAINING PROTEIN;                        
5291:  apo8-A  3.2 20.1  120   626    7   MOLECULE: LEUCINE-RICH REPEAT AND FIBRONECTIN TYPE-III DOMA          
5292:  kth6-A  3.2  6.1   90   554   13   MOLECULE: UNCHARACTERIZED PROTEIN;                                   
5293:  psi9-A  3.2  7.0  102   368    7   MOLECULE: GTP-BINDING PROTEIN;                                       
5294:  qk7p-A  3.2 19.3   89   471   11   MOLECULE: UNCHARACTERIZED PROTEIN;                                   
5295:  zrx8-A  3.2 19.1   68   835    9   MOLECULE: PHOSPHOLIPASE D;                                           
5296:  qc6n-A  3.2 13.7  110   888    5   MOLECULE: UBIQUITIN CARBOXYL-TERMINAL HYDROLASE;                     
5297:  jc3g-A  3.2  3.4   84   923    7   MOLECULE: PROBABLE RIBOSYLATION FACTOR GTPASE-ACTIVATING PR          
5298:  ws7o-A  3.2  4.1  123   231    7   MOLECULE: NDR1/HIN1-LIKE PROTEIN 3;                                  
5299:  cil5-A  3.2 34.9  141   474    7   MOLECULE: FI18813P1;                                                 
5300:  akc4-A  3.2 20.5   97   845    4   MOLECULE: BETA-GALACTOSIDASE 11;                                     
5301:  lq4d-A  3.2  4.1  128   253   10   MOLECULE: LEA_2 DOMAIN-CONTAINING PROTEIN;                           
5302:  xa6f-A  3.2  6.6  110   366    7   MOLECULE: INHIBIN ALPHA CHAIN;                                       
5303:  dav7-A  3.2 14.7  127  1400    8   MOLECULE: LAMININ SUBUNIT ALPHA-5;                                   
5304:  sei5-A  3.2 20.8   93   664    2   MOLECULE: PRELAMIN-A/C;                                              
5305:  g1ky-A  3.2  7.2  117   249    6   MOLECULE: SI:CH73-158P21.3;                                          
5306:  zhi3-A  3.2 11.3  104   983   10   MOLECULE: EPHRIN TYPE-A RECEPTOR 3;                                  
5307:  kll6-A  3.2  7.0   96   120    6   MOLECULE: OSJNBA0063G07.3-LIKE PROTEIN;                              
5308:  ycn6-A  3.2 15.2   79   752   14   MOLECULE: ENDO-1,4-BETA-XYLANASE 3;                                  
5309:  o9jp-A  3.2 21.1  103  1131    1   MOLECULE: DISEASE RESISTANCE PROTEIN (TIR-NBS-LRR CLASS) FA          
5310:  yf5q-A  3.2 13.9  116  1690    7   MOLECULE: UNCHARACTERIZED PROTEIN;                                   
5311:  qph0-A  3.2 13.9   88   149    6   MOLECULE: NPC INTRACELLULAR CHOLESTEROL TRANSPORTER 2;               
5312:  u5kg-A  3.2 18.2  107   578    4   MOLECULE: PHOSPHOINOSITIDE PHOSPHOLIPASE C 5;                        
5313:  f8vd-A  3.2 12.9  114  1063    4   MOLECULE: DISEASE RESISTANCE PROTEIN (TIR-NBS-LRR CLASS) FA          
5314:  a9dk-A  3.2  9.7   87   716   11   MOLECULE: SEGMENT POLARITY PROTEIN DISHEVELLED HOMOLOG DVL-          
5315:  qx2a-A  3.2 13.1   85   644    6   MOLECULE: UNCHARACTERIZED PROTEIN;                                   
5316:  evi4-A  3.2 12.0  128  2064    6   MOLECULE: MILES TO GO, ISOFORM E;                                    
5317:  zb0i-A  3.2 13.3  119   414    8   MOLECULE: TRANSFORMING GROWTH FACTOR BETA;                           
5318:  ue6y-A  3.2 13.8  110   997    9   MOLECULE: DISEASE RESISTANCE PROTEIN RML1A;                          
5319:  c8kt-A  3.2 12.9  100   344    5   MOLECULE: DEFECTIVE PROBOSCIS EXTENSION RESPONSE 8, ISOFORM          
5320:  tvl4-A  3.2  7.6  136  2284    8   MOLECULE: ZYE;                                                       
5321:  ik0y-A  3.2 10.5  120  1864   13   MOLECULE: COLLAGEN, TYPE XIV, ALPHA 1A;                              
5322:  m2so-A  3.2 32.2  153   649    6   MOLECULE: LEUCINE-RICH REPEAT TRANSMEMBRANE PROTEIN FLRT3;           
5323:  ljv0-A  3.2 15.5  117   480   10   MOLECULE: F-BOX ONLY PROTEIN 3;                                      
5324:  hby8-A  3.2  4.6  107   936    5   MOLECULE: PROTEIN SIEL;                                              
5325:  pk2r-A  3.2  3.1   73   733   14   MOLECULE: PROTEIN ROG3;                                              
5326:  v8uo-A  3.2 16.3   73   374   10   MOLECULE: AT5G12300;                                                 
5327:  luw4-A  3.2 26.5  106   286   11   MOLECULE: TRANSLOCON-ASSOCIATED PROTEIN SUBUNIT ALPHA;               
5328:  cw3q-A  3.2 19.8  131   685    9   MOLECULE: DNAJ PROTEIN ERDJ2A;                                       
5329:  s9dc-A  3.2  3.7   86   152    8   MOLECULE: LEUKOCYTE-ASSOCIATED IMMUNOGLOBULIN-LIKE RECEPTOR          
5330:  yfl2-A  3.2 16.9   99  1400    7   MOLECULE: REELIN;                                                    
5331:  f1rv-A  3.2 15.3  129   888    8   MOLECULE: RECEPTOR PROTEIN-TYROSINE KINASE;                          
5332:  bd7g-A  3.2 16.3   81   855    6   MOLECULE: OS04G0472900 PROTEIN;                                      
5333:  rl8k-A  3.2 12.7  113  1400    8   MOLECULE: DISEASE RESISTANCE PROTEIN (TIR-NBS-LRR CLASS);            
5334:  d3bj-A  3.2  4.7  129   250   12   MOLECULE: OS06G0710500 PROTEIN;                                      
5335:  a2jy-A  3.2 18.8   77   555    5   MOLECULE: PERFORIN-1;                                                
5336:  zwf7-A  3.2  4.4  101   275    5   MOLECULE: BUTYROPHILIN-LIKE PROTEIN 10;                              
5337:  gb3s-A  3.2  5.6   97   367    3   MOLECULE: DEFECTIVE PROBOSCIS EXTENSION RESPONSE 1, ISOFORM          
5338:  sr6d-A  3.2  3.4   79   273   15   MOLECULE: UNCHARACTERIZED PROTEIN;                                   
5339:  mv6e-A  3.2 22.9  132  1896    5   MOLECULE: PLEXIN-A1;                                                 
5340:  ox3m-A  3.2 12.4  115   313    7   MOLECULE: NOVEL IMMUNE-TYPE RECEPTOR 2B;                             
5341:  cx0o-A  3.2 11.1   95   722    7   MOLECULE: OS06G0632700 PROTEIN;                                      
5342:  kb6v-A  3.2  6.6   97   263    7   MOLECULE: UNCHARACTERIZED PROTEIN;                                   
5343:  iwj0-A  3.2  8.2   97   342    9   MOLECULE: PROBABLE ALLANTOICASE;                                     
5344:  mns0-A  3.2 18.4  103   642    6   MOLECULE: GLYCO_HYDRO_35 DOMAIN-CONTAINING PROTEIN;                  
5345:  u2vu-A  3.2 16.0  118  1508    7   MOLECULE: UNCHARACTERIZED PROTEIN;                                   
5346:  gpq9-A  3.2  3.1   62    84   13   MOLECULE: UNCHARACTERIZED FERREDOXIN-LIKE PROTEIN YFAE;              
5347:  am5d-A  3.1  9.0  117   402   10   MOLECULE: BONE MORPHOGENETIC PROTEIN 8A;                             
5348:  e2nj-A  3.1 16.8   88   801    9   MOLECULE: UNCHARACTERIZED PROTEIN;                                   
5349:  ha4r-A  3.1 22.0  115  1096    8   MOLECULE: UBIQUITINYL HYDROLASE 1;                                   
5350:  x1ai-A  3.1  7.6  111   407    5   MOLECULE: INHIBIN BETA B CHAIN;                                      
5351:  v2bl-A  3.1 13.1  124   558   10   MOLECULE: TNF RECEPTOR-ASSOCIATED FACTOR 5;                          
5352:  a6ug-A  3.1  4.2   82   657    6   MOLECULE: HISTIDINE AMMONIA-LYASE;                                   
5353:  cbc0-A  3.1 14.1   91   785    8   MOLECULE: PROBABLE SPLICING FACTOR 3A SUBUNIT 1;                     
5354:  q2ek-A  3.1  4.2  107  1649    7   MOLECULE: 187-KDA MICROTUBULE-ASSOCIATED PROTEIN AIR9;               
5355:  psx7-A  3.1  7.2   98  2161   11   MOLECULE: SH3 AND MULTIPLE ANKYRIN REPEAT DOMAINS PROTEIN 1          
5356:  n7rh-A  3.1 13.8  114  1345    9   MOLECULE: VASCULAR ENDOTHELIAL GROWTH FACTOR RECEPTOR 2;             
5357:  nye5-A  3.1  7.5  100  1369    7   MOLECULE: UNCHARACTERIZED PROTEIN;                                   
5358:  ld2x-A  3.1  7.5   93  1149   11   MOLECULE: DH DOMAIN-CONTAINING PROTEIN;                              
5359:  tb2o-A  3.1 17.3  116  1144    8   MOLECULE: PB1 DOMAIN-CONTAINING PROTEIN;                             
5360:  i6vf-A  3.1  5.1  100   595   11   MOLECULE: EZRIN A;                                                   
5361:  sm3p-A  3.1 13.4  108  1426    6   MOLECULE: CLUSTERED MITOCHONDRIA PROTEIN HOMOLOG;                    
5362:  be3g-A  3.1  8.2   75   416    7   MOLECULE: PURPLE ACID PHOSPHATASE;                                   
5363:  r6sc-A  3.1 18.1  111   322    5   MOLECULE: UNCHARACTERIZED PROTEIN;                                   
5364:  qpv8-A  3.1  9.8  114  1163    5   MOLECULE: UNCHARACTERIZED PROTEIN;                                   
5365:  s3li-A  3.1 23.9  132  1400    7   MOLECULE: TITIN;                                                     
5366:  r3wp-A  3.1  4.6   91   175    8   MOLECULE: EGF-LIKE DOMAIN-CONTAINING PROTEIN;                        
5367:  e8rt-A  3.1  5.0   83   174   12   MOLECULE: SI:DKEY-23F9.8;                                            
5368:  t5nj-A  3.1  6.7  119  1578   10   MOLECULE: FERM AND PDZ DOMAIN-CONTAINING PROTEIN 1;                  
5369:  pvc7-A  3.1 15.1  103  1433    2   MOLECULE: CLUSTERED MITOCHONDRIA PROTEIN HOMOLOG;                    
5370:  sbe9-A  3.1 14.3   90   185    8   MOLECULE: UBIQUITIN-LIKE DOMAIN-CONTAINING PROTEIN;                  
5371:  wu4b-A  3.1 13.1  114   454   11   MOLECULE: INWARDLY RECTIFYING POTASSIUM CHANNEL 2, ISOFORM           
5372:  py9t-A  3.1  2.8   67   146    4   MOLECULE: C2 DOMAIN-CONTAINING PROTEIN;                              
5373:  gsc7-A  3.1 11.1   79   204    9   MOLECULE: OS07G0574600 PROTEIN;                                      
5374:  t0rc-A  3.1  6.6   93   228   10   MOLECULE: EXPANSIN-B13;                                              
5375:  gg4t-A  3.1  5.2   85   334    7   MOLECULE: PROTEIN BINDING PROTEIN;                                   
5376:  et6l-A  3.1  4.5   79   122   10   MOLECULE: AUXIN-INDUCED PROTEIN;                                     
5377:  ih0d-A  3.1 12.5   98   258   12   MOLECULE: SYNAPTOTAGMIN;                                             
5378:  imv6-A  3.1 11.4   89   375    4   MOLECULE: CYTOKINE RECEPTOR FAMILY MEMBER B15;                       
5379:  qez7-A  3.1 18.3   88   212   10   MOLECULE: UNCHARACTERIZED PROTEIN;                                   
5380:  zg7f-A  3.1 21.3  119   531    3   MOLECULE: UNCHARACTERIZED PROTEIN;                                   
5381:  jgr0-A  3.1 11.6   97   202   11   MOLECULE: AUXIN-RESPONSIVE PROTEIN;                                  
5382:  lcm6-A  3.1  6.2   84   541    5   MOLECULE: UNCHARACTERIZED PROTEIN;                                   
5383:  kd9d-A  3.1  9.9   79   234    4   MOLECULE: PROTEIN SOP4;                                              
5384:  opi6-A  3.1  4.2   81   156   10   MOLECULE: UBIQUITIN-NEDD8-LIKE PROTEIN RUB1;                         
5385:  t7xf-A  3.1 11.5  111   321    4   MOLECULE: SI:CH211-66E2.3;                                           
5386:  bbp4-A  3.1 16.1  109   498    5   MOLECULE: UNCHARACTERIZED PROTEIN;                                   
5387:  a8hj-A  3.1 20.9   87  1414   11   MOLECULE: UNCHARACTERIZED PROTEIN;                                   
5388:  kl7z-A  3.1  9.8  106   198    9   MOLECULE: 2FE-2S FERREDOXIN-TYPE DOMAIN-CONTAINING PROTEIN;          
5389:  g4vj-A  3.1 16.4   90   335   10   MOLECULE: LEUKOCYTE IMMUNOGLOBULIN-LIKE RECEPTOR SUBFAMILY           
5390:  rtv6-A  3.1 13.0  108   233   10   MOLECULE: UNCHARACTERIZED PROTEIN;                                   
5391:  p2uo-A  3.1 14.8   93  1173    9   MOLECULE: CLUSTERED MITOCHONDRIA PROTEIN HOMOLOG;                    
5392:  eq8q-A  3.1 10.6   97   269    5   MOLECULE: REGULATING SYNAPTIC MEMBRANE EXOCYTOSIS PROTEIN 4          
5393:  o1zr-A  3.1  7.2  101  1400    8   MOLECULE: TITIN;                                                     
5394:  n1al-A  3.1  5.8  117   535    2   MOLECULE: UNCHARACTERIZED PROTEIN;                                   
5395:  qdi3-A  3.1  9.4   79   204    8   MOLECULE: UNCHARACTERIZED PROTEIN;                                   
5396:  y8tu-A  3.1 11.5   87  1358   13   MOLECULE: PROBABLE ALDEHYDE OXIDASE 1;                               
5397:  vmz5-A  3.1 10.8  101   946    4   MOLECULE: OS08G0326300 PROTEIN;                                      
5398:  zmq2-A  3.1  3.1   69   113    6   MOLECULE: IG HEAVY CHAIN V REGION 36-60;                             
5399:  vre3-A  3.1  7.6  118  1177   12   MOLECULE: TYROSINE-PROTEIN KINASE HOPSCOTCH;                         
5400:  u9al-A  3.1 10.5  101   229    7   MOLECULE: HARPIN-INDUCED PROTEIN;                                    
5401:  z7ua-A  3.1 16.7   97   254    7   MOLECULE: SUPPRESSOR OF, CONSTITUTIVE PROTEIN;                       
5402:  jwf8-A  3.1  2.8   74   921    7   MOLECULE: UNCHARACTERIZED PROTEIN;                                   
5403:  dk4x-A  3.1 21.3  129   456    9   MOLECULE: DOLICHYL-DIPHOSPHOOLIGOSACCHARIDE--PROTEIN                 
5404:  uyf5-A  3.1 30.0  149   952    5   MOLECULE: UNCHARACTERIZED PROTEIN;                                   
5405:  gov1-A  3.1 12.8  115  1052   11   MOLECULE: UBIQUITIN CARBOXYL-TERMINAL HYDROLASE 48;                  
5406:  zn7r-A  3.1  6.2   80   199   10   MOLECULE: UNCHARACTERIZED PROTEIN;                                   
5407:  tk6v-A  3.1  4.3  130   210   10   MOLECULE: OS09G0267400 PROTEIN;                                      
5408:  e0dx-A  3.1 10.0   87   214    8   MOLECULE: UNCHARACTERIZED PROTEIN;                                   
5409:  voi1-A  3.1  7.1  102   777   12   MOLECULE: UNCHARACTERIZED PROTEIN;                                   
5410:  nms8-A  3.1  8.7   87   681    5   MOLECULE: 1,4-ALPHA-GLUCAN BRANCHING ENZYME;                         
5411:  jld0-A  3.1  4.8  112   476    5   MOLECULE: GROWTH/DIFFERENTIATION FACTOR 10;                          
5412:  bdc9-A  3.1  6.6   73   101   14   MOLECULE: AUXIN-INDUCED PROTEIN;                                     
5413:  qaa4-A  3.1  5.8   77   210    4   MOLECULE: T-CELL SURFACE GLYCOPROTEIN CD8 BETA-2 CHAIN;              
5414:  e5ll-A  3.1  4.9   72   134    3   MOLECULE: HYPOTHETICAL_PROTEIN_-_CONSERVED;                          
5415:  z7ul-A  3.1 12.0  124   868    6   MOLECULE: E3 UBIQUITIN-PROTEIN LIGASE TRIM71;                        
5416:  yt7e-A  3.1  5.2   93   199   10   MOLECULE: ELECTRON CARRIER/ ELECTRON TRANSPORTER/ IRON ION           
5417:  x6kr-A  3.1  4.5  102  1400    8   MOLECULE: TITIN;                                                     
5418:  ly4t-A  3.1 24.2   95   490    6   MOLECULE: STOMATAL CLOSURE-RELATED ACTIN-BINDING PROTEIN 3;          
5419:  y1uv-A  3.1 30.1   89   319   13   MOLECULE: PROTEIN APAG;                                              
5420:  ni2k-A  3.1  4.7   80   444   14   MOLECULE: ARRESTIN_C DOMAIN-CONTAINING PROTEIN;                      
5421:  fg1q-A  3.1 22.3   97   199    9   MOLECULE: UNCHARACTERIZED PROTEIN;                                   
5422:  av6h-A  3.1 18.5   90  1223    4   MOLECULE: CORDON-BLEU WH2 REPEAT PROTEIN-LIKE 1;                     
5423:  uan0-A  3.1 20.3  116  1182    6   MOLECULE: PHOSPHATIDYLINOSITOL 3-KINASE AGE-1;                       
5424:  bl2j-A  3.1  8.0   98   574    7   MOLECULE: KIRRE LIKE NEPHRIN FAMILY ADHESION MOLECULE 3;             
5425:  obr0-A  3.1 14.8  114   367    8   MOLECULE: RIKEN CDNA 4931406B18 GENE;                                
5426:  y9bx-A  3.1 15.6  124   843   10   MOLECULE: AUXIN RESPONSE FACTOR;                                     
5427:  rol5-A  3.1 15.8  117   953   12   MOLECULE: COATOMER SUBUNIT BETA;                                     
5428:  u5or-A  3.1 15.3  109  2481    9   MOLECULE: PROTEIN ROLLER-3;                                          
5429:  mz5z-A  3.1 12.0   88   593    3   MOLECULE: COILED-COIL DOMAIN-CONTAINING 17;                          
5430:  rcr4-A  3.1 10.7   92   344    7   MOLECULE: FI07626P;                                                  
5431:  pfp4-A  3.1  6.0  103   866    7   MOLECULE: BAND 4.1;                                                  
5432:  zj6a-A  3.1  5.1   86  1203    7   MOLECULE: PARTITIONING DEFECTIVE 3 HOMOLOG B;                        
5433:  ya7v-A  3.1  3.2   79   297   10   MOLECULE: VPS26 ENDOSOMAL PROTEIN SORTING FACTOR C;                  
5434:  a8vw-A  3.1 15.1   96   781    8   MOLECULE: LRRCT DOMAIN-CONTAINING PROTEIN;                           
5435:  eu6m-A  3.1 15.2  114   422    2   MOLECULE: INTERLEUKIN-11 RECEPTOR SUBUNIT ALPHA;                     
5436:  t3bp-A  3.1 15.5  124  1198    8   MOLECULE: FIBRONECTIN TYPE-III DOMAIN-CONTAINING PROTEIN 3A          
5437:  od8j-A  3.1 13.9  107   703   15   MOLECULE: AUXIN RESPONSE FACTOR;                                     
5438:  b2uk-A  3.1  4.1   73   419   14   MOLECULE: NFATC2-INTERACTING PROTEIN;                                
5439:  mmc5-A  3.1 12.6  100   264   10   MOLECULE: AT1G17620/F11A6_23;                                        
5440:  ilv2-A  3.1 10.2  112   953    8   MOLECULE: SUN DOMAIN-CONTAINING PROTEIN, PUTATIVE;                   
5441:  x2ia-A  3.1 12.2   80   136    8   MOLECULE: T-CELL RECEPTOR BETA CHAIN V REGION E1;                    
5442:  ogn7-A  3.1  7.9  122   425    7   MOLECULE: G PROTEIN-ACTIVATED INWARD RECTIFIER POTASSIUM CH          
5443:  sh6l-A  3.1 20.4  107   583    7   MOLECULE: UNCHARACTERIZED PROTEIN;                                   
5444:  g2ot-A  3.1  9.1  119   227   11   MOLECULE: ER MEMBRANE PROTEIN COMPLEX SUBUNIT 10;                    
5445:  hph9-A  3.1 12.9  128   670    5   MOLECULE: BETA-GLUCURONIDASE;                                        
5446:  pv0m-A  3.1 17.9  120   872    8   MOLECULE: UBIQUITIN CARBOXYL-TERMINAL HYDROLASE;                     
5447:  js6w-A  3.1  8.2   88   415    7   MOLECULE: PLANT UBX DOMAIN-CONTAINING PROTEIN 16;                    
5448:  kbu2-A  3.1  3.2   65   100    9   MOLECULE: UNCHARACTERIZED PROTEIN;                                   
5449:  z1tq-A  3.1 12.3   96   384    9   MOLECULE: IMMUNOGLOBULIN HEAVY CONSTANT DELTA;                       
5450:  tr5t-A  3.1  5.1  133   809    8   MOLECULE: TLR4 INTERACTOR WITH LEUCINE RICH REPEATS;                 
5451:  ju1r-A  3.1 16.7   85  1215    7   MOLECULE: UNCHARACTERIZED PROTEIN AT2G41960;                         
5452:  quk2-A  3.1  6.3  112  1336    4   MOLECULE: ADHESION G PROTEIN-COUPLED RECEPTOR A2;                    
5453:  lmq8-A  3.1  4.7  123   687    7   MOLECULE: DOLICHYL-DIPHOSPHOOLIGOSACCHARIDE--PROTEIN                 
5454:  lf7s-A  3.1 13.1  107   216    6   MOLECULE: RT1 CLASS II, LOCUS HA;                                    
5455:  uo5i-A  3.1  6.6  113   269    6   MOLECULE: EXPANSIN-B4;                                               
5456:  uhx6-A  3.1 20.2  116   654    5   MOLECULE: ARRESTIN DOMAIN-CONTAINING PROTEIN C;                      
5457:  r5rb-A  3.1 12.6  125   737    6   MOLECULE: UNCHARACTERIZED PROTEIN;                                   
5458:  r5mk-A  3.1 17.0  115  1272    5   MOLECULE: SI:CH73-252P3.1;                                           
5459:  bsh0-A  3.1  6.2  116   921   12   MOLECULE: SUSHI DOMAIN-CONTAINING 1;                                 
5460:  xh8c-A  3.1  7.1  120  1337   10   MOLECULE: RECEPTOR-TYPE TYROSINE-PROTEIN PHOSPHATASE ETA;            
5461:  ich0-A  3.1 26.7   99   539    8   MOLECULE: SYNAPTOTAGMIN-LIKE 1;                                      
5462:  w0ye-A  3.1  9.1  104  1189   12   MOLECULE: TYROSINE-PROTEIN PHOSPHATASE NON-RECEPTOR TYPE;            
5463:  w7vo-A  3.1 18.4  106   671    5   MOLECULE: BETA-GALACTOSIDASE 1;                                      
5464:  v5oc-A  3.1  9.3  142  2138    4   MOLECULE: PIEZO_RRAS_BDG DOMAIN-CONTAINING PROTEIN;                  
5465:  fh9e-A  3.1 18.9  113   885    9   MOLECULE: UBIQUITIN CARBOXYL-TERMINAL HYDROLASE;                     
5466:  qa6o-A  3.1 13.5  111   528    5   MOLECULE: UNCHARACTERIZED PROTEIN;                                   
5467:  lr5s-A  3.1  7.6   97   275    8   MOLECULE: DOLICHYL-DIPHOSPHOOLIGOSACCHARIDE--PROTEIN                 
5468:  l5rn-A  3.1  8.8   91   568   12   MOLECULE: 1-PHOSPHATIDYLINOSITOL 4-KINASE;                           
5469:  aew8-A  3.1  8.3  118  1400    3   MOLECULE: TITIN;                                                     
5470:  rr7y-A  3.1  3.0   56    73    5   MOLECULE: UBIQUITIN-LIKE MODIFIER HUB1;                              
5471:  awi3-A  3.1 11.3  143  1236   10   MOLECULE: 1-PHOSPHATIDYLINOSITOL 4,5-BISPHOSPHATE PHOSPHODI          
5472:  kb5e-A  3.1 13.8  116   572   11   MOLECULE: HAP2-GCS1 DOMAIN-CONTAINING PROTEIN;                       
5473:  az0w-A  3.1 15.5  151  1092    5   MOLECULE: ACID LABILE SUBUNIT;                                       
5474:  sc1j-A  3.1  7.9   94   364    4   MOLECULE: DEVELOPMENTALLY-REGULATED GTP-BINDING PROTEIN 2;           
5475:  w8rl-A  3.1  8.0  124   366    7   MOLECULE: IGG RECEPTOR FCRN LARGE SUBUNIT P51;                       
5476:  nii7-A  3.1 13.5  139   878   12   MOLECULE: UNCHARACTERIZED PROTEIN;                                   
5477:  w9uy-A  3.1 15.5  114   876    8   MOLECULE: EPHRIN TYPE-A RECEPTOR 5;                                  
5478:  cmc6-A  3.1  9.6   80   438   14   MOLECULE: SODIUM/BILE ACID COTRANSPORTER 5;                          
5479:  iwm6-A  3.1 10.7   92   238   10   MOLECULE: UBIQUITIN-LIKE DOMAIN-CONTAINING PROTEIN;                  
5480:  uu2v-A  3.1  5.0   87   192    5   MOLECULE: IG-LIKE DOMAIN-CONTAINING PROTEIN;                         
5481:  e3tz-A  3.1 22.2  133   551   11   MOLECULE: SCP DOMAIN-CONTAINING PROTEIN;                             
5482:  w7ke-A  3.1  3.5   77   442   10   MOLECULE: UNCHARACTERIZED PROTEIN;                                   
5483:  v3ja-A  3.1  4.1  100   210    6   MOLECULE: IG-LIKE DOMAIN-CONTAINING PROTEIN;                         
5484:  pu8z-A  3.1  8.0   80   130    5   MOLECULE: IG KAPPA CHAIN V-V REGION MOPC 41;                         
5485:  in0q-A  3.1  6.0  104   610    6   MOLECULE: UBIQUILIN-LIKE PROTEIN;                                    
5486:  a5wr-A  3.1  8.8   85   422   12   MOLECULE: PHOSPHATIDYLINOSITOL 3,4,5-TRISPHOSPHATE 3-PHOSPH          
5487:  g9lu-A  3.1 15.2  120   880    6   MOLECULE: TYROSINE-PROTEIN KINASE RECEPTOR TYRO3;                    
5488:  hz9h-A  3.1 10.7  109  2193   14   MOLECULE: PROTEIN SIDEKICK-1;                                        
5489:  ed3y-A  3.1 15.7  111   319    6   MOLECULE: TRANSMEMBRANE AND UBIQUITIN-LIKE DOMAIN-CONTAININ          
5490:  rlz2-A  3.1 12.6   93   340    9   MOLECULE: HYALURONAN AND PROTEOGLYCAN LINK PROTEIN 2;                
5491:  tp1l-A  3.1 27.5  115  1892    6   MOLECULE: PLEXIN A3;                                                 
5492:  wr0f-A  3.1 13.9  102  1182   11   MOLECULE: RHO GTPASE-ACTIVATING PROTEIN 20;                          
5493:  k6yk-A  3.1  4.1   75   469   12   MOLECULE: RE33762P;                                                  
5494:  ho8l-A  3.1 18.5   98  1447   10   MOLECULE: NETRIN RECEPTOR DCC;                                       
5495:  kqu8-A  3.1 11.0   96   511    5   MOLECULE: 2'-5'-OLIGOADENYLATE SYNTHASE-LIKE PROTEIN 1;              
5496:  e4wq-A  3.1 11.1  135   402    4   MOLECULE: INTERLEUKIN 11 RECEPTOR ALPHA CHAIN;                       
5497:  mq7v-A  3.1 15.9   97   170   10   MOLECULE: OS03G0740200 PROTEIN;                                      
5498:  h6qv-A  3.1  6.6  105   188   11   MOLECULE: ADRENODOXIN, MITOCHONDRIAL;                                
5499:  bx2c-A  3.1  6.1  102   553   12   MOLECULE: ALLANTOICASE;                                              
5500:  jd4i-A  3.1 10.2  113   270    6   MOLECULE: UNCHARACTERIZED PROTEIN;                                   
5501:  msc4-A  3.1  6.0   82   180    4   MOLECULE: UNCHARACTERIZED PROTEIN;                                   
5502:  yc6n-A  3.1  9.0  105   370   10   MOLECULE: IMMUNOGLOBULIN SUPERFAMILY MEMBER 5;                       
5503:  ldh7-A  3.1 16.1   80   603    8   MOLECULE: UNCHARACTERIZED PROTEIN;                                   
5504:  ggi9-A  3.1  4.0  118   994    7   MOLECULE: UNCHARACTERIZED PROTEIN;                                   
5505:  d3ua-A  3.1 10.9  111   873    6   MOLECULE: FASCICLIN-2;                                               
5506:  kg2v-A  3.1  2.7   68   147    9   MOLECULE: 16 KDA PHLOEM PROTEIN 2;                                   
5507:  tbf9-A  3.1 13.8  119   806   10   MOLECULE: AUXIN RESPONSE FACTOR;                                     
5508:  xp4f-A  3.1 16.2  110   594    6   MOLECULE: UNCHARACTERIZED PROTEIN;                                   
5509:  njw4-A  3.1  4.1   83   429    7   MOLECULE: HYPOTHETICAL_PROTEIN_-_CONSERVED;                          
5510:  fff6-A  3.1  5.0   88   124    6   MOLECULE: AT18611P;                                                  
5511:  x9zb-A  3.1  4.3   93   558    5   MOLECULE: NXPE FAMILY MEMBER 2;                                      
5512:  ddn4-A  3.1  7.1  105   521    5   MOLECULE: AUXIN-REGULATED PROTEIN, PUTATIVE, EXPRESSED;              
5513:  p1sm-A  3.1 16.1  113   730    9   MOLECULE: MEIOTICALLY UP-REGULATED GENE 70 PROTEIN;                  
5514:  puh1-A  3.1 15.2  112   816    7   MOLECULE: LARVAL SERUM PROTEIN 1 ALPHA CHAIN;                        
5515:  owc5-A  3.1 12.0  111   671    7   MOLECULE: PROTEIN KINASE C BETA TYPE;                                
5516:  ped9-A  3.1 13.9   97   553    8   MOLECULE: OS12G0621300 PROTEIN;                                      
5517:  sr2z-A  3.1  3.8   78   417    3   MOLECULE: TRAFFICKING PROTEIN PARTICLE COMPLEX SUBUNIT 13;           
5518:  acn0-A  3.1  6.6  120   988    7   MOLECULE: SQUAMOSA PROMOTER-BINDING-LIKE PROTEIN 16;                 
5519:  msq1-A  3.1  5.9  103   541   10   MOLECULE: RING FINGER PROTEIN 37;                                    
5520:  ceu6-A  3.1  2.9   73   116    7   MOLECULE: UNCHARACTERIZED PROTEIN;                                   
5521:  zqj4-A  3.1 10.0   79   144    8   MOLECULE: F15I1.4 PROTEIN;                                           
5522:  dt7s-A  3.1  7.4   77   128    1   MOLECULE: UBIQUITIN-60S RIBOSOMAL PROTEIN L40;                       
5523:  njj3-A  3.1  5.8  100   577   11   MOLECULE: MOESIN;                                                    
5524:  s1cr-A  3.1 14.3  112   392    4   MOLECULE: HYPOTHETICAL_PROTEIN_-_CONSERVED;                          
5525:  os7g-A  3.1  9.7  119   971   10   MOLECULE: PROTEIN-TYROSINE-PHOSPHATASE;                              
5526:  i0gm-A  3.1  6.3   98   184   13   MOLECULE: ADRENODOXIN, MITOCHONDRIAL;                                
5527:  y4mo-A  3.1 10.6  100   203    9   MOLECULE: AUXIN-RESPONSIVE PROTEIN IAA4;                             
5528:  ko0o-A  3.1  9.1  127  2551   11   MOLECULE: PIEZO-TYPE MECHANOSENSITIVE ION CHANNEL COMPONENT          
5529:  bo9x-A  3.1 11.9   96   282    8   MOLECULE: SUCCINATE DEHYDROGENASE [UBIQUINONE] IRON-SULFUR           
5530:  v5ai-A  3.1 19.5  105  1792    9   MOLECULE: E3 UBIQUITIN-PROTEIN LIGASE RBBP6;                         
5531:  bz8m-A  3.1 18.3  123  1028   11   MOLECULE: CONTACTIN-6;                                               
5532:  y2jr-A  3.1  9.1   92   450    9   MOLECULE: PROTEIN UPSTREAM OF FLC;                                   
5533:  vj8r-A  3.1 11.5   90   956    6   MOLECULE: UNCHARACTERIZED PROTEIN YEL043W;                           
5534:  ts6i-A  3.1 18.5   91  1974   10   MOLECULE: MYOSIN IXB;                                                
5535:  qg8f-A  3.1 26.1  122   475    9   MOLECULE: C2 DOMAIN-CONTAINING PROTEIN;                              
5536:  ue1l-A  3.1 23.3  101   729    8   MOLECULE: SIMILAR TO TANK-BINDING KINASE 1;                          
5537:  owh8-A  3.1  6.6   97  1154    8   MOLECULE: LARGE PROLINE-RICH PROTEIN BAG6;                           
5538:  d2vl-A  3.1 19.5   85   818   11   MOLECULE: UNCHARACTERIZED PROTEIN;                                   
5539:  hg6r-A  3.1 11.5  103   256   13   MOLECULE: EPH LBD DOMAIN-CONTAINING PROTEIN;                         
5540:  v9qe-A  3.1 13.0  109  1339    6   MOLECULE: UBIQUITINYL HYDROLASE 1;                                   
5541:  rk0d-A  3.1 24.4  126   373    6   MOLECULE: UNCHARACTERIZED PROTEIN;                                   
5542:  hai3-A  3.1 28.2  134   913   10   MOLECULE: UNCHARACTERIZED PROTEIN;                                   
5543:  dru1-A  3.1  9.6   88   981    9   MOLECULE: UNCHARACTERIZED PROTEIN;                                   
5544:  buu2-A  3.1 13.7  100   381    6   MOLECULE: SYNAPTOTAGMIN VIIA;                                        
5545:  q6us-A  3.1 10.7   97   590    7   MOLECULE: 1-PHOSPHATIDYLINOSITOL 4-KINASE;                           
5546:  x3hc-A  3.1  3.1   64   107    9   MOLECULE: IG KAPPA CHAIN V-VI REGION J539;                           
5547:  p8ui-A  3.1 11.9  108   581   10   MOLECULE: UNCHARACTERIZED PROTEIN, ISOFORM C;                        
5548:  yox2-A  3.1  7.1  106  1349    7   MOLECULE: MEMBRANE-ASSOCIATED PHOSPHATIDYLINOSITOL TRANSFER          
5549:  b6qg-A  3.1 10.0  112   558   13   MOLECULE: UNCHARACTERIZED PROTEIN;                                   
5550:  tls7-A  3.1  5.3  111  1244    6   MOLECULE: MEMBRANE-ASSOCIATED PHOSPHATIDYLINOSITOL TRANSFER          
5551:  g3ed-A  3.1  5.0   76   132    9   MOLECULE: U11/U12 SMALL NUCLEAR RIBONUCLEOPROTEIN 25 KDA PR          
5552:  g0ys-A  3.1 10.4  104   476    8   MOLECULE: INOSITOL-POLYPHOSPHATE 5-PHOSPHATASE;                      
5553:  dq2t-A  3.1  5.3  137  1705   11   MOLECULE: FERM AND PDZ DOMAIN-CONTAINING 4;                          
5554:  g2bq-A  3.1  3.7   79   417    3   MOLECULE: TRAFFICKING PROTEIN PARTICLE COMPLEX SUBUNIT 13;           
5555:  dh6n-A  3.1  7.2   86   685   10   MOLECULE: DIX DOMAIN-CONTAINING 1B;                                  
5556:  tv0v-A  3.1  6.4   89   128    6   MOLECULE: UBIQUITIN-60S RIBOSOMAL PROTEIN L40;                       
5557:  pz3c-A  3.1 13.5  117   525    4   MOLECULE: DOLICHYL-DIPHOSPHOOLIGOSACCHARIDE--PROTEIN                 
5558:  j9ai-A  3.1 19.2   80   578    5   MOLECULE: PROTEIN BONZAI 1;                                          
5559:  y3uz-A  3.1 10.1  104  1221   11   MOLECULE: DEUBIQUITINATING PROTEIN VCPIP1;                           
5560:  t3nh-A  3.1  5.2  108  1049   12   MOLECULE: FERM, ARHGEF AND PLECKSTRIN DOMAIN-CONTAINING PRO          
5561:  qbn9-A  3.1 10.8   98   269    6   MOLECULE: REGULATING SYNAPTIC MEMBRANE EXOCYTOSIS PROTEIN 4          
5562:  nbu7-A  3.1  6.7  114  1270    9   MOLECULE: ACTIVATING TRANSCRIPTION FACTOR 7-INTERACTING PRO          
5563:  u4fl-A  3.1  3.1   64   107    8   MOLECULE: IG KAPPA CHAIN V-VI REGION XRPC 24;                        
5564:  e2jd-A  3.1 14.4   94  2085   10   MOLECULE: SI:ZFOS-588F8.1;                                           
5565:  al5c-A  3.1 18.9   83   460    6   MOLECULE: UNCHARACTERIZED PROTEIN;                                   
5566:  gil9-A  3.1  4.0   72    97   10   MOLECULE: UNCHARACTERIZED PROTEIN;                                   
5567:  euu6-A  3.1 16.1   96  1093   11   MOLECULE: UNCHARACTERIZED PROTEIN;                                   
5568:  bc3v-A  3.1  9.4  124   678    6   MOLECULE: RHAMNOGALACTURONAN ENDOLYASE;                              
5569:  fhq4-A  3.1 15.1   73   465    8   MOLECULE: C2 DOMAIN-CONTAINING PROTEIN;                              
5570:  ovm7-A  3.1  6.2  102   314   10   MOLECULE: UNCHARACTERIZED PROTEIN;                                   
5571:  dgp1-A  3.1  4.6  102   586    9   MOLECULE: EZRIN;                                                     
5572:  wm9k-A  3.1  5.3  134   250    7   MOLECULE: MHC CLASS II BETA CHAIN-LIKE;                              
5573:  v8kv-A  3.1 12.7   88   853    8   MOLECULE: FA COMPLEMENTATION GROUP B;                                
5574:  mvx9-A  3.1  3.0   55    73    9   MOLECULE: UBIQUITIN-LIKE MODIFIER HUB1, PUTATIVE;                    
5575:  bk9r-A  3.1  8.5   87   147    3   MOLECULE: UBIQUITIN;                                                 
5576:  r1or-A  3.1  7.9   98   761    5   MOLECULE: KIRRE-LIKE NEPHRIN FAMILY ADHESION MOLECULE 3;             
5577:  six9-A  3.1  4.4   98   533    6   MOLECULE: WUSCHEL-RELATED HOMEOBOX 7;                                
5578:  ts8t-A  3.1 11.8  108   548    8   MOLECULE: AT1G19900/F6F9_4;                                          
5579:  m0ra-A  3.1 21.5  131   749   11   MOLECULE: SIGNAL TRANSDUCER AND ACTIVATOR OF TRANSCRIPTION;          
5580:  l2qr-A  3.1 18.3  128   441    6   MOLECULE: DOLICHYL-DIPHOSPHOOLIGOSACCHARIDE--PROTEIN                 
5581:  ag9s-A  3.1  3.0   67   134    4   MOLECULE: NOVEL PROTEIN;                                             
5582:  v8gi-A  3.1 10.0   92   208    7   MOLECULE: OS09G0381600 PROTEIN;                                      
5583:  w9du-A  3.1  4.5  106   218    7   MOLECULE: OS06G0119900 PROTEIN;                                      
5584:  m3ss-A  3.1  3.6   85   116    6   MOLECULE: BETA-2-MICROGLOBULIN;                                      
5585:  xnn9-A  3.1  6.0   84   601    7   MOLECULE: UBIQUILIN-4;                                               
5586:  td8f-A  3.1  5.9  105  1789   10   MOLECULE: PROTEIN SPRINT;                                            
5587:  w2go-A  3.1  9.5   93   228    1   MOLECULE: EPSTEIN-BARR VIRUS-INDUCED 3;                              
5588:  k1le-A  3.1  7.8  112  1786    7   MOLECULE: TRANSCRIPTION INITIATION FACTOR TFIID SUBUNIT 1B;          
5589:  sy2k-A  3.1 17.7  123   405    8   MOLECULE: ATP-SENSITIVE INWARD RECTIFIER POTASSIUM CHANNEL           
5590:  e3rr-A  3.1  6.6   81   442    9   MOLECULE: AT2G47960/T9J23.10;                                        
5591:  s4ki-A  3.1 13.0  109   336    7   MOLECULE: DEFECTIVE PROBOSCIS EXTENSION RESPONSE 5, ISOFORM          
5592:  j2fr-A  3.1 10.9   90   215    8   MOLECULE: SODIUM CHANNEL SUBUNIT BETA-3;                             
5593:  yhx3-A  3.1  7.6  110   320   10   MOLECULE: AUXIN-RESPONSIVE PROTEIN;                                  
5594:  iyq0-A  3.1  8.6   94   684   10   MOLECULE: 1,4-ALPHA-GLUCAN-BRANCHING ENZYME;                         
5595:  zcx4-A  3.1  3.1   72   416    7   MOLECULE: ACYL-COENZYME A AMINO ACID N-ACYLTRANSFERASE 1;            
5596:  yde3-A  3.1  4.6   98   529    3   MOLECULE: V-SET AND IMMUNOGLOBULIN DOMAIN-CONTAINING PROTEI          
5597:  gbe4-A  3.1 12.4  117  1400    9   MOLECULE: E3 UBIQUITIN-PROTEIN LIGASE UBR4;                          
5598:  ed2v-A  3.1  4.2  106   483    8   MOLECULE: FGF RECEPTOR-LIKE PROTEIN 1A;                              
5599:  f6qg-A  3.1  6.9  115   253    6   MOLECULE: SI:ZFOS-2070C2.3;                                          
5600:  p4lj-A  3.1  4.7  112   267    5   MOLECULE: TRANSMEMBRANE PROTEIN 106B;                                
5601:  zi6j-A  3.1 12.2  106   846   10   MOLECULE: LIPOXYGENASE;                                              
5602:  gy8k-A  3.1  6.8   87   128    3   MOLECULE: UBIQUITIN-60S RIBOSOMAL PROTEIN L40;                       
5603:  q0me-A  3.1 18.1  108   612    6   MOLECULE: BTB DOMAIN-CONTAINING PROTEIN;                             
5604:  ork8-A  3.1 16.7  110  1956   10   MOLECULE: SIDEKICK CELL ADHESION MOLECULE 1B;                        
5605:  izg3-A  3.1  3.0   56    79   14   MOLECULE: GEO02512P1;                                                
5606:  rju8-A  3.1 25.8  107   803    6   MOLECULE: ISOAMYLASE 1, CHLOROPLASTIC;                               
5607:  sk8r-A  3.1 13.5  104  1320   11   MOLECULE: CLUSTERED MITOCHONDRIA PROTEIN HOMOLOG;                    
5608:  ug7j-A  3.1  4.4   81   117   10   MOLECULE: PUTATIVE SMALL UBIQUITIN-RELATED MODIFIER 6;               
5609:  uzm8-A  3.1  9.6   94   275    5   MOLECULE: UNCHARACTERIZED PROTEIN;                                   
5610:  r2ak-A  3.1  8.2  115   736    9   MOLECULE: UNCHARACTERIZED PROTEIN;                                   
5611:  qr5y-A  3.1 17.5  131   489    5   MOLECULE: GLYCOSYLTRANSFERASE FAMILY 92 PROTEIN;                     
5612:  f0lz-A  3.1 14.7  112   855    7   MOLECULE: E3 UBIQUITIN-PROTEIN LIGASE TRIM71;                        
5613:  y3if-A  3.1 30.2  102   747   14   MOLECULE: PROTEIN NBR1-LIKE PROTEIN;                                 
5614:  h5ww-A  3.1  9.8   99  2167   10   MOLECULE: SH3 AND MULTIPLE ANKYRIN REPEAT DOMAINS PROTEIN 1          
5615:  ei6k-A  3.1 10.2  115   987    8   MOLECULE: EPHRIN TYPE-B RECEPTOR 4;                                  
5616:  ym0s-A  3.1 16.4  114   672    8   MOLECULE: ACID BETA-GALACTOSIDASE;                                   
5617:  glw4-A  3.1 11.7  101   328    9   MOLECULE: COMPLEX I INTERMEDIATE-ASSOCIATED PROTEIN 30,              
5618:  y6ne-A  3.1  4.0   87   119    6   MOLECULE: BETA-2-MICROGLOBULIN;                                      
5619:  dhz9-A  3.1 17.1  117   484   12   MOLECULE: UBX DOMAIN-CONTAINING PROTEIN 11;                          
5620:  qe6h-A  3.1 16.3  114   460   13   MOLECULE: BOX C/D SNORNA PROTEIN 1;                                  
5621:  i2ll-A  3.1  2.7   71   149    1   MOLECULE: C2 DOMAIN-CONTAINING PROTEIN;                              
5622:  m4vk-A  3.1  8.7   92   186    5   MOLECULE: UBIQUITIN-LIKE DOMAIN-CONTAINING PROTEIN;                  
5623:  rbp1-A  3.1 23.1  143   876    4   MOLECULE: XYLOSYLTRANSFERASE OXT;                                    
5624:  st7z-A  3.1  8.4  117   272    5   MOLECULE: BTB DOMAIN-CONTAINING PROTEIN;                             
5625:  lr7z-A  3.1  5.8   79   189    4   MOLECULE: UNCHARACTERIZED PROTEIN;                                   
5626:  hl2j-A  3.1 18.6   99   549    5   MOLECULE: UNCHARACTERIZED PROTEIN;                                   
5627:  my9j-A  3.1  7.3  127   319    4   MOLECULE: UNCHARACTERIZED PROTEIN;                                   
5628:  mii7-A  3.1  5.6  107  1098    8   MOLECULE: PLATELET-DERIVED GROWTH FACTOR RECEPTOR BETA;              
5629:  aks0-A  3.1  3.4   82   302   13   MOLECULE: UNCHARACTERIZED PROTEIN;                                   
5630:  dwk2-A  3.1 16.1   88   303   11   MOLECULE: MAST CELL SURFACE GLYCOPROTEIN GP49A;                      
5631:  pse5-A  3.1 14.9   93  1400    5   MOLECULE: TITIN;                                                     
5632:  mfs9-A  3.1 19.2  109   345   11   MOLECULE: ANKYRIN REPEAT DOMAIN-CONTAINING PROTEIN 60;               
5633:  pdo5-A  3.1 20.2  117   847    3   MOLECULE: RAS GTPASE-ACTIVATING PROTEIN 2;                           
5634:  yzv4-A  3.1 20.2   96   373   11   MOLECULE: C2 DOMAIN-CONTAINING PROTEIN;                              
5635:  bj8h-A  3.1  8.9   83   315    5   MOLECULE: T CELL RECEPTOR BETA CHAIN MC.7.G5;                        
5636:  y1lx-A  3.1  7.7   85   215   12   MOLECULE: UNCHARACTERIZED PROTEIN;                                   
5637:  l1og-A  3.1 13.5  113  1013    6   MOLECULE: TRAFFICKING PROTEIN PARTICLE COMPLEX II-SPECIFIC           
5638:  k9pi-A  3.1  7.4   81   826    5   MOLECULE: OS10G0104700 PROTEIN;                                      
5639:  pfj8-A  3.1 19.3   84   575   13   MOLECULE: GLYCOSYLTRANSFERASE FAMILY 92 PROTEIN AT1G27200;           
5640:  iur7-A  3.1  5.8   90   491   14   MOLECULE: RECOMBINATION SIGNAL-BINDING PROTEIN FOR IMMUNOGL          
5641:  m4cx-A  3.1 12.1  108   463    7   MOLECULE: OS05G0270200 PROTEIN;                                      
5642:  d0ai-A  3.1  9.9  117   942   12   MOLECULE: PROTEIN NLP1;                                              
5643:  jfz5-A  3.1 17.7  129   855    8   MOLECULE: E3 UBIQUITIN-PROTEIN LIGASE TRIM71;                        
5644:  sj7u-A  3.1  8.2  101  1896    5   MOLECULE: OBSCURIN-LIKE PROTEIN 1;                                   
5645:  u4tr-A  3.1  7.6  102   709   11   MOLECULE: FERM DOMAIN-CONTAINING PROTEIN;                            
5646:  qqf1-A  3.1  3.9   89   114    8   MOLECULE: OS02G0787533 PROTEIN;                                      
5647:  kg4l-A  3.1  6.7  108   384    6   MOLECULE: BTB AND MATH DOMAIN-CONTAINING PROTEIN 34;                 
5648:  ar8d-A  3.1 21.3  114   961   11   MOLECULE: UBIQUITIN CARBOXYL-TERMINAL HYDROLASE 4;                   
5649:  xyq3-A  3.1 17.3   98  1436    5   MOLECULE: UNCHARACTERIZED PROTEIN;                                   
5650:  yoo9-A  3.1 11.2  113   714    6   MOLECULE: EXPANSIN-B4;                                               
5651:  e7ru-A  3.1 11.6   97   373    7   MOLECULE: SUN DOMAIN-CONTAINING PROTEIN 5;                           
5652:  ch5s-A  3.1 25.3  101   716    6   MOLECULE: LAMIN-LIKE PROTEIN;                                        
5653:  ql6z-A  3.1  3.2   71   145    7   MOLECULE: TRANSTHYRETIN-RELATED FAMILY DOMAIN;                       
5654:  o7ww-A  3.1 17.7   95   265   12   MOLECULE: PROTEIN APAG;                                              
5655:  nq3o-A  3.1  2.7   69   135    4   MOLECULE: C2 DOMAIN-CONTAINING PROTEIN;                              
5656:  s2nw-A  3.1  5.4  104   308   11   MOLECULE: INTERLEUKIN 20 RECEPTOR BETA IL-20R2;                      
5657:  b2oh-A  3.1  9.9   99  1004   10   MOLECULE: UNCHARACTERIZED PROTEIN;                                   
5658:  y5he-A  3.1  3.3   68    94    7   MOLECULE: ZGC:194655;                                                
5659:  b5xk-A  3.1  3.5   76   511   12   MOLECULE: TRAFFICKING PROTEIN PARTICLE COMPLEX SUBUNIT 13 H          
5660:  sj0v-A  3.1 14.7  121  1240    7   MOLECULE: DISEASE RESISTANCE PROTEIN (TIR-NBS-LRR CLASS) FA          
5661:  ko4m-A  3.1  4.6   91   175    5   MOLECULE: 2FE-2S_IRON-                                               
5662:  k7vs-A  3.1  5.6   82   309   11   MOLECULE: UBIQUITIN DOMAIN-CONTAINING PROTEIN UBFD1;                 
5663:  pn5z-A  3.1 15.2   86   594    9   MOLECULE: DICTOMALLEIN-4;                                            
5664:  yhn2-A  3.1 16.7  114  1328   13   MOLECULE: PROTEIN TURTLE HOMOLOG B;                                  
5665:  j7cl-A  3.1 13.5  110   464   10   MOLECULE: SUN DOMAIN-CONTAINING PROTEIN;                             
5666:  w4by-A  3.1  3.0   81   687    5   MOLECULE: PROTEIN-GLUTAMINE GAMMA-GLUTAMYLTRANSFERASE 2;             
5667:  tqx0-A  3.1 12.9   99   212    8   MOLECULE: AUXIN-RESPONSIVE PROTEIN IAA15;                            
5668:  l3yl-A  3.1 12.6  104   360    7   MOLECULE: INTERCELLULAR ADHESION MOLECULE 3;                         
5669:  a5bp-A  3.1 10.1  103   363    8   MOLECULE: UNCHARACTERIZED PROTEIN;                                   
5670:  joj9-A  3.1  4.2  111   252    7   MOLECULE: UNCHARACTERIZED PROTEIN;                                   
5671:  a7nz-A  3.1 17.1  111   418    6   MOLECULE: HIT-TYPE DOMAIN-CONTAINING PROTEIN;                        
5672:  cl2h-A  3.1  9.0   92  1040    8   MOLECULE: MYOBLAST GROWTH FACTOR RECEPTOR EGL-15;                    
5673:  zg8l-A  3.1 26.0  116  2473    4   MOLECULE: UNCHARACTERIZED PROTEIN;                                   
5674:  hgy8-A  3.1  9.3   94   517   10   MOLECULE: SYNAPTOTAGMIN IXB;                                         
5675:  h4ri-A  3.1  8.6  101   842   10   MOLECULE: PROTEIN NBR1-LIKE PROTEIN;                                 
5676:  pkz8-A  3.1 25.4  122  1385   10   MOLECULE: ACTIN-INTERACTING PROTEIN 3 HOMOLOG;                       
5677:  k9wf-A  3.1 10.7  116  1242    4   MOLECULE: MEMBRANE-ASSOCIATED PHOSPHATIDYLINOSITOL TRANSFER          
5678:  d8jo-A  3.1 12.8  116   818    9   MOLECULE: AUXIN RESPONSE FACTOR;                                     
5679:  sdq6-A  3.1 18.2  112   423    5   MOLECULE: APAG DOMAIN-CONTAINING PROTEIN;                            
5680:  lar3-A  3.1  5.6  137   214    5   MOLECULE: OS08G0102551 PROTEIN;                                      
5681:  fxv8-A  3.1  9.3  112   998   10   MOLECULE: EPHRIN TYPE-A RECEPTOR 7;                                  
5682:  w9ki-A  3.1 16.8   92   452   10   MOLECULE: PURPLE ACID PHOSPHATASE;                                   
5683:  ij5b-A  3.1  4.6  106  1810   11   MOLECULE: TRANSCRIPTION INITIATION FACTOR TFIID SUBUNIT 1;           
5684:  tu6u-A  3.1 12.5  103   905    7   MOLECULE: LIPOXYGENASE;                                              
5685:  ai2f-A  3.1  9.5  133   307    3   MOLECULE: MATH DOMAIN AND COILED-COIL DOMAIN-CONTAINING PRO          
5686:  o1mm-A  3.1  3.6   89   167    4   MOLECULE: OS05G0468800 PROTEIN;                                      
5687:  of8o-A  3.1 10.0  129   664    6   MOLECULE: DEFECTIVE PROBOSCIS EXTENSION RESPONSE 17, ISOFOR          
5688:  f0ur-A  3.1 12.9  100   283    5   MOLECULE: V-SET DOMAIN CONTAINING T-CELL ACTIVATION INHIBIT          
5689:  vn9s-A  3.1  4.9   98   829    9   MOLECULE: EXTRACELLULAR LEUCINE-RICH REPEAT AND FIBRONECTIN          
5690:  y6xy-A  3.1  6.2   73   156   12   MOLECULE: UBIQUITIN-40S RIBOSOMAL PROTEIN S27A;                      
5691:  g5hw-A  3.1  6.9  121  1137    7   MOLECULE: EGF-LIKE DOMAIN-CONTAINING PROTEIN;                        
5692:  nyv9-A  3.1 25.7  130   446    8   MOLECULE: SYNAPTOTAGMIN VB;                                          
5693:  d9jo-A  3.1  8.7   99   330    6   MOLECULE: IG GAMMA-2A CHAIN C REGION, A ALLELE;                      
5694:  oy3s-A  3.1  5.9  107   268   10   MOLECULE: BETA EXPANSIN10D;                                          
5695:  vcy7-A  3.1  5.2  107   368    7   MOLECULE: DEVELOPMENTALLY_REGULATED_GTP-BINDING_PROTEIN_1_-          
5696:  g3gb-A  3.1 10.0  105  2006    6   MOLECULE: OBSCURIN-LIKE CYTOSKELETAL ADAPTOR 1A;                     
5697:  o0mz-A  3.1 18.4   94   532   11   MOLECULE: ZONA PELLUCIDA SPERM-BINDING PROTEIN 3;                    
5698:  i9vg-A  3.1  5.2  101   942    4   MOLECULE: MITOGEN-ACTIVATED PROTEIN KINASE KINASE KINASE 14          
5699:  ci9l-A  3.1 15.1  132  1344    8   MOLECULE: TIR DOMAIN-CONTAINING PROTEIN;                             
5700:  r5it-A  3.1 17.7   80   437    6   MOLECULE: C2 DOMAIN CONTAINING PROTEIN;                              
5701:  yb6r-A  3.1  5.9   88   316    9   MOLECULE: INTERFERON GAMMA RECEPTOR 2;                               
5702:  rk2i-A  3.1 26.5  106   320    9   MOLECULE: COPPER CHAPERONE FOR SUPEROXIDE DISMUTASE,                 
5703:  zl7w-A  3.1  3.2   73   397    7   MOLECULE: THIOREDOXIN-INTERACTING PROTEIN;                           
5704:  dap1-A  3.1  3.5   73   186    4   MOLECULE: UNCHARACTERIZED PROTEIN C21C3.17C;                         
5705:  m6ws-A  3.1 15.8   91   809    7   MOLECULE: PROTEIN PHOX3;                                             
5706:  rq8x-A  3.1 11.5   90   215    7   MOLECULE: SODIUM CHANNEL SUBUNIT BETA-3;                             
5707:  ssp7-A  3.1  6.6   68   424   12   MOLECULE: TUBULIN-SPECIFIC CHAPERONE COFACTOR E-LIKE PROTEI          
5708:  tcr1-A  3.1  5.3   84   427    7   MOLECULE: PURPLE ACID PHOSPHATASE;                                   
5709:  z4ag-A  3.1 14.4  110   224    5   MOLECULE: IG-LIKE DOMAIN-CONTAINING PROTEIN;                         
5710:  jd6r-A  3.1 20.7   99   324    1   MOLECULE: NOVEL IMMUNE-TYPE RECEPTOR 1D, ALLELE 5;                   
5711:  bqm1-A  3.1  4.7  132  1731    7   MOLECULE: PAPP-A2;                                                   
5712:  ehl1-A  3.1 12.2  108   806    8   MOLECULE: LD40758P;                                                  
5713:  oay9-A  3.1 12.8  103   219    7   MOLECULE: SI:CH211-132G1.1;                                          
5714:  j5fn-A  3.1  4.9  110   513    9   MOLECULE: BUTYROPHILIN SUBFAMILY 3 MEMBER A1;                        
5715:  kil3-A  3.1 10.9  103   868   11   MOLECULE: LIPOXYGENASE;                                              
5716:  ejo4-A  3.1  7.9   88   203    6   MOLECULE: AT1G64700;                                                 
5717:  wvh7-A  3.1  4.7  112   393    8   MOLECULE: SULFITE OXIDASE;                                           
5718:  ua1v-A  3.1 15.6  125   608    9   MOLECULE: SYNAPTOTAGMIN-LIKE 3;                                      
5719:  ama5-A  3.1  6.0   83   210   13   MOLECULE: BAG FAMILY MOLECULAR CHAPERONE REGULATOR 1;                
5720:  t9ch-A  3.1  3.0   54    73    9   MOLECULE: UBIQUITIN-LIKE MODIFIER HUB1;                              
5721:  wp1k-A  3.1 20.5  133  1333    8   MOLECULE: EGF-LIKE DOMAIN-CONTAINING PROTEIN;                        
5722:  vr0q-A  3.1  3.0   71   431    8   MOLECULE: ACYL-COA THIOESTERASE 19;                                  
5723:  pm6x-A  3.1  4.7  129   743    9   MOLECULE: NEUTRAL CERAMIDASE;                                        
5724:  bda0-A  3.1  3.8   88   595   10   MOLECULE: TRAFFICKING PROTEIN PARTICLE COMPLEX SUBUNIT 14;           
5725:  n8er-A  3.1 17.2  105   922    9   MOLECULE: PITPNM FAMILY MEMBER 3;                                    
5726:  cwv0-A  3.1 15.2   98   655    6   MOLECULE: SI:DKEY-49C17.3;                                           
5727:  wfd9-A  3.1 13.4  104  1098    9   MOLECULE: OS05G0594500 PROTEIN;                                      
5728:  nnb9-A  3.1  6.5   79   247    1   MOLECULE: TRIGGERING RECEPTOR-EXPRESSED ON MYELOID CELLS-LI          
5729:  ze0p-A  3.1  6.4   95  1642    5   MOLECULE: UNCHARACTERIZED PROTEIN;                                   
5730:  kl7y-A  3.1  3.2   68   108    6   MOLECULE: OS09G0446950 PROTEIN;                                      
5731:  nuu2-A  3.1  5.2   68    98   13   MOLECULE: UBIQUITIN-FOLD MODIFIER 1;                                 
5732:  f4ni-A  3.1 18.4  110   287    7   MOLECULE: EXPANSIN;                                                  
5733:  v0qq-A  3.1  5.8   76   152    4   MOLECULE: UBIQUITIN-40S RIBOSOMAL PROTEIN S31;                       
5734:  hk2u-A  3.1  8.8   98   928    8   MOLECULE: UBIQUITIN CARBOXYL-TERMINAL HYDROLASE;                     
5735:  z0ki-A  3.1  8.2  134  2436   12   MOLECULE: PIEZO-TYPE MECHANOSENSITIVE ION CHANNEL COMPONENT          
5736:  vg6a-A  3.1 11.6  113  1194   10   MOLECULE: PROBABLE DISEASE RESISTANCE PROTEIN RPP1;                  
5737:  cwx0-A  3.1 17.6   91   545    8   MOLECULE: ZONA PELLUCIDA SPERM-BINDING PROTEIN 4;                    
5738:  hh2j-A  3.1 16.2  124   670    5   MOLECULE: SYNAPTOTAGMIN-LIKE 5;                                      
5739:  qoz3-A  3.1 17.4  115   724    7   MOLECULE: BETA-GALACTOSIDASE 4;                                      
5740:  luq9-A  3.1  2.6   65   143    2   MOLECULE: OS02G0640000 PROTEIN;                                      
5741:  np0v-A  3.1 25.3   92   412    8   MOLECULE: DOUBLE C2-LIKE DOMAIN-CONTAINING PROTEIN BETA;             
5742:  nwa2-A  3.1 21.3  102   899   12   MOLECULE: AUXIN RESPONSE FACTOR 25;                                  
5743:  dh3b-A  3.1  8.9   91   638    4   MOLECULE: 1-PHOSPHATIDYLINOSITOL 4-KINASE;                           
5744:  pnb8-A  3.1  2.5   59   158    5   MOLECULE: ZGC:194223 PROTEIN;                                        
5745:  bib5-A  3.1  7.8  116   665   12   MOLECULE: AUXIN RESPONSE FACTOR;                                     
5746:  mat2-A  3.1  7.9   93   940    4   MOLECULE: UBIQUITIN-LIKE DOMAIN-CONTAINING PROTEIN;                  
5747:  wh5x-A  3.1 12.1  112   364    9   MOLECULE: UNCHARACTERIZED PROTEIN;                                   
5748:  tkg8-A  3.1 10.5   86   403   13   MOLECULE: PHOSPHATIDYLINOSITOL 3,4,5-TRISPHOSPHATE 3-PHOSPH          
5749:  ere9-A  3.1 13.5   98   386    8   MOLECULE: SYNAPTOTAGMIN-5;                                           
5750:  vzi1-A  3.1 17.3  120  1008    6   MOLECULE: EPHRIN TYPE-A RECEPTOR 10;                                 
5751:  nn5n-A  3.1  7.7  110   390    9   MOLECULE: ZP DOMAIN-CONTAINING PROTEIN;                              
5752:  nh5s-A  3.1  3.4   84   158    6   MOLECULE: UPF0098 PROTEIN YBHB;                                      
5753:  vud7-A  3.1 14.2  114   271    6   MOLECULE: ZGC:113293;                                                
5754:  qea2-A  3.1 15.0  131  1400    8   MOLECULE: REELIN;                                                    
5755:  e4no-A  3.1  3.7   79   418    3   MOLECULE: TRAFFICKING PROTEIN PARTICLE COMPLEX SUBUNIT 13;           
5756:  lo4c-A  3.1  4.8   94   530   13   MOLECULE: UNCHARACTERIZED PROTEIN;                                   
5757:  d9wd-A  3.1  6.5  138   707    9   MOLECULE: PHD DOMAIN-CONTAINING PROTEIN;                             
5758:  xg0m-A  3.1 10.3  121   976    7   MOLECULE: RECEPTOR PROTEIN-TYROSINE KINASE;                          
5759:  u3jt-A  3.1 10.9  108   275   15   MOLECULE: UBIQUITIN-LIKE DOMAIN-CONTAINING PROTEIN;                  
5760:  ew2g-A  3.1 13.4   99   802    7   MOLECULE: CONSERVED PROTEIN;                                         
5761:  nqo6-A  3.1  7.0  121   648   11   MOLECULE: DOUBLE C2-LIKE DOMAINS, BETA;                              
5762:  af0y-A  3.1 13.3  145  1687    6   MOLECULE: PHOSPHATIDYLINOSITOL-4-PHOSPHATE 3-KINASE;                 
5763:  z7dy-A  3.1  7.1  103   487    2   MOLECULE: ALPHA-L-FUCOSIDASE;                                        
5764:  ue7j-A  3.1  9.0   98   656    6   MOLECULE: PROBABLE INACTIVE PURPLE ACID PHOSPHATASE 2;               
5765:  twa4-A  3.1 13.0  119  1049    6   MOLECULE: TIR DOMAIN-CONTAINING PROTEIN;                             
5766:  oir2-A  3.1  8.9   80   342    8   MOLECULE: SIGLEC-I;                                                  
5767:  qq2s-A  3.1 14.3   87   403    7   MOLECULE: PHOSPHATIDYLINOSITOL 3,4,5-TRISPHOSPHATE 3-PHOSPH          
5768:  jt1i-A  3.1  3.5   77   455   10   MOLECULE: KILLER CELL IMMUNOGLOBULIN-LIKE RECEPTOR 3DL2;             
5769:  sy4s-A  3.1 11.1   95   620    5   MOLECULE: CELL FUSION PROTEIN CFR1;                                  
5770:  zge0-A  3.1 15.1  103   316    6   MOLECULE: UNCHARACTERIZED PROTEIN;                                   
5771:  qcf1-A  3.1 11.0  133  1452    6   MOLECULE: RECEPTOR-TYPE TYROSINE-PROTEIN PHOSPHATASE MU;             
5772:  sf2i-A  3.1 14.0  104   319   11   MOLECULE: SAD1 AND UNC84 DOMAIN-CONTAINING 3;                        
5773:  b6bz-A  3.1  3.1   56    84    9   MOLECULE: NEDD8;                                                     
5774:  nq3r-A  3.1  9.6  102   876   13   MOLECULE: UNCHARACTERIZED PROTEIN;                                   
5775:  nx2m-A  3.1  5.4   97   333    9   MOLECULE: PROTEIN AMALGAM;                                           
5776:  ty7w-A  3.1 16.9   87   852    5   MOLECULE: HYPOTHETICAL_PROTEIN_-_CONSERVED;                          
5777:  h9jk-A  3.1  2.6   67   363    9   MOLECULE: FAMILY WITH SEQUENCE SIMILARITY 102, MEMBER B;             
5778:  oju9-A  3.1 13.2   85   263    2   MOLECULE: TREM-LIKE TRANSCRIPT 4 PROTEIN;                            
5779:  qn2d-A  3.1  7.3   90   216    9   MOLECULE: OS08G0132000 PROTEIN;                                      
5780:  vfe9-A  3.1 19.6  101   844    4   MOLECULE: BETA-GALACTOSIDASE;                                        
5781:  mcw4-A  3.1 14.4  129   942    7   MOLECULE: ANK_REP_REGION DOMAIN-CONTAINING PROTEIN;                  
5782:  ire7-A  3.1 11.1  120   897   11   MOLECULE: PROTEIN KINASE DOMAIN-CONTAINING PROTEIN;                  
5783:  f1lp-A  3.1  5.1   80   419    3   MOLECULE: DEFECTIVE PROBOSCIS EXTENSION RESPONSE 13, ISOFOR          
5784:  zq8y-A  3.1  9.1  142  1174    8   MOLECULE: INTEGRIN, ALPHA 10;                                        
5785:  mbs2-A  3.1  6.5   85   413    7   MOLECULE: ALPHA-GALACTOSIDASE;                                       
5786:  x1js-A  3.1  3.1   73   707   12   MOLECULE: PROTEIN KINASE C THETA TYPE;                               
5787:  zg8u-A  3.1  4.8  134   194    9   MOLECULE: HARPIN-INDUCED PROTEIN;                                    
5788:  jrz2-A  3.1 18.0   87  1400   10   MOLECULE: OBSCURIN;                                                  
5789:  vjz2-A  3.1  3.3   68   108    7   MOLECULE: IG-LIKE DOMAIN-CONTAINING PROTEIN;                         
5790:  obj5-A  3.1  5.1   88   320    7   MOLECULE: CBM49 DOMAIN-CONTAINING PROTEIN;                           
5791:  wl0z-A  3.1  3.5  120   211    9   MOLECULE: OS06G0121000 PROTEIN;                                      
5792:  lth0-A  3.1  2.7   62  1602    6   MOLECULE: PROTEIN UNC-13 HOMOLOG B;                                  
5793:  dto6-A  3.1  7.6  125  1103    5   MOLECULE: UNCHARACTERIZED PROTEIN;                                   
5794:  vb6q-A  3.1 16.7  101   355    7   MOLECULE: MYOSIN-BINDING PROTEIN H-LIKE;                             
5795:  wx7i-A  3.1 16.6   98   258    7   MOLECULE: SIGNAL SEQUENCE RECEPTOR SUBUNIT ALPHA;                    
5796:  d6in-A  3.1  3.3   70   108    4   MOLECULE: IG-LIKE DOMAIN-CONTAINING PROTEIN;                         
5797:  r9hc-A  3.1 14.3  134  1400   12   MOLECULE: E3 UBIQUITIN-PROTEIN LIGASE UBR4;                          
5798:  u9xw-A  3.1 14.8  124   553    6   MOLECULE: UNCHARACTERIZED PROTEIN MJ1561;                            
5799:  pi9h-A  3.1  3.8   78   255   18   MOLECULE: UNCHARACTERIZED PROTEIN;                                   
5800:  zrt2-A  3.1 16.4  127   538    8   MOLECULE: UNCHARACTERIZED PROTEIN C56G2.4;                           
5801:  bs7r-A  3.1  3.2   70   108    6   MOLECULE: IG KAPPA CHAIN V-V REGION UPC 61;                          
5802:  hch4-A  3.1  4.3  103   163    9   MOLECULE: OLFACTORY MARKER PROTEIN;                                  
5803:  e6wk-A  3.1  7.5  167  1054    7   MOLECULE: MANNOSYLGLYCOPROTEIN ENDO-BETA-MANNOSIDASE;                
5804:  ls1h-A  3.1  4.6  119   934   16   MOLECULE: LEUCINE-RICH REPEAT PROTEIN KINASE FAMILY PROTEIN          
5805:  ive5-A  3.1  8.2  106   390    4   MOLECULE: UBA3-BINDING PROTEIN BUT2;                                 
5806:  z1fq-A  3.1 16.2  120   271    8   MOLECULE: INTERCELLULAR ADHESION MOLECULE 4;                         
5807:  bs1q-A  3.1  6.9   97  1452    7   MOLECULE: RECEPTOR-TYPE TYROSINE-PROTEIN PHOSPHATASE MU;             
5808:  neh1-A  3.1 13.8   84   225   11   MOLECULE: UNCHARACTERIZED PROTEIN AT1G66480;                         
5809:  yyq1-A  3.1 21.7  105   642    7   MOLECULE: MAM DOMAIN-CONTAINING 2;                                   
5810:  d1sm-A  3.1 19.2   88   729   14   MOLECULE: RHO GTPASE-ACTIVATING PROTEIN 28;                          
5811:  dr5g-A  3.1 17.8  127   770    7   MOLECULE: PROPROTEIN CONVERTASE SUBTILISIN/KEXIN TYPE 7;             
5812:  y8wi-A  3.1 18.2   97  1558    5   MOLECULE: EXTENDED SYNAPTOTAGMIN-LIKE PROTEIN 1B;                    
5813:  iqr8-A  3.1 12.0  129   739    8   MOLECULE: VASCULAR CELL ADHESION PROTEIN 1;                          
5814:  rvj7-A  3.1 13.3  109   934    6   MOLECULE: IPT/TIG DOMAIN-CONTAINING PROTEIN;                         
5815:  d8xt-A  3.1 16.1  116   693    5   MOLECULE: TRAF-LIKE FAMILY PROTEIN;                                  
5816:  xzc9-A  3.1 11.6  110   500    5   MOLECULE: BUTYROPHILIN-LIKE PROTEIN 8;                               
5817:  obt9-A  3.1 16.1  102  1333    9   MOLECULE: RNA HELICASE;                                              
5818:  oga2-A  3.1  3.8   89   172    6   MOLECULE: 5C820;                                                     
5819:  yw5u-A  3.1 25.3  117   633    4   MOLECULE: NEPHRONECTIN A;                                            
5820:  s2df-A  3.1  4.9   95   780    7   MOLECULE: PUTATIVE BETA-D-XYLOSIDASE 7;                              
5821:  xet8-A  3.1 14.1  110   499    5   MOLECULE: FG-GAP REPEAT PROTEIN, PUTATIVE;                           
5822:  eg9v-A  3.1 18.3   77   864    4   MOLECULE: C2 DOMAIN-CONTAINING PROTEIN;                              
5823:  qmb6-A  3.1 18.4  120   400    8   MOLECULE: DOUBLE C2-LIKE DOMAIN-CONTAINING PROTEIN ALPHA;            
5824:  kx7o-A  3.1 18.4  115  1454    3   MOLECULE: PROTEIN MESH;                                              
5825:  aoc2-A  3.1  6.8  104  1891    6   MOLECULE: PLEXIN A1A;                                                
5826:  bft4-A  3.1  5.2  122   311   12   MOLECULE: INTERLEUKIN-20 RECEPTOR SUBUNIT BETA;                      
5827:  qdu8-A  3.1 10.9   92   450   10   MOLECULE: LIPASE_3 DOMAIN-CONTAINING PROTEIN;                        
5828:  n7rq-A  3.1  6.4  119   324    7   MOLECULE: LEA_2 DOMAIN-CONTAINING PROTEIN;                           
5829:  zk2h-A  3.1 11.5  109   321   11   MOLECULE: MATH DOMAIN AND COILED-COIL DOMAIN-CONTAINING PRO          
5830:  zvh2-A  3.1  4.5  107   839    5   MOLECULE: PROTEIN TYROSINE PHOSPHATASE NON-RECEPTOR TYPE 3;          
5831:  n5cu-A  3.1 15.2  112   319    5   MOLECULE: EXPANSIN-LIKE A2;                                          
5832:  f2dx-A  3.1 22.0  119   677    8   MOLECULE: DIPEPTIDYL-PEPTIDASE, PUTATIVE;                            
5833:  th1h-A  3.1 14.7  130  1228    4   MOLECULE: TRAFFICKING PROTEIN PARTICLE COMPLEX 10;                   
5834:  mwd2-A  3.1  4.9  100   814   10   MOLECULE: PUTATIVE O-GLYCOSYL HYDROLASE SUPERFAMILY PROTEIN          
5835:  cn1x-A  3.1  6.2   81  1400    4   MOLECULE: OBSCURIN;                                                  
5836:  ogx2-A  3.1 15.5   92   588   12   MOLECULE: HAP2-GCS1 DOMAIN-CONTAINING PROTEIN;                       
5837:  zt8x-A  3.1 17.5   94   407    5   MOLECULE: EXTRACELLULAR SUPEROXIDE DISMUTASE [CU-ZN] 3;              
5838:  g1es-A  3.1  7.8  120  1400    9   MOLECULE: E3 UBIQUITIN-PROTEIN LIGASE UBR4;                          
5839:  a3eq-A  3.1  3.3   60  1400    8   MOLECULE: TITIN;                                                     
5840:  p5of-A  3.1  5.4   76   563   12   MOLECULE: RHOTEKIN;                                                  
5841:  a8uj-A  3.1  6.8  100   159    4   MOLECULE: UNCHARACTERIZED PROTEIN;                                   
5842:  kyu8-A  3.1  9.3  106   414    7   MOLECULE: HERV-H LTR-ASSOCIATING PROTEIN 2;                          
5843:  uy2k-A  3.1 21.6  123   940   10   MOLECULE: CHORDIN;                                                   
5844:  u7at-A  3.1  6.3   85   137    4   MOLECULE: IG-LIKE DOMAIN-CONTAINING PROTEIN;                         
5845:  o1yu-A  3.1  2.9   72   610    8   MOLECULE: COPINE DOMAIN-CONTAINING PROTEIN;                          
5846:  qsg4-A  3.1  9.0  120   650    8   MOLECULE: ALPHA-L-FUCOSIDASE;                                        
5847:  ap2t-A  3.1  6.8  118  1132    6   MOLECULE: UBIQUITIN CARBOXYL-TERMINAL HYDROLASE 43;                  
5848:  jl9p-A  3.1 11.0   92   368   10   MOLECULE: ANKYRIN REPEAT DOMAIN-CONTAINING PROTEIN 40;               
5849:  vw0f-A  3.1  3.7   94   180   12   MOLECULE: PROTEIN PHLOEM PROTEIN 2-LIKE A9;                          
5850:  l1xs-A  3.1  6.1  123   627    8   MOLECULE: PHD_OBERON DOMAIN-CONTAINING PROTEIN;                      
5851:  rpd3-A  3.1  6.6   95   506    9   MOLECULE: ALPHA-L-FUCOSIDASE 1;                                      
5852:  zq4j-A  3.1  3.3   73   226    5   MOLECULE: FIBRONECTIN TYPE-III DOMAIN-CONTAINING PROTEIN;            
5853:  ldx4-A  3.1 12.1  113   329    3   MOLECULE: BETAINE ALDEHYDE DEHYDROGENASE 2 MITOCHONDRIAL;            
5854:  xs0j-A  3.1  3.7   85   129    5   MOLECULE: IG LAMBDA-1 CHAIN V REGIONS MOPC 104E/RPC20/J558/          
5855:  hes1-A  3.1  8.2  102   967   12   MOLECULE: AMINOPEPTIDASE N;                                          
5856:  u7iv-A  3.1 16.8  138   740    5   MOLECULE: E3 UBIQUITIN-PROTEIN LIGASE WAV3;                          
5857:  zyj7-A  3.1 15.1   97   418    4   MOLECULE: UNCHARACTERIZED PROTEIN;                                   
5858:  tja5-A  3.1 13.7   86   911    7   MOLECULE: AMINOPEPTIDASE;                                            
5859:  h1vh-A  3.1  7.0  108  2157    9   MOLECULE: DEXH-BOX ATP-DEPENDENT RNA HELICASE DEXH14;                
5860:  wy6n-A  3.1 14.2  116   886    7   MOLECULE: PUTATIVE LEUCINE-RICH REPEAT RECEPTOR-LIKE                 
5861:  b1pe-A  3.1 19.6   90  1297   11   MOLECULE: CALCIUM-DEPENDENT SECRETION ACTIVATOR 2;                   
5862:  f6at-A  3.1  7.5   77   445    5   MOLECULE: UBIQUITIN RECEPTOR RAD23;                                  
5863:  gy8n-A  3.1 21.2   78   332    8   MOLECULE: ADP-RIBOSYLATION FACTOR GTPASE-ACTIVATING PROTEIN          
5864:  xyo5-A  3.1  7.2  107   305    5   MOLECULE: BTB AND MATH DOMAIN CONTAINING;                            
5865:  kp3t-A  3.1 16.7  118   596    9   MOLECULE: V-REL AVIAN RETICULOENDOTHELIOSIS VIRAL ONCOGENE           
5866:  dsm1-A  3.1  8.2  108  1462    8   MOLECULE: TYROSINE-PROTEIN PHOSPHATASE 69D;                          
5867:  hxv6-A  3.1  9.4  139   213    7   MOLECULE: OS07G0524200 PROTEIN;                                      
5868:  v6be-A  3.1  7.2   82   198   10   MOLECULE: UNCHARACTERIZED PROTEIN;                                   
5869:  i8hs-A  3.1  5.3  144  2271    6   MOLECULE: SERINE-RICH ADHESIN FOR PLATELETS;                         
5870:  jo5i-A  3.1 15.9  120   701    8   MOLECULE: PUTATIVE ASPARTIC ENDOPEPTIDASE;                           
5871:  n4sr-A  3.1 12.1  125  1059    6   MOLECULE: PLATELET-DERIVED GROWTH FACTOR RECEPTOR ALPHA;             
5872:  c3iz-A  3.1  3.8   88   165    7   MOLECULE: CHITIN-BINDING TYPE-4 DOMAIN-CONTAINING PROTEIN;           
5873:  d0li-A  3.1 10.3  128   669    8   MOLECULE: UNCHARACTERIZED PROTEIN;                                   
5874:  oh0j-A  3.1  6.8  112   244   11   MOLECULE: UNCHARACTERIZED PROTEIN;                                   
5875:  bws6-A  3.1  3.9   77   345    9   MOLECULE: UNCHARACTERIZED PROTEIN;                                   
5876:  l6pj-A  3.1 14.8   92  1363    4   MOLECULE: VASCULAR ENDOTHELIAL GROWTH FACTOR RECEPTOR 3;             
5877:  fbn8-A  3.1 17.1   93   175    8   MOLECULE: UNCHARACTERIZED PROTEIN;                                   
5878:  j3wa-A  3.1 21.4  111   717    8   MOLECULE: PHOSPHATIDYLINOSITOL 345-TRISPHOSPHATE 3-PHOSPHAT          
5879:  ygs9-A  3.1  6.2  116   411    8   MOLECULE: INHIBIN BETA B CHAIN;                                      
5880:  n5ze-A  3.1 14.8  132   764    5   MOLECULE: UNCHARACTERIZED PROTEIN;                                   
5881:  zc2m-A  3.1 13.0  111   913   12   MOLECULE: PUTATIVE TYROSINE-PROTEIN PHOSPHATASE AUXILIN;             
5882:  xul3-A  3.1 16.8  108  1444    6   MOLECULE: RECEPTOR-TYPE TYROSINE-PROTEIN PHOSPHATASE U;              
5883:  r8ja-A  3.1  3.0   64   804   13   MOLECULE: OS05G0429700 PROTEIN;                                      
5884:  i9pc-A  3.1  7.5   78   297    8   MOLECULE: SUPEROXIDE DISMUTASE 1 COPPER CHAPERONE;                   
5885:  ur3m-A  3.1 11.5   92   627   11   MOLECULE: ENDOGLUCANASE 5;                                           
5886:  qsa8-A  3.1  8.1  144   903    8   MOLECULE: CHLORIDE CHANNEL ACCESSORY 5;                              
5887:  vu1k-A  3.1 20.7  114   578    8   MOLECULE: UNCHARACTERIZED PROTEIN;                                   
5888:  xm0x-A  3.1 19.3  126   581    6   MOLECULE: UNCHARACTERIZED PROTEIN;                                   
5889:  i7wk-A  3.1  5.1   85   156    5   MOLECULE: PUD1_2 DOMAIN-CONTAINING PROTEIN;                          
5890:  ee2o-A  3.1  8.8   94   672    7   MOLECULE: OS04G0476600 PROTEIN;                                      
5891:  kkg8-A  3.1 26.5  120   347    9   MOLECULE: PROTEIN PHOSPHATASE 1 REGULATORY SUBUNIT 3G;               
5892:  rl5a-A  3.1  8.8  137  1676    5   MOLECULE: COMPLEMENT C5;                                             
5893:  eo9x-A  3.1 22.5  112  1121    5   MOLECULE: C2-C2_1 DOMAIN-CONTAINING PROTEIN;                         
5894:  x6co-A  3.1  2.7   61   683    3   MOLECULE: PROTEIN KINASE C ETA TYPE;                                 
5895:  g4zr-A  3.1 20.0   99   257    7   MOLECULE: SIGNAL SEQUENCE RECEPTOR SUBUNIT ALPHA;                    
5896:  nd5j-A  3.1 18.2  120  1186    9   MOLECULE: TRICALBIN-1;                                               
5897:  fcu0-A  3.1  5.8  106  1026    6   MOLECULE: TYROSINE-PROTEIN PHOSPHATASE 1;                            
5898:  l0ys-A  3.1 16.1  100  1084    4   MOLECULE: PROTEIN QUIRKY;                                            
5899:  sj5v-A  3.1 17.0   92   465    7   MOLECULE: GLYCOSYLTRANSFERASE FAMILY 92 PROTEIN;                     
5900:  sqc6-A  3.1 11.0   77   263    8   MOLECULE: LEUKOCYTE-ASSOCIATED IMMUNOGLOBULIN-LIKE RECEPTOR          
5901:  kna5-A  3.1 17.1  120  1400    9   MOLECULE: ZONADHESIN;                                                
5902:  p2zi-A  3.1  5.0  129   415   10   MOLECULE: MATH (MEPRIN-ASSOCIATED TRAF HOMOLOGY) DOMAIN CON          
5903:  o9uf-A  3.1 13.1   94   214    7   MOLECULE: UNCHARACTERIZED PROTEIN;                                   
5904:  qa5h-A  3.1  6.8   80   535    9   MOLECULE: INTERFERON LAMBDA RECEPTOR 1;                              
5905:  kby0-A  3.1 12.7  103  1386    6   MOLECULE: FORMIN-LIKE PROTEIN;                                       
5906:  c8uy-A  3.1 20.5  128  1966    5   MOLECULE: ALPHA-PROTEIN KINASE 2;                                    
5907:  to0x-A  3.1 19.2  126   704    8   MOLECULE: PROTEIN NBR1 HOMOLOG;                                      
5908:  yx1k-A  3.1 15.7   73  1274    7   MOLECULE: UNCHARACTERIZED PROTEIN;                                   
5909:  p4di-A  3.1  4.2  123   259    5   MOLECULE: LEA_2 DOMAIN-CONTAINING PROTEIN;                           
5910:  bap0-A  3.1  9.6  104  1400    4   MOLECULE: TITIN;                                                     
5911:  k4xa-A  3.1  9.8  107   624    7   MOLECULE: UNCHARACTERIZED PROTEIN;                                   
5912:  fp9j-A  3.1  7.8  127   307    4   MOLECULE: ZINC-ALPHA-2-GLYCOPROTEIN;                                 
5913:  l8uu-A  3.1  4.1   94   250   15   MOLECULE: OS07G0686900 PROTEIN;                                      
5914:  n1fp-A  3.1 10.6  112   760    6   MOLECULE: TRANSLOCATION PROTEIN SEC63 HOMOLOG;                       
5915:  s7rs-A  3.1  7.8  122   561    4   MOLECULE: UNCHARACTERIZED PROTEIN;                                   
5916:  hm3z-A  3.1  8.5  102   638    9   MOLECULE: RABPHILIN, ISOFORM A;                                      
5917:  raz3-A  3.1 13.1  116  1530    7   MOLECULE: TYROSINE-PROTEIN KINASE RECEPTOR;                          
5918:  d8se-A  3.1  7.1  106   972    5   MOLECULE: MACROPHAGE COLONY-STIMULATING FACTOR 1 RECEPTOR;           
5919:  bxb9-A  3.1 11.9   67  1857   10   MOLECULE: FER-1-LIKE PROTEIN 6;                                      
5920:  csc4-A  3.1 22.5  114  1264    4   MOLECULE: PROTEIN FANTOM;                                            
5921:  z4ct-A  3.1 17.0  115   922   10   MOLECULE: NEUROPILIN-1;                                              
5922:  v8rj-A  3.1 18.3   99   255    9   MOLECULE: PLACENTA-EXPRESSED TRANSCRIPT 1 PROTEIN;                   
5923:  ho2l-A  3.1 11.7  125   838    4   MOLECULE: MATH (MEPRIN-ASSOCIATED TRAF HOMOLOGY) DOMAIN CON          
5924:  z5sm-A  3.1  3.6   78   113    6   MOLECULE: IG HEAVY CHAIN V-III REGION U61;                           
5925:  iq8z-A  3.1 16.5  120  1400    7   MOLECULE: FIBROCYSTIN;                                               
5926:  sut9-A  3.1 15.0  105  1230   14   MOLECULE: EGF-LIKE DOMAIN-CONTAINING PROTEIN;                        
5927:  a0gr-A  3.1 13.0  107  1362    7   MOLECULE: UNCHARACTERIZED PROTEIN;                                   
5928:  m3bp-A  3.1  2.9   72   110    6   MOLECULE: IG LAMBDA-1 CHAIN V REGION S178;                           
5929:  lm4h-A  3.1  4.8  121   734    9   MOLECULE: CELL SURFACE GLYCOPROTEIN GP138B;                          
5930:  yy0s-A  3.1 11.9   86   167   13   MOLECULE: UNCHARACTERIZED PROTEIN;                                   
5931:  tz7r-A  3.1  3.0   65   520    8   MOLECULE: VWFA DOMAIN-CONTAINING PROTEIN;                            
5932:  gay1-A  3.1 27.2  102  1020    9   MOLECULE: UNCHARACTERIZED PROTEIN;                                   
5933:  yh3s-A  3.1 10.0   95   184    9   MOLECULE: UNCHARACTERIZED PROTEIN;                                   
5934:  dg4g-A  3.1 12.6  102  1630   10   MOLECULE: UNCHARACTERIZED PROTEIN;                                   
5935:  plv1-A  3.1 13.1   80   685    9   MOLECULE: POSSIBLE ELECTRON TRANSFER PROTEIN FDXB;                   
5936:  p5nv-A  3.1  7.3  155   644    7   MOLECULE: BETA-GLUCURONIDASE;                                        
5937:  za1k-A  3.1  2.9   70   439   11   MOLECULE: VACUOLAR PROTEIN SORTING-ASSOCIATED PROTEIN 38;            
5938:  qb1o-A  3.1  5.0  131   204    6   MOLECULE: PROTEIN YLS9;                                              
5939:  y2zz-A  3.1 23.8  115  1400    6   MOLECULE: ZONADHESIN;                                                
5940:  vl0x-A  3.1  9.0   87   658    6   MOLECULE: 1,4-ALPHA-GLUCAN BRANCHING ENZYME;                         
5941:  f5lo-A  3.1  4.3  112   552    7   MOLECULE: NEUTRAL CERAMIDASE;                                        
5942:  pld4-A  3.1  4.5  127   221    9   MOLECULE: OS01G0864632 PROTEIN;                                      
5943:  sz3z-A  3.1 13.7  120  1400    8   MOLECULE: LAMININ SUBUNIT ALPHA-2;                                   
5944:  t2ys-A  3.1 15.3  104   705    7   MOLECULE: HAP2-GCS1 DOMAIN-CONTAINING PROTEIN;                       
5945:  d3cr-A  3.1  4.0  101   163    9   MOLECULE: OLFACTORY MARKER PROTEIN;                                  
5946:  k8gr-A  3.1  5.9   81   327    5   MOLECULE: HAP2-GCS1 DOMAIN-CONTAINING PROTEIN;                       
5947:  q5yn-A  3.1 14.0  103   921    6   MOLECULE: UBIQUITIN CARBOXYL-TERMINAL HYDROLASE 11;                  
5948:  bgp0-A  3.1 19.7  149  2142    5   MOLECULE: PUTATIVE U5 SMALL NUCLEAR RIBONUCLEOPROTEIN 200 K          
5949:  fzx0-A  3.1 17.9  128   362    3   MOLECULE: UNCHARACTERIZED PROTEIN;                                   
5950:  ks6y-A  3.1  6.9  116  1565    9   MOLECULE: FERM DOMAIN (PROTEIN4.1-EZRIN-RADIXIN-MOESIN) FAM          
5951:  y4cm-A  3.1 18.9  125   880   10   MOLECULE: PROBABLE LRR RECEPTOR-LIKE SERINE/THREONINE-PROTE          
5952:  k0ye-A  3.1 18.1  125   953   10   MOLECULE: COATOMER SUBUNIT BETA;                                     
5953:  ou1c-A  3.1 10.2  136   934   11   MOLECULE: DIACYLGLYCEROL KINASE THETA;                               
5954:  z7yj-A  3.1 18.4   75   774    7   MOLECULE: PHOSPHORIBOSYLANTHRANILATE TRANSFERASE ISOFORM 1;          
5955:  dp2v-A  3.1  4.6   77   270   10   MOLECULE: UBX DOMAIN-CONTAINING PROTEIN 8;                           
5956:  pz8l-A  3.1  6.2   94   277    2   MOLECULE: OS11G0108000 PROTEIN;                                      
5957:  jd5q-A  3.1 20.0  108   850    5   MOLECULE: BETA-GALACTOSIDASE;                                        
5958:  x0ld-A  3.1  9.5  125  1400   10   MOLECULE: E3 UBIQUITIN-PROTEIN LIGASE HERC2;                         
5959:  hnn2-A  3.1 14.0   89  1707   11   MOLECULE: TENSIN 1B;                                                 
5960:  qnv3-A  3.1 31.4  130  1400    4   MOLECULE: FIBROCYSTIN;                                               
5961:  oxf3-A  3.1 13.9  136   902    7   MOLECULE: SI:CH211-183D21.1;                                         
5962:  cel7-A  3.1 11.7   86   465    5   MOLECULE: ACYLTRANSFERASE;                                           
5963:  je3c-A  3.1  3.8   76   605    5   MOLECULE: KINESIN-LIKE PROTEIN;                                      
5964:  my4a-A  3.1 27.2  101  1632    4   MOLECULE: PHOSPHATIDYLINOSITOL-4-PHOSPHATE 3-KINASE;                 
5965:  uno0-A  3.1  7.9   90   545    6   MOLECULE: UNCHARACTERIZED PROTEIN;                                   
5966:  x1vj-A  3.1 40.7  131  1011    9   MOLECULE: RAS PROTEIN ACTIVATOR LIKE-3;                              
5967:  nsr2-A  3.1 10.5  160  2413    6   MOLECULE: DELETED IN MALIGNANT BRAIN TUMORS 1 PROTEIN;               
5968:  iv3u-A  3.1 12.4  114  1036    4   MOLECULE: TIR DOMAIN-CONTAINING PROTEIN;                             
5969:  ds7c-A  3.1  9.3   83   704    8   MOLECULE: 1,4-ALPHA-GLUCAN-BRANCHING ENZYME;                         
5970:  g3bh-A  3.1 19.5  101   647    5   MOLECULE: BETA-GALACTOSIDASE;                                        
5971:  uqt4-A  3.1 14.2  124  1689    7   MOLECULE: SIDESTEP III, ISOFORM O;                                   
5972:  n1ar-A  3.1 24.8  110  1159    7   MOLECULE: ANILLIN-LIKE PROTEIN 1;                                    
5973:  ley0-A  3.1 13.2  116   601    3   MOLECULE: UNCHARACTERIZED PROTEIN;                                   
5974:  kg0l-A  3.1  9.6  116   588    7   MOLECULE: PUR_AC_PHOSPH_N DOMAIN-CONTAINING PROTEIN;                 
5975:  elo2-A  3.1 19.5  120   785   14   MOLECULE: PROPROTEIN CONVERTASE SUBTILISIN/KEXIN TYPE 7;             
5976:  ipa2-A  3.1 23.1  149  2172   10   MOLECULE: PROTEIN SIDEKICK-2;                                        
5977:  laq9-A  3.1  5.0   99   725    8   MOLECULE: PEPTIDE-N(4)-(N-ACETYL-BETA-GLUCOSAMINYL)ASPARAGI          
5978:  oi9r-A  3.1 18.2   91  1259    4   MOLECULE: TRAFFICKING PROTEIN PARTICLE COMPLEX SUBUNIT 10;           
5979:  rp5o-A  3.1  7.8  142  1044    7   MOLECULE: UNCHARACTERIZED PROTEIN;                                   
5980:  e6sh-A  3.1 19.9  138  1400    9   MOLECULE: REELIN;                                                    
5981:  ba4r-A  3.1 12.8  130   680    4   MOLECULE: UNCHARACTERIZED PROTEIN;                                   
5982:  ifn9-A  3.1  4.7  123  1888    8   MOLECULE: NUCLEAR PORE MEMBRANE GLYCOPROTEIN 210-LIKE;               
5983:  vsx0-A  3.1  9.7   86  1051    9   MOLECULE: OMPDECASE;                                                 
5984:  kn4r-A  3.1  6.2  108   330    6   MOLECULE: IMMUNOGLOBULIN HEAVY CONSTANT GAMMA 1;                     
5985:  k6cr-A  3.1  5.4  119   482    3   MOLECULE: UNCHARACTERIZED PROTEIN;                                   
5986:  p7je-A  3.1 13.6  100  1649    4   MOLECULE: FORMIN-LIKE PROTEIN 20;                                    
5987:  y3jy-A  3.1  3.8   92   431    7   MOLECULE: UNCHARACTERIZED PROTEIN;                                   
5988:  ep5i-A  3.1 14.8  112   652   10   MOLECULE: NEUROENDOCRINE CONVERTASE 2;                               
5989:  skr3-A  3.1  3.4  119   246   12   MOLECULE: LEA_2 DOMAIN-CONTAINING PROTEIN;                           
5990:  gm1e-A  3.1 18.0  112  2472    8   MOLECULE: UNCHARACTERIZED PROTEIN;                                   
5991:  t7fw-A  3.1 14.8  110  1302    8   MOLECULE: UNCHARACTERIZED PROTEIN;                                   
5992:  iyg2-A  3.1  3.1   65   782    5   MOLECULE: CYTOSOLIC PHOSPHOLIPASE A2 BETA;                           
5993:  n7uq-A  3.1  5.6  116  1319    9   MOLECULE: FI18195P1;                                                 
5994:  w1ww-A  3.1  9.1   87   209    8   MOLECULE: UNCHARACTERIZED PROTEIN;                                   
5995:  ele8-A  3.1 18.9  108  1018    7   MOLECULE: CONTACTIN-1;                                               
5996:  id1z-A  3.1 18.7  132  1111    6   MOLECULE: PROTEIN KINASE, PUTATIVE;                                  
5997:  a7jh-A  3.0 16.0  140  1044    6   MOLECULE: UNCHARACTERIZED PROTEIN;                                   
5998:  zdn3-A  3.0 18.2   92  2617    4   MOLECULE: UBIQUITIN-SPECIFIC PEPTIDASE 24;                           
5999:  fmm4-A  3.0  3.8   74   531    9   MOLECULE: UBX DOMAIN-CONTAINING PROTEIN, PUTATIVE;                   
6000:  sk0g-A  3.0  6.3  140  1400    6   MOLECULE: TITIN;                                                     
6001:  oqh7-A  3.0  6.5   85   595   12   MOLECULE: UBIQUILIN 4;                                               
6002:  gx3s-A  3.0  8.9  121   411    8   MOLECULE: BONE MORPHOGENETIC PROTEIN 2;                              
6003:  eoy9-A  3.0 24.4   91   731    9   MOLECULE: NADH-UBIQUINONE OXIDOREDUCTASE 75 KDA SUBUNIT,             
6004:  lq9d-A  3.0 15.7  109   990   13   MOLECULE: UBIQUITIN CARBOXYL-TERMINAL HYDROLASE;                     
6005:  es4g-A  3.0  8.3   90   121   10   MOLECULE: CELLULOSE-BINDING DOMAIN-CONTAINING PROTEIN;               
6006:  pyc9-A  3.0  9.2  107   594    3   MOLECULE: 1-PHOSPHATIDYLINOSITOL 4-KINASE;                           
6007:  x2wt-A  3.0 17.0  101  1088   10   MOLECULE: PI-3 KINASE;                                               
6008:  if3f-A  3.0 10.5   92  1355    8   MOLECULE: PROBABLE ALDEHYDE OXIDASE 2;                               
6009:  cao5-A  3.0  3.0   67   427   12   MOLECULE: UBX DOMAIN-CONTAINING PROTEIN 2;                           
6010:  mc8t-A  3.0  3.5   82   203    7   MOLECULE: PUTATIVE GALACTINOL--SUCROSE GALACTOSYLTRANSFERAS          
6011:  fll9-A  3.0  3.6   71   427   13   MOLECULE: UBX DOMAIN-CONTAINING PROTEIN 10;                          
6012:  s6uj-A  3.0 29.1   98   508   11   MOLECULE: RANBP-TYPE AND C3HC4-TYPE ZINC FINGER-CONTAINING           
6013:  kt8n-A  3.0  9.8  136   994    7   MOLECULE: UNCHARACTERIZED PROTEIN;                                   
6014:  gm3c-A  3.0  6.7   98   435    7   MOLECULE: PLANT UBX DOMAIN-CONTAINING PROTEIN 2;                     
6015:  qe8n-A  3.0  8.2   89   659    4   MOLECULE: PURPLE ACID PHOSPHATASE;                                   
6016:  h2mi-A  3.0 14.9  102  1144   11   MOLECULE: PB1 DOMAIN-CONTAINING PROTEIN;                             
6017:  gsg3-A  3.0 12.6  108   611    7   MOLECULE: TRANSLOCATION PROTEIN SEC63;                               
6018:  na6r-A  3.0  5.9   88   555    7   MOLECULE: UNCHARACTERIZED PROTEIN;                                   
6019:  w1kc-A  3.0 23.6   90   720    8   MOLECULE: UNCHARACTERIZED PROTEIN;                                   
6020:  n0ru-A  3.0  5.2  160  1069    9   MOLECULE: PROTOGENIN B;                                              
6021:  caa0-A  3.0 14.1  106   550    3   MOLECULE: GLYCOSYLTRANSFERASE FAMILY 92 PROTEIN R07B7.12;            
6022:  gw7m-A  3.0  5.2  100   368    9   MOLECULE: GTP-BINDING PROTEIN 128UP;                                 
6023:  dm8o-A  3.0  5.8  106   486    5   MOLECULE: FI06144P;                                                  
6024:  hc1p-A  3.0  8.9  105   537    8   MOLECULE: GLYCOSYLTRANSFERASE FAMILY 92 PROTEIN;                     
6025:  nxq1-A  3.0  3.8   66   243    5   MOLECULE: SI:DKEY-253D23.4;                                          
6026:  f6pb-A  3.0 19.1   74   388    8   MOLECULE: AT1G50570;                                                 
6027:  me8z-A  3.0  4.8   95   512    5   MOLECULE: GAMMA-AMINOBUTYRIC ACID RECEPTOR SUBUNIT BETA-2;           
6028:  lg0z-A  3.0 12.3  107   298    8   MOLECULE: ISOCHORISMATASE DOMAIN-CONTAINING PROTEIN 1;               
6029:  zsx4-A  3.0  3.8   80   329    5   MOLECULE: NOVEL IMMUNE-TYPE RECEPTOR 12;                             
6030:  l6xs-A  3.0 26.9  123   692    8   MOLECULE: UNCHARACTERIZED PROTEIN;                                   
6031:  o3mf-A  3.0 12.7  101   355   15   MOLECULE: MYOSIN-BINDING PROTEIN H-LIKE;                             
6032:  ny9g-A  3.0 12.7  106   720    7   MOLECULE: PROTEIN UNC-112;                                           
6033:  xa2b-A  3.0 11.7   85   548    6   MOLECULE: UBIQUITIN-LIKE_DOMAIN_CONTAINING_PROTEIN_-_PUTATI          
6034:  rm5q-A  3.0 23.7  134  1434    6   MOLECULE: PROBABLE ATP-DEPENDENT DNA HELICASE HFM1;                  
6035:  q0oi-A  3.0  4.8   86   572    5   MOLECULE: UBIQUITIN-LIKE SUPERFAMILY PROTEIN;                        
6036:  asw4-A  3.0 20.8   93   719    9   MOLECULE: RHO-GAP DOMAIN-CONTAINING PROTEIN;                         
6037:  w6om-A  3.0 12.9  113   318    4   MOLECULE: EXPANSIN-B4;                                               
6038:  ml3e-A  3.0 35.2  132   921    8   MOLECULE: EXTENDED SYNAPTOTAGMIN-2;                                  
6039:  ur9q-A  3.0  3.4   72   144    8   MOLECULE: TRANSTHYRETIN-RELATED FAMILY DOMAIN;                       
6040:  d1uo-A  3.0  8.3  129   522    9   MOLECULE: GLYCOSYLTRANSFERASE FAMILY 92 PROTEIN;                     
6041:  hem7-A  3.0  4.0   77   129    6   MOLECULE: IG LAMBDA-1 CHAIN V REGION S43;                            
6042:  br4d-A  3.0  3.1   85   686    5   MOLECULE: PROTEIN-GLUTAMINE GAMMA-GLUTAMYLTRANSFERASE 2;             
6043:  zzb6-A  3.0  9.6   86   302    8   MOLECULE: VERY-LONG-CHAIN ENOYL-COA REDUCTASE;                       
6044:  wd5j-A  3.0 12.3  101   281   11   MOLECULE: SUCCINATE DEHYDROGENASE [UBIQUINONE] IRON-SULFUR           
6045:  y6zz-A  3.0  3.3   80   164    6   MOLECULE: FIBRONECTIN TYPE III DOMAIN-CONTAINING 7,-RELATED          
6046:  jjp0-A  3.0  9.6  119   386    4   MOLECULE: BMP2A PROTEIN;                                             
6047:  r7tr-A  3.0 11.0   93   467    8   MOLECULE: PHOSPHATIDYLINOSITOL 3,4,5-TRISPHOSPHATE 3-PHOSPH          
6048:  x0cc-A  3.0  4.1  101   242    8   MOLECULE: UNCHARACTERIZED FIMBRIAL CHAPERONE YBGP;                   
6049:  ks0e-A  3.0 16.1  111   565    5   MOLECULE: COILED-COIL DOMAIN-CONTAINING PROTEIN 17;                  
6050:  lc1e-A  3.0 10.7  104   376    8   MOLECULE: SYNAPTOTAGMIN-LIKE 2;                                      
6051:  sg1h-A  3.0  5.0   96   368    7   MOLECULE: DEVELOPMENTALLY-REGULATED GTP-BINDING PROTEIN 1;           
6052:  ah3v-A  3.0 13.2   92   166    9   MOLECULE: UNCHARACTERIZED PROTEIN;                                   
6053:  pup5-A  3.0  9.3   90   515    8   MOLECULE: NECTIN-1;                                                  
6054:  p9tn-A  3.0  4.9   96   258   10   MOLECULE: UBX DOMAIN-CONTAINING PROTEIN 2A;                          
6055:  hp9p-A  3.0 20.9  116  1838    7   MOLECULE: PLEXIN-B2;                                                 
6056:  rt6a-A  3.0 16.8  120   452    5   MOLECULE: BONE MORPHOGENETIC PROTEIN 3;                              
6057:  g0me-A  3.0  2.8   67   156   12   MOLECULE: 16 KDA PHLOEM PROTEIN 1;                                   
6058:  ta8h-A  3.0 15.1  116   761   10   MOLECULE: SIGNAL TRANSDUCER AND TRANSCRIPTION ACTIVATOR;             
6059:  k2we-A  3.0 14.8   81   650   10   MOLECULE: LEUKOCYTE IMMUNOGLOBULIN-LIKE RECEPTOR SUBFAMILY           
6060:  q5yl-A  3.0 11.0   83   498   10   MOLECULE: ZZ-TYPE DOMAIN-CONTAINING PROTEIN;                         
6061:  kwy4-A  3.0  9.4  121   621    2   MOLECULE: F-BOX AND LEUCINE-RICH REPEAT PROTEIN 4;                   
6062:  fay1-A  3.0  9.8   95   562   12   MOLECULE: AT2G12550;                                                 
6063:  rn8l-A  3.0 16.2  117  1400    5   MOLECULE: PROTEIN PICCOLO;                                           
6064:  kj4v-A  3.0 12.7   83   569   10   MOLECULE: SERINE/THREONINE-PROTEIN KINASE GAD8;                      
6065:  vdz8-A  3.0  5.3   68    98   13   MOLECULE: UBIQUITIN-FOLD MODIFIER 1;                                 
6066:  bos7-A  3.0 11.5  106   540    8   MOLECULE: UNCHARACTERIZED PROTEIN;                                   
6067:  ure1-A  3.0 18.5   77   151    8   MOLECULE: UNCHARACTERIZED PROTEIN;                                   
6068:  kj0d-A  3.0  3.7   71   111    4   MOLECULE: IG HEAVY CHAIN V-III REGION HPC76;                         
6069:  a7ul-A  3.0 36.8  136  1041    7   MOLECULE: RAS PROTEIN ACTIVATOR LIKE-3;                              
6070:  x7vs-A  3.0 18.8   80  1378   14   MOLECULE: CALCIUM-DEPENDENT SECRETION ACTIVATOR;                     
6071:  rm2p-A  3.0 21.1   87   996    8   MOLECULE: ARRESTIN_C DOMAIN-CONTAINING PROTEIN;                      
6072:  ydl3-A  3.0  6.6  117   316    7   MOLECULE: SI:CH211-66E2.5;                                           
6073:  dq9s-A  3.0 16.8  150  2089    6   MOLECULE: UNCHARACTERIZED PROTEIN;                                   
6074:  k6eg-A  3.0 14.8  125   512   10   MOLECULE: LIPASE_3 DOMAIN-CONTAINING PROTEIN;                        
6075:  pj9x-A  3.0 31.1  128   693    9   MOLECULE: REP1P;                                                     
6076:  mb6j-A  3.0 14.6  109  1367    7   MOLECULE: TONSOKU-LIKE PROTEIN;                                      
6077:  w8gj-A  3.0  3.2   72   141    6   MOLECULE: TRANSTHYRETIN-RELATED FAMILY DOMAIN;                       
6078:  hy9m-A  3.0  6.6   81   159   12   MOLECULE: UBIQUITIN-LIKE DOMAIN-CONTAINING PROTEIN;                  
6079:  y5ti-A  3.0 11.0  109  1431    3   MOLECULE: CLUSTERED MITOCHONDRIA PROTEIN;                            
6080:  oyr4-A  3.0  6.7   97   700    9   MOLECULE: AUXIN RESPONSE FACTOR;                                     
6081:  x5dj-A  3.0  7.0   78   128    8   MOLECULE: 60S RIBOSOMAL PROTEIN L40;                                 
6082:  q9uu-A  3.0 10.1   85   305    7   MOLECULE: AXIN INTERACTOR, DORSALIZATION-ASSOCIATED;                 
6083:  o1eb-A  3.0  7.2  126  1076    6   MOLECULE: NUCLEAR FACTOR OF ACTIVATED T-CELLS, CYTOPLASMIC,          
6084:  ece6-A  3.0  9.1   99   295    4   MOLECULE: RAS ASSOCIATION DOMAIN FAMILY MEMBER 3;                    
6085:  nbf4-A  3.0 11.4   92  1003   12   MOLECULE: SI:CH211-220F12.1;                                         
6086:  p3zw-A  3.0  4.5   72   158    7   MOLECULE: F15I1.1 PROTEIN;                                           
6087:  gkg2-A  3.0 17.1  110  1298   11   MOLECULE: UNCHARACTERIZED PROTEIN;                                   
6088:  o8ho-A  3.0  2.4   63   435   13   MOLECULE: UNCHARACTERIZED PROTEIN;                                   
6089:  qz4g-A  3.0  8.4   91   962   12   MOLECULE: FERM DOMAIN-CONTAINING 4BA;                                
6090:  pz3j-A  3.0 11.9   90   572   11   MOLECULE: SI:CH73-177H5.2;                                           
6091:  wh5a-A  3.0 12.3  137  1034    6   MOLECULE: UNCHARACTERIZED PROTEIN;                                   
6092:  ll5u-A  3.0  4.3   65    83   11   MOLECULE: OS11G0145400 PROTEIN;                                      
6093:  hoc9-A  3.0 19.7   99   667    7   MOLECULE: LEUCINE-RICH REPEAT-CONTAINING PROTEIN 43;                 
6094:  rf5a-A  3.0  3.8   85   701    5   MOLECULE: ALPHA-1,4-GLUCAN:MALTOSE-1-PHOSPHATE MALTOSYLTRAN          
6095:  c3do-A  3.0  4.9   78   304   10   MOLECULE: VACUOLAR PROTEIN SORTING 26;                               
6096:  v1xm-A  3.0  2.7   68   432    7   MOLECULE: UNCHARACTERIZED PROTEIN;                                   
6097:  v3rz-A  3.0  9.1  110   437    5   MOLECULE: UBX DOMAIN PROTEIN 6;                                      
6098:  pqo9-A  3.0  8.8  102  1176   13   MOLECULE: TYROSINE-PROTEIN PHOSPHATASE NON-RECEPTOR TYPE 21          
6099:  v9km-A  3.0  3.1   76   327   12   MOLECULE: VACUOLAR PROTEIN SORTING-ASSOCIATED PROTEIN 26A;           
6100:  ztb9-A  3.0  5.6   73   241    3   MOLECULE: SI:CH73-266M14.1;                                          
6101:  i7td-A  3.0 14.1  113   345   12   MOLECULE: PUTATIVE GTP DIPHOSPHOKINASE RSH2 CHLOROPLASTIC;           
6102:  tk8e-A  3.0 16.1   78   228    4   MOLECULE: C2 DOMAIN-CONTAINING PROTEIN;                              
6103:  ho3u-A  3.0 15.8   84   228    2   MOLECULE: B-CELL ANTIGEN RECEPTOR COMPLEX-ASSOCIATED PROTEI          
6104:  x5me-A  3.0 16.0  111   974    8   MOLECULE: MEMBRANE-ASSOCIATED PHOSPHATIDYLINOSITOL TRANSFER          
6105:  xsx8-A  3.0  4.7   96  1031    4   MOLECULE: NUCLEIC ACID BINDING;                                      
6106:  f1pb-A  3.0 14.5   79   574   13   MOLECULE: OS03G0201500 PROTEIN;                                      
6107:  mx6z-A  3.0 20.3  114   474    9   MOLECULE: SYNAPTOTAGMIN 1;                                           
6108:  g8vy-A  3.0  6.9   94   721   14   MOLECULE: WD REPEAT AND COILED-COIL-CONTAINING PROTEIN;              
6109:  pbx8-A  3.0  3.2   69   113    6   MOLECULE: IG HEAVY CHAIN V-III REGION ABE-47N;                       
6110:  io0d-A  3.0  6.6   82   536   15   MOLECULE: UBIQUITIN DOMAIN-CONTAINING PROTEIN DSK2B;                 
6111:  z4kb-A  3.0  3.4   80   291   15   MOLECULE: ARRESTIN_C DOMAIN-CONTAINING PROTEIN;                      
6112:  zu5g-A  3.0  5.3  101  1474    6   MOLECULE: ALPHA-2-MACROGLOBULIN-P;                                   
6113:  gvc6-A  3.0  5.3  128  2316    5   MOLECULE: RECEPTOR-TYPE TYROSINE-PROTEIN PHOSPHATASE ZETA;           
6114:  wfh1-A  3.0  6.1  111   591    7   MOLECULE: PROTEIN UPSTREAM OF FLC;                                   
6115:  up3m-A  3.0  4.1   88   556    8   MOLECULE: UNCHARACTERIZED PROTEIN;                                   
6116:  acz0-A  3.0  6.9  107   697    7   MOLECULE: PROTEIN KINASE C GAMMA TYPE;                               
6117:  gx8j-A  3.0  5.8  121   400   11   MOLECULE: BONE MORPHOGENETIC PROTEIN 4;                              
6118:  fa6m-A  3.0  4.2   98   689    7   MOLECULE: UVR DOMAIN-CONTAINING PROTEIN;                             
6119:  xs6s-A  3.0 13.0  110  1170    7   MOLECULE: FIBRONECTIN TYPE III DOMAIN CONTAINING 3A (PREDIC          
6120:  q6bd-A  3.0  4.1   78   161    5   MOLECULE: NOVEL IMMUNE-TYPE RECEPTOR 14B;                            
6121:  s7oa-A  3.0 13.1   95   681    5   MOLECULE: FI06413P;                                                  
6122:  npb1-A  3.0 16.9  100  1499   10   MOLECULE: RAP GUANINE NUCLEOTIDE EXCHANGE FACTOR 2;                  
6123:  z4uu-A  3.0 11.2   88   306    6   MOLECULE: AXIN INTERACTOR, DORSALIZATION-ASSOCIATED PROTEIN          
6124:  oj7s-A  3.0 19.6   96   421    8   MOLECULE: SYNAPTOTAGMIN-12;                                          
6125:  tqq1-A  3.0  6.5  122   361    8   MOLECULE: UNCHARACTERIZED PROTEIN;                                   
6126:  lh9c-A  3.0 13.6   84   213    6   MOLECULE: COMPANION OF REAPER PROTEIN;                               
6127:  c8fo-A  3.0 16.9   94   470   14   MOLECULE: PURPLE ACID PHOSPHATASE;                                   
6128:  p1gj-A  3.0  7.7   92   364    3   MOLECULE: DEVELOPMENTALLY-REGULATED GTP-BINDING PROTEIN 2;           
6129:  sog2-A  3.0 11.5   95  1207    7   MOLECULE: FIBRONECTIN TYPE III DOMAIN-CONTAINING PROTEIN 3B          
6130:  m9gm-A  3.0  5.9   92   428    7   MOLECULE: ENDOTHELIAL CELL ADHESION MOLECULE A;                      
6131:  zi5g-A  3.0 11.3   85   328    8   MOLECULE: PVR CELL ADHESION MOLECULE-RELATED 2-LIKE;                 
6132:  wff1-A  3.0  6.2   72   263   11   MOLECULE: UBIQUITIN DOMAIN-CONTAINING PROTEIN 7SL RNA2;              
6133:  zb0w-A  3.0  7.1   97   214    5   MOLECULE: OS02G0100600 PROTEIN;                                      
6134:  i3cc-A  3.0 14.8  109   360    8   MOLECULE: UNCHARACTERIZED PROTEIN;                                   
6135:  uzd0-A  3.0  5.7  112  1386   12   MOLECULE: FERM DOMAIN (PROTEIN4.1-EZRIN-RADIXIN-MOESIN) FAM          
6136:  kad7-A  3.0 21.4  127   470   12   MOLECULE: BOX C/D SNORNA PROTEIN 1;                                  
6137:  v7xu-A  3.0  3.0   84   261    8   MOLECULE: CELLULAR TUMOR ANTIGEN P53;                                
6138:  erl1-A  3.0 13.3  125   943    6   MOLECULE: CALCIUM-ACTIVATED CHLORIDE CHANNEL REGULATOR 2;            
6139:  erj9-A  3.0 10.5   97   328    7   MOLECULE: COMPLEX I INTERMEDIATE-ASSOCIATED PROTEIN 30,              
6140:  uk1j-A  3.0  3.0   59    78    5   MOLECULE: OS02G0604650 PROTEIN;                                      
6141:  jok5-A  3.0 14.0  132   454   10   MOLECULE: GROWTH/DIFFERENTIATION FACTOR 6;                           
6142:  wes6-A  3.0  2.6   64   145    3   MOLECULE: OS04G0682100 PROTEIN;                                      
6143:  ix6a-A  3.0 20.1  115   793    4   MOLECULE: PLECKSTRIN HOMOLOGY DOMAIN-CONTAINING FAMILY H ME          
6144:  zh3g-A  3.0 10.0  118   587   13   MOLECULE: PEPTIDE-N4-(N-ACETYL-BETA-GLUCOSAMINYL)ASPARAGINE          
6145:  wla2-A  3.0  3.2   80   482   11   MOLECULE: UNCHARACTERIZED PROTEIN DDB_G0270306;                      
6146:  dee9-A  3.0  3.6   77   224    5   MOLECULE: NOVEL IMMUNE-TYPE RECEPTOR 14A;                            
6147:  d2wn-A  3.0 11.9  129   827   11   MOLECULE: NUCLEAR FACTOR OF-ACTIVATED T-CELLS 1;                     
6148:  ej3z-A  3.0 14.3   78  1128    5   MOLECULE: APOPTOSIS-STIMULATING OF P53 PROTEIN 2;                    
6149:  l8iy-A  3.0 16.9  169  1427    7   MOLECULE: DUMPY: SHORTER THAN WILD-TYPE;                             
6150:  eny4-A  3.0  5.0   88   285    7   MOLECULE: V-SET AND IMMUNOGLOBULIN DOMAIN-CONTAINING 4;              
6151:  c2io-A  3.0 17.9  133  1400    7   MOLECULE: BACULOVIRAL IAP REPEAT-CONTAINING PROTEIN 6;               
6152:  zt4b-A  3.0 13.6   98   568    9   MOLECULE: UBIQUITIN-ASSOCIATED (UBA)/TS-N DOMAIN-CONTAINING          
6153:  cj9s-A  3.0 25.8  118  2123   10   MOLECULE: MAM AND LDL-RECEPTOR CLASS A DOMAIN-CONTAINING PR          
6154:  tb5c-A  3.0  3.4   65    95    9   MOLECULE: AT5G57860;                                                 
6155:  am2n-A  3.0 10.3  102  1297    9   MOLECULE: UNCHARACTERIZED PROTEIN;                                   
6156:  bwp4-A  3.0  5.3   82   278   12   MOLECULE: ZGC:174354;                                                
6157:  v7xg-A  3.0  7.5  111   376    6   MOLECULE: GROWTH/DIFFERENTIATION FACTOR 8;                           
6158:  oi8d-A  3.0 10.5   91   553   10   MOLECULE: EXPANSIN-LIKE PROTEIN 7;                                   
6159:  jc9p-A  3.0  4.6   84   870    8   MOLECULE: PROTEIN CSX2;                                              
6160:  zf9c-A  3.0  4.8  129   658   10   MOLECULE: LEA_2 DOMAIN-CONTAINING PROTEIN;                           
6161:  q4qf-A  3.0  9.7   99   148   10   MOLECULE: UNCHARACTERIZED PROTEIN;                                   
6162:  yq4y-A  3.0 14.0  121   564    6   MOLECULE: UNCHARACTERIZED PROTEIN;                                   
6163:  sm5y-A  3.0 11.5   96   336    6   MOLECULE: HARPIN-INDUCED PROTEIN;                                    
6164:  r5co-A  3.0 10.8  121   602   12   MOLECULE: AUXIN RESPONSE FACTOR 18;                                  
6165:  s5zj-A  3.0  8.4   75  1150    9   MOLECULE: UNCHARACTERIZED PROTEIN;                                   
6166:  z2nb-A  3.0  6.7  102   259   10   MOLECULE: UBX DOMAIN-CONTAINING PROTEIN 2A;                          
6167:  owr8-A  3.0 21.7   83   250   13   MOLECULE: DSC E3 UBIQUITIN LIGASE COMPLEX SUBUNIT 3;                 
6168:  bfh4-A  3.0  3.9   80   154   10   MOLECULE: UBIQUITIN-LIKE PROTEIN-NEDD8-LIKE PROTEIN RUB3;            
6169:  ln3g-A  3.0 19.7  134   496   10   MOLECULE: GALACTAN BETA-1,4-GALACTOSYLTRANSFERASE GALS1;             
6170:  ky2e-A  3.0  7.1  126  1392   10   MOLECULE: FERM AND PDZ DOMAIN-CONTAINING 2;                          
6171:  gb4y-A  3.0  7.0   81   128    4   MOLECULE: UBIQUITIN-60S RIBOSOMAL PROTEIN L40;                       
6172:  ngh6-A  3.0  4.9  123   308   13   MOLECULE: UNCHARACTERIZED PROTEIN;                                   
6173:  l8na-A  3.0 15.1   96   836    8   MOLECULE: AIP3 DOMAIN-CONTAINING PROTEIN;                            
6174:  s3mq-A  3.0  4.6   69   101    7   MOLECULE: HYPOTHETICAL_PROTEIN_-_CONSERVED;                          
6175:  tva5-A  3.0  3.7   81   129    6   MOLECULE: IG LAMBDA-1 CHAIN V REGION H2020;                          
6176:  t4zl-A  3.0  4.8   79   133    4   MOLECULE: IG-LIKE DOMAIN-CONTAINING PROTEIN;                         
6177:  hvo8-A  3.0  4.6   85   227   11   MOLECULE: UBIQUITIN DOMAIN-CONTAINING PROTEIN 1;                     
6178:  zc3n-A  3.0  8.7   98  2556    6   MOLECULE: UBIQUITINYL HYDROLASE 1;                                   
6179:  xn4d-A  3.0 27.8   98  1003    6   MOLECULE: OS04G0388500 PROTEIN;                                      
6180:  mnc5-A  3.0  5.8   89   482    8   MOLECULE: UNCHARACTERIZED RING FINGER PROTEIN P8B7.15C;              
6181:  d0nh-A  3.0 15.6  103  1088    8   MOLECULE: PROTEIN UNC-13 HOMOLOG D;                                  
6182:  xcp4-A  3.0 26.7  122   496    9   MOLECULE: UBX DOMAIN-CONTAINING PROTEIN;                             
6183:  qr0a-A  3.0  5.4  161  2144    7   MOLECULE: INSULIN-LIKE RECEPTOR;                                     
6184:  v1bv-A  3.0 13.6   91   760    8   MOLECULE: UNCHARACTERIZED PROTEIN;                                   
6185:  s7pa-A  3.0  4.4   82   607    7   MOLECULE: DEVELOPMENTAL GENE 1062 PROTEIN;                           
6186:  bp2j-A  3.0  3.2   71   141   10   MOLECULE: TRANSTHYRETIN-RELATED FAMILY DOMAIN;                       
6187:  u1ew-A  3.0  8.6  107   573    4   MOLECULE: EGF-LIKE DOMAIN-CONTAINING PROTEIN;                        
6188:  bc2l-A  3.0 29.5  135   523    8   MOLECULE: SYNAPTOTAGMIN-10;                                          
6189:  pp4k-A  3.0  4.4   93   503    8   MOLECULE: PROTEIN O-GLUCOSYLTRANSFERASE 3;                           
6190:  te8a-A  3.0  3.3   73   434   12   MOLECULE: ARRESTIN DOMAIN-CONTAINING PROTEIN 1;                      
6191:  qvt8-A  3.0  3.5   68   106    1   MOLECULE: IMMUNOGLOBULIN LAMBDA CONSTANT 3;                          
6192:  sb0t-A  3.0 19.8  115   681    6   MOLECULE: LEUCINE-RICH REPEAT, IMMUNOGLOBULIN-LIKE DOMAIN A          
6193:  wk6e-A  3.0 16.9  108   597    9   MOLECULE: POLYPHENOL OXIDASE CHLOROPLASTIC;                          
6194:  etb4-A  3.0 11.5  105   460    5   MOLECULE: INTERLEUKIN-6 RECEPTOR SUBUNIT ALPHA;                      
6195:  sq5i-A  3.0  8.7   94   374    6   MOLECULE: PUTATIVE GTP-BINDING PROTEIN;                              
6196:  u0yz-A  3.0  8.3  109   999    6   MOLECULE: TYROSINE-PROTEIN KINASE MER;                               
6197:  sw5n-A  3.0  5.6  108   898    7   MOLECULE: NEURAL CELL ADHESION MOLECULE 1A;                          
6198:  ymc3-A  3.0  4.0   90   494   11   MOLECULE: GRAM-NEGATIVE BACTERIA-BINDING PROTEIN 1;                  
6199:  cb5n-A  3.0  8.3  125   921   11   MOLECULE: FI06716P;                                                  
6200:  h2gk-A  3.0 12.3  102   209    7   MOLECULE: 60S RIBOSOMAL PROTEIN L40;                                 
6201:  llz1-A  3.0  7.1  105   599    7   MOLECULE: INTERLEUKIN-18 RECEPTOR ACCESSORY PROTEIN;                 
6202:  qt8y-A  3.0  5.1  111   399    9   MOLECULE: UNCHARACTERIZED PROTEIN;                                   
6203:  opz6-A  3.0  7.6  114   322   10   MOLECULE: OS06G0163300 PROTEIN;                                      
6204:  y7km-A  3.0 15.0  126  1400    5   MOLECULE: TITIN;                                                     
6205:  ap2i-A  3.0 14.1  112   388    3   MOLECULE: ZGC:113337;                                                
6206:  rg9t-A  3.0 17.1   79   706    6   MOLECULE: PHOSPHOLIPID TRANSFER PROTEIN C2CD2L;                      
6207:  qi5c-A  3.0  4.9  102   577   11   MOLECULE: MOESIN;                                                    
6208:  pm8s-A  3.0  3.2   71   342    6   MOLECULE: FI21816P1;                                                 
6209:  pn5i-A  3.0 11.2  121   919    7   MOLECULE: CALCIUM-ACTIVATED CHLORIDE CHANNEL REGULATOR 4;            
6210:  dku9-A  3.0 14.9   83   338    7   MOLECULE: 39S RIBOSOMAL PROTEIN L39, MITOCHONDRIAL;                  
6211:  bf3q-A  3.0 15.2  116   554    8   MOLECULE: TYROSINASE_CU-BD DOMAIN-CONTAINING PROTEIN;                
6212:  k4lj-A  3.0  6.2  120   414    8   MOLECULE: GH08941P;                                                  
6213:  vdd5-A  3.0  7.8   77   391   10   MOLECULE: UNCHARACTERIZED GTP-BINDING PROTEIN MJ1326;                
6214:  n5dh-A  3.0 17.2   99   535    9   MOLECULE: ZP DOMAIN-CONTAINING PROTEIN;                              
6215:  yat3-A  3.0  8.7   92   845   10   MOLECULE: DWNN DOMAIN-CONTAINING PROTEIN;                            
6216:  g1rl-A  3.0 12.7   77  1265    0   MOLECULE: UNCHARACTERIZED PROTEIN;                                   
6217:  ks7l-A  3.0  8.3  104  1800    7   MOLECULE: SH3 AND MULTIPLE ANKYRIN REPEAT DOMAINS 2B;                
6218:  l8dw-A  3.0  7.5  107   318    6   MOLECULE: ZGC:123297;                                                
6219:  bxh9-A  3.0 11.6  125  1653    9   MOLECULE: ALPHA-2-MACROGLOBULIN;                                     
6220:  c5qw-A  3.0  4.3  125  1400    8   MOLECULE: E3 UBIQUITIN-PROTEIN LIGASE MYCBP2;                        
6221:  bwa5-A  3.0  6.5   60    90   13   MOLECULE: UBIQUITIN-FOLD MODIFIER 1;                                 
6222:  kt4m-A  3.0 15.1  142  1592    8   MOLECULE: CALPAIN CYSTEINE PEPTIDASE, PUTATIVE;                      
6223:  z5hr-A  3.0  7.2  106   511   10   MOLECULE: CELL POLARITY PROTEIN ALP21;                               
6224:  xid9-A  3.0 12.9  127  1149    6   MOLECULE: TIR DOMAIN-CONTAINING PROTEIN;                             
6225:  g1ai-A  3.0  5.5   73   540    7   MOLECULE: SI:CH211-264F5.6;                                          
6226:  y5se-A  3.0 10.8   99   250    5   MOLECULE: UNCHARACTERIZED PROTEIN;                                   
6227:  dr8b-A  3.0 16.5   82   274    4   MOLECULE: TOLL-INTERACTING PROTEIN;                                  
6228:  r5oi-A  3.0  5.8   94   677   10   MOLECULE: HYPOTHETICAL_PROTEIN_-_CONSERVED;                          
6229:  rhn4-A  3.0  8.5  113   697    8   MOLECULE: PROTEIN KINASE C GAMMA TYPE;                               
6230:  fmw0-A  3.0  3.1   75   298    8   MOLECULE: ERYTHRONATE-4-PHOSPHATE DEHYDROGENASE FAMILY PROT          
6231:  vg3a-A  3.0 16.5   84   475    2   MOLECULE: ERYTHROID MEMBRANE-ASSOCIATED PROTEIN;                     
6232:  aot0-A  3.0  3.9   92   288   12   MOLECULE: COAGULATION FACTOR III;                                    
6233:  wzw0-A  3.0  3.5   78   770   10   MOLECULE: INTERLEUKIN 17 RECEPTOR A1B;                               
6234:  coi9-A  3.0 10.0   86   220    5   MOLECULE: UNCHARACTERIZED PROTEIN;                                   
6235:  mn4e-A  3.0 19.2  131   815    7   MOLECULE: PROTEIN-GLUTAMINE GAMMA-GLUTAMYLTRANSFERASE K;             
6236:  zk7q-A  3.0  4.5   75   236    5   MOLECULE: T-CELL SURFACE GLYCOPROTEIN CD8 ALPHA CHAIN;               
6237:  blx3-A  3.0  5.1   78   174    8   MOLECULE: UBIQUITIN-LIKE PROTEIN 4B;                                 
6238:  v7jt-A  3.0 15.3   95   547    6   MOLECULE: B-LYMPHOCYTE ANTIGEN CD19;                                 
6239:  pni0-A  3.0 10.0  125   441    5   MOLECULE: GROWTH DIFFERENTIATION FACTOR 10A;                         
6240:  h8mh-A  3.0 11.6  125  1294    5   MOLECULE: CELL ADHESION MOLECULE L1-LIKE B;                          
6241:  jiq2-A  3.0  3.3   77   119    9   MOLECULE: UNCHARACTERIZED PROTEIN;                                   
6242:  wl1p-A  3.0 12.1   74   289    9   MOLECULE: CRKD-BINDING PROTEIN;                                      
6243:  fy8i-A  3.0  7.0   76   122   16   MOLECULE: UBIQUITIN-LIKE DOMAIN-CONTAINING PROTEIN;                  
6244:  dqt6-A  3.0 14.0   93   151    6   MOLECULE: OS01G0624400 PROTEIN;                                      
6245:  ri2q-A  3.0  4.3  125   637    6   MOLECULE: NEUTRAL CERAMIDASE;                                        
6246:  cta2-A  3.0  7.3   96   480    4   MOLECULE: OS09G0571000 PROTEIN;                                      
6247:  xk5r-A  3.0  3.7   79   412    3   MOLECULE: TRAFFICKING PROTEIN PARTICLE COMPLEX SUBUNIT 13;           
6248:  gv0z-A  3.0 10.9   98  2541   11   MOLECULE: TALIN-1;                                                   
6249:  ymm7-A  3.0 13.5  105   291    8   MOLECULE: HYDROXYPROLINE-RICH GLYCOPROTEIN FAMILY PROTEIN;           
6250:  jx0o-A  3.0 18.1   75   430    8   MOLECULE: C2 DOMAIN-CONTAINING PROTEIN;                              
6251:  zbc3-A  3.0  4.1   85   228   15   MOLECULE: CYTOCHROME B5 DOMAIN-CONTAINING PROTEIN 1;                 
6252:  cu6k-A  3.0  4.1  103   325    4   MOLECULE: SIGNAL_PEPTIDASE_SUBUNIT_-_PUTATIVE;                       
6253:  m4tp-A  3.0  9.3  123  1084    6   MOLECULE: HELICASE FOR MEIOSIS 1;                                    
6254:  o4ge-A  3.0  4.5   86   130   13   MOLECULE: FLAGELLAR PROTEIN FLHE;                                    
6255:  k0zv-A  3.0  6.0   83   255    5   MOLECULE: SI:DKEY-31E10.5;                                           
6256:  wc6n-A  3.0  8.5   89  1807    9   MOLECULE: DUF1084 DOMAIN-CONTAINING PROTEIN;                         
6257:  ad1x-A  3.0  6.8   98   512    4   MOLECULE: GAMMA-AMINOBUTYRIC ACID RECEPTOR SUBUNIT BETA-2;           
6258:  fz5z-A  3.0  8.3  117   664    9   MOLECULE: AUXIN RESPONSE FACTOR;                                     
6259:  xyc7-A  3.0  3.7   87   197    9   MOLECULE: ADRENODOXIN-LIKE PROTEIN 1, MITOCHONDRIAL;                 
6260:  kr6b-A  3.0  4.7   92   461    5   MOLECULE: GRAM-NEGATIVE BACTERIA-BINDING PROTEIN 2;                  
6261:  u3wc-A  3.0  3.0   69   397    7   MOLECULE: OS01G0953500 PROTEIN;                                      
6262:  r4na-A  3.0  4.8  125   209    8   MOLECULE: LEA_2 DOMAIN-CONTAINING PROTEIN;                           
6263:  g4rr-A  3.0  3.6   75   166    5   MOLECULE: TRANSTHYRETIN-RELATED FAMILY DOMAIN;                       
6264:  o0fh-A  3.0  7.9   91   439   16   MOLECULE: SEQUESTOSOME-1;                                            
6265:  lrp9-A  3.0 19.3   84  2135    7   MOLECULE: C2 DOMAIN-CONTAINING PROTEIN;                              
6266:  n5ku-A  3.0  8.3   80   128    4   MOLECULE: UBIQUITIN-60S RIBOSOMAL PROTEIN L40;                       
6267:  qot7-A  3.0  9.7   99  1009   12   MOLECULE: UBIQUITINYL HYDROLASE 1;                                   
6268:  ze1n-A  3.0 18.6  100   252   10   MOLECULE: UNCHARACTERIZED PROTEIN;                                   
6269:  ikz0-A  3.0  6.5   86   129    6   MOLECULE: UNCHARACTERIZED PROTEIN;                                   
6270:  ye8v-A  3.0 10.7   94   592    5   MOLECULE: PHOSPHOINOSITIDE PHOSPHOLIPASE C;                          
6271:  z9up-A  3.0 14.6   92   903    8   MOLECULE: RECEPTOR PROTEIN-TYROSINE KINASE;                          
6272:  xid6-A  3.0 11.4  108   282    3   MOLECULE: BETA EXPANSIN2;                                            
6273:  hr5n-A  3.0 20.8   99  2073    9   MOLECULE: DEDICATOR OF CYTOKINESIS PROTEIN 11;                       
6274:  e3uq-A  3.0 13.5  126   335    6   MOLECULE: MATH DOMAIN-CONTAINING PROTEIN;                            
6275:  n4ev-A  3.0  8.4  107   950   10   MOLECULE: UNCHARACTERIZED PROTEIN;                                   
6276:  a2oj-A  3.0 17.4   98  1054   12   MOLECULE: LEUCINE-RICH REPEATS AND IMMUNOGLOBULIN-LIKE DOMA          
6277:  vx4i-A  3.0  4.8   92   593   13   MOLECULE: UBX DOMAIN-CONTAINING PROTEIN;                             
6278:  uic5-A  3.0  9.4  131   691    9   MOLECULE: PROBABLE BETA-GLUCOSIDASE BGLS (GENTIOBIASE) (CEL          
6279:  r9hx-A  3.0  8.8  101   782    8   MOLECULE: PROTEIN PHOX4;                                             
6280:  wv6e-A  3.0 18.0  126  1391   10   MOLECULE: EGF-LIKE DOMAIN-CONTAINING PROTEIN;                        
6281:  snc3-A  3.0 11.1  109   744    7   MOLECULE: TRIPARTITE MOTIF-CONTAINING PROTEIN 2;                     
6282:  goz3-A  3.0 12.4  117   539    9   MOLECULE: NETRIN-G1;                                                 
6283:  t3uh-A  3.0  6.6   89   700    9   MOLECULE: TECTONIC-2;                                                
6284:  k8oz-A  3.0  4.4   95   524    5   MOLECULE: UBX DOMAIN PROTEIN 6;                                      
6285:  ivh2-A  3.0  4.7   79   369    8   MOLECULE: DEVELOPMENTALLY-REGULATED G-PROTEIN 3;                     
6286:  hu0d-A  3.0  5.8  102  1400   10   MOLECULE: TITIN;                                                     
6287:  hy1t-A  3.0 13.6   89   411    6   MOLECULE: ALPHA-N-ACETYLGALACTOSAMINIDASE;                           
6288:  eyt8-A  3.0  5.6   89   228   11   MOLECULE: SIGNAL SEQUENCE RECEPTOR SUBUNIT ALPHA;                    
6289:  zbj8-A  3.0 15.7   91   238    8   MOLECULE: RAS ASSOCIATION DOMAIN-CONTAINING PROTEIN 3;               
6290:  x6mc-A  3.0 13.6   87   172    9   MOLECULE: IRON-SULFUR SUBUNIT OF COMPLEX II;                         
6291:  fs1a-A  3.0  5.6  113   479    4   MOLECULE: OS08G0554300 PROTEIN;                                      
6292:  w4fm-A  3.0 13.6  114  1142    8   MOLECULE: UNCHARACTERIZED PROTEIN;                                   
6293:  sk2t-A  3.0  6.1   80   166    8   MOLECULE: UBIQUITIN-LIKE DOMAIN-CONTAINING PROTEIN;                  
6294:  y6hy-A  3.0  4.3  120   333   17   MOLECULE: UNCHARACTERIZED PROTEIN;                                   
6295:  nlj9-A  3.0 18.6   84   854    2   MOLECULE: PUTATIVE TRIGLYCERIDE LIPASE;                              
6296:  gq2z-A  3.0 13.0   88   647    8   MOLECULE: ALPHA-GALACTOSIDASE;                                       
6297:  pl0u-A  3.0 20.1   88  1340    6   MOLECULE: RAS/RAP GTPASE-ACTIVATING PROTEIN SYNGAP;                  
6298:  wt3u-A  3.0 14.9  108   416    6   MOLECULE: INTERLEUKIN-1 RECEPTOR TYPE 2;                             
6299:  xkb8-A  3.0  8.4   98   230    7   MOLECULE: PROTEIN HIDE1;                                             
6300:  ddj8-A  3.0  4.3   73   445    8   MOLECULE: FAS-ASSOCIATED FACTOR 2;                                   
6301:  h9kc-A  3.0  3.5   83   163    5   MOLECULE: ANTI-SILENCING PROTEIN ASF 1, PUTATIVE;                    
6302:  c0fx-A  3.0  4.2  117  2005    9   MOLECULE: STRUCTURAL MAINTENANCE OF CHROMOSOMES FLEXIBLE HI          
6303:  wv3t-A  3.0  4.9  106   373   10   MOLECULE: UNCHARACTERIZED PROTEIN;                                   
6304:  s4mk-A  3.0 20.6   81   143   14   MOLECULE: TRANSTHYRETIN-RELATED FAMILY DOMAIN;                       
6305:  ho8d-A  3.0 18.8   99   637    6   MOLECULE: BETA-GALACTOSIDASE;                                        
6306:  l3vn-A  3.0 11.2  112   808   10   MOLECULE: AUXIN RESPONSE FACTOR 4;                                   
6307:  x9hc-A  3.0  3.5   79   445   13   MOLECULE: ARRESTIN DOMAIN-CONTAINING 1A;                             
6308:  jh5i-A  3.0 22.4   82  2219    4   MOLECULE: C2 DOMAIN-CONTAINING PROTEIN;                              
6309:  o6nh-A  3.0 20.5  103   515    6   MOLECULE: ARRESTIN_N DOMAIN-CONTAINING PROTEIN;                      
6310:  p3fn-A  3.0 19.6   94  1283    9   MOLECULE: PUTATIVE CELL AGGLUTINATION PROTEIN PFL5;                  
6311:  iow0-A  3.0 15.2  125   401    3   MOLECULE: UNCHARACTERIZED PROTEIN;                                   
6312:  ga3k-A  3.0  9.2   98   325    5   MOLECULE: ZGC:112965;                                                
6313:  gtd4-A  3.0 20.2  111   918    5   MOLECULE: BETA-GALACTOSIDASE;                                        
6314:  b4kb-A  3.0 16.5  114   953    9   MOLECULE: COATOMER SUBUNIT BETA;                                     
6315:  wbb7-A  3.0 22.4  111   922    3   MOLECULE: RING_FINGER_DOMAIN/ZINC_FINGER_-                           
6316:  gyl4-A  3.0 32.0  114  1308    4   MOLECULE: RAS/RAP GTPASE-ACTIVATING PROTEIN SYNGAP;                  
6317:  j4bo-A  3.0 15.7  119  1022    8   MOLECULE: BETA-MANNOSIDASE;                                          
6318:  pjx2-A  3.0 12.6  121   864   11   MOLECULE: SI:CH211-132G1.7;                                          
6319:  o9kh-A  3.0  6.6   98   260    7   MOLECULE: EXPANSIN-A15;                                              
6320:  yi9k-A  3.0 15.0   86  1111    6   MOLECULE: UNCHARACTERIZED PROTEIN;                                   
6321:  hph5-A  3.0 15.5  108   313    6   MOLECULE: BETA-EXPANSIN 1A;                                          
6322:  hm3t-A  3.0  7.0  106   188   10   MOLECULE: ADRENODOXIN, MITOCHONDRIAL;                                
6323:  t1xz-A  3.0 19.7   93   776    9   MOLECULE: RE08173P;                                                  
6324:  bmh8-A  3.0  2.7   68   232    1   MOLECULE: OS07G0670200 PROTEIN;                                      
6325:  ll2o-A  3.0 31.8  155  1400   10   MOLECULE: TITIN;                                                     
6326:  w3bc-A  3.0 18.0  100   721    5   MOLECULE: BETA-GALACTOSIDASE;                                        
6327:  flp5-A  3.0 14.4  120  2364   13   MOLECULE: ACTIN-BINDING PROTEIN F;                                   
6328:  fq9d-A  3.0  7.8   95   178    4   MOLECULE: PREDICTED GENE 9733;                                       
6329:  l5gq-A  3.0  3.5   59    91    7   MOLECULE: UBIQUITIN-LIKE PROTEIN ATG12;                              
6330:  t0xl-A  3.0  5.1  116   373   10   MOLECULE: UNCHARACTERIZED PROTEIN;                                   
6331:  pv5m-A  3.0 33.6  121  1615    5   MOLECULE: REGULATING SYNAPTIC MEMBRANE EXOCYTOSIS PROTEIN 1          
6332:  oln4-A  3.0  3.6   77   213    5   MOLECULE: UNCHARACTERIZED PROTEIN;                                   
6333:  vj6d-A  3.0 20.2  145   835    8   MOLECULE: UNCHARACTERIZED PROTEIN;                                   
6334:  cjv9-A  3.0  7.9   95   408    6   MOLECULE: POLIOVIRUS RECEPTOR;                                       
6335:  g8ps-A  3.0  2.9   72   178    8   MOLECULE: SUPEROXIDE DISMUTASE [CU-ZN];                              
6336:  ogl5-A  3.0  9.0   74   192    7   MOLECULE: OS09G0481650 PROTEIN;                                      
6337:  pnd9-A  3.0  9.0   96   192   11   MOLECULE: 2FE-2S FERREDOXIN-TYPE DOMAIN-CONTAINING PROTEIN;          
6338:  z3uc-A  3.0  9.0  123   241   10   MOLECULE: SI:DKEY-71P21.13;                                          
6339:  v8fp-A  3.0 14.5   97   484   10   MOLECULE: MYOSIN-BINDING PROTEIN H;                                  
6340:  ybz9-A  3.0  4.3   90   190    3   MOLECULE: IG-LIKE DOMAIN-CONTAINING PROTEIN;                         
6341:  pt4w-A  3.0  3.9   99   730    7   MOLECULE: SYNAPTOTAGMIN-LIKE PROTEIN 5;                              
6342:  miv0-A  3.0 18.4   95   440    6   MOLECULE: ZONA PELLUCIDA-LIKE DOMAIN-CONTAINING 1A;                  
6343:  amq8-A  3.0 20.6  126  1016    8   MOLECULE: RECEPTOR PROTEIN-TYROSINE KINASE;                          
6344:  n5vc-A  3.0  5.7  120  1135    7   MOLECULE: UBIQUITIN CARBOXYL-TERMINAL HYDROLASE 7;                   
6345:  sbd0-A  3.0 18.6   87  1400    8   MOLECULE: UBIQUITIN CARBOXYL-TERMINAL HYDROLASE 34;                  
6346:  eds7-A  3.0 13.7   86   264    9   MOLECULE: SUPEROXIDE DISMUTASE [CU-ZN];                              
6347:  t3zy-A  3.0  6.5   70   398    7   MOLECULE: UV EXCISION REPAIR PROTEIN RAD23;                          
6348:  a6gg-A  3.0  9.7  121  1387    7   MOLECULE: UNCHARACTERIZED PROTEIN;                                   
6349:  cm7c-A  3.0  6.7  108  1463    8   MOLECULE: REGULATING SYNAPTIC MEMBRANE EXOCYTOSIS PROTEIN 1          
6350:  mzi0-A  3.0  6.2  124  1213   10   MOLECULE: UNCHARACTERIZED PROTEIN;                                   
6351:  kcv3-A  3.0 11.7  130  1400    6   MOLECULE: LAMININ SUBUNIT ALPHA-2;                                   
6352:  kfg2-A  3.0  3.2   69   113    7   MOLECULE: IG HEAVY CHAIN V-III REGION E109;                          
6353:  yix5-A  3.0 19.5   88   477    7   MOLECULE: P3 PROTEIN;                                                
6354:  y8qk-A  3.0  5.2   92   294   10   MOLECULE: COAGULATION FACTOR III;                                    
6355:  h4pb-A  3.0 14.1  108   985    6   MOLECULE: CATION CHANNEL SPERM-ASSOCIATED PROTEIN SUBUNIT E          
6356:  zr6k-A  3.0 15.9  107   395    7   MOLECULE: SYNAPTOTAGMIN-8;                                           
6357:  o3op-A  3.0 10.4   96   396    2   MOLECULE: DEFECTIVE PROBOSCIS EXTENSION RESPONSE 6, ISOFORM          
6358:  fp7r-A  3.0 10.6  120   777    8   MOLECULE: RAL GUANINE NUCLEOTIDE DISSOCIATION STIMULATOR-LI          
6359:  j6ua-A  3.0  7.9   77   599    8   MOLECULE: PROTEIN REF(2)P;                                           
6360:  b2pn-A  3.0 17.5  127  1216    4   MOLECULE: TYROSINE-PROTEIN KINASE RECEPTOR VER-4;                    
6361:  to6a-A  3.0  4.2   72  1011    6   MOLECULE: HECT-TYPE E3 UBIQUITIN TRANSFERASE;                        
6362:  xwn6-A  3.0 30.2  135  2044    6   MOLECULE: CALMODULIN-BINDING TRANSCRIPTION ACTIVATOR, ISOFO          
6363:  a7fz-A  3.0 16.2   90   783    6   MOLECULE: AAMY DOMAIN-CONTAINING PROTEIN;                            
6364:  jnb5-A  3.0  8.6   81   117    9   MOLECULE: PUTATIVE SMALL UBIQUITIN PROTEIN;                          
6365:  aq7a-A  3.0 12.8  107  1498    5   MOLECULE: THIOESTER-CONTAINING PROTEIN 4, ISOFORM C;                 
6366:  x2fh-A  3.0  9.2   99   308    8   MOLECULE: VERY-LONG-CHAIN ENOYL-COA REDUCTASE;                       
6367:  t0nc-A  3.0 21.5   88   574    8   MOLECULE: PERFORIN 1.2;                                              
6368:  am8d-A  3.0 12.1  101   901    6   MOLECULE: LIPOXYGENASE;                                              
6369:  dwg0-A  3.0 15.6   84   513    8   MOLECULE: ALPHA-1B-GLYCOPROTEIN;                                     
6370:  ex0r-A  3.0 17.8  125   983   12   MOLECULE: EPHRIN TYPE-A RECEPTOR 3;                                  
6371:  rr4f-A  3.0  8.7   89   215    8   MOLECULE: SODIUM CHANNEL SUBUNIT BETA-3;                             
6372:  vn1x-A  3.0 16.8   94   489   11   MOLECULE: LEUKOCYTE IMMUNOGLOBULIN-LIKE RECEPTOR SUBFAMILY           
6373:  ks8w-A  3.0 14.2  130   726    7   MOLECULE: NETRIN-A;                                                  
6374:  qvd2-A  3.0  9.6   87   202   11   MOLECULE: AUXIN-INDUCED PROTEIN;                                     
6375:  ezg6-A  3.0 15.6  134  1013    5   MOLECULE: LIPASE_3 DOMAIN-CONTAINING PROTEIN;                        
6376:  p8dn-A  3.0  5.3   86   159    8   MOLECULE: NUCLEAR RECEPTOR 2C2-ASSOCIATED PROTEIN;                   
6377:  cgp0-A  3.0 22.4  104  1065   12   MOLECULE: LEUCINE-RICH REPEATS AND IMMUNOGLOBULIN-LIKE DOMA          
6378:  vb6d-A  3.0  5.1   95  1400    7   MOLECULE: USHERIN;                                                   
6379:  x2oq-A  3.0 10.5  111   959   13   MOLECULE: PROTEIN NLP7;                                              
6380:  djo4-A  3.0  4.8  127   247    8   MOLECULE: OS05G0584300 PROTEIN;                                      
6381:  ldo0-A  3.0  7.1   83   128    5   MOLECULE: UBIQUITIN-60S RIBOSOMAL PROTEIN L40;                       
6382:  tq7i-A  3.0  4.2   89   989    2   MOLECULE: NBR1 AUTOPHAGY CARGO RECEPTOR A;                           
6383:  t6sm-A  3.0 10.0   77   277    9   MOLECULE: UBX DOMAIN-CONTAINING PROTEIN 8;                           
6384:  rn4e-A  3.0  6.1   84   469    5   MOLECULE: DPR-INTERACTING PROTEIN DELTA, ISOFORM D;                  
6385:  fj0t-A  3.0  5.8  141   241    6   MOLECULE: OS06G0116900 PROTEIN;                                      
6386:  vr2k-A  3.0  4.1  107   208   10   MOLECULE: SI:CH1073-184J22.1;                                        
6387:  jh2b-A  3.0  8.4   92   671    7   MOLECULE: CHITIN BIOSYNTHESIS PROTEIN CHS5;                          
6388:  lv0y-A  3.0  6.1   89   727    7   MOLECULE: AN1-TYPE ZINC FINGER PROTEIN 4;                            
6389:  ukf4-A  3.0  7.9   98   364    6   MOLECULE: DEVELOPMENTALLY-REGULATED GTP-BINDING PROTEIN 2;           
6390:  a8kk-A  3.0 13.2   99   532    6   MOLECULE: DPR-INTERACTING PROTEIN ZETA, ISOFORM A;                   
6391:  psl7-A  3.0 18.7   82   180    7   MOLECULE: SUPEROXIDE DISMUTASE [CU-ZN];                              
6392:  jvb3-A  3.0  3.5   68   106    1   MOLECULE: IMMUNOGLOBULIN LAMBDA CONSTANT 2;                          
6393:  b3lc-A  3.0  3.5   71   106    3   MOLECULE: IMMUNOGLOBULIN LAMBDA CONSTANT 7;                          
6394:  str8-A  3.0  5.0   98  1487    9   MOLECULE: MURINOGLOBULIN-1;                                          
6395:  jno9-A  3.0 10.4   82   904    4   MOLECULE: PHOSPHATIDATE PHOSPHATASE PAH1;                            
6396:  pu1h-A  3.0  3.7   71   106    3   MOLECULE: IMMUNOGLOBULIN LAMBDA CONSTANT 1;                          
6397:  xw4c-A  3.0  9.7  121   415   10   MOLECULE: UBIQUITIN-LIKE SUPERFAMILY PROTEIN;                        
6398:  w3ex-A  3.0  5.8  105   616   12   MOLECULE: FERM DOMAIN-CONTAINING 6;                                  
6399:  x2ea-A  3.0  8.7  104  1020    5   MOLECULE: HECT DOMAIN-CONTAINING PROTEIN;                            
6400:  owg0-A  3.0  4.0   86   286    8   MOLECULE: DOLICHYL-DIPHOSPHOOLIGOSACCHARIDE--PROTEIN                 
6401:  ry9z-A  3.0  3.5   72   142    7   MOLECULE: TRANSTHYRETIN-RELATED FAMILY DOMAIN;                       
6402:  a0it-A  3.0 10.1  113   405    6   MOLECULE: GROWTH/DIFFERENTIATION FACTOR 11;                          
6403:  tg3a-A  3.0 14.4   96   434    6   MOLECULE: PROBABLE PHOSPHATIDYLINOSITOL 3,4,5-TRISPHOSPHATE          
6404:  khg5-A  3.0 12.4   86   367    3   MOLECULE: SC:D189;                                                   
6405:  d6na-A  3.0 11.0   99   368   10   MOLECULE: UBIQUITIN DOMAIN-CONTAINING PROTEIN UBFD1;                 
6406:  im8g-A  3.0  5.8   90   615    8   MOLECULE: DWNN DOMAIN A CCHC-TYPE ZINC FINGER;                       
6407:  p4tr-A  3.0 14.9   97   540    6   MOLECULE: PROTEIN SOSEKI 3;                                          
6408:  z0xl-A  3.0 13.4  101   159    7   MOLECULE: NIEMANN-PICK TYPE C-2G, ISOFORM A;                         
6409:  xrs9-A  3.0 24.7  112   818    6   MOLECULE: SATB HOMEOBOX 1B;                                          
6410:  sd1f-A  3.0 15.6   91   410    8   MOLECULE: UNCHARACTERIZED PROTEIN;                                   
6411:  tsq4-A  3.0  3.7   97   773    5   MOLECULE: UNCHARACTERIZED PROTEIN;                                   
6412:  hg1f-A  3.0  4.4  122   249    7   MOLECULE: LEA_2 DOMAIN-CONTAINING PROTEIN;                           
6413:  kd9j-A  3.0 20.0  125   481    7   MOLECULE: LEUKOCYTE IMMUNOGLOBULIN-LIKE RECEPTOR SUBFAMILY           
6414:  dqd8-A  3.0  2.9   66   282    6   MOLECULE: UNCHARACTERIZED PROTEIN;                                   
6415:  suo2-A  3.0  3.1   63   108    8   MOLECULE: IG KAPPA CHAIN V-VI REGION NQ2-6.1;                        
6416:  uvo3-A  3.0 18.2  140  1534    8   MOLECULE: ACTIVATING SIGNAL COINTEGRATOR 1 COMPLEX SUBUNIT           
6417:  rm4g-A  3.0 13.8  132   344    5   MOLECULE: IG ALPHA CHAIN C REGION;                                   
6418:  elb8-A  3.0 19.2   95   837    7   MOLECULE: PHOSPHOINOSITIDE-3-KINASE ADAPTOR PROTEIN 1;               
6419:  wyz4-A  3.0  3.5   73   179   10   MOLECULE: TRANSTHYRETIN-LIKE PROTEIN 46;                             
6420:  h4yp-A  3.0  4.2   75  2040    8   MOLECULE: ALPHA-KINASE 2;                                            
6421:  cev5-A  3.0 12.6  111   938   11   MOLECULE: DNAJ HEAT SHOCK PROTEIN FAMILY (HSP40) MEMBER C6;          
6422:  w7io-A  3.0 13.4  103  1244   11   MOLECULE: RIMS-BINDING PROTEIN 2;                                    
6423:  u7zu-A  3.0 13.9   85   322    4   MOLECULE: TRIGGERING RECEPTOR-EXPRESSED ON MYELOID CELLS-LI          
6424:  ivy2-A  3.0  5.2   73   122    5   MOLECULE: T-CELL RECEPTOR BETA CHAIN V REGION C5;                    
6425:  a0zd-A  3.0  9.0  126  1152   10   MOLECULE: UNCHARACTERIZED PROTEIN;                                   
6426:  e0lv-A  3.0  7.1   97   554    8   MOLECULE: DPR-INTERACTING PROTEIN ALPHA, ISOFORM A;                  
6427:  g8hd-A  3.0 12.9  111  1015    5   MOLECULE: UNCHARACTERIZED PROTEIN;                                   
6428:  kh9l-A  3.0  4.5   81   282    7   MOLECULE: SIGNAL SEQUENCE RECEPTOR SUBUNIT ALPHA;                    
6429:  pyx3-A  3.0 18.9  126   403    6   MOLECULE: DOUBLE C2-LIKE DOMAIN-CONTAINING PROTEIN ALPHA;            
6430:  w1up-A  3.0 11.0   86   325    7   MOLECULE: ARRESTIN DOMAIN-CONTAINING PROTEIN 5;                      
6431:  gvs6-A  3.0 13.7  100  1257    6   MOLECULE: PHOSPHATIDYLINOSITOL 3,4,5-TRISPHOSPHATE 5-PHOSPH          
6432:  hf3f-A  3.0 17.9  106   231   10   MOLECULE: TRANSMEMBRANE PROTEIN;                                     
6433:  co3r-A  3.0  5.5   90   368    9   MOLECULE: UNCHARACTERIZED PROTEIN;                                   
6434:  b9qo-A  3.0 10.6   92   557    8   MOLECULE: PHOSPHOINOSITIDE PHOSPHOLIPASE C;                          
6435:  qet6-A  3.0 22.3  113  1400   11   MOLECULE: E3 UBIQUITIN-PROTEIN LIGASE UBR4;                          
6436:  jk7o-A  3.0  5.4   86   539    9   MOLECULE: SORTING NEXIN-27;                                          
6437:  kta8-A  3.0 14.9  105   791   10   MOLECULE: PUTATIVE TYROSINE-PROTEIN KINASE WSCK;                     
6438:  ap3w-A  3.0 16.5  157  2172    8   MOLECULE: DEXH-BOX ATP-DEPENDENT RNA HELICASE DEXH13;                
6439:  lw4i-A  3.0  3.5   88   417   10   MOLECULE: PURPLE ACID PHOSPHATASE;                                   
6440:  h1lb-A  3.0  7.8   72   128    1   MOLECULE: UBIQUITIN-60S RIBOSOMAL PROTEIN L40;                       
6441:  da1a-A  3.0  3.3   70   104    9   MOLECULE: IG LAMBDA-2 CHAIN C REGION;                                
6442:  xmk1-A  3.0 20.9   85   666    8   MOLECULE: UNCHARACTERIZED PROTEIN;                                   
6443:  ve0y-A  3.0  3.7   83   127    7   MOLECULE: CONSERVED PROTEIN;                                         
6444:  h1qh-A  3.0  9.0  101   297    7   MOLECULE: ISOCHORISMATASE DOMAIN-CONTAINING PROTEIN 1;               
6445:  ugz7-A  3.0 14.2  113   938   10   MOLECULE: PUTATIVE TYROSINE-PROTEIN PHOSPHATASE AUXILIN;             
6446:  egk6-A  3.0  8.0   92   584    5   MOLECULE: PROTEIN BONZAI 3;                                          
6447:  ym6s-A  3.0 20.6  122   867    8   MOLECULE: NUCLEAR FACTOR OF-ACTIVATED T CELLS 1;                     
6448:  wpi1-A  3.0 17.9   92   363    3   MOLECULE: AT06125P;                                                  
6449:  v6ku-A  3.0  3.2   62   298    8   MOLECULE: UBIQUITIN-LIKE PROTEIN, PUTATIVE;                          
6450:  tev6-A  3.0  4.1   88   397    9   MOLECULE: NATURAL KILLER CELL RECEPTOR 2B4;                          
6451:  oqr4-A  3.0 16.8  118   598    7   MOLECULE: LD29161P;                                                  
6452:  vk7b-A  3.0  2.7   70   177    6   MOLECULE: OS02G0522600 PROTEIN;                                      
6453:  b8kt-A  3.0  8.1  124   977    7   MOLECULE: UNCHARACTERIZED PROTEIN, ISOFORM D;                        
6454:  h9fq-A  3.0 12.4  106   411    9   MOLECULE: OS08G0134900 PROTEIN;                                      
6455:  q2wi-A  3.0  6.0  120  1400    8   MOLECULE: TITIN;                                                     
6456:  dhr5-A  3.0 25.7  133   673   10   MOLECULE: RCG49849;                                                  
6457:  vmf8-A  3.0 15.5  158  1354   10   MOLECULE: ASTROTACTIN 2;                                             
6458:  dhq0-A  3.0  5.8  117   393    9   MOLECULE: UNCHARACTERIZED PROTEIN;                                   
6459:  yh8p-A  3.0  7.8   91   700    8   MOLECULE: TECTONIC-2;                                                
6460:  pu5y-A  3.0  3.0   67    75    9   MOLECULE: OS09G0282701 PROTEIN;                                      
6461:  x6yd-A  3.0  4.0   70   102   10   MOLECULE: UBIQUITIN-LIKE DOMAIN-CONTAINING PROTEIN;                  
6462:  utj8-A  3.0  2.8   68   167   12   MOLECULE: SUPEROXIDE DISMUTASE [CU-ZN];                              
6463:  e1vb-A  3.0  2.9   65   444    9   MOLECULE: UNCHARACTERIZED PROTEIN;                                   
6464:  maj8-A  3.0  8.4  105  1459   10   MOLECULE: ALPHA-2-MACROGLOBULIN-LIKE 1;                              
6465:  vn6t-A  3.0 17.3  105   636    9   MOLECULE: BETA-GALACTOSIDASE-1-LIKE PROTEIN 2;                       
6466:  i3vo-A  3.0 14.9   96   400   11   MOLECULE: XPC-BINDING_DOMAIN/UBA/TS-N_DOMAIN_CONTAINING_PRO          
6467:  j8ix-A  3.0 10.5   86   403   13   MOLECULE: PHOSPHATIDYLINOSITOL 3,4,5-TRISPHOSPHATE 3-PHOSPH          
6468:  bpp6-A  3.0  9.9  118   392    7   MOLECULE: UNCHARACTERIZED PROTEIN;                                   
6469:  z3yc-A  3.0 13.0  106  1841    5   MOLECULE: PLEXIN B2;                                                 
6470:  ca7d-A  3.0  5.9   91   663    8   MOLECULE: UNCHARACTERIZED PROTEIN;                                   
6471:  e8ki-A  3.0  9.5  100   820    5   MOLECULE: UNCHARACTERIZED PROTEIN;                                   
6472:  t7il-A  3.0  8.6  110   601    6   MOLECULE: UNCHARACTERIZED PROTEIN C4D7.07C;                          
6473:  hkq7-A  3.0 14.0   93   173   12   MOLECULE: UNCHARACTERIZED PROTEIN;                                   
6474:  qfi7-A  3.0  4.9   91   328    5   MOLECULE: SIALIC ACID-BINDING IG-LIKE LECTIN 15;                     
6475:  xoy9-A  3.0  9.7  109   395    5   MOLECULE: SYNAPTOTAGMIN-8;                                           
6476:  k6ap-A  3.0  3.6   76   433   12   MOLECULE: LP01847P;                                                  
6477:  xaa5-A  3.0 22.1   91   673   11   MOLECULE: VASORIN;                                                   
6478:  k4kg-A  3.0  7.8   82   332   11   MOLECULE: UBX_DOMAIN_CONTAINING_PROTEIN_-_PUTATIVE;                  
6479:  d8oq-A  3.0 17.8   92   501    4   MOLECULE: PURPLE ACID PHOSPHATASE;                                   
6480:  csg5-A  3.0 16.0  121  1243   10   MOLECULE: MEMBRANE-ASSOCIATED PHOSPHATIDYLINOSITOL TRANSFER          
6481:  wq7c-A  3.0  5.4  110   889   12   MOLECULE: PUTATIVE RECEPTOR-LIKE PROTEIN KINASE AT3G46340;           
6482:  tv2v-A  3.0 12.2  118   863   12   MOLECULE: LEUCINE-RICH REPEAT PROTEIN KINASE;                        
6483:  zi8v-A  3.0  9.4   92   144    9   MOLECULE: UNCHARACTERIZED PROTEIN;                                   
6484:  ba3a-A  3.0 16.2  103   581    4   MOLECULE: BTB/POZ DOMAIN-CONTAINING PROTEIN 9;                       
6485:  luw9-A  3.0 17.3   76   280    5   MOLECULE: IG DOMAIN-CONTAINING PROTEIN;                              
6486:  rx7z-A  3.0  3.8   60    85   12   MOLECULE: UBIQUITIN-FOLD MODIFIER 1;                                 
6487:  srz4-A  3.0  3.3   86   196    6   MOLECULE: PROBABLE HISTONE CHAPERONE ASF1A;                          
6488:  ln8b-A  3.0 14.2  103   689    6   MOLECULE: UNCHARACTERIZED PROTEIN;                                   
6489:  r3cr-A  3.0 20.7  117   843    8   MOLECULE: BETA-GALACTOSIDASE;                                        
6490:  kn3s-A  3.0  6.4  118   838   13   MOLECULE: LEUCINE-RICH REPEAT PROTEIN KINASE FAMILY PROTEIN          
6491:  tpx8-A  3.0 17.4   85   402   13   MOLECULE: UBIQUITIN RECEPTOR RAD23;                                  
6492:  hqy7-A  3.0  8.2   96   405   10   MOLECULE: UNCHARACTERIZED PROTEIN;                                   
6493:  eym4-A  3.0  5.5   68    94    7   MOLECULE: UBIQUITIN-LIKE PROTEIN ATG12;                              
6494:  z7xc-A  3.0  8.4  124   282    9   MOLECULE: BETA-EXPANSIN 1A;                                          
6495:  h4az-A  3.0 20.3  104   838   12   MOLECULE: BETA-GALACTOSIDASE;                                        
6496:  u7kh-A  3.0 14.1  102   780   12   MOLECULE: OS02G0752200 PROTEIN;                                      
6497:  a1ub-A  3.0  8.4   94  2614    5   MOLECULE: TALIN-B;                                                   
6498:  k2rd-A  3.0 15.7  111  1036    8   MOLECULE: UNCHARACTERIZED PROTEIN;                                   
6499:  iy6s-A  3.0  4.1  102   163    7   MOLECULE: OLFACTORY MARKER PROTEIN;                                  
6500:  m0mi-A  3.0 21.0  118  1639    4   MOLECULE: RIMS-BINDING PROTEIN 3B;                                   
6501:  jtz3-A  3.0 12.9   92  1043   11   MOLECULE: PHOSPHATIDYLINOSITOL 4,5-BISPHOSPHATE 3-KINASE CA          
6502:  md7x-A  3.0 10.4   93   181    4   MOLECULE: UNCHARACTERIZED PROTEIN;                                   
6503:  mk8r-A  3.0 16.6   90   586    4   MOLECULE: PROTEIN BONZAI 2;                                          
6504:  uk4a-A  3.0 11.4  122   683    7   MOLECULE: CONTACTIN 3A, TANDEM DUPLICATE 2;                          
6505:  hwu8-A  3.0 20.8  113   646    4   MOLECULE: PROHORMONE CONVERTASE 2;                                   
6506:  bs8f-A  3.0 17.6   91   460    7   MOLECULE: PURPLE ACID PHOSPHATASE;                                   
6507:  qle8-A  3.0 13.4  103   281    7   MOLECULE: MATH (MEPRIN-ASSOCIATED TRAF HOMOLOGY) DOMAIN CON          
6508:  f8tb-A  3.0  3.0   65   714   11   MOLECULE: AGP2BETA-2, PUTATIVE;                                      
6509:  v9dx-A  3.0 17.6   66   132   12   MOLECULE: UBIQUITIN-LIKE PROTEIN ATG12;                              
6510:  jh4f-A  3.0 27.9  135   799    8   MOLECULE: PROTEIN PHOSPHATASE 1 REGULATORY SUBUNIT 3F;               
6511:  iv3s-A  3.0  5.5   74  1020    9   MOLECULE: HYPOTHETICAL_PROTEIN_-_CONSERVED;                          
6512:  g6dd-A  3.0 18.8   99   826    5   MOLECULE: BETA-GALACTOSIDASE;                                        
6513:  z4iw-A  3.0  8.5  109  1153    5   MOLECULE: TYROSINE-PROTEIN KINASE JAK1;                              
6514:  van7-A  3.0 12.3   98   773    8   MOLECULE: PROBABLE GALACTINOL--SUCROSE GALACTOSYLTRANSFERAS          
6515:  h0er-A  3.0  5.7  128   177   10   MOLECULE: LATE EMBRYOGENESIS ABUNDANT PROTEIN;                       
6516:  ly9h-A  3.0  9.0  111   500   11   MOLECULE: NEUTROPHIL CYTOSOLIC FACTOR 2;                             
6517:  yw1o-A  3.0 11.8  106   407    4   MOLECULE: V-SET AND IMMUNOGLOBULIN DOMAIN-CONTAINING PROTEI          
6518:  fu7l-A  3.0 11.7  122   247    6   MOLECULE: LEA_2 DOMAIN-CONTAINING PROTEIN;                           
6519:  pxz3-A  3.0 13.6  109   965   10   MOLECULE: UNCHARACTERIZED PROTEIN;                                   
6520:  fyl7-A  3.0  3.0   65   821    9   MOLECULE: PHOSPHOLIPASE D;                                           
6521:  i7yl-A  3.0 22.8  157  1057    6   MOLECULE: RING_FINGER_DOMAIN_CONTAINING_PROTEIN_-_PUTATIVE;          
6522:  mao4-A  3.0 19.5   97   717    9   MOLECULE: COPINE FAMILY PROTEIN 5;                                   
6523:  kdy5-A  3.0 11.9  146   923    9   MOLECULE: NUCLEAR FACTOR OF-ACTIVATED T CELLS 3B;                    
6524:  mql9-A  3.0 13.6  145   968   10   MOLECULE: NUCLEAR FACTOR NF-KAPPA-B P105 SUBUNIT;                    
6525:  zsh0-A  3.0  3.1   66   107    8   MOLECULE: IG KAPPA CHAIN V-VI REGION SAPC 10;                        
6526:  qg7c-A  3.0  7.7   96   443    9   MOLECULE: ACID PHOSPHATASE TYPE 7;                                   
6527:  k6iv-A  3.0 15.1  101  1278    2   MOLECULE: E3 UBIQUITIN-PROTEIN LIGASE MYCBP2;                        
6528:  x2ou-A  3.0  3.2   70   165   10   MOLECULE: C2 DOMAIN-CONTAINING PROTEIN;                              
6529:  r6qd-A  3.0 14.2   89   927    7   MOLECULE: ZONA PELLUCIDA PROTEIN AX 1;                               
6530:  hm7a-A  3.0 29.8  120   735    9   MOLECULE: RHO GTPASE-ACTIVATING PROTEIN SYDE1;                       
6531:  b5uh-A  3.0 19.1  119  1228   10   MOLECULE: APICAL ENDOSOMAL GLYCOPROTEIN;                             
6532:  jap3-A  3.0  4.5   96   821    4   MOLECULE: SWIM-TYPE DOMAIN-CONTAINING PROTEIN;                       
6533:  cwh8-A  3.0  3.4   90   418    7   MOLECULE: ARRESTIN, BETA 1;                                          
6534:  n0zy-A  3.0  6.2  135   801    5   MOLECULE: SEMA DOMAIN, IMMUNOGLOBULIN DOMAIN (IG), SHORT BA          
6535:  ac8p-A  3.0 14.9   94   392    4   MOLECULE: PURPLE ACID PHOSPHATASE;                                   
6536:  k7ok-A  3.0  3.1   66   107    8   MOLECULE: IG KAPPA CHAIN V-VI REGION TEPC 601/TEPC 191;              
6537:  w7nl-A  3.0 22.8   82  1099   11   MOLECULE: GLYCOSYL HYDROLASE FAMILY 10 PROTEIN / CARBOHYDRA          
6538:  b5dh-A  3.0  4.9  104   275    6   MOLECULE: UNCHARACTERIZED PROTEIN;                                   
6539:  voi8-A  3.0 22.0  109   725    3   MOLECULE: SI:DKEY-19B23.13;                                          
6540:  pq1u-A  3.0  7.9  100   184   10   MOLECULE: PHLOEM PROTEIN 2-A10;                                      
6541:  ydt7-A  3.0 13.3  105  1400    6   MOLECULE: TITIN;                                                     
6542:  wdi9-A  3.0 25.0  119  1671    9   MOLECULE: UNCHARACTERIZED PROTEIN;                                   
6543:  zx3j-A  3.0 11.0  102   454    7   MOLECULE: PURPLE ACID PHOSPHATASE;                                   
6544:  ibk8-A  3.0 17.6  104   327    6   MOLECULE: EMBIGIN;                                                   
6545:  qi6k-A  3.0 18.0  113   637    5   MOLECULE: NEUROENDOCRINE CONVERTASE 2;                               
6546:  fxw9-A  3.0  6.7  112  1325    9   MOLECULE: CYCLIN G-ASSOCIATED KINASE;                                
6547:  kp3x-A  3.0  4.9   96   561    7   MOLECULE: BTB/POZ DOMAIN-CONTAINING PROTEIN AT2G46260;               
6548:  jlj0-A  3.0 22.0  109   675    6   MOLECULE: AT1G50260;                                                 
6549:  h0lv-A  3.0 10.3  128  1116   10   MOLECULE: UNCHARACTERIZED PROTEIN;                                   
6550:  b2hl-A  3.0 20.9  115  1253    6   MOLECULE: UNCHARACTERIZED PROTEIN;                                   
6551:  uzz8-A  3.0  4.9  117   302    8   MOLECULE: ICOS LIGAND;                                               
6552:  abg5-A  3.0 17.6  106   277    8   MOLECULE: NEUROPLASTIN A;                                            
6553:  qp2g-A  3.0  3.3   62   868   11   MOLECULE: PHOSPHOLIPASE D DELTA;                                     
6554:  tv5l-A  3.0 19.8  117  1021   13   MOLECULE: UBIQUITINYL HYDROLASE 1;                                   
6555:  khe8-A  3.0  9.2   70  1097    7   MOLECULE: PROTEIN KINASE C;                                          
6556:  sx1b-A  3.0  3.4   69   370    4   MOLECULE: NATURAL KILLER CELL RECEPTOR 2B4;                          
6557:  ls2n-A  3.0 24.3  122  1179   11   MOLECULE: PROTEIN TURTLE HOMOLOG A;                                  
6558:  ril4-A  3.0 16.3   91   427   12   MOLECULE: C2 DOMAIN-CONTAINING PROTEIN;                              
6559:  mxb1-A  3.0 11.8   79   777    8   MOLECULE: F10A16.15 PROTEIN;                                         
6560:  i0ba-A  3.0  5.7  131   749    7   MOLECULE: SEMAPHORIN 3B;                                             
6561:  b7zc-A  3.0 10.1  112   630    5   MOLECULE: PHOSPHATIDYLINOSITOL 4-KINASE GAMMA 5;                     
6562:  olb7-A  3.0 11.9   68   694    6   MOLECULE: UNCHARACTERIZED PROTEIN;                                   
6563:  pzd1-A  3.0 15.0   91   620    7   MOLECULE: ENDOGLUCANASE 6;                                           
6564:  l5qk-A  3.0 20.7  114   848    4   MOLECULE: BETA-GALACTOSIDASE;                                        
6565:  eo9i-A  3.0 15.5  121   651    5   MOLECULE: TRANSLOCATION PROTEIN SEC63, PUTATIVE;                     
6566:  akm8-A  3.0 11.9   97   646    6   MOLECULE: CELL SURFACE GLYCOPROTEIN MUC18;                           
6567:  rhm6-A  3.0 10.7   74   461    8   MOLECULE: UNCHARACTERIZED PROTEIN;                                   
6568:  udn7-A  3.0 13.2   93   328    8   MOLECULE: KILLER CELL IMMUNOGLOBULIN-LIKE RECEPTOR, THREE I          
6569:  ng1x-A  3.0 11.6  121  2302   10   MOLECULE: PHOSPHATIDYLINOSITOL PHOSPHATASE PTPRQ;                    
6570:  px7q-A  3.0  3.4   70   111    1   MOLECULE: IG-LIKE DOMAIN-CONTAINING PROTEIN;                         
6571:  f2sm-A  3.0 19.6  105  1400   10   MOLECULE: BACULOVIRAL IAP REPEAT-CONTAINING PROTEIN 6;               
6572:  mq5u-A  3.0  8.8   77   860    9   MOLECULE: LEUCINE--TRNA LIGASE;                                      
6573:  nbc5-A  3.0  3.4   72   853    8   MOLECULE: LIPOXYGENASE;                                              
6574:  xap1-A  3.0 18.6  112   559    4   MOLECULE: MID1P;                                                     
6575:  u5wo-A  3.0  3.1   70   851   13   MOLECULE: E3 UBIQUITIN-PROTEIN LIGASE;                               
6576:  gf4z-A  3.0 12.7   94  2114    9   MOLECULE: UNCONVENTIONAL MYOSIN-IXB;                                 
6577:  bwi5-A  3.0 13.6  118  1038    8   MOLECULE: DISEASE RESISTANCE PROTEIN (TIR-NBS-LRR CLASS) FA          
6578:  b4is-A  3.0  3.0   67   170   10   MOLECULE: UNCHARACTERIZED PROTEIN;                                   
6579:  hgb3-A  3.0 10.6   80   341    6   MOLECULE: CALCIUM-DEPENDENT LIPID-BINDING (CALB DOMAIN) FAM          
6580:  vn9e-A  3.0  3.9  125   203    4   MOLECULE: UNCHARACTERIZED PROTEIN;                                   
6581:  m0cj-A  3.0 21.4  101   848    6   MOLECULE: BETA-GALACTOSIDASE 13;                                     
6582:  x3eu-A  3.0 21.8  120  1847    8   MOLECULE: CILIA- AND FLAGELLA-ASSOCIATED PROTEIN 65;                 
6583:  u8se-A  3.0 17.0  108  1829   10   MOLECULE: AFADIN;                                                    
6584:  j9qn-A  3.0 14.8   87  1322    6   MOLECULE: PROTEIN FANTOM;                                            
6585:  x7je-A  3.0 26.7  158  1342    6   MOLECULE: LP22668P;                                                  
6586:  q8gd-A  3.0 11.0  116  2357    8   MOLECULE: MYOSIN-I HEAVY CHAIN;                                      
6587:  hrt8-A  3.0 19.1  147  2237    7   MOLECULE: ACTIVATING SIGNAL COINTEGRATOR 1 COMPLEX SUBUNIT           
6588:  ff8c-A  3.0  3.5   60    85   10   MOLECULE: UBIQUITIN-FOLD MODIFIER 1;                                 
6589:  rm4d-A  3.0  7.7  125  2192    6   MOLECULE: NEUROMUSCULIN, ISOFORM E;                                  
6590:  s1ek-A  3.0  3.0   69  1222    3   MOLECULE: NODAL MODULATOR 3;                                         
6591:  qn4g-A  3.0  8.3   75   124    4   MOLECULE: PROBABLE 5-HYDROXYISOURATE HYDROLASE;                      
6592:  bu4o-A  3.0  8.5  118   306    6   MOLECULE: BTB AND MATH DOMAIN CONTAINING;                            
6593:  bkr6-A  3.0 10.1  115   984    7   MOLECULE: SPOROZOITE INVASION-ASSOCIATED PROTEIN 1;                  
6594:  t1rx-A  3.0  4.6   99   350    8   MOLECULE: BRANCHED CHAIN KETO ACID DEHYDROGENASE E1 SUBUNIT          
6595:  s5jj-A  3.0  3.1   69  1214    7   MOLECULE: NODAL MODULATOR 1;                                         
6596:  uee1-A  3.0  5.7   97  1052    6   MOLECULE: RIMS-BINDING PROTEIN 2;                                    
6597:  x8fg-A  3.0  3.0   62   668    8   MOLECULE: WD REPEAT-CONTAINING PROTEIN 48 HOMOLOG;                   
6598:  j1bw-A  3.0 15.5  122  1019    7   MOLECULE: UNCHARACTERIZED PROTEIN;                                   
6599:  wcs9-A  3.0  5.7  112  1141    8   MOLECULE: UNCHARACTERIZED PROTEIN, ISOFORM B;                        
6600:  pk1y-A  3.0 17.7   76   548    9   MOLECULE: COPINE-2;                                                  
6601:  qve0-A  3.0  9.4  116  1885    5   MOLECULE: PLEXIN A1;                                                 
6602:  ha5k-A  3.0  3.7   72   206    4   MOLECULE: UNCHARACTERIZED PROTEIN;                                   
6603:  no8q-A  3.0 12.9  111   236    7   MOLECULE: ER MEMBRANE PROTEIN COMPLEX SUBUNIT 10;                    
6604:  zt8s-A  3.0  6.3  120   416    8   MOLECULE: PUTATIVE SYNTAXIN-24;                                      
6605:  nsi9-A  3.0  4.9  120   749    9   MOLECULE: SEMA DOMAIN, IMMUNOGLOBULIN DOMAIN (IG), SHORT BA          
6606:  u4sp-A  3.0 12.0   95  1400   11   MOLECULE: E3 UBIQUITIN-PROTEIN LIGASE HERC2;                         
6607:  mq8u-A  3.0  5.7  110   194    5   MOLECULE: 2FE-2S FERREDOXIN-TYPE DOMAIN-CONTAINING PROTEIN;          
6608:  vw9q-A  3.0  8.9  117   322    6   MOLECULE: ICOS LIGAND;                                               
6609:  e8cu-A  3.0  3.6   60    85   12   MOLECULE: UBIQUITIN-FOLD MODIFIER 1;                                 
6610:  bf4q-A  3.0 17.4  123  1029    6   MOLECULE: ENDOSOME/LYSOSOME-ASSOCIATED APOPTOSIS AND AUTOPH          
6611:  cdf1-A  3.0 27.0  113  1371    9   MOLECULE: NEUROFASCIN HOMOLOG (CHICKEN) A;                           
6612:  lwl7-A  3.0  6.1   96   704    7   MOLECULE: OS08G0536100 PROTEIN;                                      
6613:  egx4-A  3.0 10.5  129   564    7   MOLECULE: NETRIN G2;                                                 
6614:  fg8s-A  3.0  4.8   76   419   12   MOLECULE: ALPHA-GALACTOSIDASE A;                                     
6615:  k0fv-A  3.0  4.1   83   287    8   MOLECULE: IMMUNOGLOBULIN ALPHA FC RECEPTOR;                          
6616:  d8st-A  3.0  8.1   86   922   12   MOLECULE: FIBROBLAST GROWTH FACTOR RECEPTOR 4;                       
6617:  k5ei-A  3.0 12.6   97   527    7   MOLECULE: MITOGEN-ACTIVATED PROTEIN KINASE 2-ASSOCIATED PRO          
6618:  gf3b-A  3.0  5.3   85   638    8   MOLECULE: UBIQUITIN-ASSOCIATED AND SH3 DOMAIN-CONTAINING, B          
6619:  yp1s-A  3.0  5.7  100   233    4   MOLECULE: SI:CH211-8C17.4;                                           
6620:  mc8l-A  3.0  3.4   85   180   12   MOLECULE: CBM49 DOMAIN-CONTAINING PROTEIN;                           
6621:  ch6x-A  3.0  9.7  118   876    6   MOLECULE: LEUCINE-RICH REPEAT PROTEIN KINASE FAMILY PROTEIN          
6622:  gg3l-A  3.0  6.6  100   320    7   MOLECULE: SCAVENGER RECEPTOR CLASS C, TYPE III;                      
6623:  z4nz-A  3.0  6.2   92   184    3   MOLECULE: UNCHARACTERIZED PROTEIN;                                   
6624:  ns4p-A  3.0  5.0  102  1400    5   MOLECULE: TITIN;                                                     
6625:  c7nt-A  3.0 14.6  118  1113    6   MOLECULE: UNCHARACTERIZED PROTEIN;                                   
6626:  kg2i-A  3.0  7.5  105   374    7   MOLECULE: ZP DOMAIN-CONTAINING PROTEIN;                              
6627:  eb2j-A  3.0 22.9  104   733    7   MOLECULE: DNA-BINDING PROTEIN SATB2;                                 
6628:  m7dw-A  3.0  4.8   95   391    8   MOLECULE: MMR_HSR1_C DOMAIN-CONTAINING PROTEIN;                      
6629:  fpr1-A  3.0 22.2  106   697    6   MOLECULE: BETA-GALACTOSIDASE 17;                                     
6630:  gor5-A  3.0 12.8   94   517   11   MOLECULE: REELIN;                                                    
6631:  la0a-A  3.0  4.2  103   205    6   MOLECULE: SI:DKEY-220K22.3;                                          
6632:  m7ln-A  3.0  9.2   89   144    8   MOLECULE: CBM49 DOMAIN-CONTAINING PROTEIN;                           
6633:  g5cy-A  3.0  4.0   60    87   13   MOLECULE: UBIQUITIN-FOLD MODIFIER 1;                                 
6634:  p5rp-A  3.0  8.9  105   318    6   MOLECULE: OS02G0517564 PROTEIN;                                      
6635:  as9u-A  3.0  4.5  116   230    7   MOLECULE: UNCHARACTERIZED PROTEIN;                                   
6636:  o0rb-A  3.0  2.9   67   508   10   MOLECULE: COPINE I-LIKE PROTEIN;                                     
6637:  xvq4-A  3.0  8.0   85   520    9   MOLECULE: INTERFERON LAMBDA RECEPTOR 1;                              
6638:  kk6l-A  3.0 10.9   86   308   12   MOLECULE: VERY-LONG-CHAIN ENOYL-COA REDUCTASE;                       
6639:  led0-A  3.0 14.8   88  1105    5   MOLECULE: UNC-13 HOMOLOG D (C. ELEGANS);                             
6640:  p6sa-A  3.0 15.3   90   670    9   MOLECULE: CALPAIN CATALYTIC DOMAIN-CONTAINING PROTEIN;               
6641:  s5ma-A  3.0  9.0   90  1481    9   MOLECULE: LEUCYL-TRNA SYNTHETASE;                                    
6642:  mdm3-A  3.0  2.9   78   168   13   MOLECULE: CBM49 DOMAIN-CONTAINING PROTEIN;                           
6643:  udz2-A  3.0 11.0  123  1209   15   MOLECULE: NEURAL CELL ADHESION MOLECULE L1-LIKE PROTEIN;             
6644:  q1ao-A  3.0 14.7  100  1669    9   MOLECULE: FORMIN-LIKE PROTEIN 12;                                    
6645:  c1zm-A  3.0 11.2  137   715    4   MOLECULE: RE15579P;                                                  
6646:  jpa5-A  3.0 12.5   86   304    6   MOLECULE: IG-LIKE DOMAIN-CONTAINING PROTEIN;                         
6647:  s3eg-A  3.0 11.8  130  1353    7   MOLECULE: DISEASE RESISTANCE PROTEIN (TIR-NBS-LRR CLASS) FA          
6648:  q7hi-A  3.0  8.9  108   400    6   MOLECULE: PROTEIN SCREW;                                             
6649:  o0tf-A  3.0 12.5  116  1400    7   MOLECULE: REELIN;                                                    
6650:  r7it-A  3.0  7.0   84   401    7   MOLECULE: PROBABLE TRAFFICKING PROTEIN PARTICLE COMPLEX SUB          
6651:  gx8s-A  3.0  7.6  123   721    7   MOLECULE: PEPTIDE-N(4)-(N-ACETYL-BETA-GLUCOSAMINYL)ASPARAGI          
6652:  bur2-A  3.0 15.3  110  1400    5   MOLECULE: TITIN;                                                     
6653:  rz5w-A  3.0 18.6   72   795   10   MOLECULE: CA2+DEPENDENT PLANT PHOSPHORIBOSYLTRANSFERASE FAM          
6654:  ekl1-A  3.0  5.0   69   156    3   MOLECULE: 40S RIBOSOMAL PROTEIN S27A;                                
6655:  h7mz-A  3.0  3.9   90  1141    7   MOLECULE: UNCHARACTERIZED PROTEIN;                                   
6656:  bu1x-A  3.0 22.4  114  1425    4   MOLECULE: TRANSCRIPTION INITIATION FACTOR TFIID SUBUNIT 2;           
6657:  zus6-A  3.0 16.7   73  1267    3   MOLECULE: NODAL MODULATOR 2;                                         
6658:  j5ae-A  3.0 21.8  157  1451    8   MOLECULE: MURINOGLOBULIN-2;                                          
6659:  hzh1-A  3.0 14.9  118   876    6   MOLECULE: AP-5 COMPLEX SUBUNIT BETA-1;                               
6660:  g9ki-A  3.0 13.2  130   564    2   MOLECULE: UNCHARACTERIZED PROTEIN;                                   
6661:  ce1o-A  3.0 12.7  120  1400    9   MOLECULE: COLLAGEN ALPHA-1(VII) CHAIN;                               
6662:  el1j-A  3.0  5.8   81   204    6   MOLECULE: CD300E;                                                    
6663:  lz0o-A  3.0  9.3  112   808    4   MOLECULE: VASCULAR CELL ADHESION MOLECULE 1B;                        
6664:  xjx8-A  3.0 11.7  118   448   10   MOLECULE: AB2-183;                                                   
6665:  hj4z-A  3.0  4.8   65    88    9   MOLECULE: UBIQUITIN-FOLD MODIFIER 1;                                 
6666:  gk1h-A  3.0  3.4   88   190    8   MOLECULE: UNCHARACTERIZED PROTEIN;                                   
6667:  bv7e-A  3.0  2.6   53  1400    4   MOLECULE: TITIN;                                                     
6668:  cb3v-A  3.0  3.1   73   200    4   MOLECULE: C2 DOMAIN-CONTAINING PROTEIN;                              
6669:  znp0-A  3.0 15.4   89   602   10   MOLECULE: VIN3-LIKE PROTEIN 1;                                       
6670:  i5ez-A  3.0 14.1  105   771    5   MOLECULE: METAL TRANSPORTER CNNM4;                                   
6671:  v8bm-A  3.0 23.3  111   516    6   MOLECULE: AMPK1_CBM DOMAIN-CONTAINING PROTEIN;                       
6672:  mo3l-A  3.0 18.1  110   335    6   MOLECULE: INTERLEUKIN-12 SUBUNIT BETA;                               
6673:  xm5a-A  3.0 28.9  128  1400    6   MOLECULE: TITIN;                                                     
6674:  d5gz-A  3.0  3.0   70   384    6   MOLECULE: PROTEIN FAM102A;                                           
6675:  qqw5-A  3.0  3.1   73   421    5   MOLECULE: PEROXISOMAL SUCCINYL-COENZYME A THIOESTERASE;              
6676:  cc0o-A  3.0  3.2   70   125    1   MOLECULE: C2 DOMAIN-CONTAINING PROTEIN;                              
6677:  c5bu-A  3.0  8.9  119   783    6   MOLECULE: B-CELL SCAFFOLD PROTEIN WITH ANKYRIN REPEATS;              
6678:  oqq3-A  3.0  8.3   95   342    6   MOLECULE: POLYMERIC IMMUNOGLOBULIN RECEPTOR-LIKE 2.3;                
6679:  zi1o-A  3.0  3.4   68   769    4   MOLECULE: PHOSPHOLIPASE D;                                           
6680:  yw6v-A  3.0  7.2  100   318    7   MOLECULE: OS11G0560700 PROTEIN;                                      
6681:  p5mp-A  3.0 21.0  126   499    6   MOLECULE: LEUKOCYTE IMMUNOGLOBULIN-LIKE RECEPTOR SUBFAMILY           
6682:  fk9q-A  3.0 18.7   94   862    5   MOLECULE: UNCHARACTERIZED MEMBRANE PROTEIN C1322.03;                 
6683:  t9qh-A  3.0  4.7   93  1025    8   MOLECULE: FERM, RHOGEF (ARHGEF) AND PLECKSTRIN DOMAIN PROTE          
6684:  udn8-A  3.0 13.6  117   436    7   MOLECULE: F-BOX PROTEIN SKIP16;                                      
6685:  pr3r-A  3.0  6.6  113   509   12   MOLECULE: UNCHARACTERIZED PROTEIN;                                   
6686:  w7dv-A  3.0  7.8  101   649   10   MOLECULE: AT3G26890 PROTEIN;                                         
6687:  j7eu-A  3.0 12.8   80   296    9   MOLECULE: UNCHARACTERIZED PROTEIN;                                   
6688:  pl9l-A  3.0 18.7   92   219    3   MOLECULE: DUF775 DOMAIN-CONTAINING PROTEIN;                          
6689:  xac7-A  3.0 20.5   97   586    5   MOLECULE: BBS1 DOMAIN-CONTAINING PROTEIN;                            
6690:  h0zr-A  3.0  9.9  123  1216    6   MOLECULE: APICAL ENDOSOMAL GLYCOPROTEIN;                             
6691:  wxk9-A  3.0  9.3  110   697   12   MOLECULE: UNCHARACTERIZED PROTEIN;                                   
6692:  ly3h-A  3.0  5.7  118  1400    3   MOLECULE: FIBROCYSTIN;                                               
6693:  xxh9-A  3.0 12.1  107   294   10   MOLECULE: OS03G0844850 PROTEIN;                                      
6694:  mn9i-A  3.0  7.5  116   888    6   MOLECULE: HYPOTHETICAL_PROTEIN_-_CONSERVED;                          
6695:  ek9t-A  3.0 13.6  109  1018   15   MOLECULE: TYROSINE-PROTEIN PHOSPHATASE NON-RECEPTOR TYPE;            
6696:  cu6f-A  3.0  2.8   70   274    6   MOLECULE: UNCHARACTERIZED PROTEIN C1494.08C;                         
6697:  wh9g-A  2.9 11.2   95  1279    9   MOLECULE: TALIN-A;                                                   
6698:  r1yv-A  2.9  4.7  101   858    7   MOLECULE: PROTEIN 4.1;                                               
6699:  csb7-A  2.9 20.3  107   550    6   MOLECULE: PHOSPHATIDYLINOSITOL 4-KINASE GAMMA 2;                     
6700:  q5dn-A  2.9  7.2  115   411   10   MOLECULE: INHIBIN BETA B CHAIN;                                      
6701:  hkd2-A  2.9 11.1  116   399    9   MOLECULE: BONE MORPHOGENETIC PROTEIN 8A;                             
6702:  ab1i-A  2.9  9.8  105   553    3   MOLECULE: BTB DOMAIN-CONTAINING PROTEIN;                             
6703:  pt3d-A  2.9  8.1  118  1489    7   MOLECULE: FERM DOMAIN-CONTAINING PROTEIN C;                          
6704:  k6fu-A  2.9  6.0  133  1890    7   MOLECULE: VPS9 DOMAIN-CONTAINING PROTEIN;                            
6705:  c3op-A  2.9 23.6  113   859    3   MOLECULE: FANCONI ANEMIA GROUP B PROTEIN;                            
6706:  xip5-A  2.9  4.4  116   278    9   MOLECULE: UNCHARACTERIZED PROTEIN;                                   
6707:  w4sq-A  2.9 13.6   92  1133    4   MOLECULE: PROTEIN CORDON-BLEU;                                       
6708:  ds0p-A  2.9 11.5   76   261    3   MOLECULE: UBIQUITIN THIOESTERASE OTU1;                               
6709:  tnc5-A  2.9 15.9  108  1095    6   MOLECULE: EXOCYST COMPLEX COMPONENT 2;                               
6710:  e1ve-A  2.9 11.5  108   557    7   MOLECULE: UNCHARACTERIZED PROTEIN;                                   
6711:  kc7m-A  2.9 15.6  129   644   10   MOLECULE: UROMODULIN;                                                
6712:  hrs4-A  2.9  9.7  101  2543    5   MOLECULE: CYSTEINE REPEAT MODULAR PROTEIN 2;                         
6713:  s9rg-A  2.9  8.9   96   396    7   MOLECULE: PROTEIN DDI1 HOMOLOG 1;                                    
6714:  p4ky-A  2.9 24.2   96  1400    5   MOLECULE: CLUSTERED MITOCHONDRIA PROTEIN HOMOLOG;                    
6715:  qgs0-A  2.9 15.4   94   348   12   MOLECULE: NUCLEAR PROTEASOME INHIBITOR UBLCP1;                       
6716:  jd7f-A  2.9  2.9   65   663    8   MOLECULE: HEPARAN-ALPHA-GLUCOSAMINIDE N-ACETYLTRANSFERASE;           
6717:  ou1f-A  2.9  6.7   81   235    5   MOLECULE: T-CELL SURFACE GLYCOPROTEIN CD8 ALPHA CHAIN;               
6718:  qfa3-A  2.9 13.2   81   376    5   MOLECULE: DPR-INTERACTING PROTEIN IOTA;                              
6719:  w1la-A  2.9  8.1   77   151   14   MOLECULE: UNCHARACTERIZED PROTEIN;                                   
6720:  w3kx-A  2.9 14.9   91  1144    8   MOLECULE: FORMIN-LIKE PROTEIN 18;                                    
6721:  zp5g-A  2.9  3.8   86  1182    8   MOLECULE: LEUCYL-TRNA SYNTHETASE;                                    
6722:  lry4-A  2.9 18.9  113   526   15   MOLECULE: RECOMBINING BINDING PROTEIN SUPPRESSOR OF HAIRLES          
6723:  vn1t-A  2.9 11.4  137   452    9   MOLECULE: GROWTH/DIFFERENTIATION FACTOR 6;                           
6724:  i8cs-A  2.9  6.7  109   670   12   MOLECULE: AUXIN RESPONSE FACTOR;                                     
6725:  gt7p-A  2.9 20.1  107   852    9   MOLECULE: SH3 AND MULTIPLE ANKYRIN REPEAT DOMAINS 1;                 
6726:  rm9o-A  2.9 10.4  116   908    7   MOLECULE: UNCHARACTERIZED PROTEIN;                                   
6727:  vis4-A  2.9 24.7  100  1400    6   MOLECULE: E3 UBIQUITIN-PROTEIN LIGASE RNF213;                        
6728:  fjs4-A  2.9 11.0   93   484   12   MOLECULE: UNCHARACTERIZED PROTEIN;                                   
6729:  sr9e-A  2.9 11.3   99   641   10   MOLECULE: MULTIMERIN 2B;                                             
6730:  ji2k-A  2.9  5.8  108   672    6   MOLECULE: PROTEIN KINASE C ALPHA TYPE;                               
6731:  ijn7-A  2.9  8.0  113   643    9   MOLECULE: RHAMNOGALACTURONAN ENDOLYASE;                              
6732:  v9ag-A  2.9 20.1   90   746    8   MOLECULE: CELL SURFACE GLYCOPROTEIN GP138;                           
6733:  s1jg-A  2.9 10.2   80   156    9   MOLECULE: MALTASE-GLUCOAMYLASE, INTESTINAL PROTEIN;                  
6734:  uo6o-A  2.9  9.2  105   722    4   MOLECULE: SERINE/THREONINE-PROTEIN KINASE DKF-1;                     
6735:  k5kz-A  2.9  9.0   93   606    6   MOLECULE: PHOSPHOINOSITIDE PHOSPHOLIPASE C;                          
6736:  nj1p-A  2.9  4.2   73   445    7   MOLECULE: FAS-ASSOCIATED FACTOR FAMILY MEMBER 2;                     
6737:  vuq4-A  2.9 26.7   93   341    5   MOLECULE: ALICORN, ISOFORM A;                                        
6738:  y4hp-A  2.9  4.6  109   357    5   MOLECULE: UNCHARACTERIZED PROTEIN;                                   
6739:  f6fp-A  2.9  4.6   75   426    1   MOLECULE: SIGIRR PROTEIN;                                            
6740:  io9e-A  2.9 31.3  121  1398    7   MOLECULE: UNCHARACTERIZED PROTEIN;                                   
6741:  b1zx-A  2.9  2.7   64   151    6   MOLECULE: C2 DOMAIN-CONTAINING PROTEIN;                              
6742:  cf3a-A  2.9 13.6  104  1070    7   MOLECULE: PHOSPHATIDYLINOSITOL 4,5-BISPHOSPHATE 3-KINASE CA          
6743:  a0rp-A  2.9 25.6  126   660    9   MOLECULE: LEUCINE-RICH REPEAT TRANSMEMBRANE PROTEIN FLRT2;           
6744:  co2h-A  2.9 15.9  108   457    5   MOLECULE: EXPRESSED PROTEIN;                                         
6745:  du2n-A  2.9  5.3   80   222    8   MOLECULE: LETHAL (3) 73AH, ISOFORM A;                                
6746:  tl5c-A  2.9  2.7   66   159    2   MOLECULE: ELICITOR-RESPONSIVE PROTEIN 1;                             
6747:  zqc0-A  2.9 17.2  115   336   11   MOLECULE: RE61595P;                                                  
6748:  dg6w-A  2.9 19.9  113   827    9   MOLECULE: BETA-GALACTOSIDASE 1;                                      
6749:  knl5-A  2.9 12.3  102   580    9   MOLECULE: TRIPARTITE MOTIF-CONTAINING PROTEIN 45;                    
6750:  l4rm-A  2.9  4.6  103   275   10   MOLECULE: INTERCELLULAR ADHESION MOLECULE 2;                         
6751:  s9zm-A  2.9  8.5  100   550    4   MOLECULE: GAMMA-AMINOBUTYRIC ACID RECEPTOR SUBUNIT BETA;             
6752:  uk7f-A  2.9  3.3   73   456   14   MOLECULE: ARRESTIN_C DOMAIN-CONTAINING PROTEIN;                      
6753:  d0ac-A  2.9  2.8   64   108    5   MOLECULE: IG KAPPA CHAIN V-V REGION J606;                            
6754:  gq0w-A  2.9  3.4   88   190    6   MOLECULE: RAF KINASE INHIBITOR;                                      
6755:  xcq7-A  2.9 10.4  116   555    5   MOLECULE: DPR-INTERACTING PROTEIN BETA, ISOFORM C;                   
6756:  l4md-A  2.9  3.6   79   594    6   MOLECULE: ARRESTIN_N DOMAIN-CONTAINING PROTEIN;                      
6757:  no6n-A  2.9  8.1   75   368    7   MOLECULE: DEVELOPMENTALLY REGULATED GTP-BINDING PROTEIN, PU          
6758:  qqd3-A  2.9  3.8  130   297    7   MOLECULE: LATE EMBRYOGENESIS ABUNDANT (LEA) HYDROXYPROLINE-          
6759:  idk9-A  2.9 11.9   95   375   12   MOLECULE: UBIQUITIN-LIKE DOMAIN-CONTAINING PROTEIN;                  
6760:  nha6-A  2.9  3.9  123   183    7   MOLECULE: LATE EMBRYOGENESIS ABUNDANT PROTEIN;                       
6761:  wf8c-A  2.9  8.9   96   446    8   MOLECULE: CALCIUM-BINDING AND COILED-COIL DOMAIN-CONTAINING          
6762:  u3cz-A  2.9  9.6   94   312    5   MOLECULE: UBIQUITIN-LIKE DOMAIN-CONTAINING PROTEIN;                  
6763:  ltr5-A  2.9 17.2   98   169    9   MOLECULE: UNCHARACTERIZED PROTEIN;                                   
6764:  uwx4-A  2.9 17.7  105   636    7   MOLECULE: BETA-GALACTOSIDASE-1-LIKE PROTEIN 2;                       
6765:  r3wr-A  2.9  9.4  103   520    4   MOLECULE: BTB DOMAIN-CONTAINING PROTEIN;                             
6766:  e3ji-A  2.9  9.6  104  1454   11   MOLECULE: ALPHA-2-MACROGLOBULIN-LIKE PROTEIN 1;                      
6767:  ig3u-A  2.9 18.6  113   351   11   MOLECULE: LD29223P;                                                  
6768:  i8jn-A  2.9 10.2   91  1020   12   MOLECULE: FERM DOMAIN-CONTAINING PROTEIN 4A;                         
6769:  v5tn-A  2.9  8.3   95   111    9   MOLECULE: SMALL UBIQUITIN-RELATED MODIFIER 3;                        
6770:  yq0u-A  2.9 10.3   83   322    6   MOLECULE: BAG FAMILY MOLECULAR CHAPERONE REGULATOR 1;                
6771:  h6di-A  2.9  4.5  119   337    5   MOLECULE: ADP-RIBOSYLATION FACTOR GTPASE-ACTIVATING PROTEIN          
6772:  vfl5-A  2.9 12.1  113   815    6   MOLECULE: PUTATIVE UNCHARACTERIZED PROTEIN DDB_G0279765;             
6773:  pp3y-A  2.9 19.6   76   301    7   MOLECULE: UBIQUITIN THIOESTERASE OTU1;                               
6774:  zo9w-A  2.9 17.2   89   297   11   MOLECULE: UBX DOMAIN-CONTAINING PROTEIN 1;                           
6775:  vru0-A  2.9  2.9   77   201    4   MOLECULE: UNCHARACTERIZED PROTEIN;                                   
6776:  e7ke-A  2.9  4.0  129   251   13   MOLECULE: NDR1/HIN1-LIKE 25;                                         
6777:  f4rm-A  2.9  5.8   84   333    8   MOLECULE: UBIQUITIN THIOESTERASE OTU1;                               
6778:  dj3q-A  2.9  9.1   89   685    8   MOLECULE: 1,4-ALPHA-GLUCAN BRANCHING ENZYME;                         
6779:  x1pu-A  2.9 21.5  139   495   11   MOLECULE: GROWTH/DIFFERENTIATION FACTOR 5;                           
6780:  ofr8-A  2.9  7.9   93   192    6   MOLECULE: ANAPHASE-PROMOTING COMPLEX SUBUNIT 10;                     
6781:  fo1p-A  2.9  7.7   74   505   12   MOLECULE: SI:CH73-22O12.1;                                           
6782:  z8tw-A  2.9 19.8   80   330    5   MOLECULE: EMBIGIN;                                                   
6783:  vjy6-A  2.9 11.6   90  1044    6   MOLECULE: PHOSPHATIDYLINOSITOL 4,5-BISPHOSPHATE 3-KINASE CA          
6784:  a1jp-A  2.9  8.0   97   593   11   MOLECULE: AUXIN RESPONSE FACTOR 12;                                  
6785:  str4-A  2.9  6.8   84   322    8   MOLECULE: UBIQUITIN FAMILY PROTEIN;                                  
6786:  lno8-A  2.9  5.9   97   512    5   MOLECULE: 2'-5'-OLIGOADENYLATE SYNTHASE-LIKE PROTEIN 1;              
6787:  shg1-A  2.9 19.4  108  1024    8   MOLECULE: ALPHA-MANNOSIDASE;                                         
6788:  hsi5-A  2.9 11.9  112   569    6   MOLECULE: 1-PHOSPHATIDYLINOSITOL 4-KINASE;                           
6789:  nu6p-A  2.9  3.4   71   556    8   MOLECULE: COPINE-7;                                                  
6790:  bq4q-A  2.9  5.0  123   689    5   MOLECULE: DOLICHYL-DIPHOSPHOOLIGOSACCHARIDE--PROTEIN                 
6791:  em8i-A  2.9  6.7   82   168   11   MOLECULE: OS02G0597700 PROTEIN;                                      
6792:  nzf8-A  2.9  5.0  130   271    9   MOLECULE: DELTA-LATROINSECTOTOXIN-LT1A PROTEIN;                      
6793:  a7ih-A  2.9  8.9  132  1035    6   MOLECULE: SQUAMOSA PROMOTER-BINDING-LIKE PROTEIN 14;                 
6794:  e3jw-A  2.9  6.0   89   673    4   MOLECULE: ZINC FINGER, AN1-TYPE DOMAIN 4;                            
6795:  abh5-A  2.9  2.9   64   623    5   MOLECULE: C2 DOMAIN-CONTAINING PROTEIN;                              
6796:  az5a-A  2.9 10.6  117  2190    8   MOLECULE: MYOSIN VIIAB;                                              
6797:  rd7h-A  2.9 15.7  109  2157   13   MOLECULE: UNCONVENTIONAL MYOSIN-IXB;                                 
6798:  r0zg-A  2.9 15.3   77   201    6   MOLECULE: SI:CH73-27E22.2;                                           
6799:  c6yy-A  2.9  3.7   61   179    7   MOLECULE: OS05G0120800 PROTEIN;                                      
6800:  eiq9-A  2.9  6.7   72   316   11   MOLECULE: OS08G0546100 PROTEIN;                                      
6801:  llk6-A  2.9 11.0  133  1400    7   MOLECULE: TITIN;                                                     
6802:  t3vs-A  2.9  2.6   54    77    7   MOLECULE: NEDD8;                                                     
6803:  ymp9-A  2.9  5.6   92   538    7   MOLECULE: UBIQUITIN DOMAIN-CONTAINING PROTEIN DSK2A;                 
6804:  ac7e-A  2.9 10.2  137  1250    9   MOLECULE: CELL ADHESION MOLECULE-RELATED/DOWN-REGULATED BY           
6805:  bx2s-A  2.9  8.0   94   582    5   MOLECULE: UBIQUILIN-1;                                               
6806:  e7pp-A  2.9  8.3  103   257   11   MOLECULE: UNCHARACTERIZED PROTEIN;                                   
6807:  td8k-A  2.9  3.1   75   280   12   MOLECULE: FC FRAGMENT OF IGA RECEPTOR;                               
6808:  ge4b-A  2.9  7.5   85   194    7   MOLECULE: ADRENODOXIN, PUTATIVE;                                     
6809:  wj8i-A  2.9  7.1   83   510   11   MOLECULE: SEGMENTATION PROTEIN RUNT;                                 
6810:  i4pf-A  2.9 18.3  117   896   10   MOLECULE: LIPOXYGENASE 2, CHLOROPLASTIC;                             
6811:  ykb9-A  2.9 18.3  115   294    6   MOLECULE: UNCHARACTERIZED PROTEIN;                                   
6812:  i3lm-A  2.9  7.3  106   281    6   MOLECULE: INSULIN-LIKE GROWTH FACTOR-BINDING PROTEIN 7;              
6813:  vz8y-A  2.9 16.5   82  1154    5   MOLECULE: SOD_CU DOMAIN-CONTAINING PROTEIN;                          
6814:  hmb0-A  2.9 14.5  106   631    4   MOLECULE: BETA-GALACTOSIDASE-1-LIKE PROTEIN 3;                       
6815:  a7dc-A  2.9 17.4  102  1315    7   MOLECULE: CLUSTERED MITOCHONDRIA PROTEIN HOMOLOG;                    
6816:  gt4o-A  2.9  3.1   71   749    4   MOLECULE: CYTOSOLIC PHOSPHOLIPASE A2;                                
6817:  k8qa-A  2.9 13.6  112  1154    5   MOLECULE: OS02G0793100 PROTEIN;                                      
6818:  nos1-A  2.9  2.7   63  1407   10   MOLECULE: MYOSIN HEAVY CHAIN-RELATED PROTEIN;                        
6819:  p4xz-A  2.9  7.7   97   558    5   MOLECULE: V-SET AND IMMUNOGLOBULIN DOMAIN-CONTAINING PROTEI          
6820:  d0cc-A  2.9  7.3  142   293    5   MOLECULE: OS05G0199100 PROTEIN;                                      
6821:  owl8-A  2.9  5.0  117   356   10   MOLECULE: OS04G0689500 PROTEIN;                                      
6822:  mv6h-A  2.9  8.8  118   658    5   MOLECULE: RHAMNOGALACTURONAN ENDOLYASE;                              
6823:  mbq2-A  2.9 14.1  126   400    5   MOLECULE: SI:CH211-150O23.3;                                         
6824:  td5q-A  2.9  4.0  142   345    7   MOLECULE: OS02G0261000 PROTEIN;                                      
6825:  s6iz-A  2.9  8.4   82   243    7   MOLECULE: SI:DKEYP-97A10.1;                                          
6826:  xy6e-A  2.9  4.0   72   835   13   MOLECULE: AXIN-1;                                                    
6827:  vg8v-A  2.9  3.3   70   741    7   MOLECULE: CYTOSOLIC PHOSPHOLIPASE A2;                                
6828:  k9uc-A  2.9  9.2  104   296    4   MOLECULE: SI:CH73-380L3.2;                                           
6829:  ai0z-A  2.9  2.9   65   418    8   MOLECULE: BILE ACID-COA:AMINO ACID N-ACYLTRANSFERASE;                
6830:  e5jb-A  2.9  3.2   58    77    9   MOLECULE: UBIQUITIN-LIKE DOMAIN-CONTAINING PROTEIN;                  
6831:  s3vh-A  2.9 13.0   85   580    9   MOLECULE: GLYCOSYL HYDROLASE FAMILY 10 PROTEIN;                      
6832:  dcs2-A  2.9  5.3   92   502   11   MOLECULE: KDEL (LYS-ASP-GLU-LEU) CONTAINING 1, ISOFORM CRA_          
6833:  f6tf-A  2.9 12.9   94   503    9   MOLECULE: GLYCOSYLTRANSFERASE FAMILY 92 PROTEIN ZK381.2;             
6834:  bwc7-A  2.9  9.7   89   183    6   MOLECULE: UNCHARACTERIZED PROTEIN;                                   
6835:  e6gm-A  2.9  5.9   86   157   15   MOLECULE: UBIQUITIN-LIKE DOMAIN-CONTAINING PROTEIN;                  
6836:  l0dk-A  2.9 15.7  117   387    9   MOLECULE: DOUBLE C2-LIKE DOMAIN-CONTAINING PROTEIN GAMMA;            
6837:  u1yw-A  2.9 24.1   90   863    4   MOLECULE: DNA-BINDING PROTEIN SATB;                                  
6838:  vd0m-A  2.9 12.6   95  2167   13   MOLECULE: SH3 AND MULTIPLE ANKYRIN REPEAT DOMAINS PROTEIN 1          
6839:  t6tp-A  2.9  9.8   85   476   12   MOLECULE: CARCINOEMBRYONIC ANTIGEN GENE FAMILY 4;                    
6840:  jms5-A  2.9  4.5   75   276    4   MOLECULE: UBX DOMAIN CONTAINING 6 (PREDICTED), ISOFORM CRA_          
6841:  t7dc-A  2.9  8.7  123   390    5   MOLECULE: COXSACKIE VIRUS AND ADENOVIRUS RECEPTOR-LIKE 1;            
6842:  gaf7-A  2.9 16.9  122   308   10   MOLECULE: GROWTH/DIFFERENTIATION FACTOR 15;                          
6843:  h3ba-A  2.9  6.5   86   291    7   MOLECULE: OS05G0509600 PROTEIN;                                      
6844:  el6h-A  2.9 11.3   97   817   11   MOLECULE: AUXIN RESPONSE FACTOR;                                     
6845:  gjf5-A  2.9  3.7   83   327   12   MOLECULE: VACUOLAR PROTEIN SORTING-ASSOCIATED PROTEIN 26A;           
6846:  fqs9-A  2.9 10.8   96  1266    7   MOLECULE: PHOSPHATIDYLINOSITOL 3,4,5-TRISPHOSPHATE 5-PHOSPH          
6847:  b1nn-A  2.9 14.3  125  1198    8   MOLECULE: FIBRONECTIN TYPE-III DOMAIN-CONTAINING PROTEIN 3A          
6848:  gvi0-A  2.9 16.2   98   989    7   MOLECULE: RAS-INTERACTING PROTEIN 1;                                 
6849:  q5rf-A  2.9 30.9  101  1194   11   MOLECULE: RHO GTPASE-ACTIVATING PROTEIN SYDE2;                       
6850:  mg8x-A  2.9 11.0   90   394    9   MOLECULE: OS01G0590200 PROTEIN;                                      
6851:  ida2-A  2.9  3.7   75   140    7   MOLECULE: UNCHARACTERIZED PROTEIN;                                   
6852:  h4pc-A  2.9  4.5   70   100    7   MOLECULE: FERREDOXIN;                                                
6853:  pb3i-A  2.9 14.1   88  1335    8   MOLECULE: GH04942P;                                                  
6854:  zpx6-A  2.9  9.4   97   702    9   MOLECULE: 1,4-ALPHA-GLUCAN-BRANCHING ENZYME;                         
6855:  apq6-A  2.9 19.4   88   869    2   MOLECULE: PHOSPHATIDYLETHANOLAMINE N-METHYLTRANSFERASE;              
6856:  zg0w-A  2.9  9.2  101   308   10   MOLECULE: VERY-LONG-CHAIN ENOYL-COA REDUCTASE;                       
6857:  i9hn-A  2.9  7.2  121   201    6   MOLECULE: UPF0098 PROTEIN RV1910C;                                   
6858:  acj5-A  2.9 12.6  106  1555    8   MOLECULE: REGULATING SYNAPTIC MEMBRANE EXOCYTOSIS PROTEIN 2          
6859:  w9gq-A  2.9 10.3   92   259   12   MOLECULE: BAG FAMILY MOLECULAR CHAPERONE REGULATOR 4;                
6860:  icy9-A  2.9  9.2   85   231    6   MOLECULE: UNCHARACTERIZED PROTEIN;                                   
6861:  bo4b-A  2.9  4.2  100   530   11   MOLECULE: INTERFERON, LAMBDA RECEPTOR 1;                             
6862:  gx6l-A  2.9 11.8   92  1425   10   MOLECULE: ALDEHYDE OXIDASE2;                                         
6863:  qe6r-A  2.9  3.9   84   329    8   MOLECULE: BETA-TECTORIN;                                             
6864:  guu5-A  2.9  7.1  110   778    9   MOLECULE: RAB2, MEMBER RAS ONCOGENE FAMILY-LIKE;                     
6865:  hb3l-A  2.9 17.4   76   269    4   MOLECULE: AMPKBI DOMAIN-CONTAINING PROTEIN;                          
6866:  yzi7-A  2.9  7.5   99   270    8   MOLECULE: MYELIN PROTEIN ZERO-LIKE PROTEIN 1;                        
6867:  u8uk-A  2.9  5.4   90   492   11   MOLECULE: INTERLEUKIN 20 RECEPTOR, ALPHA;                            
6868:  e3sw-A  2.9 15.2   66   271    8   MOLECULE: 5'-AMP-ACTIVATED PROTEIN KINASE SUBUNIT BETA-2;            
6869:  h7zn-A  2.9  6.3  118   587    8   MOLECULE: PHOSPHATIDATE PHOSPHATASE APP1;                            
6870:  k7pa-A  2.9  7.3   91   214    9   MOLECULE: UBIQUITIN-LIKE DOMAIN-CONTAINING PROTEIN;                  
6871:  maf8-A  2.9 10.2   68   149    6   MOLECULE: RIBOSOMAL PROTEIN S27A, PUTATIVE;                          
6872:  x2en-A  2.9  9.9   84   683   13   MOLECULE: UBIQUITIN-LIKE DOMAIN-CONTAINING PROTEIN;                  
6873:  h2wj-A  2.9 13.8  106   216    9   MOLECULE: LEA_2 DOMAIN-CONTAINING PROTEIN;                           
6874:  cj7b-A  2.9  7.6   87   447    3   MOLECULE: UBIQUITIN-LIKE SUPERFAMILY PROTEIN;                        
6875:  ix5v-A  2.9  7.7  104   783   10   MOLECULE: B-CELL SCAFFOLD PROTEIN WITH ANKYRIN REPEATS 1;            
6876:  t4pn-A  2.9  5.9   89   229    4   MOLECULE: ZGC:110852;                                                
6877:  pli1-A  2.9  3.3   85   401    6   MOLECULE: PHOSRESTIN-1;                                              
6878:  d0lb-A  2.9 15.7  109   453    6   MOLECULE: DOLICHYL-DIPHOSPHOOLIGOSACCHARIDE--PROTEIN                 
6879:  uqo9-A  2.9  2.6   68   367    7   MOLECULE: FAMILY WITH SEQUENCE SIMILARITY 102 MEMBER BB;             
6880:  jrj0-A  2.9  3.8  126   191   11   MOLECULE: WHY DOMAIN-CONTAINING PROTEIN;                             
6881:  i0mt-A  2.9  2.9   67   129    4   MOLECULE: UNCHARACTERIZED PROTEIN;                                   
6882:  pr5b-A  2.9 12.8  115  1842    7   MOLECULE: PLEXIN-B2;                                                 
6883:  drs7-A  2.9  8.0  117   372    5   MOLECULE: TRANSCRIPTIONAL ENHANCER FACTOR TEF-5;                     
6884:  o9wq-A  2.9  7.6   70   157    7   MOLECULE: UBIQUITIN-LIKE PROTEIN 4A;                                 
6885:  ug4f-A  2.9  2.9   67   551   12   MOLECULE: UNCHARACTERIZED PROTEIN;                                   
6886:  ny9h-A  2.9 13.1   64   283    9   MOLECULE: SNF1-RELATED PROTEIN KINASE REGULATORY SUBUNIT BE          
6887:  jx1l-A  2.9 13.3   98   469    7   MOLECULE: UNCHARACTERIZED PROTEIN;                                   
6888:  ig9t-A  2.9  3.4   79   162    8   MOLECULE: PEBP (PHOSPHATIDYLETHANOLAMINE-BINDING PROTEIN) F          
6889:  lfp9-A  2.9 10.1   94  1381   12   MOLECULE: XANTHINE DEHYDROGENASE;                                    
6890:  ogb1-A  2.9 16.5  114   790    5   MOLECULE: RING ZINC FINGER-CONTAINING PROTEIN;                       
6891:  m3nv-A  2.9  2.9   69   146   12   MOLECULE: UNCHARACTERIZED PROTEIN;                                   
6892:  iq2d-A  2.9  8.6  104   376   11   MOLECULE: GT-1;                                                      
6893:  sj9i-A  2.9  8.2   84   241   13   MOLECULE: POLYCOMB GROUP RING FINGER PROTEIN 3;                      
6894:  zv3b-A  2.9 12.8  108   924    6   MOLECULE: LIPOXYGENASE 7, CHLOROPLASTIC;                             
6895:  xh5m-A  2.9 20.7  106  1400    7   MOLECULE: TITIN;                                                     
6896:  ppk7-A  2.9 23.2   81  2134    2   MOLECULE: C2 DOMAIN-CONTAINING PROTEIN;                              
6897:  uz9i-A  2.9 10.3   99   698   10   MOLECULE: PROBABLE THREONINE--TRNA LIGASE 2, CYTOPLASMIC;            
6898:  os4h-A  2.9  2.9   70   250   11   MOLECULE: CALCIUM-DEPENDENT LIPID-BINDING (CALB DOMAIN) FAM          
6899:  kp4m-A  2.9  6.5   68   424   12   MOLECULE: TUBULIN-SPECIFIC CHAPERONE COFACTOR E-LIKE PROTEI          
6900:  dse7-A  2.9  8.2  107  1824   11   MOLECULE: AFADIN;                                                    
6901:  ipi6-A  2.9  5.2   85   139    6   MOLECULE: T-CELL RECEPTOR ALPHA/DELTA VARIABLE 10.0.1;               
6902:  c7al-A  2.9 18.7  107   313    7   MOLECULE: OS01G0374900 PROTEIN;                                      
6903:  hw6v-A  2.9  2.9   55    73    7   MOLECULE: UBIQUITIN-LIKE DOMAIN-CONTAINING PROTEIN;                  
6904:  x3gv-A  2.9 33.3   87   789   10   MOLECULE: LEUCINE-RICH REPEAT AND FIBRONECTIN TYPE-III DOMA          
6905:  sy3k-A  2.9  3.2   72   814   11   MOLECULE: PHOSPHATIDYLINOSITOL 3-KINASE;                             
6906:  znk6-A  2.9  5.1   87   170    6   MOLECULE: UNCHARACTERIZED PROTEIN;                                   
6907:  l3nk-A  2.9 13.5   76   956    9   MOLECULE: ZINC FINGERS AND HOMEOBOXES PROTEIN 3;                     
6908:  gfg0-A  2.9 19.6  111   962    6   MOLECULE: UBIQUITIN CARBOXYL-TERMINAL HYDROLASE 4;                   
6909:  mq1s-A  2.9 14.9   96  1208    4   MOLECULE: FORMIN-LIKE PROTEIN;                                       
6910:  a0is-A  2.9 18.6   85   386    7   MOLECULE: GP1 HOMOLOG, RAB6A GEF COMPLEX PARTNER 1;                  
6911:  o6fy-A  2.9  7.7   87   193    3   MOLECULE: UBIQUITIN-RIBOSOMAL 40S SUBUNIT PROTEIN S31 FUSIO          
6912:  br3b-A  2.9  3.4   85   187    6   MOLECULE: UNCHARACTERIZED PROTEIN;                                   
6913:  tdp8-A  2.9  3.1   75   168    8   MOLECULE: UNCHARACTERIZED PROTEIN;                                   
6914:  mln8-A  2.9 25.3  113  2026    4   MOLECULE: E3 UBIQUITIN-PROTEIN LIGASE TRIP12;                        
6915:  y8dz-A  2.9  3.4   73   455    7   MOLECULE: UBX DOMAIN-CONTAINING PROTEIN 3;                           
6916:  gm0n-A  2.9 10.7  109   462   14   MOLECULE: SUN DOMAIN-CONTAINING PROTEIN;                             
6917:  q2eh-A  2.9  7.7  118  1400    7   MOLECULE: BACULOVIRAL IAP REPEAT-CONTAINING PROTEIN 6;               
6918:  knc4-A  2.9 22.9  125   486    5   MOLECULE: TRANSCRIPTION ENHANCER FACTOR-LIKE PROTEIN EGL-44          
6919:  i7qg-A  2.9  2.9   80   790    5   MOLECULE: UNCHARACTERIZED PROTEIN;                                   
6920:  gw2l-A  2.9  5.1  103   367   10   MOLECULE: GTP-BINDING PROTEIN, PUTATIVE;                             
6921:  n1rg-A  2.9  3.3   78   168    8   MOLECULE: OS10G0487000 PROTEIN;                                      
6922:  s2bf-A  2.9 21.6  152  1020    7   MOLECULE: UBIQUITINYL HYDROLASE 1;                                   
6923:  b4gf-A  2.9 15.2  117  1400    7   MOLECULE: BACULOVIRAL IAP REPEAT-CONTAINING PROTEIN 6;               
6924:  at0z-A  2.9  9.2  114   530    5   MOLECULE: NETRIN-G2;                                                 
6925:  phj3-A  2.9 24.4   99   421   12   MOLECULE: UNCHARACTERIZED PROTEIN;                                   
6926:  gel5-A  2.9  4.0   81   149   10   MOLECULE: TRANSTHYRETIN;                                             
6927:  ney5-A  2.9 16.1  103   366   10   MOLECULE: TGF_BETA_2 DOMAIN-CONTAINING PROTEIN;                      
6928:  gbk0-A  2.9 13.6   97   725    2   MOLECULE: UNCHARACTERIZED PROTEIN;                                   
6929:  va4y-A  2.9 16.5  118   758    8   MOLECULE: INHIBITOR OF NUCLEAR FACTOR KAPPA-B KINASE SUBUNI          
6930:  l9kr-A  2.9  4.0  125   218    9   MOLECULE: LATE EMBRYOGENESIS ABUNDANT (LEA) HYDROXYPROLINE-          
6931:  xdw3-A  2.9  6.1   96   775    4   MOLECULE: UNCHARACTERIZED PROTEIN;                                   
6932:  cmp6-A  2.9  8.6   89   537    6   MOLECULE: GLYCOSYLTRANSFERASE FAMILY 92 PROTEIN;                     
6933:  mgx4-A  2.9  4.7   91   518   10   MOLECULE: PROTEIN O-GLUCOSYLTRANSFERASE 3;                           
6934:  hz5m-A  2.9  5.2   92   966    2   MOLECULE: NEXT TO BRCA1 GENE 1 PROTEIN;                              
6935:  ale9-A  2.9  4.6  115   223    9   MOLECULE: LEA_2 DOMAIN-CONTAINING PROTEIN;                           
6936:  fu6y-A  2.9  3.9   73   570   11   MOLECULE: LIPOXYGENASE;                                              
6937:  j5tz-A  2.9  4.4  118  1013    7   MOLECULE: EPHRIN TYPE-B RECEPTOR 6;                                  
6938:  x9jq-A  2.9 18.2  123   787    9   MOLECULE: SIGNAL TRANSDUCER AND ACTIVATOR OF TRANSCRIPTION;          
6939:  yu0e-A  2.9 11.4   71   177   13   MOLECULE: OS01G0819150 PROTEIN;                                      
6940:  bcb8-A  2.9  8.6   97   206    5   MOLECULE: BAG FAMILY MOLECULAR CHAPERONE REGULATOR 1B;               
6941:  fxl8-A  2.9 16.9  107   570    6   MOLECULE: OS04G0624500 PROTEIN;                                      
6942:  kw4b-A  2.9 12.9  123  1147    8   MOLECULE: PROTEIN LIN-41;                                            
6943:  r6zw-A  2.9 25.7  111   622    7   MOLECULE: AMPK1_CBM DOMAIN-CONTAINING PROTEIN;                       
6944:  wza7-A  2.9  6.4  124  2006    9   MOLECULE: STRUCTURAL MAINTENANCE OF CHROMOSOMES FLEXIBLE HI          
6945:  g7oi-A  2.9 13.8  120   844   12   MOLECULE: PROTEIN NLP4;                                              
6946:  ng4i-A  2.9  3.1   67   115    4   MOLECULE: IG HEAVY CHAIN V-III REGION J606;                          
6947:  u9so-A  2.9 17.5  128  1102   10   MOLECULE: TRAFFICKING PROTEIN PARTICLE COMPLEX II-SPECIFIC           
6948:  f0zq-A  2.9  6.4   77   122   10   MOLECULE: OS07G0506950 PROTEIN;                                      
6949:  ayh1-A  2.9  4.2   92   269   11   MOLECULE: UNCHARACTERIZED PROTEIN;                                   
6950:  dun4-A  2.9  7.5   82   771   11   MOLECULE: TOPOISOMERASE 1-ASSOCIATED FACTOR 2;                       
6951:  ju6r-A  2.9  8.2   79   128    8   MOLECULE: UBIQUITIN;                                                 
6952:  it3x-A  2.9 20.3  115   844   12   MOLECULE: AUXIN RESPONSE FACTOR;                                     
6953:  zax5-A  2.9  6.3  103   338    4   MOLECULE: ZGC:174863;                                                
6954:  px4y-A  2.9 20.7  109   281    8   MOLECULE: AUXIN-RESPONSIVE PROTEIN;                                  
6955:  kn9m-A  2.9  8.0   95   458    7   MOLECULE: UNCHARACTERIZED PROTEIN;                                   
6956:  p3nj-A  2.9 10.2  100   250    9   MOLECULE: ANAPHASE-PROMOTING COMPLEX SUBUNIT DOC1;                   
6957:  o1ak-A  2.9  5.7  102   498    8   MOLECULE: ACETYLCHOLINE RECEPTOR SUBUNIT ALPHA-TYPE ACR-16;          
6958:  zct3-A  2.9 10.4   98   417   14   MOLECULE: FE2OG DIOXYGENASE DOMAIN-CONTAINING PROTEIN;               
6959:  gat6-A  2.9 15.0   97   285    7   MOLECULE: EGF-LIKE DOMAIN-CONTAINING PROTEIN;                        
6960:  nfy8-A  2.9 17.7  108   646    6   MOLECULE: BETA-GALACTOSIDASE-1-LIKE PROTEIN;                         
6961:  q1rz-A  2.9 13.7  102   575    9   MOLECULE: INTERLEUKIN-10 RECEPTOR SUBUNIT ALPHA;                     
6962:  b9fy-A  2.9 14.8   99   729    8   MOLECULE: SERINE/THREONINE-PROTEIN KINASE TBK1;                      
6963:  va0e-A  2.9  7.0   85   198    2   MOLECULE: 60 KDA JASMONATE-INDUCED PROTEIN;                          
6964:  sa8f-A  2.9  8.7   84  1355    6   MOLECULE: NACHT, LRR AND PYD DOMAINS-CONTAINING PROTEIN 1 H          
6965:  dz8a-A  2.9 12.0   90   571    7   MOLECULE: UNCHARACTERIZED PROTEIN;                                   
6966:  dzx5-A  2.9 17.9   99   354   15   MOLECULE: MYOSIN-BINDING PROTEIN H-LIKE;                             
6967:  rdd3-A  2.9  5.6   91   366    5   MOLECULE: UNCHARACTERIZED GTP-BINDING PROTEIN C9.07C;                
6968:  z6vk-A  2.9  8.7  107   543    8   MOLECULE: CBS DOMAIN-CONTAINING PROTEIN CBSCBSPB1;                   
6969:  e3wj-A  2.9 20.1  104   873    7   MOLECULE: RHO GTPASE-ACTIVATING PROTEIN GACJJ;                       
6970:  nz2m-A  2.9 11.1  120   422    8   MOLECULE: DOUBLE C2-LIKE DOMAINS, ALPHA;                             
6971:  mga7-A  2.9  4.7   76   107   11   MOLECULE: SMALL UBIQUITIN PROTEIN, PUTATIVE;                         
6972:  fsy4-A  2.9  7.5  105   984   10   MOLECULE: EPHRIN TYPE-A RECEPTOR 3;                                  
6973:  ihu5-A  2.9  6.0   97   971   13   MOLECULE: RECEPTOR-TYPE TYROSINE-PROTEIN PHOSPHATASE H;              
6974:  qe1g-A  2.9  8.8  123   674    9   MOLECULE: AUXIN RESPONSE FACTOR;                                     
6975:  dn8n-A  2.9 12.8   94   306   11   MOLECULE: SI:CH73-359M17.2;                                          
6976:  qp6g-A  2.9  3.0   70   132   11   MOLECULE: C2 DOMAIN-CONTAINING PROTEIN;                              
6977:  pb0e-A  2.9 26.2  105  1327    8   MOLECULE: E3 UBIQUITIN-PROTEIN LIGASE UPL4;                          
6978:  ha9w-A  2.9  4.1   86   113   12   MOLECULE: OS06G0662800 PROTEIN;                                      
6979:  i0qn-A  2.9 16.9  117  1064    3   MOLECULE: UNCHARACTERIZED PROTEIN;                                   
6980:  hec0-A  2.9  3.4   70   311    6   MOLECULE: UNCHARACTERIZED PROTEIN;                                   
6981:  kzt5-A  2.9 13.0  115   412    6   MOLECULE: MATH (MEPRIN-ASSOCIATED TRAF HOMOLOGY) DOMAIN CON          
6982:  wt3a-A  2.9 15.9  114   847    4   MOLECULE: RAS GTPASE-ACTIVATING PROTEIN 2;                           
6983:  yia7-A  2.9  7.6   82   135    6   MOLECULE: T-CELL RECEPTOR GAMMA CHAIN V REGION 5/10-13;              
6984:  s1bt-A  2.9  9.5   88   852    7   MOLECULE: CD22 ANTIGEN (PREDICTED);                                  
6985:  up0e-A  2.9  2.8   67   118    9   MOLECULE: IG-LIKE DOMAIN-CONTAINING PROTEIN;                         
6986:  j9ha-A  2.9  3.8   68   197    4   MOLECULE: SIGLEC FAMILY-LIKE PROTEIN 1;                              
6987:  bf2l-A  2.9 19.2  126   684   12   MOLECULE: PHENOLOXIDASE 2;                                           
6988:  q4ya-A  2.9  4.4  138   916    6   MOLECULE: UNCHARACTERIZED PROTEIN;                                   
6989:  o3qg-A  2.9  8.5  108   455    6   MOLECULE: 1-PHOSPHATIDYLINOSITOL 4-KINASE;                           
6990:  rci0-A  2.9 14.2  119  1400    9   MOLECULE: POLYCYSTIN-1;                                              
6991:  p5yh-A  2.9 11.4  102  1860    5   MOLECULE: FYVE-TYPE DOMAIN-CONTAINING PROTEIN;                       
6992:  jdb4-A  2.9  4.0   76   248    9   MOLECULE: SI:DKEY-238D18.9;                                          
6993:  mtg7-A  2.9  8.5   94   146   12   MOLECULE: MATH DOMAIN-CONTAINING PROTEIN;                            
6994:  yjp9-A  2.9 12.3   74   216    9   MOLECULE: ER MEMBRANE PROTEIN COMPLEX SUBUNIT 7 HOMOLOG;             
6995:  a8gv-A  2.9  5.7  108   298    6   MOLECULE: UNCHARACTERIZED PROTEIN;                                   
6996:  hj3k-A  2.9 18.2  120   419    8   MOLECULE: E3 UBIQUITIN-PROTEIN LIGASE SIAH-1;                        
6997:  ems1-A  2.9  3.4   83   165   10   MOLECULE: CELLULOSE-BINDING DOMAIN-CONTAINING PROTEIN;               
6998:  xf4n-A  2.9  6.2  118  1040   10   MOLECULE: FERM DOMAIN-CONTAINING PROTEIN;                            
6999:  su0k-A  2.9 18.2  107   624    9   MOLECULE: LEUCINE-RICH REPEAT, IMMUNOGLOBULIN-LIKE DOMAIN A          
7000:  o8xr-A  2.9  3.2   67    83    9   MOLECULE: UNCHARACTERIZED PROTEIN;                                   
7001:  o5qf-A  2.9 13.1   99   545    7   MOLECULE: CBS DOMAIN CONTAINING PROTEIN;                             
7002:  wgc4-A  2.9  8.6  103   596    7   MOLECULE: PROTEIN KINASE C IOTA TYPE;                                
7003:  tf2s-A  2.9  2.8   69   146    3   MOLECULE: C2 DOMAIN-CONTAINING PROTEIN;                              
7004:  djd5-A  2.9 13.2  114   468    7   MOLECULE: CALCIUM-DEPENDENT LIPID-BINDING (CALB DOMAIN) FAM          
7005:  mm4q-A  2.9 19.4  113   450    7   MOLECULE: FACTOR OF INTERPULSE INTERVAL;                             
7006:  mvy6-A  2.9  9.1   83   394    6   MOLECULE: JUNCTIONAL ADHESION MOLECULE-LIKE;                         
7007:  yza6-A  2.9 12.1  144   716    7   MOLECULE: LEUCINE-RICH REPEAT NEURONAL PROTEIN 1;                    
7008:  kgc0-A  2.9  4.0  131   255   16   MOLECULE: HARPIN INDUCED PROTEIN 4;                                  
7009:  m6tv-A  2.9 28.2   95   580    6   MOLECULE: LP04777P;                                                  
7010:  j3fn-A  2.9  6.2   99   458    8   MOLECULE: PLANT UBX DOMAIN-CONTAINING PROTEIN 2;                     
7011:  hpq6-A  2.9 20.1  122   769    7   MOLECULE: TRANSMEMBRANE PROTEIN;                                     
7012:  uee3-A  2.9 26.4   72   677   14   MOLECULE: SERINE/THREONINE-PROTEIN KINASE YPK2/YKR2;                 
7013:  usy7-A  2.9  6.1  131   882   15   MOLECULE: UNCHARACTERIZED PROTEIN;                                   
7014:  qey1-A  2.9  6.5  107   237    8   MOLECULE: IG-LIKE DOMAIN-CONTAINING PROTEIN;                         
7015:  dqn5-A  2.9  8.5  112   627    4   MOLECULE: CHOLINERGIC RECEPTOR, NICOTINIC, ALPHA 4B;                 
7016:  x8av-A  2.9  5.9  102   245   11   MOLECULE: HYPOTHETICAL PROTEIN LOC688282;                            
7017:  dua9-A  2.9 20.0  124  1194   10   MOLECULE: GTPASE ACTIVATING PROTEIN AND CENTROSOME-ASSOCIAT          
7018:  hi6t-A  2.9  4.5   87   340    5   MOLECULE: NOVEL IMMUNE-TYPE RECEPTOR 5;                              
7019:  re7n-A  2.9 15.5   72   351    7   MOLECULE: T-CELL SURFACE ANTIGEN CD2;                                
7020:  xn3g-A  2.9 12.0  116   539    9   MOLECULE: NETRIN-G1;                                                 
7021:  qx4m-A  2.9 12.7  126   864    8   MOLECULE: PEPTIDASE A1 DOMAIN-CONTAINING PROTEIN;                    
7022:  a2id-A  2.9  2.5   68   212    0   MOLECULE: PROTEIN SRC2-LIKE PROTEIN;                                 
7023:  fhe8-A  2.9  9.7  117   639   10   MOLECULE: SI:CABZ01090165.1;                                         
7024:  bwn6-A  2.9 12.7  131  1945    7   MOLECULE: PLEXIN A, ISOFORM A;                                       
7025:  j1hs-A  2.9 24.4  123  1894    9   MOLECULE: PLEXIN A2;                                                 
7026:  l8iv-A  2.9  4.5   89   464    7   MOLECULE: UBIQUITIN CARBOXYL-TERMINAL HYDROLASE;                     
7027:  jz4o-A  2.9  4.7  102   440    4   MOLECULE: VASCULAR CELL ADHESION MOLECULE 1A;                        
7028:  m5zl-A  2.9  3.5   63    96   13   MOLECULE: UNCHARACTERIZED PROTEIN;                                   
7029:  jc7b-A  2.9 10.8  117   947    9   MOLECULE: UNCHARACTERIZED PROTEIN;                                   
7030:  w3zq-A  2.9  6.7  122   680   12   MOLECULE: ANOSMIN-1;                                                 
7031:  obh9-A  2.9  5.0   85   327   12   MOLECULE: VACUOLAR PROTEIN SORTING-ASSOCIATED PROTEIN 26A;           
7032:  ekr2-A  2.9  9.6  105   539   11   MOLECULE: SORTING NEXIN-27;                                          
7033:  acc2-A  2.9  3.8   83   473   11   MOLECULE: IGSF21B;                                                   
7034:  sgl7-A  2.9 17.0  124   668    4   MOLECULE: UNCHARACTERIZED PROTEIN;                                   
7035:  hb8q-A  2.9 11.9   91   224    9   MOLECULE: LEA_2 DOMAIN-CONTAINING PROTEIN;                           
7036:  aa4q-A  2.9 21.5  108   626    6   MOLECULE: CALCIUM-DEPENDENT LIPID BINDING PROTEIN, PUTATIVE          
7037:  lsx0-A  2.9  3.4   79   165   11   MOLECULE: PROTEIN APAG;                                              
7038:  axx6-A  2.9  2.6   70  1099   11   MOLECULE: C2 NT-TYPE DOMAIN-CONTAINING PROTEIN;                      
7039:  yr7b-A  2.9 25.8   98   470    4   MOLECULE: UNCHARACTERIZED PROTEIN;                                   
7040:  m2kp-A  2.9 12.6  110   296    7   MOLECULE: NHL25;                                                     
7041:  ix4z-A  2.9  7.6  116  1785    5   MOLECULE: LAMININ, BETA 1A;                                          
7042:  m9gu-A  2.9  9.9   91   372    7   MOLECULE: UNCHARACTERIZED PROTEIN;                                   
7043:  fu5b-A  2.9 10.2   96   562    9   MOLECULE: CHITIN BIOSYNTHESIS PROTEIN CHS5;                          
7044:  wav5-A  2.9 15.7  128   850    2   MOLECULE: EGF-LIKE DOMAIN-CONTAINING PROTEIN;                        
7045:  hi2x-A  2.9  9.4  100  1400   12   MOLECULE: POLYCYSTIN-1;                                              
7046:  ugy0-A  2.9  2.7   64   143    3   MOLECULE: DNA BINDING ACTIVITY3;                                     
7047:  av2h-A  2.9 10.9  113   824    9   MOLECULE: E3 UBIQUITIN-PROTEIN LIGASE TRIM71;                        
7048:  hsy4-A  2.9  3.4   68   106    3   MOLECULE: IMMUNOGLOBULIN LAMBDA CONSTANT 6;                          
7049:  y5dr-A  2.9  9.2   77   646   13   MOLECULE: UNCHARACTERIZED PROTEIN;                                   
7050:  wyq9-A  2.9  3.4   79   154   10   MOLECULE: SUPEROXIDE DISMUTASE [CU-ZN];                              
7051:  vk4k-A  2.9  4.4   85   365    4   MOLECULE: COXSACKIEVIRUS AND ADENOVIRUS RECEPTOR;                    
7052:  udf9-A  2.9  2.9   71  1505    7   MOLECULE: UNCHARACTERIZED PROTEIN;                                   
7053:  gwd1-A  2.9  8.7  122   590    7   MOLECULE: AUXIN RESPONSE FACTOR;                                     
7054:  bx7u-A  2.9  4.5   78   728   13   MOLECULE: HISTONE DEACETYLASE COMPLEX SUBUNIT SAP18, PUTATI          
7055:  l0dn-A  2.9  6.7  110   274    5   MOLECULE: MATH (MEPRIN-ASSOCIATED TRAF HOMOLOGY) DOMAIN CON          
7056:  he0j-A  2.9 13.8  102  1335    7   MOLECULE: MEMBRANE-ASSOCIATED PHOSPHATIDYLINOSITOL TRANSFER          
7057:  f2ow-A  2.9  7.9  100   614    9   MOLECULE: FI08017P;                                                  
7058:  p0py-A  2.9 17.5  106   274   10   MOLECULE: UNCHARACTERIZED PROTEIN;                                   
7059:  ro9p-A  2.9 20.3  118   851    9   MOLECULE: AUXIN RESPONSE FACTOR;                                     
7060:  d7fj-A  2.9  5.1   96   583   10   MOLECULE: RADIXIN;                                                   
7061:  v6ua-A  2.9  6.8  113  1663    6   MOLECULE: COMPLEMENT C3;                                             
7062:  i2db-A  2.9 10.6   87   624   13   MOLECULE: MITOGEN-ACTIVATED PROTEIN KINASE KINASE KINASE 22          
7063:  y7vi-A  2.9 11.3  126  1893   10   MOLECULE: INTEGRIN BETA;                                             
7064:  mgz9-A  2.9  8.5  109   219   12   MOLECULE: AUXIN-RESPONSIVE PROTEIN;                                  
7065:  z0xa-A  2.9  7.7   70   983    9   MOLECULE: NEXT TO BRCA1 GENE 1 PROTEIN;                              
7066:  yo7f-A  2.9 17.6  113   631    8   MOLECULE: LEUKOCYTE IMMUNOGLOBULIN-LIKE RECEPTOR SUBFAMILY           
7067:  pdq5-A  2.9 12.8  107   773   10   MOLECULE: UNCHARACTERIZED PROTEIN;                                   
7068:  w2fu-A  2.9 16.4  110   654    5   MOLECULE: BETA-GALACTOSIDASE-1-LIKE PROTEIN;                         
7069:  h1mz-A  2.9  4.2  132   250   10   MOLECULE: OS02G0507900 PROTEIN;                                      
7070:  vp9u-A  2.9  9.4   82   724   12   MOLECULE: UNCHARACTERIZED PROTEIN;                                   
7071:  ag6s-A  2.9 14.4   76   344    8   MOLECULE: EGF-LIKE DOMAIN-CONTAINING PROTEIN;                        
7072:  ed3e-A  2.9  3.2   71   560    3   MOLECULE: CALCIUM-BINDING AND COILED-COIL DOMAIN 1B;                 
7073:  fz4c-A  2.9  8.7   87   515    6   MOLECULE: NECTIN CELL ADHESION MOLECULE 1;                           
7074:  l3le-A  2.9 16.6  127   704    6   MOLECULE: MEPRIN A SUBUNIT BETA;                                     
7075:  y3jo-A  2.9 28.6  124   888    7   MOLECULE: EXTENDED SYNAPTOTAGMIN-LIKE PROTEIN 2A;                    
7076:  q5dg-A  2.9 26.8  110   541   10   MOLECULE: IMMUNOGLOBULIN-LIKE CELL ADHESION MOLECULE FAMILY          
7077:  y1qk-A  2.9  7.2   95   682    9   MOLECULE: SPINDLE POLE BODY ASSEMBLY COMPONENT MPS3;                 
7078:  ltu4-A  2.9  3.1   78  1400   10   MOLECULE: HEMICENTIN-2;                                              
7079:  ot3w-A  2.9  5.5  103   441    6   MOLECULE: ZGC:171601;                                                
7080:  oz3t-A  2.9 17.0  103  1059   10   MOLECULE: DISEASE RESISTANCE PROTEIN (TIR-NBS-LRR CLASS) FA          
7081:  k3du-A  2.9  3.9   76   381   12   MOLECULE: UBIQUITINYL HYDROLASE 1;                                   
7082:  zy6q-A  2.9  7.5   78   274    3   MOLECULE: COPPER CHAPERONE FOR SUPEROXIDE DISMUTASE;                 
7083:  xbo7-A  2.9 16.8  111   700    5   MOLECULE: PROTEIN KINASE C, EYE ISOZYME;                             
7084:  bl0c-A  2.9  4.4   88   271   15   MOLECULE: GALECTIN 17;                                               
7085:  s5jw-A  2.9  3.2   75   438   11   MOLECULE: FI07222P;                                                  
7086:  n9su-A  2.9  3.8   81   188    7   MOLECULE: MAM DOMAIN-CONTAINING PROTEIN;                             
7087:  f9bz-A  2.9  6.5   92   192    8   MOLECULE: ANAPHASE-PROMOTING COMPLEX SUBUNIT 10;                     
7088:  fbm2-A  2.9 10.8  111   561    2   MOLECULE: BTB/POZ DOMAIN-CONTAINING PROTEIN POB1;                    
7089:  hrb4-A  2.9  6.6  113   298    4   MOLECULE: ZGC:165604;                                                
7090:  vot3-A  2.9 15.3   90  1502    8   MOLECULE: E3 UBIQUITIN-PROTEIN LIGASE UPL4;                          
7091:  d4du-A  2.9  3.2   77   329   12   MOLECULE: VACUOLAR PROTEIN SORTING-ASSOCIATED PROTEIN 26B-L          
7092:  aqb5-A  2.9  3.4   72   407   10   MOLECULE: ARRESTIN DOMAIN-CONTAINING PROTEIN 2;                      
7093:  kqm2-A  2.9 17.5  102   742    7   MOLECULE: COAGULATION FACTOR XIII, A1 POLYPEPTIDE B;                 
7094:  wb6q-A  2.9  8.7   86  1122    8   MOLECULE: MIDNOLIN HOMOLOG;                                          
7095:  ufm6-A  2.9 17.2  109   653    6   MOLECULE: BETA-GALACTOSIDASE-1-LIKE PROTEIN 3;                       
7096:  x6ao-A  2.9 14.9   97   420    4   MOLECULE: SYNAPTOTAGMIN XV;                                          
7097:  ial9-A  2.9  3.7   83   327   12   MOLECULE: VACUOLAR PROTEIN SORTING-ASSOCIATED PROTEIN 26A;           
7098:  ujx2-A  2.9 10.6  108   991   13   MOLECULE: UNCHARACTERIZED PROTEIN;                                   
7099:  wdm5-A  2.9 18.7   94   691    9   MOLECULE: PROTEIN 4.2;                                               
7100:  vt8u-A  2.9  3.4   64   120   13   MOLECULE: SULFITE OXIDASE;                                           
7101:  q1wt-A  2.9 13.7   94   295   10   MOLECULE: MITOCHONDRIAL RIBOSOMAL PROTEIN, LARGE;                    
7102:  c9ve-A  2.9 13.4   97   606    6   MOLECULE: DPR-INTERACTING PROTEIN THETA;                             
7103:  i5ae-A  2.9 10.5  133  1609    5   MOLECULE: PLAT DOMAIN-CONTAINING PROTEIN;                            
7104:  wdh5-A  2.9  8.8  113   668    7   MOLECULE: PROTEIN KINASE C;                                          
7105:  jxp6-A  2.9  6.7   84   445   12   MOLECULE: ZP DOMAIN-CONTAINING PROTEIN;                              
7106:  ml6v-A  2.9 12.1  133   935   13   MOLECULE: AUXIN RESPONSE FACTOR 6;                                   
7107:  g8ys-A  2.9  5.6   81   440   15   MOLECULE: SEQUESTOSOME-1;                                            
7108:  q7rg-A  2.9 15.9   83   171    7   MOLECULE: OS01G0826800 PROTEIN;                                      
7109:  w4hf-A  2.9  5.1  103   283    5   MOLECULE: F-BOX DOMAIN-CONTAINING PROTEIN;                           
7110:  kaq9-A  2.9  8.3   96   412    9   MOLECULE: PVR CELL ADHESION MOLECULE;                                
7111:  frd1-A  2.9  3.5   74   139    9   MOLECULE: TRANSTHYRETIN-RELATED FAMILY DOMAIN;                       
7112:  aqh7-A  2.9 18.6  106   836    8   MOLECULE: UNCHARACTERIZED PROTEIN;                                   
7113:  p1lw-A  2.9  5.3   94   509    4   MOLECULE: UNCHARACTERIZED PROTEIN;                                   
7114:  v7qw-A  2.9  8.8  102   257    8   MOLECULE: IG DELTA CHAIN C REGION SECRETED FORM;                     
7115:  s7by-A  2.9  3.5   88   170   10   MOLECULE: CBM49 DOMAIN-CONTAINING PROTEIN;                           
7116:  oc2r-A  2.9 12.6  105   487    3   MOLECULE: ALPHA-L-FUCOSIDASE;                                        
7117:  p4yr-A  2.9  7.4  107   643    7   MOLECULE: RHAMNOGALACTURONAN ENDOLYASE;                              
7118:  r2in-A  2.9 18.0  104   721    6   MOLECULE: BETA-GALACTOSIDASE;                                        
7119:  p4om-A  2.9  9.3  113   999   11   MOLECULE: FERM DOMAIN-CONTAINING 4BB;                                
7120:  vmr4-A  2.9 14.2  135  2007   10   MOLECULE: STRUCTURAL MAINTENANCE OF CHROMOSOMES FLEXIBLE HI          
7121:  v6gi-A  2.9 16.1  119  1005    5   MOLECULE: SBP-TYPE DOMAIN-CONTAINING PROTEIN;                        
7122:  kql6-A  2.9 12.9   92  1116    7   MOLECULE: MAP KINASE KINASE KINASE MKH1;                             
7123:  o8ak-A  2.9 17.7  117  1132    6   MOLECULE: PROTEIN SEL-1 HOMOLOG 3;                                   
7124:  pmv2-A  2.9  6.4  107  2082   12   MOLECULE: MIP31562P1;                                                
7125:  n4at-A  2.9  4.5  120   880   11   MOLECULE: UNCHARACTERIZED PROTEIN;                                   
7126:  zvn0-A  2.9 14.8  113   410    5   MOLECULE: INTERLEUKIN-1 RECEPTOR TYPE 2;                             
7127:  hx5n-A  2.9 19.1  118   683    7   MOLECULE: PHENOLOXIDASE 3;                                           
7128:  hkn2-A  2.9 17.8   83   834    5   MOLECULE: SUGARY1;                                                   
7129:  bc5d-A  2.9  3.2   70   720    6   MOLECULE: PHOSPHOLIPASE A2;                                          
7130:  j0ht-A  2.9 13.3  122   737    4   MOLECULE: PHOSPHOINOSITIDE PHOSPHOLIPASE C;                          
7131:  eli9-A  2.9  8.6  108   308    6   MOLECULE: B- AND T-LYMPHOCYTE ATTENUATOR;                            
7132:  bw3y-A  2.9  9.8  112   345    8   MOLECULE: SIGNALING LYMPHOCYTIC ACTIVATION MOLECULE FAMILY           
7133:  cj3s-A  2.9  6.1   79   209    6   MOLECULE: UNCHARACTERIZED PROTEIN;                                   
7134:  c8qz-A  2.9 20.6   85   394    6   MOLECULE: THIOREDOXIN-INTERACTING PROTEIN;                           
7135:  x0tg-A  2.9 10.4  100   255   12   MOLECULE: EPH LBD DOMAIN-CONTAINING PROTEIN;                         
7136:  p9al-A  2.9 11.0  114   445    9   MOLECULE: DOLICHYL-DIPHOSPHOOLIGOSACCHARIDE--PROTEIN                 
7137:  fma0-A  2.9 12.7  118   517    6   MOLECULE: BEATEN PATH VII;                                           
7138:  zc1i-A  2.9  4.7  118   337    8   MOLECULE: OS04G0430600 PROTEIN;                                      
7139:  i8dv-A  2.9 14.4  107   683    7   MOLECULE: E3 UBIQUITIN-PROTEIN LIGASE WAVH1;                         
7140:  qdt3-A  2.9  4.1   96   136    5   MOLECULE: UNCHARACTERIZED PROTEIN;                                   
7141:  k3vl-A  2.9 29.4  103   573    7   MOLECULE: OS04G0454600 PROTEIN;                                      
7142:  pve9-A  2.9 23.1  133   864    8   MOLECULE: UNCHARACTERIZED PROTEIN;                                   
7143:  uwj1-A  2.9 23.8  128   567    4   MOLECULE: SYNAPTOTAGMIN-LIKE PROTEIN 1;                              
7144:  wzp0-A  2.9  4.8   80   407    8   MOLECULE: NUCLEIC_ACID_BINDING_PROTEIN_-_PUTATIVE;                   
7145:  chi8-A  2.9  2.9   65   108    6   MOLECULE: IG KAPPA CHAIN V-V REGION W3082;                           
7146:  hn4t-A  2.9 19.3  109  1055    8   MOLECULE: PHOSPHATIDYLINOSITOL 3-KINASE 2, PUTATIVE;                 
7147:  q6np-A  2.9 14.7   90   267    7   MOLECULE: UNCHARACTERIZED PROTEIN;                                   
7148:  o5uw-A  2.9  7.8  118   646    5   MOLECULE: RHAMNOGALACTURONAN ENDOLYASE;                              
7149:  fln0-A  2.9  7.5   84   336    5   MOLECULE: NOVEL IMMUNE-TYPE RECEPTOR 8;                              
7150:  wj8m-A  2.9 16.7  123   393    9   MOLECULE: ACTIVIN BETA-B CHAIN;                                      
7151:  csl6-A  2.9  6.8  110   596    7   MOLECULE: PROTEIN KINASE C IOTA TYPE;                                
7152:  i0br-A  2.9 15.4  131   477    5   MOLECULE: DOLICHYL-DIPHOSPHOOLIGOSACCHARIDE--PROTEIN                 
7153:  wsd8-A  2.9  3.1   72   272   11   MOLECULE: UNCHARACTERIZED PROTEIN YNR068C;                           
7154:  gnj5-A  2.9  4.1   80   105    9   MOLECULE: OS06G0662700 PROTEIN;                                      
7155:  v8mg-A  2.9  5.7   88   468    8   MOLECULE: MIDNOLIN;                                                  
7156:  o6le-A  2.9  4.6  102   292    5   MOLECULE: HYPOTHETICAL_PROTEIN_-_CONSERVED;                          
7157:  kuv4-A  2.9 20.8  112   670    7   MOLECULE: PROTEIN-GLUTAMINE GAMMA-GLUTAMYLTRANSFERASE 4;             
7158:  g3qi-A  2.9  4.0   97   250    7   MOLECULE: TUMOR NECROSIS FACTOR LIGAND SUPERFAMILY MEMBER 1          
7159:  o1pn-A  2.9  7.7   82   871    6   MOLECULE: UBIQUITIN CARBOXYL-TERMINAL HYDROLASE 8;                   
7160:  kd7p-A  2.9  5.0  114   884   10   MOLECULE: UNCHARACTERIZED PROTEIN;                                   
7161:  df7q-A  2.9  8.3  107   935    9   MOLECULE: UNCHARACTERIZED PROTEIN;                                   
7162:  jte7-A  2.9  7.6   91   594    7   MOLECULE: PURPLE ACID PHOSPHATASE;                                   
7163:  awz2-A  2.9 17.5   92   411    7   MOLECULE: ZPDL1;                                                     
7164:  jfp2-A  2.9 11.8  136   634    9   MOLECULE: DOLICHYL-DIPHOSPHOOLIGOSACCHARIDE--PROTEIN                 
7165:  rf5s-A  2.9  4.2   80   442   15   MOLECULE: SEQUESTOSOME-1;                                            
7166:  mfi5-A  2.9 12.9  109   610    8   MOLECULE: PHOSPHOINOSITIDE PHOSPHOLIPASE C;                          
7167:  f7zo-A  2.9  4.2  110   412   12   MOLECULE: GROWTH/DIFFERENTIATION FACTOR 6-B;                         
7168:  pt2s-A  2.9  6.1  118  1140    3   MOLECULE: KINESIN-LIKE PROTEIN KIN-14O;                              
7169:  crx4-A  2.9 20.4  113   841    7   MOLECULE: BETA-GALACTOSIDASE;                                        
7170:  zqg2-A  2.9  3.3   84   262    2   MOLECULE: HISTONE CHAPERONE CIA1;                                    
7171:  iv9r-A  2.9  9.9   89   346    7   MOLECULE: CD226 ANTIGEN (PREDICTED), ISOFORM CRA_B;                  
7172:  bxh5-A  2.9 12.4  106   826    4   MOLECULE: PROTEIN LOZENGE;                                           
7173:  um4j-A  2.9 28.7   92  1714   12   MOLECULE: C2 DOMAIN-CONTAINING PROTEIN;                              
7174:  qjn5-A  2.9 74.7  180  2186    8   MOLECULE: UNCHARACTERIZED PROTEIN;                                   
7175:  gzo5-A  2.9  3.3   54  1400    7   MOLECULE: TITIN;                                                     
7176:  igi6-A  2.9  3.9  103   217    7   MOLECULE: FLAGELLIN B2;                                              
7177:  sj3f-A  2.9  4.1   83   167    5   MOLECULE: T-CELL RECEPTOR GAMMA CHAIN C REGION C10.5;                
7178:  f5nm-A  2.9 18.1  115  1061    6   MOLECULE: UNCHARACTERIZED PROTEIN;                                   
7179:  s3bs-A  2.9 18.8  116  1400    7   MOLECULE: REELIN;                                                    
7180:  z2jb-A  2.9 13.8   91  1992   10   MOLECULE: OTOFERLIN;                                                 
7181:  xwl0-A  2.9 13.4   89   544   10   MOLECULE: OS02G0699400 PROTEIN;                                      
7182:  etl1-A  2.9  3.0   64  1009    8   MOLECULE: UNCHARACTERIZED PROTEIN;                                   
7183:  b5tw-A  2.9  3.1   74   169    8   MOLECULE: UNCHARACTERIZED PROTEIN;                                   
7184:  l9ae-A  2.9 14.0  124  1072    4   MOLECULE: TIR DOMAIN-CONTAINING PROTEIN;                             
7185:  ol7i-A  2.9  7.0   83   304    7   MOLECULE: KILLER CELL IMMUNOGLOBULIN-LIKE RECEPTOR 2DS1;             
7186:  n0ik-A  2.9  5.9  134  1377    7   MOLECULE: NEOGENIN;                                                  
7187:  x5cx-A  2.9  4.9   96   136    4   MOLECULE: UNCHARACTERIZED PROTEIN;                                   
7188:  mrn7-A  2.9 20.4  116   814    8   MOLECULE: J DOMAIN-CONTAINING PROTEIN;                               
7189:  zev9-A  2.9  9.2  100   230    7   MOLECULE: OS02G0462300 PROTEIN;                                      
7190:  a3pq-A  2.9  4.7  117   777    8   MOLECULE: SEMAPHORIN-3D;                                             
7191:  l5wo-A  2.9  9.8  113  1786    8   MOLECULE: UNCHARACTERIZED PROTEIN;                                   
7192:  ii4f-A  2.9 13.7   93  1405    6   MOLECULE: PENTATRICOPEPTIDE REPEAT-CONTAINING PROTEIN ELI1           
7193:  eix8-A  2.9 18.7   74  1025    8   MOLECULE: C2 CALCIUM/LIPID-BINDING PLANT PHOSPHORIBOSYLTRAN          
7194:  wdt1-A  2.9  5.1  127   777    9   MOLECULE: SEMAPHORIN 3D;                                             
7195:  ar5e-A  2.9  3.5   90   313   10   MOLECULE: PUTATIVE T-BOX PROTEIN 37;                                 
7196:  d1nf-A  2.9 10.0  117  1056    9   MOLECULE: CONTACTIN-5;                                               
7197:  wum6-A  2.9 13.9  120   985   11   MOLECULE: UNCHARACTERIZED PROTEIN;                                   
7198:  bj3y-A  2.9 16.3  101  1001    9   MOLECULE: RECEPTOR PROTEIN-TYROSINE KINASE;                          
7199:  gsx9-A  2.9 19.2  110   520    6   MOLECULE: MATH (MEPRIN-ASSOCIATED TRAF HOMOLOGY) DOMAIN CON          
7200:  ooa7-A  2.9 13.9  130   621    5   MOLECULE: F-BOX/LRR-REPEAT PROTEIN 4;                                
7201:  ku2v-A  2.9  5.2   92   719   14   MOLECULE: MUDR FAMILY TRANSPOSASE;                                   
7202:  few2-A  2.9 15.3  104  1021    6   MOLECULE: CONTACTIN-1;                                               
7203:  h4cl-A  2.9 20.7  107   649    3   MOLECULE: BETA-GALACTOSIDASE-1-LIKE PROTEIN 3;                       
7204:  ejh7-A  2.9 23.4  105   550    8   MOLECULE: LEUCINE-RICH REPEAT, IMMUNOGLOBULIN-LIKE DOMAIN A          
7205:  nb1z-A  2.9 12.4  102   197    3   MOLECULE: PROTEIN HIKESHI;                                           
7206:  u1an-A  2.9 14.5  128   839    5   MOLECULE: NETRIN 5;                                                  
7207:  ngy1-A  2.9  3.5   77   743    6   MOLECULE: PUTATIVE METALLOENDOPEPTIDASE;                             
7208:  lv5b-A  2.9  5.3   70    98   10   MOLECULE: UBIQUITIN-FOLD MODIFIER 1;                                 
7209:  zd7r-A  2.9 10.2  116   887   12   MOLECULE: PROTEIN KINASE DOMAIN-CONTAINING PROTEIN;                  
7210:  u3cm-A  2.9  6.1   81   121    4   MOLECULE: IMMUNOGLOBULIN HEAVY VARIABLE 5-3;                         
7211:  og6b-A  2.9  5.5   67   676   10   MOLECULE: WD REPEAT-CONTAINING PROTEIN 48;                           
7212:  on7r-A  2.9 11.0  121  1468    7   MOLECULE: UNCHARACTERIZED PROTEIN;                                   
7213:  jdg6-A  2.9 11.4  121   986    8   MOLECULE: RECEPTOR PROTEIN-TYROSINE KINASE;                          
7214:  eda9-A  2.9  8.5   93  1256   10   MOLECULE: NEPHRIN;                                                   
7215:  e2mr-A  2.9  7.6  107   763    8   MOLECULE: UNCHARACTERIZED PROTEIN;                                   
7216:  nu3y-A  2.9 19.4  113   990    6   MOLECULE: TRANSMEMBRANE SERINE PROTEASE 15;                          
7217:  yka0-A  2.9 19.0   78  1222    8   MOLECULE: NODAL MODULATOR 1;                                         
7218:  vnx9-A  2.9  9.4   81   688   10   MOLECULE: 1,4-ALPHA-GLUCAN BRANCHING ENZYME;                         
7219:  jk3x-A  2.9 24.0   86  1503    9   MOLECULE: PROTEIN SKELETOR, ISOFORMS D/E;                            
7220:  ieb3-A  2.9 12.4  117   913    9   MOLECULE: PROBABLE LRR RECEPTOR-LIKE SERINE/THREONINE-PROTE          
7221:  fd9y-A  2.9  4.3  108   396    5   MOLECULE: CELL ADHESION MOLECULE 3;                                  
7222:  ng4d-A  2.9 12.1  129   616    9   MOLECULE: F-BOX AND LEUCINE-RICH REPEAT PROTEIN 4;                   
7223:  d6fe-A  2.9 12.1  105   927    5   MOLECULE: LIPOXYGENASE;                                              
7224:  d8wy-A  2.9 15.2  113  1096    6   MOLECULE: DISEASE RESISTANCE PROTEIN (TIR-NBS-LRR CLASS) FA          
7225:  cp7c-A  2.9 18.7   77   577    4   MOLECULE: COPINE 8;                                                  
7226:  puz7-A  2.9 11.8  117   954   11   MOLECULE: OS05G0525600 PROTEIN;                                      
7227:  bt1s-A  2.9  8.1  104  1478    3   MOLECULE: UBIQUITIN-SPECIFIC PEPTIDASE 19;                           
7228:  y6xg-A  2.9 15.1  121  2316    9   MOLECULE: SI:CH73-181M17.1;                                          
7229:  hye6-A  2.9 14.9   94  1207    5   MOLECULE: FORMIN-LIKE PROTEIN;                                       
7230:  lng0-A  2.9 20.9  112   845    8   MOLECULE: BETA-GALACTOSIDASE;                                        
7231:  owx0-A  2.9 14.5   90   910    8   MOLECULE: 24 KDA VACUOLAR PROTEIN-LIKE;                              
7232:  jnn1-A  2.9 15.3   73   557   11   MOLECULE: COPINE-7;                                                  
7233:  sha8-A  2.9  4.8   96   369    5   MOLECULE: OS07G0627800 PROTEIN;                                      
7234:  xg3x-A  2.9 16.8  113  1210   12   MOLECULE: DISEASE RESISTANCE-LIKE PROTEIN DSC2;                      
7235:  iz0n-A  2.9 23.2   97  1198   12   MOLECULE: SI:CH73-287M6.1;                                           
7236:  ivj1-A  2.9 12.2   96  1257    4   MOLECULE: PHOSPHATIDYLINOSITOL 3,4,5-TRISPHOSPHATE 5-PHOSPH          
7237:  n0wd-A  2.9  5.8  124   221    8   MOLECULE: UNCHARACTERIZED PROTEIN;                                   
7238:  wt4s-A  2.9 11.8  106   256    6   MOLECULE: TRANSMEMBRANE PROTEIN 106BA;                               
7239:  akq3-A  2.9  3.0   67   816    7   MOLECULE: PHOSPHOLIPASE D;                                           
7240:  s0ue-A  2.9  4.8   69    93    9   MOLECULE: UBIQUITIN-FOLD MODIFIER 1;                                 
7241:  oh0g-A  2.9 12.2   76   583    8   MOLECULE: CD166 ANTIGEN;                                             
7242:  mg6w-A  2.9 25.4   99   961   11   MOLECULE: RAS-INTERACTING PROTEIN 1;                                 
7243:  p7ve-A  2.9  4.6  129  1876    8   MOLECULE: NUCLEAR PORE MEMBRANE GLYCOPROTEIN 210;                    
7244:  dh7b-A  2.9  8.3   98   387    5   MOLECULE: V-SET AND IMMUNOGLOBULIN DOMAIN-CONTAINING PROTEI          
7245:  g1su-A  2.9  6.7  143   778    6   MOLECULE: SEMAPHORIN-3AB;                                            
7246:  ng9z-A  2.9  6.1  121   718   11   MOLECULE: PUTATIVE LRR RECEPTOR-LIKE SERINE/THREONINE-PROTE          
7247:  a5fx-A  2.9 24.3  135   689    5   MOLECULE: MEPRIN A SUBUNIT;                                          
7248:  wv6r-A  2.9  6.1  145  1110    9   MOLECULE: BROTHER OF CDO;                                            
7249:  ms8v-A  2.9 13.0   96   762    6   MOLECULE: PUTATIVE GALACTINOL--SUCROSE GALACTOSYLTRANSFERAS          
7250:  s6sk-A  2.9 13.2   92  1140   10   MOLECULE: UNCHARACTERIZED PROTEIN;                                   
7251:  z0rd-A  2.9 31.5  111  1105   10   MOLECULE: UNCHARACTERIZED PROTEIN;                                   
7252:  lsq8-A  2.9 13.4  118  1400    3   MOLECULE: TITIN;                                                     
7253:  paw6-A  2.9 18.1  106   408    8   MOLECULE: DEFECTIVE PROBOSCIS EXTENSION RESPONSE 10, ISOFOR          
7254:  gc2b-A  2.9 13.2  105   486   10   MOLECULE: ALPHA-1,3-MANNOSYL-GLYCOPROTEIN 4-BETA-N-                  
7255:  sht1-A  2.9 15.2  126   486   10   MOLECULE: CALCIUM INFLUX-PROMOTING PROTEIN EHS1;                     
7256:  e5gt-A  2.9 21.5  128   939   11   MOLECULE: PROTEIN KINASE DOMAIN-CONTAINING PROTEIN;                  
7257:  av9z-A  2.9  9.7  121   306    5   MOLECULE: BTB AND MATH DOMAIN CONTAINING;                            
7258:  f5mt-A  2.9 13.6   95   246    4   MOLECULE: UNCHARACTERIZED PROTEIN;                                   
7259:  qeu3-A  2.9  8.0   76   311    3   MOLECULE: TREM-LIKE TRANSCRIPT 1 PROTEIN;                            
7260:  ant5-A  2.9  9.9   97   148    8   MOLECULE: UNCHARACTERIZED PROTEIN;                                   
7261:  gl7o-A  2.9  6.8   97   415    3   MOLECULE: ZONA PELLUCIDA-LIKE DOMAIN-CONTAINING PROTEIN 1;           
7262:  xvc5-A  2.9 14.6   90   469   10   MOLECULE: PURPLE ACID PHOSPHATASE;                                   
7263:  v2of-A  2.9  7.8   90   782    6   MOLECULE: UNCHARACTERIZED PROTEIN;                                   
7264:  nqe9-A  2.9 10.8  140  1146    9   MOLECULE: INTEGRIN ALPHA-PS1;                                        
7265:  w1ou-A  2.9 16.6   81   630    0   MOLECULE: PURPLE ACID PHOSPHATASE;                                   
7266:  z0gk-A  2.9 21.0  130   745    6   MOLECULE: INHIBITOR OF NUCLEAR FACTOR KAPPA-B KINASE SUBUNI          
7267:  sf5n-A  2.9 12.0  116   832    4   MOLECULE: PROTEIN HAPLESS 2;                                         
7268:  f2ka-A  2.9 10.3   93   420    8   MOLECULE: ALPHA-GALACTOSIDASE;                                       
7269:  c4fy-A  2.9 13.3   98  1206    6   MOLECULE: FORMIN-LIKE PROTEIN;                                       
7270:  fm6p-A  2.9  3.4   83   132    8   MOLECULE: IG-LIKE DOMAIN-CONTAINING PROTEIN;                         
7271:  fqs2-A  2.9 23.4  128   754    9   MOLECULE: RWP-RK DOMAIN-CONTAINING PROTEIN;                          
7272:  ku9n-A  2.9 20.2  140  2100    7   MOLECULE: DEDICATOR OF CYTOKINESIS PROTEIN 8;                        
7273:  qk0i-A  2.9  5.7  105   563    4   MOLECULE: LIGAND-GATED ION CHANNEL;                                  
7274:  t9ug-A  2.9  6.6  102   373    9   MOLECULE: UBIQUITIN;                                                 
7275:  pmi9-A  2.9 16.5   88   202    9   MOLECULE: AGAA.5;                                                    
7276:  x2mr-A  2.9  4.4   96   598    8   MOLECULE: PROTEIN HIGH CHLOROPHYLL FLUORESCENCE PHENOTYPE 1          
7277:  jrx3-A  2.9 18.4  112   844    6   MOLECULE: BETA-GALACTOSIDASE;                                        
7278:  pb1j-A  2.9 14.1  123  2159    9   MOLECULE: SIDEKICK CELL ADHESION MOLECULE 1A;                        
7279:  ns2v-A  2.9  9.1   81   924   12   MOLECULE: TYPE II INOSITOL 3,4-BISPHOSPHATE 4-PHOSPHATASE;           
7280:  wxx7-A  2.9 11.3  125   575    8   MOLECULE: INTERMEDIATE FILAMENT PROTEIN IFD-1;                       
7281:  tj2d-A  2.9 17.1  135  1516    5   MOLECULE: TEP (THIOLESTER CONTAINING PROTEIN);                       
7282:  odd7-A  2.9 15.6  153  1164    8   MOLECULE: HYPOTHETICAL_PROTEIN_-_CONSERVED;                          
7283:  fvj2-A  2.9 17.8   96   563    6   MOLECULE: BRCT DOMAIN-CONTAINING DNA REPAIR PROTEIN;                 
7284:  i1iu-A  2.9  3.0   69  2097    9   MOLECULE: DYSFERLIN;                                                 
7285:  x4xs-A  2.9 20.2  119   848    5   MOLECULE: BETA-GALACTOSIDASE;                                        
7286:  ooh7-A  2.9 19.0  111   852    8   MOLECULE: BETA-GALACTOSIDASE 8;                                      
7287:  x5zs-A  2.9 11.0  122  1400    6   MOLECULE: FIBROCYSTIN;                                               
7288:  yay4-A  2.9 21.1  105  1056   12   MOLECULE: C2 CALCIUM/LIPID-BINDING PLANT PHOSPHORIBOSYLTRAN          
7289:  mov7-A  2.9 22.3  125   925   11   MOLECULE: NEUROPILIN-2;                                              
7290:  i3ki-A  2.9  5.4   97   264    6   MOLECULE: F-BOX DOMAIN-CONTAINING PROTEIN;                           
7291:  aok7-A  2.9 11.7   69   200    9   MOLECULE: INDUCIBLE T-CELL COSTIMULATOR;                             
7292:  ek3w-A  2.9  4.3  100  1308    8   MOLECULE: CADHERIN-RELATED FAMILY MEMBER 2;                          
7293:  ug0z-A  2.9 13.4  119  1337    8   MOLECULE: CD109 MOLECULE;                                            
7294:  op3b-A  2.9  9.1  100   323    5   MOLECULE: DEFECTIVE PROBOSCIS EXTENSION RESPONSE 4;                  
7295:  m3ie-A  2.9 20.6  114   841    4   MOLECULE: BETA-GALACTOSIDASE 5;                                      
7296:  lm6d-A  2.9 10.1   80   176    8   MOLECULE: DUF4228 DOMAIN PROTEIN;                                    
7297:  ri4p-A  2.9 19.5  100   872    8   MOLECULE: POTASSIUM CHANNEL SKOR;                                    
7298:  je1r-A  2.9 16.9   79   929    6   MOLECULE: CENTROSOMAL PROTEIN 120;                                   
7299:  sq4c-A  2.9 20.1   88   328    3   MOLECULE: EMBIGIN;                                                   
7300:  jw1e-A  2.9 14.8   91   434    5   MOLECULE: PURPLE ACID PHOSPHATASE 22;                                
7301:  q2cj-A  2.9 16.5  125   423   10   MOLECULE: MATH (MEPRIN-ASSOCIATED TRAF HOMOLOGY) DOMAIN CON          
7302:  rk9p-A  2.9 10.2   96   767   11   MOLECULE: PROBABLE BETA-D-XYLOSIDASE 7;                              
7303:  vk8k-A  2.9  6.3   77   274    4   MOLECULE: IG DOMAIN-CONTAINING PROTEIN;                              
7304:  mfj2-A  2.9 19.1  122   383    4   MOLECULE: MATH (MEPRIN-ASSOCIATED TRAF HOMOLOGY) DOMAIN CON          
7305:  b8zf-A  2.9 13.6  128   733    5   MOLECULE: OS01G0894000 PROTEIN;                                      
7306:  dx7m-A  2.9  4.1  132   203    8   MOLECULE: LATE EMBRYOGENESIS ABUNDANT (LEA) HYDROXYPROLINE-          
7307:  bw1c-A  2.9 10.2  113   983   10   MOLECULE: RECEPTOR PROTEIN-TYROSINE KINASE;                          
7308:  e3xu-A  2.9 12.6   96   371    5   MOLECULE: PLATELET-DERIVED GROWTH FACTOR RECEPTOR-LIKE PROT          
7309:  eiv4-A  2.9  5.0   99   292   11   MOLECULE: EXPANSIN-LIKE PROTEIN 6;                                   
7310:  vyj4-A  2.9 18.8  109   410    4   MOLECULE: DEFECTIVE PROBOSCIS EXTENSION RESPONSE 2, ISOFORM          
7311:  ivp5-A  2.9  4.5  100   445   18   MOLECULE: NADH-QUINONE OXIDOREDUCTASE SUBUNIT F;                     
7312:  ycc5-A  2.9 14.6  108   467    5   MOLECULE: SIALIC ACID-BINDING IG-LIKE LECTIN 7;                      
7313:  rle0-A  2.9 12.5  103  1305    7   MOLECULE: CONTACTIN-ASSOCIATED PROTEIN LIKE 5-3;                     
7314:  i3yo-A  2.9 19.3   95   336    8   MOLECULE: 39S RIBOSOMAL PROTEIN L39, MITOCHONDRIAL;                  
7315:  buu8-A  2.9  3.1   70   120    0   MOLECULE: 5-HYDROXYISOURATE HYDROLASE;                               
7316:  hss5-A  2.9  9.8  137  1364    5   MOLECULE: UNCHARACTERIZED PROTEIN;                                   
7317:  fat3-A  2.9 20.3   98   612    7   MOLECULE: BTB/POZ DOMAIN-CONTAINING PROTEIN 9;                       
7318:  fll8-A  2.9  7.9  110   517    5   MOLECULE: AT3G05990;                                                 
7319:  vsv4-A  2.9  5.0  117   260   12   MOLECULE: LEA_2 DOMAIN-CONTAINING PROTEIN;                           
7320:  gjt1-A  2.9  3.1   72   395    8   MOLECULE: UNCHARACTERIZED PROTEIN R10E12.2;                          
7321:  pi6y-A  2.9 16.7  102  1400    4   MOLECULE: TITIN;                                                     
7322:  ayg6-A  2.9 19.4  113  1145    8   MOLECULE: DISEASE RESISTANCE PROTEIN (TIR-NBS-LRR CLASS) FA          
7323:  wl8m-A  2.9  9.6  110   255   10   MOLECULE: EXPANSIN;                                                  
7324:  mqk7-A  2.9  3.8   75   104    7   MOLECULE: UNCHARACTERIZED PROTEIN;                                   
7325:  g6mo-A  2.9  3.6  120   211    8   MOLECULE: OS05G0482501 PROTEIN;                                      
7326:  qo5d-A  2.9 10.1   86   533    7   MOLECULE: PHOSPHATIDYLINOSITOL 3,4,5-TRISPHOSPHATE 3-PHOSPH          
7327:  rwg4-A  2.9 15.4  107   605    5   MOLECULE: UNCHARACTERIZED PROTEIN;                                   
7328:  c3gw-A  2.9  4.0   79   141    3   MOLECULE: OS07G0666300 PROTEIN;                                      
7329:  g2um-A  2.9 13.3  125   325   10   MOLECULE: J DOMAIN-CONTAINING PROTEIN;                               
7330:  qxy1-A  2.9  3.0   70   392    6   MOLECULE: FAMILY WITH SEQUENCE SIMILARITY 102, MEMBER A;             
7331:  org1-A  2.9  4.8  106   376    6   MOLECULE: GROWTH/DIFFERENTIATION FACTOR 8;                           
7332:  m1nn-A  2.9 16.3  112  1260   10   MOLECULE: REELIN;                                                    
7333:  ck2t-A  2.9 20.8  113   840   11   MOLECULE: BETA-GALACTOSIDASE;                                        
7334:  lq4u-A  2.9 12.6  112   336    4   MOLECULE: BETA TECTORIN;                                             
7335:  r5xd-A  2.9 14.8  104   774   13   MOLECULE: BETA-D-XYLOSIDASE 1;                                       
7336:  ij9d-A  2.9  8.6  126   979    9   MOLECULE: RECEPTOR PROTEIN-TYROSINE KINASE;                          
7337:  uoq7-A  2.9  5.9   93   577    9   MOLECULE: SI:DKEY-92F12.2;                                           
7338:  l1xj-A  2.9 11.3  127  1035    9   MOLECULE: EPHRIN TYPE-A RECEPTOR 6;                                  
7339:  v2ns-A  2.9 14.5  101  1199    5   MOLECULE: AP-3 COMPLEX SUBUNIT DELTA-1;                              
7340:  lf9d-A  2.9 15.3  119   626    7   MOLECULE: LEUCINE-RICH REPEAT AND FIBRONECTIN TYPE-III DOMA          
7341:  vu0o-A  2.9 27.7  100   388    6   MOLECULE: C2 DOMAIN-CONTAINING PROTEIN;                              
7342:  y3wk-A  2.9 16.9   92   577    7   MOLECULE: COPINE-8;                                                  
7343:  dez6-A  2.9  3.0   68   724   10   MOLECULE: E3 UBIQUITIN-PROTEIN LIGASE;                               
7344:  hak9-A  2.9 27.1  104   517   12   MOLECULE: AMPK1_CBM DOMAIN-CONTAINING PROTEIN;                       
7345:  kr5c-A  2.9  6.0  117   603    9   MOLECULE: PALLADIN;                                                  
7346:  lfa7-A  2.9  3.8   63    93    8   MOLECULE: UBIQUITIN-LIKE PROTEIN ATG12;                              
7347:  vp7o-A  2.9 13.7  106  1364   11   MOLECULE: FORMIN-LIKE PROTEIN 6;                                     
7348:  mog8-A  2.9 15.6  132  1097    6   MOLECULE: UNCHARACTERIZED PROTEIN;                                   
7349:  fon9-A  2.9  8.5   77   183    8   MOLECULE: FERREDOXIN;                                                
7350:  ikv4-A  2.9 11.4  101  1631    6   MOLECULE: SH3 AND MULTIPLE ANKYRIN REPEAT DOMAINS 3B;                
7351:  r8yk-A  2.9  3.2   60   847   12   MOLECULE: PHOSPHOLIPASE D;                                           
7352:  k3vw-A  2.9  3.0   71   144    8   MOLECULE: TRANSTHYRETIN-RELATED FAMILY DOMAIN;                       
7353:  rr5e-A  2.9  6.8  138   938    5   MOLECULE: INTEGRIN, ALPHA E, TANDEM DUPLICATE 2;                     
7354:  fs2f-A  2.9  6.2  106   426    5   MOLECULE: FC RECEPTOR-LIKE B;                                        
7355:  tzx3-A  2.9  5.1  115   313    6   MOLECULE: CD86 MOLECULE;                                             
7356:  x4ko-A  2.9 21.8  105   858    7   MOLECULE: 1,4-ALPHA-GLUCAN-BRANCHING ENZYME 2-1,                     
7357:  gf9i-A  2.9 23.8  104   502   10   MOLECULE: UNCHARACTERIZED PROTEIN;                                   
7358:  jy9o-A  2.9 11.4   91  1699    8   MOLECULE: FORMIN-LIKE PROTEIN;                                       
7359:  bm5g-A  2.9 12.4  115   950   11   MOLECULE: PROTEIN KINASE DOMAIN-CONTAINING PROTEIN;                  
7360:  mkb9-A  2.9  7.6  122   265    7   MOLECULE: EXPANSIN-B4;                                               
7361:  da7m-A  2.9  4.2  128   186    7   MOLECULE: UNCHARACTERIZED PROTEIN;                                   
7362:  znq2-A  2.9 12.3   89   331    6   MOLECULE: GM09977P;                                                  
7363:  u6mq-A  2.9 12.6  102   304    7   MOLECULE: IPT/TIG DOMAIN-CONTAINING PROTEIN;                         
7364:  n2ki-A  2.9 13.6   95   859    7   MOLECULE: LEUCYL-TRNA SYNTHETASE;                                    
7365:  ch3m-A  2.9 14.7   88   351    6   MOLECULE: CARBOHYDRATE-BINDING-LIKE FOLD;                            
7366:  org0-A  2.9  9.9   94   397    5   MOLECULE: SI:CH211-106H4.4;                                          
7367:  t5tv-A  2.9 20.5  107  1087    5   MOLECULE: ALPHA-MANNOSIDASE G;                                       
7368:  zf6s-A  2.9 12.5   89   872    7   MOLECULE: MYOTILIN;                                                  
7369:  zi5r-A  2.9  4.8  133   314    8   MOLECULE: BTB AND MATH DOMAIN CONTAINING;                            
7370:  vzi3-A  2.9 14.3  101   486    6   MOLECULE: UNCHARACTERIZED PROTEIN MJ1397;                            
7371:  jr6k-A  2.9  3.3   85   202    4   MOLECULE: ASF1 ANTI-SILENCING FUNCTION 1 HOMOLOG B (S. CERE          
7372:  uf8l-A  2.9  4.0   85   505    7   MOLECULE: EGF-LIKE DOMAIN-CONTAINING PROTEIN;                        
7373:  c1gg-A  2.9 13.6  114   744    7   MOLECULE: TRIPARTITE MOTIF-CONTAINING 2A;                            
7374:  uc4s-A  2.9  4.6  119   657   11   MOLECULE: NON-REDUCING END ALPHA-L-ARABINOFURANOSIDASE;              
7375:  tw6t-A  2.9  9.3  113  1400    7   MOLECULE: OBSCURIN;                                                  
7376:  t9ju-A  2.9  7.9  110   648    5   MOLECULE: CELL SURFACE GLYCOPROTEIN MUC18;                           
7377:  ew7n-A  2.9  7.3   90   174    9   MOLECULE: SI:DKEY-27D5.4;                                            
7378:  hq9o-A  2.9  9.6  122   953   10   MOLECULE: XYLOSYLTRANSFERASE 1;                                      
7379:  ao9h-A  2.9 10.6  125  1744    9   MOLECULE: COMPLEMENT C4-A;                                           
7380:  s6nu-A  2.9 24.5  131   649    8   MOLECULE: LEUCINE-RICH REPEAT TRANSMEMBRANE PROTEIN FLRT3;           
7381:  f0ls-A  2.9 19.4  120   789    8   MOLECULE: KIN OF IRRE-LIKE PROTEIN 1;                                
7382:  wur2-A  2.9  5.7  135   316    8   MOLECULE: BTB DOMAIN-CONTAINING PROTEIN;                             
7383:  jd8g-A  2.9  8.7  102   521    6   MOLECULE: RUNT-RELATED TRANSCRIPTION FACTOR 2;                       
7384:  b5gd-A  2.9 11.4   95   485    7   MOLECULE: UNCHARACTERIZED PROTEIN;                                   
7385:  eu5m-A  2.9 16.2  119   443    6   MOLECULE: UNCHARACTERIZED PROTEIN;                                   
7386:  rox6-A  2.9  5.1  114  1126    6   MOLECULE: TYROSINE-PROTEIN KINASE;                                   
7387:  icu2-A  2.9 19.6  129   963    8   MOLECULE: RECEPTOR PROTEIN-TYROSINE KINASE;                          
7388:  tnj5-A  2.9  3.2   68   671    6   MOLECULE: E3 UBIQUITIN-PROTEIN LIGASE PUB2;                          
7389:  hhj4-A  2.9  3.2   75   391   12   MOLECULE: RGP1 HOMOLOG, RAB6A GEF COMPLEX PARTNER 1;                 
7390:  wqn2-A  2.9 12.2  100   470    6   MOLECULE: UNCHARACTERIZED PROTEIN;                                   
7391:  ws5l-A  2.9  9.4  120   980    6   MOLECULE: UBIQUITIN CARBOXYL-TERMINAL HYDROLASE;                     
7392:  nq4h-A  2.9  4.6   82   325   13   MOLECULE: NATURAL CYTOTOXICITY TRIGGERING RECEPTOR 1;                
7393:  qp8b-A  2.9  3.2   70   165   11   MOLECULE: C2 DOMAIN-CONTAINING PROTEIN;                              
7394:  kj1o-A  2.9 31.5  119  1104    6   MOLECULE: EXTENDED SYNAPTOTAGMIN-1;                                  
7395:  kug4-A  2.9 23.8  125  2031   10   MOLECULE: UNCHARACTERIZED PROTEIN;                                   
7396:  s0os-A  2.9  6.2  110   323    7   MOLECULE: LEA_2 DOMAIN-CONTAINING PROTEIN;                           
7397:  x9ce-A  2.9 15.8   80   652    8   MOLECULE: UNCHARACTERIZED PROTEIN;                                   
7398:  nj7p-A  2.9  5.5  145  1152    9   MOLECULE: INTEGRIN ALPHA-M;                                          
7399:  xaw2-A  2.9 10.8  129  1400    5   MOLECULE: TITIN;                                                     
7400:  un1u-A  2.9  5.2   79   208    3   MOLECULE: CD300 MOLECULE-LIKE FAMILY MEMBER B;                       
7401:  rhc3-A  2.9 17.5  127   714    6   MOLECULE: VIN3-LIKE PROTEIN 2;                                       
7402:  dw1e-A  2.9 14.2   83   810    8   MOLECULE: UNCHARACTERIZED PROTEIN;                                   
7403:  rx6x-A  2.9  8.5  101   345    3   MOLECULE: SQUAMOSA PROMOTER-BINDING-LIKE PROTEIN 8;                  
7404:  gek9-A  2.8  7.3   80   361    8   MOLECULE: UV EXCISION REPAIR PROTEIN RAD23;                          
7405:  wut4-A  2.8 14.2   92   318    9   MOLECULE: UBIQUITIN-LIKE DOMAIN-CONTAINING CTD PHOSPHATASE           
7406:  d7uq-A  2.8 19.7  101   727    6   MOLECULE: NADH-UBIQUINONE OXIDOREDUCTASE 75 KDA SUBUNIT,             
7407:  s0tr-A  2.8  6.9  115   489   11   MOLECULE: UBX DOMAIN-CONTAINING PROTEIN 7;                           
7408:  dj1i-A  2.8  5.5  107   583    8   MOLECULE: RADIXIN;                                                   
7409:  a3no-A  2.8  6.0   91   548    8   MOLECULE: OS07G0606500 PROTEIN;                                      
7410:  cjg9-A  2.8  9.4   93   640    3   MOLECULE: PURPLE ACID PHOSPHATASE;                                   
7411:  j3hq-A  2.8  7.6  131   959    8   MOLECULE: SERINE_HYDROLASE_(FSH1)/50S_RIBOSOME-                      
7412:  m6yn-A  2.8 17.8  111   924   10   MOLECULE: UBIQUITIN CARBOXYL-TERMINAL HYDROLASE 5;                   
7413:  rk5u-A  2.8 11.0   89   867    7   MOLECULE: UNCHARACTERIZED PROTEIN;                                   
7414:  lyn7-A  2.8 12.7  100   375    9   MOLECULE: OCTICOSAPEPTIDE/PHOX/BEM1P;                                
7415:  j2if-A  2.8  6.0  104   630    4   MOLECULE: NEURONAL ACETYLCHOLINE RECEPTOR SUBUNIT ALPHA-4;           
7416:  th0t-A  2.8  3.7   76   441   11   MOLECULE: SI:CH211-130M23.2;                                         
7417:  ab9v-A  2.8 22.4  105  1716    4   MOLECULE: INTERSECTIN 2;                                             
7418:  zvv2-A  2.8  6.8   86   278    7   MOLECULE: OS05G0109400 PROTEIN;                                      
7419:  ime7-A  2.8  9.8  114   172    5   MOLECULE: OS11G0254533 PROTEIN;                                      
7420:  i2ja-A  2.8 11.7  103   891    7   MOLECULE: SERINE/THREONINE-PROTEIN KINASE;                           
7421:  ofk8-A  2.8 12.4   81   582    6   MOLECULE: UNCHARACTERIZED PROTEIN;                                   
7422:  o3tq-A  2.8  8.9  108   369    9   MOLECULE: IMMUNOGLOBULIN SUPERFAMILY MEMBER 5;                       
7423:  gqn8-A  2.8 11.7   97  1070    8   MOLECULE: PHOSPHATIDYLINOSITOL 4,5-BISPHOSPHATE 3-KINASE CA          
7424:  wat3-A  2.8  5.8   95   227    6   MOLECULE: UNCHARACTERIZED PROTEIN;                                   
7425:  fgs9-A  2.8  4.3   93   452   11   MOLECULE: GLYCOSYLTRANSFERASE FAMILY 92 PROTEIN;                     
7426:  hch6-A  2.8 19.9  161  2163    6   MOLECULE: PRE-MRNA-SPLICING HELICASE BRR2;                           
7427:  cni1-A  2.8  3.1   66    95    6   MOLECULE: HYPOTHETICAL_PROTEIN_-_CONSERVED;                          
7428:  pj9m-A  2.8 14.1   77   447    8   MOLECULE: PEPTIDE-N(4)-(N-ACETYL-BETA-GLUCOSAMINYL)ASPARAGI          
7429:  oz0s-A  2.8  9.6  106   578    6   MOLECULE: ACETYLCHOLINE RECEPTOR;                                    
7430:  ns3c-A  2.8  8.6  137   656    2   MOLECULE: PHD DOMAIN-CONTAINING PROTEIN;                             
7431:  jnx0-A  2.8  9.6  115   743    5   MOLECULE: UNCHARACTERIZED PROTEIN;                                   
7432:  ds3k-A  2.8  3.8   86   303    9   MOLECULE: PUTATIVE T-BOX PROTEIN 38;                                 
7433:  jt6p-A  2.8 11.3   87   619   11   MOLECULE: MITOGEN-ACTIVATED PROTEIN KINASE KINASE KINASE 2;          
7434:  mh4b-A  2.8 14.1   96   347    8   MOLECULE: RETROMER SUBUNIT;                                          
7435:  s0ib-A  2.8 10.2  104   588   10   MOLECULE: 1-PHOSPHATIDYLINOSITOL 4-KINASE;                           
7436:  ff3f-A  2.8  3.1   72   443   11   MOLECULE: ARRESTIN DOMAIN-CONTAINING 1B;                             
7437:  d3uq-A  2.8 12.0  115   308    7   MOLECULE: 54S RIBOSOMAL PROTEIN L35, MITOCHONDRIAL;                  
7438:  n6df-A  2.8  4.0   65   103    8   MOLECULE: IG-LIKE DOMAIN-CONTAINING PROTEIN;                         
7439:  brw7-A  2.8 13.6   89   273   13   MOLECULE: OS06G0161900 PROTEIN;                                      
7440:  uo9q-A  2.8 11.2   80   686   13   MOLECULE: OS09G0556200 PROTEIN;                                      
7441:  mjk3-A  2.8 14.9  116  1244   12   MOLECULE: DISEASE RESISTANCE PROTEIN (TIR-NBS-LRR CLASS) FA          
7442:  xcv5-A  2.8  7.9   89   586    4   MOLECULE: PHOSPHOINOSITIDE PHOSPHOLIPASE C;                          
7443:  yj5u-A  2.8  9.3  109   264    6   MOLECULE: ZMP:0000001006;                                            
7444:  p8ho-A  2.8  2.8   55    76    2   MOLECULE: UBIQUITIN-LIKE PROTEIN NEDD8 HOMOLOGUE, PUTATIVE;          
7445:  mdv9-A  2.8  5.8  111  1352   10   MOLECULE: ASTROTACTIN-2;                                             
7446:  b7uz-A  2.8  3.2   71   143    8   MOLECULE: TRANSTHYRETIN-RELATED FAMILY DOMAIN;                       
7447:  fi7f-A  2.8  6.8  122  1017    4   MOLECULE: CD101 MOLECULE;                                            
7448:  ah6z-A  2.8  8.5  122   267   11   MOLECULE: FERM AND PDZ DOMAIN-CONTAINING 1A;                         
7449:  b9jr-A  2.8 16.3  111  1761    5   MOLECULE: LAMININ SUBUNIT BETA-4;                                    
7450:  ag9k-A  2.8 12.8  118   390    6   MOLECULE: GDF11-LIKE;                                                
7451:  dt6d-A  2.8 11.6  116  2119    6   MOLECULE: PLEXIN-B1;                                                 
7452:  xy6x-A  2.8 18.1  122   584    7   MOLECULE: PURPLE ACID PHOSPHATASE;                                   
7453:  bhi1-A  2.8 31.2  119  1093    7   MOLECULE: CALMODULIN-BINDING TRANSCRIPTION ACTIVATOR 2;              
7454:  ln5x-A  2.8 16.6  107   822    4   MOLECULE: UNCHARACTERIZED PROTEIN, ISOFORM A;                        
7455:  fen2-A  2.8 10.8   88   220    8   MOLECULE: SI:CH211-225P5.8;                                          
7456:  cnq9-A  2.8 10.4   86   305    6   MOLECULE: UBA DOMAIN-CONTAINING PROTEIN;                             
7457:  css5-A  2.8 14.0  110  1163    5   MOLECULE: GTPASE-ACTIVATING PROTEIN;                                 
7458:  mo3z-A  2.8  9.1   84   308   10   MOLECULE: VERY-LONG-CHAIN ENOYL-COA REDUCTASE;                       
7459:  iln5-A  2.8 11.2  106   595   10   MOLECULE: UNCHARACTERIZED PROTEIN;                                   
7460:  m2oa-A  2.8  5.5   89   467    9   MOLECULE: DPR-INTERACTING PROTEIN EPSILON;                           
7461:  oqm3-A  2.8  9.5  103   524    7   MOLECULE: GLYCOSYLTRANSFERASE FAMILY 92 PROTEIN;                     
7462:  ebg5-A  2.8  8.9  135  1993    8   MOLECULE: HOST CELL FACTOR C1B;                                      
7463:  b9ww-A  2.8  4.0   70   420    6   MOLECULE: BILE ACID-COA:AMINO ACID N-ACYLTRANSFERASE;                
7464:  zn2o-A  2.8  4.9   92   232   10   MOLECULE: SCN4BA PROTEIN;                                            
7465:  yw7v-A  2.8  4.8   84   352    8   MOLECULE: CYTOCHROME B561 DOMAIN-CONTAINING PROTEIN;                 
7466:  vpg7-A  2.8  4.2   87   415    6   MOLECULE: ZONA PELLUCIDA-LIKE DOMAIN-CONTAINING PROTEIN 1;           
7467:  gl6r-A  2.8  3.5   80   640    9   MOLECULE: CALCIUM-BINDING AND COILED-COIL DOMAIN-CONTAINING          
7468:  x4lb-A  2.8  3.0   74   164    7   MOLECULE: C2 DOMAIN-CONTAINING PROTEIN;                              
7469:  f6ds-A  2.8  7.6  102   890    3   MOLECULE: SERINE/THREONINE-PROTEIN KINASE;                           
7470:  fj1r-A  2.8  3.1   53    78    9   MOLECULE: UBIQUITIN, PUTATIVE;                                       
7471:  kj6m-A  2.8 12.5   85   488   14   MOLECULE: 6PF2K DOMAIN-CONTAINING PROTEIN;                           
7472:  u9yn-A  2.8  6.3   85   915    9   MOLECULE: ARRESTIN-RELATED TRAFFICKING ADAPTER 6;                    
7473:  kid6-A  2.8 12.9   98   242   10   MOLECULE: UBIQUITIN-LIKE SUPERFAMILY PROTEIN;                        
7474:  n8ho-A  2.8 18.7   83   768   11   MOLECULE: SEFIR DOMAIN-CONTAINING PROTEIN;                           
7475:  d6sa-A  2.8  8.7   82   230    6   MOLECULE: UNCHARACTERIZED PROTEIN;                                   
7476:  njs5-A  2.8  6.7   73   156    8   MOLECULE: UBIQUITIN-40S RIBOSOMAL PROTEIN S27A;                      
7477:  z3fg-A  2.8 16.7   98   405    7   MOLECULE: AT5G55530;                                                 
7478:  wbg0-A  2.8 26.7  122  1065    8   MOLECULE: G PROTEIN-COUPLED RECEPTOR 21 (PREDICTED), ISOFOR          
7479:  d7jj-A  2.8  5.2  104  1698    3   MOLECULE: PROTEIN 4.1 HOMOLOG;                                       
7480:  sng6-A  2.8  9.3   82   354   10   MOLECULE: UNCHARACTERIZED PROTEIN;                                   
7481:  joi1-A  2.8 22.8  104  1690    8   MOLECULE: ATP PYROPHOSPHATE-LYASE;                                   
7482:  sy9q-A  2.8  8.8  144   895    5   MOLECULE: RAL GUANINE NUCLEOTIDE DISSOCIATION STIMULATOR;            
7483:  x4ge-A  2.8 17.1  104   458    7   MOLECULE: SYNAPTOTAGMIN;                                             
7484:  x6vj-A  2.8 27.7  101   419   10   MOLECULE: SYNAPTOTAGMIN;                                             
7485:  ez7o-A  2.8  4.5   79   143   11   MOLECULE: SUCCINATE DEHYDROGENASE8;                                  
7486:  a1ej-A  2.8 16.4   81   494    5   MOLECULE: STOMATAL CLOSURE-RELATED ACTIN-BINDING PROTEIN 1;          
7487:  hej5-A  2.8 15.6  103   559    7   MOLECULE: NXPE FAMILY MEMBER 2;                                      
7488:  n7oa-A  2.8 17.5  109   362    7   MOLECULE: LEFT-RIGHT DETERMINATION FACTOR;                           
7489:  v9tm-A  2.8 17.6  121   704    7   MOLECULE: MEPRIN A SUBUNIT BETA;                                     
7490:  cup1-A  2.8  3.5   70   113    6   MOLECULE: IG HEAVY CHAIN V-III REGION T957;                          
7491:  rcz5-A  2.8  2.7   68   191    6   MOLECULE: C2 DOMAIN-CONTAINING PROTEIN;                              
7492:  dbb7-A  2.8 17.7  103   455   14   MOLECULE: HIT-TYPE DOMAIN-CONTAINING PROTEIN;                        
7493:  cl4s-A  2.8 13.0  128   651    5   MOLECULE: BETA-GLUCURONIDASE;                                        
7494:  z5ge-A  2.8 12.0   85   209    5   MOLECULE: IMMUNOGLOBULIN LAMBDA-LIKE POLYPEPTIDE 1;                  
7495:  i8vg-A  2.8 10.0   88   300    7   MOLECULE: VERY-LONG-CHAIN ENOYL-COA REDUCTASE;                       
7496:  dpc4-A  2.8 10.2  106   413    7   MOLECULE: RAS ASSOCIATION DOMAIN-CONTAINING PROTEIN 5;               
7497:  z3wn-A  2.8  3.7   87   404    3   MOLECULE: UNCHARACTERIZED PROTEIN;                                   
7498:  w7kq-A  2.8 17.9  124  1170    9   MOLECULE: ENOYL-COA_HYDRATASE/ISOMERASE_FAMILY/2-ENOYL-              
7499:  ix9s-A  2.8  3.8   86   116    2   MOLECULE: BETA-2-MICROGLOBULIN;                                      
7500:  h0cg-A  2.8 13.9  110  1782    6   MOLECULE: LAMININ, BETA 2 (LAMININ S);                               
7501:  mw3f-A  2.8 17.4   86   514    6   MOLECULE: IP16020P;                                                  
7502:  vj5f-A  2.8 12.0   94   379    3   MOLECULE: OS01G0856900 PROTEIN;                                      
7503:  ibg6-A  2.8  9.0   89   822    6   MOLECULE: BDNF/NT-3 GROWTH FACTORS RECEPTOR;                         
7504:  ure4-A  2.8  4.0   78   142    4   MOLECULE: SI:CH211-106G8.62;                                         
7505:  ab8g-A  2.8  8.7   94   395    5   MOLECULE: OS01G0778100 PROTEIN;                                      
7506:  ip3j-A  2.8  4.1  131   768   11   MOLECULE: NEUTRAL CERAMIDASE;                                        
7507:  zfx0-A  2.8 13.0   77   141    6   MOLECULE: TRANSTHYRETIN-RELATED FAMILY DOMAIN;                       
7508:  lf0z-A  2.8 11.3  107   327   10   MOLECULE: E3 UBIQUITIN-PROTEIN LIGASE SINAT4;                        
7509:  nrj7-A  2.8  6.5   90   287    7   MOLECULE: LEUKOCYTE-ASSOCIATED IMMUNOGLOBULIN-LIKE RECEPTOR          
7510:  p6er-A  2.8  4.5  103  1336    7   MOLECULE: IMMUNOGLOBULIN SUPERFAMILY MEMBER 1;                       
7511:  tq3y-A  2.8 10.7  116   259    4   MOLECULE: EXPANSIN;                                                  
7512:  o9av-A  2.8  6.6  105   566    7   MOLECULE: PHOSPHATIDYLINOSITOL 4-KINASE GAMMA 4;                     
7513:  m1cu-A  2.8 14.4  132   789    6   MOLECULE: STERILE ALPHA MOTIF AND LEUCINE ZIPPER CONTAINING          
7514:  tiy1-A  2.8 12.0   95   576    5   MOLECULE: SYNAPTOTAGMIN-5;                                           
7515:  dm6n-A  2.8  8.4   91   833   11   MOLECULE: DISEASE RESISTANCE PROTEIN (NBS-LRR CLASS) FAMILY          
7516:  z4og-A  2.8  8.9  105   365    8   MOLECULE: IGG RECEPTOR FCRN LARGE SUBUNIT P51;                       
7517:  s3vt-A  2.8 12.1   77   132    6   MOLECULE: IG DOMAIN-CONTAINING PROTEIN;                              
7518:  vb7o-A  2.8  3.1   69   113    4   MOLECULE: IG HEAVY CHAIN V-III REGION A4;                            
7519:  nyo2-A  2.8  3.5   72   139    7   MOLECULE: TRANSTHYRETIN-RELATED FAMILY DOMAIN;                       
7520:  qi1k-A  2.8 31.6  119   525    8   MOLECULE: DEFECTIVE PROBOSCIS EXTENSION RESPONSE 20;                 
7521:  vjo0-A  2.8 21.3   95   393    4   MOLECULE: CELLULAR TUMOR ANTIGEN P53;                                
7522:  fa3p-A  2.8 19.6   98   977    7   MOLECULE: RECEPTOR PROTEIN-TYROSINE KINASE;                          
7523:  lt2v-A  2.8  8.5  116   282    8   MOLECULE: INSULIN-LIKE GROWTH FACTOR-BINDING PROTEIN 7;              
7524:  k7yg-A  2.8  4.8  110  1889    7   MOLECULE: UNCHARACTERIZED PROTEIN;                                   
7525:  cf2j-A  2.8 12.2  106   347   10   MOLECULE: OS01G0812100 PROTEIN;                                      
7526:  t7hh-A  2.8 15.3  119  1679    6   MOLECULE: UNCHARACTERIZED PROTEIN;                                   
7527:  w2kq-A  2.8  4.7   78   125    9   MOLECULE: UPF0538 PROTEIN C2C4.04C;                                  
7528:  u6dt-A  2.8 10.6  115  1400    9   MOLECULE: LAMININ SUBUNIT ALPHA-3;                                   
7529:  ek8u-A  2.8  2.8   66   157    2   MOLECULE: ELICITOR-RESPONSIVE PROTEIN 1;                             
7530:  a3rw-A  2.8 14.3   82   217    9   MOLECULE: CELL DEATH ACTIVATOR CIDE-A;                               
7531:  pg2m-A  2.8 10.9  105  1197    7   MOLECULE: FH1/FH2 DOMAIN-CONTAINING PROTEIN 1;                       
7532:  eb4p-A  2.8 11.4  117   986    7   MOLECULE: EPHRIN TYPE-A RECEPTOR 4;                                  
7533:  yi2n-A  2.8  7.0   89   236    4   MOLECULE: UNCHARACTERIZED PROTEIN;                                   
7534:  n7cb-A  2.8 14.2   94   271    6   MOLECULE: PROBABLE L,D-TRANSPEPTIDASE 3;                             
7535:  zv1t-A  2.8  4.5  125   219    6   MOLECULE: LATE EMBRYOGENESIS ABUNDANT (LEA) HYDROXYPROLINE-          
7536:  p2yc-A  2.8 18.9  119   875    6   MOLECULE: LIPASE, PUTATIVE;                                          
7537:  va2k-A  2.8 18.9  119   872    7   MOLECULE: NIN-LIKE PROTEIN 1;                                        
7538:  nw4b-A  2.8 15.6   85   869   13   MOLECULE: 1-PHOSPHATIDYLINOSITOL 4,5-BISPHOSPHATE PHOSPHODI          
7539:  c2ye-A  2.8 16.8  108  1496   12   MOLECULE: RAP GUANINE NUCLEOTIDE EXCHANGE FACTOR 2;                  
7540:  qz4p-A  2.8  4.8   89   290   12   MOLECULE: UBIQUITIN FAMILY DOMAIN-CONTAINING 1;                      
7541:  sz1o-A  2.8  4.7   68   114    6   MOLECULE: UNCHARACTERIZED PROTEIN C18G6.13;                          
7542:  bmg1-A  2.8  9.6  105   262    8   MOLECULE: EXPANSIN-A14;                                              
7543:  hlj8-A  2.8 19.3  113   826    4   MOLECULE: BETA-GALACTOSIDASE 7;                                      
7544:  zxp6-A  2.8  6.5   95   137    4   MOLECULE: UNCHARACTERIZED PROTEIN;                                   
7545:  t5pe-A  2.8 15.4  118  1400    9   MOLECULE: USHERIN;                                                   
7546:  b9dl-A  2.8  3.3   74   615    7   MOLECULE: DELTA-LIKE PROTEIN B;                                      
7547:  g9xq-A  2.8 10.3   93   553    8   MOLECULE: COPINE-9;                                                  
7548:  qi1o-A  2.8 24.1   98   380    6   MOLECULE: SHARPIN;                                                   
7549:  tet3-A  2.8 13.4  103  1064    7   MOLECULE: PHOSPHATIDYLINOSITOL 4,5-BISPHOSPHATE 3-KINASE CA          
7550:  fuu0-A  2.8 23.5  117   298    5   MOLECULE: OS04G0485200 PROTEIN;                                      
7551:  n3yf-A  2.8 15.1  121   624    7   MOLECULE: OS01G0677000 PROTEIN;                                      
7552:  mrl2-A  2.8 13.0   98   291   10   MOLECULE: THIOREDOXIN-LIKE 1;                                        
7553:  n2kc-A  2.8  5.4   87   365    3   MOLECULE: COXSACKIEVIRUS AND ADENOVIRUS RECEPTOR HOMOLOG;            
7554:  ii1f-A  2.8 17.3   79   693    6   MOLECULE: UV RADIATION RESISTANCE-ASSOCIATED GENE;                   
7555:  cix6-A  2.8  3.3   77   356   14   MOLECULE: VACUOLAR PROTEIN SORTING-ASSOCIATED PROTEIN 26;            
7556:  ys6u-A  2.8  4.5  126   220   10   MOLECULE: HARPIN-INDUCED PROTEIN;                                    
7557:  w2jg-A  2.8  8.5  114   686    6   MOLECULE: GAMMA-AMINOBUTYRIC ACID RECEPTOR ALPHA-LIKE;               
7558:  g3ro-A  2.8 14.7   79   141    9   MOLECULE: PUTATIVE PHOSPHATIDYLGLYCEROL/PHOSPHATIDYLINOSITO          
7559:  o8sw-A  2.8 11.6  110  1081    8   MOLECULE: DISEASE RESISTANCE PROTEIN (TIR-NBS-LRR CLASS) FA          
7560:  v0jt-A  2.8  3.3   74   685    7   MOLECULE: DELTA-LIKE PROTEIN 4;                                      
7561:  rvp9-A  2.8  5.8   98   238    9   MOLECULE: LRRN4 C-TERMINAL-LIKE PROTEIN;                             
7562:  u5wx-A  2.8 19.8   89   297    7   MOLECULE: PROTEIN PHOSPHATASE 1, REGULATORY SUBUNIT 3DB;             
7563:  qj3h-A  2.8 10.6  132   506    5   MOLECULE: UNCHARACTERIZED PROTEIN;                                   
7564:  rf6p-A  2.8  7.0  104  1187   12   MOLECULE: TYROSINE-PROTEIN PHOSPHATASE NON-RECEPTOR TYPE 14          
7565:  lv8t-A  2.8 15.9   92   718    9   MOLECULE: THREONYL-TRNA SYNTHETASE;                                  
7566:  kzd8-A  2.8  6.9   89   117   10   MOLECULE: OS04G0329200 PROTEIN;                                      
7567:  si1j-A  2.8 18.4   80   563    5   MOLECULE: COPINE II;                                                 
7568:  trd2-A  2.8 16.8  103   417    2   MOLECULE: SNF1 PROTEIN KINASE SUBUNIT BETA-3;                        
7569:  d2cy-A  2.8 10.7   89   673    7   MOLECULE: B3 DOMAIN-CONTAINING PROTEIN OS01G0905400;                 
7570:  uaz8-A  2.8  9.3  113   479   11   MOLECULE: NADH DEHYDROGENASE [UBIQUINONE] FLAVOPROTEIN 1,            
7571:  hr8w-A  2.8  9.7  120   987    5   MOLECULE: EPHRIN TYPE-B RECEPTOR 4;                                  
7572:  kyy2-A  2.8 16.9   93  1186   13   MOLECULE: CYCLIC NUCLEOTIDE RAS GEF;                                 
7573:  nh5y-A  2.8  4.1   93   441   12   MOLECULE: PUTATIVE T-BOX PROTEIN 32;                                 
7574:  p7fm-A  2.8 11.5   95   307    8   MOLECULE: UBIQUITIN-LIKE DOMAIN-CONTAINING PROTEIN;                  
7575:  b9eq-A  2.8 12.9   73   949    5   MOLECULE: PHOSPHATIDYLINOSITOL 3-KINASE CATALYTIC SUBUNIT T          
7576:  fa8z-A  2.8  3.2   61   110    8   MOLECULE: IG KAPPA CHAIN V-III REGION PC 7210;                       
7577:  or7j-A  2.8  7.3   83   419    8   MOLECULE: RING-TYPE DOMAIN-CONTAINING PROTEIN;                       
7578:  nqu7-A  2.8  6.5   82   468   10   MOLECULE: IMMUNOGLOBULIN SUPERFAMILY MEMBER 21;                      
7579:  adi3-A  2.8  5.6   74  1208    8   MOLECULE: WD_REPEATS_REGION DOMAIN-CONTAINING PROTEIN;               
7580:  q6an-A  2.8  9.3   82   196    6   MOLECULE: OS01G0907200 PROTEIN;                                      
7581:  xyl9-A  2.8  7.8   73   313   11   MOLECULE: BAG FAMILY MOLECULAR CHAPERONE REGULATOR 1;                
7582:  x5jw-A  2.8  3.2   67   516    6   MOLECULE: C2 NT-TYPE DOMAIN-CONTAINING PROTEIN;                      
7583:  io0j-A  2.8 10.2   95   776    7   MOLECULE: PDZ DOMAIN-CONTAINING PROTEIN;                             
7584:  bis8-A  2.8  4.5  112   496    4   MOLECULE: UBX DOMAIN-CONTAINING PROTEIN 7;                           
7585:  c7ag-A  2.8 14.9  118   699    6   MOLECULE: DUSKY;                                                     
7586:  a4kz-A  2.8  9.5  110   660    7   MOLECULE: NITRATE REDUCTASE [NADH] 2;                                
7587:  os3v-A  2.8 15.9  108   608   12   MOLECULE: VEFS-BOX DOMAIN-CONTAINING PROTEIN;                        
7588:  q6at-A  2.8  6.7  126   989    7   MOLECULE: RECEPTOR PROTEIN-TYROSINE KINASE;                          
7589:  rhq2-A  2.8  8.1  106   417    8   MOLECULE: PUTATIVE PLANT UBX DOMAIN-CONTAINING PROTEIN 14;           
7590:  a2vi-A  2.8  4.1   97   312   10   MOLECULE: DEFECTIVE PROBOSCIS EXTENSION RESPONSE 7, ISOFORM          
7591:  n2qh-A  2.8 18.1  119   895   14   MOLECULE: AUXIN RESPONSE FACTOR;                                     
7592:  s9cy-A  2.8  9.6  126  1053   13   MOLECULE: AUXIN RESPONSE FACTOR;                                     
7593:  wq5d-A  2.8  8.2  127   396    6   MOLECULE: MAJOR HISTOCOMPATIBILITY COMPLEX CLASS I UKA;              
7594:  mh2u-A  2.8 12.5  117   282    9   MOLECULE: FER2_3 DOMAIN-CONTAINING PROTEIN;                          
7595:  tmd3-A  2.8 11.9  114  1342    7   MOLECULE: PROTEIN PICCOLO;                                           
7596:  j5mr-A  2.8 18.8  135  1639    7   MOLECULE: LAMININ SUBUNIT GAMMA-1;                                   
7597:  a0fu-A  2.8  3.2   81   204    7   MOLECULE: HISTONE CHAPERONE ASF1A;                                   
7598:  vac6-A  2.8  6.4   90   265    4   MOLECULE: UNCHARACTERIZED PROTEIN;                                   
7599:  ngm5-A  2.8  5.0  132   342    7   MOLECULE: MHC CLASS I ANTIGEN TRANSCRIPT VARIANT 1;                  
7600:  x7ox-A  2.8 10.9   84   694    4   MOLECULE: 4-ALPHA-GLUCANOTRANSFERASE;                                
7601:  pga1-A  2.8 18.6   90   342    4   MOLECULE: SIGNAL-REGULATORY PROTEIN BETA-2;                          
7602:  vrs7-A  2.8  3.5   84   243    6   MOLECULE: CIA30 DOMAIN-CONTAINING PROTEIN;                           
7603:  og4g-A  2.8  2.9   70   190    4   MOLECULE: C2 DOMAIN-CONTAINING PROTEIN;                              
7604:  r9nz-A  2.8 14.2  105   622    8   MOLECULE: AUXIN RESPONSE FACTOR 11;                                  
7605:  jii7-A  2.8 23.5  127   677    3   MOLECULE: BETA-GALACTOSIDASE;                                        
7606:  p4zz-A  2.8 12.4  147   294    5   MOLECULE: LATE EMBRYOGENESIS ABUNDANT (LEA) HYDROXYPROLINE-          
7607:  qd2v-A  2.8 13.3  102   468    7   MOLECULE: GLYCOSYLTRANSFERASE FAMILY 92 PROTEIN;                     
7608:  tk4e-A  2.8  7.2   92   117   10   MOLECULE: OS04G0317800 PROTEIN;                                      
7609:  rk9g-A  2.8 12.4   98   439    7   MOLECULE: GLYCOSYLTRANSFERASE FAMILY 92 PROTEIN;                     
7610:  oeb7-A  2.8  8.2  103   541    9   MOLECULE: SORTING NEXIN-27;                                          
7611:  pqh0-A  2.8  3.0   69   149    7   MOLECULE: UNCHARACTERIZED PROTEIN;                                   
7612:  g6iv-A  2.8  9.2   94   190    7   MOLECULE: MOTHER OF FLOWERING LOCUS T-LIKE PROTEIN;                  
7613:  a3th-A  2.8  8.5  106   217    5   MOLECULE: FLAGELLIN B1;                                              
7614:  dks4-A  2.8  9.4   93  1374   10   MOLECULE: ALDEHYDE OXIDASE1;                                         
7615:  xlg4-A  2.8 30.1  124   640   14   MOLECULE: TRANSCRIPTION FACTOR VHR1;                                 
7616:  kyi2-A  2.8  8.8  113   524    6   MOLECULE: LD07278P;                                                  
7617:  m9ob-A  2.8 18.0   81   721   11   MOLECULE: GLYCOGEN OPERON PROTEIN GLGX HOMOLOG;                      
7618:  vi6f-A  2.8  2.7   68   245    9   MOLECULE: C2_DOMAIN_PROTEIN_-_PUTATIVE;                              
7619:  ce3w-A  2.8 12.6   84   166    8   MOLECULE: BAG FAMILY MOLECULAR CHAPERONE REGULATOR 1;                
7620:  yxb0-A  2.8 11.4  111   457    9   MOLECULE: EXPRESSED PROTEIN;                                         
7621:  lj7r-A  2.8  5.0  102   488   11   MOLECULE: DBD_TNP_MUT DOMAIN-CONTAINING PROTEIN;                     
7622:  cpp4-A  2.8  9.1   75   248    5   MOLECULE: SECRETED AND TRANSMEMBRANE PROTEIN 1;                      
7623:  wz4l-A  2.8  7.8   78   924    6   MOLECULE: UNCHARACTERIZED PROTEIN;                                   
7624:  erz0-A  2.8  3.8   88   139    5   MOLECULE: OS02G0547300 PROTEIN;                                      
7625:  sv7a-A  2.8 11.2  107   297    9   MOLECULE: TRANSFORMING GROWTH FACTOR, BETA RECEPTOR III-LIK          
7626:  y5cj-A  2.8  6.2   71   803    8   MOLECULE: E3 UBIQUITIN-PROTEIN LIGASE UHRF2;                         
7627:  li4d-A  2.8  8.0   96   372   11   MOLECULE: TRIHELIX TRANSCRIPTION FACTOR GT-4;                        
7628:  vf8w-A  2.8  5.0   91   464   10   MOLECULE: E3 UBIQUITIN-PROTEIN LIGASE MYLIP-B;                       
7629:  hg2z-A  2.8 22.3  119  1152    7   MOLECULE: UNCHARACTERIZED PROTEIN;                                   
7630:  y7dg-A  2.8 10.4  118   979    6   MOLECULE: TIR DOMAIN-CONTAINING PROTEIN;                             
7631:  a6yt-A  2.8  3.2   61   111    7   MOLECULE: IG KAPPA CHAIN V-III REGION 50S10.1;                       
7632:  hz0w-A  2.8 10.6  117   296    6   MOLECULE: UNCHARACTERIZED PROTEIN;                                   
7633:  ufy0-A  2.8 11.0  114   976    3   MOLECULE: EPHRIN TYPE-A RECEPTOR 1;                                  
7634:  m8vi-A  2.8 20.6   95  1590   11   MOLECULE: TIAM RAC1-ASSOCIATED GEF 1;                                
7635:  i5qd-A  2.8 22.4   92   456   11   MOLECULE: LIPASE DOMAIN-CONTAINING PROTEIN;                          
7636:  kg3v-A  2.8 14.2  116   740    6   MOLECULE: UNCHARACTERIZED PROTEIN;                                   
7637:  rjd7-A  2.8  6.1   76   392   13   MOLECULE: UBIQUITIN RECEPTOR RAD23;                                  
7638:  fu2v-A  2.8  7.0  109  1131   13   MOLECULE: AUXIN RESPONSE FACTOR;                                     
7639:  yk3l-A  2.8 12.9  126  1095    9   MOLECULE: PUTATIVE DISEASE RESISTANCE PROTEIN AT4G11170;             
7640:  y1iz-A  2.8  6.2   70   128   16   MOLECULE: FERM DOMAIN-CONTAINING PROTEIN;                            
7641:  zdv2-A  2.8 15.8   89   297   11   MOLECULE: UBX DOMAIN-CONTAINING PROTEIN 1;                           
7642:  im7k-A  2.8  5.1   89  1209   12   MOLECULE: BCL2-ASSOCIATED ATHANOGENE 6;                              
7643:  gyd3-A  2.8  2.6   65  1393   11   MOLECULE: MYOSIN HEAVY CHAIN-RELATED PROTEIN;                        
7644:  uor3-A  2.8 15.3   95   341    5   MOLECULE: HYALURONAN AND PROTEOGLYCAN LINK PROTEIN 2;                
7645:  be5h-A  2.8 13.0   79   488    8   MOLECULE: UNCHARACTERIZED PROTEIN;                                   
7646:  r7fw-A  2.8  6.5  115   655    4   MOLECULE: LYMPHOCYTE ANTIGEN 9;                                      
7647:  lx0u-A  2.8 10.3  125  1007   10   MOLECULE: EGF-LIKE DOMAIN-CONTAINING PROTEIN;                        
7648:  guw1-A  2.8 30.3  115   542    7   MOLECULE: CHROMATIN STRUCTURE-REMODELING COMPLEX SUBUNIT RS          
7649:  lqg1-A  2.8  2.8   60   107    8   MOLECULE: IG KAPPA CHAIN V-VI REGION XRPC 44;                        
7650:  g7di-A  2.8 12.1  117   434    5   MOLECULE: FC RECEPTOR-LIKE PROTEIN 6;                                
7651:  tg8r-A  2.8 14.9   91   603    9   MOLECULE: LAMIN B1;                                                  
7652:  lby9-A  2.8  7.1  101  1606    8   MOLECULE: UNCHARACTERIZED PROTEIN;                                   
7653:  xw2z-A  2.8 17.0  103   714    5   MOLECULE: RANBP-TYPE AND C3HC4-TYPE ZINC FINGER-CONTAINING           
7654:  yz4w-A  2.8 10.7   98   180    8   MOLECULE: UNCHARACTERIZED PROTEIN;                                   
7655:  mhg8-A  2.8  6.3   90   417    6   MOLECULE: CD22 MOLECULE;                                             
7656:  d2ko-A  2.8  9.9   95   944    7   MOLECULE: RHO-GAP DOMAIN-CONTAINING PROTEIN;                         
7657:  n0pv-A  2.8  9.0   79   342   11   MOLECULE: BAG FAMILY MOLECULAR CHAPERONE REGULATOR 1;                
7658:  uuv0-A  2.8  9.1  102   360    9   MOLECULE: ZP DOMAIN-CONTAINING PROTEIN;                              
7659:  kf1z-A  2.8 11.2   90   390    9   MOLECULE: TPR_REGION DOMAIN-CONTAINING PROTEIN;                      
7660:  e0ct-A  2.8  7.6  140  1435    7   MOLECULE: PROBABLE ATP-DEPENDENT DNA HELICASE HFM1;                  
7661:  u6uv-A  2.8  6.6   90   735    6   MOLECULE: CORDON-BLEU WH2 REPEAT PROTEIN-LIKE 1A;                    
7662:  q7qn-A  2.8  5.5   92   458    3   MOLECULE: UBIQUITIN CARBOXYL-TERMINAL HYDROLASE;                     
7663:  lac4-A  2.8 14.1  117   468    6   MOLECULE: INOSITOL POLYPHOSPHATE 5-PHOSPHATASE K;                    
7664:  b8ej-A  2.8 17.1   97  1363    9   MOLECULE: VASCULAR ENDOTHELIAL GROWTH FACTOR RECEPTOR 3;             
7665:  du2c-A  2.8  4.8   93  1400    8   MOLECULE: OBSCURIN;                                                  
7666:  w0uj-A  2.8 12.3  122   455    7   MOLECULE: GROWTH/DIFFERENTIATION FACTOR 6;                           
7667:  ln5p-A  2.8  6.5   92   195    8   MOLECULE: UNCHARACTERIZED PROTEIN;                                   
7668:  blk8-A  2.8 10.5   94   269    6   MOLECULE: MYELIN PROTEIN ZERO-LIKE PROTEIN 1;                        
7669:  b3ub-A  2.8 16.6   85   590   12   MOLECULE: LEUKOCYTE IMMUNOGLOBULIN-LIKE RECEPTOR SUBFAMILY           
7670:  dwl1-A  2.8 20.6  103   547    6   MOLECULE: PURPLE ACID PHOSPHATASE;                                   
7671:  u2nb-A  2.8  4.4  126   238   10   MOLECULE: HARPIN-INDUCED PROTEIN 1 CONTAINING PROTEIN, EXPR          
7672:  x5jk-A  2.8  2.7   66   130    5   MOLECULE: UNCHARACTERIZED PROTEIN;                                   
7673:  lwz1-A  2.8  3.2   77   336   12   MOLECULE: SIMILAR TO VACUOLAR PROTEIN SORTING 26 HOMOLOG (V          
7674:  din4-A  2.8 17.9   75  1094    7   MOLECULE: OS11G0183800 PROTEIN;                                      
7675:  j0hx-A  2.8  7.6  134  1400    9   MOLECULE: E3 UBIQUITIN-PROTEIN LIGASE MYCBP2;                        
7676:  m3wh-A  2.8  4.1   76   702    7   MOLECULE: TECTONIC FAMILY MEMBER 2;                                  
7677:  yw4n-A  2.8  8.2   82   584    5   MOLECULE: MALTASE B1;                                                
7678:  tj0m-A  2.8 14.7   90   250   12   MOLECULE: UNCHARACTERIZED PROTEIN;                                   
7679:  vmh6-A  2.8  4.8  103   526    5   MOLECULE: PH-SENSITIVE CHLORIDE CHANNEL 2;                           
7680:  f6wi-A  2.8  9.2   88   561    5   MOLECULE: PHOSPHOINOSITIDE PHOSPHOLIPASE C 1;                        
7681:  qr6x-A  2.8 13.0   88   629   10   MOLECULE: ENDOGLUCANASE;                                             
7682:  s3wi-A  2.8  2.9   67   328   13   MOLECULE: UNCHARACTERIZED PROTEIN;                                   
7683:  rzw5-A  2.8  5.9  100   441    7   MOLECULE: GDI INTERACTING PROTEIN 3, ISOFORM B;                      
7684:  ho2y-A  2.8 11.2   99   293   14   MOLECULE: OS12G0247533 PROTEIN;                                      
7685:  acz5-A  2.8 16.2   97   670    5   MOLECULE: KINESIN MOTOR DOMAIN-CONTAINING PROTEIN;                   
7686:  y9dt-A  2.8 21.3  107   992    3   MOLECULE: NBR1 AUTOPHAGY CARGO RECEPTOR B;                           
7687:  ppq3-A  2.8 15.6   90   523    7   MOLECULE: TUBULIN-SPECIFIC CHAPERONE E;                              
7688:  q8rh-A  2.8  2.9   68   176    6   MOLECULE: C2 DOMAIN-CONTAINING PROTEIN;                              
7689:  lt0u-A  2.8  6.8  138  1400    7   MOLECULE: POLYCYSTIN-1;                                              
7690:  h3ig-A  2.8 16.0   78   648    9   MOLECULE: UNCHARACTERIZED PROTEIN;                                   
7691:  bnq0-A  2.8 15.2  109   340    4   MOLECULE: DEFECTIVE PROBOSCIS EXTENSION RESPONSE 14, ISOFOR          
7692:  vu3e-A  2.8  6.1  101   548    6   MOLECULE: CBS DOMAIN-CONTAINING PROTEIN CBSCBSPB5;                   
7693:  af3t-A  2.8 20.1   74   270    4   MOLECULE: 5'-AMP-ACTIVATED PROTEIN KINASE SUBUNIT BETA-1;            
7694:  o2ei-A  2.8 10.1   89   980   16   MOLECULE: UNCHARACTERIZED PROTEIN;                                   
7695:  mx6p-A  2.8 10.9   93   710    4   MOLECULE: UNCHARACTERIZED PROTEIN;                                   
7696:  z3ym-A  2.8 10.4  115   285    3   MOLECULE: SLAM FAMILY MEMBER 9;                                      
7697:  z0bd-A  2.8  8.2   78   656    3   MOLECULE: NUCLEAR ELONGATION AND DEFORMATION PROTEIN 1;              
7698:  mak0-A  2.8  8.9  118  1540   11   MOLECULE: UNCHARACTERIZED PROTEIN;                                   
7699:  t7wc-A  2.8 13.3   67   289   10   MOLECULE: UBIQUITIN-LIKE DOMAIN-CONTAINING PROTEIN;                  
7700:  r2iv-A  2.8  4.2  100   159    4   MOLECULE: OLFACTORY MARKER PROTEIN A;                                
7701:  fry2-A  2.8 22.8  128  1055    3   MOLECULE: TIR DOMAIN-CONTAINING PROTEIN;                             
7702:  bo9p-A  2.8 10.8  107   385   11   MOLECULE: OS04G0486400 PROTEIN;                                      
7703:  int3-A  2.8 11.1  129  1102    8   MOLECULE: UBIQUITIN CARBOXYL-TERMINAL HYDROLASE 7;                   
7704:  bkv1-A  2.8  2.7   54    81    7   MOLECULE: NEDD8;                                                     
7705:  d4vt-A  2.8  9.5  100  1946    4   MOLECULE: UNCHARACTERIZED PROTEIN, ISOFORM A;                        
7706:  huw2-A  2.8  6.6  138  1447    7   MOLECULE: REGULATING SYNAPTIC MEMBRANE EXOCYTOSIS 1A;                
7707:  t0py-A  2.8 11.5   94   547    6   MOLECULE: LD38919P;                                                  
7708:  gf5u-A  2.8 17.0  103   655    5   MOLECULE: ACID BETA-GALACTOSIDASE;                                   
7709:  tuh3-A  2.8 19.7  100  1400    4   MOLECULE: E3 UBIQUITIN-PROTEIN LIGASE RNF213;                        
7710:  zax8-A  2.8  3.1   60   111    7   MOLECULE: IG KAPPA CHAIN V-III REGION PC 2485/PC 4039;               
7711:  xz5u-A  2.8  8.5  115   367   10   MOLECULE: 54S RIBOSOMAL PROTEIN L35, MITOCHONDRIAL;                  
7712:  yj8c-A  2.8 14.5   83  2282    4   MOLECULE: C2 CALCIUM-DEPENDENT DOMAIN-CONTAINING 6;                  
7713:  uod2-A  2.8 10.8  101  1400    7   MOLECULE: TITIN;                                                     
7714:  t8mn-A  2.8 20.7  130   786   12   MOLECULE: SIGNAL TRANSDUCER AND ACTIVATOR OF TRANSCRIPTION           
7715:  yv2y-A  2.8  6.2  111   947    5   MOLECULE: MITOGEN-ACTIVATED PROTEIN KINASE KINASE KINASE 14          
7716:  q6se-A  2.8  3.4   76   905    7   MOLECULE: MICROTUBULE-ASSOCIATED PROTEIN 10;                         
7717:  zd2y-A  2.8  7.5   87  1472    7   MOLECULE: ALPHA-2-MACROGLOBULIN;                                     
7718:  hgp5-A  2.8  3.8   80   300    6   MOLECULE: BEATEN PATH VA, ISOFORM A;                                 
7719:  h6ym-A  2.8 28.9  114  1872    7   MOLECULE: PLEXIN-A3;                                                 
7720:  q0qy-A  2.8 11.9   80   132    5   MOLECULE: IG-LIKE DOMAIN-CONTAINING PROTEIN;                         
7721:  g7ar-A  2.8  3.4   72   138   15   MOLECULE: TRANSTHYRETIN-RELATED FAMILY DOMAIN;                       
7722:  z6wm-A  2.8 12.1   95   275    9   MOLECULE: REELIN;                                                    
7723:  e1ev-A  2.8 13.2  116   432    8   MOLECULE: BONE MORPHOGENETIC PROTEIN 7;                              
7724:  k9so-A  2.8  5.4   92  1086    7   MOLECULE: UNCHARACTERIZED PROTEIN;                                   
7725:  eob3-A  2.8 17.5  112   727    7   MOLECULE: BETA-GALACTOSIDASE 2;                                      
7726:  fmq4-A  2.8  9.4  104  1500   12   MOLECULE: ALPHA-1-MACROGLOBULIN;                                     
7727:  orn0-A  2.8  5.8   97   186   10   MOLECULE: MATH DOMAIN-CONTAINING PROTEIN;                            
7728:  chw8-A  2.8 14.8  107   990   10   MOLECULE: UNCHARACTERIZED PROTEIN;                                   
7729:  t5wj-A  2.8 21.3   85   268    7   MOLECULE: PROTEIN KINASE, AMP-ACTIVATED, BETA 1 NON-CATALYT          
7730:  m9ai-A  2.8  9.4  108   342    6   MOLECULE: SLAM FAMILY MEMBER 7;                                      
7731:  o9rt-A  2.8  8.6  103   475   12   MOLECULE: UBIQUILIN-LIKE PROTEIN;                                    
7732:  w2he-A  2.8  5.3  100   548    5   MOLECULE: DPR-INTERACTING PROTEIN LAMBDA;                            
7733:  n9rb-A  2.8  4.2   89   527    9   MOLECULE: CALCIUM-BINDING AND COILED-COIL DOMAIN 2;                  
7734:  u9dc-A  2.8  8.4  121   357   14   MOLECULE: EMBRYONIC GROWTH/DIFFERENTIATION FACTOR 1;                 
7735:  utm2-A  2.8 13.3  121   753    5   MOLECULE: SYNAPTOTAGMIN-LIKE PROTEIN 5;                              
7736:  p2it-A  2.8  5.3  122   336    5   MOLECULE: UNCHARACTERIZED PROTEIN;                                   
7737:  mmg7-A  2.8  3.4   86   464    7   MOLECULE: UNCHARACTERIZED PROTEIN;                                   
7738:  irv8-A  2.8  5.2   82   164    9   MOLECULE: BCL-2 BINDING ANTHANOGENE-1;                               
7739:  pl8y-A  2.8  5.9  109   272    6   MOLECULE: IG-LIKE DOMAIN-CONTAINING PROTEIN;                         
7740:  dmv9-A  2.8  3.5   89   240    4   MOLECULE: PROTEIN UNC-119 HOMOLOG A;                                 
7741:  ul0y-A  2.8 11.8   98   537    7   MOLECULE: UNCHARACTERIZED PROTEIN;                                   
7742:  rb4z-A  2.8  6.9   91   110    8   MOLECULE: UNCHARACTERIZED PROTEIN RV2269C;                           
7743:  ol0c-A  2.8 18.0  100  1980   10   MOLECULE: UNCONVENTIONAL MYOSIN-IXB;                                 
7744:  vnj8-A  2.8  6.1   76   156    4   MOLECULE: UBIQUITIN;                                                 
7745:  dh0t-A  2.8  6.9   89   206    8   MOLECULE: GENERAL TRANSCRIPTION FACTOR 2-RELATED ZINC FINGE          
7746:  y1fy-A  2.8 16.8   76   458    9   MOLECULE: C2 DOMAIN-CONTAINING PROTEIN;                              
7747:  tb1v-A  2.8  3.5   73   179    5   MOLECULE: C2 DOMAIN-CONTAINING PROTEIN;                              
7748:  b5vr-A  2.8 12.8   97   272    2   MOLECULE: IG-LIKE DOMAIN-CONTAINING PROTEIN;                         
7749:  o8bf-A  2.8 18.4  106   477    3   MOLECULE: SI:CH73-261I21.5;                                          
7750:  qg1t-A  2.8  7.9   87   436    6   MOLECULE: ENDOTHELIAL CELL ADHESION MOLECULE B;                      
7751:  zh2b-A  2.8  7.7   89   117    9   MOLECULE: OS04G0329300 PROTEIN;                                      
7752:  ya2h-A  2.8  7.4  121   667    6   MOLECULE: RHAMNOGALACTURONAN ENDOLYASE;                              
7753:  bqp4-A  2.8 16.8   83   274    4   MOLECULE: TOLL-INTERACTING PROTEIN;                                  
7754:  u9zq-A  2.8 14.9  114  1055    7   MOLECULE: TIR DOMAIN-CONTAINING PROTEIN;                             
7755:  e9vp-A  2.8  3.2   68   134   10   MOLECULE: SI:CH211-240L19.7;                                         
7756:  bd0y-A  2.8 12.4  129   313   12   MOLECULE: MATH DOMAIN AND COILED-COIL DOMAIN-CONTAINING PRO          
7757:  j6yn-A  2.8  4.9   82   565   11   MOLECULE: TRANSMEMBRANE 7 SUPERFAMILY MEMBER 3;                      
7758:  mob2-A  2.8  5.8   90   137    6   MOLECULE: OS02G0523000 PROTEIN;                                      
7759:  uk4s-A  2.8 13.5  101   430    9   MOLECULE: GH01721P;                                                  
7760:  xvn0-A  2.8  5.8  116   653    5   MOLECULE: ENDOGLIN;                                                  
7761:  p5fa-A  2.8 10.2   98   467    5   MOLECULE: SIALIC ACID-BINDING IG-LIKE LECTIN 12;                     
7762:  wlp3-A  2.8 11.3   64   412   13   MOLECULE: OS01G0300600 PROTEIN;                                      
7763:  mo2f-A  2.8  6.7   77   225    6   MOLECULE: CD300 MOLECULE-LIKE FAMILY MEMBER E;                       
7764:  s9wc-A  2.8  5.8   96   564   10   MOLECULE: MOESIN/EZRIN/RADIXIN HOMOLOG 1;                            
7765:  prk1-A  2.8 18.6  107   881    7   MOLECULE: LEUCINE-RICH REPEATS AND IMMUNOGLOBULIN-LIKE DOMA          
7766:  p2dk-A  2.8  7.7  149   530    8   MOLECULE: MATH (MEPRIN-ASSOCIATED TRAF HOMOLOGY) DOMAIN CON          
7767:  u4uv-A  2.8  2.7   64   151    6   MOLECULE: C2 DOMAIN-CONTAINING PROTEIN;                              
7768:  oo6q-A  2.8  5.9   97   226    8   MOLECULE: LEA_2 DOMAIN-CONTAINING PROTEIN;                           
7769:  hkg6-A  2.8  4.4   83   120    7   MOLECULE: AUTOPHAGY-RELATED 8B, ISOFORM A;                           
7770:  zz2g-A  2.8  6.9  118  1240   10   MOLECULE: SELECTION AND UPKEEP OF INTRAEPITHELIAL T-CELLS P          
7771:  fhm0-A  2.8 10.5  107   634    9   MOLECULE: UNCHARACTERIZED PROTEIN;                                   
7772:  p0kr-A  2.8  4.1   81   130    9   MOLECULE: UNCHARACTERIZED PROTEIN YHL005C;                           
7773:  eyb2-A  2.8  3.2   81   183   10   MOLECULE: UNCHARACTERIZED PROTEIN;                                   
7774:  pg2i-A  2.8 15.8  124  1196    9   MOLECULE: CONTACTIN RIG-6;                                           
7775:  mt4n-A  2.8  7.0   96   769    4   MOLECULE: KIRRE-LIKE NEPHRIN FAMILY ADHESION MOLECULE 3, LI          
7776:  b8qh-A  2.8  9.1  110   755    7   MOLECULE: PROTEIN NLP6;                                              
7777:  sbl0-A  2.8 11.5   92   181   12   MOLECULE: UNCHARACTERIZED PROTEIN;                                   
7778:  bg4k-A  2.8  3.6   86   218    6   MOLECULE: ZCN18;                                                     
7779:  b4he-A  2.8 22.7  134   843    7   MOLECULE: MATH (MEPRIN-ASSOCIATED TRAF HOMOLOGY) DOMAIN CON          
7780:  wls9-A  2.8 21.3   88   570   11   MOLECULE: TRANSMEMBRANE 7 SUPERFAMILY MEMBER 3;                      
7781:  a9rz-A  2.8 13.6   97   569   11   MOLECULE: INTERLEUKIN 10 RECEPTOR SUBUNIT ALPHA;                     
7782:  bu1z-A  2.8  2.7   67   401   10   MOLECULE: AT2G13350;                                                 
7783:  m8ml-A  2.8 16.7   92   170    8   MOLECULE: OS05G0165200 PROTEIN;                                      
7784:  rzw6-A  2.8  4.7  111   477    7   MOLECULE: TNF RECEPTOR-ASSOCIATED FACTOR FAMILY PROTEIN DDB          
7785:  h8mg-A  2.8  2.8   63   244    6   MOLECULE: C2 DOMAIN-CONTAINING PROTEIN;                              
7786:  nti8-A  2.8  6.9  129  1172    7   MOLECULE: LAMININ SUBUNIT BETA 3;                                    
7787:  w8ev-A  2.8  3.3   72   814   18   MOLECULE: PHOSPHATIDYLINOSITOL 3-KINASE, ROOT ISOFORM;               
7788:  zhb1-A  2.8  3.4   77   199    5   MOLECULE: PRE T-CELL ANTIGEN RECEPTOR ALPHA;                         
7789:  zx3q-A  2.8 18.5   87   951   10   MOLECULE: ZINC FINGERS AND HOMEOBOXES PROTEIN 3;                     
7790:  qdt2-A  2.8  3.7  124   186    6   MOLECULE: UNCHARACTERIZED PROTEIN;                                   
7791:  h9ew-A  2.8  5.8  108   216    8   MOLECULE: PROBABLE INACTIVE E3 UBIQUITIN-PROTEIN LIGASE SIN          
7792:  ce7f-A  2.8 20.3  105   733    7   MOLECULE: DNA-BINDING PROTEIN SATB;                                  
7793:  w7tn-A  2.8 13.1  119   550    6   MOLECULE: UNCHARACTERIZED PROTEIN;                                   
7794:  lyc4-A  2.8 21.1  150  1274    7   MOLECULE: FIBROCYSTIN;                                               
7795:  rs6p-A  2.8 16.8   77   269    1   MOLECULE: AMPKBI DOMAIN-CONTAINING PROTEIN;                          
7796:  zra3-A  2.8 11.0  115  1295    7   MOLECULE: DISEASE RESISTANCE PROTEIN (TIR-NBS-LRR CLASS);            
7797:  kdv3-A  2.8 15.5   93   582    4   MOLECULE: CALMODULIN-LIKE_PROTEIN_CONTAINING_EF_HAND_DOMAIN          
7798:  bsu9-A  2.8  8.2  107   523    5   MOLECULE: NICOTINIC ACETYLCHOLINE RECEPTOR ALPHA6, ISOFORM           
7799:  xdt3-A  2.8  3.4   84   217    6   MOLECULE: UNCHARACTERIZED PROTEIN;                                   
7800:  b5vx-A  2.8 15.6  107   450    9   MOLECULE: F-BOX PROTEIN SKIP16;                                      
7801:  oi0x-A  2.8  6.2  121  1187    8   MOLECULE: NON-RECEPTOR TYROSINE-PROTEIN KINASE TYK2;                 
7802:  rno1-A  2.8  4.7   74   174    7   MOLECULE: UNCHARACTERIZED PROTEIN;                                   
7803:  xdm1-A  2.8 15.4   89   169    9   MOLECULE: 6,7-DIMETHYL-8-RIBITYLLUMAZINE SYNTHASE;                   
7804:  bi2w-A  2.8  5.1   80   151    0   MOLECULE: IG DOMAIN-CONTAINING PROTEIN;                              
7805:  yhn8-A  2.8  9.6   96   204    8   MOLECULE: TRANSMEMBRANE PROTEIN;                                     
7806:  n2ir-A  2.8  9.3   94   273    3   MOLECULE: UNCHARACTERIZED PROTEIN;                                   
7807:  c1ji-A  2.8  4.6  108  2312   12   MOLECULE: RECEPTOR-TYPE TYROSINE-PROTEIN PHOSPHATASE ZETA;           
7808:  ytb7-A  2.8  3.4   68   115    7   MOLECULE: UNCHARACTERIZED PROTEIN;                                   
7809:  mp1p-A  2.8  6.6   97   882   11   MOLECULE: HYPOTHETICAL_PROTEIN_-_CONSERVED;                          
7810:  xsy0-A  2.8 11.2  102   258   11   MOLECULE: RCG62119, ISOFORM CRA_A;                                   
7811:  hgm8-A  2.8  8.6  135  2130    7   MOLECULE: VWFA DOMAIN-CONTAINING PROTEIN;                            
7812:  dea8-A  2.8 16.5   89   439    7   MOLECULE: CALCIUM-DEPENDENT LIPID-BINDING (CALB DOMAIN) FAM          
7813:  hpm0-A  2.8  3.3   77   244    4   MOLECULE: OS03G0364500 PROTEIN;                                      
7814:  vco8-A  2.8  6.6   84   399    5   MOLECULE: V-SET AND IMMUNOGLOBULIN DOMAIN-CONTAINING PROTEI          
7815:  k4hu-A  2.8 20.0  124   879    8   MOLECULE: PROSTAGLANDIN F2 RECEPTOR NEGATIVE REGULATOR;              
7816:  w2lw-A  2.8 12.3  106  1445    8   MOLECULE: CD109 ANTIGEN;                                             
7817:  zgk0-A  2.8  8.5  109   792   13   MOLECULE: AUXIN RESPONSE FACTOR;                                     
7818:  jnd8-A  2.8 18.2  124  1582    9   MOLECULE: LAMININ SUBUNIT GAMMA 3;                                   
7819:  a1qp-A  2.8 18.1   79   799    6   MOLECULE: OS04G0509100 PROTEIN;                                      
7820:  yix1-A  2.8 21.7  114   847    4   MOLECULE: LIPOXYGENASE;                                              
7821:  i0ac-A  2.8 16.3  108  1737    7   MOLECULE: C4A ANAPHYLATOXIN;                                         
7822:  na9v-A  2.8  3.3   60   111    8   MOLECULE: IG KAPPA CHAIN V-III REGION PC 7940;                       
7823:  ja6u-A  2.8  2.7   68   366   12   MOLECULE: FAMILY WITH SEQUENCE SIMILARITY 102 MEMBER BA;             
7824:  mf3n-A  2.8 11.4  117  1400    9   MOLECULE: LAMININ SUBUNIT ALPHA-1;                                   
7825:  blg1-A  2.8 17.0   89   251    4   MOLECULE: SIGNAL SEQUENCE RECEPTOR SUBUNIT ALPHA;                    
7826:  jc6j-A  2.8  3.2   56    89    5   MOLECULE: NEDD8;                                                     
7827:  co3t-A  2.8 16.4   92  1183   13   MOLECULE: CYCLIC NUCLEOTIDE RAS GEF;                                 
7828:  bh1a-A  2.8  4.2   83   129   11   MOLECULE: OS06G0563850 PROTEIN;                                      
7829:  pdy6-A  2.8  3.2   64   117    6   MOLECULE: UNCHARACTERIZED PROTEIN;                                   
7830:  sh5x-A  2.8 16.3  101   627    5   MOLECULE: SI:DKEY-79I2.4;                                            
7831:  tb5o-A  2.8  6.3   88   122    9   MOLECULE: AUTOPHAGY_PROTEIN_ATG8_UBIQUITIN_LIKE_-__PUTATIVE          
7832:  kq3f-A  2.8 14.8   93  1143    6   MOLECULE: UNCHARACTERIZED PROTEIN;                                   
7833:  b0dq-A  2.8 15.2  135   786    7   MOLECULE: SIGNAL TRANSDUCER AND ACTIVATOR OF TRANSCRIPTION           
7834:  toc5-A  2.8  9.3   81   447   10   MOLECULE: UNCHARACTERIZED PROTEIN;                                   
7835:  uxz2-A  2.8 10.2  118   277    3   MOLECULE: IG-LIKE DOMAIN-CONTAINING PROTEIN;                         
7836:  riz3-A  2.8  6.1  118  1311    9   MOLECULE: CYCLIN-G-ASSOCIATED KINASE;                                
7837:  ee1s-A  2.8  9.3  115   399    6   MOLECULE: UNCHARACTERIZED PROTEIN;                                   
7838:  evy9-A  2.8 10.1   89   316    6   MOLECULE: BAG FAMILY MOLECULAR CHAPERONE REGULATOR 1;                
7839:  fn0n-A  2.8  5.5  113  1164    7   MOLECULE: UBIQUITINYL HYDROLASE 1;                                   
7840:  rz4h-A  2.8  3.3   75   649   17   MOLECULE: ARRESTIN_C DOMAIN-CONTAINING PROTEIN;                      
7841:  sz9k-A  2.8 12.7  125  1024    4   MOLECULE: UNCHARACTERIZED PROTEIN;                                   
7842:  bmy9-A  2.8  4.1   83   328    1   MOLECULE: BEATEN PATH VB, ISOFORM A;                                 
7843:  ozy6-A  2.8  4.1   95   500    9   MOLECULE: PROTEIN O-GLUCOSYLTRANSFERASE 2;                           
7844:  pw9l-A  2.8  5.6  104   474    8   MOLECULE: SELECTION AND UPKEEP OF INTRAEPITHELIAL T-CELLS P          
7845:  enf7-A  2.8 20.8   86   794   14   MOLECULE: UNCHARACTERIZED PROTEIN;                                   
7846:  dqe5-A  2.8  5.9  104   379    7   MOLECULE: OBG-TYPE G DOMAIN-CONTAINING PROTEIN;                      
7847:  rml2-A  2.8 12.3   93   539    6   MOLECULE: COPINE-C;                                                  
7848:  ql2z-A  2.8 15.2  103   523   10   MOLECULE: INTERLEUKIN 21 RECEPTOR, TANDEM DUPLICATE 1;               
7849:  bjw7-A  2.8 13.0  106   541   11   MOLECULE: SUN DOMAIN-CONTAINING PROTEIN;                             
7850:  uvk4-A  2.8 11.4  145   922    7   MOLECULE: KINESIN MOTOR DOMAIN-CONTAINING PROTEIN;                   
7851:  au8i-A  2.8 12.8  115   940   10   MOLECULE: EGF-LIKE DOMAIN-CONTAINING PROTEIN;                        
7852:  wv8q-A  2.8  2.5   58   175    2   MOLECULE: VON HIPPEL-LINDAU TUMOR SUPPRESSOR;                        
7853:  lwi1-A  2.8 17.3  115   570    7   MOLECULE: FC RECEPTOR-LIKE 5;                                        
7854:  sq6t-A  2.8 11.1   84   550   12   MOLECULE: UNCHARACTERIZED PROTEIN;                                   
7855:  um4m-A  2.8 19.4  103   553    9   MOLECULE: INTERLEUKIN-20 RECEPTOR SUBUNIT ALPHA;                     
7856:  q5we-A  2.8  9.0  107   304    6   MOLECULE: KAZAL-TYPE SERINE PEPTIDASE INHIBITOR DOMAIN 1;            
7857:  dp7v-A  2.8  9.7  104   333    4   MOLECULE: SLAM FAMILY MEMBER 7;                                      
7858:  gh5r-A  2.8 16.2   90   537   11   MOLECULE: ALPHA-1,3-MANNOSYL-GLYCOPROTEIN 4-BETA-N-                  
7859:  t9rb-A  2.8  6.4   79   332    9   MOLECULE: CMRF35-LIKE MOLECULE 1;                                    
7860:  r1bi-A  2.8  6.8   87   356   11   MOLECULE: EXPRESSED SEQUENCE AI182371;                               
7861:  lf1p-A  2.8 12.8  131   201    9   MOLECULE: PUTATIVE LIPOPROTEIN LPPC;                                 
7862:  rq6h-A  2.8 12.0   70   650    9   MOLECULE: PHOSPHATIDYLSERINE DECARBOXYLASE PROENZYME 2;              
7863:  kjp1-A  2.8 24.0  136  1674    4   MOLECULE: TRAF-LIKE FAMILY PROTEIN;                                  
7864:  ehi5-A  2.8 12.4  145  2480   13   MOLECULE: UNCHARACTERIZED PROTEIN;                                   
7865:  alc3-A  2.8  7.8   93   551    8   MOLECULE: UBIQUITIN DOMAIN-CONTAINING PROTEIN DSK2B;                 
7866:  ecw7-A  2.8  3.2   77   157    8   MOLECULE: GEO08227P1;                                                
7867:  nbm4-A  2.8  8.3   82   398    9   MOLECULE: INOSITOL POLYPHOSPHATE 5-PHOSPHATASE;                      
7868:  uqi0-A  2.8  4.3  122   276   11   MOLECULE: HARPIN-INDUCED PROTEIN 1 CONTAINING PROTEIN, EXPR          
7869:  un7m-A  2.8  4.1   67   268    1   MOLECULE: ZWEI IG DOMAIN PROTEIN ZIG-8;                              
7870:  yj7n-A  2.8  5.1  108   667    5   MOLECULE: RHAMNOGALACTURONAN ENDOLYASE;                              
7871:  y8wg-A  2.8  3.9   70    95   10   MOLECULE: UBIQUITIN-LIKE PROTEIN ATG12;                              
7872:  cd6a-A  2.8  5.3   93   379   13   MOLECULE: ZP DOMAIN-CONTAINING PROTEIN;                              
7873:  tp1x-A  2.8  4.8  100  1223    5   MOLECULE: HYPOTHETICAL_PROTEIN_-_CONSERVED;                          
7874:  btl3-A  2.8 11.8   79   173    4   MOLECULE: D-RIBOSE-BINDING PERIPLASMIC PROTEIN;                      
7875:  d1lr-A  2.8  3.7   81   598    5   MOLECULE: PHOSPHOINOSITIDE PHOSPHOLIPASE C;                          
7876:  u7fe-A  2.8 19.9   96  1189    9   MOLECULE: DISABLED HOMOLOG 2-INTERACTING PROTEIN;                    
7877:  sh2d-A  2.8  5.1   76   607    8   MOLECULE: RUNT-RELATED TRANSCRIPTION FACTOR 2;                       
7878:  vei4-A  2.8 14.1  114   567    9   MOLECULE: SORTING NEXIN 27A;                                         
7879:  fi5l-A  2.8  5.5  111   671    3   MOLECULE: SYNAPTOTAGMIN-LIKE PROTEIN 4;                              
7880:  dmr7-A  2.8 10.0   93   308    9   MOLECULE: INTERLEUKIN 20 RECEPTOR BETA;                              
7881:  dor3-A  2.8 22.2  112  1762    4   MOLECULE: YEATS_FAMILY_-_PUTATIVE;                                   
7882:  t3mg-A  2.8 17.3  145  1453    9   MOLECULE: ZGC:171446;                                                
7883:  w5tc-A  2.8 13.9  100   579    4   MOLECULE: GOLVESIN;                                                  
7884:  oxs9-A  2.8  9.7  119   358    8   MOLECULE: SIMILAR TO TDPOZ2;                                         
7885:  l1hq-A  2.8  7.3   70   180    9   MOLECULE: C2 DOMAIN-CONTAINING PROTEIN;                              
7886:  nzj8-A  2.8  8.7  124   751    9   MOLECULE: UNCHARACTERIZED PROTEIN;                                   
7887:  f4mq-A  2.8 19.2  124   849    4   MOLECULE: BETA-GALACTOSIDASE;                                        
7888:  v4nu-A  2.8  8.7  123  2019    3   MOLECULE: LIPOXYGENASE HOMOLOGY DOMAINS 1B;                          
7889:  xnd6-A  2.8  7.2  109   672    6   MOLECULE: FERM DOMAIN-CONTAINING PROTEIN;                            
7890:  c8so-A  2.8  4.6  118   791    9   MOLECULE: SEMA DOMAIN, IMMUNOGLOBULIN DOMAIN (IG), SHORT BA          
7891:  f7mz-A  2.8  7.6  108   757    6   MOLECULE: KIN OF IRRE-LIKE PROTEIN 1;                                
7892:  nec0-A  2.8  6.7  121   450    8   MOLECULE: GROWTH/DIFFERENTIATION FACTOR 7;                           
7893:  fn9n-A  2.8 25.4  115   671    5   MOLECULE: PROTEIN PHOSPHATASE REGULATOR;                             
7894:  a0jb-A  2.8 19.7  115   846    3   MOLECULE: BETA-GALACTOSIDASE;                                        
7895:  b9bt-A  2.8 14.3  105   756    8   MOLECULE: 1-PHOSPHATIDYLINOSITOL 4,5-BISPHOSPHATE PHOSPHODI          
7896:  zry2-A  2.8  9.6   66  2057    9   MOLECULE: FER-1-LIKE PROTEIN 5;                                      
7897:  md0s-A  2.8 15.8  129  1308   10   MOLECULE: UNCHARACTERIZED PROTEIN;                                   
7898:  eqr7-A  2.8  9.7   88   117    8   MOLECULE: OS06G0663300 PROTEIN;                                      
7899:  ns1f-A  2.8 17.2   88   820    7   MOLECULE: EXTRACELLULAR LEUCINE-RICH REPEAT AND FIBRONECTIN          
7900:  n9fw-A  2.8 18.5   78   972    8   MOLECULE: UNCHARACTERIZED PROTEIN;                                   
7901:  iyr2-A  2.8 27.2  113  1009    7   MOLECULE: MYELIN REGULATORY FACTOR HOMOLOG 2;                        
7902:  w4rp-A  2.8 12.2  132  1197    9   MOLECULE: INTEGRIN, ALPHA 2 (CD49B, ALPHA 2 SUBUNIT OF VLA-          
7903:  f3jm-A  2.8 18.5  128   758    9   MOLECULE: OS01G0108000 PROTEIN;                                      
7904:  dv4q-A  2.8 16.1  117   443    6   MOLECULE: APAG DOMAIN-CONTAINING PROTEIN;                            
7905:  o1yz-A  2.8 16.5   96  1400    8   MOLECULE: TITIN;                                                     
7906:  dv7b-A  2.8  6.9   80   924   10   MOLECULE: INOSITOL POLYPHOSPHATE 4-PHOSPHATASE TYPE II;              
7907:  oyi5-A  2.8 11.5  121   910    7   MOLECULE: VON WILLEBRAND FACTOR A DOMAIN-CONTAINING PROTEIN          
7908:  gf8u-A  2.8 21.2  123  1400    7   MOLECULE: OBSCURIN;                                                  
7909:  btl7-A  2.8 13.8  116   915   13   MOLECULE: LEUCINE-RICH REPEAT PROTEIN KINASE FAMILY PROTEIN          
7910:  m8fq-A  2.8  5.8  101   913    7   MOLECULE: TYROSINE-PROTEIN PHOSPHATASE NON-RECEPTOR TYPE 3;          
7911:  s9xc-A  2.8 20.5   99   840    8   MOLECULE: BETA-GALACTOSIDASE;                                        
7912:  wn8r-A  2.8 11.4  121   580    7   MOLECULE: NEGATIVE REGULATOR OF UBIQUITIN-LIKE PROTEINS 1;           
7913:  k2wc-A  2.8  7.4   96   562    3   MOLECULE: ACTIVATED LEUKOCYTE CELL ADHESION MOLECULE B;              
7914:  iin0-A  2.8 19.0  135  1448   10   MOLECULE: MURINOGLOBULIN-2;                                          
7915:  c7sr-A  2.8  9.0  109   575   10   MOLECULE: EBF TRANSCRIPTION FACTOR 2;                                
7916:  mlw3-A  2.8  3.4   63   694    5   MOLECULE: PROTEIN-ARGININE DEIMINASE TYPE-6;                         
7917:  ydt1-A  2.8  3.3   66  1016    6   MOLECULE: C2 DOMAIN-CONTAINING PROTEIN 5;                            
7918:  taq6-A  2.8  6.1   82   212    9   MOLECULE: DUF4228 DOMAIN PROTEIN;                                    
7919:  tx9r-A  2.8  3.2   83   188    5   MOLECULE: OS05G0553800 PROTEIN;                                      
7920:  g5xw-A  2.8 11.6   92   361    7   MOLECULE: TRANS-2,3-ENOYL-COA REDUCTASE-LIKE;                        
7921:  h0ni-A  2.8 20.4  121  1849    7   MOLECULE: CILIA AND FLAGELLA-ASSOCIATED PROTEIN 65;                  
7922:  o1er-A  2.8  5.1   95   522   11   MOLECULE: OS01G0296700 PROTEIN;                                      
7923:  uvo1-A  2.8  2.2   50  1116   18   MOLECULE: DUB-ASSOCIATED FACTOR 1;                                   
7924:  v3xz-A  2.8  7.4   95   182    9   MOLECULE: GB|AAC00605.1;                                             
7925:  rp8o-A  2.8 12.6  107   836    8   MOLECULE: UBIQUITIN CARBOXYL-TERMINAL HYDROLASE;                     
7926:  ln6c-A  2.8 12.4   91   354   10   MOLECULE: INTERLEUKIN 17 RECEPTOR B;                                 
7927:  k4cg-A  2.8  3.1   73   197    4   MOLECULE: C2 DOMAIN-CONTAINING PROTEIN;                              
7928:  am8x-A  2.8 15.9   93   205    6   MOLECULE: DUF4228 DOMAIN PROTEIN;                                    
7929:  ogp6-A  2.8  2.9   64   932   13   MOLECULE: UNCHARACTERIZED PROTEIN;                                   
7930:  cwj8-A  2.8  4.0   96   467   10   MOLECULE: UNCHARACTERIZED PROTEIN;                                   
7931:  ay9b-A  2.8  9.7  103   228    4   MOLECULE: AUXIN-RESPONSIVE PROTEIN IAA16;                            
7932:  r0ij-A  2.8  4.2   82   359    5   MOLECULE: FC RECEPTOR-LIKE A;                                        
7933:  cy4y-A  2.8 12.1   95   204    6   MOLECULE: FIBRONECTIN TYPE III DOMAIN-CONTAINING 5A;                 
7934:  jg7u-A  2.8  5.6   98   264    7   MOLECULE: UNCHARACTERIZED PROTEIN;                                   
7935:  ey8e-A  2.8 15.9   92   556    2   MOLECULE: ATP-DEPENDENT DNA HELICASE;                                
7936:  cl6f-A  2.8  5.3  105  1032    8   MOLECULE: UNCHARACTERIZED PROTEIN;                                   
7937:  e8em-A  2.8 17.0   99   251    7   MOLECULE: L,D-TRANSPEPTIDASE 1;                                      
7938:  tj6n-A  2.8  6.3  125  1954    4   MOLECULE: INTEGRIN BETA-LIKE PROTEIN C;                              
7939:  nd0v-A  2.8 10.9  129  1072    9   MOLECULE: TRANSMEMBRANE PROTEIN 132C;                                
7940:  g4fh-A  2.8 13.2  120   441    8   MOLECULE: UNCHARACTERIZED PROTEIN, ISOFORM E;                        
7941:  q4qs-A  2.8  8.5  128  1604    6   MOLECULE: UBIQUITINYL HYDROLASE 1;                                   
7942:  b1lf-A  2.8 16.0   93  1149    6   MOLECULE: EGF-LIKE DOMAIN-CONTAINING PROTEIN;                        
7943:  yfw5-A  2.8 11.8   86   758    5   MOLECULE: RAFFIONSE SYNTHASE 3;                                      
7944:  ps6f-A  2.8  9.6   91   402    9   MOLECULE: UBIQUITIN RECEPTOR RAD23;                                  
7945:  hp9k-A  2.8 12.1  109   561    7   MOLECULE: RE22905P;                                                  
7946:  sgb4-A  2.8 13.5   89  1354   11   MOLECULE: TENSIN HOMOLOG;                                            
7947:  ey6s-A  2.8  4.8  117   881    9   MOLECULE: OS01G0124500 PROTEIN;                                      
7948:  o5vi-A  2.8  9.6  130   529    7   MOLECULE: FIBROBLAST GROWTH FACTOR RECEPTOR-LIKE 1;                  
7949:  whr8-A  2.8 14.0   80   173    4   MOLECULE: PLACENTA-SPECIFIC PROTEIN 1;                               
7950:  m1io-A  2.8  5.6  125   764    8   MOLECULE: SEMAPHORIN-3D;                                             
7951:  ef2f-A  2.8 30.4  109   663    9   MOLECULE: RUNT RELATED B;                                            
7952:  rf2n-A  2.8  4.8  118   771    7   MOLECULE: SEMAPHORIN-3A;                                             
7953:  sf1f-A  2.8 13.6  101   525    6   MOLECULE: PROTEIN BINDING PROTEIN;                                   
7954:  bxm9-A  2.8  6.9  143  1182   10   MOLECULE: INTEGRIN SUBUNIT ALPHA X;                                  
7955:  qru6-A  2.8  4.5  120   227   11   MOLECULE: LEA_2 DOMAIN-CONTAINING PROTEIN;                           
7956:  wfl9-A  2.8  4.5   92   877   17   MOLECULE: GTP DIPHOSPHOKINASE;                                       
7957:  q2jo-A  2.8  5.0  108   318    6   MOLECULE: TRANSMEMBRANE PROTEIN 130;                                 
7958:  gk4c-A  2.8 17.1  129   513    9   MOLECULE: BONE MORPHOGENETIC PROTEIN 6;                              
7959:  o8mi-A  2.8 26.4   93   696   10   MOLECULE: SERINE/THREONINE-PROTEIN KINASE SCK1;                      
7960:  gt1t-A  2.8  8.3   98  1338    6   MOLECULE: VASCULAR ENDOTHELIAL GROWTH FACTOR RECEPTOR 1;             
7961:  h6fh-A  2.8 12.9  126  1408    3   MOLECULE: PALLADIN;                                                  
7962:  q0vl-A  2.8  5.4  103   491    5   MOLECULE: AP-2 COMPLEX SUBUNIT MU;                                   
7963:  j2vk-A  2.8 18.5  105  1400    8   MOLECULE: REELIN;                                                    
7964:  e4pw-A  2.8 15.2  120   937    3   MOLECULE: PROPROTEIN CONVERTASE SUBTILISIN/KEXIN TYPE 6;             
7965:  h1zv-A  2.8  7.7  150  1161    9   MOLECULE: INTEGRIN ALPHA-D;                                          
7966:  u2kl-A  2.8 11.4  114   407    5   MOLECULE: GROWTH/DIFFERENTIATION FACTOR 11;                          
7967:  ojt7-A  2.8  7.4   90   380    4   MOLECULE: SI:DKEYP-110A12.4;                                         
7968:  m8ky-A  2.8 18.0   76   181    5   MOLECULE: C2 DOMAIN-CONTAINING PROTEIN;                              
7969:  ih9q-A  2.8 11.6  103   574    7   MOLECULE: INTERLEUKIN-1 RECEPTOR-LIKE 2;                             
7970:  g8au-A  2.8 13.5  100  1209    5   MOLECULE: FORMIN-LIKE PROTEIN;                                       
7971:  n2uc-A  2.8  9.0   92   372   14   MOLECULE: PARTITIONING DEFECTIVE 6 HOMOLOG BETA;                     
7972:  img0-A  2.8  3.1   68   919    6   MOLECULE: NETRIN RECEPTOR UNC-5;                                     
7973:  i8zu-A  2.8 18.5  104   928    7   MOLECULE: UBIQUITIN CARBOXYL-TERMINAL HYDROLASE;                     
7974:  a8ai-A  2.8 12.8  110   405    7   MOLECULE: ZP DOMAIN-CONTAINING PROTEIN;                              
7975:  lr0s-A  2.8  3.8   71   414   11   MOLECULE: UV EXCISION REPAIR PROTEIN RAD23;                          
7976:  t2af-A  2.8  9.7   85   166    6   MOLECULE: OS02G0741700 PROTEIN;                                      
7977:  j4xz-A  2.8  6.2   81   290    0   MOLECULE: CMRF35-LIKE MOLECULE 1;                                    
7978:  mzq4-A  2.8 21.0  125  1482    6   MOLECULE: PREGNANCY ZONE PROTEIN;                                    
7979:  a0lo-A  2.8 22.1  110   682    6   MOLECULE: MINIATURE;                                                 
7980:  uy5z-A  2.8  3.4   76   562    4   MOLECULE: TEICHOIC ACID RIBITOL-PHOSPHATE POLYMERASE TARL;           
7981:  inp8-A  2.8 11.0  113   453    4   MOLECULE: MATH DOMAIN-CONTAINING PROTEIN;                            
7982:  aqg9-A  2.8 13.6  105   802   11   MOLECULE: PUTATIVE O-GLYCOSYL HYDROLASE SUPERFAMILY PROTEIN          
7983:  i8oz-A  2.8 25.6  108  1400    6   MOLECULE: TITIN;                                                     
7984:  ad4h-A  2.8 16.6  102   239    9   MOLECULE: N_BRCA1_IG DOMAIN-CONTAINING PROTEIN;                      
7985:  z2fo-A  2.8 11.4  104   298    6   MOLECULE: SI:DKEY-88E18.2;                                           
7986:  gw6a-A  2.8 14.5  117  1190    3   MOLECULE: IMMUNOGLOBULIN SUPERFAMILY, MEMBER 3;                      
7987:  j7ii-A  2.8  3.3   70   684    6   MOLECULE: PROTEIN KINASE C DELTA TYPE;                               
7988:  v7ab-A  2.8 15.1  130   806    7   MOLECULE: FURIN (PAIRED BASIC AMINO ACID CLEAVING ENZYME) A          
7989:  s6sg-A  2.8 15.1  111   192    3   MOLECULE: SIGNAL PEPTIDASE SUBUNIT 3;                                
7990:  lse2-A  2.8 13.3  107   378    6   MOLECULE: MYOTILIN-LIKE;                                             
7991:  y8qy-A  2.8  8.7   70   475   10   MOLECULE: UBIQUITIN CARBOXYL-TERMINAL HYDROLASE;                     
7992:  en5k-A  2.8 11.5  102   536    4   MOLECULE: BTB/POZ DOMAIN-CONTAINING PROTEIN POB1;                    
7993:  vv1y-A  2.8 24.9  118  1021    8   MOLECULE: ROUNDABOUT HOMOLOG 4-LIKE;                                 
7994:  lel3-A  2.8  5.3   88   199    6   MOLECULE: SI:DKEYP-104B3.1;                                          
7995:  ez0g-A  2.8  3.3   66   810    8   MOLECULE: PHOSPHOLIPASE D ALPHA 1;                                   
7996:  uki1-A  2.8 11.0  107   535    7   MOLECULE: ALPHA-L-FUCOSIDASE;                                        
7997:  p7oe-A  2.8  3.9  125   205    6   MOLECULE: OS04G0685300 PROTEIN;                                      
7998:  wgm2-A  2.8 11.5  156  1210    6   MOLECULE: TRANSPORT PROTEIN PARTICLE SUBUNIT TRS120;                 
7999:  wt3w-A  2.8  5.4   78  1400    6   MOLECULE: TITIN;                                                     
8000:  dv7g-A  2.8  3.8  128   213    4   MOLECULE: LATE EMBRYOGENESIS ABUNDANT (LEA) HYDROXYPROLINE-          
8001:  yzd4-A  2.8 17.2   96  1207    6   MOLECULE: FIBRONECTIN TYPE III DOMAIN-CONTAINING 3B;                 
8002:  wti0-A  2.8 16.7   97   247   10   MOLECULE: UNCHARACTERIZED PROTEIN;                                   
8003:  khs0-A  2.8  4.6  119   277    8   MOLECULE: BTB DOMAIN-CONTAINING PROTEIN;                             
8004:  qm1z-A  2.8 20.6   81   147    4   MOLECULE: PROBABLE SIGNAL PEPTIDASE COMPLEX SUBUNIT 3;               
8005:  gko8-A  2.8 15.3   96   582   13   MOLECULE: GLYCOSYL HYDROLASE FAMILY 10 PROTEIN, EXPRESSED;           
8006:  us6p-A  2.8  6.4   83   589    8   MOLECULE: PROTEIN BONZAI 3;                                          
8007:  gjl3-A  2.8 18.3   79   492    5   MOLECULE: OS02G0829200 PROTEIN;                                      
8008:  va6w-A  2.8  8.9  120   636    9   MOLECULE: RHAMNOGALACTURONAN ENDOLYASE;                              
8009:  r6jm-A  2.8 22.9  122   929    8   MOLECULE: LIPOXYGENASE;                                              
8010:  wof4-A  2.8 22.3  105   341   11   MOLECULE: AUXIN-RESPONSIVE PROTEIN;                                  
8011:  zuv9-A  2.8 17.6  103   532    5   MOLECULE: PURPLE ACID PHOSPHATASE 15;                                
8012:  mjv6-A  2.8  9.4  116   777   10   MOLECULE: OS11G0175900 PROTEIN;                                      
8013:  koa1-A  2.8  7.6   84   192    4   MOLECULE: SECRETED AND TRANSMEMBRANE PROTEIN 1A;                     
8014:  gfu7-A  2.8 13.4   95   282    2   MOLECULE: MATH (MEPRIN-ASSOCIATED TRAF HOMOLOGY) DOMAIN CON          
8015:  log4-A  2.8 18.1  113   823    6   MOLECULE: 1,4-ALPHA-GLUCAN BRANCHING ENZYME;                         
8016:  w3ry-A  2.8 13.4  104   744    4   MOLECULE: TRIPARTITE MOTIF-CONTAINING PROTEIN 3;                     
8017:  jdd7-A  2.8 18.5   79  1101   14   MOLECULE: OS07G0456700 PROTEIN;                                      
8018:  w9ts-A  2.8  6.1  106   200    5   MOLECULE: CD28 MOLECULE;                                             
8019:  r1vm-A  2.8 12.3  100   929    9   MOLECULE: PROBABLE LRR RECEPTOR-LIKE SERINE/THREONINE-PROTE          
8020:  jzt1-A  2.8  3.9   71   410    8   MOLECULE: UBIQUITIN RECEPTOR RAD23;                                  
8021:  vyk8-A  2.8  7.5   89   310    6   MOLECULE: OS01G0150000 PROTEIN;                                      
8022:  hr3j-A  2.8  8.4   85   390   11   MOLECULE: TPR_REGION DOMAIN-CONTAINING PROTEIN;                      
8023:  zx2b-A  2.8  4.8  106   935    8   MOLECULE: TYROSINE-PROTEIN PHOSPHATASE;                              
8024:  wp2r-A  2.8  4.4  103  1023    8   MOLECULE: LEUCINE-RICH REPEAT-CONTAINING PROTEIN;                    
8025:  yo7j-A  2.8 17.7   88   747    8   MOLECULE: THREONYL-TRNA SYNTHETASE;                                  
8026:  pe1d-A  2.8  7.1  108   413    7   MOLECULE: PROBABLE ALLANTOICASE;                                     
8027:  ti2v-A  2.8  4.7  114   749    7   MOLECULE: SEMAPHORIN-3B;                                             
8028:  h9yk-A  2.8 22.8  103  1286    5   MOLECULE: CRAMPED CHROMATIN REGULATOR HOMOLOG 1;                     
8029:  w4xd-A  2.8  7.0   69    96    6   MOLECULE: UBIQUITIN-LIKE PROTEIN ATG12A;                             
8030:  r6lh-A  2.8  6.2  116  1302    6   MOLECULE: VASCULAR ENDOTHELIAL GROWTH FACTOR RECEPTOR KDR-L          
8031:  ja2d-A  2.8  3.7   56   160    5   MOLECULE: PREDICTED GENE 9925;                                       
8032:  xgo1-A  2.8  5.8   75   752    7   MOLECULE: ENOLASE (DUF1399);                                         
8033:  w1aa-A  2.8  5.6  102   720    7   MOLECULE: FI05319P;                                                  
8034:  xz2o-A  2.8  8.1  112  1258    8   MOLECULE: UNCHARACTERIZED PROTEIN;                                   
8035:  ewh2-A  2.8  5.9  102  1076    9   MOLECULE: PROTEIN FAM214A;                                           
8036:  vm7r-A  2.8 13.5  118  1400    8   MOLECULE: TITIN;                                                     
8037:  tub5-A  2.8  8.5   71   132    4   MOLECULE: 40S RIBOSOMAL PROTEIN S30;                                 
8038:  s7lz-A  2.8 14.9   72   566    7   MOLECULE: GH10 DOMAIN-CONTAINING PROTEIN;                            
8039:  vv7t-A  2.8 21.4  161  1400    6   MOLECULE: TITIN;                                                     
8040:  qe6c-A  2.8  7.8   90   196    7   MOLECULE: OS09G0296500 PROTEIN;                                      
8041:  auj5-A  2.8  9.0   83   879    6   MOLECULE: POTASSIUM OUTWARD RECTIFYING CHANNEL;                      
8042:  we3u-A  2.8  3.9   71  1396    8   MOLECULE: TYROSINE-PROTEIN KINASE RECEPTOR;                          
8043:  sg8m-A  2.8  5.4  143  1894   10   MOLECULE: PLEXIN-A2;                                                 
8044:  g4iy-A  2.8 12.5  124   359    3   MOLECULE: PROBABLE E3 UBIQUITIN-PROTEIN LIGASE LUL4;                 
8045:  tfq5-A  2.8 21.3  135   701    6   MOLECULE: MEPRIN A SUBUNIT BETA;                                     
8046:  nt3u-A  2.8 11.7  118   899    9   MOLECULE: PROTEIN KINASE DOMAIN-CONTAINING PROTEIN;                  
8047:  afw3-A  2.8 11.1   77   361    9   MOLECULE: STEROID 5 ALPHA-REDUCTASE 2-LIKE 2 (PREDICTED), I          
8048:  my9f-A  2.8  3.1   65   107    6   MOLECULE: IG KAPPA CHAIN V-VI REGION NQ2-17.4.1;                     
8049:  e2ql-A  2.8  8.6   88   747    7   MOLECULE: UNCHARACTERIZED PROTEIN;                                   
8050:  aw7l-A  2.8 15.4   88   424   10   MOLECULE: TUBULIN-SPECIFIC CHAPERONE COFACTOR E-LIKE PROTEI          
8051:  hv4y-A  2.8 25.9  112   517   13   MOLECULE: T-BOX TRANSCRIPTION FACTOR TBX22;                          
8052:  x8fj-A  2.8  3.9  117   219    9   MOLECULE: LEA_2 DOMAIN-CONTAINING PROTEIN;                           
8053:  gx2y-A  2.8 17.4   87   227    5   MOLECULE: SI:CH211-137I24.12;                                        
8054:  bi4o-A  2.8  8.8   91   410    5   MOLECULE: BETA-ARRESTIN-2;                                           
8055:  y8hl-A  2.8 20.0   97   595    7   MOLECULE: PROTEIN KINASE C IOTA TYPE;                                
8056:  jn4k-A  2.8  4.7  122   903    7   MOLECULE: CHLORIDE CHANNEL ACCESSORY 1;                              
8057:  hz4s-A  2.8 14.3   91   410    4   MOLECULE: KILLER CELL IMMUNOGLOBULIN-LIKE RECEPTOR 3DL3;             
8058:  gj3x-A  2.8 20.0   79  1199    6   MOLECULE: UNCHARACTERIZED PROTEIN;                                   
8059:  vih2-A  2.8 11.6  109  1272    5   MOLECULE: RECEPTOR PROTEIN-TYROSINE KINASE;                          
8060:  e4og-A  2.8 12.7  104   300    7   MOLECULE: BTB DOMAIN-CONTAINING PROTEIN;                             
8061:  bd6k-A  2.8  3.5   69   200    7   MOLECULE: INDUCIBLE T-CELL COSTIMULATOR;                             
8062:  ic4y-A  2.8  7.9   93   318    4   MOLECULE: CMRF35-LIKE MOLECULE 8;                                    
8063:  nt7f-A  2.8 16.2   75  1993    8   MOLECULE: DEDICATOR OF CYTOKINESIS 4B;                               
8064:  p4bj-A  2.8 16.1   99   914    4   MOLECULE: BAND 4.1;                                                  
8065:  pmt0-A  2.8  9.2  120  1153   11   MOLECULE: AP-3 COMPLEX SUBUNIT DELTA-1;                              
8066:  rqw9-A  2.8  6.2   88  2038    9   MOLECULE: FER-1-LIKE PROTEIN 5;                                      
8067:  om1s-A  2.8  4.5  114   211    8   MOLECULE: LATE EMBRYOGENESIS ABUNDANT (LEA) HYDROXYPROLINE-          
8068:  njx0-A  2.8  4.9  120  1265    7   MOLECULE: 1-PHOSPHATIDYLINOSITOL 4,5-BISPHOSPHATE PHOSPHODI          
8069:  l0uo-A  2.8  6.1   78   604   14   MOLECULE: NADPH OXIDASE ACTIVATOR;                                   
8070:  o3ov-A  2.8 17.1   88   881    7   MOLECULE: TRIGLYCERIDE LIPASES;                                      
8071:  mlz5-A  2.8  4.4   89   248    9   MOLECULE: UNCHARACTERIZED PROTEIN;                                   
8072:  a3mr-A  2.8 11.3   87   645    9   MOLECULE: THREONINE--TRNA LIGASE;                                    
8073:  c7pe-A  2.8  6.9  112   628   13   MOLECULE: DI-GLUCOSE BINDING PROTEIN WITH LEUCINE-RICH REPE          
8074:  qmh4-A  2.8 16.3  102  1446    6   MOLECULE: RECEPTOR-TYPE TYROSINE-PROTEIN PHOSPHATASE U;              
8075:  x5cw-A  2.8 12.9  109   789    6   MOLECULE: KIN OF IRRE-LIKE PROTEIN 1;                                
8076:  wr9d-A  2.8 20.6   79  1010   10   MOLECULE: UNCHARACTERIZED PROTEIN;                                   
8077:  af6m-A  2.8  8.5  110  1214    3   MOLECULE: UBIQUITIN-SPECIFIC PEPTIDASE 31;                           
8078:  a0zm-A  2.8 22.5  112   839    6   MOLECULE: BETA-GALACTOSIDASE;                                        
8079:  nr9w-A  2.8 17.4  110   986   10   MOLECULE: EPHRIN TYPE-A RECEPTOR 4;                                  
8080:  uhq8-A  2.8  4.4   81   231    9   MOLECULE: PROBABLE FIMBRIAL CHAPERONE YRAI;                          
8081:  qam4-A  2.8  3.5   85   302    6   MOLECULE: VACUOLAR PROTEIN SORTING-ASSOCIATED PROTEIN 26A;           
8082:  pgq0-A  2.8  5.2   78   373   10   MOLECULE: UBIQUITIN DOMAIN-CONTAINING PROTEIN DSK2;                  
8083:  qw5k-A  2.8  4.1   82   409    9   MOLECULE: SI:CH211-264F5.2;                                          
8084:  l1th-A  2.8  6.8  102   836   10   MOLECULE: PUTATIVE RECEPTOR-LIKE PROTEIN KINASE FAMILY PROT          
8085:  yz8m-A  2.8 11.6  121   713    7   MOLECULE: LEUCINE-RICH REPEAT NEURONAL PROTEIN 2;                    
8086:  lft7-A  2.8  7.6   77   752    6   MOLECULE: SWIM-TYPE DOMAIN-CONTAINING PROTEIN;                       
8087:  n4ot-A  2.8  3.0   61   759    3   MOLECULE: PHOSPHOLIPASE D;                                           
8088:  u5vz-A  2.8  4.1   92   136    2   MOLECULE: PRE-B LYMPHOCYTE GENE 2;                                   
8089:  zse5-A  2.8  9.8   84   202    6   MOLECULE: OOCYTE-SECRETED PROTEIN 1;                                 
8090:  h0tp-A  2.8 14.3  109  1363    5   MOLECULE: VASCULAR ENDOTHELIAL GROWTH FACTOR RECEPTOR 3;             
8091:  hzq0-A  2.8 18.2  129   752    7   MOLECULE: NEUROENDOCRINE CONVERTASE 1;                               
8092:  ea6p-A  2.8  3.3   77   530   10   MOLECULE: COPINE-B;                                                  
8093:  qt5d-A  2.8  5.7  127   748    6   MOLECULE: SEMAPHORIN-3B;                                             
8094:  ek0g-A  2.8  7.6  101   273    8   MOLECULE: MATH DOMAIN-CONTAINING PROTEIN;                            
8095:  ub6w-A  2.8 19.3  111  1400   11   MOLECULE: TITIN;                                                     
8096:  afo1-A  2.8  6.0   95   257    9   MOLECULE: MATH (MEPRIN-ASSOCIATED TRAF HOMOLOGY) DOMAIN CON          
8097:  o7zv-A  2.8 18.2  104   612    4   MOLECULE: BTB/POZ DOMAIN-CONTAINING PROTEIN 9;                       
8098:  oc4m-A  2.8 11.4   91   215    5   MOLECULE: SODIUM CHANNEL SUBUNIT BETA-2;                             
8099:  mw2y-A  2.8 10.1  101   357    8   MOLECULE: SUN DOMAIN-CONTAINING PROTEIN 3;                           
8100:  ove4-A  2.8  3.1   81   322    5   MOLECULE: SI:CH211-8C17.2;                                           
8101:  lx4w-A  2.8 20.5  117   820    5   MOLECULE: BETA-GALACTOSIDASE;                                        
8102:  ljm4-A  2.8  4.3  117   321    9   MOLECULE: LEA_2 DOMAIN-CONTAINING PROTEIN;                           
8103:  us1m-A  2.8  6.3  128   758    3   MOLECULE: SI:DKEY-49N23.1;                                           
8104:  lvh0-A  2.8 20.0  117   894    3   MOLECULE: BETA-GALACTOSIDASE;                                        
8105:  h9kl-A  2.8  4.4   89   193    4   MOLECULE: CD70 ANTIGEN;                                              
8106:  va8r-A  2.8 21.0  141  1216    8   MOLECULE: APICAL ENDOSOMAL GLYCOPROTEIN;                             
8107:  qg4v-A  2.8  4.1   78   263    6   MOLECULE: UNCHARACTERIZED PROTEIN;                                   
8108:  ze9f-A  2.8 13.3  109  1893    3   MOLECULE: PLEXIN-A4;                                                 
8109:  zm8a-A  2.8  6.0   66   216    3   MOLECULE: CD8 ANTIGEN, ALPHA POLYPEPTIDE;                            
8110:  mpy7-A  2.8  6.5  113   774   12   MOLECULE: KIRRE-LIKE NEPHRIN FAMILY ADHESION MOLECULE 3A;            
8111:  lu8d-A  2.8 18.6  109  1055   10   MOLECULE: UNCHARACTERIZED PROTEIN;                                   
8112:  y2sd-A  2.8  4.9   71   155    3   MOLECULE: UBIQUITIN-40S RIBOSOMAL PROTEIN S27A-2;                    
8113:  hoo4-A  2.8  4.0   78   603    4   MOLECULE: CARBON CATABOLITE REPRESSOR PROTEIN 4 HOMOLOG 2;           
8114:  snr9-A  2.8 11.5  123  1246    8   MOLECULE: UNCHARACTERIZED PROTEIN;                                   
8115:  kdr1-A  2.8  5.7   67    94    3   MOLECULE: UBIQUITIN-LIKE PROTEIN ATG12B;                             
8116:  cg8s-A  2.8  3.8   81   557   11   MOLECULE: COPINE-6;                                                  
8117:  z0ad-A  2.8 22.5   84   242   10   MOLECULE: ZZ-TYPE DOMAIN-CONTAINING PROTEIN;                         
8118:  ge1k-A  2.8 19.1  107   848    6   MOLECULE: BETA-GALACTOSIDASE 11;                                     
8119:  iy2m-A  2.8 15.6  122   998    4   MOLECULE: EPHRIN TYPE-B RECEPTOR 3;                                  
8120:  pj6q-A  2.8 13.9  103   346    8   MOLECULE: VERY-LONG-CHAIN ENOYL-COA REDUCTASE;                       
8121:  w7at-A  2.8 15.3   97   223   10   MOLECULE: OS10G0474300 PROTEIN;                                      
8122:  xrp6-A  2.8  6.4   86   195    9   MOLECULE: OOCYTE-SECRETED PROTEIN 3;                                 
8123:  ve3s-A  2.8 19.1  115   815    7   MOLECULE: BETA-GALACTOSIDASE 16;                                     
8124:  e7ep-A  2.8 17.2   94   437   11   MOLECULE: PURPLE ACID PHOSPHATASE 18;                                
8125:  c3rm-A  2.8 17.1   87   147   13   MOLECULE: PUTATIVE PHOSPHATIDYLGLYCEROL/PHOSPHATIDYLINOSITO          
8126:  l7aq-A  2.8 22.1  101   596    8   MOLECULE: PUTATIVE POLYPHENOL OXIDASE FAMILY PROTEIN;                
8127:  ejo3-A  2.8 18.3  115  1148    6   MOLECULE: ABI FAMILY MEMBER 3-BINDING PROTEIN;                       
8128:  hd9x-A  2.8 15.9  108   692    7   MOLECULE: FURIN-LIKE PROTEASE KPC-1;                                 
8129:  j0ih-A  2.8 12.2   99   325   10   MOLECULE: MATH DOMAIN AND COILED-COIL DOMAIN-CONTAINING PRO          
8130:  e3fa-A  2.8  6.8  147   648    6   MOLECULE: BETA-GLUCURONIDASE;                                        
8131:  cdi5-A  2.8 24.3  119   682    5   MOLECULE: NEPHROCYSTIN-1-LIKE PROTEIN;                               
8132:  mtd5-A  2.8  3.4   84   101    4   MOLECULE: UNCHARACTERIZED PROTEIN;                                   
8133:  o1ck-A  2.8 12.0   89   234   10   MOLECULE: CELL POLARITY PROTEIN ALP11;                               
8134:  os9v-A  2.8 24.1   83   580   13   MOLECULE: GH10 DOMAIN-CONTAINING PROTEIN;                            
8135:  vr2r-A  2.8 16.5   80   722    6   MOLECULE: METAL TRANSPORTER CNNM-5;                                  
8136:  d6mb-A  2.8 25.6  127   979    6   MOLECULE: UNCHARACTERIZED PROTEIN;                                   
8137:  uy6x-A  2.8  8.2   91   309    7   MOLECULE: S5A_REDUCTASE DOMAIN-CONTAINING PROTEIN;                   
8138:  mm0r-A  2.8 11.3  115   448    6   MOLECULE: INTERLEUKIN 5 RECEPTOR SUBUNIT ALPHA;                      
8139:  j0hs-A  2.8  4.4   91  1360   11   MOLECULE: UBIQUITIN CARBOXYL-TERMINAL HYDROLASE 19;                  
8140:  ohy1-A  2.8  4.8   69   156    3   MOLECULE: UBIQUITIN-40S RIBOSOMAL PROTEIN S27A;                      
8141:  tsh6-A  2.8  5.7   80   249    6   MOLECULE: NITR6A;                                                    
8142:  muy1-A  2.8 18.0   91   584    8   MOLECULE: ENDOGENOUS RETROVIRUS GROUP FC1 ENV POLYPROTEIN;           
8143:  ov8h-A  2.8 17.9  116   847    6   MOLECULE: BETA-GALACTOSIDASE 1;                                      
8144:  s0ox-A  2.8  8.5   94   331    3   MOLECULE: E3 UBIQUITIN-PROTEIN LIGASE SIAH2;                         
8145:  p2dg-A  2.8 12.2  103  1100   14   MOLECULE: PHOSPHOINOSITIDE PHOSPHOLIPASE C;                          
8146:  d0mz-A  2.8  4.0   69   213    4   MOLECULE: SI:DKEYP-104B3.2;                                          
8147:  sg0e-A  2.8  3.3   85   154    5   MOLECULE: PROTEIN UP-REGULATED IN DAF-2(GF);                         
8148:  w6yj-A  2.7  6.7   91   144    4   MOLECULE: PROBABLE CONSERVED MEMBRANE PROTEIN;                       
8149:  ml2m-A  2.7  8.5  105  1025   11   MOLECULE: CEA CELL ADHESION MOLECULE 1;                              
8150:  ao6d-A  2.7 28.0  112   747    9   MOLECULE: UNCHARACTERIZED PROTEIN;                                   
8151:  ube6-A  2.7 26.1   95   806    5   MOLECULE: NADH-QUINONE OXIDOREDUCTASE SUBUNIT G;                     
8152:  my2t-A  2.7 19.8   88   798    3   MOLECULE: AAMY DOMAIN-CONTAINING PROTEIN;                            
8153:  l5ej-A  2.7 13.6   92  1034    7   MOLECULE: UNCHARACTERIZED PROTEIN;                                   
8154:  bpi5-A  2.7 20.4  107   540   12   MOLECULE: UNCHARACTERIZED PROTEIN;                                   
8155:  wa5j-A  2.7  7.4  112   511    8   MOLECULE: UBX DOMAIN PROTEIN 7;                                      
8156:  db4q-A  2.7 26.7  101   748    7   MOLECULE: NADH DEHYDROGENASE [UBIQUINONE] IRON-SULFUR PROTE          
8157:  h3sd-A  2.7 11.5   93  2543    5   MOLECULE: TALIN 2A;                                                  
8158:  m5fr-A  2.7  5.1   94   379   12   MOLECULE: HISTOCOMPATIBILITY 2, T REGION LOCUS 22;                   
8159:  i6ct-A  2.7 14.0  107  1434    4   MOLECULE: TOLA PROTEIN HOMOLOG1;                                     
8160:  w8dp-A  2.7  7.7   88   269    5   MOLECULE: BAG FAMILY MOLECULAR CHAPERONE REGULATOR 4;                
8161:  l7zp-A  2.7  7.1   82   691   10   MOLECULE: USP1-ASSOCIATED FACTOR 1;                                  
8162:  pxl2-A  2.7 13.5   95   275    7   MOLECULE: SCP DOMAIN-CONTAINING PROTEIN;                             
8163:  gh7c-A  2.7 17.4   96   237    8   MOLECULE: PLACENTA-EXPRESSED TRANSCRIPT 1 PROTEIN;                   
8164:  rs2o-A  2.7  3.3   73   129   11   MOLECULE: SMALL UBIQUITIN-RELATED MODIFIER 2;                        
8165:  mu0q-A  2.7  6.6  124   365    4   MOLECULE: IGG RECEPTOR FCRN LARGE SUBUNIT P51;                       
8166:  ybe1-A  2.7  3.6   85   175   12   MOLECULE: UNCHARACTERIZED PROTEIN;                                   
8167:  gy6g-A  2.7  9.7  108   545    9   MOLECULE: KLINGON;                                                   
8168:  wch1-A  2.7  8.1  119   468    9   MOLECULE: BONE MORPHOGENETIC PROTEIN 3;                              
8169:  v7ld-A  2.7 11.1  111   418    5   MOLECULE: RAS ASSOCIATION DOMAIN-CONTAINING PROTEIN 5;               
8170:  l2xx-A  2.7  3.1   68   144    6   MOLECULE: TRANSTHYRETIN-RELATED FAMILY DOMAIN;                       
8171:  qx2c-A  2.7  9.5  102   250    9   MOLECULE: MAJOR HISTOCOMPATIBILITY COMPLEX CLASS II DAB GEN          
8172:  i2os-A  2.7  7.5   69   521   12   MOLECULE: TUBULIN-SPECIFIC CHAPERONE E;                              
8173:  lpa8-A  2.7  8.2   88   750    8   MOLECULE: MUDR FAMILY TRANSPOSASE;                                   
8174:  gal4-A  2.7  3.2   69   135    6   MOLECULE: NOVEL PROTEIN;                                             
8175:  ue8z-A  2.7 12.3  101   366    4   MOLECULE: RING-TYPE DOMAIN-CONTAINING PROTEIN;                       
8176:  b7yv-A  2.7  6.2   85  1215    6   MOLECULE: UNCHARACTERIZED PROTEIN;                                   
8177:  s1tz-A  2.7  4.4   74  1128    5   MOLECULE: APOPTOSIS-STIMULATING OF P53 PROTEIN 2;                    
8178:  ck9t-A  2.7 13.2  109   455   12   MOLECULE: PROTEIN 60A;                                               
8179:  hte9-A  2.7  8.4   96   288    8   MOLECULE: PROGRAMMED CELL DEATH PROTEIN 1;                           
8180:  iwk4-A  2.7 11.2   84   285   14   MOLECULE: BAG FAMILY MOLECULAR CHAPERONE REGULATOR 2;                
8181:  mcr7-A  2.7 13.8   88  1374   10   MOLECULE: ALDEHYDE OXIDASE4;                                         
8182:  up0m-A  2.7 17.3  103  1663   11   MOLECULE: COMPLEMENT C3;                                             
8183:  l8dq-A  2.7 14.6  132  1413    8   MOLECULE: UNCHARACTERIZED PROTEIN;                                   
8184:  fbb3-A  2.7 16.3  101   732    9   MOLECULE: BETA-GALACTOSIDASE 5;                                      
8185:  fb2i-A  2.7  3.6   75   523    5   MOLECULE: SPORULATION PROTEIN 23;                                    
8186:  z5cg-A  2.7  4.5   75   368    4   MOLECULE: RIBOSOME-INTERACTING GTPASE 2;                             
8187:  mc6z-A  2.7  3.6   71   537    7   MOLECULE: COPINE-3;                                                  
8188:  nys8-A  2.7  4.9   98   515    4   MOLECULE: FC RECEPTOR-LIKE PROTEIN 4;                                
8189:  n3ik-A  2.7 14.3   88   180   11   MOLECULE: UNCHARACTERIZED PROTEIN;                                   
8190:  gw4n-A  2.7 11.8   96   289   10   MOLECULE: THIOREDOXIN-LIKE PROTEIN 1;                                
8191:  wtf0-A  2.7 20.3  113   842    7   MOLECULE: BETA-GALACTOSIDASE;                                        
8192:  q6sc-A  2.7 31.2  112   508   10   MOLECULE: RANBP-TYPE AND C3HC4-TYPE ZINC FINGER-CONTAINING           
8193:  yn8w-A  2.7  3.7   73   169    7   MOLECULE: DUF1336 DOMAIN CONTAINING PROTEIN EXPRESSED;               
8194:  sv2y-A  2.7 17.5   94   332    6   MOLECULE: TYROSINE PHOSPHATASE, PUTATIVE;                            
8195:  xku8-A  2.7 10.3   78  1337    9   MOLECULE: PARTITIONING DEFECTIVE 3 HOMOLOG;                          
8196:  ctw2-A  2.7  7.3   88   462    3   MOLECULE: HEPACAM FAMILY MEMBER 2;                                   
8197:  o1un-A  2.7 15.3  116   549    4   MOLECULE: PROTEIN WNTLESS HOMOLOG;                                   
8198:  uv5f-A  2.7  8.5  132   355    5   MOLECULE: PROTEIN DVR-1;                                             
8199:  bl9k-A  2.7  3.1   69   217   10   MOLECULE: PROTEIN C2-DOMAIN ABA-RELATED 4;                           
8200:  qi2j-A  2.7 18.4   98  1731    7   MOLECULE: SH3 AND MULTIPLE ANKYRIN REPEAT DOMAINS PROTEIN 3          
8201:  nb6c-A  2.7  8.1  105   402    7   MOLECULE: F-BOX DOMAIN CONTAINING PROTEIN, EXPRESSED;                
8202:  h3og-A  2.7 11.8   99   159    4   MOLECULE: GEO07678P1;                                                
8203:  hs2k-A  2.7  9.5   93   642    5   MOLECULE: UBIQUITIN-LIKE SUPERFAMILY PROTEIN;                        
8204:  s5pi-A  2.7 23.8   88  1038    8   MOLECULE: RAS P21 PROTEIN ACTIVATOR 1;                               
8205:  ugl9-A  2.7  6.3  111   150    7   MOLECULE: LATE EMBRYOGENESIS ABUNDANT PROTEIN;                       
8206:  wt1g-A  2.7  4.3   72   146   10   MOLECULE: UBIQUITIN-LIKE SUPERFAMILY PROTEIN;                        
8207:  nyf9-A  2.7 13.2   93   687   11   MOLECULE: LEUCINE-RICH REPEAT AND FIBRONECTIN TYPE III DOMA          
8208:  js3t-A  2.7 11.2  112   662    5   MOLECULE: DEFECTIVE PROBOSCIS EXTENSION RESPONSE 15, ISOFOR          
8209:  ttv4-A  2.7 13.7  103  1686   13   MOLECULE: UNCHARACTERIZED PROTEIN;                                   
8210:  vq2n-A  2.7 15.7   97   172    9   MOLECULE: UNCHARACTERIZED PROTEIN;                                   
8211:  f1ci-A  2.7 11.2  106  1442    9   MOLECULE: ALPHA-2-MACROGLOBULIN-LIKE;                                
8212:  bxs0-A  2.7  3.0   76   185    5   MOLECULE: ANTI-SILENCING PROTEIN A-LIKE PROTEIN;                     
8213:  bvi1-A  2.7  8.9   88   574    9   MOLECULE: NECTIN-3-LIKE PROTEIN;                                     
8214:  uf8d-A  2.7  5.2   89  1400   11   MOLECULE: TITIN;                                                     
8215:  pt0b-A  2.7  5.6   87   380   11   MOLECULE: UBIQUITIN-LIKE 7A (BONE MARROW STROMAL CELL-DERIV          
8216:  d7tm-A  2.7  3.4   76  1148    7   MOLECULE: SI:CH211-167B20.8;                                         
8217:  c0jz-A  2.7  3.5   68  1400    6   MOLECULE: MATRIX-REMODELING-ASSOCIATED PROTEIN 5;                    
8218:  xqm1-A  2.7  3.9   88   247    3   MOLECULE: OS01G0893700 PROTEIN;                                      
8219:  h2xe-A  2.7  8.5  120   399    4   MOLECULE: OS05G0357600 PROTEIN;                                      
8220:  z9zm-A  2.7 10.8  107  1055    9   MOLECULE: EPHRIN TYPE-B RECEPTOR 2;                                  
8221:  i9nx-A  2.7 17.1  100   165   10   MOLECULE: BCL-2 BINDING ANTHANOGENE-1;                               
8222:  pn2z-A  2.7  3.9   92   238    4   MOLECULE: CHITIN-BINDING TYPE-4 DOMAIN-CONTAINING PROTEIN;           
8223:  m0vy-A  2.7  7.4   91   342    4   MOLECULE: APAG DOMAIN-CONTAINING PROTEIN;                            
8224:  aex1-A  2.7  6.3  109  1039    6   MOLECULE: UBIQUITIN SPECIFIC PROTEASE 43 (PREDICTED);                
8225:  ut3b-A  2.7  7.1   91   624    5   MOLECULE: UBIQUILIN-2;                                               
8226:  c8mz-A  2.7  8.8   72   586   11   MOLECULE: ARRESTIN-RELATED TRAFFICKING ADAPTER 5;                    
8227:  fsa3-A  2.7  3.7   69   277    6   MOLECULE: OS12G0107800 PROTEIN;                                      
8228:  gzs8-A  2.7  6.4   85   451    6   MOLECULE: LIPASE MEMBER H;                                           
8229:  gx3l-A  2.7  9.7   91   600    4   MOLECULE: PHOSPHOINOSITIDE PHOSPHOLIPASE C;                          
8230:  b8op-A  2.7  4.5   69   488    9   MOLECULE: UNCHARACTERIZED PROTEIN;                                   
8231:  tr3q-A  2.7  3.2   81   201    4   MOLECULE: UNCHARACTERIZED PROTEIN;                                   
8232:  nws9-A  2.7 15.1   72   309    6   MOLECULE: AMPKBI DOMAIN-CONTAINING PROTEIN;                          
8233:  rq4v-A  2.7 13.4   90   182    7   MOLECULE: AT5G67620;                                                 
8234:  zvn5-A  2.7 10.4  101  1349    7   MOLECULE: PROTEIN TURTLE HOMOLOG B;                                  
8235:  wo7r-A  2.7  7.6   82   229   10   MOLECULE: ALDEHYDE OXIDOREDUCTASE IRON-SULFUR-BINDING SUBUN          
8236:  e1cl-A  2.7 10.1   81   174    6   MOLECULE: UNCHARACTERIZED PROTEIN;                                   
8237:  lu3x-A  2.7  4.0   77   190    6   MOLECULE: T-CELL RECEPTOR GAMMA CHAIN C REGION 5/10-13;              
8238:  qsh8-A  2.7  6.8  103   245    7   MOLECULE: UBX DOMAIN-CONTAINING PROTEIN;                             
8239:  mta4-A  2.7  2.7   68   543    4   MOLECULE: UNCHARACTERIZED PROTEIN;                                   
8240:  lbw1-A  2.7 23.3  127  1032    8   MOLECULE: UNCHARACTERIZED PROTEIN DDB_G0289975;                      
8241:  lx5t-A  2.7 11.3  120   693    8   MOLECULE: AUXIN RESPONSE FACTOR 10;                                  
8242:  e8pf-A  2.7 18.8   93  1609   13   MOLECULE: RAP GUANINE NUCLEOTIDE EXCHANGE FACTOR (GEF) 6;            
8243:  a5ed-A  2.7  4.4   90   293    3   MOLECULE: SI:CH211-209L18.2;                                         
8244:  m7zt-A  2.7  7.7   72   303    8   MOLECULE: BAG FAMILY MOLECULAR CHAPERONE REGULATOR 3;                
8245:  bs1r-A  2.7  5.6   91  1158    9   MOLECULE: FORMIN-C;                                                  
8246:  x6si-A  2.7 12.6  106   679   12   MOLECULE: UNCHARACTERIZED PROTEIN;                                   
8247:  rh0b-A  2.7  3.0   69   338    6   MOLECULE: SPERMATOGENESIS-ASSOCIATED 6-LIKE;                         
8248:  r3yo-A  2.7  7.0   93   207    3   MOLECULE: LEA_2 DOMAIN-CONTAINING PROTEIN;                           
8249:  nd7p-A  2.7  9.2   76   185    4   MOLECULE: UBIQUITIN-LIKE SUPERFAMILY PROTEIN;                        
8250:  ucx0-A  2.7 31.1  107   308   11   MOLECULE: COPPER CHAPERONE FOR SUPEROXIDE DISMUTASE;                 
8251:  ul9z-A  2.7 18.2   96  1017   14   MOLECULE: PIKACHURIN;                                                
8252:  jz5i-A  2.7 22.0  100   688   13   MOLECULE: ORNITHINE AMINOTRANSFERASE-LIKE 1 (PREDICTED);             
8253:  ac7m-A  2.7  3.2   79   198   11   MOLECULE: INTERLEUKIN 17 RECEPTOR A2;                                
8254:  a9wo-A  2.7 21.6  102   446    9   MOLECULE: UBIQUITIN-LIKE DOMAIN-CONTAINING PROTEIN;                  
8255:  qta1-A  2.7  6.6   82   238   10   MOLECULE: IMMUNOGLOBULIN SUPERFAMILY MEMBER 6;                       
8256:  tb9k-A  2.7  5.6  109   339   13   MOLECULE: NCF4 PROTEIN;                                              
8257:  nz1o-A  2.7  8.4  152  1134    9   MOLECULE: ARM REPEAT SUPERFAMILY PROTEIN;                            
8258:  ew9n-A  2.7  6.8   93   536   10   MOLECULE: PROTEIN SCD2/RAL3;                                         
8259:  fwj2-A  2.7 15.1   99   692   11   MOLECULE: AUXIN RESPONSE FACTOR;                                     
8260:  mj9a-A  2.7  2.6   67   190    4   MOLECULE: C2 DOMAIN-CONTAINING PROTEIN;                              
8261:  dj6h-A  2.7  4.0   87   667    5   MOLECULE: PROTEIN-GLUTAMINE GAMMA-GLUTAMYLTRANSFERASE 4;             
8262:  fa7i-A  2.7 20.2   98   485    8   MOLECULE: RAD60-SLD DOMAIN-CONTAINING PROTEIN;                       
8263:  ku8h-A  2.7  6.0  108  1092   15   MOLECULE: AUXIN RESPONSE FACTOR;                                     
8264:  sqj2-A  2.7 17.3   97  1601   13   MOLECULE: RAP GUANINE NUCLEOTIDE EXCHANGE FACTOR 6;                  
8265:  mro0-A  2.7 24.3  119   374   10   MOLECULE: MYB-LIKE DOMAIN-CONTAINING PROTEIN;                        
8266:  g1sb-A  2.7  4.2   93   324   10   MOLECULE: FIBRONECTIN TYPE III DOMAIN-CONTAINING PROTEIN 8;          
8267:  z4rc-A  2.7  4.6   80   510    8   MOLECULE: SIMILAR TO UBIQUILIN 1 ISOFORM 2;                          
8268:  t2dn-A  2.7  5.3   89   416    4   MOLECULE: ZONA PELLUCIDA-LIKE DOMAIN-CONTAINING 1B;                  
8269:  wky2-A  2.7 13.8   83  1063    6   MOLECULE: TUMOR PROTEIN P53-BINDING PROTEIN, 2B;                     
8270:  x6xe-A  2.7  8.0  104   501    6   MOLECULE: GLYCOPROTEIN 3-ALPHA-L-FUCOSYLTRANSFERASE A;               
8271:  aqd6-A  2.7  4.5   87   137    6   MOLECULE: UNCHARACTERIZED PROTEIN;                                   
8272:  ctz1-A  2.7 15.7  127  1161    6   MOLECULE: TIR DOMAIN-CONTAINING PROTEIN;                             
8273:  k6ub-A  2.7 11.5   83   456    4   MOLECULE: PHOSPHOLIPASE A1 MEMBER A;                                 
8274:  vvj7-A  2.7  8.5  111   629    6   MOLECULE: PHD FINGER PROTEIN MALE STERILITY 1;                       
8275:  wjr6-A  2.7  5.8   82   111   10   MOLECULE: UNCHARACTERIZED PROTEIN;                                   
8276:  t8tg-A  2.7  3.8   69    93    4   MOLECULE: TYPE VII SECRETION SYSTEM ACCESSORY FACTOR ESAB;           
8277:  cyj3-A  2.7  7.2   88   218    8   MOLECULE: SODIUM CHANNEL SUBUNIT BETA-1;                             
8278:  z3xp-A  2.7 10.5   99   394    8   MOLECULE: CYTOCHROME B561 AND DOMON DOMAIN-CONTAINING PROTE          
8279:  y5fm-A  2.7 17.6  136   741    9   MOLECULE: SIGNAL TRANSDUCER AND ACTIVATOR OF TRANSCRIPTION;          
8280:  wq1s-A  2.7  7.6  113   299    6   MOLECULE: LATE EMBRYOGENESIS ABUNDANT (LEA) HYDROXYPROLINE-          
8281:  jyx3-A  2.7  3.3   69   140   12   MOLECULE: TRANSTHYRETIN-RELATED FAMILY DOMAIN;                       
8282:  u7lp-A  2.7 16.0   72   121   10   MOLECULE: SI:CH211-102C2.4;                                          
8283:  n0st-A  2.7  7.4  121  1168    6   MOLECULE: LAMININ SUBUNIT BETA-3;                                    
8284:  aq6v-A  2.7  3.3   77   331   12   MOLECULE: VACUOLAR PROTEIN SORTING-ASSOCIATED PROTEIN 26B;           
8285:  slf6-A  2.7  8.6   98   238    7   MOLECULE: PROTEIN YLS9;                                              
8286:  qj8o-A  2.7  6.7   78   309   10   MOLECULE: BAG FAMILY MOLECULAR CHAPERONE REGULATOR 1;                
8287:  yk3k-A  2.7 15.2  127  1205    7   MOLECULE: DISEASE RESISTANCE PROTEIN (TIR-NBS-LRR CLASS) FA          
8288:  pz9k-A  2.7 11.7   85   456    1   MOLECULE: PHOSPHOLIPASE A1 MEMBER A;                                 
8289:  nyp9-A  2.7  2.9   61   108    8   MOLECULE: IG KAPPA CHAIN V-V REGION HP 93G7;                         
8290:  sfa7-A  2.7  5.9   65   459   12   MOLECULE: GH13040P;                                                  
8291:  ha1o-A  2.7 14.3  121   732    7   MOLECULE: INHIBITOR OF NUCLEAR FACTOR KAPPA B KINASE SUBUNI          
8292:  tbr0-A  2.7 15.2   84   482    8   MOLECULE: E3 UBIQUITIN-PROTEIN LIGASE PARKIN;                        
8293:  nle0-A  2.7  7.8   96   535    8   MOLECULE: GROWTH FACTOR RECEPTOR-BOUND PROTEIN 7;                    
8294:  kr4z-A  2.7  5.0  120  1129   10   MOLECULE: UBIQUITIN CARBOXYL-TERMINAL HYDROLASE 7;                   
8295:  c8vt-A  2.7  7.7   83   576    6   MOLECULE: UNCHARACTERIZED PROTEIN;                                   
8296:  wmh1-A  2.7  8.0   97  1281    7   MOLECULE: PHOSPHATIDYLINOSITOL TRANSFER PROTEIN, MEMBRANE-A          
8297:  m8em-A  2.7  7.0   86   171    6   MOLECULE: OS05G0474700 PROTEIN;                                      
8298:  t6tm-A  2.7 14.7  111   879    5   MOLECULE: PROSTAGLANDIN F2 RECEPTOR NEGATIVE REGULATOR;              
8299:  j3zi-A  2.7  3.0   54   149    2   MOLECULE: UBIQUITIN-LIKE DOMAIN-CONTAINING PROTEIN;                  
8300:  jht9-A  2.7  5.3   98   568    3   MOLECULE: 1-PHOSPHATIDYLINOSITOL 4-KINASE;                           
8301:  k8mx-A  2.7  6.5   76   129    5   MOLECULE: UBIQUITIN-LIKE SUPERFAMILY PROTEIN;                        
8302:  an8i-A  2.7  2.4   61   407   11   MOLECULE: UNCHARACTERIZED PROTEIN;                                   
8303:  kq0b-A  2.7  5.5  105   377    9   MOLECULE: F-BOX PROTEIN AT4G00755;                                   
8304:  y5ay-A  2.7  8.8   99   326    9   MOLECULE: DEFECTIVE PROBOSCIS EXTENSION RESPONSE 12, ISOFOR          
8305:  r5ym-A  2.7  4.4  119   671    8   MOLECULE: PROTEIN KINASE C BETA TYPE;                                
8306:  lp2n-A  2.7  5.3  104   549   12   MOLECULE: FERM DOMAIN-CONTAINING PROTEIN 1;                          
8307:  msn8-A  2.7 18.4  109  2621    6   MOLECULE: UBIQUITIN-SPECIFIC PEPTIDASE 24;                           
8308:  riw4-A  2.7 19.2   76   270    3   MOLECULE: 5'-AMP-ACTIVATED PROTEIN KINASE SUBUNIT BETA-1;            
8309:  hn6t-A  2.7 12.9  120  1290    7   MOLECULE: KINESIN MOTOR DOMAIN-CONTAINING PROTEIN;                   
8310:  o1nm-A  2.7  8.2   84   162   12   MOLECULE: SI:CH211-1A19.2;                                           
8311:  xdq2-A  2.7  4.1   68   803   12   MOLECULE: RING-TYPE E3 UBIQUITIN TRANSFERASE;                        
8312:  f9cg-A  2.7 12.3  100  1400    8   MOLECULE: POLYCYSTIN-1;                                              
8313:  szk7-A  2.7 10.0   81   240    6   MOLECULE: UBIQUITIN DOMAIN-CONTAINING PROTEIN 2;                     
8314:  ide8-A  2.7 17.7   92   332    7   MOLECULE: TYROSINE PHOSPHATASE, PUTATIVE;                            
8315:  yn5l-A  2.7 20.0  108   537    6   MOLECULE: PANCREATIC SECRETORY GRANULE MEMBRANE MAJOR GLYCO          
8316:  s6az-A  2.7 12.5   99   894   11   MOLECULE: PROTEIN NLP9;                                              
8317:  l9vr-A  2.7 16.2  109   890    7   MOLECULE: TYROSINE-PROTEIN KINASE RECEPTOR TYRO3;                    
8318:  gv1m-A  2.7  3.0   66   285    6   MOLECULE: PROTEIN SRC2-LIKE PROTEIN;                                 
8319:  ab4u-A  2.7 22.0   92   445   10   MOLECULE: LIPASE, MEMBER IB;                                         
8320:  sg5x-A  2.7 13.2   99   279    8   MOLECULE: SUCCINATE DEHYDROGENASE [UBIQUINONE] IRON-SULFUR           
8321:  acr3-A  2.7  3.6   84  1400   15   MOLECULE: TITIN;                                                     
8322:  vr0x-A  2.7 11.1   98   670    9   MOLECULE: TYRAMINE BETA-HYDROXYLASE;                                 
8323:  isr9-A  2.7  7.1  116   509    8   MOLECULE: TYROSINE-PROTEIN PHOSPHATASE NON-RECEPTOR TYPE SU          
8324:  ddf1-A  2.7  6.4  116  1042   12   MOLECULE: EGF-LIKE DOMAIN-CONTAINING PROTEIN;                        
8325:  dxf8-A  2.7  8.4  112  1037    5   MOLECULE: EPHRIN TYPE-A RECEPTOR 5;                                  
8326:  aex3-A  2.7  4.7   79   196    8   MOLECULE: CMRF35-LIKE MOLECULE 2;                                    
8327:  gvn1-A  2.7 14.9  114  1019    8   MOLECULE: SBP-TYPE DOMAIN-CONTAINING PROTEIN;                        
8328:  h6ep-A  2.7 13.1  108   426   11   MOLECULE: GLYCOSYLTRANSFERASE FAMILY 92 PROTEIN;                     
8329:  nve0-A  2.7  2.9   64   152    5   MOLECULE: C2 DOMAIN-CONTAINING PROTEIN;                              
8330:  j5ta-A  2.7 13.0   78   149   12   MOLECULE: CHEMOTAXIS INHIBITORY PROTEIN;                             
8331:  g1xw-A  2.7 13.2   94   232    9   MOLECULE: RAS ASSOCIATION DOMAIN-CONTAINING PROTEIN 3;               
8332:  ow1y-A  2.7  3.9   80   837   10   MOLECULE: PROTEIN ROD1;                                              
8333:  a5oa-A  2.7  9.0  120   700   11   MOLECULE: AUXIN RESPONSE FACTOR;                                     
8334:  ov9b-A  2.7  4.1   79   118   11   MOLECULE: IG-LIKE DOMAIN-CONTAINING PROTEIN;                         
8335:  x5gp-A  2.7 13.1   69   564    9   MOLECULE: CD166 ANTIGEN HOMOLOG A;                                   
8336:  sx0p-A  2.7 17.8  102   415    7   MOLECULE: OS04G0689800 PROTEIN;                                      
8337:  sh3x-A  2.7  8.0   95   118    9   MOLECULE: OS06G0662300 PROTEIN;                                      
8338:  dem4-A  2.7 11.6   98   584   12   MOLECULE: TRANSCRIPTION FACTOR COE1;                                 
8339:  n2yc-A  2.7  4.6  112   336    4   MOLECULE: ANTIGEN-PRESENTING GLYCOPROTEIN CD1D1;                     
8340:  y9zt-A  2.7 15.6  121  1153   10   MOLECULE: UNCHARACTERIZED PROTEIN;                                   
8341:  kfu2-A  2.7  2.6   68   855   10   MOLECULE: C2 NT-TYPE DOMAIN-CONTAINING PROTEIN;                      
8342:  ik2d-A  2.7 27.1   92  2286   14   MOLECULE: UNCONVENTIONAL MYOSIN-IXAB;                                
8343:  ren6-A  2.7  8.9  105   304   10   MOLECULE: COMPLEX I INTERMEDIATE-ASSOCIATED PROTEIN 30,              
8344:  ci5x-A  2.7 16.6  110   619    5   MOLECULE: GLYOXAL OXIDASE;                                           
8345:  lfg7-A  2.7  3.0   62   194    6   MOLECULE: IGV DOMAIN-CONTAINING PROTEIN;                             
8346:  a3oe-A  2.7 15.0  111   584    7   MOLECULE: MHC CLASS II ANALOG PROTEIN;                               
8347:  e0uz-A  2.7 12.9  107   363    9   MOLECULE: ANKYRIN REPEAT DOMAIN-CONTAINING PROTEIN 40;               
8348:  za8x-A  2.7  3.3   69   713    3   MOLECULE: AGP2BETA-2, PUTATIVE;                                      
8349:  mhf1-A  2.7  7.3  110   258   10   MOLECULE: UBX DOMAIN-CONTAINING PROTEIN;                             
8350:  brf6-A  2.7 21.6  116   474    8   MOLECULE: UNCHARACTERIZED PROTEIN;                                   
8351:  o9wb-A  2.7 23.3   98   930    4   MOLECULE: HYPOTHETICAL_PROTEIN_-_CONSERVED;                          
8352:  cm8z-A  2.7 10.3   80   334    8   MOLECULE: OS09G0524800 PROTEIN;                                      
8353:  ij2m-A  2.7  6.5  121   270   10   MOLECULE: UNCHARACTERIZED PROTEIN;                                   
8354:  sdg0-A  2.7  3.9   58    81    7   MOLECULE: NEDD8;                                                     
8355:  y5ix-A  2.7  8.3  115   799   10   MOLECULE: AUXIN RESPONSE FACTOR;                                     
8356:  qiw1-A  2.7 10.4   94   553    7   MOLECULE: COPINE-9;                                                  
8357:  pe3x-A  2.7  6.1   77   120    5   MOLECULE: T-CELL RECEPTOR BETA CHAIN V REGION PHDS203;               
8358:  jl0o-A  2.7 28.5  103   561    4   MOLECULE: C2 CALCIUM-DEPENDENT DOMAIN-CONTAINING 6;                  
8359:  yjs2-A  2.7 15.7   85   364   13   MOLECULE: ARRESTIN_C DOMAIN-CONTAINING PROTEIN;                      
8360:  nhk7-A  2.7  3.3   70   130   10   MOLECULE: UNCHARACTERIZED PROTEIN;                                   
8361:  a6gl-A  2.7  4.4  107   402    4   MOLECULE: ADVANCED GLYCOSYLATION END PRODUCT-SPECIFIC RECEP          
8362:  cin9-A  2.7  7.7  100   558    8   MOLECULE: UNCHARACTERIZED PROTEIN;                                   
8363:  c0uk-A  2.7  5.4  135   309    7   MOLECULE: UNCHARACTERIZED PROTEIN;                                   
8364:  jh4s-A  2.7  2.8   55    86    5   MOLECULE: OS07G0492200 PROTEIN;                                      
8365:  e7gf-A  2.7 15.6  110   654    8   MOLECULE: LEUCINE-RICH REPEAT, IMMUNOGLOBULIN-LIKE AND TRAN          
8366:  wkn4-A  2.7  4.8   98   239   12   MOLECULE: LRRN4 C-TERMINAL-LIKE PROTEIN;                             
8367:  ydf2-A  2.7  3.4   75   171   13   MOLECULE: UNCHARACTERIZED PROTEIN;                                   
8368:  w6sx-A  2.7  5.8  107   431   11   MOLECULE: OBG-LIKE ATPASE 1;                                         
8369:  wl9k-A  2.7 27.5  100   692    7   MOLECULE: UNCHARACTERIZED PROTEIN;                                   
8370:  v0wj-A  2.7 10.5  100   999    5   MOLECULE: UNCHARACTERIZED PROTEIN;                                   
8371:  ahf6-A  2.7 11.5   71   302    1   MOLECULE: UNCHARACTERIZED PROTEIN;                                   
8372:  j1te-A  2.7  5.1   81   244   14   MOLECULE: AUXIN-INDUCED PROTEIN;                                     
8373:  be2h-A  2.7  3.9   64    91    8   MOLECULE: OS12G0143100 PROTEIN;                                      
8374:  c4fi-A  2.7  6.7   85   499    7   MOLECULE: IMMUNOGLOBIN SUPERFAMILY, MEMBER 21A;                      
8375:  jyd0-A  2.7 24.9  102   369    4   MOLECULE: OS07G0645900 PROTEIN;                                      
8376:  qol1-A  2.7 33.8  123   621    6   MOLECULE: MEIOSIS CHROMOSOME SEGREGATION FAMILY PROTEIN;             
8377:  ba4p-A  2.7 10.6   77   168    6   MOLECULE: UNCHARACTERIZED PROTEIN;                                   
8378:  yau7-A  2.7 10.1  104  1189   10   MOLECULE: TYROSINE-PROTEIN PHOSPHATASE NON-RECEPTOR TYPE 14          
8379:  e7lh-A  2.7 10.0   95   207    7   MOLECULE: PITH DOMAIN-CONTAINING PROTEIN P35G2.02;                   
8380:  iq9y-A  2.7 26.2  104   858    8   MOLECULE: UNCHARACTERIZED PROTEIN;                                   
8381:  x5sd-A  2.7 20.3  139   848    7   MOLECULE: TRANSFORMING GROWTH FACTOR, BETA RECEPTOR III;             
8382:  zuq7-A  2.7  9.4  124  1013    4   MOLECULE: LIPASE_3 DOMAIN-CONTAINING PROTEIN;                        
8383:  ze6k-A  2.7  5.8   74   154    4   MOLECULE: 40S RIBOSOMAL PROTEIN S27A;                                
8384:  gvq4-A  2.7  8.3   88   570   11   MOLECULE: COILIN;                                                    
8385:  mb3a-A  2.7 18.3  128   419    9   MOLECULE: C2 CALCIUM-DEPENDENT DOMAIN-CONTAINING PROTEIN 4C          
8386:  md7j-A  2.7 13.2   90   583    7   MOLECULE: LAMIN B2;                                                  
8387:  g3me-A  2.7 17.0  103   405    6   MOLECULE: OS01G0540400 PROTEIN;                                      
8388:  tzx6-A  2.7  6.1   98   291    8   MOLECULE: NOVEL UBIQUITIN;                                           
8389:  zxn8-A  2.7 15.6   69   270    3   MOLECULE: 5'-AMP-ACTIVATED PROTEIN KINASE SUBUNIT BETA-1;            
8390:  sdu6-A  2.7  3.1   69   115    4   MOLECULE: IG HEAVY CHAIN V-III REGION W3082;                         
8391:  rba0-A  2.7 13.6  106   261    6   MOLECULE: HLA CLASS II HISTOCOMPATIBILITY ANTIGEN, DM ALPHA          
8392:  dep0-A  2.7  8.1  121  2281    5   MOLECULE: 1-PHOSPHATIDYLINOSITOL 4,5-BISPHOSPHATE PHOSPHODI          
8393:  qbh8-A  2.7  4.3   75   416   12   MOLECULE: CD300 MOLECULE-LIKE FAMILY MEMBER G;                       
8394:  ei2b-A  2.7 16.2   96   172    6   MOLECULE: UNCHARACTERIZED PROTEIN;                                   
8395:  qp2f-A  2.7  4.0  100   287   11   MOLECULE: HARPIN-INDUCED PROTEIN;                                    
8396:  xk2x-A  2.7  9.8  121  1344    2   MOLECULE: UBIQUITIN-SPECIFIC PEPTIDASE 31;                           
8397:  z6zo-A  2.7  4.7   76   297    3   MOLECULE: LYMPHOCYTE ANTIGEN 6 COMPLEX LOCUS PROTEIN G6F;            
8398:  jt4t-A  2.7  7.3   77   200    8   MOLECULE: PROTEIN C2-DOMAIN ABA-RELATED 5;                           
8399:  zew5-A  2.7 23.4  113   796    9   MOLECULE: UNCHARACTERIZED PROTEIN;                                   
8400:  ujl8-A  2.7  2.5   66   139    8   MOLECULE: UNCHARACTERIZED PROTEIN;                                   
8401:  uol5-A  2.7  9.9   89  1671   11   MOLECULE: TIAM RAC1-ASSOCIATED GEF 2A;                               
8402:  guo1-A  2.7 13.9  105   309    7   MOLECULE: SUCCINATE DEHYDROGENASE [UBIQUINONE] IRON-SULFUR           
8403:  ax9o-A  2.7  3.6   73   346   11   MOLECULE: ARRESTIN_C DOMAIN-CONTAINING PROTEIN;                      
8404:  aj7c-A  2.7 26.2  122   669    5   MOLECULE: NEPHRONOPHTHISIS 1;                                        
8405:  s8ad-A  2.7 18.8  130  1400    7   MOLECULE: LAMININ SUBUNIT ALPHA-3;                                   
8406:  rm3y-A  2.7  7.0  100   986   12   MOLECULE: RECEPTOR PROTEIN-TYROSINE KINASE;                          
8407:  j2iv-A  2.7  5.7  113  1032    4   MOLECULE: SBP-TYPE DOMAIN-CONTAINING PROTEIN;                        
8408:  d2mz-A  2.7  8.1   90   320    7   MOLECULE: UNCHARACTERIZED PROTEIN;                                   
8409:  w1nf-A  2.7  4.5   98   449    6   MOLECULE: SWI/SNF CHROMATIN-REMODELING ACCESSORY SUBUNIT 2;          
8410:  ncp0-A  2.7 13.4   87   274    8   MOLECULE: COPPER CHAPERONE FOR SUPEROXIDE DISMUTASE;                 
8411:  y5fk-A  2.7 10.4   92   590    4   MOLECULE: PHOSPHOINOSITIDE PHOSPHOLIPASE C;                          
8412:  vv7o-A  2.7  8.8  112   216    9   MOLECULE: FLAGELLIN B3;                                              
8413:  nuz4-A  2.7 12.0  115   545    9   MOLECULE: INTERCELLULAR ADHESION MOLECULE 1;                         
8414:  tp7z-A  2.7  4.8  107   339   13   MOLECULE: NEUTROPHIL CYTOSOL FACTOR 4;                               
8415:  tq5l-A  2.7 12.1   92   182    9   MOLECULE: UNCHARACTERIZED PROTEIN;                                   
8416:  py0o-A  2.7  5.6   94   567    7   MOLECULE: LIGAND-GATED ION CHANNEL;                                  
8417:  u4vi-A  2.7 15.4   83   337    2   MOLECULE: HAPLN2 PROTEIN;                                            
8418:  st6v-A  2.7 18.6   84   204    6   MOLECULE: SUPEROXIDE DISMUTASE [CU-ZN];                              
8419:  sf8y-A  2.7  2.7   65   156    3   MOLECULE: C2 DOMAIN-CONTAINING PROTEIN;                              
8420:  l6lh-A  2.7  7.8   83   218    6   MOLECULE: SECRETED AND TRANSMEMBRANE 1B;                             
8421:  b2ho-A  2.7 10.0  103   241    6   MOLECULE: SODIUM CHANNEL SUBUNIT BETA-3;                             
8422:  r2ch-A  2.7 11.4   85   229    9   MOLECULE: INTERLEUKIN-27 SUBUNIT BETA;                               
8423:  oyh2-A  2.7  3.3   73   613    8   MOLECULE: UNCHARACTERIZED PROTEIN;                                   
8424:  hz4z-A  2.7  8.0   86   525    1   MOLECULE: LYMPHOCYTE ACTIVATION GENE 3 PROTEIN;                      
8425:  kzv0-A  2.7  7.2  126  1673    6   MOLECULE: PATATIN DOMAIN-CONTAINING PROTEIN;                         
8426:  g2pz-A  2.7 25.5   78   743    8   MOLECULE: ZINC FINGER PROTEIN, PUTATIVE;                             
8427:  ong8-A  2.7 12.7   92   160   10   MOLECULE: UNCHARACTERIZED PROTEIN;                                   
8428:  cw9p-A  2.7  4.7  104   840    8   MOLECULE: AXIN-2;                                                    
8429:  a3fy-A  2.7 17.8   99   804    8   MOLECULE: FI20035P1;                                                 
8430:  k7pn-A  2.7 13.6   99   348   14   MOLECULE: AUXIN-RESPONSIVE PROTEIN;                                  
8431:  mdh8-A  2.7 15.4  118   815    8   MOLECULE: RAB GTPASE-ACTIVATING PROTEIN 1-LIKE;                      
8432:  oa6n-A  2.7  7.1  118   297   11   MOLECULE: AT2G41990;                                                 
8433:  os8q-A  2.7 16.7  124   876    9   MOLECULE: AUXIN RESPONSE FACTOR;                                     
8434:  n2me-A  2.7  5.2   76   416    5   MOLECULE: UV EXCISION REPAIR PROTEIN RAD23;                          
8435:  zek0-A  2.7 21.7  120   418    7   MOLECULE: HIT-TYPE DOMAIN-CONTAINING PROTEIN;                        
8436:  vgx1-A  2.7 17.3  101  2461    8   MOLECULE: POLYCYSTIC KIDNEY DISEASE PROTEIN 1-LIKE 2;                
8437:  s1pf-A  2.7 11.7   78   413    9   MOLECULE: NPL4-LIKE PROTEIN 2;                                       
8438:  l4xh-A  2.7  7.3   93   117    9   MOLECULE: OS04G0317500 PROTEIN;                                      
8439:  bu7s-A  2.7  9.7   98   899    8   MOLECULE: 1,4-ALPHA-GLUCAN BRANCHING ENZYME;                         
8440:  yao1-A  2.7  3.2   61   111    8   MOLECULE: IG KAPPA CHAIN V-III REGION PC 3741/TEPC 111;              
8441:  vg9k-A  2.7 14.4  118   525    8   MOLECULE: UNCHARACTERIZED PROTEIN;                                   
8442:  i3si-A  2.7 15.1   88   548    7   MOLECULE: CBS DOMAIN-CONTAINING PROTEIN CBSCBSPB4;                   
8443:  jgl9-A  2.7  7.0   78   218    4   MOLECULE: SODIUM CHANNEL SUBUNIT BETA-1;                             
8444:  ln1p-A  2.7 15.8   91   722    7   MOLECULE: THREONINE--TRNA LIGASE 1, CYTOPLASMIC;                     
8445:  aqf5-A  2.7 22.8  127  1083    6   MOLECULE: ALPHA-MANNOSIDASE;                                         
8446:  zw1e-A  2.7 10.3   87   398    8   MOLECULE: RCG52996, ISOFORM CRA_A;                                   
8447:  wan2-A  2.7  3.0   70   151   13   MOLECULE: UNCHARACTERIZED PROTEIN;                                   
8448:  htg5-A  2.7  7.1   89   117    8   MOLECULE: OS04G0317400 PROTEIN;                                      
8449:  l3ut-A  2.7 16.8  144  1375    9   MOLECULE: UBIQUITIN CARBOXYL-TERMINAL HYDROLASE 47;                  
8450:  zxl2-A  2.7 16.3   85   581    8   MOLECULE: UNCHARACTERIZED PROTEIN;                                   
8451:  y3bl-A  2.7  6.9  113  1607    8   MOLECULE: LAMININ SUBUNIT GAMMA-1;                                   
8452:  xw2u-A  2.7 12.0   77   805    4   MOLECULE: ZINC FINGERS AND HOMEOBOXES 2A;                            
8453:  a4lt-A  2.7  7.3   79   339    3   MOLECULE: PROTEIN FAM50A;                                            
8454:  m7op-A  2.7  3.7   85   174    7   MOLECULE: ZCN16;                                                     
8455:  g9ii-A  2.7 14.2   95   178    9   MOLECULE: UNCHARACTERIZED PROTEIN;                                   
8456:  f8co-A  2.7  5.1  104   557    6   MOLECULE: GAMMA-AMINOBUTYRIC ACID TYPE A RECEPTOR SUBUNIT A          
8457:  pq5f-A  2.7 11.2  117  1179    9   MOLECULE: PROTEIN TURTLE HOMOLOG A;                                  
8458:  pw3s-A  2.7 13.7   89   218    6   MOLECULE: UNCHARACTERIZED PROTEIN;                                   
8459:  jfy5-A  2.7 14.5   92   182    7   MOLECULE: CELL DEATH-INDUCING DFFA-LIKE EFFECTOR A;                  
8460:  fzz7-A  2.7  6.3   83   166    7   MOLECULE: BCL-2 BINDING ANTHANOGENE-1;                               
8461:  yvi7-A  2.7 11.3  114   730    4   MOLECULE: LEUCINE-RICH REPEAT PROTEIN 2, NEURONAL;                   
8462:  mk4q-A  2.7  5.8  109  2116    8   MOLECULE: UNCONVENTIONAL MYOSIN-VIIB;                                
8463:  ppn4-A  2.7 12.8   97  1544    7   MOLECULE: ARF-GAP WITH RHO-GAP DOMAIN, ANK REPEAT AND PH DO          
8464:  gq7u-A  2.7 11.5   76   603    9   MOLECULE: UNCHARACTERIZED UBIQUITIN-LIKE PROTEIN C1E8.02;            
8465:  dl6f-A  2.7 17.8  130  1382    7   MOLECULE: PROTEIN-TYROSINE-PHOSPHATASE;                              
8466:  uvy2-A  2.7  5.0   73   201    1   MOLECULE: CMRF35-LIKE MOLECULE 7;                                    
8467:  npz8-A  2.7  4.9  111   509    7   MOLECULE: FC RECEPTOR-LIKE S, SCAVENGER RECEPTOR;                    
8468:  mh8g-A  2.7 13.3   98   246    8   MOLECULE: TUBULIN FOLDING COFACTOR B;                                
8469:  qh4o-A  2.7 15.5  110   264    6   MOLECULE: INTERCELLULAR ADHESION MOLECULE 4, LANDSTEINER-WI          
8470:  l6it-A  2.7 21.7  110   769    8   MOLECULE: UNCHARACTERIZED PROTEIN;                                   
8471:  opo4-A  2.7  6.0   71   428    8   MOLECULE: TUBULIN FOLDING COFACTOR E-LIKE B;                         
8472:  f4gr-A  2.7 17.0  113  1713    8   MOLECULE: INTERSECTIN-1;                                             
8473:  lbq8-A  2.7  7.9  118   252    4   MOLECULE: UNCHARACTERIZED PROTEIN;                                   
8474:  q3hr-A  2.7  8.4  129   677    7   MOLECULE: RHAMNOGALACTURONAN ENDOLYASE;                              
8475:  sjp3-A  2.7 15.8   67   271    4   MOLECULE: 5'-AMP-ACTIVATED PROTEIN KINASE SUBUNIT BETA-2;            
8476:  jdb7-A  2.7  6.3   98   532    5   MOLECULE: CHOLINERGIC RECEPTOR, NICOTINIC, ALPHA 10A;                
8477:  z5hv-A  2.7 16.0   80  1310    9   MOLECULE: RHO FAMILY-INTERACTING CELL POLARIZATION REGULATO          
8478:  v0kw-A  2.7  6.4  115   250   10   MOLECULE: ZGC:103700;                                                
8479:  c7ki-A  2.7  7.2   86   121    6   MOLECULE: IG-LIKE DOMAIN-CONTAINING PROTEIN;                         
8480:  h4cy-A  2.7  7.8  126  1172    7   MOLECULE: LAMININ SUBUNIT BETA-3;                                    
8481:  v0fd-A  2.7  4.3   96   360    8   MOLECULE: HISTOCOMPATIBILITY 2, Q REGION LOCUS 2;                    
8482:  a9as-A  2.7 21.2  100  1619   11   MOLECULE: CYCLIC NUCLEOTIDE RAS GEF;                                 
8483:  jee0-A  2.7  6.4   93   238    5   MOLECULE: CHITIN-BINDING TYPE-4 DOMAIN-CONTAINING PROTEIN;           
8484:  zub8-A  2.7  5.3   98   149    4   MOLECULE: UNCHARACTERIZED PROTEIN;                                   
8485:  bc2u-A  2.7 34.0  113  1075    6   MOLECULE: TARGET OF NESH-SH3;                                        
8486:  eh6i-A  2.7  7.0   84   423    8   MOLECULE: OS07G0556300 PROTEIN;                                      
8487:  y8de-A  2.7  7.5  137   582    6   MOLECULE: UNCHARACTERIZED PROTEIN;                                   
8488:  xnw0-A  2.7  4.5   98   580   10   MOLECULE: MOESIN B;                                                  
8489:  sq7g-A  2.7  3.4   59   243   12   MOLECULE: IG-LIKE DOMAIN-CONTAINING PROTEIN;                         
8490:  dae4-A  2.7  9.2   86   218    6   MOLECULE: SODIUM CHANNEL SUBUNIT BETA-1;                             
8491:  z3yo-A  2.7  3.4   74   152    7   MOLECULE: TRANSTHYRETIN-RELATED FAMILY DOMAIN;                       
8492:  mvv6-A  2.7  6.8   79   406   10   MOLECULE: UBIQUITIN RECEPTOR RAD23;                                  
8493:  zcm3-A  2.7 10.6  145  1520    7   MOLECULE: REJ DOMAIN-CONTAINING PROTEIN;                             
8494:  f6ey-A  2.7  5.9  112  1790   10   MOLECULE: LAMININ RELATED. SEE ALSO LMB;                             
8495:  hm7z-A  2.7 19.9  115   827    6   MOLECULE: BETA-GALACTOSIDASE;                                        
8496:  c4kn-A  2.7 15.2   86   276    2   MOLECULE: NATURAL CYTOTOXICITY TRIGGERING RECEPTOR 2;                
8497:  qmw4-A  2.7 18.6  117   658    7   MOLECULE: UNCHARACTERIZED PROTEIN;                                   
8498:  e3xo-A  2.7  5.8  107   254   10   MOLECULE: COUNTIN-2;                                                 
8499:  quv5-A  2.7 10.7  108   723   10   MOLECULE: DUF4210 DOMAIN-CONTAINING PROTEIN;                         
8500:  hi9b-A  2.7  3.9   69   385    9   MOLECULE: PROBABLE ALPHA-GALACTOSIDASE;                              
8501:  uba9-A  2.7 19.3   77  2150    6   MOLECULE: PROTEIN CELLULOSE SYNTHASE INTERACTIVE 1;                  
8502:  fym2-A  2.7  6.7  109   281    6   MOLECULE: INSULIN-LIKE GROWTH FACTOR BINDING PROTEIN 7, ISO          
8503:  p7nm-A  2.7  5.5  113   917    7   MOLECULE: NITRATE REDUCTASE [NADH] 1;                                
8504:  qi8d-A  2.7  8.7   94   374    7   MOLECULE: GTP-BINDING PROTEIN, PUTATIVE;                             
8505:  q0ha-A  2.7  5.1  146   942    4   MOLECULE: CALCIUM-ACTIVATED CHLORIDE CHANNEL REGULATOR 2;            
8506:  qb5j-A  2.7 13.3  111  1411    8   MOLECULE: REGULATING SYNAPTIC MEMBRANE EXOCYTOSIS PROTEIN 2          
8507:  m3uv-A  2.7 19.5  106   726    6   MOLECULE: COAGULATION FACTOR XIII, A1 POLYPEPTIDE A, TANDEM          
8508:  g4hg-A  2.7  8.4   96   836    8   MOLECULE: UBIQUITIN-LIKE DOMAIN-CONTAINING PROTEIN;                  
8509:  u0gs-A  2.7  4.4  124   239   10   MOLECULE: HARPIN-INDUCED PROTEIN;                                    
8510:  c5fg-A  2.7 13.8  104   568   13   MOLECULE: PROTEIN NDNF;                                              
8511:  w5pg-A  2.7  5.8  111  1339   10   MOLECULE: ASTROTACTIN-2;                                             
8512:  gy2b-A  2.7  9.1  128   889    7   MOLECULE: MALE GAMETE FUSION FACTOR HAP2, PUTATIVE;                  
8513:  w0uc-A  2.7  6.3   94   510    7   MOLECULE: NECTIN-4;                                                  
8514:  x2yc-A  2.7  3.5   87   170    5   MOLECULE: UNCHARACTERIZED PROTEIN;                                   
8515:  vp7k-A  2.7 10.9  123  1007    7   MOLECULE: EPHRIN TYPE-A RECEPTOR 10;                                 
8516:  gfw4-A  2.7  8.0   96   875    6   MOLECULE: SERINE/THREONINE-PROTEIN KINASE D2;                        
8517:  nl0v-A  2.7 14.2  146   998    7   MOLECULE: RAB GTPASE-ACTIVATING PROTEIN 1;                           
8518:  d9re-A  2.7 19.2   84   924    5   MOLECULE: AMINOPEPTIDASE;                                            
8519:  oe0t-A  2.7 12.5  100   853    8   MOLECULE: TRANSFORMING GROWTH FACTOR BETA RECEPTOR TYPE 3;           
8520:  fg1t-A  2.7  4.2   89   747   11   MOLECULE: PUTATIVE T-BOX PROTEIN 31;                                 
8521:  ms8m-A  2.7  3.6   89   213    9   MOLECULE: SUPEROXIDE DISMUTASE 3, EXTRACELLULAR A;                   
8522:  j3ry-A  2.7 10.9   98   289   11   MOLECULE: THIOREDOXIN-LIKE PROTEIN 1;                                
8523:  qay7-A  2.7 18.5   88   225    2   MOLECULE: FIBRONECTIN TYPE III DOMAIN-CONTAINING PROTEIN 10          
8524:  mk5l-A  2.7  4.6   97   275   10   MOLECULE: AUTOPHAGY PROTEIN 5;                                       
8525:  k9zt-A  2.7 10.6  157   760    5   MOLECULE: UNCHARACTERIZED PROTEIN;                                   
8526:  yl5r-A  2.7 11.8  103   353    6   MOLECULE: IMMUNOGLOBULIN HEAVY CONSTANT ALPHA 1;                     
8527:  q7tj-A  2.7  7.5   73   134   12   MOLECULE: SI:CH211-217K17.12;                                        
8528:  c4rg-A  2.7 16.9  101   601    7   MOLECULE: UNCHARACTERIZED PROTEIN;                                   
8529:  wib2-A  2.7 10.6  120   580    8   MOLECULE: NETRIN 2-LIKE (CHICKEN);                                   
8530:  v9ep-A  2.7 17.1  116  1063    5   MOLECULE: UNCHARACTERIZED PROTEIN;                                   
8531:  mw5q-A  2.7  6.3   91   117    8   MOLECULE: OS06G0662600 PROTEIN;                                      
8532:  ngv5-A  2.7  4.3   93   334   10   MOLECULE: H-2 CLASS I HISTOCOMPATIBILITY ANTIGEN, Q7 ALPHA           
8533:  h7qm-A  2.7  4.0   88   372    8   MOLECULE: RT1 CLASS I, LOCUS M6, GENE 1;                             
8534:  b7qn-A  2.7  8.7   78   305    5   MOLECULE: CD300 MOLECULE-LIKE FAMILY MEMBER D2;                      
8535:  f4ll-A  2.7  7.3   80  1090    6   MOLECULE: APOPTOSIS-STIMULATING OF P53 PROTEIN 1;                    
8536:  r3uc-A  2.7 32.9  132   858    9   MOLECULE: COILED-COIL AND C2 DOMAIN-CONTAINING PROTEIN 1B;           
8537:  g6ju-A  2.7 10.3   84   221    8   MOLECULE: SODIUM CHANNEL, VOLTAGE-GATED, TYPE I, BETA A;             
8538:  gy5l-A  2.7 21.9  130   787    9   MOLECULE: FI18604P1;                                                 
8539:  rah6-A  2.7 15.1  107   356    7   MOLECULE: HYPOTHETICAL_PROTEIN_-_CONSERVED;                          
8540:  rj4o-A  2.7  8.0   78   211    5   MOLECULE: SUPEROXIDE DISMUTASE [CU-ZN], CHLOROPLASTIC;               
8541:  w2hf-A  2.7  9.6  105   744    7   MOLECULE: TRIPARTITE MOTIF-CONTAINING PROTEIN 2;                     
8542:  hxk9-A  2.7  4.9   76   165    5   MOLECULE: TRANSTHYRETIN-RELATED FAMILY DOMAIN;                       
8543:  rv2i-A  2.7 12.1  120   716   12   MOLECULE: AUXIN RESPONSE FACTOR;                                     
8544:  agy2-A  2.7 10.7  124   658   10   MOLECULE: EFF-1A;                                                    
8545:  mn6c-A  2.7 20.2   85   260   11   MOLECULE: PROBABLE CONSERVED MEMBRANE PROTEIN;                       
8546:  og6z-A  2.7  4.9   70   802   13   MOLECULE: E3 UBIQUITIN-PROTEIN LIGASE UHRF2;                         
8547:  qc1l-A  2.7  4.6   80   450    9   MOLECULE: RUNT-RELATED TRANSCRIPTION FACTOR;                         
8548:  dz4q-A  2.7 13.7   83   304   10   MOLECULE: OS06G0150800 PROTEIN;                                      
8549:  cu1n-A  2.7  8.9  106   277    7   MOLECULE: INTERCELLULAR ADHESION MOLECULE 2;                         
8550:  yp0o-A  2.7  3.2   68   156   10   MOLECULE: TRANSTHYRETIN-RELATED FAMILY DOMAIN;                       
8551:  yfz6-A  2.7 15.4  117   422    7   MOLECULE: APAG DOMAIN-CONTAINING PROTEIN;                            
8552:  m6oj-A  2.7 11.2   85   325    7   MOLECULE: ARRESTIN DOMAIN-CONTAINING 5;                              
8553:  ty9l-A  2.7 12.5   96   761    8   MOLECULE: DUF4210 DOMAIN-CONTAINING PROTEIN;                         
8554:  ott0-A  2.7 11.7  103   569    8   MOLECULE: UNCHARACTERIZED PROTEIN;                                   
8555:  t7hq-A  2.7 14.3   96  1627    4   MOLECULE: FORMIN-LIKE PROTEIN 5;                                     
8556:  pjb3-A  2.7 11.5   82   219    9   MOLECULE: CELL DEATH ACTIVATOR CIDE-A;                               
8557:  lz6l-A  2.7 11.9  130   722    8   MOLECULE: PROTEIN HAPLESS 2-A;                                       
8558:  um8u-A  2.7 12.5  113   340    5   MOLECULE: IMMUNOGLOBULIN HEAVY CONSTANT ALPHA 2;                     
8559:  bet0-A  2.7  8.8  114  1456    8   MOLECULE: OVOSTATIN HOMOLOG;                                         
8560:  l9zm-A  2.7  9.1   99   553    7   MOLECULE: COPINE-9;                                                  
8561:  xn7h-A  2.7 22.3   99  1054   12   MOLECULE: LEUCINE-RICH REPEATS AND IMMUNOGLOBULIN-LIKE DOMA          
8562:  km8r-A  2.7  6.9  118   373   11   MOLECULE: HISTOCOMPATIBILITY 2, T REGION LOCUS 24;                   
8563:  nf9y-A  2.7 12.0  104   536    8   MOLECULE: OS06G0507400 PROTEIN;                                      
8564:  yg7k-A  2.7  4.8   83   365    4   MOLECULE: COXSACKIEVIRUS AND ADENOVIRUS RECEPTOR HOMOLOG;            
8565:  ggt1-A  2.7  3.3   56    71    9   MOLECULE: UNCHARACTERIZED PROTEIN YGR121W-A;                         
8566:  ync3-A  2.7  5.4  136   722    7   MOLECULE: HOST CELL FACTOR 2;                                        
8567:  qh2h-A  2.7  9.2   85   472    9   MOLECULE: CARCINOEMBRYONIC ANTIGEN-RELATED CELL ADHESION MO          
8568:  aga6-A  2.7  4.3   74   549   12   MOLECULE: RING-TYPE DOMAIN-CONTAINING PROTEIN;                       
8569:  kw3y-A  2.7  4.7   82   295    7   MOLECULE: BETA-1,3-GLUCURONYLTRANSFERASE 1 (GLUCURONOSYLTRA          
8570:  mx5p-A  2.7  6.3   95   342   13   MOLECULE: UNCHARACTERIZED PROTEIN;                                   
8571:  s7nw-A  2.7  8.6  104   984    8   MOLECULE: RECEPTOR PROTEIN-TYROSINE KINASE;                          
8572:  xdd6-A  2.7  9.9  102   196    6   MOLECULE: OS08G0129400 PROTEIN;                                      
8573:  f0mu-A  2.7  2.9   61   125    5   MOLECULE: OS04G0401300 PROTEIN;                                      
8574:  bz3q-A  2.7  6.1   90   363    8   MOLECULE: V-SET AND IMMUNOGLOBULIN DOMAIN-CONTAINING 8B;             
8575:  o6ly-A  2.7  8.4  102   216    3   MOLECULE: HARPIN-INDUCED PROTEIN;                                    
8576:  y4vz-A  2.7  5.5   90   247    4   MOLECULE: T-CELL SURFACE GLYCOPROTEIN CD8 ALPHA CHAIN;               
8577:  vfq1-A  2.7 10.7  135  1604    7   MOLECULE: METABOTROPIC GLUTAMATE RECEPTOR-LIKE PROTEIN R;            
8578:  f2kn-A  2.7 13.0   86   273    8   MOLECULE: OSTEOCLAST-ASSOCIATED IG-LIKE RECEPTOR;                    
8579:  bj1o-A  2.7  8.1   85   215    8   MOLECULE: EPITHELIAL V-LIKE ANTIGEN 1 (PREDICTED);                   
8580:  et0z-A  2.7 10.8   74   986   11   MOLECULE: UNCHARACTERIZED PROTEIN;                                   
8581:  d0fq-A  2.7  6.9   93  1400   11   MOLECULE: KALIRIN;                                                   
8582:  iho3-A  2.7 25.9  113   519    7   MOLECULE: DEFECTIVE PROBOSCIS EXTENSION RESPONSE 18;                 
8583:  pru4-A  2.7  2.7   68   241   12   MOLECULE: B9 DOMAIN-CONTAINING PROTEIN 1;                            
8584:  jo0v-A  2.7 12.9  110   963    8   MOLECULE: UBIQUITIN CARBOXYL-TERMINAL HYDROLASE 4;                   
8585:  ud7v-A  2.7 11.4  130   645    4   MOLECULE: SYNAPTOTAGMIN-16;                                          
8586:  x5nm-A  2.7  8.0   80   339    4   MOLECULE: PROTEIN FAM50A-LIKE;                                       
8587:  pnz1-A  2.7 14.8  122   414    6   MOLECULE: TRANSFORMING GROWTH FACTOR BETA-2 PROPROTEIN;              
8588:  z1wp-A  2.7  4.6   89   153   10   MOLECULE: OS09G0350067 PROTEIN;                                      
8589:  iic1-A  2.7 13.8  121  1033    5   MOLECULE: IMMUNOGLOBULIN SUPERFAMILY MEMBER 2;                       
8590:  a7fy-A  2.7 17.9  148  2240    7   MOLECULE: ATP-DEPENDENT RNA HELICASE, PUTATIVE;                      
8591:  scy7-A  2.7  6.0   87   319    3   MOLECULE: GLYCOPROTEIN A33;                                          
8592:  f3iw-A  2.7 12.5   89   932    9   MOLECULE: PHOSPHATIDATE PHOSPHATASE;                                 
8593:  fep8-A  2.7  4.7   92   374   10   MOLECULE: MHC CLASSIB T15;                                           
8594:  pd2z-A  2.7  2.8   64   116    5   MOLECULE: PUTATIVE SUPEROXIDE REDUCTASE;                             
8595:  kvs6-A  2.7  8.7   91  1570    9   MOLECULE: VERSICAN B;                                                
8596:  vu8y-A  2.7  4.4  120   733    8   MOLECULE: NEUTRAL CERAMIDASE 3;                                      
8597:  u4sm-A  2.7 20.0   87   251    7   MOLECULE: EXTRACELLULAR SUPEROXIDE DISMUTASE [CU-ZN];                
8598:  i5ny-A  2.7 29.1   99   658    6   MOLECULE: PUTATIVE ARRESTIN-RELATED TRAFFICKING ADAPTER C2D          
8599:  f8oo-A  2.7 17.1  117   360    6   MOLECULE: DEFECTIVE PROBOSCIS EXTENSION RESPONSE 11, ISOFOR          
8600:  ioj3-A  2.7  3.9   58    81    7   MOLECULE: NEDD8;                                                     
8601:  wi3a-A  2.7 10.9  108   340   11   MOLECULE: ERYTHROFERRONE;                                            
8602:  i0td-A  2.7 10.1  121  1005    7   MOLECULE: EPHRIN TYPE-A RECEPTOR 5;                                  
8603:  h1ly-A  2.7 11.5   85  1013    8   MOLECULE: THREONYL-TRNA SYNTHETASE;                                  
8604:  e9eg-A  2.7  3.5   69   216    6   MOLECULE: IG-LIKE DOMAIN-CONTAINING PROTEIN;                         
8605:  btf0-A  2.7 16.8   98   471    7   MOLECULE: PURPLE ACID PHOSPHATASE;                                   
8606:  kx7i-A  2.7  3.0   69   137   13   MOLECULE: UNCHARACTERIZED PROTEIN AT2G40745/T7D17.20;                
8607:  w0zo-A  2.7  9.9  107   452    8   MOLECULE: SI:CH211-85N16.4;                                          
8608:  pc2w-A  2.7 11.6  115   580    9   MOLECULE: NETRIN-3;                                                  
8609:  ba7o-A  2.7 19.6   99  1912    4   MOLECULE: PLEXIN A1;                                                 
8610:  lfq6-A  2.7  9.2   80   758   14   MOLECULE: SWIM-TYPE DOMAIN-CONTAINING PROTEIN;                       
8611:  m1rv-A  2.7  3.3   73   343    7   MOLECULE: BTB DOMAIN-CONTAINING PROTEIN;                             
8612:  ui3y-A  2.7 11.4  117   984    6   MOLECULE: EPHRIN TYPE-B RECEPTOR 1;                                  
8613:  yzo0-A  2.7 15.5  105   493    6   MOLECULE: PURPLE ACID PHOSPHATASE;                                   
8614:  mu1u-A  2.7 18.2   82   156    5   MOLECULE: TRANSTHYRETIN-LIKE PROTEIN 1;                              
8615:  cv0x-A  2.7  7.7  120   330    6   MOLECULE: RT1 CLASS I, T24, GENE 1;                                  
8616:  b6ln-A  2.7 12.7  101   749    5   MOLECULE: PHOSPHOINOSITIDE PHOSPHOLIPASE C;                          
8617:  up5v-A  2.7  7.6  116   357   16   MOLECULE: GROWTH DIFFERENTIATION FACTOR 1;                           
8618:  pc5d-A  2.7  4.9   85   183   14   MOLECULE: TUMOR NECROSIS FACTOR LIGAND SUPERFAMILY MEMBER 4          
8619:  xig8-A  2.7  7.0  114   267    7   MOLECULE: EXPANSIN B PROTEIN;                                        
8620:  s4zk-A  2.7 19.3   96   271    2   MOLECULE: UNCHARACTERIZED PROTEIN;                                   
8621:  no1o-A  2.7 21.7  114  1404    8   MOLECULE: RHO GTPASE ACTIVATING PROTEIN AT 1A, ISOFORM E;            
8622:  k9kp-A  2.7  5.2   86   201    5   MOLECULE: SECRETED AND TRANSMEMBRANE 1A;                             
8623:  aqp4-A  2.7 18.7   89   427   17   MOLECULE: EXTRACELLULAR SUPEROXIDE DISMUTASE [CU-ZN] 2;              
8624:  p7tc-A  2.7 12.2  107   329   13   MOLECULE: AUXIN-RESPONSIVE PROTEIN;                                  
8625:  s6zq-A  2.7 11.1  122   866    8   MOLECULE: AUXIN RESPONSE FACTOR;                                     
8626:  vaz9-A  2.7  4.6  118   215   10   MOLECULE: LEA_2 DOMAIN-CONTAINING PROTEIN;                           
8627:  jz8w-A  2.7 18.2  119   443    3   MOLECULE: SPERM-ASSOCIATED ANTIGEN 4 PROTEIN;                        
8628:  or3o-A  2.7  8.1   94   801    9   MOLECULE: TYROSINE-PROTEIN KINASE RECEPTOR;                          
8629:  n2vn-A  2.7 11.6   96   927    5   MOLECULE: OCTICOSAPEPTIDE/PHOX/BEM1P (PB1) DOMAIN-CONTAININ          
8630:  ain7-A  2.7 13.3   93   805    6   MOLECULE: PHOSPHOINOSITIDE 3-KINASE ADAPTER PROTEIN 1;               
8631:  yqr5-A  2.7  7.4  135  1877   12   MOLECULE: NEURON NAVIGATOR 1;                                        
8632:  xve9-A  2.7  4.2   89   215    3   MOLECULE: MYELIN PROTEIN ZERO-LIKE PROTEIN 2;                        
8633:  vcg0-A  2.7  4.2   86   210    6   MOLECULE: IG-LIKE DOMAIN-CONTAINING PROTEIN;                         
8634:  tp7u-A  2.7  7.1  106  1123    6   MOLECULE: UBIQUITIN CARBOXYL-TERMINAL HYDROLASE 43;                  
8635:  ibe2-A  2.7 10.3   97  2548   13   MOLECULE: UNCONVENTIONAL MYOSIN-IXA;                                 
8636:  v5ni-A  2.7 19.3  102   551   11   MOLECULE: GLUCANS BIOSYNTHESIS PROTEIN D;                            
8637:  p5sd-A  2.7  5.6   86   413    6   MOLECULE: DPR-INTERACTING PROTEIN GAMMA;                             
8638:  c7yz-A  2.7 11.0  114  1092   10   MOLECULE: UBIQUITINYL HYDROLASE 1;                                   
8639:  ape0-A  2.7  5.2   88   578    8   MOLECULE: INTERLEUKIN-10 RECEPTOR SUBUNIT ALPHA;                     
8640:  ogh5-A  2.7 14.1  114   423    6   MOLECULE: RING-TYPE DOMAIN-CONTAINING PROTEIN;                       
8641:  be0y-A  2.7 17.5  137   956    7   MOLECULE: SQUAMOSA PROMOTER-BINDING PROTEIN-LIKE (SBP DOMAI          
8642:  b3sx-A  2.7 12.7  103   550    8   MOLECULE: RING-TYPE DOMAIN-CONTAINING PROTEIN;                       
8643:  xe8z-A  2.7  5.4  129   205   10   MOLECULE: LEA_2 DOMAIN-CONTAINING PROTEIN;                           
8644:  c2rr-A  2.7 22.8  123   911    3   MOLECULE: BETA-GALACTOSIDASE 12;                                     
8645:  zt9e-A  2.7  4.9  133   757    6   MOLECULE: SEMAPHORIN-3C;                                             
8646:  boj3-A  2.7 11.0  103   598   14   MOLECULE: METALLOENDOPEPTIDASE;                                      
8647:  lwa2-A  2.7 11.8  125  2098    9   MOLECULE: UNCONVENTIONAL MYOSIN HEAVY CHAIN 6;                       
8648:  tf9d-A  2.7 17.6  124  1136   10   MOLECULE: AUXIN RESPONSE FACTOR;                                     
8649:  gxh5-A  2.7  3.7   76   887    7   MOLECULE: PHOSPHATIDYLINOSITOL 3-KINASE CATALYTIC SUBUNIT T          
8650:  qxo1-A  2.7 19.0  135  2099    7   MOLECULE: DEDICATOR OF CYTOKINESIS PROTEIN 8;                        
8651:  j3gl-A  2.7 11.4  112   859    7   MOLECULE: LIPOXYGENASE;                                              
8652:  ub5h-A  2.7  6.4  116   261    7   MOLECULE: H2-M BETA 2;                                               
8653:  yn0u-A  2.7  4.1   74   213    3   MOLECULE: VON HIPPEL-LINDAU DISEASE TUMOR SUPPRESSOR;                
8654:  it2o-A  2.7  9.9   84   875    6   MOLECULE: UNCHARACTERIZED PROTEIN;                                   
8655:  jla1-A  2.7 16.5   92   452    5   MOLECULE: PURPLE ACID PHOSPHATASE;                                   
8656:  jts3-A  2.7  9.9   83   594    5   MOLECULE: PHOSPHOINOSITIDE PHOSPHOLIPASE C;                          
8657:  zhu8-A  2.7 12.3   72   709    6   MOLECULE: KINESIN MOTOR DOMAIN-CONTAINING PROTEIN;                   
8658:  fr3l-A  2.7  8.4  116   672    5   MOLECULE: RHAMNOGALACTURONAN ENDOLYASE;                              
8659:  hc2c-A  2.7  6.3   93   601    8   MOLECULE: 1-PHOSPHATIDYLINOSITOL 4-KINASE;                           
8660:  qa6r-A  2.7  4.9  130   299    5   MOLECULE: BTB DOMAIN-CONTAINING PROTEIN;                             
8661:  arr5-A  2.7  5.1   96   623    6   MOLECULE: ENDOGLUCANASE;                                             
8662:  q4yv-A  2.7 13.6   94  1054    9   MOLECULE: FERM, ARHGEF AND PLECKSTRIN DOMAIN-CONTAINING PRO          
8663:  xpc5-A  2.7  4.5   77  1112   12   MOLECULE: OS06G0646400 PROTEIN;                                      
8664:  n5nv-A  2.7 12.7   84   560    7   MOLECULE: SYNAPTOTAGMIN-5;                                           
8665:  m3cn-A  2.7 16.1   95   210    1   MOLECULE: UNCHARACTERIZED PROTEIN;                                   
8666:  vl2b-A  2.7 24.0  126  1526   12   MOLECULE: FI24025P1;                                                 
8667:  pp5g-A  2.7 12.1   76   378   16   MOLECULE: UNCHARACTERIZED PROTEIN;                                   
8668:  f3cn-A  2.7 12.5  114  1894    7   MOLECULE: PLEXIN-A4;                                                 
8669:  o9om-A  2.7  8.5  121   441    8   MOLECULE: MATH (MEPRIN-ASSOCIATED TRAF HOMOLOGY) DOMAIN CON          
8670:  nmg4-A  2.7  5.2  104   966    7   MOLECULE: SI:DKEY-30C15.10;                                          
8671:  i3lh-A  2.7  3.8   83   211    6   MOLECULE: UNCHARACTERIZED PROTEIN;                                   
8672:  qu7o-A  2.7 19.2   94   746   10   MOLECULE: UNCHARACTERIZED PROTEIN;                                   
8673:  qpq9-A  2.7 16.0   99   709    8   MOLECULE: THREONINE--TRNA LIGASE, MITOCHONDRIAL 1;                   
8674:  rbi0-A  2.7  7.6   85   285    6   MOLECULE: V-SET AND TRANSMEMBRANE DOMAIN-CONTAINING PROTEIN          
8675:  j4df-A  2.7 20.9   92   905    9   MOLECULE: PHOSPHATIDYLETHANOLAMINE N-METHYLTRANSFERASE;              
8676:  nx4j-A  2.7 19.5   97  1740   10   MOLECULE: SH3 AND MULTIPLE ANKYRIN REPEAT DOMAINS PROTEIN 3          
8677:  vee7-A  2.7  7.2   72   426    6   MOLECULE: FAS APOPTOTIC INHIBITORY MOLECULE 3;                       
8678:  g9le-A  2.7  9.9  111  1035    5   MOLECULE: EPHRIN TYPE-A RECEPTOR 6;                                  
8679:  mp8d-A  2.7 13.5  114  1012    8   MOLECULE: TIR DOMAIN-CONTAINING PROTEIN;                             
8680:  taa7-A  2.7 19.5   97   674    3   MOLECULE: OS01G0242600 PROTEIN;                                      
8681:  eno3-A  2.7  5.9  121   938   10   MOLECULE: PROTEIN NLP3;                                              
8682:  f2sc-A  2.7  7.1  117  2561   10   MOLECULE: INOSITOL 5-PHOSPHATASE 1, PUTATIVE;                        
8683:  fj3t-A  2.7  4.3   97   199    5   MOLECULE: UNCHARACTERIZED PROTEIN;                                   
8684:  cud6-A  2.7  4.5   80   117    9   MOLECULE: GAMMA-AMINOBUTYRIC ACID RECEPTOR-ASSOCIATED PROTE          
8685:  wmn4-A  2.7 12.4  121   392    6   MOLECULE: SPECKLE-TYPE POZ PROTEIN-LIKE;                             
8686:  wb8q-A  2.7  6.4  105   452    6   MOLECULE: IG-LIKE DOMAIN-CONTAINING PROTEIN;                         
8687:  nqn5-A  2.7  6.6   79   256    6   MOLECULE: SI:CH211-215E19.6;                                         
8688:  q1bh-A  2.7 14.1  105   966    6   MOLECULE: INTEGRATOR COMPLEX SUBUNIT 7;                              
8689:  yc8d-A  2.7 14.5   85   810    8   MOLECULE: UNCHARACTERIZED PROTEIN;                                   
8690:  wxe0-A  2.7  9.6  103   930    7   MOLECULE: UNCHARACTERIZED PROTEIN;                                   
8691:  ake2-A  2.7  8.3   95   649    8   MOLECULE: UBIQUITIN-ASSOCIATED AND SH3 DOMAIN-CONTAINING PR          
8692:  te4k-A  2.7  9.2  122   686    7   MOLECULE: RHAMNOGALACTURONAN ENDOLYASE;                              
8693:  bh5w-A  2.7 11.6  108   537    6   MOLECULE: BTB/POZ DOMAIN-CONTAINING PROTEIN POB1;                    
8694:  xi7z-A  2.7 13.2  106   819    8   MOLECULE: MEIOTICALLY UP-REGULATED GENE 45 PROTEIN;                  
8695:  itc4-A  2.7 11.4  101   570    7   MOLECULE: UNCHARACTERIZED PROTEIN;                                   
8696:  fx9l-A  2.7  8.3   85   329    8   MOLECULE: BETA-TECTORIN;                                             
8697:  tl2o-A  2.7 15.5   97  1400    4   MOLECULE: POLYCYSTIN-1;                                              
8698:  mg3t-A  2.7  8.2  106   243    7   MOLECULE: CD48 ANTIGEN;                                              
8699:  evr7-A  2.7  7.0   93   214    9   MOLECULE: UNCHARACTERIZED PROTEIN;                                   
8700:  zf3q-A  2.7  7.0  116   879    9   MOLECULE: FANCONI ANEMIA CORE COMPLEX-ASSOCIATED PROTEIN 10          
8701:  te9i-A  2.7 22.4  107   985    6   MOLECULE: COILED-COIL DOMAIN-CONTAINING PROTEIN 33;                  
8702:  l5kh-A  2.7  3.6   89   153   13   MOLECULE: SUPEROXIDE DISMUTASE [CU-ZN];                              
8703:  yj9k-A  2.7 16.4  115  1099   12   MOLECULE: TRANSMEMBRANE PROTEIN 132D;                                
8704:  g0si-A  2.7 22.3  113   775    7   MOLECULE: BETA-GALACTOSIDASE 7;                                      
8705:  wbp2-A  2.7  4.6  116   207   10   MOLECULE: LEA_2 DOMAIN-CONTAINING PROTEIN;                           
8706:  th1s-A  2.7  3.2   70   887    9   MOLECULE: LIPOXYGENASE;                                              
8707:  g7xb-A  2.7  4.4  105   753   11   MOLECULE: UNCHARACTERIZED PROTEIN;                                   
8708:  n0un-A  2.7 16.2   99   464    8   MOLECULE: PURPLE ACID PHOSPHATASE;                                   
8709:  mfu2-A  2.7  3.2   67   203    6   MOLECULE: NOVEL IMMUNE-TYPE RECEPTOR 10A;                            
8710:  g7mc-A  2.7 16.7   70  1040   11   MOLECULE: HYPOTHETICAL_PROTEIN_-_CONSERVED;                          
8711:  ua9k-A  2.7  4.6   79   253    9   MOLECULE: INTERLEUKIN 21 RECEPTOR B;                                 
8712:  rxg3-A  2.7  4.9   78   123    5   MOLECULE: IMMUNOGLOBULIN LAMBDA VARIABLE 5-37;                       
8713:  h9dm-A  2.7 31.4  105  1015    5   MOLECULE: RAS PROTEIN ACTIVATOR-LIKE 3;                              
8714:  ab6u-A  2.7 16.6   83   954    7   MOLECULE: GH13542P;                                                  
8715:  za6u-A  2.7 10.7  122  1161   12   MOLECULE: AUXIN RESPONSE FACTOR 19;                                  
8716:  ho2m-A  2.7 14.5   98   891    6   MOLECULE: VON WILLEBRAND FACTOR A DOMAIN-CONTAINING PROTEIN          
8717:  mr1l-A  2.7  7.6  104   273    7   MOLECULE: SIGNAL-REGULATORY PROTEIN DELTA;                           
8718:  q0ub-A  2.7 20.2   90   889    7   MOLECULE: SERINE/THREONINE-PROTEIN KINASE N3;                        
8719:  stj7-A  2.7 11.6   92   282    2   MOLECULE: E3 UBIQUITIN-PROTEIN LIGASE SIAH1;                         
8720:  di8v-A  2.7  3.3   72   110   14   MOLECULE: IPT/TIG DOMAIN-CONTAINING PROTEIN;                         
8721:  xpj8-A  2.7  3.5   80   128    5   MOLECULE: IG KAPPA CHAIN V-V REGION T1;                              
8722:  put4-A  2.7  7.9   84  1735    8   MOLECULE: TENSIN-1;                                                  
8723:  son7-A  2.7 13.3  127  1046    5   MOLECULE: DISEASE RESISTANCE PROTEIN (TIR-NBS-LRR CLASS) FA          
8724:  uqd7-A  2.7 17.5  100   437   12   MOLECULE: PURPLE ACID PHOSPHATASE 21;                                
8725:  y1af-A  2.7 11.4  108   933   10   MOLECULE: PROTEIN KINASE DOMAIN-CONTAINING PROTEIN;                  
8726:  zh0e-A  2.7  5.0   67   512    6   MOLECULE: UBIQUITIN CARBOXYL-TERMINAL HYDROLASE;                     
8727:  dfh1-A  2.7 17.6  104   303    6   MOLECULE: MATH DOMAIN AND COILED-COIL DOMAIN-CONTAINING PRO          
8728:  niz0-A  2.7 11.9   87   731    8   MOLECULE: SI:DKEYP-77H1.4;                                           
8729:  gz6p-A  2.7 16.4   64   185    2   MOLECULE: VON HIPPEL-LINDAU DISEASE TUMOR SUPPRESSOR;                
8730:  mzi3-A  2.7  3.6   88   199    3   MOLECULE: MYELIN PROTEIN ZERO-LIKE 2B;                               
8731:  q8zh-A  2.7  7.1  102   704    8   MOLECULE: UNCHARACTERIZED PROTEIN;                                   
8732:  er6d-A  2.7 16.0  120  1231    7   MOLECULE: DISEASE RESISTANCE PROTEIN (TIR-NBS-LRR CLASS) FA          
8733:  pd2y-A  2.7  4.1   66   868   14   MOLECULE: UNCHARACTERIZED PROTEIN;                                   
8734:  owl2-A  2.7  7.4   82   570   12   MOLECULE: ENDO-1,4-BETA-XYLANASE 4;                                  
8735:  q7bj-A  2.7  5.5  122   713   10   MOLECULE: PHD FINGER PROTEIN;                                        
8736:  ny8i-A  2.7 11.3   78   627    8   MOLECULE: MYELIN-ASSOCIATED GLYCOPROTEIN;                            
8737:  yan6-A  2.7 17.5  107  1007    7   MOLECULE: DISEASE RESISTANCE PROTEIN ADR2;                           
8738:  z0ut-A  2.7  3.1   83   327    2   MOLECULE: UPF0665 FAMILY PROTEIN C23C4.06C;                          
8739:  pkd9-A  2.7 16.3  126   854   10   MOLECULE: OS09G0356800 PROTEIN;                                      
8740:  ewu1-A  2.7 16.9   91   750    9   MOLECULE: UBIQUITIN-LIKE DOMAIN-CONTAINING PROTEIN;                  
8741:  fyf7-A  2.7  7.2   80   118    4   MOLECULE: IG-LIKE DOMAIN-CONTAINING PROTEIN;                         
8742:  g9qt-A  2.7  2.7   62  1703    6   MOLECULE: PROTEIN UNC-13 HOMOLOG A;                                  
8743:  ec6h-A  2.7  3.1   72   315    4   MOLECULE: UNCHARACTERIZED PROTEIN C05B5.4;                           
8744:  v5yz-A  2.7  3.0   48   605   10   MOLECULE: TYROSYL-DNA PHOSPHODIESTERASE 1;                           
8745:  h0vh-A  2.7 15.4  101   426   11   MOLECULE: CARCINOEMBRYONIC ANTIGEN-RELATED CELL ADHESION MO          
8746:  p0tu-A  2.7  4.4  111   343    5   MOLECULE: MAJOR HISTOCOMPATIBILITY COMPLEX CLASS I-RELATED           
8747:  pls4-A  2.7 11.5  111   264   10   MOLECULE: ACTIVIN BETA-B CHAIN;                                      
8748:  sdo1-A  2.7  4.7  111   329    6   MOLECULE: LATE EMBRYOGENESIS ABUNDANT PROTEIN GROUP 2;               
8749:  ai6g-A  2.7  6.2  114   878    9   MOLECULE: UNCHARACTERIZED PROTEIN;                                   
8750:  x5zq-A  2.7  6.7   77   156    8   MOLECULE: UBIQUITIN-40S RIBOSOMAL PROTEIN S27A;                      
8751:  j8ml-A  2.7 22.1  112  1052    4   MOLECULE: FIBROBLAST GROWTH FACTOR RECEPTOR HOMOLOG 2;               
8752:  e3ly-A  2.7 11.2  116  1400    7   MOLECULE: FIBROCYSTIN;                                               
8753:  lip7-A  2.7 18.1  113   586   11   MOLECULE: UNCHARACTERIZED PROTEIN;                                   
8754:  u0hg-A  2.7  9.1   95   332    8   MOLECULE: SLAM FAMILY MEMBER 6;                                      
8755:  o1bu-A  2.7 14.9  100   869   12   MOLECULE: PROTEIN KINASE DOMAIN-CONTAINING PROTEIN;                  
8756:  h4ji-A  2.7 12.7  112   740    4   MOLECULE: PUTATIVE POL POLYPROTEIN FROM TRANSPOSON ELEMENT           
8757:  j9zy-A  2.7 10.4  118   294    4   MOLECULE: TRAF-LIKE FAMILY PROTEIN;                                  
8758:  ys7d-A  2.7 15.3   96   492    9   MOLECULE: STOMATAL CLOSURE-RELATED ACTIN-BINDING PROTEIN 2;          
8759:  bua3-A  2.7  7.1  163  1121    9   MOLECULE: LACTASE;                                                   
8760:  ou2j-A  2.7 18.2  126   441    8   MOLECULE: DOLICHYL-DIPHOSPHOOLIGOSACCHARIDE--PROTEIN                 
8761:  c6hq-A  2.7 15.7  105   815    9   MOLECULE: AT3G18370/MYF24_8;                                         
8762:  oo2x-A  2.7  3.4   69   475    7   MOLECULE: NECTIN CELL ADHESION MOLECULE 1A;                          
8763:  r1ke-A  2.7 11.1  104   569    7   MOLECULE: PUTATIVE POLYPHENOL OXIDASE FAMILY PROTEIN;                
8764:  ecw0-A  2.7 16.7  127   881    7   MOLECULE: PUTATIVE LEUCINE-RICH REPEAT RECEPTOR-LIKE PROTEI          
8765:  u7yr-A  2.7  9.6  134   317    5   MOLECULE: BTB AND MATH DOMAIN CONTAINING;                            
8766:  e5uq-A  2.7  3.0   73   548    4   MOLECULE: COPINE-2;                                                  
8767:  ot3h-A  2.7 12.4  104   786    2   MOLECULE: OS09G0135400 PROTEIN;                                      
8768:  du5u-A  2.7 15.1  106  1400    5   MOLECULE: TITIN;                                                     
8769:  ejy5-A  2.7  6.2   83  1389    8   MOLECULE: LIPIN_-_PUTATIVE;                                          
8770:  za3e-A  2.7 10.1  101   818    6   MOLECULE: OS09G0352000 PROTEIN;                                      
8771:  zh7l-A  2.7  4.9   90   173    4   MOLECULE: POSSIBLE EXPORTED ALANINE AND VALINE RICH PROTEIN          
8772:  g8cx-A  2.7  9.3   80   104   11   MOLECULE: UBIQUITIN-LIKE DOMAIN-CONTAINING PROTEIN;                  
8773:  u0yl-A  2.7  4.1  113   271    8   MOLECULE: MATH DOMAIN AND COILED-COIL DOMAIN-CONTAINING PRO          
8774:  jwu9-A  2.7  3.8   82   242   10   MOLECULE: IPT/TIG DOMAIN-CONTAINING PROTEIN;                         
8775:  j2zw-A  2.7 15.7  114  1193    9   MOLECULE: TRAFFICKING PROTEIN PARTICLE COMPLEX SUBUNIT 11;           
8776:  g6dq-A  2.7 14.4  108  1400    5   MOLECULE: TITIN;                                                     
8777:  t3bc-A  2.7 12.5  125  1302    5   MOLECULE: ASTROTACTIN-1;                                             
8778:  j9jv-A  2.7  7.4  122   852    8   MOLECULE: PROBABLE LRR RECEPTOR-LIKE SERINE/THREONINE-PROTE          
8779:  ov9i-A  2.7  5.8   91   626    8   MOLECULE: MYELIN-ASSOCIATED GLYCOPROTEIN;                            
8780:  yw2s-A  2.7 11.2   94   189   10   MOLECULE: OS06G0236300 PROTEIN;                                      
8781:  agu2-A  2.7  3.0   72   184    4   MOLECULE: C2 DOMAIN-CONTAINING PROTEIN;                              
8782:  l5dc-A  2.7  8.8  104   775    8   MOLECULE: UNCHARACTERIZED PROTEIN;                                   
8783:  d3as-A  2.7 21.2  125  1041    6   MOLECULE: PROTEIN EGT2;                                              
8784:  o4mn-A  2.7  3.3   71   536    6   MOLECULE: COPINE-1;                                                  
8785:  u6bi-A  2.7  4.5   85   195    4   MOLECULE: CD70 MOLECULE;                                             
8786:  fjv3-A  2.7 13.3   97   540    5   MOLECULE: V-SET AND IMMUNOGLOBULIN DOMAIN-CONTAINING PROTEI          
8787:  i2jy-A  2.7  5.3   91   862   12   MOLECULE: PROTEIN KINASE DOMAIN-CONTAINING PROTEIN;                  
8788:  k1vt-A  2.7 34.4  166  1363    7   MOLECULE: CCHC-TYPE DOMAIN-CONTAINING PROTEIN;                       
8789:  gn6i-A  2.7 14.0   74   865   12   MOLECULE: SEED LINOLEATE 9S-LIPOXYGENASE-2;                          
8790:  jh7b-A  2.7  5.1  117   208    8   MOLECULE: LATE EMBRYOGENESIS ABUNDANT (LEA) HYDROXYPROLINE-          
8791:  d3ug-A  2.7  7.4  118   270    8   MOLECULE: EXPANSIN-B4;                                               
8792:  zsa5-A  2.7  6.3  114   542    7   MOLECULE: TNF RECEPTOR-ASSOCIATED FACTOR 6;                          
8793:  s4ad-A  2.7  4.6  109   929    9   MOLECULE: TYROSINE-PROTEIN PHOSPHATASE;                              
8794:  hj0f-A  2.7 19.4  126   650    9   MOLECULE: UNCHARACTERIZED PROTEIN;                                   
8795:  mc7g-A  2.7  3.1   72   120   13   MOLECULE: POLLEN ALLERGEN PHL P 2;                                   
8796:  yq6v-A  2.7 12.6  127   539    6   MOLECULE: EXPRESSED PROTEIN;                                         
8797:  j0tb-A  2.7 18.4   75   463    9   MOLECULE: C2 DOMAIN-CONTAINING PROTEIN;                              
8798:  mvu6-A  2.7 10.1   84   428    0   MOLECULE: ALPHA-GALACTOSIDASE;                                       
8799:  o3ud-A  2.7  6.5   84   251    4   MOLECULE: TRANSMEMBRANE AND IMMUNOGLOBULIN DOMAIN-CONTAININ          
8800:  dl0f-A  2.7 15.7  112  1021    7   MOLECULE: IMMUNOGLOBULIN SUPERFAMILY MEMBER 2;                       
8801:  e2dy-A  2.7  6.2   86   396    9   MOLECULE: TFG PROTEIN;                                               
8802:  d7eq-A  2.7  5.2   94   741   11   MOLECULE: OS09G0509400 PROTEIN;                                      
8803:  v4fv-A  2.7 20.9  129   774    7   MOLECULE: MEPRIN A SUBUNIT;                                          
8804:  fgl5-A  2.7  6.3  115   746    8   MOLECULE: SEMA DOMAIN, IMMUNOGLOBULIN DOMAIN (IG), SHORT BA          
8805:  mfu1-A  2.7 20.2  107   528    7   MOLECULE: UNCHARACTERIZED PROTEIN;                                   
8806:  ju3m-A  2.7 15.1  113   686    4   MOLECULE: MAM DOMAIN-CONTAINING PROTEIN 2;                           
8807:  b6fi-A  2.7 16.5  109  1097    6   MOLECULE: TRANSMEMBRANE PROTEIN 132D;                                
8808:  wq1i-A  2.7 13.2  118   258    3   MOLECULE: ER MEMBRANE PROTEIN COMPLEX SUBUNIT 10;                    
8809:  mca3-A  2.7  4.0   77   553    8   MOLECULE: COPINE IVA;                                                
8810:  rmz6-A  2.7 24.1  114   747   11   MOLECULE: NADH-UBIQUINONE OXIDOREDUCTASE 75 KDA SUBUNIT,             
8811:  d4oy-A  2.7 28.3  130   763    8   MOLECULE: ANKYRIN REPEAT AND FIBRONECTIN TYPE-III DOMAIN-CO          
8812:  zbc2-A  2.7  3.2   67  1123    9   MOLECULE: PUTATIVE UNCHARACTERIZED PROTEIN DDB_G0277255;             
8813:  u3yb-A  2.7 19.4  100  1520    6   MOLECULE: UNCHARACTERIZED PROTEIN;                                   
8814:  b9yb-A  2.7  4.1   95   155    5   MOLECULE: OLFACTORY MARKER PROTEIN B;                                
8815:  dx6o-A  2.7 22.0  156  1199    6   MOLECULE: TRANSCRIPTION INITIATION FACTOR TFIID SUBUNIT 2;           
8816:  si7y-A  2.7  3.2   76   175    4   MOLECULE: PHOSPHATIDYLETHANOLAMINE-BINDING PROTEIN8;                 
8817:  tiq0-A  2.7  8.7  112   706    7   MOLECULE: BTB AND MATH DOMAIN-CONTAINING PROTEIN 47;                 
8818:  lnn7-A  2.7 19.6  105   917    8   MOLECULE: GENERATIVE_CELL_SPECIFIC_1_PROTEIN_-_PUTATIVE;             
8819:  cus5-A  2.7  7.9  113   336    8   MOLECULE: UNCHARACTERIZED PROTEIN;                                   
8820:  umu4-A  2.7  7.6  101   625    4   MOLECULE: KINESIN-LIKE PROTEIN KIN-14U;                              
8821:  o5di-A  2.7  3.7   82   707    5   MOLECULE: LD22655P;                                                  
8822:  u2nv-A  2.7 14.9   71   658   11   MOLECULE: GLYCOSYL HYDROLASE FAMILY 10 PROTEIN;                      
8823:  gw8y-A  2.7 21.5  115  1322    7   MOLECULE: TIR DOMAIN-CONTAINING PROTEIN;                             
8824:  pd2a-A  2.7  5.6   68   155    3   MOLECULE: UBIQUITIN-40S RIBOSOMAL PROTEIN S27A-1;                    
8825:  okv3-A  2.7  4.7  101   389    8   MOLECULE: CUTICLIN-3;                                                
8826:  yeq7-A  2.7  7.2  103   437    6   MOLECULE: UBX DOMAIN-CONTAINING PROTEIN 6;                           
8827:  lqi7-A  2.7 20.4  127   745    6   MOLECULE: INHIBITOR OF NUCLEAR FACTOR KAPPA-B KINASE SUBUNI          
8828:  ye0x-A  2.7  6.5   80  1400   10   MOLECULE: TITIN;                                                     
8829:  kfi7-A  2.7  9.4   94   423   15   MOLECULE: UBX DOMAIN-CONTAINING PROTEIN 1;                           
8830:  vp1t-A  2.7  6.9   66   683    5   MOLECULE: WD REPEAT-CONTAINING PROTEIN 48 HOMOLOG;                   
8831:  ox8d-A  2.7  7.4   82   170    7   MOLECULE: UNCHARACTERIZED PROTEIN;                                   
8832:  vs8o-A  2.7  8.3  112  1259    7   MOLECULE: TRAFFICKING PROTEIN PARTICLE COMPLEX II-SPECIFIC           
8833:  a2hl-A  2.7 16.0  111   709   10   MOLECULE: ATP BINDING PROTEIN;                                       
8834:  m3qg-A  2.7  4.1  105   230   12   MOLECULE: PROBABLE FIMBRIAL CHAPERONE SFMC;                          
8835:  h8us-A  2.7  7.5  104   302    6   MOLECULE: IG-LIKE DOMAIN-CONTAINING PROTEIN;                         
8836:  e6zi-A  2.7 21.6   86   574    7   MOLECULE: UNCHARACTERIZED PROTEIN;                                   
8837:  zqn4-A  2.7  8.8   71   221    6   MOLECULE: SI:DKEYP-104B3.21;                                         
8838:  fmq8-A  2.7 15.3  124   498   10   MOLECULE: MYOTILIN;                                                  
8839:  m2vk-A  2.7 25.9   96  1273   13   MOLECULE: ALDEHYDE OXIDASE 1;                                        
8840:  m7td-A  2.7  3.0   78    98   10   MOLECULE: OS05G0187650 PROTEIN;                                      
8841:  br3m-A  2.7 19.2  106   832    7   MOLECULE: BETA-GALACTOSIDASE;                                        
8842:  b9lu-A  2.7  9.3  130   958    7   MOLECULE: EGF-LIKE DOMAIN-CONTAINING PROTEIN;                        
8843:  t0zh-A  2.7 10.6   99   882    8   MOLECULE: UBIQUITIN-LIKE PROTEIN, PUTATIVE;                          
8844:  ib1p-A  2.7  3.1   81   340    9   MOLECULE: ARRESTIN_C DOMAIN-CONTAINING PROTEIN;                      
8845:  x7wd-A  2.7  4.9   95   507    8   MOLECULE: PROTEIN O-GLUCOSYLTRANSFERASE 3;                           
8846:  u0fe-A  2.7 21.5  131  1290    8   MOLECULE: PATATIN FAMILY PROTEIN;                                    
8847:  po2a-A  2.7 14.5   96   557   13   MOLECULE: GH10 DOMAIN-CONTAINING PROTEIN;                            
8848:  pl6c-A  2.7  3.8   76   405    8   MOLECULE: IG-LIKE DOMAIN-CONTAINING PROTEIN;                         
8849:  frb6-A  2.7  4.3  118   242    8   MOLECULE: HARPIN-INDUCED PROTEIN 1 CONTAINING PROTEIN, EXPR          
8850:  py4n-A  2.7 28.2  122   886    7   MOLECULE: EXTENDED SYNAPTOTAGMIN-3;                                  
8851:  we0h-A  2.7 12.2  123   572   10   MOLECULE: DBH-LIKE MONOOXYGENASE PROTEIN 2 HOMOLOG;                  
8852:  gps2-A  2.7 17.5  111   638    5   MOLECULE: RECEPTOR LIKE PROTEIN 4;                                   
8853:  yr3v-A  2.7  6.5   95  1400    8   MOLECULE: FIBROCYSTIN;                                               
8854:  yq3r-A  2.7 11.3   81   173    5   MOLECULE: PLACENTA-SPECIFIC PROTEIN 1;                               
8855:  qm7h-A  2.7  6.1  122   699    6   MOLECULE: ENDOGLIN;                                                  
8856:  nfq5-A  2.7  7.7   92   685    5   MOLECULE: EMBRYONIC FLOWER 2;                                        
8857:  wor5-A  2.7  3.2   73   812   10   MOLECULE: PHOSPHOLIPASE D ALPHA 1;                                   
8858:  bzg0-A  2.7  4.0   85   271    6   MOLECULE: T-CELL-INTERACTING, ACTIVATING RECEPTOR ON MYELOI          
8859:  hwj3-A  2.7 11.3  101   547   15   MOLECULE: FIMBRIA ADHESIN ECPD;                                      
8860:  uev7-A  2.7 12.1   97  1417    8   MOLECULE: UNCHARACTERIZED PROTEIN;                                   
8861:  f9xn-A  2.7  9.1   75   322    4   MOLECULE: SI:CH211-132G1.4;                                          
8862:  dvu9-A  2.7  8.6  133   447    8   MOLECULE: COBRA-LIKE PROTEIN;                                        
8863:  r2xh-A  2.7 21.8   89  1261    3   MOLECULE: PROTEIN CORDON-BLEU;                                       
8864:  g4kk-A  2.7 10.7   75   390    8   MOLECULE: FAS APOPTOTIC INHIBITORY MOLECULE 3;                       
8865:  pl6e-A  2.7 15.8   98  1400    4   MOLECULE: REELIN;                                                    
8866:  vqk3-A  2.7 19.5   71   766   10   MOLECULE: EF-HAND DOMAIN-CONTAINING PROTEIN;                         
8867:  iho5-A  2.7 10.2  107  1934   10   MOLECULE: PROTEIN-TYROSINE-PHOSPHATASE;                              
8868:  ggg8-A  2.7  3.8  118   674    7   MOLECULE: ALPHA-L-ARABINOFURANOSIDASE 2;                             
8869:  e8gy-A  2.7  3.1   82   195    7   MOLECULE: UNCHARACTERIZED PROTEIN MJ0904;                            
8870:  r7tw-A  2.7  3.5   79   131    8   MOLECULE: MATH DOMAIN-CONTAINING PROTEIN;                            
8871:  hii0-A  2.7 17.4   96   981    9   MOLECULE: COLOSSIN-C;                                                
8872:  kx3f-A  2.7 11.3  112   901   10   MOLECULE: PROTEIN KINASE DOMAIN-CONTAINING PROTEIN;                  
8873:  itw3-A  2.7  8.9  114   467    3   MOLECULE: NEURONAL ACETYLCHOLINE RECEPTOR SUBUNIT ALPHA-5;           
8874:  nr8q-A  2.7 18.4  127   846    4   MOLECULE: BETA-GALACTOSIDASE;                                        
8875:  kr2g-A  2.7  4.5  131   213    9   MOLECULE: OS05G0312400 PROTEIN;                                      
8876:  u1mw-A  2.7  4.8  126   860    8   MOLECULE: SEMAPHORIN-3AA;                                            
8877:  b2yl-A  2.7 16.5   69   939   14   MOLECULE: INOSITOL POLYPHOSPHATE-4-PHOSPHATASE TYPE I A;             
8878:  op5w-A  2.7  8.7  144  1036    6   MOLECULE: INTEGRIN ALPHA-9;                                          
8879:  edj7-A  2.7 11.7  132  1400    8   MOLECULE: ADHESION G-PROTEIN COUPLED RECEPTOR V1;                    
8880:  tl5a-A  2.7  8.2   97   236    5   MOLECULE: UNCHARACTERIZED PROTEIN;                                   
8881:  pu1d-A  2.7 18.2   66   344   15   MOLECULE: CD226 MOLECULE;                                            
8882:  j5pb-A  2.7  4.5   80   117    9   MOLECULE: GAMMA-AMINOBUTYRIC ACID RECEPTOR-ASSOCIATED PROTE          
8883:  jxl5-A  2.7  5.2  109   550    2   MOLECULE: CHOLINERGIC RECEPTOR, NICOTINIC, ALPHA 2B (NEURON          
8884:  a6tg-A  2.7  6.0  111   267    6   MOLECULE: EXPANSIN B PROTEIN;                                        
8885:  tz4d-A  2.7 13.7  102  1400   12   MOLECULE: TITIN;                                                     
8886:  s5eo-A  2.7 14.3  123   317    7   MOLECULE: MATH DOMAIN-CONTAINING PROTEIN;                            
8887:  d8xp-A  2.7 15.0  125  1152    3   MOLECULE: UNCHARACTERIZED PROTEIN;                                   
8888:  fq6i-A  2.7  7.6  117   750   13   MOLECULE: VON WILLEBRAND FACTOR A DOMAIN-CONTAINING PROTEIN          
8889:  frv3-A  2.7 11.7   99   739    7   MOLECULE: VASCULAR CELL ADHESION PROTEIN 1;                          
8890:  ylq6-A  2.7  4.2  116   314    7   MOLECULE: LEA_2 DOMAIN-CONTAINING PROTEIN;                           
8891:  bmt8-A  2.7  3.0   67   184    9   MOLECULE: UNCHARACTERIZED PROTEIN;                                   
8892:  n1ft-A  2.7  7.2   88   310    8   MOLECULE: CMRF35-LIKE MOLECULE 8;                                    
8893:  amq4-A  2.6 14.1  100  1157   12   MOLECULE: PLECKSTRIN HOMOLOGY DOMAIN-CONTAINING, FAMILY G (          
8894:  te4m-A  2.6  6.4   81   396   10   MOLECULE: DNA POLYMERASE INTERACTING TETRATRICOPEPTIDE REPE          
8895:  x8bx-A  2.6 10.5   79   417    6   MOLECULE: NPL4-LIKE PROTEIN 1;                                       
8896:  w9ax-A  2.6 10.3   84  1337    4   MOLECULE: PROTEIN CORDON-BLEU;                                       
8897:  kdl5-A  2.6  4.2   90   657    6   MOLECULE: HISTIDINE AMMONIA-LYASE;                                   
8898:  aym8-A  2.6  8.9   83   389   10   MOLECULE: HYPOTHETICAL_PROTEIN_-_CONSERVED;                          
8899:  r3qn-A  2.6  9.4  111   797    4   MOLECULE: TYROSINE-PROTEIN KINASE RECEPTOR;                          
8900:  tg8b-A  2.6  8.1   89   117    9   MOLECULE: OS06G0655200 PROTEIN;                                      
8901:  zxn5-A  2.6  5.5  113   377    9   MOLECULE: RCG41803, ISOFORM CRA_A;                                   
8902:  yq3v-A  2.6 11.5   73   619   15   MOLECULE: MITOGEN-ACTIVATED PROTEIN KINASE KINASE KINASE 2;          
8903:  n6tp-A  2.6  6.3  125   313    7   MOLECULE: UNCHARACTERIZED PROTEIN;                                   
8904:  iuf5-A  2.6 15.3  107   795    5   MOLECULE: UNCHARACTERIZED PROTEIN MJ0348;                            
8905:  nu3t-A  2.6 12.6  102   785    8   MOLECULE: UNCHARACTERIZED PROTEIN;                                   
8906:  kje5-A  2.6 22.6   97   751    5   MOLECULE: UNCHARACTERIZED PROTEIN;                                   
8907:  z3pc-A  2.6 18.8  125   987    6   MOLECULE: EPHRIN TYPE-B RECEPTOR 4A;                                 
8908:  ipb3-A  2.6  3.6   85   174    6   MOLECULE: OS04G0488400 PROTEIN;                                      
8909:  j2ck-A  2.6  3.3   79   174    6   MOLECULE: PEBP (PHOSPHATIDYLETHANOLAMINE-BINDING PROTEIN) F          
8910:  rs3m-A  2.6 12.6  124  1708    7   MOLECULE: 187-KDA MICROTUBULE-ASSOCIATED PROTEIN AIR9;               
8911:  l1bx-A  2.6  8.0   93  1129   12   MOLECULE: PROTEIN KINASE SUPERFAMILY PROTEIN WITH                    
8912:  yf9h-A  2.6 15.7   94  1606   12   MOLECULE: RAP GUANINE NUCLEOTIDE EXCHANGE FACTOR (GEF) 6 (P          
8913:  a3nk-A  2.6 12.7  101   331    8   MOLECULE: UBX DOMAIN-CONTAINING PROTEIN 2B;                          
8914:  z7rq-A  2.6  3.7   86   173    6   MOLECULE: FT1B;                                                      
8915:  b6ml-A  2.6  8.4   99   531   11   MOLECULE: BSD DOMAIN-CONTAINING PROTEIN;                             
8916:  zf4n-A  2.6  9.5   94   162   10   MOLECULE: GEO08318P1;                                                
8917:  x8bt-A  2.6  3.0   66   512    9   MOLECULE: RAB11 FAMILY-INTERACTING PROTEIN 2;                        
8918:  vp0s-A  2.6 10.6   87   508    8   MOLECULE: NECTIN CELL ADHESION MOLECULE 4;                           
8919:  p6mn-A  2.6 12.4   89   540   10   MOLECULE: UNCHARACTERIZED PROTEIN;                                   
8920:  oek8-A  2.6  5.2  114  1009    5   MOLECULE: PROTEIN-TYROSINE KINASE 2-BETA;                            
8921:  gq1d-A  2.6 16.5  117  1903    9   MOLECULE: PLEXIN-A4;                                                 
8922:  id8y-A  2.6 22.1   89   243    6   MOLECULE: TOLLIP HOMOLOG;                                            
8923:  fn4r-A  2.6  3.0   79   209   10   MOLECULE: ZMP:0000000608;                                            
8924:  uq2p-A  2.6 11.9   96   532    9   MOLECULE: COILIN;                                                    
8925:  w6pl-A  2.6  3.9   65   320    8   MOLECULE: UBX DOMAIN-CONTAINING PROTEIN;                             
8926:  p1uc-A  2.6 11.1   94   181    5   MOLECULE: AUXIN-RESPONSIVE PROTEIN;                                  
8927:  tx3d-A  2.6  5.8  107   822    5   MOLECULE: FIBROBLAST GROWTH FACTOR RECEPTOR 1;                       
```
