## Supplementary Data 1 for "Mining folded proteomes in the era of accurate structure prediction": 1TZO_PA63.txt (part 2 of 2)

```
8928:  umy5-A  2.6 24.8  136   474    9   MOLECULE: PROTEIN ANACHRONISM;                                       
8929:  d9dn-A  2.6 10.0  126   853   12   MOLECULE: FERM DOMAIN (PROTEIN4.1-EZRIN-RADIXIN-MOESIN) FAM          
8930:  d8xd-A  2.6  5.9  102   928    9   MOLECULE: 1,4-ALPHA-D-GLUCAN GLUCANOHYDROLASE;                       
8931:  e4jb-A  2.6 22.4  116   584    5   MOLECULE: UNCHARACTERIZED PROTEIN;                                   
8932:  x9hj-A  2.6  3.1   75   793    7   MOLECULE: FLAVIN CARRIER PROTEIN 1;                                  
8933:  c5qq-A  2.6 11.5   80   150   18   MOLECULE: HISTONE DEACETYLASE COMPLEX SUBUNIT SAP18;                 
8934:  ml8l-A  2.6 24.0   95   543    8   MOLECULE: UNCHARACTERIZED PROTEIN;                                   
8935:  qou2-A  2.6  6.8  106   502    3   MOLECULE: NEURONAL ACETYLCHOLINE RECEPTOR SUBUNIT BETA-2;            
8936:  tam0-A  2.6 21.8  101   780    5   MOLECULE: NOVEL PROTEIN SIMILAR TO HUMAN SPLICING FACTOR 3A          
8937:  c0wp-A  2.6 16.6   99   474    8   MOLECULE: PURPLE ACID PHOSPHATASE;                                   
8938:  blx6-A  2.6 15.0   89  1051    3   MOLECULE: KINESIN MOTOR DOMAIN-CONTAINING PROTEIN;                   
8939:  ezt8-A  2.6  6.6   96   248    8   MOLECULE: MYELIN PROTEIN P0;                                         
8940:  pc6c-A  2.6 15.1  120   802    5   MOLECULE: MITOGEN-ACTIVATED PROTEIN KINASE KINASE KINASE 20          
8941:  ra6q-A  2.6  5.9   87   268    3   MOLECULE: PROGRAMMED CELL DEATH 1 LIGAND 2;                          
8942:  h8vj-A  2.6  5.0   78   568    8   MOLECULE: UBX DOMAIN-CONTAINING PROTEIN;                             
8943:  gg4d-A  2.6  7.3  121  1110    8   MOLECULE: UBIQUITIN CARBOXYL-TERMINAL HYDROLASE 7;                   
8944:  xo7t-A  2.6 11.0   99   592   10   MOLECULE: PROTEIN KINASE C ZETA TYPE;                                
8945:  z7bj-A  2.6  2.7   68   488    6   MOLECULE: SPERMATOGENESIS-ASSOCIATED PROTEIN 6;                      
8946:  vqm4-A  2.6  9.3   81   234    7   MOLECULE: UBIQUITIN DOMAIN-CONTAINING PROTEIN 2;                     
8947:  je4l-A  2.6  5.7   97   851    7   MOLECULE: GTP DIPHOSPHOKINASE;                                       
8948:  qzq2-A  2.6  8.9   87   852   13   MOLECULE: GTP DIPHOSPHOKINASE;                                       
8949:  al3f-A  2.6  6.9   92   132   11   MOLECULE: OS06G0662225 PROTEIN;                                      
8950:  m9yd-A  2.6 14.1   93   338    9   MOLECULE: SNF1 -RELATED_PROTEIN_KINASE_REGULATORY_SUBUNIT_B          
8951:  z7oa-A  2.6  3.3   73   602    7   MOLECULE: ENDO/EXONUCLEASE/PHOSPHATASE DOMAIN-CONTAINING PR          
8952:  rkz1-A  2.6 17.9  107   443   10   MOLECULE: DIXIN-A;                                                   
8953:  o9az-A  2.6  4.7   89   149    7   MOLECULE: UNCHARACTERIZED PROTEIN;                                   
8954:  wqm7-A  2.6  3.5  107   298   10   MOLECULE: RING-TYPE DOMAIN-CONTAINING PROTEIN;                       
8955:  rw1h-A  2.6  5.0  107   377   12   MOLECULE: TRANSFORMING GROWTH FACTOR BETA;                           
8956:  mr7y-A  2.6 16.1   81   604    6   MOLECULE: UNCHARACTERIZED PROTEIN;                                   
8957:  wa4b-A  2.6  5.9   86   176    8   MOLECULE: FT2B;                                                      
8958:  ax8o-A  2.6  6.3  111   332    4   MOLECULE: BEAT VI;                                                   
8959:  bsw7-A  2.6 18.4  126  1393   11   MOLECULE: MIPAP;                                                     
8960:  y5jj-A  2.6  7.3  107   257    7   MOLECULE: UBX DOMAIN-CONTAINING PROTEIN;                             
8961:  dr0j-A  2.6  8.6   84   565   13   MOLECULE: TRANSMEMBRANE 7 SUPERFAMILY MEMBER 3;                      
8962:  z6lr-A  2.6  3.1   72   351    6   MOLECULE: SEP_DOMAIN_CONTAINING_PROTEIN_-_PUTATIVE;                  
8963:  zo0a-A  2.6 13.1   96   903    9   MOLECULE: 1,4-ALPHA-GLUCAN BRANCHING ENZYME;                         
8964:  yp2t-A  2.6  3.1   72   518   18   MOLECULE: ARRESTIN-RELATED TRAFFICKING ADAPTER 10;                   
8965:  sxa9-A  2.6 12.6  122   452   10   MOLECULE: BONE MORPHOGENETIC PROTEIN 5;                              
8966:  ojr9-A  2.6  3.1   64   113    8   MOLECULE: IG KAPPA CHAIN V-II REGION 26-10;                          
8967:  djy3-A  2.6 19.2   84   713    8   MOLECULE: DEVELOPMENT PROTEIN;                                       
8968:  l4qa-A  2.6  6.6   79   213   11   MOLECULE: T-CELL SURFACE GLYCOPROTEIN CD8 BETA CHAIN;                
8969:  p8iv-A  2.6  4.0   94   199    3   MOLECULE: UNCHARACTERIZED PROTEIN;                                   
8970:  z6zl-A  2.6  3.1   62   104   11   MOLECULE: UNCHARACTERIZED PROTEIN;                                   
8971:  e0dc-A  2.6 17.3   89   786    9   MOLECULE: J DOMAIN-CONTAINING PROTEIN;                               
8972:  v8md-A  2.6  6.1  105  1649    8   MOLECULE: CORTACTIN-BINDING PROTEIN 2;                               
8973:  y0va-A  2.6 13.9  112   918    8   MOLECULE: SERINE/THREONINE-PROTEIN KINASE D1;                        
8974:  gnw3-A  2.6  5.5  111   307    4   MOLECULE: F-BOX PROTEIN PP2-B7;                                      
8975:  lhp5-A  2.6 14.8  110   389    8   MOLECULE: CRLF1A PROTEIN;                                            
8976:  cyc1-A  2.6 10.7   94   238   12   MOLECULE: UNCHARACTERIZED PROTEIN;                                   
8977:  aw2z-A  2.6 15.8  116  1400   10   MOLECULE: LAMININ SUBUNIT ALPHA-3;                                   
8978:  h3kd-A  2.6  4.4   78   200    4   MOLECULE: T-CELL SURFACE ANTIGEN T4/LEU-3;                           
8979:  ix0g-A  2.6 12.0   92   438    3   MOLECULE: ACID PHOSPHATASE TYPE 7;                                   
8980:  h3db-A  2.6 16.1  121  1400    3   MOLECULE: LAMININ SUBUNIT ALPHA-5;                                   
8981:  a5ky-A  2.6  9.1  101   216   12   MOLECULE: POLY POLYMERASE;                                           
8982:  rw6n-A  2.6 18.8  126   542    2   MOLECULE: ENDOGLIN;                                                  
8983:  si5h-A  2.6  4.8  114   747    4   MOLECULE: MEPRIN A SUBUNIT ALPHA;                                    
8984:  ing7-A  2.6  9.9   89   817    9   MOLECULE: THREONYL-TRNA SYNTHETASE;                                  
8985:  c0jk-A  2.6 18.4   89   235    7   MOLECULE: UNCHARACTERIZED PROTEIN;                                   
8986:  wu5x-A  2.6 20.6   97   824    6   MOLECULE: PROTEIN-GLUTAMINE GAMMA-GLUTAMYLTRANSFERASE K;             
8987:  pc1i-A  2.6 10.4   88   532    8   MOLECULE: HIGH AFFINITY IMMUNOGLOBULIN ALPHA AND IMMUNOGLOB          
8988:  ctt1-A  2.6  7.9   89   417   11   MOLECULE: UNCHARACTERIZED PROTEIN RGD1562464_PREDICTED;              
8989:  kru5-A  2.6 18.1  103   494    5   MOLECULE: UNCHARACTERIZED PROTEIN;                                   
8990:  vlg3-A  2.6  5.1   91   407    7   MOLECULE: EXPANSIN-LIKE PROTEIN 2;                                   
8991:  i6bb-A  2.6 31.1  111   425    5   MOLECULE: SYNAPTOTAGMIN-4;                                           
8992:  ola6-A  2.6  6.1  107  1400    6   MOLECULE: PIEZO-TYPE MECHANOSENSITIVE ION CHANNEL COMPONENT          
8993:  coa7-A  2.6  5.9   89   349    4   MOLECULE: RING-TYPE DOMAIN-CONTAINING PROTEIN;                       
8994:  lw2w-A  2.6  6.8   81   234    2   MOLECULE: CARCINOEMBRYONIC ANTIGEN-RELATED CELL ADHESION MO          
8995:  q0po-A  2.6 26.2  151  1049    7   MOLECULE: UNCHARACTERIZED PROTEIN;                                   
8996:  i1ob-A  2.6  6.7  103   913   11   MOLECULE: TYROSINE-PROTEIN PHOSPHATASE NON-RECEPTOR TYPE 3;          
8997:  e2bm-A  2.6  8.3   95   354    9   MOLECULE: HISTOCOMPATIBILITY 2, Q REGION LOCUS 4;                    
8998:  fwn9-A  2.6 16.0   82   344   11   MOLECULE: TRANSGLUTAMINASE 8;                                        
8999:  c0ha-A  2.6 17.0  111   652    3   MOLECULE: BETA-GALACTOSIDASE;                                        
9000:  z5wn-A  2.6  9.5   85   510    6   MOLECULE: UBIQUILIN 5;                                               
9001:  gmu4-A  2.6  2.9   64   996    8   MOLECULE: DISABLED HOMOLOG 2-INTERACTING PROTEIN;                    
9002:  iq4k-A  2.6  6.7   82   365   11   MOLECULE: UBIQUITIN-LIKE 7;                                          
9003:  q4qi-A  2.6 17.5   67  1588    6   MOLECULE: RB1-INDUCIBLE COILED-COIL 1;                               
9004:  s9vp-A  2.6 13.9  101   889    5   MOLECULE: SERINE/THREONINE-PROTEIN KINASE D3;                        
9005:  v0sd-A  2.6  3.2   91  1143    9   MOLECULE: UNCHARACTERIZED TRANSMEMBRANE PROTEIN DDB_G028990          
9006:  wiu1-A  2.6  4.6   84   199    1   MOLECULE: PRE T-CELL ANTIGEN RECEPTOR ALPHA;                         
9007:  mmk7-A  2.6  7.5   91   236    7   MOLECULE: MYELIN PROTEIN ZERO-LIKE 3;                                
9008:  efb8-A  2.6 16.6  102   703    6   MOLECULE: UNCHARACTERIZED MEMBRANE PROTEIN YOR365C;                  
9009:  b9tl-A  2.6  9.6   85   238   11   MOLECULE: CELL DEATH ACTIVATOR CIDE-3;                               
9010:  ri8t-A  2.6 16.2   74   539   11   MOLECULE: NECTIN CELL ADHESION MOLECULE 1B;                          
9011:  nqt1-A  2.6  9.9  144   761    9   MOLECULE: NEUTRAL CERAMIDASE;                                        
9012:  k5bk-A  2.6  9.8  115   728   10   MOLECULE: OS02G0136000 PROTEIN;                                      
9013:  r5sm-A  2.6  4.2  116   249    3   MOLECULE: UNCHARACTERIZED FIMBRIAL CHAPERONE YQIH;                   
9014:  mr0m-A  2.6  6.5  109   504   11   MOLECULE: UNCHARACTERIZED PROTEIN;                                   
9015:  vt6v-A  2.6  3.7   69   159   12   MOLECULE: PROBABLE CARBON MONOXYDE DEHYDROGENASE (SMALL CHA          
9016:  jg2j-A  2.6  2.8   65   133    9   MOLECULE: UNCHARACTERIZED PROTEIN;                                   
9017:  zhr8-A  2.6 11.5  143  1305    6   MOLECULE: ASTROTACTIN 1;                                             
9018:  u6yw-A  2.6 20.0  117   633    4   MOLECULE: HIT_ZINC_FINGER/ZINC_FINGER_C-X8-C-X5-C-X3-H_TYPE          
9019:  o8kv-A  2.6  2.9   65   199    5   MOLECULE: INDUCIBLE T-CELL COSTIMULATOR;                             
9020:  owm6-A  2.6 13.7   92   718   13   MOLECULE: THREONINE--TRNA LIGASE, MITOCHONDRIAL;                     
9021:  ddz1-A  2.6  7.1  119   372   12   MOLECULE: EMBRYONIC GROWTH/DIFFERENTIATION FACTOR 1;                 
9022:  vsf8-A  2.6 18.8   89  1089    4   MOLECULE: PROTEIN PHOSPHATASE 1 REGULATORY SUBUNIT 3A;               
9023:  ckh9-A  2.6 11.5  104   249    5   MOLECULE: LEA_2 DOMAIN-CONTAINING PROTEIN;                           
9024:  kkt9-A  2.6 10.3  102   467    3   MOLECULE: GAMMA-AMINOBUTYRIC ACID RECEPTOR SUBUNIT GAMMA-3;          
9025:  p2xu-A  2.6  7.0   90   248    6   MOLECULE: MYELIN PROTEIN P0;                                         
9026:  sjw7-A  2.6  2.6   63   579   10   MOLECULE: AG-1 BLOOD STAGE MEMBRANE PROTEIN HOMOLOGUE;               
9027:  y8fq-A  2.6 16.9   92   509    3   MOLECULE: ESX-2 SECRETION SYSTEM PROTEIN ECCD2;                      
9028:  iy2p-A  2.6 12.1  100   615    6   MOLECULE: PROBABLE INACTIVE PURPLE ACID PHOSPHATASE 24;              
9029:  h6kp-A  2.6  5.7  118  1306    7   MOLECULE: UNCHARACTERIZED PROTEIN;                                   
9030:  z3bo-A  2.6 11.3   85   672    6   MOLECULE: DPR-INTERACTING PROTEIN KAPPA, ISOFORM A;                  
9031:  lf7x-A  2.6 11.1   92  1070    7   MOLECULE: PHOSPHATIDYLINOSITOL-4,5-BISPHOSPHATE 3-KINASE;            
9032:  p5mn-A  2.6 16.5  113   344   10   MOLECULE: AUXIN-RESPONSIVE PROTEIN;                                  
9033:  sj8t-A  2.6  8.0   90   372    7   MOLECULE: COXSACKIEVIRUS AND ADENOVIRUS RECEPTOR HOMOLOG;            
9034:  lg5j-A  2.6  8.1  100  1400    7   MOLECULE: POLYCYSTIN-1;                                              
9035:  h5xe-A  2.6  3.5   67   389   16   MOLECULE: UV EXCISION REPAIR PROTEIN RAD23;                          
9036:  wp3f-A  2.6  6.8  100  1009    6   MOLECULE: PROTEIN-TYROSINE KINASE 2-BETA;                            
9037:  xet5-A  2.6  2.8   69   961    7   MOLECULE: HECT-TYPE E3 UBIQUITIN TRANSFERASE;                        
9038:  uis5-A  2.6 14.2   89   316    9   MOLECULE: PROBABLE COPPER CHAPERONE FOR SUPEROXIDE DISMUTAS          
9039:  b3ck-A  2.6 12.4   91   553   10   MOLECULE: BTB DOMAIN-CONTAINING PROTEIN;                             
9040:  y0lk-A  2.6  6.2   79   390   11   MOLECULE: HSP70/90 FAMILY CO-CHAPERONE;                              
9041:  z9cz-A  2.6 15.5   88   362    9   MOLECULE: PROTEIN FAM50 HOMOLOG;                                     
9042:  luh5-A  2.6 10.2  109  1325    6   MOLECULE: IMMUNOGLOBULIN SUPERFAMILY, MEMBER 9BB;                    
9043:  b6vz-A  2.6  3.9   76   433    8   MOLECULE: UNCHARACTERIZED PROTEIN C557.05;                           
9044:  dls4-A  2.6 18.5  122   391    9   MOLECULE: TRANSFORMING GROWTH FACTOR BETA;                           
9045:  t4sz-A  2.6  8.5   78   507    8   MOLECULE: UNCHARACTERIZED PROTEIN;                                   
9046:  fgd1-A  2.6  5.9   81   504    4   MOLECULE: PUTATIVE ARRESTIN-RELATED TRAFFICKING ADAPTER SPB          
9047:  np6k-A  2.6  4.9   93   327   13   MOLECULE: FERM DOMAIN-CONTAINING PROTEIN 6;                          
9048:  c7nj-A  2.6 10.4  118   531    8   MOLECULE: BSD DOMAIN-CONTAINING PROTEIN;                             
9049:  u3gg-A  2.6 14.4  102   363    9   MOLECULE: TRANS-2,3-ENOYL-COA REDUCTASE-LIKE;                        
9050:  k7qp-A  2.6 26.3  140  1121   11   MOLECULE: ANILLIN;                                                   
9051:  x1bz-A  2.6  4.2   86  1766    9   MOLECULE: RETINOBLASTOMA-BINDING PROTEIN 6;                          
9052:  hz5f-A  2.6 16.3  103   789    9   MOLECULE: PROTEIN KINASE DOMAIN-CONTAINING PROTEIN;                  
9053:  na2f-A  2.6  8.6   81  1338    6   MOLECULE: ATG11 DOMAIN-CONTAINING PROTEIN;                           
9054:  o9fl-A  2.6 15.3  116   776    3   MOLECULE: UNCHARACTERIZED PROTEIN;                                   
9055:  mtf2-A  2.6 13.6  116  1314    4   MOLECULE: FIFE, ISOFORM D;                                           
9056:  wt7u-A  2.6  6.2  131   732    5   MOLECULE: MANNOSYL-GLYCOPROTEIN ENDO-BETA-N-ACETYLGLUCOSAMI          
9057:  y1rg-A  2.6 15.0  128   766    7   MOLECULE: SI:CH211-207B24.4;                                         
9058:  i0qj-A  2.6  6.0   82   340   15   MOLECULE: UNCHARACTERIZED PROTEIN;                                   
9059:  yd6t-A  2.6  9.8   89  1334    8   MOLECULE: ALDEHYDE OXIDASE 4;                                        
9060:  f0ey-A  2.6  6.1   98  1051    8   MOLECULE: DISEASE RESISTANCE PROTEIN (TIR-NBS-LRR CLASS) FA          
9061:  e5xu-A  2.6  7.4   99   465   10   MOLECULE: UBX DOMAIN-CONTAINING PROTEIN;                             
9062:  ipu8-A  2.6  5.8   82   784    5   MOLECULE: GH03554P;                                                  
9063:  oxw0-A  2.6  9.5  116   890    9   MOLECULE: NITRATE REDUCTASE;                                         
9064:  shx8-A  2.6 12.6  117   431    5   MOLECULE: ZONA PELLUCIDA GLYCOPROTEIN 2, TANDEM DUPLICATE 6          
9065:  q6yt-A  2.6 14.0  135  1302    8   MOLECULE: ASTROTACTIN-1;                                             
9066:  y3sk-A  2.6  5.8   90   117    8   MOLECULE: OS06G0662500 PROTEIN;                                      
9067:  k2mb-A  2.6 10.7   91   310    4   MOLECULE: BILBO1_N DOMAIN-CONTAINING PROTEIN;                        
9068:  l7iw-A  2.6 17.7  115  1272    5   MOLECULE: FI05488P;                                                  
9069:  id9w-A  2.6  2.8   60   108    7   MOLECULE: IG KAPPA CHAIN V-V REGION HP 91A3;                         
9070:  jw0l-A  2.6  3.2   60   111    7   MOLECULE: IG KAPPA CHAIN V-III REGION PC 6684;                       
9071:  zyw0-A  2.6 21.0   96   447    5   MOLECULE: XAP-5 DNA BINDING PROTEIN, PUTATIVE;                       
9072:  xud9-A  2.6  4.2   73   409    3   MOLECULE: SINGLE IG IL-1-RELATED RECEPTOR;                           
9073:  fjt7-A  2.6 18.0  126   749    6   MOLECULE: SIGNAL TRANSDUCER AND ACTIVATOR OF TRANSCRIPTION           
9074:  e4zt-A  2.6 10.0  115   609    4   MOLECULE: NETRIN-1;                                                  
9075:  ty8j-A  2.6 10.3  119   766   10   MOLECULE: BONE MORPHOGENETIC PROTEIN/RETINOIC ACID-INDUCIBL          
9076:  w0lx-A  2.6  7.5   76   332    4   MOLECULE: PROTEIN XAP5 CIRCADIAN TIMEKEEPER;                         
9077:  rk6p-A  2.6  9.5   94   383    9   MOLECULE: OCTICOSAPEPTIDE/PHOX/BEM1P FAMILY PROTEIN;                 
9078:  be3q-A  2.6 10.5  131   927    8   MOLECULE: VON WILLEBRAND FACTOR D AND EGF DOMAINS;                   
9079:  kxf6-A  2.6  7.7  104   221    5   MOLECULE: LEA_2 DOMAIN-CONTAINING PROTEIN;                           
9080:  q2nl-A  2.6  2.7   70   249    6   MOLECULE: CALCIUM-DEPENDENT LIPID-BINDING (CALB DOMAIN) FAM          
9081:  rcd5-A  2.6 19.0  123  1181    7   MOLECULE: UNCHARACTERIZED PROTEIN;                                   
9082:  w9fi-A  2.6  2.9   62   108    8   MOLECULE: IG KAPPA CHAIN V-V REGION HP 123E6;                        
9083:  a4iq-A  2.6  8.9  114   376    5   MOLECULE: OS07G0148800 PROTEIN;                                      
9084:  ucm0-A  2.6  5.3  117   346    7   MOLECULE: MAJOR HISTOCOMPATIBILITY COMPLEX CLASS I LLA;              
9085:  z1gm-A  2.6  5.9   92   149    7   MOLECULE: UNCHARACTERIZED PROTEIN;                                   
9086:  o7ge-A  2.6  7.7   90   820    8   MOLECULE: POTASSIUM CHANNEL GORK;                                    
9087:  n6wx-A  2.6  5.4  104  1104   13   MOLECULE: AUXIN RESPONSE FACTOR;                                     
9088:  nx3a-A  2.6  3.1   70   398    3   MOLECULE: SPERMATOGENESIS ASSOCIATED 6-LIKE PROTEIN;                 
9089:  ukd8-A  2.6 25.2  138  1064    6   MOLECULE: RAB GTPASE-ACTIVATING PROTEIN 1;                           
9090:  b1sj-A  2.6 16.4   91   417   10   MOLECULE: UNCHARACTERIZED PROTEIN;                                   
9091:  l0km-A  2.6 12.4  106   665    7   MOLECULE: PURPLE ACID PHOSPHATASE;                                   
9092:  kjx9-A  2.6 11.2  107  1269   12   MOLECULE: PROTEIN-TYROSINE-PHOSPHATASE;                              
9093:  o3fk-A  2.6 19.0   89   176    7   MOLECULE: TRANSTHYRETIN-RELATED FAMILY DOMAIN;                       
9094:  q7er-A  2.6  3.4   76   299    4   MOLECULE: EXPRESSED PROTEIN;                                         
9095:  so1o-A  2.6  3.4   70   464   14   MOLECULE: C2 DOMAIN-CONTAINING PROTEIN;                              
9096:  fn2h-A  2.6  5.2  107   508    7   MOLECULE: FC RECEPTOR-LIKE PROTEIN 2;                                
9097:  cu1h-A  2.6 12.7  106   526   10   MOLECULE: E3 UBIQUITIN PROTEIN LIGASE DRIP2;                         
9098:  v5ax-A  2.6  3.6   83   231    5   MOLECULE: SKICH DOMAIN-CONTAINING PROTEIN;                           
9099:  ynv3-A  2.6 16.3  107   718    6   MOLECULE: INTERLEUKIN CYTOKINE RECEPTOR-RELATED PROTEIN 2;           
9100:  f1li-A  2.6  6.7   72   277    3   MOLECULE: CALMODULIN-BINDING TRANSCRIPTION ACTIVATOR 2;              
9101:  dl0s-A  2.6  2.9   64   156    5   MOLECULE: C2 DOMAIN-CONTAINING PROTEIN;                              
9102:  dos8-A  2.6 10.8   87   386    5   MOLECULE: PUTATIVE PHOSPHATIDYLINOSITOL-3,4,5-TRISPHOSPHATE          
9103:  jwe9-A  2.6  9.7  119  2177    8   MOLECULE: MYOSIN VIIA;                                               
9104:  tvl8-A  2.6  3.5   85   175    5   MOLECULE: PROTEIN CENTRORADIALIS-LIKE;                               
9105:  jk5p-A  2.6  6.5   87   192    8   MOLECULE: ANAPHASE-PROMOTING COMPLEX SUBUNIT 10;                     
9106:  j3jk-A  2.6 19.7  103   790    8   MOLECULE: SERINE/THREONINE-PROTEIN KINASE DCLK3;                     
9107:  ov9x-A  2.6 19.3   69   773   10   MOLECULE: FT-INTERACTING PROTEIN 3;                                  
9108:  fx7l-A  2.6  5.2   91   212    4   MOLECULE: SECRETED AND TRANSMEMBRANE PROTEIN 1B;                     
9109:  nqh1-A  2.6 11.3   98   298    4   MOLECULE: RING ZINC FINGER PROTEIN, PUTATIVE;                        
9110:  e3gv-A  2.6  8.0   79   303    5   MOLECULE: JUNCTIONAL ADHESION MOLECULE 1;                            
9111:  es0r-A  2.6  5.9  101   381    7   MOLECULE: BONE MARROW STROMAL CELL-DERIVED UBIQUITIN-LIKE P          
9112:  q3vs-A  2.6  2.8   72  1033    6   MOLECULE: UNCHARACTERIZED PROTEIN;                                   
9113:  htl2-A  2.6  3.9   82   465   16   MOLECULE: RECOMBINATION SIGNAL-BINDING PROTEIN FOR IMMUNOGL          
9114:  z3aw-A  2.6  2.9   68   166    4   MOLECULE: C2 DOMAIN-CONTAINING PROTEIN;                              
9115:  sus2-A  2.6  3.3   69   336   12   MOLECULE: VACUOLAR PROTEIN SORTING-ASSOCIATED PROTEIN 26B;           
9116:  j8ei-A  2.6  6.2  122   312    8   MOLECULE: MAJOR HISTOCOMPATIBILITY COMPLEX CLASS I LBA;              
9117:  h3jg-A  2.6 15.4  117   950    4   MOLECULE: COATOMER SUBUNIT BETA;                                     
9118:  tr4v-A  2.6  6.0   95   367    8   MOLECULE: RT1 CLASS I, LOCUS CE10;                                   
9119:  hhw1-A  2.6 14.2  115  1051    8   MOLECULE: DISEASE RESISTANCE PROTEIN (TIR-NBS-LRR CLASS) FA          
9120:  ewu4-A  2.6  3.3   77   172    4   MOLECULE: UNCHARACTERIZED PROTEIN;                                   
9121:  act3-A  2.6  5.2   90   186    4   MOLECULE: LEA_2 DOMAIN-CONTAINING PROTEIN;                           
9122:  y7wb-A  2.6  3.5   72   113    7   MOLECULE: 5-HYDROXYISOURATE HYDROLASE;                               
9123:  uml4-A  2.6  5.3   87   596   10   MOLECULE: UBIQUILIN-4;                                               
9124:  oo5o-A  2.6 17.8   89   337    6   MOLECULE: RING FINGER PROTEIN;                                       
9125:  k8rk-A  2.6 39.7  136   861    7   MOLECULE: EXTENDED SYNAPTOTAGMIN-LIKE PROTEIN 3;                     
9126:  byu1-A  2.6 10.1  125   987    7   MOLECULE: RECEPTOR PROTEIN-TYROSINE KINASE;                          
9127:  z1iw-A  2.6 15.3   86   524    8   MOLECULE: TUBULIN-SPECIFIC CHAPERONE E;                              
9128:  uef3-A  2.6  9.4  101   479    6   MOLECULE: ACETYLCHOLINE RECEPTOR;                                    
9129:  k3us-A  2.6 11.9   94   400    1   MOLECULE: HYALURONAN AND PROTEOGLYCAN LINK PROTEIN 4;                
9130:  d3ib-A  2.6  4.3   80   236    4   MOLECULE: V-SET AND TRANSMEMBRANE DOMAIN-CONTAINING PROTEIN          
9131:  pw5w-A  2.6  9.8  111   548    6   MOLECULE: CELL ADHESION MOLECULE TCAM-1;                             
9132:  mt7n-A  2.6 29.6  124  1715    5   MOLECULE: T-LYMPHOMA INVASION AND METASTASIS-INDUCING PROTE          
9133:  tbv2-A  2.6 18.2  107  1400   12   MOLECULE: LAMININ SUBUNIT ALPHA-5;                                   
9134:  vu5c-A  2.6 10.7  144  1585    8   MOLECULE: UBIQUITINYL HYDROLASE 1;                                   
9135:  rb7s-A  2.6  8.0   94   253   10   MOLECULE: UBIQUITIN-LIKE DOMAIN-CONTAINING PROTEIN;                  
9136:  z8jk-A  2.6 16.0   86   195    7   MOLECULE: FTP DOMAIN-CONTAINING PROTEIN;                             
9137:  cg6f-A  2.6 17.4   98   343   11   MOLECULE: ALLERGIN-1;                                                
9138:  hf8l-A  2.6 11.1  118  1593    6   MOLECULE: LAMININ SUBUNIT GAMMA-1;                                   
9139:  n2dq-A  2.6 12.9   91   402    2   MOLECULE: HYALURONAN AND PROTEOGLYCAN LINK PROTEIN 4;                
9140:  uv4o-A  2.6 17.3   80  1255   11   MOLECULE: CARTILAGE INTERMEDIATE LAYER PROTEIN 2;                    
9141:  nsf1-A  2.6  5.8   89   368   11   MOLECULE: SIMILAR TO D7WSU128E PROTEIN;                              
9142:  ehh0-A  2.6 13.4   93   402   11   MOLECULE: TETRATRICOPEPTIDE REPEAT DOMAIN 4;                         
9143:  uq0z-A  2.6 34.3  131   646    5   MOLECULE: AMYLOID BETA A4 PRECURSOR PROTEIN-BINDING FAMILY           
9144:  tkj6-A  2.6  4.9  117   649    6   MOLECULE: KEKKON4;                                                   
9145:  tja8-A  2.6  6.7   81   131    7   MOLECULE: IG KAPPA CHAIN V-III REGION MOPC 63;                       
9146:  dnu3-A  2.6  8.1  122   361    7   MOLECULE: OS08G0128900 PROTEIN;                                      
9147:  b9og-A  2.6 10.7  126  1235    6   MOLECULE: HIBRIS, ISOFORM B;                                         
9148:  hv1x-A  2.6 15.8  126  1414   11   MOLECULE: PROTEIN-TYROSINE-PHOSPHATASE;                              
9149:  en9y-A  2.6 10.0  122  1055   10   MOLECULE: AUXIN RESPONSE FACTOR 16;                                  
9150:  u5jf-A  2.6  5.9  129   792   13   MOLECULE: NUCLEAR FACTOR OF-ACTIVATED T CELLS 2B;                    
9151:  qk0h-A  2.6  3.5   80   684    4   MOLECULE: PROTEIN-GLUTAMINE GAMMA-GLUTAMYLTRANSFERASE 4;             
9152:  fqc7-A  2.6  8.4  132   462    8   MOLECULE: TNF RECEPTOR ASSOCIATED FACTOR (TRAF) HOMOLOG;             
9153:  j8ws-A  2.6 15.8   87   488   13   MOLECULE: UNCHARACTERIZED PROTEIN;                                   
9154:  rsc6-A  2.6 15.4  102  1534   10   MOLECULE: PHOSPHOINOSITIDE PHOSPHOLIPASE C;                          
9155:  ei2z-A  2.6  3.7   85   176    7   MOLECULE: FT1A;                                                      
9156:  lof3-A  2.6 20.3  110   311    4   MOLECULE: LATE EMBRYOGENESIS ABUNDANT (LEA) HYDROXYPROLINE-          
9157:  u4ph-A  2.6  2.8   69   285    7   MOLECULE: OS02G0815100 PROTEIN;                                      
9158:  aw7e-A  2.6 21.8   93   338   11   MOLECULE: UNCHARACTERIZED PROTEIN;                                   
9159:  z6xu-A  2.6 36.5  127   727   11   MOLECULE: UNCHARACTERIZED PROTEIN;                                   
9160:  g1ti-A  2.6 13.8  107   551    8   MOLECULE: UNCHARACTERIZED PROTEIN;                                   
9161:  s7of-A  2.6  3.6   86   173    9   MOLECULE: PROTEIN MOTHER OF FT AND TFL1;                             
9162:  j5ph-A  2.6  3.0   77   191    5   MOLECULE: PUTATIVE HISTONE CHAPERONE ASF1A;                          
9163:  co3p-A  2.6 10.7  121   843    8   MOLECULE: AUXIN RESPONSE FACTOR;                                     
9164:  c9fz-A  2.6  9.9   75   201    5   MOLECULE: MULTIDRUG RESISTANCE PROTEIN ABC TRANSPORTER FAMI          
9165:  m2nm-A  2.6  6.8   91   201    7   MOLECULE: ANAPHASE-PROMOTING COMPLEX SUBUNIT 10;                     
9166:  fsg9-A  2.6 16.9  126   562    9   MOLECULE: UNCHARACTERIZED PROTEIN;                                   
9167:  qti1-A  2.6  4.0   73   346    8   MOLECULE: FAS-ASSOCIATED FACTOR 2;                                   
9168:  wc3x-A  2.6  5.6   76   227    9   MOLECULE: UBIQUITIN DOMAIN-CONTAINING PROTEIN 1;                     
9169:  c2qg-A  2.6 18.6   95  1442    5   MOLECULE: CLUSTERED MITOCHONDRIA PROTEIN HOMOLOG;                    
9170:  of1l-A  2.6 16.4   96   464    6   MOLECULE: PURPLE ACID PHOSPHATASE;                                   
9171:  xpm4-A  2.6 21.4  132  1246    7   MOLECULE: PROTEIN-TYROSINE-PHOSPHATASE;                              
9172:  bv2v-A  2.6 13.8   79   413    9   MOLECULE: UNCHARACTERIZED PROTEIN;                                   
9173:  x2od-A  2.6 13.7   75   136    4   MOLECULE: T-CELL RECEPTOR BETA CHAIN V REGION LB2;                   
9174:  f1wq-A  2.6  3.8   67   122   13   MOLECULE: HYPOTHETICAL_PROTEIN_-_CONSERVED;                          
9175:  m3vc-A  2.6  4.4  150  1038    9   MOLECULE: UNCHARACTERIZED PROTEIN;                                   
9176:  h1yf-A  2.6 17.8  109   585    8   MOLECULE: LAMIN L3;                                                  
9177:  q0qf-A  2.6 16.2  120   639    5   MOLECULE: NETRIN 4;                                                  
9178:  nig9-A  2.6 18.1   95  1966    8   MOLECULE: DEDICATOR OF CYTOKINESIS PROTEIN 4;                        
9179:  in8y-A  2.6 12.4  122   431   10   MOLECULE: BEATEN PATH IIA;                                           
9180:  adp7-A  2.6 10.0   96   244    4   MOLECULE: LEA_2 DOMAIN-CONTAINING PROTEIN;                           
9181:  gnw5-A  2.6 18.3  111   589    5   MOLECULE: NETRIN-G2;                                                 
9182:  y5cm-A  2.6  5.0   91   397   12   MOLECULE: TFG PROTEIN;                                               
9183:  l2sz-A  2.6  7.8   91   247    1   MOLECULE: PROGRAMMED CELL DEATH 1 LIGAND 2;                          
9184:  wi0d-A  2.6  8.4  117   675    6   MOLECULE: RHAMNOGALACTURONAN ENDOLYASE;                              
9185:  y6kf-A  2.6  5.9   84   325    8   MOLECULE: UBIQUITIN THIOESTERASE OTU1;                               
9186:  h7cs-A  2.6 10.8   94   464   12   MOLECULE: INTERFERON GAMMA RECEPTOR 1;                               
9187:  bas6-A  2.6  4.3   66   391    8   MOLECULE: UBX DOMAIN-CONTAINING PROTEIN;                             
9188:  zqu4-A  2.6  2.6   63   140   10   MOLECULE: UNCHARACTERIZED PROTEIN;                                   
9189:  vm2v-A  2.6 10.6   81   212   10   MOLECULE: MEMBRANE-ANCHORED UBIQUITIN-FOLD PROTEIN 6;                
9190:  d4mb-A  2.6 32.8  109  1150    7   MOLECULE: UNCHARACTERIZED PROTEIN;                                   
9191:  yq4w-A  2.6 27.9   97  1507   11   MOLECULE: SYNAPTIC RAS GTPASE-ACTIVATING PROTEIN 1B;                 
9192:  fp1z-A  2.6 20.0  136  1689    7   MOLECULE: ATP-DEPENDENT_DNA_DEAD/DEAH_BOX_HELICASE_-_PUTATI          
9193:  k7hm-A  2.6 10.5  109   972   11   MOLECULE: PH DOMAIN-CONTAINING PROTEIN;                              
9194:  cir3-A  2.6  4.0   82   106   10   MOLECULE: UNCHARACTERIZED PROTEIN;                                   
9195:  jte1-A  2.6  6.9  109   902   12   MOLECULE: AUXIN RESPONSE FACTOR 5;                                   
9196:  fv7q-A  2.6  7.5   79   417    4   MOLECULE: HEPATIC AND GLIAL CELL ADHESION MOLECULE;                  
9197:  m1ud-A  2.6  7.4  118   304    8   MOLECULE: TRANSMEMBRANE PROTEIN 231;                                 
9198:  rke0-A  2.6  2.9   63   108    5   MOLECULE: IG KAPPA CHAIN V-V REGION HP 124E1;                        
9199:  rs5k-A  2.6 11.5  104   508   11   MOLECULE: 6PF2K DOMAIN-CONTAINING PROTEIN;                           
9200:  pkb9-A  2.6  6.8   91   652    8   MOLECULE: NUCLEAR PROTEIN LOCALIZATION PROTEIN 4 HOMOLOG;            
9201:  wc7u-A  2.6 10.5   88  1068   11   MOLECULE: PHOSPHATIDYLINOSITOL 4,5-BISPHOSPHATE 3-KINASE CA          
9202:  jr5g-A  2.6 10.0  120   402    4   MOLECULE: TEA DOMAIN FAMILY MEMBER 3 B;                              
9203:  g3bn-A  2.6  4.0   79   564    5   MOLECULE: PHOSPHOINOSITIDE PHOSPHOLIPASE C 3;                        
9204:  j0yc-A  2.6  4.4   92   502   11   MOLECULE: PROTEIN O-GLUCOSYLTRANSFERASE 2;                           
9205:  l8rb-A  2.6  3.4   71   143   10   MOLECULE: TRANSTHYRETIN-RELATED FAMILY DOMAIN;                       
9206:  as6b-A  2.6  4.5   90   289    7   MOLECULE: F-BOX DOMAIN-CONTAINING PROTEIN;                           
9207:  dup3-A  2.6 14.5  119   476    3   MOLECULE: GROWTH/DIFFERENTIATION FACTOR 10;                          
9208:  fyv1-A  2.6 21.1  119   591    7   MOLECULE: COILED-COIL DOMAIN-CONTAINING 17;                          
9209:  wp1s-A  2.6  9.2   73   232   11   MOLECULE: PUTATIVE TUBULIN-SPECIFIC CHAPERONE;                       
9210:  k3on-A  2.6  5.2   99   541    8   MOLECULE: UNCHARACTERIZED PROTEIN;                                   
9211:  smq0-A  2.6  2.9   59   388    8   MOLECULE: UBIQUITIN DOMAIN-CONTAINING PROTEIN DSK2, PUTATIV          
9212:  fs4a-A  2.6  4.2  122   785   11   MOLECULE: NEUTRAL CERAMIDASE;                                        
9213:  rpi8-A  2.6  6.1  105   196    5   MOLECULE: GMP_PDE_DELTA DOMAIN-CONTAINING PROTEIN;                   
9214:  gbt0-A  2.6 21.4  113   843    6   MOLECULE: BETA-GALACTOSIDASE;                                        
9215:  zmp3-A  2.6 27.1  106  1637    8   MOLECULE: GLUTAMATE-RICH 3;                                          
9216:  h7sh-A  2.6  4.1   70   205    7   MOLECULE: CMRF35-LIKE MOLECULE 2;                                    
9217:  zd6e-A  2.6  4.4   79   512    6   MOLECULE: PUTATIVE E3 UBIQUITIN-PROTEIN LIGASE RING1A;               
9218:  itd8-A  2.6  2.5   58   183   14   MOLECULE: B9_DOMAIN-CONTAINING_PROTEIN_2;                            
9219:  eh5r-A  2.6  3.1   69   180    7   MOLECULE: C2 DOMAIN-CONTAINING PROTEIN;                              
9220:  urv9-A  2.6 10.3  103   257   10   MOLECULE: EXPANSIN;                                                  
9221:  ct8r-A  2.6  5.6  111   372    2   MOLECULE: UNCHARACTERIZED PROTEIN;                                   
9222:  k7yi-A  2.6  4.2  130   779   10   MOLECULE: NEUTRAL CERAMIDASE 1;                                      
9223:  qu3f-A  2.6  4.8   71    94   10   MOLECULE: UBIQUITIN-FOLD MODIFIER 1;                                 
9224:  dan6-A  2.6 21.1  115  1014    9   MOLECULE: EPHRIN TYPE-B RECEPTOR 6;                                  
9225:  ozy5-A  2.6  2.9   72   308    7   MOLECULE: UNCHARACTERIZED PROTEIN;                                   
9226:  gy3o-A  2.6  4.9   78   232    9   MOLECULE: POLYCOMB GROUP RING FINGER PROTEIN 5-B;                    
9227:  h0ij-A  2.6  8.6  101   573    7   MOLECULE: SULFITE OXIDASE, MITOCHONDRIAL;                            
9228:  t0uw-A  2.6 23.8   72   220   10   MOLECULE: SI:DKEY-16M19.1;                                           
9229:  hl3z-A  2.6 18.0   69   656    6   MOLECULE: HEPARAN-ALPHA-GLUCOSAMINIDE N-ACETYLTRANSFERASE;           
9230:  e4jy-A  2.6  6.8  131  1072    3   MOLECULE: RIMS-BINDING PROTEIN 2;                                    
9231:  let5-A  2.6 12.7   86  1005    8   MOLECULE: ZGC:171558;                                                
9232:  pl1n-A  2.6  5.3  114  1113    6   MOLECULE: PROTEIN KIBRA;                                             
9233:  e8xn-A  2.6  8.5  101   228    9   MOLECULE: AUXIN-RESPONSIVE PROTEIN;                                  
9234:  uu3n-A  2.6 24.0  100   814   12   MOLECULE: EXTRACELLULAR LEUCINE-RICH REPEAT AND FIBRONECTIN          
9235:  vh5m-A  2.6 12.5  115   618    5   MOLECULE: LIGAND-GATED ION CHANNEL;                                  
9236:  u4ax-A  2.6  2.9   65   456    5   MOLECULE: RAB11 FAMILY-INTERACTING PROTEIN 1 (CLASS I) A;            
9237:  jx0w-A  2.6 12.9  154   714    7   MOLECULE: NEUTRAL CERAMIDASE A;                                      
9238:  hy9v-A  2.6  6.9  106  1135    8   MOLECULE: UBIQUITIN CARBOXYL-TERMINAL HYDROLASE;                     
9239:  lpx2-A  2.6  9.9   97   298    8   MOLECULE: UNCHARACTERIZED PROTEIN;                                   
9240:  th4e-A  2.6  9.7   78   337    4   MOLECULE: CMRF35-LIKE MOLECULE 1;                                    
9241:  p7wn-A  2.6  3.1   77   202    4   MOLECULE: HISTONE CHAPERONE ASF1B;                                   
9242:  c2nf-A  2.6  6.7  101   187    6   MOLECULE: AT3G61920;                                                 
9243:  yv3h-A  2.6  9.4   93   673   11   MOLECULE: TRANSPOSASE_23 DOMAIN-CONTAINING PROTEIN;                  
9244:  uco7-A  2.6  7.8   93   248   10   MOLECULE: MYELIN PROTEIN P0;                                         
9245:  by4e-A  2.6 10.4  105   604    4   MOLECULE: NETRIN-1;                                                  
9246:  db1z-A  2.6 14.6  141   547    3   MOLECULE: OS08G0425000 PROTEIN;                                      
9247:  d5yc-A  2.6 17.9  115   238    6   MOLECULE: OS06G0521300 PROTEIN;                                      
9248:  uv5z-A  2.6 16.6  101   308    8   MOLECULE: BTB DOMAIN-CONTAINING PROTEIN;                             
9249:  zh3j-A  2.6  8.3  141   708    9   MOLECULE: PHD DOMAIN-CONTAINING PROTEIN;                             
9250:  ums7-A  2.6 13.5  103   529    5   MOLECULE: RING-TYPE DOMAIN-CONTAINING PROTEIN;                       
9251:  gzr2-A  2.6 14.5   91   400    8   MOLECULE: PUTATIVE E3 UBIQUITIN-PROTEIN LIGASE LOG2;                 
9252:  uz8r-A  2.6 10.0   87   283    3   MOLECULE: IG-LIKE DOMAIN-CONTAINING PROTEIN;                         
9253:  q0mx-A  2.6  3.1   69   158    6   MOLECULE: C2 DOMAIN-CONTAINING PROTEIN;                              
9254:  wwe6-A  2.6  2.7   66   391    8   MOLECULE: CALCIUM-DEPENDENT LIPID-BINDING (CALB DOMAIN) FAM          
9255:  gxv2-A  2.6 19.7   82   303    9   MOLECULE: ERYTHRONATE-4-PHOSPHATE DEHYDROGENASE FAMILY PROT          
9256:  mt9q-A  2.6  4.1   84   194    4   MOLECULE: PROTEIN PHLOEM PROTEIN 2-LIKE A2;                          
9257:  p7yz-A  2.6  5.3   76   161    5   MOLECULE: UNCHARACTERIZED PROTEIN;                                   
9258:  iyl8-A  2.6  3.4   86   177    6   MOLECULE: RCN1-CORN CENTRORADIALIS/TFL1-LIKE PROTEIN;                
9259:  kwk3-A  2.6  5.1   94   213    5   MOLECULE: UNCHARACTERIZED PROTEIN;                                   
9260:  dui4-A  2.6 17.8  121   498    4   MOLECULE: LIPASE_3 DOMAIN-CONTAINING PROTEIN;                        
9261:  f7gf-A  2.6  3.4   79   364    6   MOLECULE: ARRESTIN-C;                                                
9262:  e3hu-A  2.6  4.5  109   695    6   MOLECULE: ZONA PELLUCIDA SPERM-BINDING PROTEIN 2;                    
9263:  cna3-A  2.6  3.3   62   112    6   MOLECULE: IG KAPPA CHAIN V-III REGION PC 7132;                       
9264:  w1eb-A  2.6  7.3   87   468    7   MOLECULE: PREGNANCY-SPECIFIC GLYCOPROTEIN 29;                        
9265:  ax9r-A  2.6 14.3   96   859   10   MOLECULE: ACTIVE BREAKPOINT CLUSTER REGION-RELATED PROTEIN;          
9266:  qk9y-A  2.6 12.8  113  1122    5   MOLECULE: EPHRIN RECEPTOR 1;                                         
9267:  y5vc-A  2.6 22.4   80   537    9   MOLECULE: COPINE-1;                                                  
9268:  mz8k-A  2.6  5.7  100   357    8   MOLECULE: H-2 CLASS I HISTOCOMPATIBILITY ANTIGEN, D-37 ALPH          
9269:  ct8c-A  2.6 20.6  104  1124   12   MOLECULE: RAS-ASSOCIATING AND DILUTE DOMAIN-CONTAINING PROT          
9270:  j1oq-A  2.6 22.9  120   710    4   MOLECULE: UNCHARACTERIZED PROTEIN;                                   
9271:  qwz1-A  2.6  3.8   85   153    9   MOLECULE: UNCHARACTERIZED PROTEIN;                                   
9272:  w6tq-A  2.6  6.0   87   237    7   MOLECULE: MYELIN PROTEIN ZERO-LIKE PROTEIN 3;                        
9273:  ckt3-A  2.6 10.0   88   549    7   MOLECULE: MAHOGUNIN, RING FINGER 1B;                                 
9274:  jl0y-A  2.6  6.9  125   359    6   MOLECULE: HEREDITARY HEMOCHROMATOSIS PROTEIN HOMOLOG;                
9275:  qe1j-A  2.6 19.1  131   699    7   MOLECULE: CONDITIONED MEDIUM FACTOR;                                 
9276:  c9du-A  2.6  4.4   90   176    9   MOLECULE: PROTEIN MOTHER OF FT AND TFL1 HOMOLOG 1;                   
9277:  iki7-A  2.6  2.8   60   108    7   MOLECULE: IG KAPPA CHAIN V-V REGION HP R16.7;                        
9278:  hec3-A  2.6  2.9   66   162    2   MOLECULE: UNCHARACTERIZED PROTEIN;                                   
9279:  el8w-A  2.6 12.5   90   818    4   MOLECULE: THREONYL-TRNA SYNTHETASE;                                  
9280:  ja8z-A  2.6  8.4   84   179    8   MOLECULE: FERREDOXIN;                                                
9281:  ib5q-A  2.6 11.1   85   166    8   MOLECULE: SI:CH211-222E20.4;                                         
9282:  z3ui-A  2.6 10.6  103   507   10   MOLECULE: GLYCOSYLTRANSFERASE FAMILY 92 PROTEIN F49C12.5;            
9283:  rxf1-A  2.6  4.8  117   191    5   MOLECULE: UNCHARACTERIZED PROTEIN;                                   
9284:  m3ig-A  2.6  9.2  128  1406    8   MOLECULE: UBIQUITIN CARBOXYL-TERMINAL HYDROLASE 6;                   
9285:  ryf7-A  2.6 14.7   86  1880   10   MOLECULE: HEAVY CHAIN, UNCONVENTIONAL MYOSIN;                        
9286:  a1ol-A  2.6  6.7   76   349    9   MOLECULE: BAG FAMILY MOLECULAR CHAPERONE REGULATOR 1;                
9287:  jjw0-A  2.6  3.1   76   193    5   MOLECULE: PUTATIVE HISTONE CHAPERONE ASF1A;                          
9288:  gpv6-A  2.6 13.2   97   650    6   MOLECULE: PREDICTED GENE 1527;                                       
9289:  sw9b-A  2.6  4.4   83   478    7   MOLECULE: UBIQUITIN CARBOXYL-TERMINAL HYDROLASE;                     
9290:  jwd1-A  2.6  3.2   74   331    0   MOLECULE: LAFORIN;                                                   
9291:  nzu1-A  2.6 17.8   95   682    7   MOLECULE: E3 UBIQUITIN LIGASE RNF157;                                
9292:  ku1o-A  2.6  3.3   81   173    7   MOLECULE: PROTEIN TERMINAL FLOWER 1;                                 
9293:  saf0-A  2.6  7.5  103   366    5   MOLECULE: SI:CH211-256E16.6;                                         
9294:  cg0e-A  2.6 11.6   90   542    8   MOLECULE: UNCHARACTERIZED PROTEIN;                                   
9295:  ehw6-A  2.6  4.1   87   622    9   MOLECULE: PHOSPHOINOSITIDE PHOSPHOLIPASE C;                          
9296:  a2rs-A  2.6  5.2  120   210    8   MOLECULE: NDR1/HIN1-LIKE PROTEIN 12;                                 
9297:  lw0l-A  2.6  3.2   71   460   13   MOLECULE: ARRESTIN_C DOMAIN-CONTAINING PROTEIN;                      
9298:  k3fg-A  2.6  6.4  134   553    3   MOLECULE: ONCOPROTEIN-INDUCED TRANSCRIPT 3;                          
9299:  fap7-A  2.6  3.4   77   546   18   MOLECULE: EEIG1/EHBP1 PROTEIN AMINO-TERMINAL DOMAIN PROTEIN          
9300:  w9bg-A  2.6 15.0  146   716    9   MOLECULE: LEUCINE-RICH REPEAT NEURONAL PROTEIN 1;                    
9301:  hhp8-A  2.6 16.2   96   171    9   MOLECULE: MD-2-RELATED LIPID RECOGNITION DOMAIN-CONTAINING           
9302:  f3fc-A  2.6  5.2   85   414    7   MOLECULE: UNCHARACTERIZED PROTEIN;                                   
9303:  vkv2-A  2.6  8.9   94   210    3   MOLECULE: LEA_2 DOMAIN-CONTAINING PROTEIN;                           
9304:  h5ym-A  2.6  7.7   91  1080    5   MOLECULE: PHOSPHATIDYLINOSITOL-4,5-BISPHOSPHATE 3-KINASE;            
9305:  gp7x-A  2.6  4.1  100   289    4   MOLECULE: SLAM FAMILY MEMBER 9;                                      
9306:  lk8d-A  2.6 14.6  120   952    7   MOLECULE: COATOMER SUBUNIT BETA;                                     
9307:  v6ty-A  2.6  8.8  114   457    5   MOLECULE: HEPACAM FAMILY MEMBER 2;                                   
9308:  u3sz-A  2.6  4.5  100   354    8   MOLECULE: ERYTHROFERRONE;                                            
9309:  wbd2-A  2.6  3.3   61   114    8   MOLECULE: IG KAPPA CHAIN V-I REGION S107A;                           
9310:  ave8-A  2.6 12.5  100   642    8   MOLECULE: TRANSGLUTAMINASE 1-LIKE 3;                                 
9311:  ew0r-A  2.6  3.9   87   342    7   MOLECULE: VACUOLAR PROTEIN SORTING-ASSOCIATED PROTEIN-LIKE,          
9312:  l4jv-A  2.6 20.1  134  1228    7   MOLECULE: MATH DOMAIN-CONTAINING PROTEIN;                            
9313:  e2st-A  2.6  4.7   75    99   12   MOLECULE: UBIQUITIN-LIKE DOMAIN-CONTAINING PROTEIN;                  
9314:  web3-A  2.6  8.6  113   656    2   MOLECULE: RHAMNOGALACTURONATE LYASE FAMILY PROTEIN;                  
9315:  pzd0-A  2.6  4.6   81   891    9   MOLECULE: DWNN DOMAIN A CCHC-TYPE ZINC FINGER;                       
9316:  k7xx-A  2.6  9.0  125   531    6   MOLECULE: RHAMNOGALACTURONAN ENDOLYASE;                              
9317:  ypf6-A  2.6 14.5   90   556    8   MOLECULE: B-LYMPHOCYTE ANTIGEN CD19;                                 
9318:  ve5f-A  2.6  8.1   96   251   13   MOLECULE: UBIQUITIN-LIKE DOMAIN-CONTAINING PROTEIN;                  
9319:  kzf4-A  2.6 12.4   93   326    9   MOLECULE: CLASS IB MHC ANTIGEN QA-2;                                 
9320:  jm9l-A  2.6 14.7   91   225   10   MOLECULE: UBIQUITIN FAMILY PROTEIN;                                  
9321:  rr0u-A  2.6  3.5   75   139    7   MOLECULE: TRANSTHYRETIN-RELATED FAMILY DOMAIN;                       
9322:  xh8f-A  2.6 23.2   98   430   10   MOLECULE: OS03G0254900 PROTEIN;                                      
9323:  c8ci-A  2.6  8.4  101  1684    5   MOLECULE: ALPHA-KINASE 3;                                            
9324:  wbs1-A  2.6 13.5  105   199    9   MOLECULE: AUXIN-RESPONSIVE PROTEIN IAA1;                             
9325:  o7gl-A  2.6  7.7  100   380    9   MOLECULE: UBIQUITIN-LIKE PROTEIN 7;                                  
9326:  mg5d-A  2.6  3.0   77   197    4   MOLECULE: HISTONE CHAPERONE ASF1B-A;                                 
9327:  v2cn-A  2.6  7.2   88   147    5   MOLECULE: UNCHARACTERIZED PROTEIN;                                   
9328:  o4en-A  2.6  4.6  118   742    9   MOLECULE: UNCHARACTERIZED PROTEIN;                                   
9329:  wt9j-A  2.6  6.3   84   368   11   MOLECULE: UNCHARACTERIZED PROTEIN;                                   
9330:  kfr4-A  2.6  5.1   97   349   12   MOLECULE: AUTOPHAGY PROTEIN 5;                                       
9331:  wgx2-A  2.6 21.1  132  1262    8   MOLECULE: ZP DOMAIN-CONTAINING PROTEIN;                              
9332:  s1tr-A  2.6  5.3  107  1193    8   MOLECULE: LAMININ SUBUNIT GAMMA-2;                                   
9333:  me1g-A  2.6  9.8   95   270    5   MOLECULE: MYELIN PROTEIN ZERO-LIKE PROTEIN 1;                        
9334:  p0ds-A  2.6 11.9   87   501    7   MOLECULE: UNCHARACTERIZED PROTEIN;                                   
9335:  ksy5-A  2.6 18.5   81   329    4   MOLECULE: TREM-LIKE TRANSCRIPT 2 PROTEIN;                            
9336:  hul0-A  2.6  3.9   82   363    9   MOLECULE: HISTOCOMPATIBILITY 2, T REGION LOCUS 24;                   
9337:  jz2g-A  2.6 17.3   88   224    8   MOLECULE: UBIQUITIN-LIKE DOMAIN-CONTAINING PROTEIN;                  
9338:  prp3-A  2.6 12.2   93   449    4   MOLECULE: GH12965P;                                                  
9339:  gkf0-A  2.6  5.8  112  1786    7   MOLECULE: LAMININ SUBUNIT BETA 1;                                    
9340:  d9xw-A  2.6 11.0   90   486    7   MOLECULE: PROTEIN TFG-1;                                             
9341:  owg5-A  2.6 20.2  125  1039    9   MOLECULE: CONTACTIN 1B;                                              
9342:  m7is-A  2.6  4.2   76   116    5   MOLECULE: RNASE H DOMAIN-CONTAINING PROTEIN;                         
9343:  m1xj-A  2.6  3.6   79   163    6   MOLECULE: UNCHARACTERIZED PROTEIN;                                   
9344:  nvi8-A  2.6  6.2   84   242   14   MOLECULE: POLYCOMB GROUP RING FINGER PROTEIN 3;                      
9345:  d8ng-A  2.6  6.4  119   889    7   MOLECULE: NITRATE REDUCTASE [NADH] 3;                                
9346:  c0qn-A  2.6 14.2  101   631    6   MOLECULE: TUMOR PROTEIN P73;                                         
9347:  sh7m-A  2.6  9.2  134  2369    4   MOLECULE: UNCHARACTERIZED PROTEIN;                                   
9348:  dpb9-A  2.6  5.7   88   348    6   MOLECULE: NEURONAL GROWTH REGULATOR 1;                               
9349:  fw6q-A  2.6 15.1   84   135    8   MOLECULE: PROBABLE 5-HYDROXYISOURATE HYDROLASE R09H10.3;             
9350:  yup0-A  2.6  9.5   93   232   11   MOLECULE: SODIUM CHANNEL, VOLTAGE-GATED, TYPE IV, BETA B;            
9351:  szi2-A  2.6  5.3   90  1645    7   MOLECULE: FIBRONECTIN TYPE III DOMAIN-CONTAINING 1;                  
9352:  kc0p-A  2.6 12.4  126   394    6   MOLECULE: OS09G0338200 PROTEIN;                                      
9353:  a6kj-A  2.6  5.2   77   157    6   MOLECULE: PUD1_2 DOMAIN-CONTAINING PROTEIN;                          
9354:  gw3b-A  2.6  4.2   74   351    5   MOLECULE: POLYCOMB GROUP RING FINGER PROTEIN 6;                      
9355:  xr6d-A  2.6  2.9   68   229    7   MOLECULE: MECKEL SYNDROME 1 (MKS1)-RELATED;                          
9356:  zx4g-A  2.6  6.9  114  1581    7   MOLECULE: LAMININ SUBUNIT GAMMA-3;                                   
9357:  szy6-A  2.6 11.9   81   351   12   MOLECULE: SLAM FAMILY MEMBER 6;                                      
9358:  za0x-A  2.6  6.3   75   404   11   MOLECULE: UV EXCISION REPAIR PROTEIN RAD23;                          
9359:  f3kg-A  2.6 11.1  104   617    8   MOLECULE: DOPAMINE BETA-HYDROXYLASE;                                 
9360:  h0zf-A  2.6 27.7  149  1737    4   MOLECULE: SYNAPTOTAGMIN-LIKE 2B;                                     
9361:  lzo2-A  2.6  8.5  103   592    6   MOLECULE: PROTEIN KINASE C ZETA TYPE;                                
9362:  l6cw-A  2.6 13.8  136   843    5   MOLECULE: F-BOX DOMAIN-CONTAINING PROTEIN;                           
9363:  jn0z-A  2.6  6.6   72   204    8   MOLECULE: SODIUM CHANNEL, VOLTAGE-GATED, TYPE I, BETA B;             
9364:  pyd4-A  2.6  4.4  125   275   11   MOLECULE: HARPIN-INDUCED PROTEIN 1 CONTAINING PROTEIN, EXPR          
9365:  b5gx-A  2.6  4.2  117   628    9   MOLECULE: BASAL CELL ADHESION MOLECULE;                              
9366:  nt2g-A  2.6 18.7   95   769    4   MOLECULE: UNCHARACTERIZED PROTEIN;                                   
9367:  b8yu-A  2.6 13.2   86   291    7   MOLECULE: PROTEIN ILRUN;                                             
9368:  bz7s-A  2.6  9.4   97   356   11   MOLECULE: OS04G0310400 PROTEIN;                                      
9369:  ba3n-A  2.6  8.5   95   633    5   MOLECULE: UNCHARACTERIZED PROTEIN;                                   
9370:  mi2w-A  2.6  7.1   88   193    7   MOLECULE: BETA-GALACTOSIDASE 1;                                      
9371:  s3ny-A  2.6  2.9   54    92    7   MOLECULE: PB1 DOMAIN-CONTAINING PROTEIN;                             
9372:  rqh7-A  2.6 15.6  101   366    6   MOLECULE: EXPRESSED PROTEIN;                                         
9373:  y4yt-A  2.6 16.2  118  1383    3   MOLECULE: PALLADIN;                                                  
9374:  uu5r-A  2.6 17.7  132  2129    7   MOLECULE: DEDICATOR OF CYTOKINESIS 7;                                
9375:  lh2g-A  2.6  5.8   98   870   10   MOLECULE: LINOLEATE 9S-LIPOXYGENASE 2;                               
9376:  lx0y-A  2.6  6.9  142   772    6   MOLECULE: SEMAPHORIN-3A;                                             
9377:  bvy2-A  2.6 14.3   99   464   10   MOLECULE: PLEXIN C1;                                                 
9378:  p6lv-A  2.6  6.3   88   508    7   MOLECULE: PROTEIN O-GLUCOSYLTRANSFERASE 3;                           
9379:  oe2w-A  2.6  4.6  109   502    6   MOLECULE: NEURONAL ACETYLCHOLINE RECEPTOR SUBUNIT ALPHA-7;           
9380:  ca3h-A  2.6  9.4  106   549    8   MOLECULE: LEUCINE-RICH REPEAT, IMMUNOGLOBULIN-LIKE DOMAIN A          
9381:  tg2b-A  2.6 21.7   95  1691    8   MOLECULE: CYCLIC NUCLEOTIDE-BINDING DOMAIN-CONTAINING PROTE          
9382:  dc0t-A  2.6  3.3   68   816    6   MOLECULE: PHOSPHATIDYLINOSITOL 3-KINASE VPS34-LIKE;                  
9383:  lyv1-A  2.6  5.1  119   254    9   MOLECULE: LEA_2 DOMAIN-CONTAINING PROTEIN;                           
9384:  ltu9-A  2.6  5.8  123   270    6   MOLECULE: BTB DOMAIN-CONTAINING PROTEIN;                             
9385:  x9bc-A  2.6 14.2   92   665    5   MOLECULE: UNCHARACTERIZED PROTEIN;                                   
9386:  r1bk-A  2.6 11.1  110   663    5   MOLECULE: PROTEIN TRANSLOCATION PROTEIN SEC63;                       
9387:  r9lf-A  2.6  3.9   82   440    2   MOLECULE: UNCHARACTERIZED PROTEIN;                                   
9388:  b5xy-A  2.6 11.1   86   639    5   MOLECULE: TRANSMEMBRANE PROTEIN 62;                                  
9389:  awg0-A  2.6 16.6  107   424    4   MOLECULE: AP-1 COMPLEX SUBUNIT MU-2;                                 
9390:  g5fj-A  2.6 10.7   78   299   13   MOLECULE: CBM49 DOMAIN-CONTAINING PROTEIN;                           
9391:  rt8p-A  2.6 17.3  105   608   10   MOLECULE: VEFS-BOX DOMAIN-CONTAINING PROTEIN;                        
9392:  n5kc-A  2.6  3.2   53   500    8   MOLECULE: EPHRIN TYPE-B RECEPTOR 3;                                  
9393:  nt3g-A  2.6 11.6   88   143    3   MOLECULE: UNCHARACTERIZED PROTEIN;                                   
9394:  mdx5-A  2.6  5.7  113   638    8   MOLECULE: OS07G0501800 PROTEIN;                                      
9395:  q8qz-A  2.6 22.4  100  1345    7   MOLECULE: ALDEHYDE OXIDASE 2;                                        
9396:  jui8-A  2.6 17.3   71   627    8   MOLECULE: PHOSPHATIDYLSERINE DECARBOXYLASE PROENZYME 2;              
9397:  oi4l-A  2.6 20.6  105  1018    9   MOLECULE: UNCHARACTERIZED PROTEIN;                                   
9398:  shb9-A  2.6 21.1  105  1189    5   MOLECULE: DISEASE RESISTANCE PROTEIN (TIR-NBS-LRR CLASS);            
9399:  jmu1-A  2.6 21.6   92   640   11   MOLECULE: CALPAIN-5;                                                 
9400:  e3vh-A  2.6  4.2   76   115    8   MOLECULE: AUTOPHAGY-RELATED PROTEIN 8I;                              
9401:  ueo9-A  2.6  2.8   68   805    1   MOLECULE: PHOSPHOLIPASE D;                                           
9402:  g4pd-A  2.6  3.3   65   932    9   MOLECULE: C2 AND GRAM DOMAIN-CONTAINING PROTEIN;                     
9403:  f6pg-A  2.6 16.1   98  1538   11   MOLECULE: ARF-GAP WITH RHO-GAP DOMAIN, ANK REPEAT AND PH DO          
9404:  izh8-A  2.6 19.3  102   839    4   MOLECULE: BETA-GALACTOSIDASE;                                        
9405:  f6uw-A  2.6  5.2   85   611    7   MOLECULE: IMMUNOGLOBULIN SUPERFAMILY, MEMBER 8;                      
9406:  l7sf-A  2.6  2.8   66   855   11   MOLECULE: C2 NT-TYPE DOMAIN-CONTAINING PROTEIN;                      
9407:  w3ew-A  2.6  5.0  103   544    7   MOLECULE: ACETYLCHOLINE RECEPTOR;                                    
9408:  uvu3-A  2.6 24.2   87   927    9   MOLECULE: PHOSPHOLIPASE D BETA 2;                                    
9409:  hls5-A  2.6 12.2   83   284   10   MOLECULE: UNCHARACTERIZED PROTEIN;                                   
9410:  qy3o-A  2.6  4.4   80   117    8   MOLECULE: GABA(A) RECEPTOR-ASSOCIATED PROTEIN-LIKE 2;                
9411:  c0bh-A  2.6 22.5  108  1375    9   MOLECULE: UBIQUITIN-SPECIFIC PEPTIDASE 47;                           
9412:  mmv9-A  2.6 11.2  115  1289    3   MOLECULE: SI:CH211-220F21.2;                                         
9413:  f8zq-A  2.6 10.1  142  1190    8   MOLECULE: INTEGRIN, ALPHA 11A;                                       
9414:  bkc9-A  2.6 23.1  114   730    9   MOLECULE: CELL SURFACE GLYCOPROTEIN GP138A;                          
9415:  lrt8-A  2.6 14.4  109   604   11   MOLECULE: INTERLEUKIN 6 RECEPTOR;                                    
9416:  x6ts-A  2.6  7.3  113   263    8   MOLECULE: HLA CLASS II HISTOCOMPATIBILITY ANTIGEN, DM BETA           
9417:  oxl2-A  2.6  9.0   91   380    5   MOLECULE: UBIQUITIN-LIKE PROTEIN 7;                                  
9418:  oy0u-A  2.6  6.4  117   362    4   MOLECULE: FC FRAGMENT OF IGG RECEPTOR IA;                            
9419:  gk0y-A  2.6 12.2  123   619    2   MOLECULE: MONOOXYGENASE, DBH-LIKE 2;                                 
9420:  t6nb-A  2.6 19.2  108  1941   13   MOLECULE: MYOSIN LIGHT CHAIN KINASE, SMOOTH MUSCLE;                  
9421:  w1na-A  2.6  5.8  128   685    9   MOLECULE: RAL GUANINE NUCLEOTIDE DISSOCIATION STIMULATOR-LI          
9422:  y5hl-A  2.6  6.1  135   786    7   MOLECULE: SPECKLE-TYPE POZ PROTEIN-LIKE PROTEIN;                     
9423:  gx1t-A  2.6  3.6   75   657    5   MOLECULE: GLYCOGEN DEBRANCHING ENZYME;                               
9424:  hpd0-A  2.6 17.8  112  1400    8   MOLECULE: TITIN;                                                     
9425:  gjy3-A  2.6 22.2  132   687    2   MOLECULE: NEPHROCYSTIN-1;                                            
9426:  u8pk-A  2.6  4.4   80   677   13   MOLECULE: HISTIDINE AMMONIA-LYASE;                                   
9427:  cip5-A  2.6 10.1  114   802    5   MOLECULE: BONE MORPHOGENETIC PROTEIN/RETINOIC ACID-INDUCIBL          
9428:  q3lw-A  2.6  8.9  120   301    6   MOLECULE: BTB DOMAIN-CONTAINING PROTEIN;                             
9429:  sxa0-A  2.6  3.9  116   343   13   MOLECULE: LEA_2 DOMAIN-CONTAINING PROTEIN;                           
9430:  g9gs-A  2.6 18.4  122  1187   10   MOLECULE: TRAFFICKING PROTEIN PARTICLE COMPLEX II-SPECIFIC           
9431:  pt9e-A  2.6 11.7  117   885   15   MOLECULE: OS02G0151100 PROTEIN;                                      
9432:  c7gr-A  2.6 31.4  112   999    4   MOLECULE: OS02G0816000 PROTEIN;                                      
9433:  b3ie-A  2.6  7.3  104   611    7   MOLECULE: IMMUNOGLOBULIN SUPERFAMILY MEMBER 8;                       
9434:  ju7n-A  2.6 18.6  101  1664   13   MOLECULE: ARFGAP WITH RHOGAP DOMAIN, ANKYRIN REPEAT AND PH           
9435:  gt9j-A  2.6 10.0  130  1400    7   MOLECULE: ADHESION G-PROTEIN COUPLED RECEPTOR V1;                    
9436:  i9hy-A  2.6 24.0  102  1285    7   MOLECULE: PROTEIN CRAMPED-LIKE;                                      
9437:  m3gr-A  2.6  4.0   78   521    0   MOLECULE: LYMPHOCYTE ACTIVATION GENE 3 PROTEIN;                      
9438:  o5sk-A  2.6  4.1   76   121    8   MOLECULE: MICROTUBULE-ASSOCIATED PROTEINS 1A/1B LIGHT CHAIN          
9439:  a1pw-A  2.6  3.0   60   111    7   MOLECULE: IG-LIKE DOMAIN-CONTAINING PROTEIN;                         
9440:  pk3d-A  2.6 10.1  104   588    7   MOLECULE: PROTEIN KINASE C IOTA TYPE;                                
9441:  mb5f-A  2.6 15.8   94   912   10   MOLECULE: PEPTIDASE_M28 DOMAIN-CONTAINING PROTEIN;                   
9442:  mf0v-A  2.6  9.2   97   278    2   MOLECULE: MATH (MEPRIN-ASSOCIATED TRAF HOMOLOGY) DOMAIN CON          
9443:  tr8n-A  2.6  7.8   77   116   12   MOLECULE: IMMUNOGLOBULIN HEAVY VARIABLE 5-2;                         
9444:  ehm3-A  2.6  4.8   96   301    9   MOLECULE: SIGNAL SEQUENCE RECEPTOR SUBUNIT ALPHA;                    
9445:  fh4s-A  2.6  5.7   95   569    5   MOLECULE: SIALIC ACID-BINDING IG-LIKE LECTIN 5;                      
9446:  nyl8-A  2.6  4.8  104   340    8   MOLECULE: CHITIN-BINDING TYPE-4 DOMAIN-CONTAINING PROTEIN;           
9447:  es4v-A  2.6 21.6  116   859    8   MOLECULE: TRANSMEMBRANE SERINE PROTEASE 15;                          
9448:  sf4k-A  2.6 15.3   73   575    8   MOLECULE: GLYCOSYL HYDROLASE FAMILY 10 PROTEIN;                      
9449:  e9ee-A  2.6 10.1   86   733    6   MOLECULE: DNA-BINDING PROTEIN SATB2;                                 
9450:  or1y-A  2.6 10.8   85  2623    7   MOLECULE: IMMUNOGLOBULIN SUPERFAMILY MEMBER 10;                      
9451:  ip0u-A  2.6  4.9  108   432   10   MOLECULE: MU-ADAPTIN 1, PUTATIVE;                                    
9452:  hwg1-A  2.6 12.4  126  1400    7   MOLECULE: OBSCURIN;                                                  
9453:  bo8c-A  2.6 19.3  122   591   12   MOLECULE: TRANSCRIPTION FACTOR COE1;                                 
9454:  mh8s-A  2.6 11.1   83   346    5   MOLECULE: KILON;                                                     
9455:  hk9g-A  2.6  4.0   67   576   12   MOLECULE: UBIQUITIN DOMAIN-CONTAINING PROTEIN DSK2B;                 
9456:  uhk8-A  2.6 21.0   97   640    9   MOLECULE: CALPAIN-5;                                                 
9457:  mt7k-A  2.6 11.8   78   173    8   MOLECULE: UNCHARACTERIZED PROTEIN;                                   
9458:  tl5j-A  2.6  3.1   71   867   10   MOLECULE: E3 UBIQUITIN-PROTEIN LIGASE;                               
9459:  cib1-A  2.6 16.8  123   603    9   MOLECULE: EBF TRANSCRIPTION FACTOR 1B;                               
9460:  dir0-A  2.6  7.5  145  1407    8   MOLECULE: TRANSCRIPTION INITIATION FACTOR TFIID SUBUNIT 2;           
9461:  dx1k-A  2.6 14.1  112  1289    5   MOLECULE: TRAFFICKING PROTEIN PARTICLE COMPLEX II-SPECIFIC           
9462:  z9fq-A  2.6  3.7   89  1201    6   MOLECULE: PROTEIN DDUB;                                              
9463:  o3hi-A  2.6 10.1   86  1226    5   MOLECULE: FORMIN-LIKE PROTEIN;                                       
9464:  r6vn-A  2.6  7.3   88  1400   10   MOLECULE: TITIN;                                                     
9465:  rsw9-A  2.6 13.2   97   625   10   MOLECULE: ENDOGLUCANASE 13;                                          
9466:  gw1v-A  2.6 18.1  101   594    8   MOLECULE: UNCHARACTERIZED PROTEIN;                                   
9467:  c6dn-A  2.6 19.1  104   570    6   MOLECULE: ENDO-1,4-BETA-XYLANASE 5-LIKE;                             
9468:  ag5j-A  2.6 19.4  110   845    4   MOLECULE: BETA-GALACTOSIDASE;                                        
9469:  ds4h-A  2.6  4.7   95   512    6   MOLECULE: ALPHA-1B-GLYCOPROTEIN;                                     
9470:  v3yh-A  2.6 17.5  102  1180   12   MOLECULE: INTEGRIN ALPHA-1;                                          
9471:  tm2z-A  2.6 16.9   90  1028    8   MOLECULE: CONTACTIN 3A, TANDEM DUPLICATE 1;                          
9472:  j1oy-A  2.6 10.1   91   899   10   MOLECULE: PUTATIVE LIPOXYGENASE 5;                                   
9473:  bvs9-A  2.6  4.4   75   117    8   MOLECULE: GAMMA-AMINOBUTYRIC ACID RECEPTOR-ASSOCIATED PROTE          
9474:  je8z-A  2.6 20.9  102   843   11   MOLECULE: BETA-GALACTOSIDASE;                                        
9475:  vj3x-A  2.6 15.2  111   757    6   MOLECULE: INHIBITOR OF NUCLEAR FACTOR KAPPA-B KINASE SUBUNI          
9476:  iro0-A  2.6 13.4   95   963    7   MOLECULE: RAS-INTERACTING PROTEIN 1;                                 
9477:  ty2q-A  2.6 10.3  108   887   17   MOLECULE: PROBABLE LRR RECEPTOR-LIKE SERINE/THREONINE-PROTE          
9478:  gq6f-A  2.6  3.0   68   175    6   MOLECULE: C2 DOMAIN-CONTAINING PROTEIN;                              
9479:  k9gg-A  2.6 18.5   92   663    5   MOLECULE: FI02830P;                                                  
9480:  b3md-A  2.6  6.2  126  1400    7   MOLECULE: E3 UBIQUITIN-PROTEIN LIGASE UBR4;                          
9481:  czg1-A  2.6 22.3  118   883   12   MOLECULE: LEUCINE-RICH REPEAT PROTEIN KINASE FAMILY PROTEIN          
9482:  x6ea-A  2.6 12.5   83   605   13   MOLECULE: UBIQUITIN CARBOXYL-TERMINAL HYDROLASE;                     
9483:  zw4q-A  2.6 12.3  111   901   11   MOLECULE: PROTEIN KINASE DOMAIN-CONTAINING PROTEIN;                  
9484:  q5nr-A  2.6 11.9   95   602    7   MOLECULE: BTB/POZ DOMAIN-CONTAINING PROTEIN 9;                       
9485:  jif3-A  2.6  4.4  115   751    9   MOLECULE: SEMAPHORIN-3C;                                             
9486:  g6ra-A  2.6 15.6  120  1471    8   MOLECULE: UNCHARACTERIZED PROTEIN;                                   
9487:  sif2-A  2.6  8.8  102   139    5   MOLECULE: OS08G0229150 PROTEIN;                                      
9488:  zlh8-A  2.6  7.1   97   655    5   MOLECULE: UNCHARACTERIZED PROTEIN;                                   
9489:  z3cy-A  2.6 11.9  139  1274    6   MOLECULE: UNCHARACTERIZED PROTEIN;                                   
9490:  jcf5-A  2.6 16.4   94   311   11   MOLECULE: CYSTEINE AND HISTIDINE-RICH PROTEIN 1;                     
9491:  y3qq-A  2.6  9.4   77   633   14   MOLECULE: CUTICLIN-LIKE;                                             
9492:  nxn8-A  2.6 22.4  116   642    8   MOLECULE: STRESS-ACTIVATED MAP KINASE-INTERACTING PROTEIN 1          
9493:  gec3-A  2.6 14.4   95  2626   15   MOLECULE: UNCONVENTIONAL MYOSIN-IXA;                                 
9494:  t7nl-A  2.6 17.7  119   425    8   MOLECULE: OS10G0204100 PROTEIN;                                      
9495:  b4rh-A  2.6 15.3   94   265   10   MOLECULE: UNCHARACTERIZED PROTEIN;                                   
9496:  cfu2-A  2.6  4.9   78   249    8   MOLECULE: SI:CH211-209F23.6;                                         
9497:  pfr7-A  2.6 10.3  114   892   10   MOLECULE: PUTATIVE LEUCINE-RICH REPEAT RECEPTOR-LIKE                 
9498:  ghy7-A  2.6  9.9  102   282    5   MOLECULE: MEPRIN AND TRAF-LIKE DOMAIN-CONTAINING PROTEIN;            
9499:  x5uh-A  2.6 11.9  113   743    7   MOLECULE: TSL-KINASE INTERACTING PROTEIN 1;                          
9500:  b9jn-A  2.6  4.7   97   310    3   MOLECULE: SI:DKEY-238D18.12;                                         
9501:  p2qj-A  2.6 21.6  128  1474   12   MOLECULE: ALPHA-2-MACROGLOBULIN;                                     
9502:  j4yp-A  2.6 19.2  119   704    3   MOLECULE: MATH (MEPRIN-ASSOCIATED TRAF HOMOLOGY) DOMAIN CON          
9503:  j7sr-A  2.6  4.7   67   113    6   MOLECULE: TRNA-SYNT_HIS DOMAIN-CONTAINING PROTEIN;                   
9504:  ksx2-A  2.6  4.7   83   125   10   MOLECULE: MICROTUBULE-ASSOCIATED PROTEINS 1A/1B LIGHT CHAIN          
9505:  k2yz-A  2.6 22.6   99   840    7   MOLECULE: BETA-GALACTOSIDASE;                                        
9506:  phm6-A  2.6  7.1   97   243    8   MOLECULE: AP-1 COMPLEX SUBUNIT MU-2;                                 
9507:  u4cv-A  2.6  3.3   69   593    9   MOLECULE: COPINE-5;                                                  
9508:  d3xw-A  2.6  2.9   70   100    6   MOLECULE: UNCHARACTERIZED MITOCHONDRIAL PROTEIN ATMG01240;           
9509:  bn4p-A  2.6 16.0  105   285    6   MOLECULE: TUMOR NECROSIS FACTOR LIGAND SUPERFAMILY MEMBER 1          
9510:  ef8j-A  2.6 11.2   83  1230    5   MOLECULE: FORMIN-LIKE PROTEIN 14;                                    
9511:  axj2-A  2.6  5.9   90   142    4   MOLECULE: IMMUNOGLOBULIN IOTA CHAIN;                                 
9512:  jkv0-A  2.6  7.4  154  1169    8   MOLECULE: INTEGRIN ALPHA-X;                                          
9513:  kkg4-A  2.6  5.3   92   244   11   MOLECULE: UNCHARACTERIZED PROTEIN;                                   
9514:  xlj3-A  2.6  4.3   85   403   12   MOLECULE: UNCHARACTERIZED PROTEIN;                                   
9515:  yc0h-A  2.6  2.9   63   812    6   MOLECULE: PHOSPHOLIPASE D;                                           
9516:  kf0w-A  2.6 12.4  126   296    8   MOLECULE: ZINC-ALPHA-2-GLYCOPROTEIN;                                 
9517:  rv1h-A  2.6 23.5   98  1345    7   MOLECULE: ALDEHYDE OXIDASE 2;                                        
9518:  z6pg-A  2.6 13.7  103   640   11   MOLECULE: ENDOGLUCANASE 1;                                           
9519:  dm3e-A  2.6  6.4   93   154    8   MOLECULE: AUTOPHAGY-RELATED PROTEIN;                                 
9520:  gp9m-A  2.6  9.4  117   302    9   MOLECULE: BTB AND MATH DOMAIN CONTAINING;                            
9521:  tjh6-A  2.6 10.7   93   550    5   MOLECULE: PROTEIN SAT1;                                              
9522:  bsb9-A  2.6 12.3   92   596    9   MOLECULE: UNCHARACTERIZED PROTEIN;                                   
9523:  lmc7-A  2.6  5.7  129   751   11   MOLECULE: SEMAPHORIN-3C;                                             
9524:  pb8k-A  2.6 16.6  115  1598    5   MOLECULE: STRUCTURAL MAINTENANCE OF CHROMOSOMES FLEXIBLE HI          
9525:  zfk3-A  2.6  8.1   82   573   16   MOLECULE: GH12359P;                                                  
9526:  r7yo-A  2.6  9.3  118   333    8   MOLECULE: T-CELL SURFACE GLYCOPROTEIN CD1B;                          
9527:  yo0h-A  2.6 17.5   98   828    6   MOLECULE: BETA-GALACTOSIDASE 13;                                     
9528:  vc0s-A  2.6 18.1   75   355    7   MOLECULE: CALCIUM-DEPENDENT LIPID-BINDING (CALB DOMAIN) FAM          
9529:  og5s-A  2.6 12.5  129  1453    9   MOLECULE: TIR DOMAIN-CONTAINING PROTEIN;                             
9530:  k0zr-A  2.6  6.3  134   317    7   MOLECULE: BTB DOMAIN-CONTAINING PROTEIN;                             
9531:  o2js-A  2.6  6.5   90   631   11   MOLECULE: POLYCOMB GROUP PROTEIN EMBRYONIC FLOWER 2;                 
9532:  y8db-A  2.6  4.3   79   117    9   MOLECULE: GAMMA-AMINOBUTYRIC ACID RECEPTOR-ASSOCIATED PROTE          
9533:  t0om-A  2.6  7.7   77   409    6   MOLECULE: ALPHA-GALACTOSIDASE;                                       
9534:  qs4p-A  2.6 21.3   96   189    8   MOLECULE: UNCHARACTERIZED PROTEIN;                                   
9535:  tvq7-A  2.6 11.4  127   722    7   MOLECULE: UNCHARACTERIZED PROTEIN;                                   
9536:  i9mg-A  2.6 13.3  110   879    5   MOLECULE: PROSTAGLANDIN F2 RECEPTOR NEGATIVE REGULATOR;              
9537:  s7yq-A  2.6  8.8   81   795    7   MOLECULE: PROTOCADHERIN BETA 22;                                     
9538:  dh4j-A  2.6 10.2  126  1469    8   MOLECULE: GH05679P;                                                  
9539:  zkq4-A  2.6  5.3   91  1401    8   MOLECULE: PALLADIN, CYTOSKELETAL-ASSOCIATED PROTEIN;                 
9540:  gf1q-A  2.6  4.9   86   122   10   MOLECULE: MAP1LC3B PROTEIN;                                          
9541:  hzd6-A  2.6 15.2   94   239    7   MOLECULE: CELL DEATH ACTIVATOR CIDE-3;                               
9542:  cu5y-A  2.6 16.4   71   540    3   MOLECULE: OS06G0685300 PROTEIN;                                      
9543:  msl2-A  2.6  6.6  100   782    5   MOLECULE: SEMAPHORIN-3G;                                             
9544:  ikr9-A  2.6  4.4  112   178    3   MOLECULE: OS01G0771700 PROTEIN;                                      
9545:  l5sg-A  2.6  9.8  114   406   15   MOLECULE: TRIHELIX TRANSCRIPTION FACTOR GT-1;                        
9546:  r7gb-A  2.6  9.6   76   212    5   MOLECULE: PLACENTA-SPECIFIC PROTEIN 1;                               
9547:  rh5b-A  2.6 12.8   93   243    5   MOLECULE: ZWEI IG DOMAIN PROTEIN ZIG-6;                              
9548:  rx9m-A  2.6  3.5   66   378    5   MOLECULE: HERV-H LTR-ASSOCIATING 2B, TANDEM DUPLICATE 1;             
9549:  uxb6-A  2.6  3.6   72   145    8   MOLECULE: UNCHARACTERIZED PROTEIN;                                   
9550:  yba5-A  2.6 16.3  119  1760    9   MOLECULE: LD23292P;                                                  
9551:  b2un-A  2.6 17.2  107  1421    8   MOLECULE: ALK TYROSINE KINASE RECEPTOR HOMOLOG SCD-2;                
9552:  xw7o-A  2.6  4.3  112   297    8   MOLECULE: LEA_2 DOMAIN-CONTAINING PROTEIN;                           
9553:  c1oj-A  2.6  4.9   95  1400    8   MOLECULE: STRIATED MUSCLE PREFERENTIALLY EXPRESSED PROTEIN           
9554:  wuc9-A  2.6 15.9  108   487    6   MOLECULE: NEURONAL IMMUNOGLOBULIN DOMAIN-CONTAINING PROTEIN          
9555:  bq7b-A  2.6 20.9   96   692    3   MOLECULE: UNCHARACTERIZED PROTEIN;                                   
9556:  xjf7-A  2.6  8.4   87   643   10   MOLECULE: TRANSMEMBRANE PROTEIN 62;                                  
9557:  pdu7-A  2.6 19.5  115   841   10   MOLECULE: LEUKOCYTE IMMUNOGLOBULIN-LIKE RECEPTOR SUBFAMILY           
9558:  j2ub-A  2.6 18.3  111   521    9   MOLECULE: PROTEIN YJIT;                                              
9559:  ae3a-A  2.6 11.8  114  1074    8   MOLECULE: TRANSMEMBRANE PROTEIN 132E;                                
9560:  tr5p-A  2.6 11.0   87   401   10   MOLECULE: UBIQUITIN RECEPTOR RAD23;                                  
9561:  ib5w-A  2.6  8.7  101   303    8   MOLECULE: GROWTH/DIFFERENTIATION FACTOR 15;                          
9562:  k4qz-A  2.6  5.8  126  1178    6   MOLECULE: INTEGRIN ALPHA-2;                                          
9563:  ntg5-A  2.6  9.3  126   360    6   MOLECULE: SIMILAR TO TDPOZ3;                                         
9564:  nle1-A  2.6  3.9   73   602    7   MOLECULE: CARBON CATABOLITE REPRESSOR PROTEIN 4 HOMOLOG 1;           
9565:  vqt6-A  2.6 10.4  113   330    7   MOLECULE: MATH DOMAIN AND COILED-COIL DOMAIN-CONTAINING PRO          
9566:  r4lv-A  2.6  8.4   91   184    8   MOLECULE: UROPLAKIN-2;                                               
9567:  fwd7-A  2.6 18.4  120   692    9   MOLECULE: ZINC FINGER (C3HC4-TYPE RING FINGER) FAMILY PROTE          
9568:  f9ri-A  2.6  3.2   81   204    5   MOLECULE: HISTONE CHAPERONE ASF1A;                                   
9569:  sk7o-A  2.6 12.3   97   581    6   MOLECULE: GH10 DOMAIN-CONTAINING PROTEIN;                            
9570:  on1n-A  2.6 17.1   66   181    3   MOLECULE: VON HIPPEL-LINDAU DISEASE TUMOR SUPPRESSOR;                
9571:  vu0q-A  2.6 15.6  136   707    7   MOLECULE: METALLOENDOPEPTIDASE;                                      
9572:  d4nn-A  2.6 13.3   92   535    8   MOLECULE: CALCIUM-DEPENDENT LIPID-BINDING (CALB DOMAIN) FAM          
9573:  uia3-A  2.6  4.7   81   142   10   MOLECULE: MICROTUBULE-ASSOCIATED PROTEINS 1A/1B LIGHT CHAIN          
9574:  dx0g-A  2.6  7.3   90   198    6   MOLECULE: TUMOR NECROSIS FACTOR LIGAND SUPERFAMILY MEMBER 4          
9575:  xx2w-A  2.6 17.5   97   514   11   MOLECULE: EBF TRANSCRIPTION FACTOR 3B;                               
9576:  u2bh-A  2.6  7.3  153  2516    8   MOLECULE: MATRIX-REMODELLING-ASSOCIATED 5A;                          
9577:  f4fn-A  2.6  5.6   88   124    7   MOLECULE: AUTOPHAGY_PROTEIN_ATG8_UBIQUITIN_LIKE_-__PUTATIVE          
9578:  en6d-A  2.6  6.0   73   375    7   MOLECULE: NEUROTRIMIN;                                               
9579:  j7ck-A  2.6 12.9  100   982    8   MOLECULE: UNCHARACTERIZED PROTEIN;                                   
9580:  zcz8-A  2.6 12.9  135   922    6   MOLECULE: EGF-LIKE DOMAIN-CONTAINING PROTEIN;                        
9581:  t4pa-A  2.6 17.3   86  1400   12   MOLECULE: TITIN;                                                     
9582:  j4nk-A  2.6 10.8  119   867    7   MOLECULE: OS01G0810500 PROTEIN;                                      
9583:  v0bz-A  2.6  4.0   97   608   13   MOLECULE: LYSYL OXIDASE HOMOLOG;                                     
9584:  pw4b-A  2.6 13.2   98   974    5   MOLECULE: DISCOIDIN DOMAIN RECEPTOR TYROSINE KINASE 1;               
9585:  mvu4-A  2.6  4.9   98   189   10   MOLECULE: IG-LIKE DOMAIN-CONTAINING PROTEIN;                         
9586:  bi9z-A  2.6 15.3   92   385    8   MOLECULE: MHD DOMAIN-CONTAINING PROTEIN;                             
9587:  d9rq-A  2.6 15.4  100  2025    7   MOLECULE: E3 UBIQUITIN-PROTEIN LIGASE TTC3;                          
9588:  m9tl-A  2.6  4.8  133   428    8   MOLECULE: IMMUNOGLOBULIN HEAVY CONSTANT EPSILON;                     
9589:  rgm0-A  2.6 10.5  127   261    8   MOLECULE: EXPANSIN-B2;                                               
9590:  s0nh-A  2.6 12.9  108   291    3   MOLECULE: BTB DOMAIN-CONTAINING PROTEIN;                             
9591:  zn5r-A  2.6  6.4   91   125    8   MOLECULE: AUTOPHAGY-RELATED PROTEIN;                                 
9592:  gyc5-A  2.6  6.6   95  1760   12   MOLECULE: HECT DOMAIN-CONTAINING PROTEIN;                            
9593:  l6fv-A  2.6 12.7  128   748    6   MOLECULE: MEPRIN A SUBUNIT ALPHA;                                    
9594:  lc0b-A  2.6  8.9   79   659    8   MOLECULE: CENTROSOMAL PROTEIN OF 76 KDA;                             
9595:  v9pl-A  2.6  9.2  115   890    6   MOLECULE: NITRATE REDUCTASE (NADH);                                  
9596:  c7pq-A  2.6 14.3  107   698    7   MOLECULE: LEUCINE-RICH REPEATS AND IMMUNOGLOBULIN-LIKE DOMA          
9597:  lj5e-A  2.6 16.1   98   764    5   MOLECULE: POLYMERIC IMMUNOGLOBULIN RECEPTOR;                         
9598:  or3y-A  2.6  5.0  117   241    7   MOLECULE: UNCHARACTERIZED PROTEIN;                                   
9599:  t7su-A  2.6  3.7   77   121    9   MOLECULE: MICROTUBULE-ASSOCIATED PROTEINS 1A/1B LIGHT CHAIN          
9600:  hy6z-A  2.6  7.8  104  1305    9   MOLECULE: CYCLIN-G-ASSOCIATED KINASE;                                
9601:  ac9h-A  2.6 31.3   97   982    9   MOLECULE: UNCHARACTERIZED PROTEIN;                                   
9602:  v1tt-A  2.6  5.0   69   557    6   MOLECULE: GTP-ASE ACTIVATING PROTEIN, PUTATIVE;                      
9603:  l5in-A  2.6 10.7  106   597   15   MOLECULE: PROTEIN KINASE C-LIKE 3;                                   
9604:  s7bl-A  2.6  7.7   82   119    6   MOLECULE: IMMUNOGLOBULIN HEAVY VARIABLE 2-70;                        
9605:  lp7x-A  2.6  5.0   90   121    6   MOLECULE: UNCHARACTERIZED PROTEIN;                                   
9606:  k6sh-A  2.6 18.9  135  1651    7   MOLECULE: COMPLEMENT COMPONENT C3A, DUPLICATE 3;                     
9607:  vt3h-A  2.6 10.7  100   369    7   MOLECULE: UNCHARACTERIZED PROTEIN;                                   
9608:  q9pq-A  2.6  3.2   82   300    7   MOLECULE: UNCHARACTERIZED TRANSMEMBRANE PROTEIN DDB_G028106          
9609:  evg9-A  2.6 22.2  130   483    5   MOLECULE: CA++-DEPENDENT SECRETION ACTIVATOR 2;                      
9610:  nbs7-A  2.6 12.4  106  1357   14   MOLECULE: VASCULAR ENDOTHELIAL GROWTH FACTOR RECEPTOR 2;             
9611:  u6jl-A  2.6 16.3   74   633    5   MOLECULE: COPINE-7;                                                  
9612:  f3yn-A  2.6  9.2  101   247    6   MOLECULE: 2FE-2S_IRON-                                               
9613:  h2og-A  2.6 12.1   62  1063    3   MOLECULE: PHOSPHATIDYLINOSITOL-4,5-BISPHOSPHATE 3-KINASE;            
9614:  s6qa-A  2.6 11.7  108   268   12   MOLECULE: AN1-TYPE ZINC FINGER PROTEIN 1;                            
9615:  gq5a-A  2.6  3.7   76   121    9   MOLECULE: MICROTUBULE-ASSOCIATED PROTEIN 1 LIGHT CHAIN 3 AL          
9616:  s0mf-A  2.6  5.6  127  1091    9   MOLECULE: INTEGRIN ALPHA-6;                                          
9617:  hst2-A  2.6 10.7   82   781    4   MOLECULE: OS02G0685500 PROTEIN;                                      
9618:  fuf7-A  2.6 13.2  110   510    5   MOLECULE: OS05G0393100 PROTEIN;                                      
9619:  ru7i-A  2.6 27.4  110   873    8   MOLECULE: ZINC FINGERS AND HOMEOBOXES PROTEIN 1;                     
9620:  dfq3-A  2.6 26.8  100   985    7   MOLECULE: SERINE/THREONINE-PROTEIN KINASE N2;                        
9621:  n7ne-A  2.6  3.0   64   111    6   MOLECULE: IG KAPPA CHAIN V-III REGION PC 7175;                       
9622:  xs4o-A  2.6  8.5   98   638    7   MOLECULE: UBIQUITIN-ASSOCIATED AND SH3 DOMAIN-CONTAINING PR          
9623:  ik7k-A  2.6 28.9   96   910    9   MOLECULE: MYELIN REGULATORY FACTOR-LIKE PROTEIN;                     
9624:  r2yo-A  2.6  3.6   90   152    9   MOLECULE: SUPEROXIDE DISMUTASE [CU-ZN] 1;                            
9625:  nlr7-A  2.6 13.9  115  1097    6   MOLECULE: TRANSMEMBRANE PROTEIN 132D;                                
9626:  f0aq-A  2.6  4.2   90   125    6   MOLECULE: LGC1, PUTATIVE;                                            
9627:  lh3i-A  2.6 14.5  111  2215    5   MOLECULE: UNCONVENTIONAL MYOSIN-VIIA;                                
9628:  nds9-A  2.6 23.1   84  1997    6   MOLECULE: OTOFERLIN;                                                 
9629:  z4sc-A  2.6 12.1  105   270    9   MOLECULE: ZINC FINGER, AN1-TYPE DOMAIN 1;                            
9630:  o3wg-A  2.6 19.9   97  1925   10   MOLECULE: CILIA- AND FLAGELLA-ASSOCIATED PROTEIN 65;                 
9631:  x2it-A  2.6 16.7  101   403    8   MOLECULE: EXTRACELLULAR LEUCINE-RICH REPEAT AND FIBRONECTIN          
9632:  vvi9-A  2.6  4.0   83   370    2   MOLECULE: SI:DKEY-15J16.6;                                           
9633:  r1zy-A  2.6  9.2  126  1420    6   MOLECULE: GH01829P;                                                  
9634:  hf6u-A  2.6  5.0  104   399    9   MOLECULE: UNCHARACTERIZED PROTEIN;                                   
9635:  vu8e-A  2.6  3.9  119   235    6   MOLECULE: LATE EMBRYOGENESIS ABUNDANT (LEA) HYDROXYPROLINE-          
9636:  pvn3-A  2.6 19.4   87   619    7   MOLECULE: UNCHARACTERIZED PROTEIN;                                   
9637:  yuz3-A  2.6 13.2   71   240    6   MOLECULE: SI:RP71-81E14.2;                                           
9638:  wb5k-A  2.6  3.2   74   623    4   MOLECULE: UNCHARACTERIZED PROTEIN;                                   
9639:  zjq3-A  2.6  8.1  101  1006    7   MOLECULE: PHOSPHATIDYLINOSITOL 4,5-BISPHOSPHATE 5-PHOSPHATA          
9640:  gbe7-A  2.6  3.1   69   670    6   MOLECULE: PROTEIN KINASE C;                                          
9641:  ji3v-A  2.6  8.1  152  1161    7   MOLECULE: INTEGRIN ALPHA-D;                                          
9642:  cfp7-A  2.6  4.8  114  1073    8   MOLECULE: TRANSMEMBRANE PROTEIN 132E;                                
9643:  bn3r-A  2.6  6.2   77   119    5   MOLECULE: IMMUNOGLOBULIN HEAVY VARIABLE 2-26;                        
9644:  ya5w-A  2.6  6.2  117   352    6   MOLECULE: FC RECEPTOR-LIKE A;                                        
9645:  tcv3-A  2.6 18.3   92   499   10   MOLECULE: RHOTEKIN 2B;                                               
9646:  ee0d-A  2.6 11.7  116   352    6   MOLECULE: NON-REDUCING END ALPHA-L-ARABINOFURANOSIDASE;              
9647:  kr7p-A  2.6 22.7  106   937    9   MOLECULE: PUTATIVE DIACYLGLYCEROL KINASE K06A1.6;                    
9648:  nl4p-A  2.5 28.0  102   744   10   MOLECULE: NADH DEHYDROGENASE [UBIQUINONE] IRON-SULFUR PROTE          
9649:  sqv7-A  2.5  5.0  103   586    8   MOLECULE: EZRIN;                                                     
9650:  pux1-A  2.5 22.2   98   727    9   MOLECULE: NADH-UBIQUINONE OXIDOREDUCTASE 75 KDA SUBUNIT,             
9651:  hm3c-A  2.5 14.0  116  1376   12   MOLECULE: UBIQUITIN CARBOXYL-TERMINAL HYDROLASE 47;                  
9652:  hsg0-A  2.5 13.1   97  1176    7   MOLECULE: TARGET OF RAPAMYCIN COMPLEX 2 SUBUNIT AVO1;                
9653:  uj2i-A  2.5 15.9  102   400   14   MOLECULE: IPPC DOMAIN-CONTAINING PROTEIN;                            
9654:  e9ar-A  2.5  5.3  106   577    8   MOLECULE: MOESIN;                                                    
9655:  z3nw-A  2.5  3.6   78   100    8   MOLECULE: OS11G0611950 PROTEIN;                                      
9656:  xd7b-A  2.5  5.7  100   473    5   MOLECULE: GAMMA-AMINOBUTYRIC ACID RECEPTOR SUBUNIT BETA-3;           
9657:  qy1a-A  2.5  7.2   63   448   10   MOLECULE: TUBULIN FOLDING COFACTOR E-LIKE A;                         
9658:  exl3-A  2.5 11.2   78   309    5   MOLECULE: PROBABLE OXIDOREDUCTASE;                                   
9659:  o7gh-A  2.5  3.6   86   174    9   MOLECULE: CENTRORADIALIS-LIKE PROTEIN 2;                             
9660:  cp4j-A  2.5  3.7   85   175    6   MOLECULE: ZCN19;                                                     
9661:  x0ah-A  2.5  3.7   87   173    6   MOLECULE: CEN-LIKE PROTEIN 2, PUTATIVE, EXPRESSED;                   
9662:  uir6-A  2.5  4.5  110  1243    6   MOLECULE: LIPASE DOMAIN PROTEIN, PUTATIVE;                           
9663:  p4wl-A  2.5  5.1  103   275    9   MOLECULE: AUTOPHAGY PROTEIN 5;                                       
9664:  wf1b-A  2.5 10.4   86   419    7   MOLECULE: PURPLE ACID PHOSPHATASE;                                   
9665:  ke0e-A  2.5 13.7   97   261    1   MOLECULE: IG-LIKE DOMAIN-CONTAINING PROTEIN;                         
9666:  a6xt-A  2.5  4.8  126   704    9   MOLECULE: NEUTRAL CERAMIDASE;                                        
9667:  k9se-A  2.5  7.7  112  1788    9   MOLECULE: LAMININ SUBUNIT BETA-1;                                    
9668:  v2ts-A  2.5 11.6  106   606    8   MOLECULE: ATYPICAL PROTEIN KINASE C;                                 
9669:  pz2k-A  2.5  2.7   67   314    1   MOLECULE: PROTEIN SRC2-LIKE PROTEIN;                                 
9670:  rkt0-A  2.5  8.4  102   548    4   MOLECULE: TESTICULAR CELL ADHESION MOLECULE 1;                       
9671:  v7tc-A  2.5  3.4   72   305    3   MOLECULE: SKN-1 DEPENDENT ZYGOTIC TRANSCRIPT;                        
9672:  z1vd-A  2.5  2.9   74   753    5   MOLECULE: EXPRESSED PROTEIN;                                         
9673:  t8ep-A  2.5 18.6   90   448    7   MOLECULE: PROLINE-RICH PROTEIN 4;                                    
9674:  ae5s-A  2.5  7.3  106  1204   12   MOLECULE: PROTEIN-TYROSINE-PHOSPHATASE;                              
9675:  egz3-A  2.5  3.5   83   172    8   MOLECULE: BFTB;                                                      
9676:  wgq3-A  2.5  5.1   61    94   10   MOLECULE: UBIQUITIN-LIKE PROTEIN;                                    
9677:  z4pn-A  2.5  7.0   85   278    7   MOLECULE: OX-2 MEMBRANE GLYCOPROTEIN;                                
9678:  j6fi-A  2.5  3.6   69   113    9   MOLECULE: IG HEAVY CHAIN V REGION AMPC1;                             
9679:  x4nr-A  2.5  9.2   89   510    6   MOLECULE: RANBP-TYPE AND C3HC4-TYPE ZINC FINGER-CONTAINING           
9680:  w2zs-A  2.5 19.6   92  1730    5   MOLECULE: SH3 AND MULTIPLE ANKYRIN REPEAT DOMAINS PROTEIN 3          
9681:  zj5a-A  2.5  3.6   63   150    8   MOLECULE: S-PROTEIN HOMOLOG 3;                                       
9682:  mer2-A  2.5  9.5   82   117    6   MOLECULE: MEMBRANE-ANCHORED UBIQUITIN-FOLD PROTEIN;                  
9683:  o5in-A  2.5  3.7   82   809   11   MOLECULE: ARRESTIN_(OR_S-ANTIGEN)_-_N-TERMINAL_DOMAIN                
9684:  s8ab-A  2.5 12.2  100  1909    4   MOLECULE: PLEXIN-B3;                                                 
9685:  o7dy-A  2.5  5.2  106   589    7   MOLECULE: SI:CH211-39A7.1;                                           
9686:  u3jl-A  2.5  5.5   79   153   19   MOLECULE: HISTONE DEACETYLASE COMPLEX SUBUNIT SAP18;                 
9687:  c2wf-A  2.5 15.1  104  1454   12   MOLECULE: RECEPTOR-TYPE TYROSINE-PROTEIN PHOSPHATASE T;              
9688:  k3gz-A  2.5  5.7   96   366    8   MOLECULE: UNCHARACTERIZED GTP-BINDING PROTEIN C02F5.3;               
9689:  ib1a-A  2.5  9.8  109   260   11   MOLECULE: MATH DOMAIN CONTAINING PROTEIN;                            
9690:  x2wc-A  2.5  9.1  123   644    3   MOLECULE: AUXIN RESPONSE FACTOR;                                     
9691:  qw7w-A  2.5 15.2  102   948    4   MOLECULE: COATOMER SUBUNIT BETA-2;                                   
9692:  rc0z-A  2.5  5.2  103   564    9   MOLECULE: V-SET AND IMMUNOGLOBULIN DOMAIN-CONTAINING 10;             
9693:  y4so-A  2.5  5.8   95   477    5   MOLECULE: GAMMA-AMINOBUTYRIC ACID TYPE A RECEPTOR SUBUNIT G          
9694:  e5za-A  2.5  6.8  110   444    4   MOLECULE: GLYCINE RECEPTOR SUBUNIT ALPHAZ1;                          
9695:  wou6-A  2.5 16.3  106   288    9   MOLECULE: EPH LBD DOMAIN-CONTAINING PROTEIN;                         
9696:  jyy0-A  2.5  8.6   88   464    5   MOLECULE: PATTERNED EXPRESSION SITE;                                 
9697:  auj3-A  2.5  5.1  106   347    6   MOLECULE: MALECTIN DOMAIN-CONTAINING PROTEIN;                        
9698:  uen7-A  2.5 17.2  102  1872    5   MOLECULE: PLEXIN-A3;                                                 
9699:  jo7z-A  2.5  9.8  119   883    6   MOLECULE: UNCHARACTERIZED PROTEIN;                                   
9700:  mqr4-A  2.5  3.2   65   113    6   MOLECULE: IG KAPPA CHAIN V-II REGION 17S29.1;                        
9701:  lsq7-A  2.5  4.3   81   136    5   MOLECULE: ATG8/AUT7/APG8/PAZ2_-_PUTATIVE;                            
9702:  ef3y-A  2.5 14.0  116   304    4   MOLECULE: HARPIN-INDUCED PROTEIN;                                    
9703:  rx4c-A  2.5 12.5  105   357   11   MOLECULE: RT1 CLASS IB, LOCUS M5;                                    
9704:  tq3x-A  2.5 18.6  157  1679    4   MOLECULE: SI:CH73-338O16.4;                                          
9705:  eox2-A  2.5  4.5   98   425   12   MOLECULE: SWI/SNF AND RSC COMPLEXES SUBUNIT SSR3;                    
9706:  q5cu-A  2.5  3.0   66   512    9   MOLECULE: RAB11 FAMILY-INTERACTING PROTEIN 2;                        
9707:  fj1m-A  2.5  2.8   65   474    9   MOLECULE: VACUOLAR PROTEIN SORTING-ASSOCIATED PROTEIN 38;            
9708:  t4jq-A  2.5  4.7   70   320   10   MOLECULE: BAG FAMILY MOLECULAR CHAPERONE REGULATOR 1;                
9709:  s4gv-A  2.5 11.6  109   365    6   MOLECULE: RT1 CLASS IB, LOCUS S3;                                    
9710:  p5qw-A  2.5  3.1   67   346    4   MOLECULE: EGF-LIKE DOMAIN-CONTAINING PROTEIN;                        
9711:  r6os-A  2.5 11.2  102   592    5   MOLECULE: PROTEIN KINASE C ZETA TYPE;                                
9712:  tff8-A  2.5  4.9   97   874    7   MOLECULE: UBIQUITIN CARBOXYL-TERMINAL HYDROLASE;                     
9713:  rgd7-A  2.5  3.6   73   901    8   MOLECULE: UNCHARACTERIZED PROTEIN;                                   
9714:  m6gw-A  2.5  7.6   99   838    7   MOLECULE: ERYTHROCYTE MEMBRANE PROTEIN BAND 4.1-LIKE 3B;             
9715:  cy3i-A  2.5  6.8   87   739    2   MOLECULE: VASCULAR CELL ADHESION PROTEIN 1;                          
9716:  me4u-A  2.5 10.3   84   891    4   MOLECULE: PHOSPHATIDATE PHOSPHATASE;                                 
9717:  o0wq-A  2.5 16.7  105   518   11   MOLECULE: SIMILAR TO T-BOX 22 ISOFORM 1;                             
9718:  mpr9-A  2.5 11.3  143   815    8   MOLECULE: PROBABLE RECEPTOR-LIKE PROTEIN KINASE AT2G39360;           
9719:  b6xx-A  2.5 15.4   91   887    5   MOLECULE: E3 UBIQUITIN-PROTEIN LIGASE NEDD4;                         
9720:  b2mi-A  2.5 12.1  111  1097    5   MOLECULE: PLATELET-DERIVED GROWTH FACTOR RECEPTOR BETA;              
9721:  ntg0-A  2.5  4.9   91   299    4   MOLECULE: JUNCTIONAL ADHESION MOLECULE A;                            
9722:  t7mk-A  2.5  7.0   82  1400    4   MOLECULE: UBIQUITIN CARBOXYL-TERMINAL HYDROLASE 34;                  
9723:  if5x-A  2.5 15.7   92   219    9   MOLECULE: CELL DEATH ACTIVATOR CIDE-B;                               
9724:  vj8c-A  2.5  8.5  102   879    8   MOLECULE: AT5G42220/K5J14_2;                                         
9725:  qr9w-A  2.5  3.1   62   108    5   MOLECULE: IG KAPPA CHAIN V-V REGIONS;                                
9726:  rz6r-A  2.5  3.6   84   173    5   MOLECULE: OS02G0531600 PROTEIN;                                      
9727:  wo0c-A  2.5 14.2  129  1400    5   MOLECULE: LAMININ SUBUNIT ALPHA-1;                                   
9728:  wq6x-A  2.5  3.4   85   388    6   MOLECULE: ARRESTIN-C;                                                
9729:  t3lu-A  2.5  4.1  120   785    9   MOLECULE: NEUTRAL CERAMIDASE;                                        
9730:  xw3n-A  2.5  8.5  133  1113   14   MOLECULE: AUXIN RESPONSE FACTOR;                                     
9731:  s4ur-A  2.5  3.8   70   221    4   MOLECULE: DUF1336 DOMAIN-CONTAINING PROTEIN;                         
9732:  g8dl-A  2.5  5.5  109  1786    8   MOLECULE: LAMININ SUBUNIT BETA-1;                                    
9733:  x9ug-A  2.5  7.4   77   159    9   MOLECULE: AT5G50090;                                                 
9734:  i0mg-A  2.5 23.9  128   881    8   MOLECULE: UNCHARACTERIZED PROTEIN;                                   
9735:  edk9-A  2.5 24.9  114  1400    7   MOLECULE: REELIN;                                                    
9736:  c9xd-A  2.5  4.7   96   363    6   MOLECULE: RIBOSOME-BINDING ATPASE YCHF;                              
9737:  sy4n-A  2.5  2.7   72   319   11   MOLECULE: UNCHARACTERIZED PROTEIN;                                   
9738:  dwc8-A  2.5 13.5   94  1621    7   MOLECULE: FORMIN-LIKE PROTEIN;                                       
9739:  jc9o-A  2.5 16.1   90   732   10   MOLECULE: COAGULATION FACTOR XIII A CHAIN;                           
9740:  t2zb-A  2.5 20.5  105  1925    7   MOLECULE: SI:DKEY-81E3.1;                                            
9741:  f9ac-A  2.5 12.1  125   344    6   MOLECULE: RAS ASSOCIATION DOMAIN-CONTAINING PROTEIN 1;               
9742:  a0na-A  2.5  3.2   80   202    5   MOLECULE: HISTONE CHAPERONE ASF1B;                                   
9743:  i6nk-A  2.5 11.7   91   220    9   MOLECULE: OS05G0524800 PROTEIN;                                      
9744:  t5zl-A  2.5 15.9  109   288    7   MOLECULE: OS01G0195400 PROTEIN;                                      
9745:  ger0-A  2.5 12.8  102   224    5   MOLECULE: RAS ASSOCIATION (RALGDS/AF-6) DOMAIN FAMILY 3 (PR          
9746:  wjy5-A  2.5 16.7   70   347    4   MOLECULE: AMPKBI DOMAIN-CONTAINING PROTEIN;                          
9747:  gqk2-A  2.5 23.0  102  1580   14   MOLECULE: RAS GTPASE-ACTIVATING PROTEIN RASKOL;                      
9748:  d9ay-A  2.5 12.0  108   515    6   MOLECULE: RANBP-TYPE AND C3HC4-TYPE ZINC FINGER-CONTAINING           
9749:  lw4m-A  2.5 17.8  128  1231    5   MOLECULE: TIR DOMAIN-CONTAINING PROTEIN;                             
9750:  oto2-A  2.5 12.0   79   234    6   MOLECULE: TRIGGERING RECEPTOR EXPRESSED ON MYELOID CELLS 1;          
9751:  lvb3-A  2.5  6.1   79   616    8   MOLECULE: ELECTRON TRANSFER PROTEIN 1, MITOCHONDRIAL;                
9752:  s3xo-A  2.5  4.9   97   206    8   MOLECULE: UBIQUITIN-LIKE SUPERFAMILY PROTEIN;                        
9753:  ssg8-A  2.5 17.8   78   208    8   MOLECULE: CD8 BETA;                                                  
9754:  ec7t-A  2.5  4.8  114   309   11   MOLECULE: LEA_2 DOMAIN-CONTAINING PROTEIN;                           
9755:  h5ft-A  2.5  6.2  136  1254    4   MOLECULE: UBIQUITIN CARBOXYL-TERMINAL HYDROLASE 12;                  
9756:  ofg3-A  2.5  5.4  113   404    8   MOLECULE: MHC CLASS I-LIKE PROTEIN MILL1;                            
9757:  rqk8-A  2.5 26.3  110  1714    5   MOLECULE: TIAM RAC1-ASSOCIATED GEF 2;                                
9758:  ni8q-A  2.5 14.6  103   252   11   MOLECULE: TUMOR NECROSIS FACTOR LIGAND SUPERFAMILY MEMBER 1          
9759:  m1tf-A  2.5 14.5  124   733    8   MOLECULE: UNCHARACTERIZED PROTEIN DDB_G0271850;                      
9760:  al9g-A  2.5  3.9   85   174    8   MOLECULE: PROTEIN MOTHER OF FT AND TFL1 HOMOLOG 2;                   
9761:  k3jd-A  2.5  2.9   78   204    6   MOLECULE: ASF1 ANTI-SILENCING FUNCTION 1 HOMOLOG A (S. CERE          
9762:  kjm8-A  2.5  3.5   82   471    9   MOLECULE: TYROSINE--TRNA LIGASE, MITOCHONDRIAL;                      
9763:  g4sc-A  2.5  2.8   68   305    6   MOLECULE: C2 NT-TYPE DOMAIN-CONTAINING PROTEIN;                      
9764:  an7k-A  2.5  3.6   72   140   11   MOLECULE: TRANSTHYRETIN-RELATED FAMILY DOMAIN;                       
9765:  r1mj-A  2.5 11.9  118   834    8   MOLECULE: RAS GTPASE-ACTIVATING PROTEIN 3;                           
9766:  pk0s-A  2.5  5.1  101   289    3   MOLECULE: F-BOX PROTEIN PP2-A11;                                     
9767:  oj7n-A  2.5 15.4   92   950    5   MOLECULE: COATOMER SUBUNIT BETA;                                     
9768:  jqq4-A  2.5 18.2  108   553    4   MOLECULE: UNCHARACTERIZED PROTEIN;                                   
9769:  omg6-A  2.5 13.2   93   204    1   MOLECULE: OS08G0335600 PROTEIN;                                      
9770:  ice4-A  2.5  5.1  102   329    9   MOLECULE: HISTOCOMPATIBILITY 2, M REGION LOCUS 10.2;                 
9771:  ly4h-A  2.5  6.0  105   391    8   MOLECULE: ANTI-DORSALIZING MORPHOGENIC PROTEIN;                      
9772:  ng9p-A  2.5  7.0  100  1035    8   MOLECULE: FERM DOMAIN-CONTAINING PROTEIN 4B;                         
9773:  ijm0-A  2.5  6.5   80   156   11   MOLECULE: UBIQUITIN-LIKE DOMAIN-CONTAINING PROTEIN;                  
9774:  cjc1-A  2.5 16.6  118   431    3   MOLECULE: INTERLEUKIN-11 RECEPTOR SUBUNIT ALPHA;                     
9775:  e3dy-A  2.5 22.0  102  1470    8   MOLECULE: RAP GUANINE NUCLEOTIDE EXCHANGE FACTOR;                    
9776:  pm0a-A  2.5 20.8   95  1496   12   MOLECULE: RAP GUANINE NUCLEOTIDE EXCHANGE FACTOR 2;                  
9777:  fck2-A  2.5  7.8  101  1272    8   MOLECULE: HYPOTHETICAL_PROTEIN_-_CONSERVED;                          
9778:  ot6j-A  2.5 11.3  132   441    6   MOLECULE: GROWTH/DIFFERENTIATION FACTOR 9;                           
9779:  n3ux-A  2.5  5.7   90   854   10   MOLECULE: CELL DIVISION CONTROL PROTEIN 24;                          
9780:  c8wm-A  2.5 20.7   94   717    5   MOLECULE: INHIBITOR OF NUCLEAR FACTOR KAPPA-B KINASE SUBUNI          
9781:  r3hh-A  2.5  4.2   81   236    4   MOLECULE: V-SET AND TRANSMEMBRANE DOMAIN-CONTAINING PROTEIN          
9782:  u6tl-A  2.5 13.2  133   660    6   MOLECULE: LEUCINE-RICH REPEAT TRANSMEMBRANE PROTEIN FLRT2;           
9783:  r3ns-A  2.5 13.7  113  1745   11   MOLECULE: PHOSPHOINOSITIDE PHOSPHOLIPASE C;                          
9784:  f2as-A  2.5  4.9   92   188    4   MOLECULE: IG-LIKE DOMAIN-CONTAINING PROTEIN;                         
9785:  wgk7-A  2.5 16.4   91  1207    7   MOLECULE: PROTEIN PHOSPHATASE 1, REGULATORY SUBUNIT 3AB;             
9786:  jk3q-A  2.5  3.6  103   536   12   MOLECULE: LIGAND-GATED ION CHANNEL;                                  
9787:  qef1-A  2.5  7.1  110   560    6   MOLECULE: ACETYLCHOLINE RECEPTOR;                                    
9788:  eei8-A  2.5  4.8  122   507    7   MOLECULE: UNCHARACTERIZED PROTEIN;                                   
9789:  uv4b-A  2.5  3.0   70   878    7   MOLECULE: PHOSPHATIDYLINOSITOL 3-KINASE CATALYTIC SUBUNIT T          
9790:  fn4b-A  2.5 25.3  125  1830    5   MOLECULE: GUANINE NUCLEOTIDE EXCHANGE FACTOR SPIKE 1;                
9791:  gqr1-A  2.5  4.4   70   677   10   MOLECULE: WD REPEAT-CONTAINING PROTEIN 48;                           
9792:  z9pa-A  2.5  6.2   84  1067    7   MOLECULE: PREDICTED GENE 5155;                                       
9793:  dv9l-A  2.5  6.8  107   265    8   MOLECULE: PROTEIN IL-40;                                             
9794:  l3yk-A  2.5  7.0   98   452    4   MOLECULE: GLYCINE RECEPTOR SUBUNIT ALPHA-2;                          
9795:  ys4y-A  2.5  7.7  122  1191    8   MOLECULE: LAMININ SUBUNIT GAMMA-2;                                   
9796:  lb1u-A  2.5  3.9   72   116    6   MOLECULE: UNCHARACTERIZED PROTEIN ORF116-A;                          
9797:  avl2-A  2.5  3.9   79   331    8   MOLECULE: CALCIUM-BINDING AND COILED-COIL DOMAIN-CONTAINING          
9798:  he5j-A  2.5  8.3   76   351   13   MOLECULE: EF-HAND DOMAIN-CONTAINING PROTEIN;                         
9799:  iv3o-A  2.5  3.9   86   541    8   MOLECULE: UNCHARACTERIZED PROTEIN;                                   
9800:  fo6a-A  2.5 26.5   97   171   11   MOLECULE: EXPRESSED PROTEIN;                                         
9801:  n3zl-A  2.5  7.4  138  1774   12   MOLECULE: FERM AND PDZ DOMAIN-CONTAINING 3;                          
9802:  uf1k-A  2.5  9.9   91   295    4   MOLECULE: IG-LIKE DOMAIN-CONTAINING PROTEIN;                         
9803:  c3vz-A  2.5 14.5   87   319    9   MOLECULE: UNCHARACTERIZED PROTEIN;                                   
9804:  wpj3-A  2.5 21.0  108  1081    7   MOLECULE: UBIQUITINYL HYDROLASE 1;                                   
9805:  x8qz-A  2.5 14.1   97   289   11   MOLECULE: UNCHARACTERIZED PROTEIN;                                   
9806:  ov4v-A  2.5  7.5  120   538    8   MOLECULE: GSY2-INTERACTING PROTEIN PIG2;                             
9807:  gx1p-A  2.5 14.5  137  1072    8   MOLECULE: NETRIN RECEPTOR UNC-5;                                     
9808:  bb3x-A  2.5 10.5  112   603    4   MOLECULE: NETRIN-1;                                                  
9809:  h5rx-A  2.5  8.2  102   251    6   MOLECULE: PLANT UBX DOMAIN-CONTAINING PROTEIN 1;                     
9810:  yj1u-A  2.5 14.5  101   405    5   MOLECULE: MUCOSAL ADDRESSIN CELL ADHESION MOLECULE 1;                
9811:  g0oy-A  2.5  2.7   63   117    6   MOLECULE: UNCHARACTERIZED PROTEIN;                                   
9812:  pw0z-A  2.5  3.3   65   262    8   MOLECULE: C2 DOMAIN-CONTAINING PROTEIN;                              
9813:  dhf9-A  2.5  7.5  102   223    4   MOLECULE: MATH DOMAIN CONTAINING PROTEIN;                            
9814:  rjb8-A  2.5  4.1  113   502    5   MOLECULE: UNCHARACTERIZED PROTEIN;                                   
9815:  c9ky-A  2.5  7.9   96   267    3   MOLECULE: IG-LIKE DOMAIN-CONTAINING PROTEIN;                         
9816:  c4lc-A  2.5 10.8   91   475    7   MOLECULE: SI:DKEYP-28D2.4;                                           
9817:  d2bu-A  2.5  6.0   94   219    6   MOLECULE: CARBOXYPEPTIDASE Y INHIBITOR;                              
9818:  xrg5-A  2.5 11.5  124  1639    9   MOLECULE: RIMS-BINDING PROTEIN 3C;                                   
9819:  su3k-A  2.5  2.2   58   174    3   MOLECULE: VON HIPPEL-LINDAU TUMOR SUPPRESSOR HOMOLOG;                
9820:  yqe6-A  2.5 10.1  115   394   10   MOLECULE: G-PROTEIN COUPLED RECEPTOR;                                
9821:  tvi0-A  2.5  4.6   73   110    5   MOLECULE: MEMBRANE-ANCHORED UBIQUITIN-FOLD PROTEIN;                  
9822:  e6sx-A  2.5  4.3   86   418    6   MOLECULE: UNCHARACTERIZED PROTEIN;                                   
9823:  k3al-A  2.5 10.5  100   467    3   MOLECULE: GAMMA-AMINOBUTYRIC ACID RECEPTOR SUBUNIT GAMMA-3;          
9824:  oe3x-A  2.5  8.7  106   321    4   MOLECULE: SI:CH211-214P13.8;                                         
9825:  fca1-A  2.5  3.4   75   783    7   MOLECULE: FLAVIN CARRIER PROTEIN 2;                                  
9826:  k3rf-A  2.5 17.3   85   474    6   MOLECULE: OS07G0634100 PROTEIN;                                      
9827:  f1ey-A  2.5  8.3   79   261    4   MOLECULE: TRANSMEMBRANE AND IMMUNOGLOBULIN DOMAIN-CONTAININ          
9828:  k4pe-A  2.5 13.4  107   288    7   MOLECULE: PITH DOMAIN-CONTAINING PROTEIN;                            
9829:  utd7-A  2.5 18.9  129  1042    4   MOLECULE: IMMUNOGLOBULIN SUPERFAMILY, MEMBER 3;                      
9830:  d2pq-A  2.5  5.6  129   652   12   MOLECULE: ANOSMIN 1A;                                                
9831:  mbj4-A  2.5 17.7   73   284    7   MOLECULE: AMPKBI DOMAIN-CONTAINING PROTEIN;                          
9832:  jf6d-A  2.5 19.0  117   728    8   MOLECULE: SATB HOMEOBOX 1A;                                          
9833:  vg9t-A  2.5 16.7  107  1607    5   MOLECULE: LAMININ SUBUNIT GAMMA 1;                                   
9834:  ub6m-A  2.5 16.4  118   252   11   MOLECULE: TUMOR NECROSIS FACTOR LIGAND SUPERFAMILY MEMBER 1          
9835:  zr4g-A  2.5 20.4  131  2170   10   MOLECULE: UNCHARACTERIZED PROTEIN;                                   
9836:  q3pu-A  2.5 11.3  133   340    6   MOLECULE: RAS ASSOCIATION (RALGDS/AF-6) DOMAIN FAMILY 1, IS          
9837:  m1es-A  2.5 10.9  103   237   15   MOLECULE: MALECTIN_LIKE DOMAIN-CONTAINING PROTEIN;                   
9838:  mt5s-A  2.5  5.3   96   588    9   MOLECULE: GLYCOSYLTRANSFERASE FAMILY 92 PROTEIN;                     
9839:  de1m-A  2.5  3.7   71   233    6   MOLECULE: PUTATIVE T-BOX PROTEIN 41;                                 
9840:  fto0-A  2.5 19.1   96  2085    8   MOLECULE: DELETED IN MALIGNANT BRAIN TUMORS 1 PROTEIN;               
9841:  a6vt-A  2.5  4.7   68   112    7   MOLECULE: SI:DKEYP-13D12.24;                                         
9842:  rk7q-A  2.5 12.2   96   283    5   MOLECULE: SI:CH211-236G6.1;                                          
9843:  ue8i-A  2.5  5.1  118   247    9   MOLECULE: UNCHARACTERIZED PROTEIN;                                   
9844:  ygu5-A  2.5  8.2   88   604    6   MOLECULE: PHOSPHOINOSITIDE PHOSPHOLIPASE C;                          
9845:  rf7r-A  2.5  3.6   87   152    8   MOLECULE: SUPEROXIDE DISMUTASE [CU-ZN] 1;                            
9846:  d3wh-A  2.5 10.7   93   525    9   MOLECULE: UNCHARACTERIZED PROTEIN;                                   
9847:  az2g-A  2.5 10.9   98   465    4   MOLECULE: GAMMA-AMINOBUTYRIC ACID RECEPTOR SUBUNIT GAMMA-1;          
9848:  zj6q-A  2.5  7.0   92   141   11   MOLECULE: OS04G0328900 PROTEIN;                                      
9849:  och2-A  2.5  7.9   83   278    5   MOLECULE: OX-2 MEMBRANE GLYCOPROTEIN;                                
9850:  t2ly-A  2.5  9.3  102  1303    6   MOLECULE: UBIQUITIN-SPECIFIC PEPTIDASE 31;                           
9851:  k1yy-A  2.5 14.1   95   553    6   MOLECULE: THREONYL-TRNA SYNTHETASE;                                  
9852:  n3kd-A  2.5 20.2  109   807   10   MOLECULE: DOUBLECORTIN-LIKE KINASE 3;                                
9853:  sz7d-A  2.5 12.7   86   639    6   MOLECULE: OS02G0678100 PROTEIN;                                      
9854:  wnn4-A  2.5  3.4   81   504    7   MOLECULE: UNCHARACTERIZED PROTEIN;                                   
9855:  xqi2-A  2.5  6.0   76   175    7   MOLECULE: FT2 PROTEIN;                                               
9856:  gid1-A  2.5  5.3  107   548    7   MOLECULE: ACETYLCHOLINE RECEPTOR SUBUNIT ALPHA-TYPE DES-2;           
9857:  znb2-A  2.5  4.1   87   173    5   MOLECULE: UNCHARACTERIZED PROTEIN;                                   
9858:  kt8f-A  2.5  8.2  113   530    5   MOLECULE: CBM-LIKE DOMAIN-CONTAINING PROTEIN;                        
9859:  ous7-A  2.5  3.8   75   784    5   MOLECULE: PHOSPHOINOSITIDE PHOSPHOLIPASE C;                          
9860:  ypt0-A  2.5  2.9   73   219    1   MOLECULE: UNCHARACTERIZED PROTEIN;                                   
9861:  bkr7-A  2.5  2.9   61   111    8   MOLECULE: IG KAPPA CHAIN V-III REGION PC 4050;                       
9862:  rxu5-A  2.5 20.3   93   547   10   MOLECULE: F10A5.18;                                                  
9863:  qp5e-A  2.5  5.0   79   246   11   MOLECULE: OS04G0350900 PROTEIN;                                      
9864:  zd8d-A  2.5  4.7   81   457    4   MOLECULE: UBIQUITIN RECEPTOR RAD23;                                  
9865:  vjx8-A  2.5  4.9   94   265    4   MOLECULE: EXPANSIN-LIKE A2;                                          
9866:  wpm2-A  2.5 10.4  108   403    6   MOLECULE: UNCHARACTERIZED PROTEIN;                                   
9867:  w1lv-A  2.5  9.8  116  1640   10   MOLECULE: UBIQUITINYL HYDROLASE 1;                                   
9868:  ule9-A  2.5  2.8   69   710    6   MOLECULE: TRP-LIKE ION CHANNEL PKD2;                                 
9869:  cep0-A  2.5  3.5   66   869    9   MOLECULE: PHOSPHOLIPASE D;                                           
9870:  e3bv-A  2.5  6.5  103   807    8   MOLECULE: EN/SPM-LIKE TRANSPOSON;                                    
9871:  bz6v-A  2.5  3.6   79   594    6   MOLECULE: ARRESTIN_N DOMAIN-CONTAINING PROTEIN;                      
9872:  i7if-A  2.5  9.4   85   359    4   MOLECULE: PROTEIN FAM50 HOMOLOG;                                     
9873:  n2lc-A  2.5 23.7   84   496   12   MOLECULE: C2 DOMAIN-CONTAINING PROTEIN;                              
9874:  kyd9-A  2.5 14.4  106   849    8   MOLECULE: PROBABLE UBIQUITIN CARBOXYL-TERMINAL HYDROLASE 1;          
9875:  vx3r-A  2.5 19.3  130   911    7   MOLECULE: DNA POLYMERASE;                                            
9876:  fhb3-A  2.5 18.5  108  1261    7   MOLECULE: RAP GUANINE NUCLEOTIDE EXCHANGE FACTOR (GEF) 6;            
9877:  wvl5-A  2.5  2.6   60   888    8   MOLECULE: MICROTUBULE-ASSOCIATED PROTEIN 10;                         
9878:  cf0i-A  2.5  8.4   75   351   12   MOLECULE: UNCHARACTERIZED PROTEIN;                                   
9879:  z7ur-A  2.5 21.9  149  1400    7   MOLECULE: E3 UBIQUITIN-PROTEIN LIGASE MYCBP2;                        
9880:  po1r-A  2.5  9.2  100   202   10   MOLECULE: OS06G0119200 PROTEIN;                                      
9881:  qps5-A  2.5  8.6  132  1052    5   MOLECULE: NOMPA HOMOLOG (DROSOPHILA NOMPA: NO MECHANORECEPT          
9882:  svb8-A  2.5 11.1   70   373    9   MOLECULE: CXADR-LIKE MEMBRANE PROTEIN;                               
9883:  yz1d-A  2.5  8.6   78   305    8   MOLECULE: DNA FRAGMENTATION FACTOR, ALPHA POLYPEPTIDE;               
9884:  rc9q-A  2.5  3.2   75   718    8   MOLECULE: FLC3P;                                                     
9885:  k4lo-A  2.5 12.6  128   594   13   MOLECULE: SI:CH211-166E11.5;                                         
9886:  lsb2-A  2.5  4.4   96   275   11   MOLECULE: AUTOPHAGY PROTEIN 5;                                       
9887:  e4tb-A  2.5  4.1   77   159    1   MOLECULE: IG-LIKE DOMAIN-CONTAINING PROTEIN;                         
9888:  lov7-A  2.5 17.7  133   834    7   MOLECULE: NEUTRAL CERAMIDASE;                                        
9889:  a8bl-A  2.5 13.2  113   947   10   MOLECULE: OS12G0587100 PROTEIN;                                      
9890:  umj6-A  2.5 11.7   86   376    6   MOLECULE: PARTITIONING DEFECTIVE 6 HOMOLOG GAMMA;                    
9891:  wr6m-A  2.5 14.5   98   318    5   MOLECULE: UNCHARACTERIZED PROTEIN;                                   
9892:  lvc7-A  2.5  6.5  120   813    8   MOLECULE: SI:CH211-251J10.3;                                         
9893:  kfk8-A  2.5  7.7   66   190    3   MOLECULE: SI:DKEY-109A10.2;                                          
9894:  tct2-A  2.5  3.8   66  1043   11   MOLECULE: SI:DKEY-24P1.1;                                            
9895:  g4ut-A  2.5  4.6   99   355    9   MOLECULE: RT1 CLASS I, LOCUS CE7;                                    
9896:  wz0d-A  2.5  4.6   82   596    9   MOLECULE: ARRESTIN DOMAIN-CONTAINING PROTEIN C31A2.12;               
9897:  tqv8-A  2.5 12.8   77   750   10   MOLECULE: IQ MOTIF AND UBIQUITIN DOMAIN-CONTAINING;                  
9898:  uc4h-A  2.5  5.1   79   138    6   MOLECULE: FERREDOXIN;                                                
9899:  bw9r-A  2.5  3.1   78   192    5   MOLECULE: UNCHARACTERIZED PROTEIN;                                   
9900:  wpf4-A  2.5  7.6   74   172    7   MOLECULE: EXPRESSED PROTEIN;                                         
9901:  i0nc-A  2.5 14.4  114   222    6   MOLECULE: EXPRESSED PROTEIN;                                         
9902:  z6ho-A  2.5  3.8   66  1087    8   MOLECULE: APOPTOSIS-STIMULATING OF P53 PROTEIN 1;                    
9903:  ki7p-A  2.5 16.4  121   461   12   MOLECULE: UNCHARACTERIZED PROTEIN RGD1308723_PREDICTED;              
9904:  e8rz-A  2.5 12.2  100   622    9   MOLECULE: LAMIN DM0;                                                 
9905:  d8yv-A  2.5  3.6   85   177    5   MOLECULE: ZCN17;                                                     
9906:  ve3t-A  2.5 12.9  106   514    8   MOLECULE: GLYCOSYLTRANSFERASE FAMILY 92 PROTEIN;                     
9907:  pe6f-A  2.5  2.9   76   191    5   MOLECULE: UNCHARACTERIZED PROTEIN;                                   
9908:  nyh3-A  2.5 17.8  103   586    8   MOLECULE: INOSITOL-POLYPHOSPHATE 5-PHOSPHATASE;                      
9909:  h0nw-A  2.5 28.2   84   859    6   MOLECULE: ACTIVE BREAKPOINT CLUSTER REGION-RELATED PROTEIN;          
9910:  i4qk-A  2.5  2.5   54    81   15   MOLECULE: S4 RNA-BINDING DOMAIN-CONTAINING PROTEIN;                  
9911:  sx9h-A  2.5  8.6   92   890    9   MOLECULE: PHOSPHATIDATE PHOSPHATASE LPIN1;                           
9912:  pq5w-A  2.5 13.6  118  2062    6   MOLECULE: UNCONVENTIONAL MYOSIN-X;                                   
9913:  pm1l-A  2.5  3.9  117   633    9   MOLECULE: ANOSMIN 1B;                                                
9914:  c9oy-A  2.5  7.4   88   301    6   MOLECULE: MAJOR SPERM PROTEIN;                                       
9915:  cjq9-A  2.5 11.2   96   399    4   MOLECULE: ZP DOMAIN-CONTAINING PROTEIN;                              
9916:  za3r-A  2.5  9.9   81   530    9   MOLECULE: NECTIN-2;                                                  
9917:  cd5k-A  2.5 14.7  111   858    7   MOLECULE: MET TRANSCRIPTIONAL REGULATOR MACC1;                       
9918:  hol3-A  2.5  5.4  109  1786    8   MOLECULE: LAMININ SUBUNIT BETA-1;                                    
9919:  lg9p-A  2.5 19.1  107   468    7   MOLECULE: UNCHARACTERIZED PROTEIN;                                   
9920:  hgs7-A  2.5 10.3   84   172   10   MOLECULE: UNCHARACTERIZED PROTEIN;                                   
9921:  eo1y-A  2.5  5.2   96   456    4   MOLECULE: GLYCINE RECEPTOR, ALPHA 4;                                 
9922:  i9db-A  2.5  5.5   85   435    9   MOLECULE: PREGNANCY-SPECIFIC BETA-1-GLYCOPROTEIN 6;                  
9923:  vj1f-A  2.5  3.3   62   323    6   MOLECULE: LOW AFFINITY IMMUNOGLOBULIN GAMMA FC REGION RECEP          
9924:  z7zf-A  2.5 10.8  104   222    8   MOLECULE: PROTEIN HIDE1;                                             
9925:  v9mp-A  2.5  6.3   98  1161   12   MOLECULE: INTEGRIN SUBUNIT ALPHA L;                                  
9926:  m3ib-A  2.5  5.1   92   736   10   MOLECULE: KREV INTERACTION TRAPPED PROTEIN 1;                        
9927:  vd5l-A  2.5  6.9   77   341    6   MOLECULE: PROTEIN FAM50A;                                            
9928:  n1ap-A  2.5  8.7   96   464    3   MOLECULE: UBIQUITIN-LIKE DOMAIN-CONTAINING PROTEIN;                  
9929:  drl1-A  2.5 14.3  111   936   10   MOLECULE: PROTEIN NLP2;                                              
9930:  exg9-A  2.5  7.4  147  1961    5   MOLECULE: ANKYRIN-3;                                                 
9931:  gb5w-A  2.5 11.9   69   373   10   MOLECULE: CXADR-LIKE MEMBRANE PROTEIN;                               
9932:  srs3-A  2.5  3.1   78   197    5   MOLECULE: HISTONE CHAPERONE ASF1B-B;                                 
9933:  of1j-A  2.5  4.1   95   291   14   MOLECULE: SI:DKEYP-101E12.1;                                         
9934:  dm9v-A  2.5 13.6  119   511    9   MOLECULE: LIPASE_3 DOMAIN-CONTAINING PROTEIN;                        
9935:  e7to-A  2.5 14.4  129   740   10   MOLECULE: ION-TRANSLOCATING OXIDOREDUCTASE COMPLEX SUBUNIT           
9936:  r8nr-A  2.5  6.1   81   626   14   MOLECULE: MITOGEN-ACTIVATED PROTEIN KINASE KINASE KINASE 3;          
9937:  mn5d-A  2.5 14.0   90   723   10   MOLECULE: THREONINE--TRNA LIGASE, MITOCHONDRIAL;                     
9938:  y2ew-A  2.5  3.7   64   107   11   MOLECULE: SPERM-SPECIFIC CLASS P PROTEIN 34;                         
9939:  nqv0-A  2.5  6.2   74   156    4   MOLECULE: 40S RIBOSOMAL PROTEIN S27A;                                
9940:  ecz0-A  2.5 10.4  103   465    8   MOLECULE: E2_BIND DOMAIN-CONTAINING PROTEIN;                         
9941:  ueg7-A  2.5  6.7  121  1400    7   MOLECULE: FRAS1-RELATED EXTRACELLULAR MATRIX PROTEIN 2;              
9942:  luu3-A  2.5  7.6   94   697    7   MOLECULE: OS03G0659400 PROTEIN;                                      
9943:  bva0-A  2.5  6.4  135  1627    4   MOLECULE: PAPPALYSIN-1;                                              
9944:  a0wd-A  2.5 11.3   90   270    7   MOLECULE: UNCHARACTERIZED PROTEIN;                                   
9945:  ugb5-A  2.5  5.5  105   502    6   MOLECULE: NEURONAL ACETYLCHOLINE RECEPTOR SUBUNIT ALPHA-7;           
9946:  ufr6-A  2.5  8.0  106   833    7   MOLECULE: RAS P21 PROTEIN ACTIVATOR 3;                               
9947:  em4g-A  2.5  4.1   90   346    9   MOLECULE: HLA CLASS I HISTOCOMPATIBILITY ANTIGEN, ALPHA CHA          
9948:  huj3-A  2.5  4.5  106   359    5   MOLECULE: MAJOR HISTOCOMPATIBILITY COMPLEX CLASS I LAA;              
9949:  c0ey-A  2.5 19.7   88   167    8   MOLECULE: BCL-2 BINDING ANTHANOGENE-1;                               
9950:  afq9-A  2.5  3.9   87   260    9   MOLECULE: CD40 LIGAND;                                               
9951:  lf5t-A  2.5 17.0   73   263    7   MOLECULE: LEUKOCYTE-ASSOCIATED IMMUNOGLOBULIN-LIKE RECEPTOR          
9952:  z7ku-A  2.5 15.3  108   442    8   MOLECULE: F-BOX DOMAIN CONTAINING PROTEIN, EXPRESSED;                
9953:  nkl2-A  2.5 11.7  106   263    6   MOLECULE: EXPANSIN-A29;                                              
9954:  rti4-A  2.5 11.1   97   277    8   MOLECULE: SUCCINATE DEHYDROGENASE [UBIQUINONE] IRON-SULFUR           
9955:  xj0n-A  2.5 23.9  111   695    9   MOLECULE: HYPOTHETICAL_PROTEIN_-_CONSERVED;                          
9956:  w0gn-A  2.5 11.3   90  1022    3   MOLECULE: LEUCINE-RICH REPEATS AND IMMUNOGLOBULIN-LIKE DOMA          
9957:  bn7c-A  2.5  4.5   82   712   11   MOLECULE: DUF4210 DOMAIN-CONTAINING PROTEIN;                         
9958:  jt9r-A  2.5  3.0   73   238    8   MOLECULE: C2 DOMAIN-CONTAINING PROTEIN;                              
9959:  ux7s-A  2.5 13.8  115   972   12   MOLECULE: OPTOMOTOR-BLIND PROTEIN;                                   
9960:  jom8-A  2.5  8.6   96   268    9   MOLECULE: BAG FAMILY MOLECULAR CHAPERONE REGULATOR 1;                
9961:  gm8b-A  2.5  5.4  118  1163    4   MOLECULE: UNCHARACTERIZED PROTEIN;                                   
9962:  a2qa-A  2.5  3.2   75   166    5   MOLECULE: LEA_2 DOMAIN-CONTAINING PROTEIN;                           
9963:  kx3x-A  2.5 11.4   69   112    9   MOLECULE: T CELL RECEPTOR ALPHA VARIABLE 41;                         
9964:  p0gh-A  2.5 20.1  116   779    4   MOLECULE: I-KAPPA-B KINASE;                                          
9965:  t9bt-A  2.5  3.6   84   429    5   MOLECULE: UV EXCISION REPAIR PROTEIN RAD23;                          
9966:  unm0-A  2.5  9.1  130   842    8   MOLECULE: OS09G0549450 PROTEIN;                                      
9967:  uzk8-A  2.5 30.3  108   989    9   MOLECULE: UNCHARACTERIZED PROTEIN PF07_0021;                         
9968:  n5uc-A  2.5 15.8   70   265   14   MOLECULE: SULFUR CARRIER PROTEIN FDHD;                               
9969:  e5gs-A  2.5 18.1  108   390    9   MOLECULE: SYNAPTOTAGMIN;                                             
9970:  hb7y-A  2.5  9.1   94   496   15   MOLECULE: RBPJA PROTEIN;                                             
9971:  ziy1-A  2.5  4.5  102   196    5   MOLECULE: GMP_PDE_DELTA DOMAIN-CONTAINING PROTEIN;                   
9972:  xd0k-A  2.5  8.7   82   147    7   MOLECULE: TRANSTHYRETIN;                                             
9973:  u1pm-A  2.5  9.2   94   504    7   MOLECULE: GLYCOSYLTRANSFERASE FAMILY 92 PROTEIN;                     
9974:  g7co-A  2.5 10.0  112   604    4   MOLECULE: NETRIN-1;                                                  
9975:  kyc0-A  2.5  3.6   72   152   15   MOLECULE: HISTONE DEACETYLASE COMPLEX SUBUNIT SAP18;                 
9976:  nf4u-A  2.5  7.8   92   697    4   MOLECULE: CENP-A MULTICOPY SUPPRESSOR PROTEIN 2;                     
9977:  p4gc-A  2.5  6.0   76   175    7   MOLECULE: FT1 PROTEIN;                                               
9978:  v5mw-A  2.5 17.3  102  1309    5   MOLECULE: CLUSTERED MITOCHONDRIA PROTEIN HOMOLOG;                    
9979:  br0f-A  2.5  4.8   76   419    9   MOLECULE: UBIQUITIN RECEPTOR RAD23C;                                 
9980:  zkl1-A  2.5  9.5   86   395   13   MOLECULE: PREGNANCY-SPECIFIC GLYCOPROTEIN 16;                        
9981:  g0zj-A  2.5  3.0   66   310    8   MOLECULE: PROTEIN-TYROSINE-PHOSPHATASE;                              
9982:  frx7-A  2.5 11.0   84   232   14   MOLECULE: TUBULIN-SPECIFIC CHAPERONE, PUTATIVE;                      
9983:  dy0r-A  2.5  7.2   79   343    8   MOLECULE: TENSIN 3, TANDEM DUPLICATE 1;                              
9984:  n3xu-A  2.5 19.9   81   770    9   MOLECULE: PROTEIN TPLATE;                                            
9985:  in6b-A  2.5 27.0  120   674   11   MOLECULE: OXIDATIVE STRESS RESPONSE TWO-COMPONENT SYSTEM PR          
9986:  hh0a-A  2.5 11.4  112   802    6   MOLECULE: FIBROBLAST GROWTH FACTOR RECEPTOR 4;                       
9987:  s6zj-A  2.5  3.6   84   414    7   MOLECULE: ARRESTIN DOMAIN CONTAINING 3;                              
9988:  r5kf-A  2.5 11.4   92   254    2   MOLECULE: UBIQUITIN;                                                 
9989:  qgq9-A  2.5 22.3   98   893    9   MOLECULE: MYELIN REGULATORY FACTOR-LIKE;                             
9990:  z2of-A  2.5  3.7   82   222    7   MOLECULE: UPF0590 PROTEIN C409.17C;                                  
9991:  c7us-A  2.5  4.2  101   261    5   MOLECULE: CLASS II HISTOCOMPATIBILITY ANTIGEN, M BETA 1 CHA          
9992:  u8rq-A  2.5  6.8  106  1400    4   MOLECULE: LAMININ SUBUNIT ALPHA-1;                                   
9993:  teu0-A  2.5 14.5  117   289    9   MOLECULE: DEATH LIGAND 1B;                                           
9994:  fad3-A  2.5  4.8   99   465    4   MOLECULE: GAMMA-AMINOBUTYRIC ACID RECEPTOR SUBUNIT RHO-2;            
9995:  ls5x-A  2.5  6.5   99   567    6   MOLECULE: ACETYLCHOLINE RECEPTOR SUBUNIT ALPHA-LIKE 1;               
9996:  jfi0-A  2.5  5.2   98   484    7   MOLECULE: GAMMA-AMINOBUTYRIC ACID TYPE A RECEPTOR SUBUNIT B          
9997:  f4gx-A  2.5  4.3   79   233    6   MOLECULE: OS07G0624150 PROTEIN;                                      
9998:  k7et-A  2.5 10.1  104   575    5   MOLECULE: ACETYLCHOLINE RECEPTOR SUBUNIT BETA-TYPE ACR-2;            
9999:  i2ox-A  2.5 11.4  131   708    8   MOLECULE: PHD-TYPE DOMAIN-CONTAINING PROTEIN;                        
10000:  etc7-A  2.5 10.2  112  1609    6   MOLECULE: LAMININ SUBUNIT GAMMA-1;                                   
10001:  a1tf-A  2.5  4.4  123   265    5   MOLECULE: NHL25;                                                     
10002:  h0rp-A  2.5 12.5  119   282    4   MOLECULE: E3 UBIQUITIN-PROTEIN LIGASE SIAH1;                         
10003:  p8nz-A  2.5  3.6   75   301    3   MOLECULE: JUNCTIONAL ADHESION MOLECULE 3A;                           
10004:  v1nw-A  2.5  8.3  160  1046    6   MOLECULE: LIGAND-GATED ION CHANNEL;                                  
10005:  g9eg-A  2.5 15.9   82   518    7   MOLECULE: T-BOX TRANSCRIPTION FACTOR TBX5;                           
10006:  qvz2-A  2.5  3.6   86   177    7   MOLECULE: PROTEIN BROTHER OF FT AND TFL 1;                           
10007:  b7be-A  2.5  8.0   95   505    5   MOLECULE: MIDNOLIN;                                                  
10008:  pg5s-A  2.5 13.9  123   294    8   MOLECULE: LEA_2 DOMAIN-CONTAINING PROTEIN;                           
10009:  n9nz-A  2.5  6.7  107  1165    7   MOLECULE: AUXILIN, ISOFORM A;                                        
10010:  omq8-A  2.5  5.0   89   468    7   MOLECULE: UBIQUITIN-LIKE DOMAIN-CONTAINING PROTEIN;                  
10011:  fs3u-A  2.5  3.3   66   226    5   MOLECULE: FIBRONECTIN TYPE III DOMAIN-CONTAINING PROTEIN 9;          
10012:  uj1n-A  2.5  4.1   71   345    4   MOLECULE: UNCHARACTERIZED PROTEIN;                                   
10013:  lt6s-A  2.5  4.5   67   100   16   MOLECULE: UBIQUITIN-LIKE DOMAIN-CONTAINING PROTEIN;                  
10014:  eah5-A  2.5  3.5   86   152    8   MOLECULE: SUPEROXIDE DISMUTASE [CU-ZN];                              
10015:  c8tt-A  2.5  3.7   72   151   15   MOLECULE: UNCHARACTERIZED PROTEIN;                                   
10016:  vc3w-A  2.5  8.5   95   251    7   MOLECULE: UNCHARACTERIZED PROTEIN;                                   
10017:  lne2-A  2.5  4.0   98   272   12   MOLECULE: DIVERSE IMMUNOGLOBULIN DOMAIN-CONTAINING PROTEIN           
10018:  aq3y-A  2.5  4.5  104   398    5   MOLECULE: NEUR_CHAN_LBD DOMAIN-CONTAINING PROTEIN;                   
10019:  cl2u-A  2.5  7.1  110   711    9   MOLECULE: AUXIN RESPONSE FACTOR;                                     
10020:  p0ne-A  2.5  9.9  130   549    6   MOLECULE: CBS DOMAIN-CONTAINING PROTEIN CBSCBSPB2;                   
10021:  osa1-A  2.5 19.6   99   717    9   MOLECULE: INHIBITOR OF KAPPAB KINASE EPSILON (PREDICTED);            
10022:  r6ky-A  2.5  5.1   93   810    4   MOLECULE: FIBROBLAST GROWTH FACTOR RECEPTOR 1-A;                     
10023:  t3co-A  2.5 11.6   82   434    9   MOLECULE: SODIUM/BILE ACID COTRANSPORTER 5;                          
10024:  bg8f-A  2.5 18.0  112   438    5   MOLECULE: LEUCINE-RICH REPEAT, IMMUNOGLOBULIN-LIKE AND TRAN          
10025:  mvk4-A  2.5  7.3  105   474    6   MOLECULE: GAMMA-AMINOBUTYRIC ACID RECEPTOR SUBUNIT BETA-2;           
10026:  q5oa-A  2.5 15.2   93  1234    9   MOLECULE: FORMIN-LIKE PROTEIN 3;                                     
10027:  mx2y-A  2.5  6.2   97   736    9   MOLECULE: KRIT1, ANKYRIN REPEAT-CONTAINING;                          
10028:  zvy5-A  2.5 13.9   94   404    4   MOLECULE: CYTOCHROME B561 AND DOMON DOMAIN-CONTAINING PROTE          
10029:  hxd0-A  2.5 10.1  113   543    7   MOLECULE: INTERMEDIATE FILAMENT PROTEIN IFB-2;                       
10030:  ug5z-A  2.5 15.8  129   948    5   MOLECULE: COATOMER SUBUNIT BETA-1;                                   
10031:  i7lz-A  2.5  3.1   75   304    8   MOLECULE: VACUOLAR PROTEIN SORTING-ASSOCIATED PROTEIN 26C;           
10032:  e3lt-A  2.5  4.0   62    96   15   MOLECULE: MAP DOMAIN-CONTAINING PROTEIN;                             
10033:  xdk8-A  2.5  5.2   98   430   11   MOLECULE: UNCHARACTERIZED PROTEIN;                                   
10034:  ok7k-A  2.5  9.4   94   515    5   MOLECULE: SI:CH211-163C2.2;                                          
10035:  aiq1-A  2.5 13.1   67   285    7   MOLECULE: LOW AFFINITY IMMUNOGLOBULIN GAMMA FC REGION RECEP          
10036:  g0hr-A  2.5  9.2   83   628    6   MOLECULE: UNCHARACTERIZED PROTEIN;                                   
10037:  gn5t-A  2.5  6.6  131  1187    9   MOLECULE: ATP-DEPENDENT DNA HELICASE MER3;                           
10038:  ah8i-A  2.5 22.2  125  1400    7   MOLECULE: BACULOVIRAL IAP REPEAT-CONTAINING PROTEIN 6;               
10039:  w0kn-A  2.5  4.8  103   870   12   MOLECULE: RIBONUCLEASE INHIBITOR, PUTATIVE;                          
10040:  hhs3-A  2.5 13.1  113   976   11   MOLECULE: UBIQUITIN LIGASE-BINDING PROTEIN BUL1;                     
10041:  iwp3-A  2.5  7.3  104   343    9   MOLECULE: PLANT UBX DOMAIN-CONTAINING PROTEIN 1;                     
10042:  pau0-A  2.5 25.3  105  1033    4   MOLECULE: MYELIN REGULATORY FACTOR;                                  
10043:  cs1p-A  2.5 20.7   76   148    1   MOLECULE: TRANSTHYRETIN-LIKE PROTEIN 2;                              
10044:  pe2m-A  2.5  4.6   97   493    4   MOLECULE: GAMMA-AMINOBUTYRIC ACID RECEPTOR SUBUNIT ALPHA-3;          
10045:  p0va-A  2.5  9.8   94   193    9   MOLECULE: MEMBRANE PROTEIN, PUTATIVE, EXPRESSED;                     
10046:  e1xm-A  2.5  9.3   98   271   10   MOLECULE: UNCHARACTERIZED PROTEIN C553.06;                           
10047:  x3zj-A  2.5 26.6   94   968    9   MOLECULE: CALMODULIN-BINDING TRANSCRIPTION ACTIVATOR 5;              
10048:  g0ld-A  2.5  5.3  106   275    5   MOLECULE: MATH (MEPRIN-ASSOCIATED TRAF HOMOLOGY) DOMAIN CON          
10049:  h6lk-A  2.5 16.2  121  1333    3   MOLECULE: PROTEIN GRAINYHEAD;                                        
10050:  ah4i-A  2.5  3.0   69   379   16   MOLECULE: CARBOXYPEPTIDASE Y-DEFICIENT PROTEIN 8;                    
10051:  xcz8-A  2.5 17.0   76   229    9   MOLECULE: PLASMACYTOID DENDRITIC CELL-SPECIFIC RECEPTOR;             
10052:  wlq0-A  2.5 12.3   95   289    7   MOLECULE: AUXIN-RESPONSIVE PROTEIN;                                  
10053:  z7iu-A  2.5  7.2   89   467   12   MOLECULE: RUNT-RELATED TRANSCRIPTION FACTOR;                         
10054:  cxl1-A  2.5 19.8   96  1359    3   MOLECULE: KINESIN MOTOR DOMAIN-CONTAINING PROTEIN;                   
10055:  n5ug-A  2.5  3.4   63   107    3   MOLECULE: IG-LIKE DOMAIN-CONTAINING PROTEIN;                         
10056:  d1au-A  2.5 14.8   91   850    7   MOLECULE: UNCHARACTERIZED PROTEIN;                                   
10057:  mnt7-A  2.5  9.8  111   431    5   MOLECULE: ZONA PELLUCIDA GLYCOPROTEIN 2, TANDEM DUPLICATE 1          
10058:  uqp9-A  2.5  6.7  101  1174   12   MOLECULE: TYROSINE-PROTEIN PHOSPHATASE NON-RECEPTOR TYPE 21          
10059:  ut5n-A  2.5 17.8  107   599    5   MOLECULE: PROTEIN KINASE C;                                          
10060:  mdq1-A  2.5  7.2   83   137    4   MOLECULE: T-CELL RECEPTOR ALPHA/DELTA VARIABLE 24.0.2;               
10061:  c5xf-A  2.5 10.1  107   247    7   MOLECULE: UNCHARACTERIZED PROTEIN;                                   
10062:  qqi5-A  2.5 19.0   99   617    8   MOLECULE: GLYCOSYLTRANSFERASE FAMILY 92 PROTEIN;                     
10063:  g3gz-A  2.5 11.3   87   207    5   MOLECULE: FIBRONECTIN TYPE III DOMAIN-CONTAINING PROTEIN 5;          
10064:  nx5e-A  2.5  6.9  108  1400    6   MOLECULE: UNCONVENTIONAL MYOSIN-XV;                                  
10065:  tve9-A  2.5  7.3   98   293    7   MOLECULE: F-BOX DOMAIN-CONTAINING PROTEIN;                           
10066:  pu6b-A  2.5 21.3   82   391    6   MOLECULE: THIOREDOXIN-INTERACTING PROTEIN;                           
10067:  ji2l-A  2.5 28.6  113   534    4   MOLECULE: TSL-KINASE INTERACTING-LIKE PROTEIN;                       
10068:  km3h-A  2.5  8.6  135   793    6   MOLECULE: NETRIN-B;                                                  
10069:  xag2-A  2.5  2.8   74   598    7   MOLECULE: PHOSPHOINOSITIDE PHOSPHOLIPASE C;                          
10070:  qqh9-A  2.5  3.1   66   152    9   MOLECULE: SUPEROXIDE DISMUTASE [CU-ZN] 4A;                           
10071:  fi3b-A  2.5  8.2  104   676    8   MOLECULE: UNCHARACTERIZED PROTEIN;                                   
10072:  yh8q-A  2.5  3.8   82   148    4   MOLECULE: UNCHARACTERIZED PROTEIN;                                   
10073:  d7ep-A  2.5  4.8  114   514    6   MOLECULE: LUNG SEVEN TRANSMEMBRANE RECEPTOR FAMILY PROTEIN,          
10074:  hl6k-A  2.5 11.0  137  1086   11   MOLECULE: AUXIN RESPONSE FACTOR;                                     
10075:  x7bv-A  2.5 11.6   81   333    5   MOLECULE: PROTEIN XAP5 CIRCADIAN TIMEKEEPER;                         
10076:  p3no-A  2.5  7.7  104   441    8   MOLECULE: UBX DOMAIN-CONTAINING PROTEIN 6;                           
10077:  y5iy-A  2.5  3.2   65   112    6   MOLECULE: IG KAPPA CHAIN V-II REGION 2S1.3;                          
10078:  u2jz-A  2.5 14.2  136  1069    5   MOLECULE: RAB GTPASE-ACTIVATING PROTEIN 1;                           
10079:  xe1p-A  2.5 21.9  116   557    8   MOLECULE: GRAINYHEAD-LIKE TRANSCRIPTION FACTOR 3;                    
10080:  zga0-A  2.5  4.5   88   558   10   MOLECULE: UNCHARACTERIZED PROTEIN;                                   
10081:  q1np-A  2.5  3.5   73  1040    7   MOLECULE: UNCHARACTERIZED PROTEIN;                                   
10082:  op1t-A  2.5 34.0  104   807    5   MOLECULE: ABI FAMILY, MEMBER 3 (NESH)-BINDING PROTEIN B;             
10083:  ear9-A  2.5  3.8   85   177    5   MOLECULE: OS12G0232300 PROTEIN;                                      
10084:  j6sg-A  2.5  9.6   80   448    8   MOLECULE: SOLUTE CARRIER FAMILY 10 MEMBER 3;                         
10085:  m2jz-A  2.5 15.6   96   279    3   MOLECULE: PROTEIN PHOSPHATASE 1 REGULATORY SUBUNIT 3E;               
10086:  h1pa-A  2.5 15.6   89   706    9   MOLECULE: THREONYL-TRNA SYNTHETASE;                                  
10087:  ba8h-A  2.5 12.0  110  1306    5   MOLECULE: UBIQUITINYL HYDROLASE 1;                                   
10088:  j8di-A  2.5  4.5   85   668    4   MOLECULE: SH2 DOMAIN-CONTAINING PROTEIN B;                           
10089:  vi8v-A  2.5  6.1  106   289    8   MOLECULE: F-BOX DOMAIN-CONTAINING PROTEIN;                           
10090:  fum7-A  2.5  3.5   70   691    7   MOLECULE: CALCIUM-BINDING AND COILED-COIL DOMAIN-CONTAINING          
10091:  q0ba-A  2.5 17.6  104  1055   13   MOLECULE: PHOSPHATIDYLINOSITOL 3-KINASE 2, PUTATIVE;                 
10092:  gf8a-A  2.5 14.7  126   746   10   MOLECULE: NEUTRAL CERAMIDASE;                                        
10093:  df9c-A  2.5 19.9   85   746    4   MOLECULE: DELTA/NOTCH-LIKE EGF REPEAT-CONTAINING;                    
10094:  pqn6-A  2.5 11.7   83   504    5   MOLECULE: SI:CH211-152F2.2;                                          
10095:  w3fv-A  2.5  7.8   97   452    1   MOLECULE: GLYCINE RECEPTOR SUBUNIT ALPHA-2;                          
10096:  gi7y-A  2.5  4.8  126   252    8   MOLECULE: LEA_2 DOMAIN-CONTAINING PROTEIN;                           
10097:  srd5-A  2.5  2.8   61   111    5   MOLECULE: IG KAPPA CHAIN V-III REGION PC 7183;                       
10098:  d3gc-A  2.5  5.8  114   335    4   MOLECULE: ANTIGEN-PRESENTING GLYCOPROTEIN CD1D;                      
10099:  n3pg-A  2.5 18.4  106   216   10   MOLECULE: GLYCINE-RICH PROTEIN FAMILY;                               
10100:  t3vy-A  2.5  4.7   88   382    6   MOLECULE: ZP DOMAIN-CONTAINING PROTEIN;                              
10101:  l7se-A  2.5  5.8   79   409    8   MOLECULE: UV EXCISION REPAIR PROTEIN RAD23 HOMOLOG B;                
10102:  lv7n-A  2.5  9.9  108   643    7   MOLECULE: TRANSMEMBRANE PROTEIN 62;                                  
10103:  mdg3-A  2.5  6.8   78   195    9   MOLECULE: UNCHARACTERIZED PROTEIN;                                   
10104:  s1yo-A  2.5  3.1   58   117    9   MOLECULE: UROPLAKIN 2-LIKE;                                          
10105:  w3jm-A  2.5 27.4  122  2284    7   MOLECULE: UNCHARACTERIZED PROTEIN;                                   
10106:  nqa7-A  2.5  3.6   68   226    4   MOLECULE: FIBRONECTIN TYPE III DOMAIN-CONTAINING 9;                  
10107:  x0de-A  2.5  3.4   71   336   11   MOLECULE: VACUOLAR PROTEIN SORTING-ASSOCIATED PROTEIN 26B;           
10108:  t7vf-A  2.5 11.5  104   331    3   MOLECULE: UNCHARACTERIZED PROTEIN;                                   
10109:  fx6u-A  2.5 16.3  110   744    5   MOLECULE: HYPOTHETICAL_PROTEIN_-__CONSERVED;                         
10110:  o0la-A  2.5 18.0  150   555    8   MOLECULE: RE44287P;                                                  
10111:  nc2r-A  2.5  5.0   98   379    8   MOLECULE: HISTOCOMPATIBILITY 2, T REGION LOCUS 10;                   
10112:  y1om-A  2.5 16.6  112   383    6   MOLECULE: OS09G0338000 PROTEIN;                                      
10113:  s8ow-A  2.5  4.6   97   340    5   MOLECULE: CHITIN-BINDING TYPE-4 DOMAIN-CONTAINING PROTEIN;           
10114:  fw2g-A  2.5  5.9   99   258   10   MOLECULE: COUNTIN-1;                                                 
10115:  gq5n-A  2.5  6.6  101  1121    8   MOLECULE: ZGC:153932;                                                
10116:  l8xg-A  2.5 17.9   89   313    7   MOLECULE: PLATELET GLYCOPROTEIN VI;                                  
10117:  li9s-A  2.5  7.6   95  1178    6   MOLECULE: LEUCINE--TRNA LIGASE, CYTOPLASMIC;                         
10118:  g5bg-A  2.5  3.4   72   143    8   MOLECULE: TRANSTHYRETIN-LIKE PROTEIN 33;                             
10119:  xoj1-A  2.5  7.9   82   431    9   MOLECULE: ALPHA-GALACTOSIDASE;                                       
10120:  j0zt-A  2.5 17.6   92   299    7   MOLECULE: PROTEIN PHOSPHATASE 1 REGULATORY SUBUNIT 3D;               
10121:  qc8k-A  2.5  3.1   68   157    1   MOLECULE: UNCHARACTERIZED PROTEIN;                                   
10122:  dh9v-A  2.5 12.2   81   179   10   MOLECULE: EMB|CAB85509.1;                                            
10123:  f3yy-A  2.5 27.9  104   598    6   MOLECULE: PROTEIN PTST HOMOLOG 3, CHLOROPLASTIC;                     
10124:  ia5a-A  2.5  5.2  118   347    6   MOLECULE: FC RECEPTOR-LIKE A;                                        
10125:  cyt9-A  2.5 13.1   83   693   11   MOLECULE: SEQUESTOSOME RELATED;                                      
10126:  ef3l-A  2.5 13.2  115   898   10   MOLECULE: PROBABLE LRR RECEPTOR-LIKE SERINE/THREONINE-PROTE          
10127:  lq1p-A  2.5 14.1  115   753    6   MOLECULE: NEUROENDOCRINE CONVERTASE 1;                               
10128:  c2dn-A  2.5  8.8  117   724    4   MOLECULE: RHAMNOGALACTURONATE LYASE FAMILY PROTEIN;                  
10129:  my4n-A  2.5 14.8   73   180    8   MOLECULE: UNCHARACTERIZED PROTEIN MJ0344;                            
10130:  v3oq-A  2.5 16.4   91   819   10   MOLECULE: PROTEIN KINASE DOMAIN-CONTAINING PROTEIN;                  
10131:  ril2-A  2.5  6.2  112   713   12   MOLECULE: ZONA PELLUCIDA SPERM-BINDING PROTEIN 2;                    
10132:  iiy4-A  2.5  4.2   81   122    9   MOLECULE: GABA(A) RECEPTOR ASSOCIATED PROTEIN;                       
10133:  v2wc-A  2.5  5.9   76   117    7   MOLECULE: IG-LIKE DOMAIN-CONTAINING PROTEIN;                         
10134:  niy7-A  2.5 18.8  129   658    9   MOLECULE: DIPEPTIDYL-PEPTIDASE, PUTATIVE;                            
10135:  rz0t-A  2.5  4.8   81   118    4   MOLECULE: AUTOPHAGY-RELATED PROTEIN;                                 
10136:  ta3l-A  2.5  7.6   80   116    9   MOLECULE: IG-LIKE DOMAIN-CONTAINING PROTEIN;                         
10137:  ed4h-A  2.5  4.7  111   337   12   MOLECULE: OS02G0667600 PROTEIN;                                      
10138:  aq6h-A  2.5  4.5   81   117    7   MOLECULE: GAMMA-AMINOBUTYRIC ACID RECEPTOR-ASSOCIATED PROTE          
10139:  e3uz-A  2.5 10.7  123   325    3   MOLECULE: UNCHARACTERIZED PROTEIN;                                   
10140:  hw9e-A  2.5 15.9  131   599    5   MOLECULE: ZONA PELLUCIDA GLYCOPROTEIN 3D TANDEM DUPLICATE 1          
10141:  vat7-A  2.5 19.2   88  1086    8   MOLECULE: C2 NT-TYPE DOMAIN-CONTAINING PROTEIN;                      
10142:  hv1d-A  2.5 15.2  110  1400    7   MOLECULE: VACUOLAR PROTEIN SORTING-ASSOCIATED PROTEIN 13B;           
10143:  gon5-A  2.5 10.5  128   817    9   MOLECULE: PROTEIN-GLUTAMINE GAMMA-GLUTAMYLTRANSFERASE K;             
10144:  qn0m-A  2.5 15.4  106  1151    7   MOLECULE: CATION CHANNEL SPERM-ASSOCIATED PROTEIN SUBUNIT G          
10145:  d0wh-A  2.5 16.3   99   427    8   MOLECULE: PROBABLE PURPLE ACID PHOSPHATASE 20;                       
10146:  unc2-A  2.5  4.9   82   125   10   MOLECULE: UNCHARACTERIZED PROTEIN;                                   
10147:  l0fb-A  2.5  4.2  109   437    6   MOLECULE: BEATEN PATH IA, ISOFORM B;                                 
10148:  crx7-A  2.5  6.8   80   116    9   MOLECULE: IMMUNOGLOBULIN HEAVY VARIABLE 2-6;                         
10149:  oea0-A  2.5 10.8  140  1400    8   MOLECULE: EXTRACELLULAR MATRIX ORGANIZING PROTEIN FRAS1;             
10150:  cug2-A  2.5  8.5   94   125    9   MOLECULE: AUTOPHAGY-RELATED PROTEIN;                                 
10151:  qsf1-A  2.5 11.2   79  1003   10   MOLECULE: RHO-GAP DOMAIN-CONTAINING PROTEIN;                         
10152:  ge3t-A  2.5  6.8   97   300    4   MOLECULE: MATH (MEPRIN-ASSOCIATED TRAF HOMOLOGY) DOMAIN CON          
10153:  c2sd-A  2.5  4.2  104   336    8   MOLECULE: ANTIGEN-PRESENTING GLYCOPROTEIN CD1D;                      
10154:  of8p-A  2.5  8.3  105  1400   12   MOLECULE: OBSCURIN;                                                  
10155:  x3ag-A  2.5 11.6  119  1112    8   MOLECULE: TRANSPORT PROTEIN PARTICLE;                                
10156:  w0dy-A  2.5 12.7   87   940    7   MOLECULE: LEUCINE--TRNA LIGASE, MITOCHONDRIAL;                       
10157:  mth4-A  2.5  9.8   95  1766    5   MOLECULE: PLEXIN-2;                                                  
10158:  y6fs-A  2.5  4.3   98   261    4   MOLECULE: CLASS II HISTOCOMPATIBILITY ANTIGEN, M BETA 1 CHA          
10159:  sm2v-A  2.5  3.3   63   179    8   MOLECULE: OS02G0313051 PROTEIN;                                      
10160:  wu2l-A  2.5  4.8   85   134    8   MOLECULE: ATG8/AUT7/APG8/PAZ2_-__PUTATIVE;                           
10161:  rat7-A  2.5 13.4   86   422   13   MOLECULE: ALPHA-GALACTOSIDASE;                                       
10162:  alc7-A  2.5  6.8   80   116    6   MOLECULE: IMMUNOGLOBULIN HEAVY VARIABLE 4-2;                         
10163:  b2cr-A  2.5  3.9   76   121    5   MOLECULE: AUTOPHAGY-RELATED PROTEIN;                                 
10164:  y2re-A  2.5  5.4  101   328   11   MOLECULE: BTB DOMAIN-CONTAINING PROTEIN;                             
10165:  u6cq-A  2.5  9.5  124   601    5   MOLECULE: MAM DOMAIN-CONTAINING PROTEIN;                             
10166:  u2mh-A  2.5  5.6   81   778    4   MOLECULE: UNCHARACTERIZED PROTEIN;                                   
10167:  su1n-A  2.5  7.6   99   243    4   MOLECULE: F-BOX PROTEIN POF15;                                       
10168:  m3ea-A  2.5  9.1  124   385    7   MOLECULE: ZP DOMAIN-CONTAINING PROTEIN;                              
10169:  kcn1-A  2.5 16.0  119   892    8   MOLECULE: PROTEIN KINASE DOMAIN-CONTAINING PROTEIN;                  
10170:  r3pw-A  2.5 15.0   95   343    7   MOLECULE: UBIQUITIN THIOESTERASE OTU1;                               
10171:  lua2-A  2.5  8.6  117  1229   12   MOLECULE: ISOLEUCYL-TRNA SYNTHETASE;                                 
10172:  yc6e-A  2.5 10.9  109   231    8   MOLECULE: MATH (MEPRIN-ASSOCIATED TRAF HOMOLOGY) DOMAIN CON          
10173:  c1tw-A  2.5 15.3  120  1437    8   MOLECULE: UNCHARACTERIZED PROTEIN R09E10.5;                          
10174:  c2kx-A  2.5 13.4   98   421   12   MOLECULE: PURPLE ACID PHOSPHATASE;                                   
10175:  p0vs-A  2.5 13.5   91   241    8   MOLECULE: UNCHARACTERIZED PROTEIN;                                   
10176:  su7i-A  2.5  4.4   71   285    4   MOLECULE: NAC DOMAIN-CONTAINING PROTEIN;                             
10177:  laq5-A  2.5 15.6  110   309    5   MOLECULE: MATH (MEPRIN-ASSOCIATED TRAF HOMOLOGY) DOMAIN CON          
10178:  qnd1-A  2.5  6.0   94   469    9   MOLECULE: PANCREATIC LIPASE-RELATED PROTEIN 2;                       
10179:  f9ap-A  2.5  9.5  107   609    2   MOLECULE: POLYCOMB GROUP PROTEIN EMBRYONIC FLOWER 2;                 
10180:  v4ij-A  2.5 13.8   99  1589    9   MOLECULE: TENSIN 2A;                                                 
10181:  qka7-A  2.5  9.5   80   440    8   MOLECULE: POLYCOMB GROUP PROTEIN VERNALIZATION 2;                    
10182:  o8ew-A  2.5 12.4   78   489    6   MOLECULE: UBIQUITIN CARBOXYL-TERMINAL HYDROLASE 14;                  
10183:  kxf8-A  2.5  2.9   71   593    7   MOLECULE: COPINE-5;                                                  
10184:  oav4-A  2.5 18.1   70   649    7   MOLECULE: PUTATIVE CALPAIN-LIKE CYSTEINE PROTEASE A;                 
10185:  q8it-A  2.5  4.9  106   265    7   MOLECULE: BTB DOMAIN-CONTAINING PROTEIN;                             
10186:  p1bi-A  2.5  4.4  133   859    7   MOLECULE: OS09G0356000 PROTEIN;                                      
10187:  qw4g-A  2.5 24.2   97  1335    6   MOLECULE: ALDEHYDE OXIDASE 3;                                        
10188:  p7jm-A  2.5 15.5   97   807    9   MOLECULE: SPONDIN-1;                                                 
10189:  lb0h-A  2.5  5.5   87  1126    3   MOLECULE: UNCHARACTERIZED PROTEIN;                                   
10190:  s5gh-A  2.5 17.1   90   377   10   MOLECULE: MAM DOMAIN-CONTAINING PROTEIN;                             
10191:  eq6h-A  2.5  9.2   80   410    9   MOLECULE: ALPHA-GALACTOSIDASE 1;                                     
10192:  r3hb-A  2.5 12.6  111   463    4   MOLECULE: UNCHARACTERIZED PROTEIN;                                   
10193:  yrc4-A  2.5  6.3   81   241    7   MOLECULE: POLYMERIC IMMUNOGLOBULIN RECEPTOR-LIKE 4.2;                
10194:  k2az-A  2.5 14.8  121   221    5   MOLECULE: OS11G0255000 PROTEIN;                                      
10195:  bq1k-A  2.5 28.0  140  1286    8   MOLECULE: ANKYRIN-REPEAT AND FIBRONECTIN TYPE III DOMAIN-CO          
10196:  ej3q-A  2.5  5.9   80   604   14   MOLECULE: RHOTEKIN-2;                                                
10197:  n4bp-A  2.5  8.0   79  1035    6   MOLECULE: ALPHA-MANNOSIDASE B;                                       
10198:  fi5q-A  2.5  4.7  132   195    8   MOLECULE: UNCHARACTERIZED PROTEIN;                                   
10199:  tjr9-A  2.5  3.3   63    86    8   MOLECULE: OS05G0431333 PROTEIN;                                      
10200:  s9ez-A  2.5 18.4   86   591    7   MOLECULE: UNCHARACTERIZED PROTEIN;                                   
10201:  jhq2-A  2.5 13.6  114   576    6   MOLECULE: INTERLEUKIN-1 RECEPTOR TYPE 1;                             
10202:  d9jg-A  2.5  4.8   68    94    9   MOLECULE: UBIQUITIN-FOLD MODIFIER 1;                                 
10203:  kz1e-A  2.5  5.9  113   514   11   MOLECULE: MATH (MEPRIN-ASSOCIATED TRAF HOMOLOGY) DOMAIN CON          
10204:  rfr5-A  2.5  3.6   83   353    7   MOLECULE: POLYCOMB GROUP RING FINGER PROTEIN 6;                      
10205:  aq4u-A  2.5  8.7  123   626    2   MOLECULE: MYELIN-ASSOCIATED GLYCOPROTEIN;                            
10206:  uqa5-A  2.5  6.2   66   861   11   MOLECULE: AMINOPEPTIDASE;                                            
10207:  j7nf-A  2.5  3.4   86   151    9   MOLECULE: PROBABLE SUPEROXIDE DISMUTASE [CU-ZN] 6;                   
10208:  mej5-A  2.5  9.7  112   357    7   MOLECULE: SPECKLE-TYPE BTB/POZ PROTEIN FAMILY MEMBER 2;              
10209:  yj2m-A  2.5  9.1  106   878   13   MOLECULE: VON WILLEBRAND FACTOR A DOMAIN-CONTAINING PROTEIN          
10210:  pb3u-A  2.5 20.5  115   283    8   MOLECULE: PROTEIN ILRUN;                                             
10211:  csn4-A  2.5 11.8   60  1068    3   MOLECULE: PHOSPHATIDYLINOSITOL 4,5-BISPHOSPHATE 3-KINASE CA          
10212:  mqb3-A  2.5 13.6  113   544    9   MOLECULE: CANDIDAPEPSIN-9;                                           
10213:  pv4o-A  2.5  7.0  113   551    6   MOLECULE: RHAMNOGALACTURONAN ENDOLYASE;                              
10214:  xwa1-A  2.5  4.2  126  1624    7   MOLECULE: PAPPALYSIN-1;                                              
10215:  v2ga-A  2.5 12.4  102   636    9   MOLECULE: INFO LEUCINE-RICH REPEAT, IMMUNOGLOBULIN-LIKE AND          
10216:  bi5s-A  2.5  5.6   95   450    8   MOLECULE: TNF RECEPTOR-ASSOCIATED FACTOR FAMILY PROTEIN              
10217:  nyc9-A  2.5  3.4   69  1123    6   MOLECULE: NICOTINIC RECEPTOR-ASSOCIATED PROTEIN 4;                   
10218:  w7sk-A  2.5  3.4   82   267    7   MOLECULE: UNCHARACTERIZED PROTEIN;                                   
10219:  h1ko-A  2.5  3.2   70   356    7   MOLECULE: PATHOGENESIS-RELATED THAUMATIN SUPERFAMILY PROTEI          
10220:  rwy0-A  2.5 19.5   95   194    7   MOLECULE: FERREDOXIN, APICOPLAST;                                    
10221:  de1o-A  2.5  9.4   93   470   15   MOLECULE: F-BOX C PROTEIN;                                           
10222:  bly6-A  2.5  6.4   86   113    7   MOLECULE: IMMUNOGLOBULIN HEAVY VARIABLE 4-6;                         
10223:  qis4-A  2.5  5.2   93   199    4   MOLECULE: TUMOR NECROSIS FACTOR LIGAND SUPERFAMILY MEMBER 4          
10224:  zm8q-A  2.5 11.3  102  2045    7   MOLECULE: HOST CELL FACTOR 1;                                        
10225:  f0ev-A  2.5  7.3   81   117    9   MOLECULE: IMMUNOGLOBULIN HEAVY VARIABLE 4-4;                         
10226:  ikn4-A  2.5  3.6   72   152   15   MOLECULE: HISTONE DEACETYLASE COMPLEX SUBUNIT SAP18;                 
10227:  bsu3-A  2.5  7.3  123  1264    4   MOLECULE: KINESIN-LIKE PROTEIN KIN-14B;                              
10228:  gs3z-A  2.5 27.4   92   822   11   MOLECULE: UNCHARACTERIZED PROTEIN;                                   
10229:  p3zx-A  2.5 24.4  119  1865    4   MOLECULE: CULLIN-9;                                                  
10230:  ios5-A  2.5 14.4  109  1028    6   MOLECULE: CONTACTIN-3;                                               
10231:  o2fm-A  2.5 28.4  114  1070    4   MOLECULE: PHOSPHATIDYLSERINE DECARBOXYLASE PROENZYME 2;              
10232:  va1u-A  2.5 11.6  116  1177    3   MOLECULE: SI:CH211-220F21.1;                                         
10233:  spm9-A  2.5 12.4  125   780    6   MOLECULE: NB-ARC DOMAIN-CONTAINING PROTEIN;                          
10234:  oy6t-A  2.5  5.3   85   123    8   MOLECULE: PROTEIN LGG-1;                                             
10235:  gmt1-A  2.5 11.3   88  1442    3   MOLECULE: CD109 MOLECULE;                                            
10236:  o9qx-A  2.5 10.9   93   270    6   MOLECULE: ZP DOMAIN-CONTAINING PROTEIN;                              
10237:  y1cu-A  2.5 16.1  109   439    6   MOLECULE: LEUKOCYTE IMMUNOGLOBULIN-LIKE RECEPTOR SUBFAMILY           
10238:  cks7-A  2.5 18.0  110   933    7   MOLECULE: EGF-LIKE DOMAIN-CONTAINING PROTEIN;                        
10239:  oy9y-A  2.5 13.5  178  1018    7   MOLECULE: INTEGRIN ALPHA 4;                                          
10240:  ki1d-A  2.5  3.3   62   967   11   MOLECULE: PHOSPHATIDYLSERINE DECARBOXYLASE PROENZYME 3;              
10241:  o7jg-A  2.5  9.1  111   858    7   MOLECULE: NEUREGULIN 1;                                              
10242:  y7fi-A  2.5  5.1  109  1119    6   MOLECULE: G8 DOMAIN-CONTAINING PROTEIN DDB_G0288475;                 
10243:  ih0g-A  2.5  3.3   46   510    2   MOLECULE: APRATAXIN AND PNKP-LIKE FACTOR;                            
10244:  mam1-A  2.5 11.6  102   931    9   MOLECULE: PROTEIN KINASE DOMAIN-CONTAINING PROTEIN;                  
10245:  f6oe-A  2.5 17.9  103   755    9   MOLECULE: PROPROTEIN CONVERTASE SUBTILISIN/KEXIN TYPE 4;             
10246:  axu3-A  2.5 14.9   96   870    8   MOLECULE: 1,4-ALPHA-GLUCAN BRANCHING ENZYME;                         
10247:  gx4a-A  2.5 10.6  119  1211    8   MOLECULE: PERIPLASMIC ACID TREHALASE ATH1;                           
10248:  uu1y-A  2.5 18.9   78   575    9   MOLECULE: COPINE VIII;                                               
10249:  l9ie-A  2.5 17.6  103  1400   11   MOLECULE: BACULOVIRAL IAP REPEAT-CONTAINING PROTEIN 6;               
10250:  c9vu-A  2.5  4.9   95  1442   11   MOLECULE: CD109 ANTIGEN;                                             
10251:  k1yc-A  2.5 19.8   88   934    6   MOLECULE: POTASSIUM CHANNEL2;                                        
10252:  ybg1-A  2.5  9.6   92   429    9   MOLECULE: ALPHA-GALACTOSIDASE A;                                     
10253:  bo0t-A  2.5 21.3  123  1400   10   MOLECULE: OBSCURIN;                                                  
10254:  xrw4-A  2.5  9.8   81   749    7   MOLECULE: UNCHARACTERIZED PROTEIN;                                   
10255:  ac4o-A  2.5  7.5  146  1032    8   MOLECULE: INTEGRIN ALPHA-4;                                          
10256:  itr5-A  2.5 11.9   84  1180   14   MOLECULE: PUROMYCIN-SENSITIVE AMINOPEPTIDASE-LIKE PROTEIN,           
10257:  j1ms-A  2.5  6.6   79   117    3   MOLECULE: MEMBRANE-ANCHORED UBIQUITIN-FOLD PROTEIN;                  
10258:  fyv0-A  2.5  4.1  125   192    9   MOLECULE: LEA_2 DOMAIN-CONTAINING PROTEIN;                           
10259:  q5hy-A  2.5 18.0   93   372    6   MOLECULE: MALECTIN_LIKE DOMAIN-CONTAINING PROTEIN;                   
10260:  t2al-A  2.5 11.7   92   197   10   MOLECULE: WD REPEAT PROTEIN;                                         
10261:  ke1u-A  2.5  4.9  131   666    7   MOLECULE: SEMA DOMAIN, IMMUNOGLOBULIN DOMAIN (IG), AND GPI           
10262:  xzy6-A  2.5  8.0   83   187    4   MOLECULE: LYMPHOCYTE ANTIGEN 86;                                     
10263:  v7up-A  2.5 10.8  109   305    7   MOLECULE: SPERM ACROSOME MEMBRANE-ASSOCIATED PROTEIN 1;              
10264:  b8rg-A  2.5 24.6  135   496    4   MOLECULE: OS08G0144400 PROTEIN;                                      
10265:  hxk1-A  2.5  4.5   80   117    6   MOLECULE: GAMMA-AMINOBUTYRIC ACID RECEPTOR-ASSOCIATED PROTE          
10266:  xu4u-A  2.5  4.1   67   118    6   MOLECULE: MEMBRANE-ANCHORED UBIQUITIN-FOLD PROTEIN;                  
10267:  ad3b-A  2.5  8.0  113  1084    6   MOLECULE: TNF RECEPTOR-ASSOCIATED FACTOR FAMILY PROTEIN DDB          
10268:  ve1x-A  2.5  3.4   63   112   11   MOLECULE: UNCHARACTERIZED PROTEIN;                                   
10269:  d6xj-A  2.5 13.9  106   290   10   MOLECULE: THIOREDOXIN-LIKE PROTEIN 1;                                
10270:  rpj1-A  2.5  7.6  112   304    7   MOLECULE: BTB AND MATH DOMAIN CONTAINING;                            
10271:  fx9m-A  2.5 20.2  125   905    8   MOLECULE: PROTEIN KINASE DOMAIN-CONTAINING PROTEIN;                  
10272:  fca2-A  2.5  4.5   80   117    6   MOLECULE: GAMMA-AMINOBUTYRIC ACID RECEPTOR-ASSOCIATED PROTE          
10273:  rxw5-A  2.5 26.1  138   488    5   MOLECULE: SYNAPTOTAGMIN 7;                                           
10274:  i2ap-A  2.5 11.9  128  1442   14   MOLECULE: TRAFFICKING PROTEIN PARTICLE COMPLEX SUBUNIT 10;           
10275:  kwd1-A  2.5 16.3  111   962    5   MOLECULE: INTEGRATOR COMPLEX SUBUNIT 7;                              
10276:  o2jh-A  2.5  5.5  105   345    8   MOLECULE: OPIOID-BINDING PROTEIN/CELL ADHESION MOLECULE-LIK          
10277:  q7yj-A  2.5 15.7   80   249   15   MOLECULE: ALPHA-GALACTOSIDASE;                                       
10278:  ob0r-A  2.5 10.7  109  1301    6   MOLECULE: UNCHARACTERIZED PROTEIN;                                   
10279:  b9ln-A  2.5  4.3   85   509    4   MOLECULE: SIALIC ACID ACETYLESTERASE;                                
10280:  lku2-A  2.5 24.0  132   811   11   MOLECULE: SIGNAL TRANSDUCER AND ACTIVATOR OF TRANSCRIPTION;          
10281:  y4yx-A  2.5  8.0  100   162   10   MOLECULE: UNCHARACTERIZED PROTEIN RV0875C;                           
10282:  yjz8-A  2.5 12.0   72   308    7   MOLECULE: SI:DKEY-182G1.10;                                          
10283:  w6pt-A  2.5  8.0  100   490    6   MOLECULE: RECOMBINATION SIGNAL-BINDING PROTEIN FOR IMMUNOGL          
10284:  ufr1-A  2.5  5.3  126   568   10   MOLECULE: PEROXISOMAL LEADER PEPTIDE-PROCESSING PROTEASE;            
10285:  iu7p-A  2.5  3.4   77   605    4   MOLECULE: CARBON CATABOLITE REPRESSOR PROTEIN 4 HOMOLOG 1;           
10286:  mii2-A  2.5  4.4   96   121    8   MOLECULE: UNCHARACTERIZED PROTEIN;                                   
10287:  c4ld-A  2.5  7.9   87   121    8   MOLECULE: IG-LIKE DOMAIN-CONTAINING PROTEIN;                         
10288:  di4j-A  2.5 19.0  114  1701    8   MOLECULE: ANAPLASTIC LYMPHOMA KINASE, ISOFORM A;                     
10289:  kk4u-A  2.5 14.2  104   701    7   MOLECULE: ARACHIDONATE 12-LIPOXYGENASE, 12R-TYPE;                    
10290:  hia4-A  2.5  5.9  109   700    7   MOLECULE: KIN OF IRRE-LIKE PROTEIN 2;                                
10291:  cc1i-A  2.5  2.6   54  1172   11   MOLECULE: TRANSCRIPTION INITIATION FACTOR TFIID SUBUNIT 2;           
10292:  w9dj-A  2.5 15.8  108   826    7   MOLECULE: ERYTHROCYTE MEMBRANE PROTEIN BAND 4.1-LIKE 3A;             
10293:  pl7x-A  2.5  4.2   87   101   15   MOLECULE: UNCHARACTERIZED PROTEIN;                                   
10294:  fq7a-A  2.5 11.6  158  1643    6   MOLECULE: COMPLEMENT COMPONENT C3A, DUPLICATE 4;                     
10295:  pzn7-A  2.5  6.7  111   391    5   MOLECULE: ECTODYSPLASIN-A;                                           
10296:  hyd7-A  2.5  9.8  112   581    5   MOLECULE: UNCHARACTERIZED PROTEIN;                                   
10297:  k4pr-A  2.5  5.9  122   777   10   MOLECULE: SEMAPHORIN-3D;                                             
10298:  bcq4-A  2.5  6.3  103   867    9   MOLECULE: LIPOXYGENASE;                                              
10299:  nxa4-A  2.5 14.7   98   379    7   MOLECULE: SUN DOMAIN-CONTAINING PROTEIN 5;                           
10300:  nj4h-A  2.5 15.2  100   859    7   MOLECULE: LINOLEATE 9S-LIPOXYGENASE 1;                               
10301:  ewc9-A  2.5 12.2   88   876    9   MOLECULE: COP1-INTERACTING PROTEIN 4;                                
10302:  aev8-A  2.5 16.1  110   703    8   MOLECULE: UNCHARACTERIZED PROTEIN;                                   
10303:  to9l-A  2.5  3.9   85   180    1   MOLECULE: UNCHARACTERIZED PROTEIN;                                   
10304:  w4ko-A  2.5 25.5  111   714    6   MOLECULE: PROTEIN HAPLESS 2-B;                                       
10305:  vdq0-A  2.5 16.5   91  1865    9   MOLECULE: DEDICATOR OF CYTOKINESIS PROTEIN 1;                        
10306:  rlc3-A  2.5  3.4   82   297   10   MOLECULE: VACUOLAR PROTEIN SORTING-ASSOCIATED PROTEIN 26C;           
10307:  v5gn-A  2.5  4.1   80   564    8   MOLECULE: UNCHARACTERIZED PROTEIN, ISOFORM C;                        
10308:  ii3l-A  2.5  6.0  141  1069   10   MOLECULE: INTEGRIN ALPHA-PS4;                                        
10309:  r6jk-A  2.5 23.7   95   755    5   MOLECULE: UNCHARACTERIZED PROTEIN, ISOFORM E;                        
10310:  l3fm-A  2.5  4.2   86   164    7   MOLECULE: CYTOCHROME_C_OXIDASE_ASSEMBLY_PROTEIN_-_PUTATIVE;          
10311:  c1kl-A  2.5  8.3  129   673    6   MOLECULE: PROTEIN-TRANSPORTING PROTEIN;                              
10312:  iv5q-A  2.5 20.4   66  1773    9   MOLECULE: OTOFERLIN B;                                               
10313:  mcv1-A  2.5 16.9  103  1028   10   MOLECULE: SI:DKEY-24P1.6;                                            
10314:  kjh7-A  2.5 13.5  133   337    8   MOLECULE: MATH DOMAIN-CONTAINING PROTEIN;                            
10315:  dm4d-A  2.5 19.7  126   506    6   MOLECULE: PROTEIN PHOSPHATASE;                                       
10316:  uno2-A  2.5 13.9   95   599   16   MOLECULE: UNCHARACTERIZED PROTEIN;                                   
10317:  gtb1-A  2.5 17.7  107   809    7   MOLECULE: PUTATIVE BETA-GALACTOSIDASE 10;                            
10318:  c0mq-A  2.5 10.5   89   436    9   MOLECULE: T-BOX TRANSCRIPTION FACTOR T;                              
10319:  yqt8-A  2.5  9.6  111   313   10   MOLECULE: UNCHARACTERIZED PROTEIN;                                   
10320:  e7oy-A  2.5 11.9   67   329    6   MOLECULE: SLAM FAMILY MEMBER 5;                                      
10321:  uu2d-A  2.5  6.4   84   118    5   MOLECULE: IG-LIKE DOMAIN-CONTAINING PROTEIN;                         
10322:  k5re-A  2.5 10.9  130  1133    5   MOLECULE: TRAFFICKING PROTEIN PARTICLE COMPLEX SUBUNIT 11;           
10323:  fi5y-A  2.5 23.3  108   956    8   MOLECULE: KIN OF IRRE, ISOFORM A;                                    
10324:  kpz6-A  2.5 10.4   72   457    7   MOLECULE: PUTATIVE ADHESION G PROTEIN-COUPLED RECEPTOR E4P;          
10325:  nux1-A  2.5 11.4  152  1689    9   MOLECULE: CULLIN-7;                                                  
10326:  qu0h-A  2.5 14.0  120   866   10   MOLECULE: PROBABLE LRR RECEPTOR-LIKE SERINE/THREONINE-PROTE          
10327:  sga9-A  2.5 18.5  122  1898    8   MOLECULE: 1-PHOSPHATIDYLINOSITOL 4,5-BISPHOSPHATE PHOSPHODI          
10328:  d0ak-A  2.5 15.6  114   497    4   MOLECULE: MYOTILIN-LIKE;                                             
10329:  ze1a-A  2.5 15.8  119   277   10   MOLECULE: INTERCELLULAR ADHESION MOLECULE 2;                         
10330:  sjl0-A  2.5 12.5  112  1400    5   MOLECULE: TITIN;                                                     
10331:  m5uf-A  2.5  7.5  115   577    4   MOLECULE: SIMILAR TO LEISHMANIA MAJOR. L411.4-LIKE PROTEIN;          
10332:  qb6x-A  2.5  4.0  123   206    5   MOLECULE: HARPIN INDUCING PROTEIN;                                   
10333:  syt7-A  2.5 11.0   99   830   12   MOLECULE: UNCHARACTERIZED PROTEIN;                                   
10334:  bx1y-A  2.5  3.4   74   224    3   MOLECULE: FIBRONECTIN TYPE III DOMAIN-CONTAINING PROTEIN 9;          
10335:  z9wn-A  2.5  9.3   93   521   10   MOLECULE: GLYCOSYLTRANSFERASE FAMILY 92 PROTEIN;                     
10336:  sx4o-A  2.5 14.1   90   402   14   MOLECULE: PSEUDOU_SYNTH_2 DOMAIN-CONTAINING PROTEIN;                 
10337:  xi3g-A  2.5 11.1   86   460    5   MOLECULE: LIPASE MEMBER I;                                           
10338:  z8bf-A  2.5  9.0   93   905   10   MOLECULE: PHOSPHATIDATE PHOSPHATASE;                                 
10339:  eyg9-A  2.5  4.9  106   505    7   MOLECULE: NEURONAL ACETYLCHOLINE RECEPTOR SUBUNIT ALPHA-3;           
10340:  x7um-A  2.5  6.6  104   941    3   MOLECULE: GH24474P;                                                  
10341:  mr9t-A  2.5 15.0  118   339    8   MOLECULE: SIMILAR TO RIKEN CDNA 4930540L03 (PREDICTED);              
10342:  ttr9-A  2.5  4.2   76   118    4   MOLECULE: UNCHARACTERIZED PROTEIN;                                   
10343:  sh8l-A  2.5 10.2   91   155    8   MOLECULE: UNCHARACTERIZED PROTEIN;                                   
10344:  re6y-A  2.5  3.8   63   114    8   MOLECULE: UNCHARACTERIZED PROTEIN;                                   
10345:  ssq2-A  2.5  4.9  122   314    7   MOLECULE: BTB AND MATH DOMAIN CONTAINING;                            
10346:  dg0o-A  2.5 12.0   95   700    8   MOLECULE: AUXIN RESPONSE FACTOR;                                     
10347:  a6kt-A  2.5  4.3   86  1400    8   MOLECULE: TITIN;                                                     
10348:  ux4j-A  2.5 13.5  106   228    7   MOLECULE: UNCHARACTERIZED PROTEIN;                                   
10349:  jow4-A  2.5  7.6   88   241    7   MOLECULE: IMMUNOGLOBULIN SUPERFAMILY MEMBER 6;                       
10350:  cws1-A  2.5 23.1  116  1386    7   MOLECULE: DISEASE RESISTANCE PROTEIN (TIR-NBS-LRR CLASS);            
10351:  i8pz-A  2.5 11.4  117  1400    7   MOLECULE: TITIN;                                                     
10352:  bww5-A  2.5  9.9   79   125    6   MOLECULE: IMMUNOGLOBULIN HEAVY VARIABLE 4-39;                        
10353:  ne8k-A  2.5  7.7  138   326    5   MOLECULE: BTB DOMAIN-CONTAINING PROTEIN;                             
10354:  enl5-A  2.5 17.6   88   477    7   MOLECULE: GLYCOSYLTRANSFERASE FAMILY 92 PROTEIN;                     
10355:  fbf7-A  2.5  6.6   73   210   10   MOLECULE: T-CELL ANTIGEN CD7;                                        
10356:  ll8a-A  2.5 17.8  133  1011    6   MOLECULE: UNCHARACTERIZED PROTEIN;                                   
10357:  ld0o-A  2.5  5.8  111   926   13   MOLECULE: TYROSINE-PROTEIN PHOSPHATASE NON-RECEPTOR TYPE 4;          
10358:  eh5b-A  2.5  9.7  111   314    9   MOLECULE: UBIQUITIN CARBOXYL-TERMINAL HYDROLASE-LIKE PROTEI          
10359:  jrc5-A  2.5 13.2  106   860   11   MOLECULE: LIPOXYGENASE;                                              
10360:  xg8y-A  2.5 12.3  114  1104    8   MOLECULE: SI:DKEYP-14D3.1;                                           
10361:  xa3z-A  2.5 15.8   97   553    9   MOLECULE: RING-TYPE DOMAIN-CONTAINING PROTEIN;                       
10362:  e4ld-A  2.5  4.6   91  1400    4   MOLECULE: TITIN;                                                     
10363:  tvd1-A  2.5 16.6  107   904    5   MOLECULE: LIPOXYGENASE;                                              
10364:  lpy7-A  2.5 12.5  101   394   10   MOLECULE: ENDOTHELIAL CELL-SELECTIVE ADHESION MOLECULE;              
10365:  cp7z-A  2.5  8.2  143  1062    9   MOLECULE: INTEGRIN ALPHA-8;                                          
10366:  l4lz-A  2.5  4.7  119   780    5   MOLECULE: SEMAPHORIN 3G;                                             
10367:  jf5t-A  2.5  6.2   83  1400    4   MOLECULE: TITIN;                                                     
10368:  b5zl-A  2.5 14.9  112   223    6   MOLECULE: CYTOTOXIC T-LYMPHOCYTE PROTEIN 4;                          
10369:  cr0d-A  2.5  3.1   65   834    3   MOLECULE: RAS GTPASE-ACTIVATING PROTEIN 3;                           
10370:  h1bt-A  2.5  4.3   99   977    4   MOLECULE: FC RECEPTOR-LIKE PROTEIN 5;                                
10371:  s0nq-A  2.5 13.9   96   537   13   MOLECULE: KELCH REPEAT-CONTAINING PROTEIN;                           
10372:  yf7g-A  2.5  5.4  121   785    7   MOLECULE: SEMAPHORIN-3F;                                             
10373:  r2ty-A  2.5 12.3  121   619    5   MOLECULE: DBH-LIKE MONOOXYGENASE PROTEIN 2;                          
10374:  hkk0-A  2.5  4.3  133   241    7   MOLECULE: OS01G0864300 PROTEIN;                                      
10375:  i6yq-A  2.5 16.1  115   982    3   MOLECULE: UNCHARACTERIZED PROTEIN;                                   
10376:  pce7-A  2.5 12.6   90   471    4   MOLECULE: PREGNANCY-SPECIFIC GLYCOPROTEIN 21;                        
10377:  w3xz-A  2.5  4.8   92  1556    9   MOLECULE: UBIQUITIN CARBOXYL-TERMINAL HYDROLASE 47;                  
10378:  ttv0-A  2.5  3.5   76   121    9   MOLECULE: MICROTUBULE-ASSOCIATED PROTEINS 1A/1B LIGHT CHAIN          
10379:  or3d-A  2.5 15.2  119  1155    7   MOLECULE: POLARIZED GROWTH PROTEIN RAX2;                             
10380:  ogv4-A  2.5  3.1   76  1506    5   MOLECULE: PROTEIN FAM135A;                                           
10381:  i0gg-A  2.5 16.5   77   563    4   MOLECULE: COPINE VA;                                                 
10382:  cl7i-A  2.5 11.9  101   263    8   MOLECULE: FI15955P1;                                                 
10383:  xx7p-A  2.5 17.9   94   915    6   MOLECULE: ZONA PELLUCIDA PROTEIN AX 2;                               
10384:  vzg9-A  2.5  3.4   73   629    3   MOLECULE: RAS GTPASE-ACTIVATING PROTEIN GAP-1;                       
10385:  kzs0-A  2.5  5.1   94   700    4   MOLECULE: KIRRE-LIKE NEPHRIN FAMILY ADHESION MOLECULE 2;             
10386:  i9bw-A  2.5  5.7   99  1193    7   MOLECULE: ABELSON HELPER INTEGRATION SITE 1;                         
10387:  j6za-A  2.5 13.5   86   276    7   MOLECULE: DUF569 DOMAIN-CONTAINING PROTEIN;                          
10388:  lii5-A  2.5  5.6   88   450    9   MOLECULE: RUNT-RELATED TRANSCRIPTION FACTOR 1;                       
10389:  y2by-A  2.5  6.6   80   116   11   MOLECULE: IMMUNOGLOBULIN HEAVY VARIABLE 2-2;                         
10390:  yy5h-A  2.5 12.0   86   166    3   MOLECULE: LYMPHOCYTE ANTIGEN 86;                                     
10391:  if6f-A  2.5 20.7   78   771    5   MOLECULE: POLYMERIC IMMUNOGLOBULIN RECEPTOR;                         
10392:  rvo2-A  2.5  7.8  110   306    7   MOLECULE: MATH DOMAIN AND COILED-COIL DOMAIN-CONTAINING PRO          
10393:  u8xd-A  2.5 12.4  103   721    6   MOLECULE: BARDET-BIEDL SYNDROME 7 PROTEIN HOMOLOG;                   
10394:  h3md-A  2.5 16.5   89   151    8   MOLECULE: PUTATIVE PHOSPHATIDYLGLYCEROL/PHOSPHATIDYLINOSITO          
10395:  t1wg-A  2.5  3.6   72   132   10   MOLECULE: UNCHARACTERIZED PROTEIN;                                   
10396:  i0cs-A  2.5 11.2   69   137    6   MOLECULE: UBIQUITIN-LIKE DOMAIN-CONTAINING PROTEIN;                  
10397:  lwe1-A  2.5 14.6   82   950   11   MOLECULE: ALPHA-MANNOSIDASE;                                         
10398:  p8ck-A  2.5 18.7   97  1170    9   MOLECULE: SI:DKEY-190J3.4;                                           
10399:  eg9j-A  2.5 17.3   78   356    9   MOLECULE: 1,2-PHENYLACETYL-COA EPOXIDASE, SUBUNIT E;                 
10400:  q8hn-A  2.5 11.9   90   627   13   MOLECULE: ENDOGLUCANASE;                                             
10401:  co0o-A  2.5  6.4   67   972    7   MOLECULE: LEUCYL-TRNA SYNTHETASE;                                    
10402:  hqj9-A  2.4 19.8   90  1400    8   MOLECULE: UBIQUITIN CARBOXYL-TERMINAL HYDROLASE 34;                  
10403:  iw3t-A  2.4 24.0   99  1290    9   MOLECULE: SIMILAR TO GTPASE-ACTIVATING PROTEIN TESTICULAR G          
10404:  jrl5-A  2.4  5.3  101  1100    6   MOLECULE: TYROSINE-PROTEIN KINASE JAK3;                              
10405:  v6so-A  2.4 17.3   99  1400    9   MOLECULE: UBIQUITIN CARBOXYL-TERMINAL HYDROLASE 34;                  
10406:  ybz3-A  2.4  7.1   83   231    8   MOLECULE: IG-LIKE DOMAIN-CONTAINING PROTEIN;                         
10407:  ve1z-A  2.4  4.8   82   297    6   MOLECULE: BEATEN PATH VC;                                            
10408:  r8hm-A  2.4  3.2   69   135    9   MOLECULE: TRANSTHYRETIN-LIKE PROTEIN 52;                             
10409:  w5gd-A  2.4  3.1   61   111    7   MOLECULE: IG KAPPA CHAIN V-III REGION PC 7769;                       
10410:  c3lv-A  2.4  3.5   82   173    9   MOLECULE: OS06G0552900 PROTEIN;                                      
10411:  j1lj-A  2.4  3.8   65   107    9   MOLECULE: MSP DOMAIN-CONTAINING PROTEIN;                             
10412:  mp7x-A  2.4  9.1   92   120   13   MOLECULE: POLLEN ALLERGEN PHL P 2;                                   
10413:  w5an-A  2.4  4.3  109   437   11   MOLECULE: 5-HYDROXYTRYPTAMINE RECEPTOR 3B;                           
10414:  l6pc-A  2.4  4.1  110  1400   11   MOLECULE: LAMININ SUBUNIT ALPHA-3;                                   
10415:  mm3l-A  2.4 27.7  130   618   11   MOLECULE: GRAINYHEAD-LIKE PROTEIN 1 HOMOLOG;                         
10416:  hah9-A  2.4 20.4   75   172    4   MOLECULE: POLLEN OLE E 1 ALLERGEN AND EXTENSIN FAMILY PROTE          
10417:  ndv3-A  2.4 14.4  100  1247    4   MOLECULE: E3 UBIQUITIN-PROTEIN LIGASE HECW-1;                        
10418:  qcr2-A  2.4  5.2   94   439    9   MOLECULE: TRANSCRIPTIONAL ENHANCER FACTOR TEF-5;                     
10419:  w9pe-A  2.4 11.2  102   764    6   MOLECULE: DNA-BINDING PROTEIN SATB1;                                 
10420:  yi7j-A  2.4  4.3  106   977    2   MOLECULE: MACROPHAGE COLONY-STIMULATING FACTOR 1 RECEPTOR;           
10421:  hyd3-A  2.4  5.9   82   173    4   MOLECULE: SI:CH211-105N15.1;                                         
10422:  d7wz-A  2.4 12.2  134  1104    5   MOLECULE: DISEASE RESISTANCE PROTEIN (TIR-NBS-LRR CLASS) FA          
10423:  lgu8-A  2.4 14.8   95  1287    8   MOLECULE: FORMIN-LIKE PROTEIN;                                       
10424:  jt4k-A  2.4  8.4  130   318    9   MOLECULE: TRAF-LIKE FAMILY PROTEIN;                                  
10425:  fw2n-A  2.4  7.3  122   553    9   MOLECULE: RNA PSEUDOURIDYLATE SYNTHASE DOMAIN CONTAINING 2           
10426:  z7lk-A  2.4  3.2   67   204    9   MOLECULE: B9 DOMAIN-CONTAINING PROTEIN 1;                            
10427:  kvl3-A  2.4  8.1  109   507    8   MOLECULE: UNCHARACTERIZED PROTEIN;                                   
10428:  u1sd-A  2.4  5.6  105   501    3   MOLECULE: NEURONAL ACETYLCHOLINE RECEPTOR SUBUNIT BETA-2;            
10429:  vm6x-A  2.4 25.6   76   904    3   MOLECULE: UNCHARACTERIZED PROTEIN;                                   
10430:  vmh9-A  2.4  8.6   94   397    9   MOLECULE: TETRATRICOPEPTIDE REPEAT PROTEIN 4 HOMOLOG;                
10431:  dq9u-A  2.4  4.3   77   117   10   MOLECULE: GAMMA-AMINOBUTYRIC ACID RECEPTOR-ASSOCIATED PROTE          
10432:  guq5-A  2.4  4.7   95   515    7   MOLECULE: SWI/SNF-RELATED MATRIX-ASSOCIATED ACTIN-DEPENDENT          
10433:  c0mx-A  2.4  3.8   82   146    7   MOLECULE: UNCHARACTERIZED PROTEIN;                                   
10434:  nds3-A  2.4 17.2  124   836   15   MOLECULE: SIGNAL TRANSDUCER AND ACTIVATOR OF TRANSCRIPTION;          
10435:  cg3o-A  2.4  4.4   75  1220    8   MOLECULE: LIMBIN;                                                    
10436:  jtg3-A  2.4 19.0  104   867   10   MOLECULE: LIPOXYGENASE;                                              
10437:  c0lq-A  2.4  6.0   86   285    2   MOLECULE: V-SET AND TRANSMEMBRANE DOMAIN-CONTAINING PROTEIN          
10438:  tow3-A  2.4  3.7   78   280    5   MOLECULE: V-SET AND IMMUNOGLOBULIN DOMAIN-CONTAINING 4;              
10439:  hwe0-A  2.4 13.4   81   413   10   MOLECULE: UNCHARACTERIZED PROTEIN;                                   
10440:  axb1-A  2.4  4.6  100   464    3   MOLECULE: GAMMA-AMINOBUTYRIC ACID RECEPTOR SUBUNIT RHO-3;            
10441:  ucg9-A  2.4 11.3   87   601   10   MOLECULE: POTASSIUM CHANNEL KAT2;                                    
10442:  du5x-A  2.4 12.2  114   611    9   MOLECULE: CALMEGIN;                                                  
10443:  dl2d-A  2.4 11.0  114   602    5   MOLECULE: NETRIN-1;                                                  
10444:  s9oc-A  2.4  5.4  107   438    2   MOLECULE: LIGAND-GATED ION CHANNEL;                                  
10445:  b0rp-A  2.4 20.0   91   268    4   MOLECULE: PROTEIN POST-ILLUMINATION CHLOROPHYLL FLUORESCENC          
10446:  a1cn-A  2.4 15.4  135  1400    9   MOLECULE: LAMININ SUBUNIT ALPHA-3;                                   
10447:  e7gb-A  2.4  5.0  109   497    7   MOLECULE: MORN REPEAT-CONTAINING PROTEIN 1;                          
10448:  vb4v-A  2.4  7.8  113   470   10   MOLECULE: SERPENTINE RECEPTOR, PUTATIVE;                             
10449:  cx6x-A  2.4  7.0  112   648    5   MOLECULE: NITRATE REDUCTASE;                                         
10450:  xlr2-A  2.4 10.5   91   146    2   MOLECULE: PROLACTIN-INDUCIBLE PROTEIN HOMOLOG;                       
10451:  c5kb-A  2.4  6.8  103   464    4   MOLECULE: GAMMA-AMINOBUTYRIC ACID TYPE A RECEPTOR SUBUNIT P          
10452:  i9eo-A  2.4  5.3   83   261    4   MOLECULE: TRANSMEMBRANE AND IMMUNOGLOBULIN DOMAIN-CONTAININ          
10453:  w6zy-A  2.4  3.5   85   151    8   MOLECULE: SUPEROXIDE DISMUTASE [CU-ZN] 4;                            
10454:  zs1j-A  2.4  4.7   89   828    8   MOLECULE: PROTEIN ELFN1;                                             
10455:  h1xj-A  2.4 22.7   83   574    8   MOLECULE: COPINE VB;                                                 
10456:  fh3p-A  2.4 10.6   95   546   15   MOLECULE: UNCHARACTERIZED PROTEIN;                                   
10457:  z2lq-A  2.4  3.7   82  1046   10   MOLECULE: ARRESTIN-RELATED TRAFFICKING ADAPTER 3;                    
10458:  m2zw-A  2.4 10.0   85  1338    8   MOLECULE: ALDEHYDE OXIDASE;                                          
10459:  amn1-A  2.4 11.3   93   356    3   MOLECULE: HYALURONAN AND PROTEOGLYCAN LINK PROTEIN 1;                
10460:  wkj5-A  2.4 16.8  103  1976   10   MOLECULE: AFADIN, ADHERENS JUNCTION FORMATION FACTOR A;              
10461:  wff4-A  2.4  4.8   87   356    8   MOLECULE: STAPHYLOCOCCAL SUPERANTIGEN-LIKE 3;                        
10462:  l3ye-A  2.4  4.6  125   212    9   MOLECULE: LEA_2 DOMAIN-CONTAINING PROTEIN;                           
10463:  t5yw-A  2.4 14.3   85   255    8   MOLECULE: UNCHARACTERIZED PROTEIN;                                   
10464:  a4rd-A  2.4 11.2  123   578    7   MOLECULE: EPH LBD DOMAIN-CONTAINING PROTEIN;                         
10465:  nhu9-A  2.4 13.0   97  1273    5   MOLECULE: CORDON-BLEU PROTEIN-LIKE 1;                                
10466:  io3v-A  2.4  6.8   75   277    7   MOLECULE: SDE2_N_UBI DOMAIN-CONTAINING PROTEIN;                      
10467:  s8it-A  2.4 10.1   92   318    9   MOLECULE: UBIQUITIN-LIKE DOMAIN-CONTAINING CTD PHOSPHATASE           
10468:  j9xn-A  2.4  6.7  106  1372    8   MOLECULE: UBIQUITINYL HYDROLASE 1;                                   
10469:  thn9-A  2.4  4.2   78   119    9   MOLECULE: IMMUNOGLOBULIN LAMBDA VARIABLE 4-69;                       
10470:  ap0u-A  2.4 21.6  156  2308    8   MOLECULE: UNCHARACTERIZED PROTEIN;                                   
10471:  s8le-A  2.4  6.8  105   655    5   MOLECULE: COLLAGEN, TYPE X, ALPHA 1A;                                
10472:  qg1a-A  2.4  8.8  110   612    4   MOLECULE: NEGATIVE REGULATOR OF UBIQUITIN-LIKE PROTEINS 1;           
10473:  yht2-A  2.4 19.0  123   683    9   MOLECULE: DIXIN;                                                     
10474:  b2js-A  2.4  3.5   86   177   14   MOLECULE: PROTEIN TERMINAL FLOWER 1;                                 
10475:  bh3s-A  2.4  3.6   84   173    6   MOLECULE: ZCN2;                                                      
10476:  slg8-A  2.4 11.8  109   187    6   MOLECULE: OS02G0324700 PROTEIN;                                      
10477:  e7ho-A  2.4  4.9   80   308    9   MOLECULE: STAPHYLOCOCCAL SUPERANTIGEN-LIKE 4;                        
10478:  w8nl-A  2.4  5.2  106   311   11   MOLECULE: AN1-TYPE DOMAIN-CONTAINING PROTEIN;                        
10479:  aw3j-A  2.4  3.5   86   472    9   MOLECULE: TYROSINE--TRNA LIGASE, MITOCHONDRIAL;                      
10480:  bdo7-A  2.4  8.4  119   589    8   MOLECULE: CELL FUSION PROTEIN AFF-1;                                 
10481:  sc0l-A  2.4  8.3   95   227    4   MOLECULE: NDR1/HIN1-LIKE PROTEIN 10;                                 
10482:  vwp4-A  2.4 15.5  108  1154    6   MOLECULE: FERM DOMAIN-CONTAINING PROTEIN A;                          
10483:  l4vb-A  2.4 16.1   95   725    8   MOLECULE: THREONINE--TRNA LIGASE, CYTOPLASMIC;                       
10484:  j3my-A  2.4  5.5  104   711    8   MOLECULE: RAL GUANINE NUCLEOTIDE DISSOCIATION STIMULATOR-LI          
10485:  ldb8-A  2.4  4.9   73   124    7   MOLECULE: UPF0538 PROTEIN;                                           
10486:  mz1c-A  2.4 12.6  115  1194   16   MOLECULE: AUXIN RESPONSE FACTOR;                                     
10487:  f5am-A  2.4 10.8   88   434   11   MOLECULE: SODIUM/BILE ACID COTRANSPORTER 5;                          
10488:  vr0o-A  2.4  5.2  102   949   10   MOLECULE: FI21454P1;                                                 
10489:  zic2-A  2.4 17.3  103   421    4   MOLECULE: SI:CH211-103F14.3;                                         
10490:  g1nb-A  2.4 18.2   87   997    5   MOLECULE: VESICLE-FUSING ATPASE;                                     
10491:  vee4-A  2.4  3.7   88   152    8   MOLECULE: SUPEROXIDE DISMUTASE [CU-ZN] 2;                            
10492:  z6sp-A  2.4 25.9  134   308    7   MOLECULE: REGULATING SYNAPTIC MEMBRANE EXOCYTOSIS PROTEIN 3          
10493:  r3lo-A  2.4 13.6  111   731   10   MOLECULE: ZINC FINGER (C3HC4-TYPE RING FINGER) FAMILY PROTE          
10494:  q2ka-A  2.4  3.1   75   179   11   MOLECULE: GH14779P;                                                  
10495:  yb7s-A  2.4 11.1  102   244    5   MOLECULE: LEA_2 DOMAIN-CONTAINING PROTEIN;                           
10496:  x9kn-A  2.4 15.2   76   238    5   MOLECULE: EXPANSIN-LIKE PROTEIN 5;                                   
10497:  k6bf-A  2.4  3.2   61   111    5   MOLECULE: IG KAPPA CHAIN V-III REGION PC 6308;                       
10498:  y9tm-A  2.4 26.4   98   942    9   MOLECULE: AP-1 COMPLEX SUBUNIT BETA;                                 
10499:  sh1w-A  2.4 22.0   82   225    9   MOLECULE: UNCHARACTERIZED PROTEIN;                                   
10500:  e4mt-A  2.4 16.8   85   165   15   MOLECULE: AT5G40630 PROTEIN;                                         
10501:  yln0-A  2.4 26.3   97   908   11   MOLECULE: RHO GTPASE ACTIVATING PROTEIN;                             
10502:  qn1l-A  2.4  9.6  107   199    7   MOLECULE: SI:DKEY-11F4.14;                                           
10503:  ond5-A  2.4  4.7  112   557    6   MOLECULE: UNCHARACTERIZED PROTEIN;                                   
10504:  ol3c-A  2.4  5.2   91   148    7   MOLECULE: PROBABLE FERREDOXIN-4, CHLOROPLASTIC;                      
10505:  k8ns-A  2.4 19.8   76   227    9   MOLECULE: UNCHARACTERIZED PROTEIN;                                   
10506:  mz5c-A  2.4  5.9   95   437    4   MOLECULE: OS01G0895200 PROTEIN;                                      
10507:  mkq4-A  2.4  7.4   85   335    9   MOLECULE: PREGNANCY-SPECIFIC BETA-1-GLYCOPROTEIN 2;                  
10508:  abw6-A  2.4  4.1   90   531    7   MOLECULE: SWI/SNF-RELATED MATRIX-ASSOCIATED ACTIN-DEPENDENT          
10509:  y1ye-A  2.4 22.5   95   451    6   MOLECULE: LIPASE MEMBER H;                                           
10510:  f3cf-A  2.4 19.1   89  1768   13   MOLECULE: DCK2P;                                                     
10511:  cib3-A  2.4  8.5   85   215    5   MOLECULE: AN1-TYPE ZINC FINGER PROTEIN C1271.05C;                    
10512:  e9il-A  2.4  9.8   90   332    3   MOLECULE: UNCHARACTERIZED PROTEIN PHLOEM PROTEIN 2-LIKE A7;          
10513:  ls2w-A  2.4  8.9   88   397    8   MOLECULE: RNA PSEUDOURIDINE SYNTHASE 5;                              
10514:  hqv9-A  2.4  9.4   93   374   10   MOLECULE: LRR REPEATS AND UBIQUITIN-LIKE DOMAIN-CONTAINING           
10515:  n1eq-A  2.4  6.5   91   704    5   MOLECULE: ANUBL1 PROTEIN;                                            
10516:  wfg8-A  2.4 17.5   66   188    6   MOLECULE: IG DOMAIN-CONTAINING PROTEIN;                              
10517:  sod4-A  2.4  9.7   82  1391   11   MOLECULE: ALDEHYDE OXIDASE/XANTHINE DEHYDROGENASE MOLYBDOPT          
10518:  sk7k-A  2.4 11.8  103   282    4   MOLECULE: LATE EMBRYOGENESIS ABUNDANT (LEA) HYDROXYPROLINE-          
10519:  rbk5-A  2.4  8.7   70   131   10   MOLECULE: HYPOTHETICAL LOC798684;                                    
10520:  wx3o-A  2.4 17.0   99   552    9   MOLECULE: E3 UBIQUITIN-PROTEIN LIGASE MGRN1;                         
10521:  n1ld-A  2.4  7.0   93   300   10   MOLECULE: UNCHARACTERIZED PROTEIN;                                   
10522:  vln6-A  2.4  3.8  107   612    7   MOLECULE: IP12579P;                                                  
10523:  kou6-A  2.4  7.6   85   301    5   MOLECULE: UNCHARACTERIZED PROTEIN;                                   
10524:  aj7s-A  2.4  3.0   66   832    8   MOLECULE: RAB11 INTERACTING PROTEIN, ISOFORM A;                      
10525:  oj6f-A  2.4 12.5  112   259    8   MOLECULE: TFS1P;                                                     
10526:  v1nj-A  2.4  7.9  106   289    2   MOLECULE: AUTOPHAGY-RELATED PROTEIN;                                 
10527:  m8xg-A  2.4  4.5   87   732    9   MOLECULE: COAGULATION FACTOR XIII A CHAIN;                           
10528:  m7cp-A  2.4  4.7   82   396    7   MOLECULE: PURPLE ACID PHOSPHATASE 5;                                 
10529:  ogn3-A  2.4 14.4   94  1389    7   MOLECULE: FORMIN-LIKE PROTEIN;                                       
10530:  me4s-A  2.4  7.5   99  1320    5   MOLECULE: PH DOMAIN LEUCINE-RICH REPEAT-CONTAINING PROTEIN           
10531:  fh1m-A  2.4  7.1   94   270    4   MOLECULE: IMMUNOGLOBULIN LIGHT 4 VARIABLE 8;                         
10532:  gkj0-A  2.4 12.4  113  1400    7   MOLECULE: LAMININ SUBUNIT ALPHA-5;                                   
10533:  fv9u-A  2.4 10.7  105   467    4   MOLECULE: GAMMA-AMINOBUTYRIC ACID RECEPTOR SUBUNIT GAMMA-3;          
10534:  g3el-A  2.4  4.3   96   916    5   MOLECULE: GAMMA-AMINOBUTYRIC ACID (GABA) A RECEPTOR, SUBUNI          
10535:  t2lt-A  2.4  9.3  113  1192    5   MOLECULE: LAMININ SUBUNIT GAMMA 2;                                   
10536:  d3ui-A  2.4  7.5   86  1347    6   MOLECULE: PAR-3 FAMILY CELL POLARITY REGULATOR ALPHA, B;             
10537:  bah2-A  2.4 18.0   92   406    3   MOLECULE: UNCHARACTERIZED PROTEIN;                                   
10538:  fh3n-A  2.4 14.3   68   882    9   MOLECULE: AMINOPEPTIDASE 1;                                          
10539:  i7st-A  2.4 16.6   79   883    5   MOLECULE: BREVICAN CORE PROTEIN;                                     
10540:  b4kk-A  2.4 19.0  118   417    6   MOLECULE: PROTEIN VARIATION IN COMPOUND TRIGGERED ROOT GROW          
10541:  u2vn-A  2.4  4.4   67   488    9   MOLECULE: UNCHARACTERIZED PROTEIN;                                   
10542:  oc0i-A  2.4  4.4   93   217    8   MOLECULE: IG-LIKE DOMAIN-CONTAINING PROTEIN;                         
10543:  mu6g-A  2.4  8.6  123  1101    8   MOLECULE: NON-SPECIFIC PROTEIN-TYROSINE KINASE;                      
10544:  l0pl-A  2.4  8.2   97   203    5   MOLECULE: UNCHARACTERIZED PROTEIN;                                   
10545:  o1os-A  2.4  5.6  112   267    7   MOLECULE: UNCHARACTERIZED PROTEIN;                                   
10546:  ia5k-A  2.4  6.8   85   620   11   MOLECULE: UNCHARACTERIZED PROTEIN;                                   
10547:  ot8p-A  2.4  7.6  121  1798    6   MOLECULE: LAMININ SUBUNIT BETA-2;                                    
10548:  ys0x-A  2.4  8.0   57  1594    7   MOLECULE: RB1-INDUCIBLE COILED-COIL PROTEIN 1;                       
10549:  f8ga-A  2.4  6.8   99  1081    6   MOLECULE: XPC-BINDING DOMAIN-CONTAINING PROTEIN;                     
10550:  vs2f-A  2.4 14.1   82   594    6   MOLECULE: UNCHARACTERIZED PROTEIN;                                   
10551:  ou3e-A  2.4 18.9  115  1372    6   MOLECULE: PROTEIN-TYROSINE-PHOSPHATASE;                              
10552:  deh2-A  2.4  3.7   85   490    9   MOLECULE: UNCHARACTERIZED PROTEIN C895.08C;                          
10553:  k7ka-A  2.4  7.6   97   364    5   MOLECULE: DEVELOPMENTALLY-REGULATED GTP-BINDING PROTEIN 2 H          
10554:  kzw1-A  2.4 21.0   86   648    9   MOLECULE: POTASSIUM CHANNEL4;                                        
10555:  chc2-A  2.4 18.4   91   457    4   MOLECULE: NEPHRONOPHTHISIS 1 (JUVENILE) HOMOLOG (HUMAN) (PR          
10556:  x2lp-A  2.4  3.7   73   117   10   MOLECULE: GAMMA-AMINOBUTYRIC ACID RECEPTOR-ASSOCIATED PROTE          
10557:  tzb0-A  2.4 16.4  104   587    4   MOLECULE: UNCHARACTERIZED PROTEIN SLP1;                              
10558:  f5ns-A  2.4  8.9  127   880    6   MOLECULE: UNCHARACTERIZED PROTEIN;                                   
10559:  hn9y-A  2.4 15.8  116   371    6   MOLECULE: IG-LIKE DOMAIN-CONTAINING PROTEIN;                         
10560:  rx8q-A  2.4  3.3   67   329    7   MOLECULE: UNCHARACTERIZED PROTEIN;                                   
10561:  a9oz-A  2.4  8.3  137   669    8   MOLECULE: HERITABLE ENHANCER OF RNAI (RNAI);                         
10562:  x0wv-A  2.4  3.2   67   134    6   MOLECULE: UNCHARACTERIZED PROTEIN;                                   
10563:  pf3a-A  2.4  4.8   86   350    7   MOLECULE: POLYCOMB GROUP RING FINGER PROTEIN 6;                      
10564:  tx6w-A  2.4  3.6   83   173    8   MOLECULE: BFTA;                                                      
10565:  hq3e-A  2.4 10.5   87   229    9   MOLECULE: TUBULIN-SPECIFIC CHAPERONE B;                              
10566:  f4rt-A  2.4  7.2   84   234    7   MOLECULE: STAPHYLOCOCCAL SUPERANTIGEN-LIKE 5;                        
10567:  t5eu-A  2.4 27.2  112  1001    6   MOLECULE: PHOSPHOINOSITIDE PHOSPHOLIPASE C;                          
10568:  x4am-A  2.4 12.0  113   389    5   MOLECULE: OS04G0274250 PROTEIN;                                      
10569:  pnf0-A  2.4 18.6  119   808    4   MOLECULE: BETA-GALACTOSIDASE 14;                                     
10570:  ti6i-A  2.4  5.9   71   105   11   MOLECULE: TF-B3 DOMAIN-CONTAINING PROTEIN;                           
10571:  p2qk-A  2.4 18.7  134  1907    6   MOLECULE: ALPHA-PROTEIN KINASE 3;                                    
10572:  ya6k-A  2.4  7.0   92   494    5   MOLECULE: LIGAND-GATED ION CHANNEL;                                  
10573:  pjy5-A  2.4  2.6   64  1130    8   MOLECULE: UNCHARACTERIZED PROTEIN;                                   
10574:  so5q-A  2.4 22.9  138   861    2   MOLECULE: PROTEIN KINASE DOMAIN-CONTAINING PROTEIN;                  
10575:  g0cd-A  2.4 14.9   68  1622    9   MOLECULE: RB1-INDUCIBLE COILED-COIL 1;                               
10576:  do2y-A  2.4 27.7  110  1400    6   MOLECULE: STRIATED MUSCLE PREFERENTIALLY EXPRESSED PROTEIN           
10577:  w0qe-A  2.4 12.2  117   580    8   MOLECULE: NETRIN-3;                                                  
10578:  h2fc-A  2.4  3.3   68   193    6   MOLECULE: OS09G0526500 PROTEIN;                                      
10579:  g2zg-A  2.4  3.5   73   152   11   MOLECULE: HISTONE DEACETYLASE COMPLEX SUBUNIT SAP18;                 
10580:  zqz6-A  2.4  9.5  109  2190   10   MOLECULE: UNCHARACTERIZED PROTEIN;                                   
10581:  wi0x-A  2.4  8.5  116   309    7   MOLECULE: T-LYMPHOCYTE ACTIVATION ANTIGEN CD86;                      
10582:  mt5f-A  2.4 15.8  122   917   11   MOLECULE: AUXIN RESPONSE FACTOR 17;                                  
10583:  tuz3-A  2.4  9.9   92   120   17   MOLECULE: OSJNBA0063G07.3-LIKE PROTEIN;                              
10584:  zn1a-A  2.4 21.2   90  1033    3   MOLECULE: TYROSINE-PROTEIN KINASE-LIKE OTK;                          
10585:  q9se-A  2.4  7.9  100   213    7   MOLECULE: UNCHARACTERIZED PROTEIN;                                   
10586:  eu8y-A  2.4 11.1   93   699   11   MOLECULE: POTASSIUM CHANNEL2;                                        
10587:  p9vk-A  2.4 11.4  100   255    4   MOLECULE: RING-TYPE DOMAIN-CONTAINING PROTEIN;                       
10588:  q7kv-A  2.4 14.2   89   926    6   MOLECULE: RAP GUANINE NUCLEOTIDE EXCHANGE FACTOR 3;                  
10589:  ju8t-A  2.4 14.8  116   299    7   MOLECULE: PREDICTED GENE, 36028;                                     
10590:  f0eq-A  2.4  9.5  100   286   11   MOLECULE: EXPANSIN;                                                  
10591:  h9la-A  2.4  4.0   98   554    5   MOLECULE: GAMMA-AMINOBUTYRIC ACID RECEPTOR SUBUNIT ALPHA-4;          
10592:  qv4j-A  2.4 19.5   82   793    5   MOLECULE: E3 UBIQUITIN-PROTEIN LIGASE UHRF1;                         
10593:  j8wp-A  2.4 13.0  112  2282    6   MOLECULE: 1-PHOSPHATIDYLINOSITOL 4,5-BISPHOSPHATE PHOSPHODI          
10594:  e9fx-A  2.4  8.4  126   364   10   MOLECULE: TD AND POZ DOMAIN-CONTAINING PROTEIN 2-LIKE;               
10595:  zf4s-A  2.4 10.4  103  1348    9   MOLECULE: ADHESION G PROTEIN-COUPLED RECEPTOR F5;                    
10596:  o1go-A  2.4  5.9   76   416   12   MOLECULE: UV EXCISION REPAIR PROTEIN RAD23 HOMOLOG B;                
10597:  lql0-A  2.4  8.2   99   218    6   MOLECULE: OS06G0121100 PROTEIN;                                      
10598:  qn7e-A  2.4 17.1   86   582    7   MOLECULE: UNCHARACTERIZED PROTEIN;                                   
10599:  fb6u-A  2.4  3.7   87   173    7   MOLECULE: DT1;                                                       
10600:  qpe0-A  2.4 15.5   92  1266    7   MOLECULE: FORMIN-LIKE PROTEIN 13;                                    
10601:  vy6v-A  2.4  7.1   99   464    9   MOLECULE: UBIQUITIN CARBOXYL-TERMINAL HYDROLASE;                     
10602:  k4lz-A  2.4  6.6   82   256   12   MOLECULE: POLYCOMB GROUP RING FINGER PROTEIN 5;                      
10603:  f8hw-A  2.4  5.7  101   342    5   MOLECULE: OPIOID-BINDING PROTEIN/CELL ADHESION MOLECULE-LIK          
10604:  sp5k-A  2.4  9.2   73   362   12   MOLECULE: UV EXCISION REPAIR PROTEIN RAD23;                          
10605:  mr3w-A  2.4  3.4   59   449    7   MOLECULE: IG-LIKE DOMAIN-CONTAINING PROTEIN;                         
10606:  rfq7-A  2.4 10.8  117   890    9   MOLECULE: INDUCIBLE NITRATE REDUCTASE [NADH] 2;                      
10607:  kc9l-A  2.4  6.5   93   268    5   MOLECULE: E3 UBIQUITIN-PROTEIN LIGASE;                               
10608:  jyr9-A  2.4  7.0  105   341    4   MOLECULE: F-BOX DOMAIN-CONTAINING PROTEIN;                           
10609:  kc1h-A  2.4  3.2   80   175    5   MOLECULE: PROTEIN TWIN SISTER OF FT;                                 
10610:  l2br-A  2.4 17.9  127   365    8   MOLECULE: TD AND POZ DOMAIN-CONTAINING PROTEIN 1;                    
10611:  ber2-A  2.4 12.0   93   327    5   MOLECULE: UNCHARACTERIZED PROTEIN;                                   
10612:  ior0-A  2.4 21.4   94   806    7   MOLECULE: PUTATIVE SPLICING FACTOR 3A SUBUNIT 1;                     
10613:  ovg8-A  2.4 13.2  110   401   10   MOLECULE: OS08G0406600 PROTEIN;                                      
10614:  vb0a-A  2.4 19.5   92  1286    9   MOLECULE: RAS PROTEIN ACTIVATOR-LIKE 2;                              
10615:  i6re-A  2.4  5.1  103   282    9   MOLECULE: F-BOX PROTEIN VBF;                                         
10616:  eb9p-A  2.4  8.7  100   510    4   MOLECULE: SWI/SNF-RELATED, MATRIX-ASSOCIATED, ACTIN-DEPENDE          
10617:  ery0-A  2.4  6.8  131   822    4   MOLECULE: FAMILY WITH SEQUENCE SIMILARITY 171 MEMBER A1;             
10618:  qlh3-A  2.4 10.1   89   265    6   MOLECULE: OSTEOCLAST-ASSOCIATED IMMUNOGLOBULIN-LIKE RECEPTO          
10619:  f4ul-A  2.4  6.6   85   437    7   MOLECULE: ZP DOMAIN-CONTAINING PROTEIN;                              
10620:  gug1-A  2.4 14.9  130  1400    5   MOLECULE: BASEMENT MEMBRANE-SPECIFIC HEPARAN SULFATE PROTEO          
10621:  v1ab-A  2.4 14.1   96   325    5   MOLECULE: NATURAL CYTOTOXICITY TRIGGERING RECEPTOR 1;                
10622:  srp0-A  2.4  9.3   91   642   11   MOLECULE: TRANSPOSASE_23 DOMAIN-CONTAINING PROTEIN;                  
10623:  l6zq-A  2.4 17.5  101  1133    7   MOLECULE: COP1-INTERACTING PROTEIN 4.1;                              
10624:  ol9y-A  2.4  9.2   81   278    6   MOLECULE: OX-2 MEMBRANE GLYCOPROTEIN;                                
10625:  yb0p-A  2.4  6.9  100   291    7   MOLECULE: F-BOX PROTEIN PP2-A14;                                     
10626:  d9qd-A  2.4  4.5  164   359    7   MOLECULE: OS08G0523000 PROTEIN;                                      
10627:  tij8-A  2.4 11.1  115   559   10   MOLECULE: AMINOPEPTIDASE Q;                                          
10628:  nv3z-A  2.4  6.2   87   360    3   MOLECULE: TPR_REGION DOMAIN-CONTAINING PROTEIN;                      
10629:  pkv1-A  2.4  4.8   82   300    4   MOLECULE: JUNCTIONAL ADHESION MOLECULE A;                            
10630:  czp0-A  2.4  6.7   74   410    9   MOLECULE: ALPHA-GALACTOSIDASE;                                       
10631:  z2uz-A  2.4 19.4  105   341    7   MOLECULE: ERYTHROFERRONE;                                            
10632:  nrf0-A  2.4  6.9  178  1576    9   MOLECULE: KINESIN MOTOR DOMAIN-CONTAINING PROTEIN;                   
10633:  p6uj-A  2.4 14.6  106   251    6   MOLECULE: TUMOR NECROSIS FACTOR LIGAND SUPERFAMILY MEMBER 1          
10634:  dml7-A  2.4 21.2  130  1400    6   MOLECULE: BASEMENT MEMBRANE-SPECIFIC HEPARAN SULFATE PROTEO          
10635:  qro4-A  2.4  8.1  114   603    7   MOLECULE: SUN DOMAIN-CONTAINING PROTEIN;                             
10636:  ix7f-A  2.4 16.1  125  1400    5   MOLECULE: BASEMENT MEMBRANE-SPECIFIC HEPARAN SULFATE PROTEO          
10637:  skn9-A  2.4  4.7   87   364    7   MOLECULE: EXPRESSED PROTEIN;                                         
10638:  agh1-A  2.4  4.1   86   445   10   MOLECULE: E3 UBIQUITIN-PROTEIN LIGASE MYLIP;                         
10639:  o0tq-A  2.4 20.6  100  1117    9   MOLECULE: LEUCINE-RICH REPEATS AND IMMUNOGLOBULIN-LIKE DOMA          
10640:  fee6-A  2.4  3.2   61   111    5   MOLECULE: IG KAPPA CHAIN V-III REGION PC 7043;                       
10641:  n3vm-A  2.4  4.3   77   271    8   MOLECULE: OS10G0148100 PROTEIN;                                      
10642:  bnq9-A  2.4 16.3  102   370    6   MOLECULE: OS09G0561000 PROTEIN;                                      
10643:  cw3d-A  2.4  9.3   76   688    7   MOLECULE: SIALIC ACID-BINDING IG-LIKE LECTIN 10;                     
10644:  cu6b-A  2.4 16.5   99   274    7   MOLECULE: UNCHARACTERIZED PROTEIN;                                   
10645:  eks2-A  2.4  6.6   85   322    7   MOLECULE: SI:CH211-53M15.1;                                          
10646:  a5xh-A  2.4  8.2   82   118    5   MOLECULE: MEMBRANE-ANCHORED UBIQUITIN-FOLD PROTEIN;                  
10647:  g5jm-A  2.4 13.8   97   533   10   MOLECULE: E3 UBIQUITIN-PROTEIN LIGASE MGRN1;                         
10648:  diq6-A  2.4  3.2   61   111    5   MOLECULE: IG KAPPA CHAIN V-III REGION CBPC 101;                      
10649:  wk8a-A  2.4 13.7  131   660    6   MOLECULE: LEUCINE-RICH REPEAT TRANSMEMBRANE PROTEIN FLRT2;           
10650:  ds7o-A  2.4 18.7  136   913    7   MOLECULE: P-LOOP CONTAINING NUCLEOSIDE TRIPHOSPHATE HYDROLA          
10651:  mo7a-A  2.4 11.9   83   383   11   MOLECULE: SI:CH211-141E20.2;                                         
10652:  ih7m-A  2.4  5.2   94   230    9   MOLECULE: UNCHARACTERIZED PROTEIN, ISOFORM C;                        
10653:  lc9u-A  2.4 11.7   99   532   14   MOLECULE: SI:CH73-42K18.1;                                           
10654:  kl1m-A  2.4  3.2   74  1034    5   MOLECULE: UNCHARACTERIZED PROTEIN;                                   
10655:  pq9u-A  2.4 19.1   80   686   10   MOLECULE: DELTA-LIKE PROTEIN 4;                                      
10656:  imt9-A  2.4  4.6   81   117   11   MOLECULE: GAMMA-AMINOBUTYRIC ACID RECEPTOR-ASSOCIATED PROTE          
10657:  dyq9-A  2.4 34.5  137   369    4   MOLECULE: C2 CALCIUM-DEPENDENT DOMAIN-CONTAINING PROTEIN 4A          
10658:  fhz2-A  2.4  7.4  106   281    4   MOLECULE: F-BOX DOMAIN-CONTAINING PROTEIN;                           
10659:  jnk8-A  2.4  3.0   70   488    6   MOLECULE: SPERMATOGENESIS-ASSOCIATED PROTEIN 6;                      
10660:  i0wl-A  2.4  7.9  106   365    5   MOLECULE: IG-LIKE DOMAIN-CONTAINING PROTEIN;                         
10661:  zx0n-A  2.4  8.6   79   435   10   MOLECULE: E3 UBIQUITIN-PROTEIN LIGASE RING1;                         
10662:  vc7y-A  2.4 23.7  117   381    9   MOLECULE: SHARPIN;                                                   
10663:  k0ya-A  2.4 13.9   91   179   13   MOLECULE: UNCHARACTERIZED LIPOPROTEIN YAJI;                          
10664:  wd6y-A  2.4  7.9   82   197    7   MOLECULE: SIGNAL-REGULATORY PROTEIN DELTA;                           
10665:  j2nf-A  2.4  6.3   65   263    8   MOLECULE: IG-LIKE DOMAIN-CONTAINING PROTEIN;                         
10666:  gb6l-A  2.4 11.0  101   331    2   MOLECULE: 5'-AMP-ACTIVATED PROTEIN KINASE-RELATED;                   
10667:  q3yx-A  2.4 17.5  103   521    4   MOLECULE: TYROSINASE_CU-BD DOMAIN-CONTAINING PROTEIN;                
10668:  oc8z-A  2.4  3.1   70   455    1   MOLECULE: SPERMATOGENESIS-ASSOCIATED 6;                              
10669:  xno0-A  2.4  9.1   84   488    6   MOLECULE: OS05G0497600 PROTEIN;                                      
10670:  pab9-A  2.4  9.6   85  1175    9   MOLECULE: UBQ, HELICASE-C AND DEAD-LIKE HELICASE DOMAIN-CON          
10671:  bf3z-A  2.4 21.5   99   961    6   MOLECULE: PHOSPHOFURIN ACIDIC CLUSTER SORTING PROTEIN 1;             
10672:  hm5u-A  2.4  6.3  123  1810   12   MOLECULE: FERM AND PDZ DOMAIN-CONTAINING PROTEIN 3;                  
10673:  ig4d-A  2.4  6.7   85   120    4   MOLECULE: MEMBRANE-ANCHORED UBIQUITIN-FOLD PROTEIN 4;                
10674:  u9vr-A  2.4 11.7   86   896    6   MOLECULE: CYTOKINE RECEPTOR COMMON SUBUNIT BETA;                     
10675:  cxe6-A  2.4 15.8  114   850    7   MOLECULE: EGF-LIKE DOMAIN-CONTAINING PROTEIN;                        
10676:  vek1-A  2.4  4.5   74   147    7   MOLECULE: FERREDOXIN;                                                
10677:  h0lm-A  2.4  7.4   70   335    9   MOLECULE: FAMILY WITH SEQUENCE SIMILARITY 50, MEMBER B;              
10678:  wni0-A  2.4  6.5  105   855    6   MOLECULE: POTASSIUM CHANNEL AKT2;                                    
10679:  y3kh-A  2.4 14.0   86   332   10   MOLECULE: UNCHARACTERIZED PROTEIN;                                   
10680:  u7hk-A  2.4  7.3   70   154    3   MOLECULE: UBIQUITIN-40S RIBOSOMAL PROTEIN S27A;                      
10681:  s5kq-A  2.4  9.4   73  1256   14   MOLECULE: ALDEHYDE OXIDASE 4;                                        
10682:  ddf6-A  2.4  7.1  100   483    9   MOLECULE: UNCHARACTERIZED PROTEIN;                                   
10683:  cl1r-A  2.4 13.7  112   675    6   MOLECULE: NITRATE REDUCTASE;                                         
10684:  as4q-A  2.4 17.2   92   665    7   MOLECULE: PRELAMIN-A/C;                                              
10685:  sct1-A  2.4  7.5  119  1076   10   MOLECULE: UNCHARACTERIZED PROTEIN;                                   
10686:  iz7b-A  2.4 16.3   94   723   11   MOLECULE: THREONINE--TRNA LIGASE, MITOCHONDRIAL;                     
10687:  g1sj-A  2.4  5.4  103   198    8   MOLECULE: ZCN11;                                                     
10688:  ow3n-A  2.4  6.5   73   234    7   MOLECULE: UBIQUITIN DOMAIN-CONTAINING PROTEIN 2;                     
10689:  y6dv-A  2.4  6.1   82   655   11   MOLECULE: UBIQUILIN-3;                                               
10690:  ey6b-A  2.4  8.7   80   381    8   MOLECULE: UV EXCISION REPAIR PROTEIN RAD23;                          
10691:  k3cr-A  2.4  6.0  157  2575    9   MOLECULE: MATRIX-REMODELLING-ASSOCIATED 5B;                          
10692:  de5j-A  2.4  7.6   98  1272   10   MOLECULE: KINESIN-LIKE CALMODULIN BINDING PROTEIN;                   
10693:  arx8-A  2.4 21.0  129  1039    9   MOLECULE: PLECKSTRIN HOMOLOGY DOMAIN-CONTAINING FAMILY G ME          
10694:  ag4b-A  2.4  4.3   81   238    5   MOLECULE: TYROSINE-PROTEIN PHOSPHATASE NON-RECEPTOR TYPE SU          
10695:  f3yb-A  2.4 15.5   90   317    6   MOLECULE: PROTEIN PHOSPHATASE 1 REGULATORY SUBUNIT 3C;               
10696:  ky7m-A  2.4  7.1   86   244    7   MOLECULE: UNCHARACTERIZED PROTEIN;                                   
10697:  zq7x-A  2.4 19.0   81   168   10   MOLECULE: DOMON DOMAIN-CONTAINING PROTEIN Y73F4A.2;                  
10698:  qup1-A  2.4  3.8   66   109    9   MOLECULE: OS02G0628800 PROTEIN;                                      
10699:  ou4x-A  2.4  4.5  102   554    7   MOLECULE: T-BOX 4 (PREDICTED);                                       
10700:  sgl9-A  2.4  9.5   81   432   14   MOLECULE: TUBULIN FOLDING COFACTOR E-LIKE PROTEIN;                   
10701:  hpp5-A  2.4  6.5   90   525    2   MOLECULE: LYMPHOCYTE ACTIVATION GENE 3 PROTEIN;                      
10702:  wg6k-A  2.4 16.4   97  1122    7   MOLECULE: UNCHARACTERIZED PROTEIN;                                   
10703:  o8aj-A  2.4  3.8   66   107    9   MOLECULE: MSP DOMAIN-CONTAINING PROTEIN;                             
10704:  rbn5-A  2.4 13.7   86   482    9   MOLECULE: PHOSPHATIDYLINOSITOL-SPECIFIC PHOSPHOLIPASE C X D          
10705:  t7cr-A  2.4 16.7   99   533    6   MOLECULE: FC FRAGMENT OF IGA AND IGM RECEPTOR;                       
10706:  yfk3-A  2.4 16.8  131   953    7   MOLECULE: COATOMER SUBUNIT BETA;                                     
10707:  y3vz-A  2.4  8.2   85   237    7   MOLECULE: IMMUNOGLOBULIN SUPERFAMILY MEMBER 6;                       
10708:  yg0p-A  2.4 13.3   80   595    5   MOLECULE: SIALIC ACID-BINDING IG-LIKE LECTIN 12;                     
10709:  ny2h-A  2.4  3.5   72   675   14   MOLECULE: DUF5009 DOMAIN-CONTAINING PROTEIN;                         
10710:  y1xo-A  2.4  4.0   91   609    9   MOLECULE: UNCHARACTERIZED PROTEIN;                                   
10711:  t8me-A  2.4  5.4   92   317    9   MOLECULE: UNCHARACTERIZED PROTEIN;                                   
10712:  rka2-A  2.4  8.6   95   706    8   MOLECULE: UNCHARACTERIZED PROTEIN;                                   
10713:  g8fw-A  2.4 16.8   84   238   12   MOLECULE: CELL DEATH ACTIVATOR CIDE-3;                               
10714:  b6to-A  2.4  9.6  110  1249    7   MOLECULE: UNCHARACTERIZED PROTEIN;                                   
10715:  bd5o-A  2.4  2.8   71   124    6   MOLECULE: SIMILAR TO RIKEN CDNA 1700029M20;                          
10716:  nnw9-A  2.4  9.6  128  1696   12   MOLECULE: FERM AND PDZ DOMAIN-CONTAINING 3;                          
10717:  sc2i-A  2.4  5.3  128  1221    9   MOLECULE: TOLL-LIKE RECEPTOR 7;                                      
10718:  zj4r-A  2.4  6.3   91   655    9   MOLECULE: UBIQUILIN 3;                                               
10719:  zv9b-A  2.4 25.3  108   535    6   MOLECULE: HIGH AFFINITY IMMUNOGLOBULIN ALPHA AND IMMUNOGLOB          
10720:  eq3q-A  2.4 16.6   96   203    7   MOLECULE: HIGH-AFFINITY NITRATE TRANSPORTER;                         
10721:  af1z-A  2.4  5.0   98   432    4   MOLECULE: SI:ZFOS-1505D6.3;                                          
10722:  fpu1-A  2.4  6.7   71   373   10   MOLECULE: GAMETOGENETIN-BINDING PROTEIN 1;                           
10723:  c3qe-A  2.4 13.5  126  1155    9   MOLECULE: ALPHA-MANNOSIDASE;                                         
10724:  k5yb-A  2.4 12.6  114   851    8   MOLECULE: TOG DOMAIN-CONTAINING PROTEIN;                             
10725:  c5xl-A  2.4 17.1   90   436   11   MOLECULE: GLYCOSYLTRANSFERASE FAMILY 92 PROTEIN;                     
10726:  nwt5-A  2.4  4.6  102   458    6   MOLECULE: NEURONAL ACETYLCHOLINE RECEPTOR SUBUNIT BETA-3;            
10727:  a1uy-A  2.4 13.4   96   665    8   MOLECULE: SI:CH73-30L9.1;                                            
10728:  s5ro-A  2.4  3.0   65   478    9   MOLECULE: RAB11 FAMILY-INTERACTING PROTEIN 2 (CLASS I);              
10729:  foi9-A  2.4 19.5  120   890    7   MOLECULE: ZINC FINGER PROTEIN, PUTATIVE;                             
10730:  ec8m-A  2.4  8.8   95   784    6   MOLECULE: TYROSINE-PROTEIN KINASE RECEPTOR;                          
10731:  m3gt-A  2.4 17.4  102   238   15   MOLECULE: PROTEIN KINASE-RELATED;                                    
10732:  ow1p-A  2.4  3.2   59   111    5   MOLECULE: IG KAPPA CHAIN V-III REGION PC 2413;                       
10733:  agf4-A  2.4  4.5   97   176    9   MOLECULE: UNCHARACTERIZED PROTEIN;                                   
10734:  xdo9-A  2.4  3.7   87   173    6   MOLECULE: OS04G0411400 PROTEIN;                                      
10735:  eo6m-A  2.4 17.0   97   375    6   MOLECULE: CYSTEINE AND HISTIDINE-RICH PROTEIN 1;                     
10736:  wk5z-A  2.4  7.5   95   365    6   MOLECULE: RIBOSOME-INTERACTING GTPASE 1, PUTATIVE;                   
10737:  qg6g-A  2.4  3.1   64   235   11   MOLECULE: CALCIUM-DEPENDENT LIPID-BINDING (CALB DOMAIN) FAM          
10738:  snx1-A  2.4  5.4   96   243    5   MOLECULE: LATE EMBRYOGENESIS ABUNDANT (LEA) HYDROXYPROLINE-          
10739:  i5rt-A  2.4  9.6  114  1783   11   MOLECULE: DOUBLECORTIN DOMAIN-CONTAINING PROTEIN 1;                  
10740:  tw0v-A  2.4 13.2  101   390    5   MOLECULE: CAR-LIKE SOLUBLE PROTEIN;                                  
10741:  uzt5-A  2.4 16.5   84   329   13   MOLECULE: NUCLEAR PROTEASOME INHIBITOR UBLCP1;                       
10742:  h4eg-A  2.4 20.4  115   595    7   MOLECULE: E3 UBIQUITIN-PROTEIN LIGASE UPL5;                          
10743:  d7ah-A  2.4  4.8   71  1172   11   MOLECULE: WD REPEAT-CONTAINING PROTEIN 48 HOMOLOG;                   
10744:  jvs5-A  2.4  5.2   95   638    4   MOLECULE: GAMMA-AMINOBUTYRIC ACID RECEPTOR SUBUNIT THETA;            
10745:  iuz1-A  2.4 13.1  105   351   10   MOLECULE: AUXIN-RESPONSIVE PROTEIN IAA27;                            
10746:  lvj1-A  2.4 13.1   87   297    5   MOLECULE: NOVEL IMMUNE-TYPE RECEPTOR 6B;                             
10747:  pud8-A  2.4 18.8   81   527    4   MOLECULE: ENDOGENOUS RETROVIRUS GROUP FC1 MEMBER 1 ENV POLY          
10748:  aw2o-A  2.4 11.9  131   697   11   MOLECULE: AUXIN RESPONSE FACTOR;                                     
10749:  m0de-A  2.4  3.1   61   104    3   MOLECULE: IGV DOMAIN-CONTAINING PROTEIN;                             
10750:  go9v-A  2.4  7.0   90   349    4   MOLECULE: RING-TYPE DOMAIN-CONTAINING PROTEIN;                       
10751:  tfx8-A  2.4 17.5   74   167    9   MOLECULE: POLLEN-SPECIFIC PROTEIN-LIKE;                              
10752:  c3uj-A  2.4  6.8   74   117    9   MOLECULE: AMINOPEPTIDASE, PUTATIVE;                                  
10753:  ih6s-A  2.4 12.4   84   182   12   MOLECULE: UNCHARACTERIZED PROTEIN;                                   
10754:  b0nf-A  2.4  4.6   97   183    9   MOLECULE: UPF0098 PROTEIN YBCL;                                      
10755:  dqv3-A  2.4  3.6   73   384   12   MOLECULE: UNCHARACTERIZED PROTEIN;                                   
10756:  nl2l-A  2.4  3.5   74   139    5   MOLECULE: TRANSTHYRETIN-LIKE PROTEIN 5;                              
10757:  se8e-A  2.4 11.0  117   776    6   MOLECULE: BONE MORPHOGENETIC PROTEIN/RETINOIC ACID-INDUCIBL          
10758:  e9du-A  2.4  4.3  102   464    4   MOLECULE: GLYCINE RECEPTOR SUBUNIT ALPHA-3;                          
10759:  i0xa-A  2.4  2.5   67   196    7   MOLECULE: OS02G0665100 PROTEIN;                                      
10760:  h9vu-A  2.4 13.3  125   884    7   MOLECULE: PUTATIVE GTP DIPHOSPHOKINASE RSH1, CHLOROPLASTIC;          
10761:  ihf3-A  2.4 17.7  117   646   12   MOLECULE: MIP25823P1;                                                
10762:  goh5-A  2.4  3.6   84   173    7   MOLECULE: PROTEIN TERMINAL FLOWER 1;                                 
10763:  l2ej-A  2.4 15.2   84   781   10   MOLECULE: OCTICOSAPEPTIDE/PHOX/BEM1P (PB1) DOMAIN-CONTAININ          
10764:  sgn0-A  2.4  5.9   98   926    9   MOLECULE: TYROSINE-PROTEIN PHOSPHATASE NON-RECEPTOR TYPE 4;          
10765:  x6ri-A  2.4 10.4  103   306    8   MOLECULE: JUNCTIONAL ADHESION MOLECULE 2B;                           
10766:  cp4r-A  2.4  7.4   94  1178   11   MOLECULE: LEUCYL-TRNA SYNTHETASE;                                    
10767:  ix2f-A  2.4  7.4  103   524   10   MOLECULE: BRCT DOMAIN DNA REPAIR PROTEIN;                            
10768:  t7re-A  2.4  7.4   92   517    4   MOLECULE: NECTIN-1;                                                  
10769:  q2ut-A  2.4 12.9   83   428    8   MOLECULE: C2 DOMAIN-CONTAINING PROTEIN;                              
10770:  qmk8-A  2.4  5.8  102   466    4   MOLECULE: GAMMA-AMINOBUTYRIC ACID TYPE A RECEPTOR SUBUNIT R          
10771:  vgd9-A  2.4  3.6   87   251    7   MOLECULE: UNCHARACTERIZED PROTEIN;                                   
10772:  h4bt-A  2.4  4.2  102   467    7   MOLECULE: GLYCOSYLTRANSFERASE FAMILY 92 PROTEIN;                     
10773:  b9zv-A  2.4  3.4   70   141    4   MOLECULE: TRANSTHYRETIN-RELATED FAMILY DOMAIN;                       
10774:  oz9r-A  2.4  9.4   85   118    8   MOLECULE: MEMBRANE-ANCHORED UBIQUITIN-FOLD PROTEIN 3;                
10775:  k6ph-A  2.4 18.9   78   206    6   MOLECULE: SUPEROXIDE DISMUTASE [CU-ZN];                              
10776:  b6gs-A  2.4  5.7   93   437    5   MOLECULE: TNF RECEPTOR-ASSOCIATED FACTOR FAMILY PROTEIN DDB          
10777:  ahx0-A  2.4  4.0   87   201    9   MOLECULE: CBM49 DOMAIN-CONTAINING PROTEIN;                           
10778:  wsd7-A  2.4  7.8   88   217    8   MOLECULE: OS04G0519900 PROTEIN;                                      
10779:  bqf4-A  2.4  5.3   99   248    5   MOLECULE: GALACTOSE-BINDING PROTEIN;                                 
10780:  p4fi-A  2.4  9.4   77   813    8   MOLECULE: TAX1-BINDING PROTEIN 1 HOMOLOG;                            
10781:  wr9x-A  2.4 17.4   74   191    8   MOLECULE: SI:RP71-80O10.4;                                           
10782:  tlq0-A  2.4 10.1   85   161    8   MOLECULE: BASIC-LEUCINE ZIPPER TRANSCRIPTION FACTOR K;               
10783:  rk6u-A  2.4 16.8  107  1400    7   MOLECULE: BASEMENT MEMBRANE-SPECIFIC HEPARAN SULFATE PROTEO          
10784:  xjn6-A  2.4  3.7   87   173    6   MOLECULE: CENTRORADIALIS, PUTATIVE, EXPRESSED;                       
10785:  eq9v-A  2.4 20.0   97   209    9   MOLECULE: HIGH-AFFINITY NITRATE TRANSPORTER 3.2;                     
10786:  ym0c-A  2.4  3.4   76   808    9   MOLECULE: PUTATIVE FLAVIN ADENINE DINUCLEOTIDE TRANSPORTER;          
10787:  qmt9-A  2.4  4.8   98   417    5   MOLECULE: GLYCINE RECEPTOR ALPHA 4 (PSEUDOGENE);                     
10788:  vd9g-A  2.4 18.1  119   638    8   MOLECULE: NEUROENDOCRINE CONVERTASE 2;                               
10789:  vt7y-A  2.4  9.2   93   529    6   MOLECULE: PROBABLE E3 UBIQUITIN-PROTEIN LIGASE MGRN1;                
10790:  a9nu-A  2.4  8.1   78   231    6   MOLECULE: STAPHYLOCOCCAL SUPERANTIGEN-LIKE 7;                        
10791:  n7pv-A  2.4 26.5   96   523   10   MOLECULE: UNCHARACTERIZED PROTEIN;                                   
10792:  ch3r-A  2.4  8.4   90   250    4   MOLECULE: SI:ZFOS-1324H11.5;                                         
10793:  tcr8-A  2.4  4.1   95   197    5   MOLECULE: GMP-PDE_-_DELTA_SUBUNIT_-_PUTATIVE;                        
10794:  z9na-A  2.4 18.0  105   304    4   MOLECULE: MATH DOMAIN AND COILED-COIL DOMAIN-CONTAINING PRO          
10795:  oy9t-A  2.4  6.2  109   287   11   MOLECULE: F-BOX DOMAIN-CONTAINING PROTEIN;                           
10796:  p1gy-A  2.4  3.7   74   174    8   MOLECULE: IG-LIKE DOMAIN-CONTAINING PROTEIN;                         
10797:  n6vx-A  2.4 10.6   81   413    6   MOLECULE: NPL4-LIKE PROTEIN 1;                                       
10798:  dyz2-A  2.4  6.3   86   246   10   MOLECULE: UNCHARACTERIZED PROTEIN;                                   
10799:  f0at-A  2.4  3.0   61   336    7   MOLECULE: CD226 ANTIGEN;                                             
10800:  tma2-A  2.4 15.8   92   228    9   MOLECULE: UNCHARACTERIZED PROTEIN;                                   
10801:  v6zh-A  2.4  7.0  110   344    7   MOLECULE: F-BOX PROTEIN PP2-B10;                                     
10802:  hgw7-A  2.4  8.3   77   279    5   MOLECULE: CBM20 DOMAIN-CONTAINING PROTEIN;                           
10803:  le4l-A  2.4  5.2  111   338   14   MOLECULE: UNCHARACTERIZED PROTEIN;                                   
10804:  tzo3-A  2.4 25.1  140  2410    6   MOLECULE: CELL WALL ALPHA-1,3-GLUCAN SYNTHASE AGS1;                  
10805:  e4ib-A  2.4 19.8  100  1840    7   MOLECULE: DEDICATOR OF CYTOKINESIS 1;                                
10806:  foe8-A  2.4 13.9   79   549   11   MOLECULE: NECTIN-3;                                                  
10807:  pk8t-A  2.4 12.1  106   256    6   MOLECULE: TNF SUPERFAMILY MEMBER 13;                                 
10808:  whh6-A  2.4 13.0   93   242    6   MOLECULE: GLYOXAL OXIDASE-RELATED PROTEIN;                           
10809:  z8dj-A  2.4 16.8  121   757    7   MOLECULE: INHIBITOR OF NUCLEAR FACTOR KAPPA-B KINASE SUBUNI          
10810:  kws4-A  2.4 11.5  100   513    7   MOLECULE: VACUOLAR PROTON PUMP SUBUNIT B;                            
10811:  gp4m-A  2.4 21.6  118   267    4   MOLECULE: MAJOR SPERM PROTEIN;                                       
10812:  aan1-A  2.4  6.2   86   386   10   MOLECULE: TETRATRICOPEPTIDE REPEAT DOMAIN 4;                         
10813:  beg6-A  2.4  6.9   86   386   12   MOLECULE: TETRATRICOPEPTIDE REPEAT PROTEIN 4;                        
10814:  ib4y-A  2.4  3.5   87   164   11   MOLECULE: SUPEROXIDE DISMUTASE [CU-ZN] 3;                            
10815:  kf4o-A  2.4 11.7   68   259    6   MOLECULE: ZMP:0000001161;                                            
10816:  r7pv-A  2.4 12.5  116   578   11   MOLECULE: PROTEIN O-LINKED-MANNOSE                                   
10817:  rq5c-A  2.4  3.4   77   366    6   MOLECULE: UNCHARACTERIZED PROTEIN;                                   
10818:  j8mj-A  2.4  4.9   85   241   12   MOLECULE: BAG FAMILY MOLECULAR CHAPERONE REGULATOR 4;                
10819:  hgj4-A  2.4  8.3  114   429    8   MOLECULE: INTERLEUKIN 17 RECEPTOR E-LIKE;                            
10820:  kh8u-A  2.4 20.4  118  1400    8   MOLECULE: LAMININ SUBUNIT ALPHA-5;                                   
10821:  pee0-A  2.4  9.7  111   420   10   MOLECULE: TRAF-LIKE FAMILY PROTEIN;                                  
10822:  e6ud-A  2.4  3.6   69   200    3   MOLECULE: UNCHARACTERIZED PROTEIN;                                   
10823:  yd5v-A  2.4 10.1   94   276    5   MOLECULE: TYROSINE-PROTEIN PHOSPHATASE NON-RECEPTOR TYPE SU          
10824:  fo5a-A  2.4  6.9  166  1620    7   MOLECULE: UNCHARACTERIZED PROTEIN;                                   
10825:  zmv0-A  2.4 12.6   80   338    9   MOLECULE: UNCHARACTERIZED PROTEIN;                                   
10826:  e1ik-A  2.4  4.2   83   152    6   MOLECULE: PLANT UBX DOMAIN-CONTAINING PROTEIN 12;                    
10827:  z7xq-A  2.4 11.1   96   639    4   MOLECULE: PHOSPHOINOSITIDE PHOSPHOLIPASE C;                          
10828:  lac9-A  2.4 12.8  106  1637    8   MOLECULE: ABI FAMILY MEMBER 3-BINDING PROTEIN;                       
10829:  b5yw-A  2.4  6.8  132  1152    8   MOLECULE: UNCHARACTERIZED PROTEIN;                                   
10830:  te6d-A  2.4 10.6   82   129    2   MOLECULE: IGV DOMAIN-CONTAINING PROTEIN;                             
10831:  lh8q-A  2.4  7.8   93  1839   11   MOLECULE: UNCHARACTERIZED PROTEIN;                                   
10832:  nwa7-A  2.4  6.2  123  2375    4   MOLECULE: MYOSIN XVAB;                                               
10833:  j0wi-A  2.4  4.8  106   745    4   MOLECULE: PUTATIVE MYB DNA-BINDING DOMAIN SUPERFAMILY PROTE          
10834:  uin0-A  2.4  5.7   88   473   10   MOLECULE: UNCHARACTERIZED PROTEIN;                                   
10835:  x4la-A  2.4 12.9   97   262    7   MOLECULE: INTERCELLULAR ADHESION MOLECULE 4;                         
10836:  nu8p-A  2.4  4.8   89   465    7   MOLECULE: UBIQUITIN-LIKE DOMAIN-CONTAINING PROTEIN;                  
10837:  z8df-A  2.4  7.2  151   955    5   MOLECULE: HYPOTHETICAL PREDICTED TRANSMEMBRANE PROTEIN;              
10838:  tzj5-A  2.4 18.8  140  1592    7   MOLECULE: CALPAIN CYSTEINE PEPTIDASE, PUTATIVE;                      
10839:  b7ba-A  2.4 13.2  114  2328    8   MOLECULE: HYPOTHETICAL_PROTEIN_-_CONSERVED;                          
10840:  ygb0-A  2.4 19.5   94   900   11   MOLECULE: UNCHARACTERIZED PROTEIN;                                   
10841:  sz1t-A  2.4  3.2   65   113    6   MOLECULE: IG KAPPA CHAIN V-II REGION 7S34.1;                         
10842:  e9oy-A  2.4  6.6   78  1585    6   MOLECULE: UNCHARACTERIZED PROTEIN;                                   
10843:  o7tj-A  2.4 15.2  129   873   11   MOLECULE: HEAT SHOCK PROTEIN 110;                                    
10844:  gwn2-A  2.4 15.8  145  1691    7   MOLECULE: EGF-LIKE DOMAIN-CONTAINING PROTEIN;                        
10845:  i5ni-A  2.4 10.9  122   746   10   MOLECULE: NETRIN RECEPTOR UNC5;                                      
10846:  smu0-A  2.4  3.3   69   144   10   MOLECULE: TRANSTHYRETIN-RELATED FAMILY DOMAIN;                       
10847:  scu7-A  2.4  6.7  122   665    7   MOLECULE: PREDICTED_ZINC_FINGER_PROTEIN;                             
10848:  l3sp-A  2.4  5.8   78   561   10   MOLECULE: TRANSMEMBRANE 7 SUPERFAMILY MEMBER 3;                      
10849:  b4in-A  2.4 15.9   83   918    5   MOLECULE: RAP GUANINE NUCLEOTIDE EXCHANGE FACTOR 3;                  
10850:  e4ef-A  2.4  8.6  105   800    9   MOLECULE: FIBROBLAST GROWTH FACTOR RECEPTOR 3;                       
10851:  gb4n-A  2.4 19.6   88  1334    8   MOLECULE: OS05G0122400 PROTEIN;                                      
10852:  uf8x-A  2.4 10.6  120   766    5   MOLECULE: BMP/RETINOIC ACID-INDUCIBLE NEURAL-SPECIFIC PROTE          
10853:  jgq2-A  2.4  9.0   80   197    1   MOLECULE: UNCHARACTERIZED PROTEIN;                                   
10854:  dtu1-A  2.4  9.8  107  2358    7   MOLECULE: CELL WALL ALPHA-1,3-GLUCAN SYNTHASE MOK13;                 
10855:  oa5m-A  2.4  5.0  136  2533    7   MOLECULE: HYPOTHETICAL TRANSMEMBRANE PROTEIN;                        
10856:  bay7-A  2.4 19.7  121   744    3   MOLECULE: TRIPARTITE MOTIF-CONTAINING PROTEIN 3;                     
10857:  uy0p-A  2.4  3.5   73   149    4   MOLECULE: TRANSTHYRETIN-RELATED FAMILY DOMAIN;                       
10858:  f3od-A  2.4  3.6   77   150    5   MOLECULE: UNCHARACTERIZED PROTEIN;                                   
10859:  b1vj-A  2.4  9.8  145   865    6   MOLECULE: PROLINE-TRNA LIGASE (DUF1680);                             
10860:  ekt8-A  2.4  8.4   84   869    7   MOLECULE: LNS2 DOMAIN-CONTAINING PROTEIN;                            
10861:  o1fi-A  2.4  3.3   77   186   12   MOLECULE: AMMECR1_-_PUTATIVE;                                        
10862:  kvl4-A  2.4  8.8  120   399    3   MOLECULE: DEVELOPMENTALLY-REGULATED G-PROTEIN 1;                     
10863:  ufb5-A  2.4  7.5   77   249    6   MOLECULE: RE42193P;                                                  
10864:  tv6a-A  2.4  3.6   73   691    7   MOLECULE: CALCIUM-BINDING AND COILED-COIL DOMAIN-CONTAINING          
10865:  xv1k-A  2.4  8.4   92   230    7   MOLECULE: SODIUM CHANNEL, VOLTAGE-GATED, TYPE II, BETA;              
10866:  b1ce-A  2.4  2.9   65   512    9   MOLECULE: RAB11 FAMILY INTERACTING PROTEIN 2 (CLASS I) (PRE          
10867:  tvr3-A  2.4  4.8   85   821    6   MOLECULE: FIBROBLAST GROWTH FACTOR RECEPTOR 2;                       
10868:  ocx8-A  2.4 14.0  113   380    5   MOLECULE: 39S RIBOSOMAL PROTEIN L38, MITOCHONDRIAL;                  
10869:  ww3z-A  2.4 12.6   71   240    1   MOLECULE: CD48 ANTIGEN;                                              
10870:  sl8f-A  2.4 20.0  100   325    7   MOLECULE: PHOSPHATIDYLINOSITOL-GLYCAN BIOSYNTHESIS CLASS X-          
10871:  buj0-A  2.4  9.2  148   718    7   MOLECULE: NEUTRAL CERAMIDASE B;                                      
10872:  h6ow-A  2.4  9.1  110   614    6   MOLECULE: NEDD8 ULTIMATE BUSTER 1;                                   
10873:  qik2-A  2.4  7.1   88   168    7   MOLECULE: ZGC:174945;                                                
10874:  uz4v-A  2.4 13.4   97  1086    7   MOLECULE: 1,4-ALPHA-GLUCAN BRANCHING ENZYME;                         
10875:  r5ha-A  2.4  7.4   79   339    3   MOLECULE: PROTEIN FAM50A;                                            
10876:  z9ml-A  2.4  4.6   85   438    9   MOLECULE: RUNT-RELATED TRANSCRIPTION FACTOR;                         
10877:  r6rx-A  2.4 18.7   81   867    7   MOLECULE: RAP GUANINE NUCLEOTIDE EXCHANGE FACTOR (GEF) 3;            
10878:  fn9k-A  2.4 16.7   87   232    6   MOLECULE: SIMILAR TO NATURAL CYTOTOXICITY TRIGGERING RECEPT          
10879:  r8gf-A  2.4  9.8  104   464    6   MOLECULE: GAMMA-AMINOBUTYRIC ACID TYPE A RECEPTOR SUBUNIT R          
10880:  w1kb-A  2.4 15.4   76   278    7   MOLECULE: SNF1-RELATED PROTEIN KINASE REGULATORY SUBUNIT BE          
10881:  ac5m-A  2.4  6.7  103   474    6   MOLECULE: GAMMA-AMINOBUTYRIC ACID RECEPTOR SUBUNIT BETA-1;           
10882:  aw3c-A  2.4  6.9   95   999    8   MOLECULE: AMINOPEPTIDASE;                                            
10883:  tn0p-A  2.4 19.5   95   978    3   MOLECULE: OS01G0101600 PROTEIN;                                      
10884:  i5qb-A  2.4 17.6  115   630   11   MOLECULE: AUXIN RESPONSE FACTOR;                                     
10885:  c2ax-A  2.4 22.8   88   451    7   MOLECULE: LIPASE MEMBER H;                                           
10886:  yx6u-A  2.4  3.5   93   430   10   MOLECULE: UNCHARACTERIZED PROTEIN;                                   
10887:  b1pu-A  2.4  3.9   82   927    6   MOLECULE: AMINOPEPTIDASE;                                            
10888:  kql4-A  2.4  6.2  111   518    7   MOLECULE: PROTEIN PAC2;                                              
10889:  v3hr-A  2.4  3.4   84   172    2   MOLECULE: FT5B;                                                      
10890:  roq6-A  2.4  3.6   82   888    7   MOLECULE: PHOSPHATIDYLETHANOLAMINE N-METHYLTRANSFERASE;              
10891:  rqv7-A  2.4 17.7  106   630    8   MOLECULE: SQUAMOSA PROMOTER-BINDING-LIKE PROTEIN 14;                 
10892:  ra2k-A  2.4 14.9   91   239    7   MOLECULE: GLYOXAL OXIDASE-RELATED PROTEIN;                           
10893:  yaa1-A  2.4  5.3   80   592    8   MOLECULE: DICTOMALLEIN-1;                                            
10894:  z9uq-A  2.4  9.1   90   451    6   MOLECULE: LIPASE DOMAIN-CONTAINING PROTEIN;                          
10895:  h5vp-A  2.4  8.0   96   359    7   MOLECULE: V-SET AND IMMUNOGLOBULIN DOMAIN-CONTAINING 8A;             
10896:  lt1r-A  2.4  4.2   99   311   13   MOLECULE: UNCHARACTERIZED PROTEIN;                                   
10897:  o4al-A  2.4 10.5   98   465    5   MOLECULE: GAMMA-AMINOBUTYRIC ACID RECEPTOR SUBUNIT GAMMA-1;          
10898:  xzh7-A  2.4  8.1  108   491   11   MOLECULE: TRANSCRIPTION FACTOR UNC-3;                                
10899:  vwo4-A  2.4  4.9  100   473    4   MOLECULE: GAMMA-AMINOBUTYRIC ACID RECEPTOR SUBUNIT BETA-3;           
10900:  f9qk-A  2.4 12.5   87   523    8   MOLECULE: UNCHARACTERIZED PROTEIN;                                   
10901:  vb9v-A  2.4  3.2   77   583    5   MOLECULE: PHOSPHOINOSITIDE PHOSPHOLIPASE C;                          
10902:  w7ml-A  2.4  7.1   74   216    5   MOLECULE: SUPEROXIDE DISMUTASE [CU-ZN] 2, CHLOROPLASTIC;             
10903:  n9ui-A  2.4 11.5  108   228    9   MOLECULE: EXPANSIN;                                                  
10904:  egn8-A  2.4 14.2   95   748    8   MOLECULE: SERINE/THREONINE-PROTEIN KINASE CG17528;                   
10905:  gwa9-A  2.4 16.9  139   781    6   MOLECULE: PROBABLE BETA-D-XYLOSIDASE 5;                              
10906:  p8ag-A  2.4  6.2  104   549    8   MOLECULE: LEUCINE-RICH REPEAT, IG-LIKE AND TRANSMEMBRANE DO          
10907:  bw2l-A  2.4 14.4   98   887    3   MOLECULE: KINESIN-LIKE PROTEIN;                                      
10908:  xwq4-A  2.4 13.5  112  1081    5   MOLECULE: UNCHARACTERIZED PROTEIN;                                   
10909:  gik5-A  2.4 20.4   91   495   11   MOLECULE: OS01G0347100 PROTEIN;                                      
10910:  y2wx-A  2.4  3.0   66   162    8   MOLECULE: LATE EMBRYOGENESIS ABUNDANT (LEA) HYDROXYPROLINE-          
10911:  p7sw-A  2.4 15.1  109   380    9   MOLECULE: 39S RIBOSOMAL PROTEIN L38, MITOCHONDRIAL;                  
10912:  q7pz-A  2.4  3.7  106   278    7   MOLECULE: UNCHARACTERIZED PROTEIN;                                   
10913:  jyx5-A  2.4  7.5  108   294    6   MOLECULE: PHLOEM-SPECIFIC LECTIN;                                    
10914:  awn4-A  2.4  6.9   76   627    5   MOLECULE: UNCHARACTERIZED PROTEIN;                                   
10915:  zab0-A  2.4 10.5   87   316    7   MOLECULE: UNCHARACTERIZED PROTEIN, ISOFORM C;                        
10916:  afx7-A  2.4  4.0   71   111    6   MOLECULE: AUTOPHAGY PROTEIN 12-LIKE;                                 
10917:  b1uv-A  2.4  2.4   60   891    8   MOLECULE: MICROTUBULE-ASSOCIATED PROTEIN 10;                         
10918:  wbs7-A  2.4  5.7   84   235    7   MOLECULE: MYELIN PROTEIN ZERO-LIKE PROTEIN 3;                        
10919:  xxx9-A  2.4  6.2  107   298    7   MOLECULE: F-BOX PROTEIN PP2-A13;                                     
10920:  r3js-A  2.4  4.4   95   483    4   MOLECULE: SWI/SNF-RELATED MATRIX-ASSOCIATED ACTIN-DEPENDENT          
10921:  hkr8-A  2.4 17.8   77  1119    8   MOLECULE: PROTEIN PHOSPHATASE 1, REGULATORY SUBUNIT 13BB;            
10922:  k8lc-A  2.4 12.3  113   282    4   MOLECULE: E3 UBIQUITIN-PROTEIN LIGASE SIAH1A;                        
10923:  dmp0-A  2.4 16.1  103   955    5   MOLECULE: UNCHARACTERIZED PROTEIN;                                   
10924:  jtb5-A  2.4 15.0  102   317    6   MOLECULE: SI:CH211-222K6.3;                                          
10925:  hx3z-A  2.4 10.2   81   229   10   MOLECULE: CMRF35-LIKE MOLECULE 6;                                    
10926:  iy2v-A  2.4 15.2  101   149    8   MOLECULE: IG KAPPA CHAIN V19-17;                                     
10927:  p5yc-A  2.4  6.8  107   466    7   MOLECULE: LUNG SEVEN TRANSMEMBRANE RECEPTOR FAMILY PROTEIN;          
10928:  sm8n-A  2.4  9.5   84   589    5   MOLECULE: PHOSPHOINOSITIDE PHOSPHOLIPASE C;                          
10929:  zfm7-A  2.4  3.4   70   155    7   MOLECULE: C2 DOMAIN-CONTAINING PROTEIN;                              
10930:  a3rj-A  2.4  4.7   98   465    9   MOLECULE: GAMMA-AMINOBUTYRIC ACID RECEPTOR SUBUNIT RHO-2;            
10931:  n0ok-A  2.4  3.2   75   173    9   MOLECULE: CENTRORADIALIS-LIKE PROTEIN 1;                             
10932:  lb4d-A  2.4  3.0   70   752    4   MOLECULE: CYTOSOLIC PHOSPHOLIPASE A2;                                
10933:  tqz0-A  2.4  5.2  105   768   10   MOLECULE: RAL GUANINE NUCLEOTIDE DISSOCIATION STIMULATOR-LI          
10934:  uil1-A  2.4 10.1   89   194   11   MOLECULE: UNCHARACTERIZED PROTEIN;                                   
10935:  hvk1-A  2.4 12.7  104   405    9   MOLECULE: UNCHARACTERIZED PROTEIN;                                   
10936:  f6ot-A  2.4  4.9   74   341    5   MOLECULE: 60 KDA JASMONATE-INDUCED PROTEIN;                          
10937:  w1ii-A  2.4  7.4   93   988    5   MOLECULE: NEXT TO BRCA1 GENE 1 PROTEIN;                              
10938:  l6py-A  2.4 16.9  100   512    8   MOLECULE: PURPLE ACID PHOSPHATASE;                                   
10939:  y9ci-A  2.4  4.0   74   107    4   MOLECULE: PHOTOSYSTEM II REACTION CENTER PSB28 PROTEIN;              
10940:  jjz2-A  2.4  2.8   54   161    2   MOLECULE: TRANSMEMBRANE EMP24 DOMAIN-CONTAINING PROTEIN 10;          
10941:  w4du-A  2.4  4.3  104   307    8   MOLECULE: PHLOEM-SPECIFIC LECTIN;                                    
10942:  kp8h-A  2.4  3.9   73   422    5   MOLECULE: ACYL-COA THIOESTERASE 6;                                   
10943:  el0w-A  2.4 15.4   85   476    6   MOLECULE: OCTICOSAPEPTIDE/PHOX/BEM1P FAMILY PROTEIN;                 
10944:  vfm7-A  2.4 14.9  148  1400    6   MOLECULE: EXTRACELLULAR MATRIX ORGANIZING PROTEIN FRAS1;             
10945:  np7z-A  2.4  6.6   83  1542   11   MOLECULE: UBIQUITIN-LIKE PROTEIN, PUTATIVE;                          
10946:  x7vf-A  2.4 10.9  100   152    8   MOLECULE: UBIQUITIN_4 DOMAIN-CONTAINING PROTEIN;                     
10947:  pw0s-A  2.4 14.8   97   500    6   MOLECULE: GH03113P;                                                  
10948:  jk0t-A  2.4 10.8   86   231    9   MOLECULE: PB1 DOMAIN-CONTAINING PROTEIN;                             
10949:  wyf1-A  2.4  9.2   89  2144    2   MOLECULE: ALPHA-PROTEIN KINASE 2;                                    
10950:  ox3x-A  2.4 17.6  106   713    4   MOLECULE: BETA-GALACTOSIDASE;                                        
10951:  tqs2-A  2.4  6.1  103   800    7   MOLECULE: FIBROBLAST GROWTH FACTOR RECEPTOR 4;                       
10952:  p0lh-A  2.4 13.8  100   312    4   MOLECULE: IG-LIKE DOMAIN-CONTAINING PROTEIN;                         
10953:  v8eg-A  2.4  5.1   90   565    9   MOLECULE: THIOL:DISULFIDE INTERCHANGE PROTEIN DSBD;                  
10954:  qo6e-A  2.4  2.9   61   121    7   MOLECULE: IG KAPPA CHAIN V REGION MEM5;                              
10955:  jy0h-A  2.4  8.0  118   704    8   MOLECULE: UNCHARACTERIZED PROTEIN;                                   
10956:  fu1e-A  2.4  6.7   77   338    6   MOLECULE: UNCHARACTERIZED PROTEIN;                                   
10957:  deb3-A  2.4 13.1  132   621    3   MOLECULE: F-BOX/LRR-REPEAT PROTEIN 4;                                
10958:  ykv9-A  2.4 13.6  107  1245   11   MOLECULE: PROTEIN KINASE DOMAIN-CONTAINING PROTEIN;                  
10959:  t4gz-A  2.4 11.9  105   790    7   MOLECULE: THREONINE--TRNA LIGASE 2, CYTOPLASMIC;                     
10960:  s0bw-A  2.4  6.6  114   916   11   MOLECULE: NITRATE REDUCTASE [NADH] 1;                                
10961:  g2kg-A  2.4  8.0  113   840    6   MOLECULE: UNCHARACTERIZED PROTEIN, ISOFORM C;                        
10962:  zel0-A  2.4 23.8  108   782    2   MOLECULE: SANT DOMAIN-CONTAINING PROTEIN;                            
10963:  tcd3-A  2.4  4.4   74   323    7   MOLECULE: UV EXCISION REPAIR PROTEIN RAD23;                          
10964:  c8qc-A  2.4  7.4   77   263    6   MOLECULE: CARCINOEMBRYONIC ANTIGEN-RELATED CELL ADHESION MO          
10965:  jm4b-A  2.4 17.9   99   387    4   MOLECULE: SI:DKEY-4P15.5;                                            
10966:  fwt7-A  2.4  2.7   60   178    5   MOLECULE: C2 DOMAIN-CONTAINING PROTEIN;                              
10967:  w0sw-A  2.4 17.4   92   206   12   MOLECULE: HIGH-AFFINITY NITRATE TRANSPORTER-ACTIVATING PROT          
10968:  mih2-A  2.4 21.9  124   904    6   MOLECULE: E3 SUMO-PROTEIN LIGASE SIZ1;                               
10969:  vjq7-A  2.4  9.4   80   119    5   MOLECULE: IMMUNOGLOBULIN HEAVY VARIABLE V8-2;                        
10970:  bn8g-A  2.4 12.3   92  2588   10   MOLECULE: UNCHARACTERIZED PROTEIN;                                   
10971:  opj2-A  2.4  7.2  116  1812   11   MOLECULE: PROTEIN VIRILIZER HOMOLOG;                                 
10972:  qe5r-A  2.4  8.6  105   194    7   MOLECULE: LATE EMBRYOGENESIS ABUNDANT (LEA) HYDROXYPROLINE-          
10973:  hg8k-A  2.4 15.1   93   624    8   MOLECULE: ENDOGLUCANASE;                                             
10974:  py4q-A  2.4 15.6  108   903    6   MOLECULE: LIPOXYGENASE;                                              
10975:  q4sy-A  2.4 15.4   67   854   12   MOLECULE: PHOSPHOLIPASE D;                                           
10976:  q6of-A  2.4 12.3  109   550   11   MOLECULE: CBS DOMAIN-CONTAINING PROTEIN CBSCBSPB1;                   
10977:  yh1i-A  2.4 24.9  106  1144   10   MOLECULE: SI:CH73-281F12.4;                                          
10978:  oq3i-A  2.4  4.1   82   142    1   MOLECULE: IMMUNOGLOBULIN OMEGA CHAIN;                                
10979:  y5id-A  2.4  4.8   86   123    2   MOLECULE: PROBABLE NON-FUNCTIONAL IMMUNOGLOBULIN LAMBDA VAR          
10980:  qf3l-A  2.4  3.6   59   145    8   MOLECULE: OS10G0131900 PROTEIN;                                      
10981:  uuo3-A  2.4  3.3   65   748    6   MOLECULE: E3 UBIQUITIN-PROTEIN LIGASE SMURF2;                        
10982:  bw1k-A  2.4  3.5   74   110    8   MOLECULE: UNCHARACTERIZED PROTEIN;                                   
10983:  hkx3-A  2.4 17.7  120  1036    6   MOLECULE: INTEGRIN SUBUNIT ALPHA 4;                                  
10984:  v9nv-A  2.4  8.1   77   158    4   MOLECULE: OOCYTE-SECRETED PROTEIN 2;                                 
10985:  cgm8-A  2.4 12.6  111   697    5   MOLECULE: PROTEIN KINASE C GAMMA TYPE;                               
10986:  b2yc-A  2.4  3.5   75   690    1   MOLECULE: DELTA-LIKE PROTEIN;                                        
10987:  tmi2-A  2.4 17.5   87  1400    9   MOLECULE: TITIN;                                                     
10988:  y3pf-A  2.4 16.6  100   625    9   MOLECULE: ENDOGLUCANASE;                                             
10989:  qc6r-A  2.4 18.4   92   336   10   MOLECULE: MITOCHONDRIAL RIBOSOMAL PROTEIN L39;                       
10990:  eb9t-A  2.4  8.0  112   463    5   MOLECULE: HEPACAM FAMILY MEMBER 2;                                   
10991:  fj0f-A  2.4  3.2   77   802    5   MOLECULE: PUTATIVE FLAVIN CARRIER PROTEIN 3;                         
10992:  h1wv-A  2.4 11.4   91   574   11   MOLECULE: UNCHARACTERIZED PROTEIN;                                   
10993:  iv6t-A  2.4 16.5  109   287    6   MOLECULE: MATH DOMAIN-CONTAINING PROTEIN;                            
10994:  tdb1-A  2.4  4.4   87   125    5   MOLECULE: AUTOPHAGY-RELATED PROTEIN;                                 
10995:  zrf9-A  2.4 21.1  107   849    9   MOLECULE: PROTEIN KINASE DOMAIN-CONTAINING PROTEIN;                  
10996:  sxt2-A  2.4  4.4   79   117    4   MOLECULE: AUTOPHAGY-RELATED PROTEIN 8;                               
10997:  r4ut-A  2.4  8.4  129   689    6   MOLECULE: PHD FINGER PROTEIN MALE MEIOCYTE DEATH 1;                  
10998:  nje8-A  2.4 11.4  107   546    7   MOLECULE: OS01G0811001 PROTEIN;                                      
10999:  m1jw-A  2.4  4.7   89   187    8   MOLECULE: V-SET AND TRANSMEMBRANE DOMAIN-CONTAINING 2-LIKE;          
11000:  lvm3-A  2.4 15.2   83  1336    7   MOLECULE: ALDEHYDE OXIDASE 4;                                        
11001:  u0hp-A  2.4 20.2  114   719    6   MOLECULE: SANT DOMAIN-CONTAINING PROTEIN;                            
11002:  vb1b-A  2.4 14.2   93   737    9   MOLECULE: THREONYL-TRNA SYNTHETASE;                                  
11003:  j3qn-A  2.4 15.9  125  1364    8   MOLECULE: CADHERIN FAMILY;                                           
11004:  sf7n-A  2.4  8.2   66   333    6   MOLECULE: CD226 ANTIGEN;                                             
11005:  twu0-A  2.4 12.0   96   523    7   MOLECULE: F-BOX ONLY PROTEIN 7;                                      
11006:  xn2e-A  2.4 16.2   96   449    8   MOLECULE: AP-4 COMPLEX SUBUNIT MU-1;                                 
11007:  xzw6-A  2.4  4.9  116   554    9   MOLECULE: UNCHARACTERIZED PROTEIN;                                   
11008:  fk7d-A  2.4 12.5  107   923   12   MOLECULE: PROTEIN KINASE DOMAIN-CONTAINING PROTEIN;                  
11009:  vie0-A  2.4  4.2  103   622   11   MOLECULE: BASAL CELL ADHESION MOLECULE;                              
11010:  whr0-A  2.4  6.5   86   142   10   MOLECULE: UNCHARACTERIZED PROTEIN;                                   
11011:  xh6t-A  2.4 21.2  137   745    7   MOLECULE: ZONA PELLUCIDA SPERM-BINDING PROTEIN 2;                    
11012:  f5nl-A  2.4  3.5   52   542    6   MOLECULE: NIJMEGEN BREAKAGE SYNDROME 1 PROTEIN;                      
11013:  xt8m-A  2.4 18.3  102   628    5   MOLECULE: UNCHARACTERIZED PROTEIN;                                   
11014:  vd4n-A  2.4  4.6   73  1400   12   MOLECULE: POLYCYSTIN-1;                                              
11015:  nn2c-A  2.4  5.5   91   286    8   MOLECULE: EXPANSIN-LIKE PROTEIN 1;                                   
11016:  ns0e-A  2.4  9.0   83   308   14   MOLECULE: PROBABLE VERY-LONG-CHAIN ENOYL-COA REDUCTASE ART-          
11017:  bk2b-A  2.4  8.8  114   463    5   MOLECULE: UNCHARACTERIZED BUT2-LIKE PROTEIN C27D7.11C;               
11018:  v8oh-A  2.4 26.2  119  1552    8   MOLECULE: HECT-TYPE E3 UBIQUITIN TRANSFERASE;                        
11019:  ghw4-A  2.4  5.4  103  1400   10   MOLECULE: ADHESION G-PROTEIN COUPLED RECEPTOR V1;                    
11020:  x3oj-A  2.4 15.4  108  1430    9   MOLECULE: UNCHARACTERIZED PROTEIN;                                   
11021:  e7yt-A  2.4 18.1  126  1220    8   MOLECULE: TIR DOMAIN-CONTAINING PROTEIN;                             
11022:  ptj9-A  2.4 26.3   95   984    8   MOLECULE: SERINE/THREONINE-PROTEIN KINASE N2;                        
11023:  k0oh-A  2.4 20.9   90  1349   12   MOLECULE: INDOLE-3-ACETALDEHYDE OXIDASE;                             
11024:  g1tj-A  2.4 21.7   99   814    8   MOLECULE: RAP GUANINE NUCLEOTIDE EXCHANGE FACTOR 5;                  
11025:  pho8-A  2.4  6.6   77   864   12   MOLECULE: SEED LINOLEATE 9S-LIPOXYGENASE;                            
11026:  q7jw-A  2.4  4.3  123   234    7   MOLECULE: PROTEIN YLS9;                                              
11027:  hro9-A  2.4 13.9  102   775   11   MOLECULE: METAL TRANSPORTER CNNM4;                                   
11028:  rh9o-A  2.4  8.7   99  1112   11   MOLECULE: SI:CH211-226H7.3;                                          
11029:  sm0f-A  2.4  9.8  121  1181    5   MOLECULE: INTEGRIN ALPHA-2;                                          
11030:  t1py-A  2.4  4.9  112  1886    4   MOLECULE: NUCLEAR PORE MEMBRANE GLYCOPROTEIN 210;                    
11031:  enp8-A  2.4 24.2  115   938   10   MOLECULE: UNCHARACTERIZED PROTEIN;                                   
11032:  g9ge-A  2.4 13.9  126   296    7   MOLECULE: MATH (MEPRIN-ASSOCIATED TRAF HOMOLOGY) DOMAIN CON          
11033:  ijs5-A  2.4  8.6  119  1755    8   MOLECULE: DELETED IN LUNG AND ESOPHAGEAL CANCER PROTEIN 1;           
11034:  pg4c-A  2.4  9.6  125   463    6   MOLECULE: HEPACAM FAMILY MEMBER 2;                                   
11035:  ozb0-A  2.4  4.1  101   215    2   MOLECULE: EXPRESSED PROTEIN;                                         
11036:  u0pb-A  2.4  8.3  107   420    8   MOLECULE: E3 UBIQUITIN PROTEIN LIGASE DRIP2;                         
11037:  e4mm-A  2.4  9.8   99  1121    9   MOLECULE: CILIA- AND FLAGELLA-ASSOCIATED PROTEIN 70;                 
11038:  hax9-A  2.4  4.5   88   547    6   MOLECULE: BASAL CELL ADHESION MOLECULE (LUTHERAN BLOOD GROU          
11039:  yw1e-A  2.4  5.5  108   862    5   MOLECULE: SEMAPHORIN 4D;                                             
11040:  plk6-A  2.4 19.0  150  2171    7   MOLECULE: DEXH-BOX ATP-DEPENDENT RNA HELICASE DEXH12;                
11041:  r6pv-A  2.4  9.4  109   520    7   MOLECULE: C3 AND PZP-LIKE ALPHA-2-MACROGLOBULIN DOMAIN-CONT          
11042:  chl0-A  2.4 12.3   97   729    4   MOLECULE: PHOSPHOINOSITIDE PHOSPHOLIPASE C;                          
11043:  wi7l-A  2.4  6.8  122  2167    8   MOLECULE: MYOSIN-VIIA;                                               
11044:  ok0a-A  2.4 11.7  138  1400    8   MOLECULE: POLYCYSTIN-1;                                              
11045:  xfw4-A  2.4  5.4   81   195    6   MOLECULE: COMM DOMAIN-CONTAINING PROTEIN 3;                          
11046:  b5lt-A  2.4 11.6  123  1400    3   MOLECULE: OBSCURIN;                                                  
11047:  zvk7-A  2.4 12.0  110  1159    7   MOLECULE: PROTOCADHERIN-17;                                          
11048:  pih7-A  2.4  5.8   73   272    7   MOLECULE: UBX DOMAIN PROTEIN 8;                                      
11049:  wm0m-A  2.4  3.0   71   625    3   MOLECULE: GON-2 EXTRAGENIC MODIFIER;                                 
11050:  krm7-A  2.4 20.9  120   849   12   MOLECULE: OS07G0147600 PROTEIN;                                      
11051:  rkx1-A  2.4  4.7   82   119    5   MOLECULE: AUTOPHAGY-RELATED PROTEIN;                                 
11052:  b5nt-A  2.4  3.1   65   907    8   MOLECULE: AMYLOMALTASE;                                              
11053:  ilk6-A  2.4  4.6  121   360    1   MOLECULE: HEREDITARY HEMOCHROMATOSIS PROTEIN HOMOLOG;                
11054:  y7wn-A  2.4 14.1   91   601    4   MOLECULE: TREHALOSE SYNTHASE/AMYLASE TRES;                           
11055:  zg9w-A  2.4  6.4   69   109    7   MOLECULE: IG-LIKE DOMAIN-CONTAINING PROTEIN;                         
11056:  n0xb-A  2.4  4.5   74   148    8   MOLECULE: FERREDOXIN;                                                
11057:  ccy2-A  2.4  7.9  100   538    7   MOLECULE: SIMILAR TO RNF37-PENDING PROTEIN;                          
11058:  rwo1-A  2.4 17.8  105  1400    7   MOLECULE: E3 UBIQUITIN-PROTEIN LIGASE MYCBP2;                        
11059:  e7dg-A  2.4 19.1   73   658    4   MOLECULE: NON-REDUCING END ALPHA-L-ARABINOFURANOSIDASE;              
11060:  h6yw-A  2.4  6.3  122   869    8   MOLECULE: UNCHARACTERIZED PROTEIN;                                   
11061:  e3am-A  2.4 20.2  139   842    5   MOLECULE: PROBABLE RECEPTOR-LIKE PROTEIN KINASE AT5G61350;           
11062:  bes2-A  2.4 16.8  112   457    6   MOLECULE: RCG54314;                                                  
11063:  aih6-A  2.4  8.2  134  1283    8   MOLECULE: UNCHARACTERIZED PROTEIN;                                   
11064:  c1pb-A  2.4 15.2   95   445    6   MOLECULE: UNCHARACTERIZED PROTEIN;                                   
11065:  ciu9-A  2.4 27.2  134  1338    7   MOLECULE: UNCHARACTERIZED PROTEIN;                                   
11066:  io2j-A  2.4 10.4  113   862    4   MOLECULE: FAMILY WITH SEQUENCE SIMILARITY 171, MEMBER A1;            
11067:  pd4o-A  2.4 17.2   91   387    9   MOLECULE: SHARPIN;                                                   
11068:  mgn3-A  2.4  9.5  123   780    7   MOLECULE: KINESIN-LIKE PROTEIN;                                      
11069:  w4km-A  2.4  8.3   81   117    9   MOLECULE: RCG21066;                                                  
11070:  vz4x-A  2.4 19.1  108   512    6   MOLECULE: UNCHARACTERIZED PROTEIN;                                   
11071:  c1fy-A  2.4  4.9   61    94   13   MOLECULE: UNCHARACTERIZED PROTEIN;                                   
11072:  sv5i-A  2.4 16.6  128  1320    4   MOLECULE: MYOPALLADIN;                                               
11073:  hns2-A  2.4  5.8   73    84    8   MOLECULE: BIOFILM REGULATOR BSSS;                                    
11074:  d5qw-A  2.4  6.9  123  1642    9   MOLECULE: COMPLEMENT COMPONENT C3A, DUPLICATE 6;                     
11075:  zyd6-A  2.4 10.7  106   519    9   MOLECULE: CARCINOEMBRYONIC ANTIGEN-RELATED CELL ADHESION MO          
11076:  eor4-A  2.4 13.7  106  1400    8   MOLECULE: FIBROCYSTIN;                                               
11077:  zqr3-A  2.4 18.9  100   930    4   MOLECULE: GH10 DOMAIN-CONTAINING PROTEIN;                            
11078:  wg3q-A  2.4 14.8   78  1256    6   MOLECULE: RPGRIP1-LIKE;                                              
11079:  ev5s-A  2.4  4.8  124   724    5   MOLECULE: SEMAPHORIN-2A;                                             
11080:  edi0-A  2.4 21.6  110   410   12   MOLECULE: TRANSMEMBRANE PROTEIN;                                     
11081:  sb3m-A  2.4 20.0  101   858   14   MOLECULE: RECEPTOR-LIKE PROTEIN KINASE ANXUR2;                       
11082:  yl4v-A  2.4  6.4   77   109    4   MOLECULE: T CELL RECEPTOR ALPHA VARIABLE 13-5;                       
11083:  q6jh-A  2.4 11.1  101  1400   11   MOLECULE: TENSIN-2;                                                  
11084:  vbz3-A  2.4  4.7   79   509   13   MOLECULE: ALPHA-GALACTOSIDASE;                                       
11085:  bk7n-A  2.4 19.6   80   172   10   MOLECULE: OS10G0371000 PROTEIN;                                      
11086:  z6eu-A  2.4  4.2   87   122    7   MOLECULE: AUTOPHAGY-RELATED PROTEIN;                                 
11087:  pyt6-A  2.4 17.1   82   592    6   MOLECULE: DELTA-LIKE PROTEIN 3;                                      
11088:  ia2b-A  2.4  5.9   95  1406    4   MOLECULE: GLYCOSYL HYDROLASE-LIKE PROTEIN;                           
11089:  w8gb-A  2.4 20.4  105   542    6   MOLECULE: OS03G0109900 PROTEIN;                                      
11090:  u3ss-A  2.4 26.8  108   912    7   MOLECULE: MULTIPLE C2 AND TRANSMEMBRANE DOMAIN-CONTAINING P          
11091:  urd2-A  2.4 24.6   92  1021   11   MOLECULE: OS04G0691800 PROTEIN;                                      
11092:  c7fn-A  2.4 13.1   84   364    6   MOLECULE: SI:RP71-19M20.1;                                           
11093:  fmi0-A  2.4 38.7  150  1400    5   MOLECULE: TITIN;                                                     
11094:  uy2d-A  2.4  6.6   88   427    7   MOLECULE: T-BOX TRANSCRIPTION FACTOR TB;                             
11095:  w5np-A  2.4  5.7   68   146    6   MOLECULE: CBM20 DOMAIN-CONTAINING PROTEIN;                           
11096:  hmr2-A  2.4  4.4   64    95    6   MOLECULE: IG-LIKE DOMAIN-CONTAINING PROTEIN;                         
11097:  yu1c-A  2.4 21.9   93   304    6   MOLECULE: DUF569 DOMAIN-CONTAINING PROTEIN;                          
11098:  pth5-A  2.4  8.2   89   309    9   MOLECULE: UNCHARACTERIZED PROTEIN;                                   
11099:  wtb8-A  2.4  4.8   81   120    6   MOLECULE: AUTOPHAGY-RELATED PROTEIN 8C;                              
11100:  bh7k-A  2.4  7.2  108   802    6   MOLECULE: SI:DKEY-84J12.1;                                           
11101:  hj7b-A  2.4  6.4   79   417   10   MOLECULE: ALPHA-GALACTOSIDASE;                                       
11102:  qxe8-A  2.4  3.8   84  1184   11   MOLECULE: HYPOTHETICAL_PROTEIN_-_CONSERVED;                          
11103:  j7cd-A  2.4 21.5   99   522    6   MOLECULE: UNCHARACTERIZED PROTEIN;                                   
11104:  vx8s-A  2.4 22.1  112   666    7   MOLECULE: AMYLOID BETA A4 PRECURSOR PROTEIN-BINDING FAMILY           
11105:  gl0w-A  2.4  9.5  132  1604    8   MOLECULE: UBIQUITIN CARBOXYL-TERMINAL HYDROLASE 32;                  
11106:  y0xd-A  2.4  8.2  104   708    8   MOLECULE: HOST CELL FACTOR C2;                                       
11107:  mjm7-A  2.4 19.3   73   165    7   MOLECULE: OS04G0398700 PROTEIN;                                      
11108:  mr8p-A  2.4  9.8   93  1256    6   MOLECULE: PROTEIN KINASE SUPERFAMILY PROTEIN WITH                    
11109:  n5tv-A  2.4  8.5  128  1240    3   MOLECULE: TRANSPORT PROTEIN PARTICLE;                                
11110:  ikb8-A  2.4 18.2   92  1400    8   MOLECULE: OBSCURIN;                                                  
11111:  p0uw-A  2.4 15.5  134   923    8   MOLECULE: NEUROPILIN-1A;                                             
11112:  rg8x-A  2.4  5.9   79   117   11   MOLECULE: IMMUNOGLOBULIN HEAVY VARIABLE 1-58;                        
11113:  bq7q-A  2.4 11.4  121  1400    5   MOLECULE: FIBROCYSTIN-L;                                             
11114:  npb9-A  2.4  8.2   84  1794   10   MOLECULE: FER-1-LIKE PROTEIN 4;                                      
11115:  nnk8-A  2.4  4.4   78   120    5   MOLECULE: AUTOPHAGY-RELATED PROTEIN;                                 
11116:  qzf0-A  2.4 23.1  139  1692    6   MOLECULE: REGULATING SYNAPTIC MEMBRANE EXOCYTOSIS PROTEIN 1          
11117:  iic0-A  2.4 20.4  102   644    4   MOLECULE: PHOSPHOLIPID--STEROL O-ACYLTRANSFERASE;                    
11118:  g3ir-A  2.4  8.2   80   119    6   MOLECULE: IMMUNOGLOBULIN HEAVY VARIABLE 3-73;                        
11119:  f7ga-A  2.4 28.1  123   680    5   MOLECULE: TUMOR PROTEIN 63;                                          
11120:  f9kz-A  2.4 24.1  133   964    4   MOLECULE: E3 UBIQUITIN-PROTEIN LIGASE TRIM37;                        
11121:  ek5r-A  2.4 12.4   93   445   10   MOLECULE: ATPASE PAAT;                                               
11122:  c0su-A  2.4  4.5   81   358   12   MOLECULE: CCHC-TYPE DOMAIN-CONTAINING PROTEIN;                       
11123:  qax8-A  2.4  5.8  102   926   10   MOLECULE: TYROSINE-PROTEIN PHOSPHATASE NON-RECEPTOR TYPE;            
11124:  g7ms-A  2.4 23.7  115  1088    6   MOLECULE: EXTENDED SYNAPTOTAGMIN-1;                                  
11125:  xt7o-A  2.4 10.2  126  1107    5   MOLECULE: OS08G0524100 PROTEIN;                                      
11126:  qiw0-A  2.4  3.6   80   603    3   MOLECULE: CARBON CATABOLITE REPRESSOR PROTEIN 4 HOMOLOG 1;           
11127:  qbo8-A  2.4 10.4  117   396    9   MOLECULE: PROTEIN-EXPORT MEMBRANE PROTEIN SECD;                      
11128:  au1u-A  2.4 17.7   85   306   12   MOLECULE: RHO GTPASE-ACTIVATING PROTEIN 28;                          
11129:  fn1v-A  2.4  7.9  106   919    8   MOLECULE: LIPOXYGENASE 3, CHLOROPLASTIC;                             
11130:  akm1-A  2.4  4.4  119  1287    7   MOLECULE: NPHS1 ADHESION MOLECULE, NEPHRIN;                          
11131:  gqr9-A  2.4 10.2  117   369   11   MOLECULE: TRAF-LIKE FAMILY PROTEIN;                                  
11132:  xnr5-A  2.4  9.9  108   309   10   MOLECULE: TRAF-LIKE FAMILY PROTEIN;                                  
11133:  m9he-A  2.4 15.3  112   510    9   MOLECULE: HEPATIC TRIACYLGLYCEROL LIPASE;                            
11134:  l6km-A  2.4  3.1   63   580    6   MOLECULE: MALTO-OLIGOSYLTREHALOSE TREHALOHYDROLASE;                  
11135:  mv1g-A  2.4 24.6   90   942    6   MOLECULE: SERINE/THREONINE-PROTEIN KINASE N1;                        
11136:  vv0i-A  2.4 17.6  108  1043    4   MOLECULE: GPS DOMAIN-CONTAINING PROTEIN;                             
11137:  m9sm-A  2.4 29.2  131   417   11   MOLECULE: UNCHARACTERIZED PROTEIN MJ0943;                            
11138:  opu2-A  2.4 18.7   96   530    7   MOLECULE: B3 DOMAIN-CONTAINING PROTEIN REM-LIKE 3;                   
11139:  i1ex-A  2.4 14.8  104  1400    9   MOLECULE: VACUOLAR PROTEIN SORTING-ASSOCIATED PROTEIN 13B;           
11140:  wxd9-A  2.4 14.4  107  1093   12   MOLECULE: UNCHARACTERIZED PROTEIN YPHG;                              
11141:  x9pc-A  2.4 18.9   87   855    6   MOLECULE: CYTOSOLIC PHOSPHOLIPASE A2 ZETA;                           
11142:  ncv7-A  2.4 10.9  100   220    4   MOLECULE: GOLD DOMAIN-CONTAINING PROTEIN;                            
11143:  enw7-A  2.4  3.5   76   144   16   MOLECULE: PROLACTIN-INDUCED PROTEIN;                                 
11144:  gqp8-A  2.4  8.2  102   310    8   MOLECULE: UNCHARACTERIZED PROTEIN;                                   
11145:  m7kj-A  2.4  9.6  130   370    5   MOLECULE: TD AND POZ DOMAIN-CONTAINING PROTEIN 4;                    
11146:  jcl7-A  2.4 21.9  104  1191   10   MOLECULE: RHO GTPASE-ACTIVATING PROTEIN 20;                          
11147:  kbg8-A  2.4  3.6   70   946    7   MOLECULE: 4-ALPHA-GLUCANOTRANSFERASE DPE2;                           
11148:  zff8-A  2.4 30.6  108  1182    8   MOLECULE: UNCHARACTERIZED PROTEIN;                                   
11149:  mk5m-A  2.4 13.9  104   208    7   MOLECULE: HIGH-AFFINITY NITRATE TRANSPORTER;                         
11150:  tq0b-A  2.4 21.1  100   798    5   MOLECULE: PROTOCADHERIN BETA-2;                                      
11151:  s1os-A  2.4 18.7  125  1368    6   MOLECULE: OBSCURIN;                                                  
11152:  x2bh-A  2.4  5.0   84   155    7   MOLECULE: ALTERED INHERITANCE RATE OF MITOCHONDRIA PROTEIN           
11153:  mh6q-A  2.4  6.1  103   461    7   MOLECULE: TRANSMEMBRANE PROTEIN 132B;                                
11154:  my1o-A  2.4  3.9   76   209    1   MOLECULE: TRANSMEMBRANE DOMAIN-CONTAINING PROTEIN TMIGD3;            
11155:  dis7-A  2.4 15.6  119   526    7   MOLECULE: ADENINE DNA GLYCOSYLASE;                                   
11156:  gh5l-A  2.4  8.8  105  1252    8   MOLECULE: NEPHRIN;                                                   
11157:  m2jm-A  2.4  5.3   94   502    5   MOLECULE: ALPHA-GLOBIN TRANSCRIPTION FACTOR CP2;                     
11158:  mp0b-A  2.4 19.9  113   866    6   MOLECULE: LIPOXYGENASE;                                              
11159:  y6nc-A  2.4  3.0   64   706   11   MOLECULE: PROTEIN KINASE C THETA TYPE;                               
11160:  os8i-A  2.4  5.7   80   118    6   MOLECULE: RCG21069;                                                  
11161:  mkn4-A  2.4  6.8   70   828    3   MOLECULE: PHOSPHOLIPASE A2;                                          
11162:  o6jf-A  2.4  8.9   95   430    5   MOLECULE: UNCHARACTERIZED PROTEIN;                                   
11163:  b5xo-A  2.4  9.3  101  1540    9   MOLECULE: ENHANCER OF POLYCOMB-LIKE TRANSCRIPTION FACTOR PR          
11164:  bx6y-A  2.4 11.7   87   293    8   MOLECULE: UNCHARACTERIZED PROTEIN;                                   
11165:  byl0-A  2.4 10.1   81   177   11   MOLECULE: 6,7-DIMETHYL-8-RIBITYLLUMAZINE SYNTHASE;                   
11166:  y1qp-A  2.4  5.2   67   509   10   MOLECULE: FC RECEPTOR-LIKE 2;                                        
11167:  ft3q-A  2.4  5.4  102   324    9   MOLECULE: HERV-H LTR-ASSOCIATING 2A, TANDEM DUPLICATE 1;             
11168:  tpr0-A  2.4 18.0  127   424    9   MOLECULE: SPECKLE TYPE BTB/POZ PROTEIN-LIKE;                         
11169:  mda9-A  2.4  5.9  122  2129    9   MOLECULE: KINESIN FAMILY MEMBER 26BA;                                
11170:  lk1i-A  2.4  3.3   67   115   10   MOLECULE: IG-LIKE DOMAIN-CONTAINING PROTEIN;                         
11171:  ahv5-A  2.4  4.3  114   969    9   MOLECULE: IPT/TIG DOMAIN-CONTAINING PROTEIN;                         
11172:  o2dv-A  2.4  8.4  109   330   11   MOLECULE: OS08G0495500 PROTEIN;                                      
11173:  r6yc-A  2.4 18.4  111  1088    7   MOLECULE: UNCHARACTERIZED PROTEIN;                                   
11174:  a9on-A  2.4  6.9   86   117    7   MOLECULE: IMMUNOGLOBULIN HEAVY VARIABLE 4-9;                         
11175:  o7ks-A  2.4 15.8  106  2219    6   MOLECULE: EMBRYO DEFECTIVE 2016;                                     
11176:  gch1-A  2.4 13.1   67   983    9   MOLECULE: SERINE/THREONINE-PROTEIN KINASE N2;                        
11177:  mvn2-A  2.4  4.7   96   502    2   MOLECULE: NEURONAL ACETYLCHOLINE RECEPTOR SUBUNIT ALPHA-7;           
11178:  ymu3-A  2.4  8.8  111   297    9   MOLECULE: BTB DOMAIN-CONTAINING PROTEIN;                             
11179:  l5mi-A  2.4 11.1  116   872    9   MOLECULE: PROBABLE LRR RECEPTOR-LIKE SERINE/THREONINE-PROTE          
11180:  r7al-A  2.4 13.4  126  1400    6   MOLECULE: OBSCURIN;                                                  
11181:  kt3l-A  2.4 12.6  102  1064   11   MOLECULE: UNCHARACTERIZED PROTEIN;                                   
11182:  fy1b-A  2.4 14.2   99   208    9   MOLECULE: HIGH-AFFINITY NITRATE TRANSPORTER;                         
11183:  kce7-A  2.4  5.6  113  1994    6   MOLECULE: FER-1-LIKE FAMILY MEMBER 4;                                
11184:  pa4c-A  2.4  4.6   99   312    6   MOLECULE: OS05G0160600 PROTEIN;                                      
11185:  f1iw-A  2.4 19.4  133  2080   10   MOLECULE: DEDICATOR OF CYTOKINESIS PROTEIN 6;                        
11186:  f4hj-A  2.4  7.2  131  1032   10   MOLECULE: INTEGRIN, ALPHA 9;                                         
11187:  bys5-A  2.4  5.4  102  1531    5   MOLECULE: COILED-COIL DOMAIN-CONTAINING 141;                         
11188:  e6hs-A  2.4  5.4  125  1221    4   MOLECULE: TRANSCRIPTION INITIATION FACTOR TFIID SUBUNIT 2;           
11189:  kl7c-A  2.4 16.3  108   534    7   MOLECULE: IMMUNOGLOBULIN-LIKE AND FIBRONECTIN TYPE III DOMA          
11190:  jo8y-A  2.4 10.3   82   202   11   MOLECULE: COMM DOMAIN-CONTAINING PROTEIN 10;                         
11191:  nq2i-A  2.4  6.0   76   317    3   MOLECULE: TREM-LIKE TRANSCRIPT 1 PROTEIN;                            
11192:  k2zg-A  2.4  3.7   65   271    9   MOLECULE: UNCHARACTERIZED PROTEIN;                                   
11193:  h5bb-A  2.4  3.4   61   111    7   MOLECULE: MATH DOMAIN-CONTAINING PROTEIN;                            
11194:  hu4s-A  2.4 17.7   86   339   12   MOLECULE: PLATELET GLYCOPROTEIN VI;                                  
11195:  ydh7-A  2.4 17.3  142   933    9   MOLECULE: UNCHARACTERIZED PROTEIN;                                   
11196:  snw8-A  2.4 11.5  118  1410    7   MOLECULE: ZGC:165453;                                                
11197:  g0al-A  2.4 15.6  162   963    6   MOLECULE: SH3 DOMAIN-BINDING PROTEIN 4;                              
11198:  y1ji-A  2.4  5.6   83   414    2   MOLECULE: PROTEIN DNA-DAMAGE INDUCIBLE 1;                            
11199:  t9ey-A  2.4  4.3  126   192   11   MOLECULE: LEA_2 DOMAIN-CONTAINING PROTEIN;                           
11200:  t1or-A  2.4  5.8  104   501   11   MOLECULE: OS06G0181100 PROTEIN;                                      
11201:  mc9k-A  2.4 14.1   96   581   10   MOLECULE: GLYCOSYL HYDROLASE FAMILY 10 PROTEIN;                      
11202:  az7p-A  2.4  9.8   82   418    7   MOLECULE: RAS ASSOCIATION DOMAIN FAMILY MEMBER 7A;                   
11203:  s0pt-A  2.4 14.4   81   955    6   MOLECULE: AMYLOMALTASE;                                              
11204:  f1ts-A  2.4  7.9   85   124    7   MOLECULE: UBIQUITIN-LIKE PROTEIN ATG12;                              
11205:  vi7h-A  2.4 11.9  107  1562    5   MOLECULE: UNCHARACTERIZED PROTEIN;                                   
11206:  qnw4-A  2.4  5.0  127   834    9   MOLECULE: SEMA DOMAIN, IMMUNOGLOBULIN DOMAIN (IG), TRANSMEM          
11207:  fnt9-A  2.4 24.2   71   667   14   MOLECULE: ZEAXANTHIN EPOXIDASE, CHLOROPLASTIC;                       
11208:  h7gj-A  2.4  7.5   98   674    8   MOLECULE: UNCHARACTERIZED PROTEIN;                                   
11209:  j6ga-A  2.4  8.2   85   199    5   MOLECULE: COMM DOMAIN-CONTAINING PROTEIN 4;                          
11210:  m9wi-A  2.4 13.1   86   218    7   MOLECULE: RUNT-RELATED TRANSCRIPTION FACTOR 2;                       
11211:  s5bf-A  2.4 11.8  109   291    4   MOLECULE: EXPANSIN-A5;                                               
11212:  i8sl-A  2.4 21.7   98   873    8   MOLECULE: ZINC FINGERS AND HOMEOBOXES PROTEIN 1;                     
11213:  ztg5-A  2.4 21.0   92   589    5   MOLECULE: POTASSIUM CHANNEL KAT3;                                    
11214:  pcg8-A  2.4  2.9   64  1024   11   MOLECULE: C2 CALCIUM/LIPID-BINDING PLANT PHOSPHORIBOSYLTRAN          
11215:  gp0y-A  2.4 23.5  131   588    7   MOLECULE: PROTEIN DECAPENTAPLEGIC;                                   
11216:  kf7p-A  2.4  5.3   97   484    7   MOLECULE: UNCHARACTERIZED PROTEIN;                                   
11217:  em8l-A  2.4  7.4  118   521   10   MOLECULE: UNCHARACTERIZED PROTEIN;                                   
11218:  kk1z-A  2.4  3.5   66    99    8   MOLECULE: IG-LIKE DOMAIN-CONTAINING PROTEIN;                         
11219:  da3r-A  2.4 17.9   84   239   12   MOLECULE: CELL DEATH-INDUCING DFFA-LIKE EFFECTOR C;                  
11220:  rln2-A  2.4 11.2   90   123    4   MOLECULE: PUTATIVE OOCYTE-SECRETED PROTEIN 1 HOMOLOG;                
11221:  hy9i-A  2.4  6.9   74   116    7   MOLECULE: IMMUNOGLOBULIN HEAVY VARIABLE 4-59;                        
11222:  nj5m-A  2.4  2.7   60   116    2   MOLECULE: SI:CH211-106G8.54;                                         
11223:  u3wo-A  2.4  7.5   99   524   11   MOLECULE: UNCHARACTERIZED PROTEIN;                                   
11224:  ai4h-A  2.4  9.6  132   373    9   MOLECULE: OS04G0625700 PROTEIN;                                      
11225:  wr2p-A  2.4  7.1  100   189    5   MOLECULE: ANAPHASE-PROMOTING COMPLEX SUBUNIT 10;                     
11226:  nau0-A  2.4  8.4   73   446    8   MOLECULE: T-BOX TRANSCRIPTION FACTOR TBX19;                          
11227:  qln0-A  2.4  7.4   76   121    7   MOLECULE: T-CELL RECEPTOR ALPHA/DELTA VARIABLE 3.0.3;                
11228:  m2wt-A  2.4  7.4   82   117    9   MOLECULE: UBIQUITIN-LIKE PROTEIN 3;                                  
11229:  eo0r-A  2.4 19.1   89  1400    8   MOLECULE: BACULOVIRAL IAP REPEAT-CONTAINING PROTEIN 6;               
11230:  v4th-A  2.4 19.0  123  1111   10   MOLECULE: OS02G0199800 PROTEIN;                                      
11231:  up0w-A  2.4 19.4  126  1194    1   MOLECULE: IMMUNOGLOBULIN SUPERFAMILY MEMBER 3;                       
11232:  n5wr-A  2.4 10.9   93   410    3   MOLECULE: TRANSCRIPTION FACTOR DP-1;                                 
11233:  cu5j-A  2.4 10.2   66   159    5   MOLECULE: ALLERGEN-LIKE PROTEIN BRSN20;                              
11234:  aqx1-A  2.4  4.2   79   127    9   MOLECULE: UNCHARACTERIZED PROTEIN;                                   
11235:  izu2-A  2.4 10.1  103   284    9   MOLECULE: THIOREDOXIN-LIKE;                                          
11236:  ffe8-A  2.4 14.9  126   793    3   MOLECULE: FURIN;                                                     
11237:  li0g-A  2.4 15.4  108  1400    6   MOLECULE: OBSCURIN;                                                  
11238:  y0wi-A  2.3 29.5  108   743   12   MOLECULE: NADH DEHYDROGENASE [UBIQUINONE] IRON-SULFUR PROTE          
11239:  n7rk-A  2.3 12.4  104   791    5   MOLECULE: PLECKSTRIN HOMOLOGY DOMAIN-CONTAINING FAMILY H ME          
11240:  az4b-A  2.3  7.8  108   602    5   MOLECULE: BTB DOMAIN-CONTAINING PROTEIN;                             
11241:  ezu6-A  2.3  8.2  108  1433   11   MOLECULE: PLECKSTRIN HOMOLOGY DOMAIN-CONTAINING FAMILY H ME          
11242:  ceq2-A  2.3 16.9  136   853    8   MOLECULE: AUXIN RESPONSE FACTOR 23;                                  
11243:  or7u-A  2.3 18.8   88   802    6   MOLECULE: PUTATIVE SERINE ESTERASE FAMILY PROTEIN;                   
11244:  geg7-A  2.3  5.9   69   135   12   MOLECULE: SI:CH211-217K17.11;                                        
11245:  def8-A  2.3 31.8   94   823    7   MOLECULE: PROTEIN PHOSPHATASE 1 REGULATORY SUBUNIT 29;               
11246:  kna7-A  2.3 23.0  105   336    5   MOLECULE: PUTATIVE E3 UBIQUITIN-PROTEIN LIGASE LUL4;                 
11247:  nw0n-A  2.3  5.3  104   401    7   MOLECULE: NEUR_CHAN_LBD DOMAIN-CONTAINING PROTEIN;                   
11248:  q8oe-A  2.3  7.9  108   326   11   MOLECULE: MATH DOMAIN AND COILED-COIL DOMAIN-CONTAINING PRO          
11249:  w1bj-A  2.3 19.3   73   179   14   MOLECULE: UNCHARACTERIZED PROTEIN;                                   
11250:  t4xq-A  2.3 14.1  110   462    6   MOLECULE: GH04558P;                                                  
11251:  sae3-A  2.3 14.5   84   200    5   MOLECULE: TREM-LIKE TRANSCRIPT 4 PROTEIN;                            
11252:  hmc9-A  2.3 16.0   92   281    7   MOLECULE: DUF569 DOMAIN-CONTAINING PROTEIN;                          
11253:  wkt0-A  2.3  4.8   94   226    7   MOLECULE: UNCHARACTERIZED PROTEIN;                                   
11254:  wj3i-A  2.3  3.9   96   219    7   MOLECULE: B30.2/SPRY DOMAIN-CONTAINING PROTEIN;                      
11255:  yuf7-A  2.3  3.3   69   405    0   MOLECULE: BETA-CITRYLGLUTAMATE SYNTHASE B;                           
11256:  j8bs-A  2.3 20.4   94   260    9   MOLECULE: AUXIN-INDUCED PROTEIN;                                     
11257:  t4ev-A  2.3  5.4   66   378    6   MOLECULE: UBIQUITIN RECEPTOR RAD23D;                                 
11258:  b3ph-A  2.3 12.4   92   154    8   MOLECULE: CBS DOMAIN-CONTAINING PROTEIN CBSCBSPB2;                   
11259:  vv8g-A  2.3  9.9  100   465    7   MOLECULE: GAMMA-AMINOBUTYRIC ACID RECEPTOR SUBUNIT GAMMA-1;          
11260:  z2zj-A  2.3  3.0   60   111    7   MOLECULE: IG KAPPA CHAIN V-III REGION ABPC 22/PC 9245;               
11261:  ws8y-A  2.3 10.5   87   538    7   MOLECULE: PROTEIN FAM214B;                                           
11262:  zw1r-A  2.3  8.1   86   862    8   MOLECULE: PHOSPHATIDIC ACID PHOSPHOHYDROLASE 1;                      
11263:  lw2n-A  2.3 16.4   75   245    4   MOLECULE: HIGH AFFINITY IMMUNOGLOBULIN EPSILON RECEPTOR SUB          
11264:  qyx4-A  2.3  9.7  143  2385    6   MOLECULE: NEURON NAVIGATOR 3;                                        
11265:  oc3x-A  2.3  6.1  139  1215    9   MOLECULE: UNCHARACTERIZED PROTEIN;                                   
11266:  j3uv-A  2.3  8.0   94   424   12   MOLECULE: TRANSMEMBRANE PROTEIN 130;                                 
11267:  v1qa-A  2.3 10.5  101   430    9   MOLECULE: T-BOX TRANSCRIPTION FACTOR 5B;                             
11268:  n1zh-A  2.3 13.2   93  1119    6   MOLECULE: LEUCINE-RICH REPEATS AND IMMUNOGLOBULIN-LIKE DOMA          
11269:  vie1-A  2.3  6.0  104   297   10   MOLECULE: F-BOX FAMILY PROTEIN, PUTATIVE, EXPRESSED;                 
11270:  p5iz-A  2.3 21.3   97  1073    6   MOLECULE: TRANSMEMBRANE PROTEIN 132E;                                
11271:  cru3-A  2.3  9.4  131   891    8   MOLECULE: OS02G0195500 PROTEIN;                                      
11272:  pt5y-A  2.3  6.3   91   256    9   MOLECULE: DISEASE RESISTANCE PROTEIN (TIR-NBS-LRR CLASS) FA          
11273:  z6yu-A  2.3 15.1   73   297   15   MOLECULE: PDZ DOMAIN-CONTAINING PROTEIN GIPC3;                       
11274:  m8qu-A  2.3  6.4   83   467    8   MOLECULE: IMMUNOGLOBULIN SUPERFAMILY MEMBER 21;                      
11275:  nry5-A  2.3  4.7   93   456    2   MOLECULE: SWI/SNF COMPLEX COMPONENT SNF12 HOMOLOG;                   
11276:  r6be-A  2.3  3.9   74   161    4   MOLECULE: TRANSTHYRETIN-RELATED FAMILY DOMAIN;                       
11277:  oji5-A  2.3 25.5   87   232    7   MOLECULE: UNCHARACTERIZED PROTEIN;                                   
11278:  bs6t-A  2.3  4.9  130  1723    2   MOLECULE: UNCHARACTERIZED PROTEIN;                                   
11279:  z9wf-A  2.3  5.3   74   186    4   MOLECULE: UBIQUITIN-LIKE PROTEIN ATG12;                              
11280:  q6xj-A  2.3  7.2  100   303   13   MOLECULE: UNCHARACTERIZED PROTEIN;                                   
11281:  jh0o-A  2.3  9.3  145   861    6   MOLECULE: PROLINE-TRNA LIGASE (DUF1680);                             
11282:  tfe2-A  2.3  9.2  129  1420    8   MOLECULE: PLECKSTRIN HOMOLOGY DOMAIN-CONTAINING, FAMILY H (          
11283:  m5wc-A  2.3 10.2   79  1270    8   MOLECULE: SYNAPTOGENESIS PROTEIN SYG-2;                              
11284:  xmy0-A  2.3  8.2   68   137    9   MOLECULE: UNCHARACTERIZED PROTEIN;                                   
11285:  nx9x-A  2.3 15.6  112  1387    8   MOLECULE: SERINE/THREONINE-PROTEIN KINASE PHG2;                      
11286:  rbd5-A  2.3  2.9   66   169    9   MOLECULE: RAB11 FAMILY-INTERACTING PROTEIN 1 (CLASS I) B;            
11287:  ja4c-A  2.3 12.4   95  2542   14   MOLECULE: UNCONVENTIONAL MYOSIN-IXA;                                 
11288:  b9tr-A  2.3 26.8   95  1162   12   MOLECULE: CARTILAGE INTERMEDIATE LAYER PROTEIN 2;                    
11289:  k0wi-A  2.3  3.7   80   130    8   MOLECULE: PROTEIN LGG-2;                                             
11290:  eyb5-A  2.3 13.7  111   867    2   MOLECULE: UNCHARACTERIZED PROTEIN;                                   
11291:  e3ds-A  2.3 40.3   83   504    8   MOLECULE: MIP05618P;                                                 
11292:  h7ea-A  2.3 18.9  130   380    8   MOLECULE: UNCHARACTERIZED PROTEIN;                                   
11293:  oc7q-A  2.3  8.2  112   297    4   MOLECULE: OS02G0675800 PROTEIN;                                      
11294:  tnb0-A  2.3 16.7  112  1116    7   MOLECULE: LEUCINE-RICH REPEATS AND IMMUNOGLOBULIN-LIKE DOMA          
11295:  uq9o-A  2.3  9.7   65   103    6   MOLECULE: UBIQUITIN-LIKE DOMAIN-CONTAINING PROTEIN;                  
11296:  mwg2-A  2.3  7.6   82   430   11   MOLECULE: NEDD8-ACTIVATING ENZYME E1 CATALYTIC SUBUNIT;              
11297:  xvp3-A  2.3  6.1  112   431    5   MOLECULE: ZONA PELLUCIDA GLYCOPROTEIN 2, TANDEM DUPLICATE 3          
11298:  ha3g-A  2.3  7.0  153  1434    5   MOLECULE: HELICASE FOR MEIOSIS 1;                                    
11299:  hk4v-A  2.3  4.1   73   445   10   MOLECULE: FAS-ASSOCIATED FACTOR 2;                                   
11300:  qu2j-A  2.3 12.9  102   535   10   MOLECULE: T-BOX TRANSCRIPTION FACTOR TBX21;                          
11301:  mk3j-A  2.3 14.3  137   772    7   MOLECULE: FN3_LIKE DOMAIN-CONTAINING PROTEIN;                        
11302:  k2bq-A  2.3  3.5   67   134    3   MOLECULE: LATE EMBRYOGENESIS ABUNDANT PROTEIN;                       
11303:  k6id-A  2.3 14.9  111  1433   10   MOLECULE: UNCHARACTERIZED PROTEIN;                                   
11304:  f7li-A  2.3  8.5   81   385   11   MOLECULE: PAR-6 FAMILY CELL POLARITY REGULATOR ALPHA;                
11305:  me9l-A  2.3 12.9  124   710   10   MOLECULE: E3 UBIQUITIN-PROTEIN LIGASE TRIM9;                         
11306:  c6xs-A  2.3  7.0   93  1085   11   MOLECULE: UBIQUITINYL HYDROLASE 1;                                   
11307:  z5na-A  2.3 10.2   98   492    2   MOLECULE: GAMMA-AMINOBUTYRIC ACID RECEPTOR SUBUNIT ALPHA-3;          
11308:  cq9g-A  2.3  4.9   83   187    6   MOLECULE: IG-LIKE DOMAIN-CONTAINING PROTEIN;                         
11309:  v4cm-A  2.3  7.2   77   334    8   MOLECULE: PROTEIN FAM50B;                                            
11310:  icw5-A  2.3  3.1   67   183    7   MOLECULE: OS07G0108500 PROTEIN;                                      
11311:  bn1x-A  2.3  9.0   78   117    6   MOLECULE: MEMBRANE-ANCHORED UBIQUITIN-FOLD PROTEIN;                  
11312:  mke1-A  2.3 17.7  112   670    5   MOLECULE: AMYLOID BETA A4 PRECURSOR PROTEIN-BINDING FAMILY           
11313:  c4yt-A  2.3 11.0   67   182    6   MOLECULE: T-CELL SURFACE GLYCOPROTEIN CD3 GAMMA CHAIN;               
11314:  ep5u-A  2.3 15.0  100   783    2   MOLECULE: ISOAMYLASE 1, CHLOROPLASTIC;                               
11315:  rg6x-A  2.3 14.8  108   341    5   MOLECULE: RING-TYPE DOMAIN-CONTAINING PROTEIN;                       
11316:  e1rm-A  2.3  8.7   93   609    4   MOLECULE: 60S RIBOSOMAL EXPORT PROTEIN NMD3;                         
11317:  ntp8-A  2.3  4.1   87   396   10   MOLECULE: UNCHARACTERIZED PROTEIN;                                   
11318:  lmo2-A  2.3 12.4  116   962    3   MOLECULE: SH3 DOMAIN-BINDING PROTEIN 4;                              
11319:  jd2f-A  2.3  5.8   98   440    6   MOLECULE: GAMMA-AMINOBUTYRIC ACID RECEPTOR SUBUNIT PI;               
11320:  zrl9-A  2.3  8.6   89   271    7   MOLECULE: CARCINOEMBRYONIC ANTIGEN-RELATED CELL ADHESION MO          
11321:  vn9q-A  2.3 16.0   98   924   10   MOLECULE: DUF5110 DOMAIN-CONTAINING PROTEIN;                         
11322:  hm7s-A  2.3  4.1  103   352    6   MOLECULE: INHIBIN BETA C CHAIN;                                      
11323:  rxl6-A  2.3 13.9   74   530    5   MOLECULE: NECTIN CELL ADHESION MOLECULE 2;                           
11324:  o9va-A  2.3  3.6   83   176   10   MOLECULE: FT-LIKE PROTEIN;                                           
11325:  b7ig-A  2.3  4.1   72   117    7   MOLECULE: MSP DOMAIN-CONTAINING PROTEIN;                             
11326:  xbe0-A  2.3  8.0   97  1036   10   MOLECULE: UBIQUITIN CARBOXYL-TERMINAL HYDROLASE 48;                  
11327:  se0f-A  2.3  3.1   68   176    3   MOLECULE: UNCHARACTERIZED PROTEIN;                                   
11328:  qf7x-A  2.3  4.7   99   265    7   MOLECULE: CARCINOEMBRYONIC ANTIGEN-RELATED CELL ADHESION MO          
11329:  qgt9-A  2.3 18.3  124   741    9   MOLECULE: T-BOX TRANSCRIPTION FACTOR TBX3;                           
11330:  ca4m-A  2.3 21.3  103   391    9   MOLECULE: UNCHARACTERIZED PROTEIN;                                   
11331:  sv0a-A  2.3  4.2   88  1176   10   MOLECULE: LEUCINE--TRNA LIGASE, CYTOPLASMIC;                         
11332:  yr9y-A  2.3 14.1   79   910    6   MOLECULE: OS02G0120200 PROTEIN;                                      
11333:  g7px-A  2.3 10.2   92   189    7   MOLECULE: OS08G0420700 PROTEIN;                                      
11334:  qr1r-A  2.3 13.4  108   537    7   MOLECULE: OS10G0358900 PROTEIN;                                      
11335:  mfs7-A  2.3 11.0   94   532    6   MOLECULE: E3 UBIQUITIN-PROTEIN LIGASE MGRN1;                         
11336:  s0ek-A  2.3 17.6   99   501    4   MOLECULE: VACUOLAR PROTON PUMP SUBUNIT B;                            
11337:  t0gy-A  2.3 29.8   91   344   10   MOLECULE: POLYCOMB GROUP RING FINGER PROTEIN 2;                      
11338:  l3vr-A  2.3 16.2  141   416    9   MOLECULE: TRAF-LIKE FAMILY PROTEIN;                                  
11339:  zq4f-A  2.3  3.7   70   380    3   MOLECULE: N-ACETYLASPARTYLGLUTAMATE SYNTHASE;                        
11340:  e4ai-A  2.3 18.1  114   611    3   MOLECULE: DUSKY-LIKE, ISOFORM A;                                     
11341:  re6g-A  2.3  5.2   73   575    8   MOLECULE: OS10G0542200 PROTEIN;                                      
11342:  hu8f-A  2.3  9.8   90   193    4   MOLECULE: INTERLEUKIN-18-BINDING PROTEIN;                            
11343:  b7iy-A  2.3 14.9  107   784    8   MOLECULE: 1-PHOSPHATIDYLINOSITOL 4,5-BISPHOSPHATE PHOSPHODI          
11344:  rca7-A  2.3 16.2   79   138    5   MOLECULE: 5-HYDROXYISOURATE HYDROLASE;                               
11345:  kvi9-A  2.3  9.0  111   272    7   MOLECULE: F-BOX PROTEIN PP2-B10;                                     
11346:  ee6d-A  2.3  9.9   93   246    4   MOLECULE: OS04G0692100 PROTEIN;                                      
11347:  w1ns-A  2.3  3.7   86   152    8   MOLECULE: SUPEROXIDE DISMUTASE [CU-ZN] 4AP;                          
11348:  ku3c-A  2.3  5.9  102   734    3   MOLECULE: PI-PLC X-BOX DOMAIN-CONTAINING PROTEIN DDB_G02937          
11349:  lp5x-A  2.3  5.0  102   289    4   MOLECULE: F-BOX PROTEIN PP2-B15;                                     
11350:  jj3i-A  2.3  5.6  105   296    9   MOLECULE: F-BOX PROTEIN PP2-A13;                                     
11351:  r7dz-A  2.3 11.0  100  1207   10   MOLECULE: UBIQUITIN HYDROLASE, PUTATIVE;                             
11352:  v1oh-A  2.3  4.2   78   288    9   MOLECULE: T-CELL-INTERACTING, ACTIVATING RECEPTOR ON MYELOI          
11353:  waw8-A  2.3  8.4   97   507    8   MOLECULE: CUTICLIN-4;                                                
11354:  fng2-A  2.3  4.5  101   806    6   MOLECULE: OS01G0932600 PROTEIN;                                      
11355:  i4bk-A  2.3  3.3   67   122    7   MOLECULE: MAJOR SPERM PROTEIN;                                       
11356:  b7wc-A  2.3 10.6   84   174   10   MOLECULE: SI:ZFOS-1056E6.1;                                          
11357:  x8xj-A  2.3  7.7   86   415    7   MOLECULE: NPL4-LIKE PROTEIN;                                         
11358:  j6yw-A  2.3 11.1   88   837   11   MOLECULE: PROBABLE ALDEHYDE OXIDASE 4;                               
11359:  m7iz-A  2.3 20.1  110   371    8   MOLECULE: RING-TYPE DOMAIN-CONTAINING PROTEIN;                       
11360:  oto5-A  2.3 11.5  103   527    5   MOLECULE: NEUTROPHIL CYTOSOL FACTOR 2;                               
11361:  j4nb-A  2.3  9.1  119  1493    8   MOLECULE: PLECKSTRIN HOMOLOGY DOMAIN-CONTAINING FAMILY H ME          
11362:  dzr9-A  2.3  7.4   73   880   11   MOLECULE: PROBABLE POTASSIUM CHANNEL AKT5;                           
11363:  ykl4-A  2.3 15.2  104   308    3   MOLECULE: UNCHARACTERIZED PROTEIN;                                   
11364:  lx3b-A  2.3 13.9   85   166    8   MOLECULE: AT3G03280;                                                 
11365:  g9ot-A  2.3  3.7   78   248   17   MOLECULE: SOMETHING ABOUT SILENCING PROTEIN 5;                       
11366:  dbo3-A  2.3 14.8  134   732    4   MOLECULE: NEPHROCYSTIN-1;                                            
11367:  vf2y-A  2.3  6.6  105   464    4   MOLECULE: GLYCINE RECEPTOR SUBUNIT ALPHA-3;                          
11368:  w3cu-A  2.3 11.2  119   374    3   MOLECULE: UNCHARACTERIZED PROTEIN;                                   
11369:  gsx4-A  2.3  4.6   85   593    4   MOLECULE: COILIN;                                                    
11370:  v3rd-A  2.3  5.5  100   394    6   MOLECULE: OBG-LIKE ATPASE 1;                                         
11371:  q4ok-A  2.3 18.1  123  2090   16   MOLECULE: DEDICATOR OF CYTOKINESIS 8;                                
11372:  fqw0-A  2.3  5.4   62    95   10   MOLECULE: OS03G0364000 PROTEIN;                                      
11373:  z6kv-A  2.3 11.2   95   878    6   MOLECULE: UNCHARACTERIZED PROTEIN;                                   
11374:  wz3r-A  2.3  8.3   87   210    9   MOLECULE: IG-LIKE DOMAIN-CONTAINING PROTEIN;                         
11375:  g2xv-A  2.3  6.8   95   185    2   MOLECULE: ANAPHASE-PROMOTING COMPLEX SUBUNIT 10;                     
11376:  ma8d-A  2.3 10.6  136  1405    9   MOLECULE: TONSOKU-LIKE PROTEIN;                                      
11377:  x2nw-A  2.3  4.2   83  1137    5   MOLECULE: PROTEIN SEL-1 HOMOLOG 3;                                   
11378:  jj1l-A  2.3 15.9  102   453    7   MOLECULE: MU-ADAPTIN 4, PUTATIVE;                                    
11379:  ztk7-A  2.3  5.3  103  1346    8   MOLECULE: WU:FJ59G11;                                                
11380:  jcb4-A  2.3  3.1   78   218    8   MOLECULE: HISTONE CHAPERONE ASF1;                                    
11381:  b0gs-A  2.3  9.8  102   204    8   MOLECULE: AT2G25950;                                                 
11382:  b0tc-A  2.3  6.6  107  1082   12   MOLECULE: PROTEIN SPT23;                                             
11383:  vyw7-A  2.3  6.6  111  1771    7   MOLECULE: LAMININ, BETA 1B;                                          
11384:  y5tk-A  2.3 21.4   97   241    8   MOLECULE: TUMOR NECROSIS FACTOR LIGAND SUPERFAMILY MEMBER 1          
11385:  c5kd-A  2.3 15.0  101   505    8   MOLECULE: E3 SUMO-PROTEIN LIGASE PIAS4-A;                            
11386:  xp0x-A  2.3 12.8  126  1639    8   MOLECULE: RIMS-BINDING PROTEIN 3A;                                   
11387:  hr9e-A  2.3  5.6   88   794    3   MOLECULE: TIR_CHAPERONE_PROTEIN_(CEST)_FAMILY                        
11388:  u2mr-A  2.3 12.6   91  1335   11   MOLECULE: XANTHINE DEHYDROGENASE/OXIDASE;                            
11389:  oy7n-A  2.3 13.7  107   349   10   MOLECULE: AUXIN-RESPONSIVE PROTEIN;                                  
11390:  jbg9-A  2.3 16.6   69   257    4   MOLECULE: HIGH AFFINITY IMMUNOGLOBULIN EPSILON RECEPTOR SUB          
11391:  e9je-A  2.3  3.0   58   111    7   MOLECULE: IG KAPPA CHAIN V-III REGION MOPC 70;                       
11392:  wc7w-A  2.3 17.3   99   492    8   MOLECULE: T-BOX TRANSCRIPTION FACTOR TBX5-A;                         
11393:  oj8v-A  2.3  9.7  100   296    7   MOLECULE: 3-OXO-5-ALPHA-STEROID 4-DEHYDROGENASE, PUTATIVE;           
11394:  jpx1-A  2.3 10.2  111   439    7   MOLECULE: DOLICHYL-DIPHOSPHOOLIGOSACCHARIDE--PROTEIN                 
11395:  rt1q-A  2.3 25.3   93  1060    8   MOLECULE: TUMOR PROTEIN P53-BINDING PROTEIN, 2A;                     
11396:  axd6-A  2.3  6.4  101   214   10   MOLECULE: LATE EMBRYOGENESIS ABUNDANT PROTEIN AT1G64065;             
11397:  zei0-A  2.3  4.6  116   654    6   MOLECULE: T-LYMPHOCYTE SURFACE ANTIGEN LY-9;                         
11398:  sf6j-A  2.3  8.1   83   450    7   MOLECULE: MITOGEN-ACTIVATED PROTEIN KINASE KINASE 5;                 
11399:  ac8u-A  2.3  9.5   74   155   11   MOLECULE: FERREDOXIN;                                                
11400:  yn8c-A  2.3  8.3   84   250   17   MOLECULE: PROBABLE FIMBRIAL CHAPERONE YFCS;                          
11401:  bfv3-A  2.3  4.7   86   678    8   MOLECULE: PLATELET ENDOTHELIAL CELL ADHESION MOLECULE;               
11402:  muc6-A  2.3 14.2   66   231    8   MOLECULE: UNCHARACTERIZED PROTEIN;                                   
11403:  x9iu-A  2.3  8.3   84   124    6   MOLECULE: MEMBRANE-ANCHORED UBIQUITIN-FOLD PROTEIN 2;                
11404:  e6kt-A  2.3 16.7   73   165   10   MOLECULE: UNCHARACTERIZED PROTEIN;                                   
11405:  re8o-A  2.3  6.8   94   162   14   MOLECULE: PUTATIVE AUXIN-RESPONSIVE PROTEIN IAA28;                   
11406:  qpv0-A  2.3 22.4  121  1151    4   MOLECULE: MYELIN REGULATORY FACTOR;                                  
11407:  n4ai-A  2.3 11.0  118   513    7   MOLECULE: TYROSINE-PROTEIN PHOSPHATASE NON-RECEPTOR TYPE SU          
11408:  c7cq-A  2.3  4.6  109   512    7   MOLECULE: CHOLINERGIC RECEPTOR, NICOTINIC, ALPHA 6;                  
11409:  ni3c-A  2.3 30.3  126   562    5   MOLECULE: ZP DOMAIN-CONTAINING PROTEIN;                              
11410:  qb2p-A  2.3 10.5   98   296    6   MOLECULE: UNCHARACTERIZED PROTEIN;                                   
11411:  ijx2-A  2.3  3.5   80   175    6   MOLECULE: PROTEIN FLOWERING LOCUS T;                                 
11412:  rfp1-A  2.3 13.0  108   559   14   MOLECULE: NXPE FAMILY MEMBER 3;                                      
11413:  t1xy-A  2.3  9.6  121   344   12   MOLECULE: MHC CLASS I ANTIGEN TRANSCRIPT VARIANT 1;                  
11414:  g4kq-A  2.3  8.9   92   148   10   MOLECULE: UNCHARACTERIZED PROTEIN;                                   
11415:  r3oi-A  2.3  4.6   89   829    9   MOLECULE: RNA RECOGNITION MOTIF (RRM)-CONTAINING PROTEIN;            
11416:  lm7n-A  2.3 11.8  122   512    2   MOLECULE: HERV-H LTR-ASSOCIATING 2A, TANDEM DUPLICATE 2;             
11417:  y3ku-A  2.3  6.5   95  1081    5   MOLECULE: XPC-BINDING DOMAIN-CONTAINING PROTEIN;                     
11418:  vrk4-A  2.3  9.6  107   991   12   MOLECULE: UNCHARACTERIZED PROTEIN;                                   
11419:  of5b-A  2.3  4.7   72   523    6   MOLECULE: UBIQUILIN;                                                 
11420:  bu5w-A  2.3  3.6   64   231   17   MOLECULE: OS01G0167800 PROTEIN;                                      
11421:  fm4y-A  2.3  3.2   68   173    9   MOLECULE: OS07G0500300 PROTEIN;                                      
11422:  m7ns-A  2.3  2.9   66   192    8   MOLECULE: BON1-ASSOCIATED PROTEIN 1;                                 
11423:  ud0u-A  2.3  5.7  100   484    3   MOLECULE: GLUTAMATE-GATED CHLORIDE CHANNEL SUBUNIT;                  
11424:  m4qs-A  2.3  9.7  116   766    9   MOLECULE: BMP/RETINOIC ACID-INDUCIBLE NEURAL-SPECIFIC PROTE          
11425:  q0jq-A  2.3 21.6  134   425    5   MOLECULE: UNCHARACTERIZED PROTEIN;                                   
11426:  e4mr-A  2.3  2.8   71   143    3   MOLECULE: UNCHARACTERIZED PROTEIN;                                   
11427:  zw6t-A  2.3  7.0  124   574    5   MOLECULE: LYSYL OXIDASE HOMOLOG 1;                                   
11428:  voq2-A  2.3 14.5  106   555    7   MOLECULE: SYNAPTOTAGMIN-14;                                          
11429:  pcz5-A  2.3  2.9   66   162    2   MOLECULE: UNCHARACTERIZED PROTEIN;                                   
11430:  nv1r-A  2.3  4.6  102   435    4   MOLECULE: GAMMA-AMINOBUTYRIC ACID TYPE A RECEPTOR SUBUNIT A          
11431:  wos8-A  2.3 10.1  102   254    6   MOLECULE: EXPANSIN;                                                  
11432:  tjm7-A  2.3  4.9   81   101    7   MOLECULE: COILIN;                                                    
11433:  v6zk-A  2.3  8.4  114   588    7   MOLECULE: SYNAPTOTAGMIN-3;                                           
11434:  kyu7-A  2.3 13.0   85  1438    8   MOLECULE: HECT-TYPE E3 UBIQUITIN TRANSFERASE;                        
11435:  eyf6-A  2.3 22.4   86  1083    6   MOLECULE: ZINC FINGERS AND HOMEOBOXES 3;                             
11436:  z7gp-A  2.3 10.3  125   959    7   MOLECULE: AP-2 COMPLEX SUBUNIT ALPHA;                                
11437:  jz0n-A  2.3 10.2   90   199    7   MOLECULE: UNCHARACTERIZED PROTEIN;                                   
11438:  ll6z-A  2.3  4.7   69   849    6   MOLECULE: UNCHARACTERIZED PROTEIN;                                   
11439:  s3ag-A  2.3  8.5  107   707    7   MOLECULE: SIGNAL TRANSDUCER AND ACTIVATOR OF TRANSCRIPTION           
11440:  rh5z-A  2.3  8.5   84   508   11   MOLECULE: NECTIN-4;                                                  
11441:  lz2v-A  2.3 19.2  102   846    3   MOLECULE: UNCHARACTERIZED PROTEIN;                                   
11442:  m3tn-A  2.3  4.4   90   492    4   MOLECULE: GAMMA-AMINOBUTYRIC ACID RECEPTOR SUBUNIT ALPHA-3;          
11443:  l3nu-A  2.3  9.0  109   529    2   MOLECULE: NEURONAL ACETYLCHOLINE RECEPTOR SUBUNIT ALPHA-2;           
11444:  gz5c-A  2.3  3.6   73   173    5   MOLECULE: T-CELL RECEPTOR BETA-1 CHAIN C REGION;                     
11445:  huv5-A  2.3  3.6   79   143    6   MOLECULE: UNCHARACTERIZED PROTEIN;                                   
11446:  gc7h-A  2.3  6.9   75   159   16   MOLECULE: PUTATIVE XANTHINE DEHYDROGENASE IRON-SULFUR-BINDI          
11447:  ig0i-A  2.3 14.7  101   711    7   MOLECULE: DM14 DOMAIN-CONTAINING PROTEIN;                            
11448:  r5vg-A  2.3  4.1   71   299    8   MOLECULE: PREDICTED GENE 5150;                                       
11449:  q8vk-A  2.3  7.8  100   247    7   MOLECULE: UNCHARACTERIZED PROTEIN;                                   
11450:  vm3u-A  2.3 14.9  109   295   13   MOLECULE: UNCHARACTERIZED PROTEIN;                                   
11451:  isd9-A  2.3 16.5  113   859    8   MOLECULE: OS06G0334300 PROTEIN;                                      
11452:  vrx6-A  2.3  3.2   68   204    9   MOLECULE: B9 DOMAIN-CONTAINING PROTEIN 1;                            
11453:  ato5-A  2.3  5.0   95   539    6   MOLECULE: NICOTINIC ACETYLCHOLINE RECEPTOR ALPHA4, ISOFORM           
11454:  x6dp-A  2.3 25.8   82   286    7   MOLECULE: AMPKBI DOMAIN-CONTAINING PROTEIN;                          
11455:  zib1-A  2.3 10.8   89   494    6   MOLECULE: PUTATIVE ALPHA-L-FUCOSIDASE;                               
11456:  jvx9-A  2.3 21.5  112  1151    9   MOLECULE: ANKYRIN AND IPT/TIG REPEAT-CONTAINING PROTEIN C26          
11457:  ty5o-A  2.3  8.1  140  1400    4   MOLECULE: ANKYRIN-3;                                                 
11458:  af1y-A  2.3  4.8  108   342    6   MOLECULE: HISTOCOMPATIBILITY 2, M REGION LOCUS 9;                    
11459:  v1jy-A  2.3  9.8   95   330    5   MOLECULE: SI:CH211-171H4.5;                                          
11460:  ctq1-A  2.3  7.2  100   235    3   MOLECULE: HARPIN-INDUCED PROTEIN 1 CONTAINING PROTEIN, EXPR          
11461:  pd6l-A  2.3 16.8  135  2099    7   MOLECULE: DEDICATOR OF CYTOKINESIS 8;                                
11462:  ygj5-A  2.3  8.0  107  1175   12   MOLECULE: TYROSINE-PROTEIN PHOSPHATASE NON-RECEPTOR TYPE 21          
11463:  nu0h-A  2.3 15.9  116   456   10   MOLECULE: UNCHARACTERIZED PROTEIN;                                   
11464:  xub4-A  2.3 11.2  102   736    2   MOLECULE: PROTEIN KINASE DOMAIN-CONTAINING PROTEIN;                  
11465:  g6xe-A  2.3  3.8   80   226   10   MOLECULE: STAPHYLOCOCCAL SUPERANTIGEN-LIKE 1;                        
11466:  op4p-A  2.3  5.3   97   321   13   MOLECULE: FIBRONECTIN TYPE III DOMAIN-CONTAINING PROTEIN 8;          
11467:  zai3-A  2.3  6.5  104   298   10   MOLECULE: F-BOX DOMAIN-CONTAINING PROTEIN;                           
11468:  pq2j-A  2.3  4.9   85   125    8   MOLECULE: MICROTUBULE-ASSOCIATED PROTEINS 1A/1B LIGHT CHAIN          
11469:  jnu7-A  2.3 15.4   88   228    6   MOLECULE: B29/IG-BETA/CD79B;                                         
11470:  j9rh-A  2.3 12.4   80   153    4   MOLECULE: PUTATIVE PHOSPHATIDYLGLYCEROL/PHOSPHATIDYLINOSITO          
11471:  tlu0-A  2.3  7.5  107  1210    7   MOLECULE: MULTIMERIN 1;                                              
11472:  k8qe-A  2.3  4.1  127   768    9   MOLECULE: NEUTRAL CERAMIDASE;                                        
11473:  ghb7-A  2.3 18.1  115  1400    9   MOLECULE: VACUOLAR PROTEIN SORTING-ASSOCIATED PROTEIN 13B;           
11474:  d7sn-A  2.3  7.7  114  1193    8   MOLECULE: PUTATIVE UNCHARACTERIZED PROTEIN DDB_G0271238;             
11475:  hi9q-A  2.3 15.8  126   850    6   MOLECULE: RAS GTPASE-ACTIVATING PROTEIN 2;                           
11476:  aq1e-A  2.3  4.2   89   412    7   MOLECULE: ZINC-ACTIVATED LIGAND-GATED ION CHANNEL;                   
11477:  jd1x-A  2.3 25.6  122   426    5   MOLECULE: TRANSCRIPTIONAL ENHANCER FACTOR TEF-1;                     
11478:  vml8-A  2.3  4.9  101   493   10   MOLECULE: ACETYLCHOLINE RECEPTOR SUBUNIT BETA-TYPE UNC-29;           
11479:  au2o-A  2.3  6.6   86   414    8   MOLECULE: V-SET AND IMMUNOGLOBULIN DOMAIN-CONTAINING PROTEI          
11480:  qmv3-A  2.3  3.7   67   178    3   MOLECULE: POLLEN ALLERGEN PHL P 11;                                  
11481:  smy0-A  2.3  4.1   90   801   11   MOLECULE: SI:DKEY-239B22.2;                                          
11482:  xc4y-A  2.3  2.5   65   278    6   MOLECULE: UNCHARACTERIZED PROTEIN;                                   
11483:  k9vx-A  2.3 21.7   81   292    7   MOLECULE: AMPKBI DOMAIN-CONTAINING PROTEIN;                          
11484:  d4sn-A  2.3  4.9   84   125    7   MOLECULE: MICROTUBULE-ASSOCIATED PROTEINS 1A/1B LIGHT CHAIN          
11485:  sm7a-A  2.3  3.5   65   150    6   MOLECULE: S-PROTEIN HOMOLOG 28;                                      
11486:  a4kt-A  2.3 13.8  112  2356   11   MOLECULE: RAS GUANINE NUCLEOTIDE EXCHANGE FACTOR L;                  
11487:  d0xz-A  2.3  6.5   79   337    5   MOLECULE: PROTEIN XAP5 CIRCADIAN TIMEKEEPER;                         
11488:  dn8b-A  2.3 24.3  131  1846    6   MOLECULE: GUANINE NUCLEOTIDE EXCHANGE FACTOR SPIKE 1;                
11489:  wih9-A  2.3 18.5  119   833    8   MOLECULE: UNCHARACTERIZED PROTEIN;                                   
11490:  r3lx-A  2.3 19.9   91   269    7   MOLECULE: CHLOROPLAST POST-ILLUMINATION CHLOROPHYLL FLUORES          
11491:  arz5-A  2.3 22.1  114   304    7   MOLECULE: MALECTIN DOMAIN-CONTAINING PROTEIN;                        
11492:  ho6l-A  2.3 15.6  115   466    8   MOLECULE: GLYCOSYLTRANSFERASE FAMILY 92 PROTEIN;                     
11493:  tks7-A  2.3  6.9  129   967    9   MOLECULE: KINESIN-LIKE PROTEIN KIF28P;                               
11494:  gqi1-A  2.3 12.2  100   240    5   MOLECULE: SUPEROXIDE DISMUTASE [CU-ZN];                              
11495:  zif8-A  2.3  6.6  106   355    8   MOLECULE: MHC CLASS I-LIKE PROTEIN MILL2;                            
11496:  zo8n-A  2.3  9.5   78   215    9   MOLECULE: SODIUM CHANNEL SUBUNIT BETA-2;                             
11497:  mp8g-A  2.3  7.6  123   716    8   MOLECULE: OS01G0877500 PROTEIN;                                      
11498:  z3ji-A  2.3  3.8   91   257    7   MOLECULE: F-BOX DOMAIN-CONTAINING PROTEIN;                           
11499:  gp4z-A  2.3  5.3   79   150    8   MOLECULE: FERREDOXIN;                                                
11500:  jhr1-A  2.3 10.1   87   178    9   MOLECULE: F-BOX PROTEIN;                                             
11501:  kk1q-A  2.3 21.8  108   892    6   MOLECULE: PUTATIVE GTP DIPHOSPHOKINASE RSH1, CHLOROPLASTIC;          
11502:  fj2r-A  2.3  9.5   65   188    8   MOLECULE: T-CELL SURFACE GLYCOPROTEIN CD3 EPSILON CHAIN;             
11503:  bhu5-A  2.3 16.4  104   468    6   MOLECULE: PURPLE ACID PHOSPHATASE 10;                                
11504:  l8ms-A  2.3  5.2  104   304    6   MOLECULE: OS04G0571300 PROTEIN;                                      
11505:  llm4-A  2.3 14.1  118   607    9   MOLECULE: CUB AND ZONA PELLUCIDA-LIKE DOMAIN-CONTAINING PRO          
11506:  atv4-A  2.3  4.9   87   727    6   MOLECULE: PLATELET ENDOTHELIAL CELL ADHESION MOLECULE;               
11507:  zil1-A  2.3  8.5   94   308    6   MOLECULE: V-TYPE IMMUNOGLOBULIN DOMAIN-CONTAINING SUPPRESSO          
11508:  lo7a-A  2.3  7.4   88   310    5   MOLECULE: BILBO1_N DOMAIN-CONTAINING PROTEIN;                        
11509:  xen4-A  2.3 14.5  133   710    8   MOLECULE: RAL GUANINE NUCLEOTIDE DISSOCIATION STIMULATOR-LI          
11510:  xm4y-A  2.3  8.1   84   136    4   MOLECULE: IG KAPPA CHAIN V-V REGION MOPC 21;                         
11511:  z0rk-A  2.3  2.7   68   488    6   MOLECULE: SPERMATOGENESIS-ASSOCIATED PROTEIN 6;                      
11512:  ok0f-A  2.3  3.0   65   225    3   MOLECULE: VALINE-TRNA LIGASE;                                        
11513:  mfh7-A  2.3 22.5   87   599    6   MOLECULE: LEUCINE-RICH REPEAT-CONTAINING 43;                         
11514:  euc2-A  2.3  3.1   73   457   11   MOLECULE: ARRESTIN_C DOMAIN-CONTAINING PROTEIN;                      
11515:  mfo5-A  2.3  4.4   82   151    5   MOLECULE: UNCHARACTERIZED PROTEIN;                                   
11516:  so4j-A  2.3  9.7   77   423    6   MOLECULE: CARCINOEMBRYONIC ANTIGEN-RELATED CELL ADHESION MO          
11517:  ik5k-A  2.3  8.3   95  1250    7   MOLECULE: RAS-ASSOCIATED AND PLECKSTRIN HOMOLOGY DOMAINS-CO          
11518:  nav7-A  2.3 21.3   88   413    9   MOLECULE: UBIQUITIN RECEPTOR RAD23;                                  
11519:  qa4c-A  2.3 10.1  104   736    9   MOLECULE: KREV INTERACTION TRAPPED PROTEIN 1;                        
11520:  lu4f-A  2.3  7.0  102  1248   11   MOLECULE: KINESIN-LIKE PROTEIN KIN-14I;                              
11521:  a5bb-A  2.3 10.2   98   183    6   MOLECULE: SI:DKEY-65B12.10;                                          
11522:  ed6i-A  2.3  3.4   68   691    9   MOLECULE: CALCIUM-BINDING AND COILED-COIL DOMAIN-CONTAINING          
11523:  ah6e-A  2.3 15.8  116   456    8   MOLECULE: OS02G0812600 PROTEIN;                                      
11524:  rdk6-A  2.3 18.6   87   410   10   MOLECULE: UNCHARACTERIZED PROTEIN;                                   
11525:  zq5a-A  2.3  5.1   80   153   16   MOLECULE: HISTONE DEACETYLASE COMPLEX SUBUNIT SAP18;                 
11526:  t5jj-A  2.3 22.7   92   154    8   MOLECULE: FERREDOXIN;                                                
11527:  ixp1-A  2.3  3.4   68   181    7   MOLECULE: UNCHARACTERIZED PROTEIN;                                   
11528:  kax6-A  2.3 13.8  103   446   13   MOLECULE: OS08G0132100 PROTEIN;                                      
11529:  h1fj-A  2.3 19.3  135   621    9   MOLECULE: AUXIN RESPONSE FACTOR 13;                                  
11530:  a3ss-A  2.3 11.6   87  1069    8   MOLECULE: PHOSPHATIDYLINOSITOL-4,5-BISPHOSPHATE 3-KINASE;            
11531:  h9ku-A  2.3  8.5   99   230   11   MOLECULE: OS09G0401600 PROTEIN;                                      
11532:  se1t-A  2.3 17.0   98   475    9   MOLECULE: PURPLE ACID PHOSPHATASE;                                   
11533:  xw6b-A  2.3  4.1  125   757   10   MOLECULE: NEUTRAL CERAMIDASE 2;                                      
11534:  cju0-A  2.3 12.5  100  1400   11   MOLECULE: HYDROCEPHALUS-INDUCING PROTEIN HOMOLOG;                    
11535:  e7qx-A  2.3  6.5  101   799    8   MOLECULE: FIBROBLAST GROWTH FACTOR RECEPTOR 4;                       
11536:  oq2n-A  2.3  4.1   98   229    7   MOLECULE: SI:DKEY-19A16.11;                                          
11537:  cnw5-A  2.3 13.6   73   678    7   MOLECULE: DWNN DOMAIN A CCHC-TYPE ZINC FINGER;                       
11538:  bjv0-A  2.3 14.7   92   258    5   MOLECULE: ATP BINDING PROTEIN;                                       
11539:  ml1r-A  2.3  5.5   95   502    5   MOLECULE: PROTEIN O-GLUCOSYLTRANSFERASE 2;                           
11540:  k8fg-A  2.3  3.4   66   119    3   MOLECULE: PROBABLE NON-FUNCTIONAL T CELL RECEPTOR GAMMA VAR          
11541:  w7ms-A  2.3 14.6  107   567    6   MOLECULE: UNCHARACTERIZED PROTEIN;                                   
11542:  q4cm-A  2.3  6.5  109   843    9   MOLECULE: AXIN-2;                                                    
11543:  nq2b-A  2.3  3.3   70   186   11   MOLECULE: ARRESTIN_N DOMAIN-CONTAINING PROTEIN;                      
11544:  v4kt-A  2.3 20.8   91  1279    8   MOLECULE: RAS PROTEIN ACTIVATOR-LIKE 2;                              
11545:  pc7o-A  2.3  8.2   93   120   12   MOLECULE: OSJNBA0063G07.3-LIKE PROTEIN;                              
11546:  vig1-A  2.3 26.4  132   877    5   MOLECULE: SQUAMOSA PROMOTER-BINDING PROTEIN-LIKE (SBP DOMAI          
11547:  n0yq-A  2.3  2.7   70  1058   10   MOLECULE: C2 NT-TYPE DOMAIN-CONTAINING PROTEIN;                      
11548:  ur0w-A  2.3  6.3  114   456   13   MOLECULE: OS12G0486900 PROTEIN;                                      
11549:  myh7-A  2.3 12.6   97   292    7   MOLECULE: MALECTIN;                                                  
11550:  xyy9-A  2.3 13.5  108   247    6   MOLECULE: LEA_2 DOMAIN-CONTAINING PROTEIN;                           
11551:  kuo7-A  2.3 17.1   80   473    4   MOLECULE: SIMILAR TO PROTEIN P3, ISOFORM CRA_A;                      
11552:  b7ms-A  2.3 11.8   84   268   10   MOLECULE: UNCHARACTERIZED PROTEIN;                                   
11553:  e3ih-A  2.3  8.2   76   562    7   MOLECULE: CALMODULIN-BINDING PROTEIN 60 F;                           
11554:  sz6m-A  2.3  4.4   83   488    8   MOLECULE: VACUOLAR PROTON PUMP SUBUNIT B;                            
11555:  dj5f-A  2.3  8.5  117   573    4   MOLECULE: LUNG SEVEN TRANSMEMBRANE RECEPTOR FAMILY PROTEIN;          
11556:  q4zm-A  2.3  2.9   58   111    7   MOLECULE: IG KAPPA CHAIN V-III REGION PC 2880/PC 1229;               
11557:  zcj0-A  2.3 10.7   90  2358    7   MOLECULE: UNCHARACTERIZED PROTEIN YEEJ;                              
11558:  jny9-A  2.3  9.1   98   307    4   MOLECULE: PUTATIVE F-BOX PROTEIN PP2-B6;                             
11559:  li6m-A  2.3 14.1  110  2678    8   MOLECULE: CALCIUM-DEPENDENT LIPID-BINDING FAMILY PROTEIN;            
11560:  xqf7-A  2.3  8.9   83   520    6   MOLECULE: CARCINOEMBRYONIC ANTIGEN-RELATED CELL ADHESION MO          
11561:  kt1s-A  2.3 10.9   91   251    5   MOLECULE: UNCHARACTERIZED PROTEIN;                                   
11562:  ls8t-A  2.3  5.3  100   493    6   MOLECULE: NEURONAL ACETYLCHOLINE RECEPTOR SUBUNIT ALPHA-6;           
11563:  med1-A  2.3  3.7   82   179    7   MOLECULE: PROTEIN HEADING DATE 3A;                                   
11564:  y7nm-A  2.3  3.5   83   152    8   MOLECULE: SUPEROXIDE DISMUTASE [CU-ZN];                              
11565:  vqn2-A  2.3 19.6  119  1194    6   MOLECULE: IMMUNOGLOBULIN SUPERFAMILY MEMBER 3;                       
11566:  xcb9-A  2.3  7.8   79   834   10   MOLECULE: UNCHARACTERIZED PROTEIN;                                   
11567:  wnp8-A  2.3  8.9   72   278    8   MOLECULE: SLAM FAMILY MEMBER 8;                                      
11568:  g1vk-A  2.3 10.4  115   783    8   MOLECULE: BMP/RETINOIC ACID-INDUCIBLE NEURAL-SPECIFIC PROTE          
11569:  a1vn-A  2.3 11.9  114   574    8   MOLECULE: SULFITE OXIDASE;                                           
11570:  xce6-A  2.3  5.9  159  1746    8   MOLECULE: CELL FUSION RELATED PROTEIN;                               
11571:  mj8j-A  2.3  6.0   83  1035    4   MOLECULE: KINESIN-LIKE PROTEIN KIN-4A;                               
11572:  a4ub-A  2.3  8.8   98   529    5   MOLECULE: SWIB DOMAIN-CONTAINING PROTEIN;                            
11573:  ga2s-A  2.3  9.8  110   159   10   MOLECULE: DEFENSE PROTEIN L(2)34FC;                                  
11574:  vp7x-A  2.3  6.1  102   499    6   MOLECULE: NEURONAL ACETYLCHOLINE RECEPTOR SUBUNIT ALPHA-3;           
11575:  j8dr-A  2.3  8.0  109   552    8   MOLECULE: T-BOX TRANSCRIPTION FACTOR TBX4;                           
11576:  n6pz-A  2.3  5.4  125   450   10   MOLECULE: INNER MEMBRANE PROTEIN CRED;                               
11577:  x5us-A  2.3  6.8  102   848   12   MOLECULE: AUXIN RESPONSE FACTOR;                                     
11578:  btk8-A  2.3 10.8  124   378   10   MOLECULE: UNCHARACTERIZED PROTEIN;                                   
11579:  ajm1-A  2.3 12.0  111   353    5   MOLECULE: TRANSMEMBRANE PROTEIN;                                     
11580:  nx0b-A  2.3  5.9  103   864    7   MOLECULE: PROTEIN 4.1;                                               
11581:  q9hu-A  2.3  3.0   66  1283    8   MOLECULE: RAB11 FAMILY-INTERACTING PROTEIN 1;                        
11582:  jbk1-A  2.3 25.5  106   445    8   MOLECULE: TEA DOMAIN FAMILY MEMBER 2 (MAPPED), ISOFORM CRA_          
11583:  qz8m-A  2.3 13.0  106   402    4   MOLECULE: ADVANCED GLYCOSYLATION END PRODUCT-SPECIFIC RECEP          
11584:  ujr3-A  2.3  4.6  105   836   10   MOLECULE: BTB/POZ DOMAIN-CONTAINING PROTEIN;                         
11585:  rj2y-A  2.3 15.5   69   249    4   MOLECULE: LOW AFFINITY IMMUNOGLOBULIN GAMMA FC REGION RECEP          
11586:  ei2o-A  2.3  9.3  134  1112    4   MOLECULE: SQUAMOSA PROMOTER-BINDING PROTEIN-LIKE (SBP DOMAI          
11587:  tv4q-A  2.3  4.0   77   492    5   MOLECULE: SI:DKEY-24P1.7;                                            
11588:  lv2l-A  2.3  3.3   69   218    4   MOLECULE: UNCHARACTERIZED PROTEIN;                                   
11589:  k9th-A  2.3  9.5   98   260    9   MOLECULE: EXPANSIN;                                                  
11590:  akf8-A  2.3 16.1  121   711    8   MOLECULE: T-BOX TRANSCRIPTION FACTOR TBX2;                           
11591:  g6rh-A  2.3  4.9   79   298    3   MOLECULE: PUTATIVE E3 UBIQUITIN-PROTEIN LIGASE RING1A;               
11592:  v7pi-A  2.3  4.8   74   192    7   MOLECULE: 2FE-2S FERREDOXIN-LIKE SUPERFAMILY PROTEIN;                
11593:  o9ac-A  2.3 15.8   79   746    9   MOLECULE: PSEUDOU_SYNTH_2 DOMAIN-CONTAINING PROTEIN;                 
11594:  l6hv-A  2.3  4.3   91   368   10   MOLECULE: H-2 CLASS I HISTOCOMPATIBILITY ANTIGEN, D-P ALPHA          
11595:  ws0j-A  2.3  4.2   76   234    9   MOLECULE: POLYCOMB GROUP RING FINGER PROTEIN 5-A;                    
11596:  u8of-A  2.3 18.0  110   689    7   MOLECULE: RRNA N-GLYCOSIDASE;                                        
11597:  wq2m-A  2.3  5.9  106   251    9   MOLECULE: PUTATIVE F-BOX PROTEIN PP2-B12;                            
11598:  tc9n-A  2.3  6.0  112   899    8   MOLECULE: RIBONUCLEASE INHIBITOR, PUTATIVE;                          
11599:  uzc9-A  2.3  9.7  154  1542    4   MOLECULE: STICKS AND STONES, ISOFORM B;                              
11600:  fi6c-A  2.3 13.6  110   431   10   MOLECULE: CYTOKINE RECEPTOR-LIKE FACTOR 1B;                          
11601:  of5p-A  2.3  3.6   84   176    6   MOLECULE: ZCN4;                                                      
11602:  nen8-A  2.3  2.5   71   983    8   MOLECULE: MYOSIN HEAVY CHAIN-RELATED PROTEIN;                        
11603:  cku1-A  2.3 25.1   95  1671   12   MOLECULE: ARFGAP WITH RHOGAP DOMAIN, ANKYRIN REPEAT AND PH           
11604:  km1s-A  2.3  3.6   74   130    5   MOLECULE: OS08G0518350 PROTEIN;                                      
11605:  chp3-A  2.3  8.7   76   328   11   MOLECULE: GAIP C-TERMINUS INTERACTING PROTEIN 2;                     
11606:  vdh3-A  2.3 22.3   92   791   13   MOLECULE: IQ AND UBIQUITIN-LIKE DOMAIN-CONTAINING PROTEIN;           
11607:  lws1-A  2.3  7.9  117   524    9   MOLECULE: BUTYROPHILIN SUBFAMILY 1 MEMBER A1;                        
11608:  n2ef-A  2.3  9.2   88   978   11   MOLECULE: P-LOOP NUCLEOSIDE TRIPHOSPHATE HYDROLASE SUPERFAM          
11609:  n5vi-A  2.3  4.9  115   218    9   MOLECULE: LEA_2 DOMAIN-CONTAINING PROTEIN;                           
11610:  q9kl-A  2.3 11.9  123   761    9   MOLECULE: BONE MORPHOGENETIC PROTEIN/RETINOIC ACID-INDUCIBL          
11611:  kr4p-A  2.3 10.5   81   879    9   MOLECULE: UNCHARACTERIZED PROTEIN;                                   
11612:  tag2-A  2.3 10.9   98   604    7   MOLECULE: SERINE/THREONINE-PROTEIN KINASE A-RAF;                     
11613:  t1nt-A  2.3  7.5  126   612    2   MOLECULE: UNCHARACTERIZED PROTEIN;                                   
11614:  rr9b-A  2.3 14.9  109   336    6   MOLECULE: TD AND POZ DOMAIN-CONTAINING 6;                            
11615:  uwf6-A  2.3 24.2   87   656    5   MOLECULE: LEUCINE-RICH REPEAT-CONTAINING PROTEIN 43;                 
11616:  i5ju-A  2.3  3.0   62   121   10   MOLECULE: UNCHARACTERIZED PROTEIN;                                   
11617:  wcf1-A  2.3  8.3  104   440    3   MOLECULE: GAMMA-AMINOBUTYRIC ACID RECEPTOR SUBUNIT PI;               
11618:  o0vo-A  2.3  3.4   67   505   12   MOLECULE: GLYCOSYLTRANSFERASE FAMILY 92 PROTEIN;                     
11619:  fz8a-A  2.3  9.2  113   468   10   MOLECULE: HIT-TYPE DOMAIN-CONTAINING PROTEIN;                        
11620:  fkw0-A  2.3  5.8  100   409    8   MOLECULE: OBG-TYPE G DOMAIN-CONTAINING PROTEIN;                      
11621:  mg6f-A  2.3 15.4  100   198   10   MOLECULE: OS04G0114300 PROTEIN;                                      
11622:  uws2-A  2.3  5.0   72   190    6   MOLECULE: RCG35218;                                                  
11623:  dry2-A  2.3 12.0   90   414    3   MOLECULE: ARRESTIN DOMAIN-CONTAINING PROTEIN 3;                      
11624:  k0bx-A  2.3  5.0   73   154    5   MOLECULE: FERREDOXIN C 1, CHLOROPLASTIC;                             
11625:  i2da-A  2.3  4.4   91   516    8   MOLECULE: SI:DKEY-27J5.10;                                           
11626:  mg3j-A  2.3 13.8   67   249    4   MOLECULE: FC FRAGMENT OF IGG RECEPTOR IIIA;                          
11627:  zs8q-A  2.3  9.8   88   397    5   MOLECULE: ATP-GRASP DOMAIN-CONTAINING PROTEIN;                       
11628:  edf6-A  2.3 10.7   91   217   15   MOLECULE: OS09G0264950 PROTEIN;                                      
11629:  x2mb-A  2.3 23.5  133   781    5   MOLECULE: DEATH DOMAIN-CONTAINING PROTEIN 1;                         
11630:  e9xh-A  2.3 34.0  129   735    8   MOLECULE: RHO GTPASE-ACTIVATING PROTEIN SYDE1;                       
11631:  dtx3-A  2.3 13.4   93   918   10   MOLECULE: UNCHARACTERIZED PROTEIN;                                   
11632:  iey6-A  2.3  6.3  109   378    7   MOLECULE: MITOCHONDRIAL 54S RIBOSOMAL PROTEIN YML35;                 
11633:  jws9-A  2.3 12.2   91   244   12   MOLECULE: RCG53953, ISOFORM CRA_A;                                   
11634:  d1uq-A  2.3  4.1   73   211   10   MOLECULE: SI:DKEY-238D18.7;                                          
11635:  ky2d-A  2.3  8.2  117   559    3   MOLECULE: ENDOGLIN;                                                  
11636:  mf8p-A  2.3  8.5  118  1364   10   MOLECULE: PLECKSTRIN HOMOLOGY DOMAIN-CONTAINING FAMILY H ME          
11637:  pj7n-A  2.3  4.4   74   133   11   MOLECULE: LEUKOTRIENE A-4 HYDROLASE-LIKE PROTEIN;                    
11638:  pdg1-A  2.3 13.2  111   366   10   MOLECULE: OS10G0434200 PROTEIN;                                      
11639:  b7oi-A  2.3  3.5   83   177    2   MOLECULE: ZCN12;                                                     
11640:  n6nl-A  2.3  6.2   91   141   12   MOLECULE: UNCHARACTERIZED PROTEIN AT1G23150;                         
11641:  mw0e-A  2.3  5.6  116   500    5   MOLECULE: NAD-DEPENDENT PROTEIN DEACETYLASE SRT1;                    
11642:  ex8x-A  2.3  6.1   99   393    5   MOLECULE: OBG-LIKE ATPASE 1;                                         
11643:  gq4b-A  2.3  5.0   89  1186    7   MOLECULE: LEUCINE--TRNA LIGASE;                                      
11644:  rfa0-A  2.3  3.7   77   641   10   MOLECULE: SH2 DOMAIN-CONTAINING PROTEIN A;                           
11645:  l4ci-A  2.3  3.7   84   173    6   MOLECULE: PROTEIN FLOWERING LOCUS T;                                 
11646:  l9mj-A  2.3  2.6   66   657    9   MOLECULE: C2 DOMAIN-CONTAINING PROTEIN;                              
11647:  k3ag-A  2.3 17.7   83   310    4   MOLECULE: UNCHARACTERIZED PROTEIN;                                   
11648:  yzd3-A  2.3  6.3  100   366    6   MOLECULE: LIGAND-GATED ION CHANNEL;                                  
11649:  bbi0-A  2.3  4.7   72   415    7   MOLECULE: UV EXCISION REPAIR PROTEIN RAD23 HOMOLOG B;                
11650:  fn2l-A  2.3 10.9  124  1021    4   MOLECULE: EPHRIN TYPE-B RECEPTOR 6;                                  
11651:  q5il-A  2.3  7.0   76   814    9   MOLECULE: TAX1-BINDING PROTEIN 1 HOMOLOG;                            
11652:  ld1r-A  2.3  5.0   77   414    8   MOLECULE: SI:CH211-1F22.3;                                           
11653:  x2mk-A  2.3  5.8  109   300    5   MOLECULE: F-BOX PROTEIN PP2-A15;                                     
11654:  zw6c-A  2.3  4.9   73   139    8   MOLECULE: NUCLEAR RECEPTOR 2C2-ASSOCIATED PROTEIN;                   
11655:  j0mp-A  2.3 26.5  132   841    2   MOLECULE: PUTATIVE RECEPTOR-LIKE PROTEIN KINASE;                     
11656:  g1lm-A  2.3  5.2   90   341   12   MOLECULE: SIALIC ACID-BINDING IG-LIKE LECTIN 15;                     
11657:  vhc4-A  2.3  8.4   90   394    6   MOLECULE: SHANK-ASSOCIATED RH DOMAIN-INTERACTING PROTEIN;            
11658:  z4tg-A  2.3  5.9  100   351   12   MOLECULE: PROBABLE E3 UBIQUITIN-PROTEIN LIGASE SINAH;                
11659:  si4r-A  2.3  5.7   84   905   14   MOLECULE: AUXIN RESPONSE FACTOR;                                     
11660:  c8mp-A  2.3 12.0   75   317    7   MOLECULE: LOW AFFINITY IMMUNOGLOBULIN GAMMA FC REGION RECEP          
11661:  fmh3-A  2.3 20.0   85   298    6   MOLECULE: UNCHARACTERIZED PROTEIN;                                   
11662:  o7tg-A  2.3 20.5  115   270    3   MOLECULE: SUPEROXIDE DISMUTASE;                                      
11663:  xo1n-A  2.3 13.2  117  1212    9   MOLECULE: UNCHARACTERIZED PROTEIN;                                   
11664:  vle5-A  2.3  9.3  133   340    8   MOLECULE: TD AND POZ DOMAIN-CONTAINING PROTEIN 5;                    
11665:  u4cu-A  2.3  4.5  100   550    2   MOLECULE: CHOLINERGIC RECEPTOR, NICOTINIC, ALPHA 4A;                 
11666:  qej6-A  2.3 12.4  110   587    5   MOLECULE: UNCHARACTERIZED PROTEIN;                                   
11667:  n9ew-A  2.3  4.6   80   421    9   MOLECULE: UNCHARACTERIZED PROTEIN;                                   
11668:  qsm3-A  2.3  9.3  108   777    8   MOLECULE: VWFA DOMAIN-CONTAINING PROTEIN;                            
11669:  dyr1-A  2.3 13.0  131   421    8   MOLECULE: BONE MORPHOGENETIC PROTEIN 10;                             
11670:  x5ej-A  2.3 15.6   88   745    6   MOLECULE: THREONYL-TRNA SYNTHETASE;                                  
11671:  vj9w-A  2.3 23.2   80   759   15   MOLECULE: SWIM-TYPE DOMAIN-CONTAINING PROTEIN;                       
11672:  gys7-A  2.3 22.9  125  2162    6   MOLECULE: UNCHARACTERIZED PROTEIN;                                   
11673:  qn5b-A  2.3  3.6   65   136   11   MOLECULE: S-PROTEIN HOMOLOG 6;                                       
11674:  nv1g-A  2.3 17.2  143   882    7   MOLECULE: GTP DIPHOSPHOKINASE;                                       
11675:  v4pc-A  2.3 13.3   71   233    4   MOLECULE: LOW AFFINITY IMMUNOGLOBULIN GAMMA FC REGION RECEP          
11676:  ai2d-A  2.3  9.5  137   465    7   MOLECULE: BTB/POZ AND MATH DOMAIN-CONTAINING PROTEIN 4;              
11677:  u7ne-A  2.3 17.8   70   335    9   MOLECULE: SLAM FAMILY MEMBER 7;                                      
11678:  i2zp-A  2.3  3.5   67   224    7   MOLECULE: EXPRESSED PROTEIN;                                         
11679:  xoc2-A  2.3 26.0  102   665    7   MOLECULE: TARGET OF RAPAMYCIN COMPLEX 2 SUBUNIT SIN1;                
11680:  d8hb-A  2.3  7.6  102   386    7   MOLECULE: RING-TYPE E3 UBIQUITIN TRANSFERASE;                        
11681:  xj0q-A  2.3 15.2   81   336   10   MOLECULE: PROBABLE ADP-RIBOSYLATION FACTOR GTPASE-ACTIVATIN          
11682:  ycz8-A  2.3 10.5  117  2170    6   MOLECULE: ALPHA-PROTEIN KINASE 2;                                    
11683:  sr8k-A  2.3 16.2   97   692    6   MOLECULE: KINESIN-LIKE PROTEIN;                                      
11684:  cuf5-A  2.3  7.8   74   541    5   MOLECULE: INTERLEUKIN-18 RECEPTOR 1;                                 
11685:  j7xr-A  2.3  5.4   99   479    5   MOLECULE: GAMMA-AMINOBUTYRIC ACID RECEPTOR SUBUNIT RHO-1;            
11686:  wbz4-A  2.3  6.6  100   250    5   MOLECULE: IG-LIKE DOMAIN-CONTAINING PROTEIN;                         
11687:  t1ts-A  2.3 15.2  105   297    9   MOLECULE: TRANSFORMING GROWTH FACTOR BETA RECEPTOR 3-LIKE;           
11688:  vea4-A  2.3  4.4   80   333    1   MOLECULE: FIBRONECTIN TYPE-III DOMAIN-CONTAINING PROTEIN;            
11689:  vey6-A  2.3 12.2   98  1383   11   MOLECULE: E3 UBIQUITIN-PROTEIN LIGASE UBR4;                          
11690:  ka9d-A  2.3  3.3   81   166    7   MOLECULE: UNCHARACTERIZED PROTEIN;                                   
11691:  i5eo-A  2.3 23.0  107   596    8   MOLECULE: UNCHARACTERIZED PROTEIN;                                   
11692:  asb0-A  2.3  5.2   97   450    4   MOLECULE: GLYCINE RECEPTOR, ALPHA 3;                                 
11693:  sz9i-A  2.3  4.7   97   456    4   MOLECULE: GLYCINE RECEPTOR SUBUNIT ALPHA-4;                          
11694:  wv5z-A  2.3 15.8  106  1888    9   MOLECULE: E3 UBIQUITIN-PROTEIN LIGASE UPL3;                          
11695:  c8ss-A  2.3 18.3   95  1943    8   MOLECULE: UNCHARACTERIZED PROTEIN;                                   
11696:  d2tj-A  2.3 12.2  118   282    4   MOLECULE: E3 UBIQUITIN-PROTEIN LIGASE SIAH1;                         
11697:  wp5d-A  2.3  6.4   96   245    4   MOLECULE: MYELIN-OLIGODENDROCYTE GLYCOPROTEIN;                       
11698:  sgr3-A  2.3 27.9  111   726    8   MOLECULE: UNCHARACTERIZED PROTEIN;                                   
11699:  o2er-A  2.3  9.9   96   412    6   MOLECULE: LIGAND-GATED ION CHANNEL;                                  
11700:  a1vj-A  2.3  4.0   72   534   11   MOLECULE: OS03G0131300 PROTEIN;                                      
11701:  q6uv-A  2.3 33.2  108   672   11   MOLECULE: OS06G0727900 PROTEIN;                                      
11702:  gcf2-A  2.3  3.6   74   114    7   MOLECULE: IG-LIKE DOMAIN-CONTAINING PROTEIN;                         
11703:  wzw3-A  2.3  6.1  102   474    5   MOLECULE: GAMMA-AMINOBUTYRIC ACID RECEPTOR SUBUNIT BETA-1;           
11704:  rod0-A  2.3  4.7  114   336    4   MOLECULE: ANTIGEN-PRESENTING GLYCOPROTEIN CD1D2;                     
11705:  iwb7-A  2.3  6.2  102   272    4   MOLECULE: UNCHARACTERIZED PROTEIN;                                   
11706:  h7pp-A  2.3  8.2  123   545    6   MOLECULE: SULFITE OXIDASE, MITOCHONDRIAL;                            
11707:  xp3p-A  2.3  6.5  102   510    5   MOLECULE: SWI/SNF-RELATED, MATRIX-ASSOCIATED, ACTIN-DEPENDE          
11708:  wfm2-A  2.3  6.6  116   348    3   MOLECULE: HEREDITARY HEMOCHROMATOSIS PROTEIN;                        
11709:  m4cu-A  2.3 14.0  122   826    8   MOLECULE: AUXIN RESPONSE FACTOR;                                     
11710:  o8kp-A  2.3 10.9  112   553    5   MOLECULE: MUELLERIAN-INHIBITING FACTOR;                              
11711:  lql5-A  2.3  6.0  116   707    7   MOLECULE: LD15658P;                                                  
11712:  pf3d-A  2.3  9.6   93  1255    5   MOLECULE: KINESIN-RELATED PROTEIN 7;                                 
11713:  r9hh-A  2.3 15.3   83   418   10   MOLECULE: UNCHARACTERIZED PROTEIN;                                   
11714:  fv5r-A  2.3  8.6  100   466    9   MOLECULE: FERM DOMAIN-CONTAINING PROTEIN 8;                          
11715:  mkd8-A  2.3 10.3  107   832    8   MOLECULE: VON WILLEBRAND FACTOR A DOMAIN-CONTAINING 10, TAN          
11716:  j1ef-A  2.3 17.3   97   466    5   MOLECULE: PURPLE ACID PHOSPHATASE 6;                                 
11717:  knj9-A  2.3  6.7  100   535    2   MOLECULE: BUTYROPHILIN-LIKE PROTEIN 9;                               
11718:  wb6e-A  2.3 14.4   87   224    6   MOLECULE: SAYSVFN DOMAIN-CONTAINING PROTEIN;                         
11719:  twq2-A  2.3  7.0   85   685    8   MOLECULE: E3 UBIQUITIN LIGASE RNF157;                                
11720:  dnp8-A  2.3  5.4   85   426    8   MOLECULE: PREGNANCY-SPECIFIC BETA-1-GLYCOPROTEIN 9;                  
11721:  s3rt-A  2.3 11.2  109   564    7   MOLECULE: NICOTINIC ACETYLCHOLINE RECEPTOR ALPHA7, ISOFORM           
11722:  i7qe-A  2.3  3.0   70   484   11   MOLECULE: PROTEIN PLASTID MOVEMENT IMPAIRED 1-RELATED 1;             
11723:  gi3h-A  2.3  6.9   98   393    5   MOLECULE: OBG-LIKE ATPASE 1;                                         
11724:  e2th-A  2.3 17.2  124   844    8   MOLECULE: AUXIN RESPONSE FACTOR;                                     
11725:  bw6a-A  2.3  9.2  112   298    8   MOLECULE: ANAPHASE-PROMOTING COMPLEX SUBUNIT 10, PUTATIVE;           
11726:  zgl9-A  2.3  9.3  132   364   10   MOLECULE: TD AND POZ DOMAIN-CONTAINING PROTEIN 2;                    
11727:  k1av-A  2.3  4.9  149  1000    6   MOLECULE: INTEGRIN ALPHA-PS5;                                        
11728:  j2jv-A  2.3 11.8  103   372    6   MOLECULE: UNCHARACTERIZED PROTEIN;                                   
11729:  w3kk-A  2.3  5.5   92   135    8   MOLECULE: AUTOPHAGY-RELATED PROTEIN 8;                               
11730:  xm1c-A  2.3  7.0  110   838   10   MOLECULE: C2 AND GRAM DOMAIN-CONTAINING PROTEIN;                     
11731:  clu4-A  2.3 11.3  128   424    7   MOLECULE: INHIBIN BETA A CHAIN;                                      
11732:  eui9-A  2.3  4.6  101  1400    6   MOLECULE: OBSCURIN;                                                  
11733:  lk4p-A  2.3 18.6   74  1006   14   MOLECULE: C2 CALCIUM/LIPID-BINDING PLANT PHOSPHORIBOSYLTRAN          
11734:  j1xg-A  2.3  7.7  110   627    5   MOLECULE: NEURONAL ACETYLCHOLINE RECEPTOR SUBUNIT ALPHA-4;           
11735:  rz4c-A  2.3 15.3   71   267    7   MOLECULE: LOW AFFINITY IMMUNOGLOBULIN GAMMA FC REGION RECEP          
11736:  mk8u-A  2.3  3.6   79   235   16   MOLECULE: AMMECR1 FAMILY;                                            
11737:  f0vd-A  2.3  3.3   63    98    6   MOLECULE: IMMUNOGLOBULIN HEAVY VARIABLE 1-16;                        
11738:  nq6y-A  2.3  7.2  105   312    7   MOLECULE: UNCHARACTERIZED PROTEIN;                                   
11739:  qny6-A  2.3  4.6  125   711   11   MOLECULE: HYDROPEROXIDE ISOMERASE ALOXE3;                            
11740:  ddb4-A  2.3 17.2  109   495    7   MOLECULE: MALECTIN_LIKE DOMAIN-CONTAINING PROTEIN;                   
11741:  aw6j-A  2.3  9.8   88   369    7   MOLECULE: TIFY DOMAIN-CONTAINING PROTEIN;                            
11742:  zj3n-A  2.3  9.3  110   459    8   MOLECULE: SERINE PROTEASE HTRA3;                                     
11743:  pz4b-A  2.3 14.7   91   831    4   MOLECULE: RECEPTOR-LIKE SERINE/THREONINE-PROTEIN KINASE;             
11744:  mp9u-A  2.3 19.1   81   475    2   MOLECULE: PREGNANCY-SPECIFIC GLYCOPROTEIN;                           
11745:  zqt3-A  2.3 11.7   77   298    1   MOLECULE: JUNCTIONAL ADHESION MOLECULE B;                            
11746:  c0gu-A  2.3 16.7  108  1073    4   MOLECULE: TIR DOMAIN-CONTAINING PROTEIN;                             
11747:  g2va-A  2.3  3.1   68   111    3   MOLECULE: IMMUNOGLOBULIN LIGHT 1 CONSTANT 3;                         
11748:  z0lq-A  2.3  8.9   83   543    7   MOLECULE: T-BOX TRANSCRIPTION FACTOR 4;                              
11749:  lrz8-A  2.3 24.2  106   588    8   MOLECULE: MAM (MEPRIN, A5-PROTEIN, PTPMU) DOMAIN PROTEIN;            
11750:  jgs1-A  2.3  7.4   98  2134    8   MOLECULE: DYSFERLIN;                                                 
11751:  coc1-A  2.3 18.6   89   877    4   MOLECULE: MANNOSYLGLYCERATE HYDROLASE;                               
11752:  q8co-A  2.3  9.1   78   499    8   MOLECULE: UBIQUITIN CARBOXYL-TERMINAL HYDROLASE 6;                   
11753:  y5lw-A  2.3 12.4  113   328   10   MOLECULE: BTB DOMAIN-CONTAINING PROTEIN;                             
11754:  wgt5-A  2.3 11.8  123   607    9   MOLECULE: DOLICHYL-DIPHOSPHOOLIGOSACCHARIDE--PROTEIN                 
11755:  ulc3-A  2.3 16.1  129  1272    9   MOLECULE: LCCL/LECTIN ADHESIVE-LIKE PROTEIN 1;                       
11756:  x1tm-A  2.3  4.6   96  1354    9   MOLECULE: CADHERIN-23;                                               
11757:  lce9-A  2.3  9.1  157  1596   10   MOLECULE: TRANSMEMBRANE 131-LIKE;                                    
11758:  vbt1-A  2.3  9.1   98   579    7   MOLECULE: TRANSCRIPTION FACTOR COE2;                                 
11759:  i0gd-A  2.3  5.2   87   718    3   MOLECULE: KINESIN MOTOR DOMAIN-CONTAINING PROTEIN;                   
11760:  v9xl-A  2.3  3.8   72   607    3   MOLECULE: ENDONUCLEASE/EXONUCLEASE/PHOSPHATASE FAMILY PROTE          
11761:  d2oj-A  2.3  6.5   98   737    6   MOLECULE: FIBRONECTIN TYPE-III DOMAIN-CONTAINING PROTEIN;            
11762:  j0bb-A  2.3 17.8   94   234    4   MOLECULE: FIBRONECTIN TYPE III DOMAIN-CONTAINING PROTEIN 4;          
11763:  lxu0-A  2.3 14.0  127   924    9   MOLECULE: INTERCELLULAR ADHESION MOLECULE 5;                         
11764:  vp1v-A  2.3  8.0  131  1663   11   MOLECULE: COMPLEMENT C3;                                             
11765:  hd7f-A  2.3  3.8   78   103    4   MOLECULE: UNCHARACTERIZED PROTEIN;                                   
11766:  zx3u-A  2.3  3.6   53   100    4   MOLECULE: UNCHARACTERIZED PROTEIN;                                   
11767:  sp3f-A  2.3 16.4  109   894    9   MOLECULE: LRR RECEPTOR-LIKE SERINE/THREONINE-PROTEIN KINASE          
11768:  yrp8-A  2.3  5.5   78   522    6   MOLECULE: RESPONSE REGULATOR MCS4;                                   
11769:  la7c-A  2.3  7.3  158  1188   10   MOLECULE: INTEGRIN ALPHA-11;                                         
11770:  jmm1-A  2.3 13.1   87   950    3   MOLECULE: PROTOCADHERIN ALPHA-8;                                     
11771:  u9qw-A  2.3 15.4   98  1370   14   MOLECULE: XANTHINE DEHYDROGENASE 1;                                  
11772:  vo6c-A  2.3  3.2   67   685    4   MOLECULE: PROTEIN KINASE C DELTA TYPE;                               
11773:  nnx1-A  2.3 16.4  112   455    7   MOLECULE: V-REL AVIAN RETICULOENDOTHELIOSIS VIRAL ONCOGENE           
11774:  mz0h-A  2.3 10.6  113   236    6   MOLECULE: OS08G0226000 PROTEIN;                                      
11775:  et7n-A  2.3 19.8   94   704    3   MOLECULE: BETA-GALACTOSIDASE;                                        
11776:  lyp7-A  2.3 17.6  112   761    5   MOLECULE: SI:CH211-18I17.2;                                          
11777:  jf0z-A  2.3  4.5   83   123    5   MOLECULE: AUTOPHAGY-RELATED PROTEIN;                                 
11778:  ta2g-A  2.3 15.3   89   592    8   MOLECULE: UNCHARACTERIZED PROTEIN;                                   
11779:  p1jt-A  2.3 12.2   70   213    4   MOLECULE: SI:CH211-165D12.4;                                         
11780:  z3xf-A  2.3 10.9   85   452    5   MOLECULE: TISSUE ALPHA-L-FUCOSIDASE;                                 
11781:  t0ax-A  2.3  7.2   91   146    5   MOLECULE: PROLACTIN-INDUCIBLE PROTEIN;                               
11782:  ijx9-A  2.3 11.1  107   733    7   MOLECULE: DELTA-ADAPTIN, PUTATIVE;                                   
11783:  d2nc-A  2.3  9.7  125   434    7   MOLECULE: OS07G0655300 PROTEIN;                                      
11784:  s4qg-A  2.3  7.7  121  1009   10   MOLECULE: ENDOSOME/LYSOSOME-ASSOCIATED APOPTOSIS AND AUTOPH          
11785:  jrn8-A  2.3 23.3  113  2186    9   MOLECULE: UNCHARACTERIZED PROTEIN;                                   
11786:  lit7-A  2.3  5.5   93   543    4   MOLECULE: NXPE FAMILY MEMBER 4;                                      
11787:  fse6-A  2.3  4.9  115   876   11   MOLECULE: SENESCENCE-INDUCED RECEPTOR-LIKE SERINE/THREONINE          
11788:  b6kb-A  2.3  9.2   83   115    7   MOLECULE: T CELL RECEPTOR DELTA VARIABLE 2;                          
11789:  ly5e-A  2.3 26.4  119   335   10   MOLECULE: MAJOR SPERM PROTEIN;                                       
11790:  t9lm-A  2.3 10.4   90   202    7   MOLECULE: COMM DOMAIN-CONTAINING PROTEIN 10;                         
11791:  uu2c-A  2.3 30.7  115   649    7   MOLECULE: FIBRONECTIN LEUCINE-RICH TRANSMEMBRANE 3;                  
11792:  q3kr-A  2.3  7.4   87   244   10   MOLECULE: UNCHARACTERIZED PROTEIN;                                   
11793:  hx3s-A  2.3  8.0  128   724    5   MOLECULE: BARDET-BIEDL SYNDROME 9;                                   
11794:  je5l-A  2.3  8.0  107   299    7   MOLECULE: UNCHARACTERIZED PROTEIN;                                   
11795:  tgy6-A  2.3  7.6   81   788   12   MOLECULE: CADHERIN-RELATED FAMILY MEMBER 4;                          
11796:  uk3d-A  2.3  4.6   82   122    7   MOLECULE: AUTOPHAGY-RELATED PROTEIN 8E;                              
11797:  t4rh-A  2.3  4.7  130   257   10   MOLECULE: LEA_2 DOMAIN-CONTAINING PROTEIN;                           
11798:  mfa5-A  2.3  3.2   71  1005   13   MOLECULE: C2 CALCIUM/LIPID-BINDING PLANT PHOSPHORIBOSYLTRAN          
11799:  vst7-A  2.3 14.6  121  1329    6   MOLECULE: FIBRONECTIN TYPE III DOMAIN-CONTAINING 3C1;                
11800:  g5gz-A  2.3 10.3   87   123    5   MOLECULE: IMMUNOGLOBULIN HEAVY VARIABLE 4-34;                        
11801:  ryj2-A  2.3  6.8  111  1087    5   MOLECULE: BAND 4.1-LIKE PROTEIN 3;                                   
11802:  hn3e-A  2.3  8.0  130   861    8   MOLECULE: UNCHARACTERIZED PROTEIN;                                   
11803:  x4ow-A  2.3  4.4   81   878    6   MOLECULE: UNCHARACTERIZED PROTEIN;                                   
11804:  hq3k-A  2.3  3.2   66   812    8   MOLECULE: PHOSPHOLIPASE D;                                           
11805:  kw4p-A  2.3  8.0  103   551   13   MOLECULE: TNF RECEPTOR-ASSOCIATED FACTOR;                            
11806:  cng0-A  2.3 16.3  126   297    6   MOLECULE: LEA_2 DOMAIN-CONTAINING PROTEIN;                           
11807:  m2wk-A  2.3 11.8  105   519    5   MOLECULE: LEUCINE-RICH REPEAT (LRR) FAMILY PROTEIN;                  
11808:  hv3h-A  2.3  3.4   60    92    8   MOLECULE: IG-LIKE DOMAIN-CONTAINING PROTEIN;                         
11809:  p3uj-A  2.3  2.6   56    77   14   MOLECULE: UNCHARACTERIZED PROTEIN DDB_G0290041;                      
11810:  cvx3-A  2.3  5.6   82   495    9   MOLECULE: ALPHA-1B-GLYCOPROTEIN;                                     
11811:  s9hp-A  2.3  8.0   99   729    7   MOLECULE: SOLUTE CARRIER FAMILY 15 MEMBER 2;                         
11812:  h1pp-A  2.3  4.5  116   368    8   MOLECULE: GTP-BINDING PROTEIN, PUTATIVE;                             
11813:  bb7j-A  2.3  7.7  141  1099    9   MOLECULE: INTEGRIN ALPHA 5 (MAPPED);                                 
11814:  dv1x-A  2.3 14.0   67   261    4   MOLECULE: LOW AFFINITY IMMUNOGLOBULIN GAMMA FC REGION RECEP          
11815:  f0xh-A  2.3 24.5  114  1678    5   MOLECULE: ALPHA-PROTEIN KINASE 3;                                    
11816:  l2ce-A  2.3 11.7  107   914    8   MOLECULE: UNCHARACTERIZED PROTEIN;                                   
11817:  b8yg-A  2.3 26.6  115   459    4   MOLECULE: OS05G0146900 PROTEIN;                                      
11818:  hp3v-A  2.3  6.2  114   941    5   MOLECULE: SERINE/THREONINE-PROTEIN KINASE/ENDORIBONUCLEASE           
11819:  ha3i-A  2.3 11.8   96   351    7   MOLECULE: C2 DOMAIN-CONTAINING PROTEIN;                              
11820:  rrc1-A  2.3 18.2   85   802    2   MOLECULE: FIBROBLAST GROWTH FACTOR RECEPTOR;                         
11821:  tii2-A  2.3  9.7   97  1886    5   MOLECULE: PLEXIN B3;                                                 
11822:  yi2w-A  2.3 10.1  109  1323    3   MOLECULE: DISTRACTED, ISOFORM B;                                     
11823:  tir6-A  2.3  8.3  130   686    3   MOLECULE: INTERLEUKIN 1 RECEPTOR ACCESSORY PROTEIN-LIKE 2;           
11824:  jvm4-A  2.3 13.5   95   138   13   MOLECULE: FERREDOXIN;                                                
11825:  eyj1-A  2.3  6.0   90   718    6   MOLECULE: CUB AND ZONA PELLUCIDA-LIKE DOMAINS 1, TANDEM DUP          
11826:  ny7s-A  2.3  4.9  134   332    7   MOLECULE: LEA_2 DOMAIN-CONTAINING PROTEIN;                           
11827:  c3po-A  2.3 17.9   99   569    2   MOLECULE: OS01G0534800 PROTEIN;                                      
11828:  gvr9-A  2.3 12.2   97  1423   10   MOLECULE: UNCHARACTERIZED PROTEIN F54D1.6;                           
11829:  igz7-A  2.3 16.0  121  1316    3   MOLECULE: TRAF-LIKE SUPERFAMILY PROTEIN;                             
11830:  z9ts-A  2.3 19.7  129   464    2   MOLECULE: SERINE PROTEASE PEPD;                                      
11831:  dum7-A  2.3  8.8  110   633    5   MOLECULE: PURPLE ACID PHOSPHATASE;                                   
11832:  ktb9-A  2.3 24.4  131   425    9   MOLECULE: UNCHARACTERIZED PROTEIN;                                   
11833:  nn5j-A  2.3 14.9   95   727    7   MOLECULE: CALPAIN-LIKE PROTEASE 1;                                   
11834:  tyj5-A  2.3 14.6   87   475    8   MOLECULE: PREGNANCY-SPECIFIC GLYCOPROTEIN 22;                        
11835:  ikz5-A  2.3  9.1  151  1086    7   MOLECULE: UNCHARACTERIZED PROTEIN;                                   
11836:  fl7s-A  2.3 20.2   98   846    8   MOLECULE: FI04465P;                                                  
11837:  hie5-A  2.3  5.0   83   121    7   MOLECULE: AUTOPHAGY-RELATED PROTEIN 8F;                              
11838:  ml0t-A  2.3 12.9   68   345    1   MOLECULE: SLAM FAMILY MEMBER 5;                                      
11839:  gzy7-A  2.3  2.8   52    65    4   MOLECULE: UNCHARACTERIZED PROTEIN;                                   
11840:  dob2-A  2.3 13.4  114   927    8   MOLECULE: TMEM132 DOMAIN-CONTAINING PROTEIN;                         
11841:  e7vu-A  2.3 26.1   94  1190    9   MOLECULE: SERINE/THREONINE-PROTEIN KINASE N;                         
11842:  bjd0-A  2.3  9.9   88  1114    9   MOLECULE: DI-GLUCOSE BINDING PROTEIN WITH KINESIN MOTOR DOM          
11843:  x2yg-A  2.3 13.8  126   736   10   MOLECULE: VWFA DOMAIN-CONTAINING PROTEIN;                            
11844:  ul6z-A  2.3 13.8  118   510   10   MOLECULE: UNCHARACTERIZED PROTEIN;                                   
11845:  yh1m-A  2.3 13.5  120   614    7   MOLECULE: OS05G0146100 PROTEIN;                                      
11846:  dor7-A  2.3  4.1   80   141    6   MOLECULE: UBIQUITIN-LIKE PROTEIN ATG12;                              
11847:  ry1w-A  2.3 14.8  110  1168    6   MOLECULE: UNCHARACTERIZED PROTEIN;                                   
11848:  l9en-A  2.3 16.7   89  1790    8   MOLECULE: FER-1-LIKE FAMILY MEMBER 6;                                
11849:  gsr6-A  2.3  4.6   95   352    3   MOLECULE: TD AND POZ DOMAIN-CONTAINING PROTEIN 3;                    
11850:  o6sx-A  2.3 18.1  126   555    8   MOLECULE: MUELLERIAN-INHIBITING FACTOR;                              
11851:  nm7w-A  2.3  4.6  122  1400    6   MOLECULE: MATRIX-REMODELING-ASSOCIATED PROTEIN 5;                    
11852:  vcn4-A  2.3 12.4  115   519   10   MOLECULE: LEUCINE-RICH REPEAT FAMILY PROTEIN, PUTATIVE, EXP          
11853:  aff1-A  2.3 11.7  100  1400    9   MOLECULE: CILIA- AND FLAGELLA-ASSOCIATED PROTEIN 47;                 
11854:  qr7k-A  2.3  5.9   85   244    8   MOLECULE: T-CELL IMMUNORECEPTOR WITH IG AND ITIM DOMAINS;            
11855:  aoa1-A  2.3  3.3   64   126    5   MOLECULE: T-CELL RECEPTOR ALPHA/DELTA VARIABLE 1;                    
11856:  yo5d-A  2.3  3.8   78   119   12   MOLECULE: IG-LIKE DOMAIN-CONTAINING PROTEIN;                         
11857:  mbv7-A  2.3 14.0  122  1290    3   MOLECULE: 1-PHOSPHATIDYLINOSITOL 4,5-BISPHOSPHATE PHOSPHODI          
11858:  auj7-A  2.3  9.6  115   674   12   MOLECULE: DOUBLECORTIN DOMAIN-CONTAINING PROTEIN;                    
11859:  z7li-A  2.3  7.9   66   320    6   MOLECULE: NUCLEAR PROTEASOME INHIBITOR UBLCP1;                       
11860:  dy8s-A  2.3 17.4  110   890    5   MOLECULE: UNCHARACTERIZED PROTEIN;                                   
11861:  qyr6-A  2.3  6.5   84   361   10   MOLECULE: UBIQUITIN-LIKE DOMAIN-CONTAINING PROTEIN;                  
11862:  ji4n-A  2.3  5.6   78   117    6   MOLECULE: IG HEAVY CHAIN V REGION 733;                               
11863:  l4xa-A  2.3 12.3   96   509    6   MOLECULE: VACUOLAR PROTON PUMP SUBUNIT B;                            
11864:  gtd6-A  2.3 17.7  102   830    5   MOLECULE: CYCLIN-DEPENDENT KINASE INHIBITOR FAR1;                    
11865:  ru9t-A  2.3  9.9   82   117    4   MOLECULE: IG-LIKE DOMAIN-CONTAINING PROTEIN;                         
11866:  at7o-A  2.3 18.1   77   734    8   MOLECULE: THREONINE--TRNA LIGASE, CYTOPLASMIC;                       
11867:  qzi1-A  2.3  5.5  103  1831    9   MOLECULE: TMEM131_LIKE DOMAIN-CONTAINING PROTEIN;                    
11868:  enj1-A  2.3 14.1  102   658   10   MOLECULE: ENDOGLIN;                                                  
11869:  jfv8-A  2.3  4.9   65   154    8   MOLECULE: OS05G0109100 PROTEIN;                                      
11870:  cdh9-A  2.3 22.2  115   579    1   MOLECULE: NEURALIZED E3 UBIQUITIN PROTEIN LIGASE 1B;                 
11871:  mi2d-A  2.3 17.7   81   775    6   MOLECULE: C2 DOMAIN-CONTAINING PROTEIN;                              
11872:  g5nv-A  2.3 17.6  117   736    4   MOLECULE: FIBRONECTIN TYPE-III DOMAIN-CONTAINING PROTEIN;            
11873:  fca8-A  2.3 20.8   96   971   11   MOLECULE: COATOMER SUBUNIT BETA;                                     
11874:  v9jz-A  2.3  6.2   95  1158    9   MOLECULE: SORTILIN-RELATED VPS10 DOMAIN-CONTAINING RECEPTOR          
11875:  xhb4-A  2.3 11.3   89   439    6   MOLECULE: GLYCOSYLTRANSFERASE FAMILY 92 PROTEIN;                     
11876:  c1jc-A  2.3  5.5  114  1400    8   MOLECULE: LAMININ SUBUNIT ALPHA-5;                                   
11877:  nsz9-A  2.3  4.2   82   119    5   MOLECULE: AUTOPHAGY-RELATED PROTEIN;                                 
11878:  u4hv-A  2.3 26.1  113   890    4   MOLECULE: EXTENDED SYNAPTOTAGMIN 3;                                  
11879:  h5bd-A  2.3  3.8   88   414    3   MOLECULE: ARRESTIN DOMAIN-CONTAINING PROTEIN 3;                      
11880:  mv1m-A  2.3 19.4  114  1087   11   MOLECULE: TIR DOMAIN-CONTAINING PROTEIN;                             
11881:  ns6x-A  2.3 16.6   80   886    8   MOLECULE: LINOLEATE 9S-LIPOXYGENASE 5;                               
11882:  zf5u-A  2.3  8.4   89   126    4   MOLECULE: MEMBRANE-ANCHORED UBIQUITIN-FOLD PROTEIN 2;                
11883:  oi2x-A  2.3 24.5   85   911   11   MOLECULE: UNCHARACTERIZED PROTEIN;                                   
11884:  fy1e-A  2.3  5.7   97   538    3   MOLECULE: ACETYLCHOLINE RECEPTOR SUBUNIT ALPHA-TYPE ACR-7;           
11885:  o5sp-A  2.3  8.6  114   336    8   MOLECULE: RING-TYPE DOMAIN-CONTAINING PROTEIN;                       
11886:  a4bh-A  2.3  6.0  101   231   13   MOLECULE: IG-LIKE DOMAIN-CONTAINING PROTEIN;                         
11887:  sh9o-A  2.3  2.9   65   812    8   MOLECULE: PHOSPHOLIPASE D ALPHA 1;                                   
11888:  okr8-A  2.3  6.3  108   899   11   MOLECULE: LIPOXYGENASE;                                              
11889:  ew1b-A  2.3 17.7   80   468   10   MOLECULE: PANCREATIC LIPASE-RELATED PROTEIN 2;                       
11890:  x5td-A  2.3 18.6  133   968   10   MOLECULE: DISEASE RESISTANCE PROTEIN (NBS-LRR CLASS) FAMILY          
11891:  jz9g-A  2.3  4.3   84   126    8   MOLECULE: AUTOPHAGY-RELATED PROTEIN 8-LIKE PROTEIN DDB_G029          
11892:  he8n-A  2.3  7.2   84   118    7   MOLECULE: IMMUNOGLOBULIN HEAVY VARIABLE 4-8;                         
11893:  ivo5-A  2.3  5.6  102  1035   10   MOLECULE: INTEGRIN, ALPHA 6,-LIKE;                                   
11894:  vz5w-A  2.3  4.6   97  1400    6   MOLECULE: POLYCYSTIN-1;                                              
11895:  a3mz-A  2.3  3.2   61  2066    7   MOLECULE: FER-1-LIKE FAMILY MEMBER 4;                                
11896:  d8mp-A  2.3 19.5   77   664    1   MOLECULE: DELTA-LIKE PROTEIN C;                                      
11897:  ro5k-A  2.3  6.7   97  1085    0   MOLECULE: INTEGRIN, ALPHA 6B;                                        
11898:  mml0-A  2.3 12.0   94   521    7   MOLECULE: UNCHARACTERIZED PROTEIN;                                   
11899:  g6wt-A  2.3  6.1  121   924    8   MOLECULE: PTHB1_N-TERMINUS/PTHB1_C-TERMINUS_-_PUTATIVE;              
11900:  auy1-A  2.3  3.9   64   294   14   MOLECULE: POLYNUCLEOTIDYL TRANSFERASE, RIBONUCLEASE H-LIKE           
11901:  rj6c-A  2.3  5.5   74   209   12   MOLECULE: CD7 ANTIGEN (PREDICTED);                                   
11902:  o8wy-A  2.3 22.5  116  1220    9   MOLECULE: BUD SITE SELECTION PROTEIN RAX2;                           
11903:  n8gc-A  2.3 15.0   90   643   12   MOLECULE: UNCHARACTERIZED PROTEIN;                                   
11904:  io3q-A  2.3 13.2  123  1597   11   MOLECULE: TRANSMEMBRANE PROTEIN 131-LIKE;                            
11905:  clq6-A  2.3 10.9   89   233   12   MOLECULE: OS07G0659300 PROTEIN;                                      
11906:  rd2g-A  2.3 16.9   98  1103    5   MOLECULE: UBIQUITIN CARBOXYL-TERMINAL HYDROLASE 7;                   
11907:  xm1m-A  2.3 18.7  109  1066   11   MOLECULE: UNCHARACTERIZED PROTEIN;                                   
11908:  duo1-A  2.3  5.1  114   677    7   MOLECULE: HAP2-GCS1 DOMAIN-CONTAINING PROTEIN;                       
11909:  pg7x-A  2.3 11.2  133  1400    9   MOLECULE: VERY LARGE A-KINASE ANCHOR PROTEIN;                        
11910:  zp9r-A  2.3  5.7  122   920    6   MOLECULE: AMINOPEPTIDASE;                                            
11911:  oi8g-A  2.3  6.8   93   564    9   MOLECULE: RHOTEKIN;                                                  
11912:  x3uo-A  2.3  5.6  122   387    6   MOLECULE: LACTADHERIN;                                               
11913:  t2yv-A  2.3  5.1   99   257    9   MOLECULE: F-BOX PROTEIN PP2-B11;                                     
11914:  d5dk-A  2.3 15.1   94   467    2   MOLECULE: ESX-4 SECRETION SYSTEM PROTEIN ECCD4;                      
11915:  l2zj-A  2.3  6.4  109   877    8   MOLECULE: UNCHARACTERIZED GLYCOSIDASE RV0584;                        
11916:  gl0f-A  2.3  3.7   70   117   10   MOLECULE: ZGC:92606;                                                 
11917:  fi3s-A  2.3 11.5  105   686    6   MOLECULE: SI:DKEY-237I9.8;                                           
11918:  pnz6-A  2.3 14.4  126   357   12   MOLECULE: UNCHARACTERIZED PROTEIN;                                   
11919:  gqw0-A  2.3 22.5  132   643    6   MOLECULE: TYROSINE-PROTEIN PHOSPHATASE DOMAIN-CONTAINING PR          
11920:  ly2i-A  2.3  2.8   64  1003   14   MOLECULE: UNCHARACTERIZED PROTEIN;                                   
11921:  a1lg-A  2.3  4.6   91  2114    7   MOLECULE: C2 DOMAIN-CONTAINING 3 CENTRIOLE ELONGATION REGUL          
11922:  kw4l-A  2.3  9.0  126   568    8   MOLECULE: INFO WAP, FOLLISTATIN/KAZAL, IMMUNOGLOBULIN, KUNI          
11923:  ka0s-A  2.3  8.5  111   355   15   MOLECULE: NEUTROPHIL CYTOSOLIC FACTOR 4;                             
11924:  kwn4-A  2.3 11.6   91   444    8   MOLECULE: ATPASE PAAT;                                               
11925:  mpx3-A  2.3  4.3   75  1400    3   MOLECULE: MATRIX-REMODELING-ASSOCIATED PROTEIN 5;                    
11926:  nas9-A  2.3 13.9  109   816    8   MOLECULE: UNCHARACTERIZED PROTEIN;                                   
11927:  xwa9-A  2.3 20.8   84  1254   12   MOLECULE: ALDEHYDE OXIDASE 3, ISOFORM A;                             
11928:  nyi2-A  2.3 12.6  114   838    9   MOLECULE: UNCHARACTERIZED PROTEIN;                                   
11929:  f9nx-A  2.3 11.0   88   772   11   MOLECULE: NUDIX HYDROLASE 3;                                         
11930:  r7ea-A  2.3 12.2  107   580   12   MOLECULE: PROTEIN O-LINKED-MANNOSE                                   
11931:  qrw6-A  2.3  9.0  118   264    8   MOLECULE: PROBABLE CONSERVED MEMBRANE PROTEIN;                       
11932:  fl3p-A  2.3  3.8   74   568    5   MOLECULE: PROTEIN AF-9;                                              
11933:  mr8m-A  2.3 10.9   98   547   12   MOLECULE: SQUAMOSA PROMOTER-BINDING-LIKE PROTEIN 14;                 
11934:  es4x-A  2.3  6.7  107   425    6   MOLECULE: CARCINOEMBRYONIC ANTIGEN-RELATED CELL ADHESION MO          
11935:  l0wx-A  2.3  6.8   67   371    7   MOLECULE: UNCHARACTERIZED PROTEIN;                                   
11936:  czb7-A  2.3  2.9   69   873    9   MOLECULE: F-SPONDIN;                                                 
11937:  lyd4-A  2.3  4.4   79   926    5   MOLECULE: LIPOXYGENASE 4, CHLOROPLASTIC;                             
11938:  m0bz-A  2.3 10.5   85   572    6   MOLECULE: ENDOGLUCANASE;                                             
11939:  za1f-A  2.3  7.6  118   588   10   MOLECULE: OS09G0353200 PROTEIN;                                      
11940:  c3qu-A  2.3 10.7  112   764   13   MOLECULE: UNCHARACTERIZED PROTEIN;                                   
11941:  c6pb-A  2.3  3.4   51   521   16   MOLECULE: FHA DOMAIN-CONTAINING PROTEIN;                             
11942:  hf7c-A  2.3  2.8   74  2539    5   MOLECULE: A-KINASE-ANCHORING PROTEIN 13;                             
11943:  g0oq-A  2.3  6.5   80  1041    9   MOLECULE: UBIQUITIN-LIKE DOMAIN-CONTAINING PROTEIN;                  
11944:  bnc7-A  2.3  4.5  139   291    4   MOLECULE: OS01G0574800 PROTEIN;                                      
11945:  cph5-A  2.3  4.8  103   481    4   MOLECULE: SIALIC ACID-BINDING IG-LIKE LECTIN 16;                     
11946:  n4wo-A  2.3  6.3  129   314    8   MOLECULE: MATH DOMAIN-CONTAINING PROTEIN;                            
11947:  yf7p-A  2.3 11.3  138   629    9   MOLECULE: UNCHARACTERIZED PROTEIN;                                   
11948:  r9vc-A  2.3 20.0  135   701   11   MOLECULE: GLYCEROL KINASE;                                           
11949:  vb3u-A  2.3  8.8   68   212    9   MOLECULE: IG DOMAIN-CONTAINING PROTEIN;                              
11950:  imf6-A  2.3 16.9   64  1400    6   MOLECULE: OBSCURIN;                                                  
11951:  h6fd-A  2.3 19.8   82   930    9   MOLECULE: PROTEIN KINASE C;                                          
11952:  jb5s-A  2.3  8.8  103   875    4   MOLECULE: UVRB/UVRC_MOTIF_CONTAINING_PROTEIN_-_PUTATIVE;             
11953:  nfs0-A  2.3 11.6  121   446    8   MOLECULE: BEATEN PATH IV, ISOFORM B;                                 
11954:  msw1-A  2.3  6.6   99   281    8   MOLECULE: OS04G0685700 PROTEIN;                                      
11955:  jv8l-A  2.3 14.9  116  1191   10   MOLECULE: DISEASE RESISTANCE PROTEIN (TIR-NBS-LRR CLASS) FA          
11956:  p1pe-A  2.3  4.9   85   199    8   MOLECULE: COMM DOMAIN-CONTAINING PROTEIN 4;                          
11957:  d0qy-A  2.3  7.8   75   175    1   MOLECULE: CRYSTALLIN, GAMMA M2D14;                                   
11958:  fcp1-A  2.3 15.9   92   730    4   MOLECULE: NEUREGULIN 1;                                              
11959:  xd0x-A  2.3 15.0   90   287   10   MOLECULE: CYTOCHROME C OXIDASE ASSEMBLY PROTEIN COX11, MITO          
11960:  gpo1-A  2.3 11.1  113   336    6   MOLECULE: IG-LIKE DOMAIN-CONTAINING PROTEIN;                         
11961:  rvw8-A  2.3 10.0  104   610    8   MOLECULE: EXPRESSED PROTEIN;                                         
11962:  r6ju-A  2.3  8.5  135   919    7   MOLECULE: PUROMYCIN-SENSITIVE AMINOPEPTIDASE;                        
11963:  i9uf-A  2.3 10.6  101   510   11   MOLECULE: OS09G0458300 PROTEIN;                                      
11964:  z0zm-A  2.3 20.6  146   892    3   MOLECULE: OS03G0759600 PROTEIN;                                      
11965:  rb9q-A  2.3 14.9   92   717    7   MOLECULE: THREONYL-TRNA SYNTHETASE;                                  
11966:  hc2k-A  2.3 10.4  115   578    7   MOLECULE: PROTEIN_OF_UNCHARACTERIZED_FUNCTION_(DUF525)_-_PU          
11967:  n9qj-A  2.3 10.6  130   634   10   MOLECULE: UNCHARACTERIZED PROTEIN;                                   
11968:  o1mn-A  2.3  5.9   96   877   10   MOLECULE: PROBABLE LINOLEATE 9S-LIPOXYGENASE 4;                      
11969:  ju9q-A  2.3 15.5   89   256    6   MOLECULE: OS02G0448600 PROTEIN;                                      
11970:  pfb6-A  2.3 21.9  123   639    7   MOLECULE: SYNAPTOTAGMIN-2;                                           
11971:  u1yr-A  2.3  5.3  123   345    8   MOLECULE: BTB/POZ AND MATH DOMAIN-CONTAINING PROTEIN 1;              
11972:  is3m-A  2.3 18.0  106   637    7   MOLECULE: OS07G0665700 PROTEIN;                                      
11973:  pz0m-A  2.3  9.2   93   498    9   MOLECULE: GLYCOSYLTRANSFERASE FAMILY 92 PROTEIN;                     
11974:  j5bs-A  2.3 14.2   74   387    5   MOLECULE: SARCOGLYCAN, ALPHA;                                        
11975:  zc4a-A  2.3 16.1  106   700    7   MOLECULE: MEI4-DEPENDENT PROTEIN 6;                                  
11976:  trv0-A  2.3  4.5   87  1400    8   MOLECULE: HEMICENTIN-2;                                              
11977:  kf8l-A  2.3 19.3   93   366   10   MOLECULE: L,D-TRANSPEPTIDASE 4;                                      
11978:  zv0a-A  2.3 11.7   98   697    7   MOLECULE: SIALIC ACID-BINDING IG-LIKE LECTIN 10;                     
11979:  cj9b-A  2.3  8.3   83  1166    8   MOLECULE: UNCHARACTERIZED PROTEIN;                                   
11980:  s0td-A  2.3 20.9   76   962    5   MOLECULE: SI:DKEYP-97A10.3;                                          
11981:  w4nr-A  2.3 14.5   85  1100   13   MOLECULE: UNCHARACTERIZED PROTEIN;                                   
11982:  o0nr-A  2.3 24.0   93   161    8   MOLECULE: UNCHARACTERIZED PROTEIN;                                   
11983:  n1ye-A  2.3 15.7   89  1057    6   MOLECULE: SI:CH211-114L13.13;                                        
11984:  nh7t-A  2.3 13.1  105  1409    8   MOLECULE: TENSIN-2;                                                  
11985:  fnb9-A  2.3 11.3  106   299    6   MOLECULE: MATH DOMAIN AND COILED-COIL DOMAIN-CONTAINING PRO          
11986:  kok4-A  2.3 16.1   86  1400    8   MOLECULE: HYDROCEPHALUS-INDUCING PROTEIN HOMOLOG;                    
11987:  ayl1-A  2.3 11.0  105  1400    4   MOLECULE: TITIN;                                                     
11988:  x3ef-A  2.3  9.9  104  1400    8   MOLECULE: TITIN;                                                     
11989:  v3xu-A  2.3 23.7  115   381    6   MOLECULE: OS01G0951100 PROTEIN;                                      
11990:  y1gk-A  2.3  9.1   78   117    9   MOLECULE: IMMUNOGLOBULIN HEAVY VARIABLE 5-4;                         
11991:  mlh7-A  2.3 16.1  101   498    6   MOLECULE: UNCHARACTERIZED PROTEIN AT1G24485;                         
11992:  al1k-A  2.3  7.5  130   374    9   MOLECULE: SPECKLE-TYPE POZ PROTEIN;                                  
11993:  com5-A  2.3  3.1   69   676    4   MOLECULE: PROTEIN KINASE C DELTA TYPE;                               
11994:  d4ne-A  2.3  6.7  134  1039    9   MOLECULE: INTEGRIN ALPHA-IIB;                                        
11995:  r6ls-A  2.3 17.4   82   471    5   MOLECULE: PREGNANCY-SPECIFIC GLYCOPROTEIN 23;                        
11996:  zew2-A  2.3 12.4  125   908    6   MOLECULE: UNCHARACTERIZED PROTEIN;                                   
11997:  isi6-A  2.3 16.9  123  1624    9   MOLECULE: PREGNANCY-ASSOCIATED PLASMA PROTEIN A, PAPPALYSIN          
11998:  sir6-A  2.3  4.6  127   768    7   MOLECULE: SEMA DOMAIN, IMMUNOGLOBULIN DOMAIN (IG), SHORT BA          
11999:  m4db-A  2.3 11.5  114  1021    4   MOLECULE: UNCHARACTERIZED PROTEIN DG1041;                            
12000:  k6sz-A  2.3 11.7  111   329    5   MOLECULE: BTB/POZ DOMAIN-CONTAINING PROTEIN AT1G55760;               
12001:  fj8n-A  2.3 12.2  103   930   12   MOLECULE: PROTEIN KINASE DOMAIN-CONTAINING PROTEIN;                  
12002:  hg8w-A  2.3  6.3   85   542   13   MOLECULE: TRANSPOSASE_23 DOMAIN-CONTAINING PROTEIN;                  
12003:  d7uo-A  2.3 13.9  139   761    9   MOLECULE: MAM DOMAIN-CONTAINING PROTEIN;                             
12004:  daw0-A  2.3  7.5  112   663    6   MOLECULE: UNCHARACTERIZED PROTEIN;                                   
12005:  fvo4-A  2.3 13.9   85  1400    7   MOLECULE: OBSCURIN;                                                  
12006:  kik7-A  2.3 10.4  110   253    2   MOLECULE: EXPANSIN;                                                  
12007:  jf7c-A  2.3 11.7  103   334    7   MOLECULE: MAB1;                                                      
12008:  wf6c-A  2.3 20.1   99   696    5   MOLECULE: BETA-GALACTOSIDASE;                                        
12009:  pb9w-A  2.3 12.5   98   472    2   MOLECULE: C-TYPE LECTIN DOMAIN-CONTAINING PROTEIN;                   
12010:  h7ic-A  2.3 20.3   99   618   10   MOLECULE: D-GLUCURONYL C5-EPIMERASE;                                 
12011:  dwh8-A  2.3 14.6  103   231    5   MOLECULE: FIBRONECTIN TYPE III DOMAIN-CONTAINING PROTEIN 4;          
12012:  v7vf-A  2.3  5.0   89   199    8   MOLECULE: COMM DOMAIN CONTAINING 4 (PREDICTED), ISOFORM CRA          
12013:  id3l-A  2.3  4.7   80   120    6   MOLECULE: AUTOPHAGY-RELATED PROTEIN;                                 
12014:  vgg7-A  2.3 16.2  123   549   11   MOLECULE: POSSIBLE HYDROLASE;                                        
12015:  umh2-A  2.2 15.5  104   823   10   MOLECULE: TAX1-BINDING PROTEIN 1 HOMOLOG B;                          
12016:  hwp7-A  2.2  8.3   83   177    2   MOLECULE: CRYGM5 PROTEIN;                                            
12017:  ll4x-A  2.2 12.8   88   931    5   MOLECULE: NETRIN RECEPTOR UNC5C;                                     
12018:  z0yz-A  2.2  6.5   90   139   10   MOLECULE: AUXIN-RESPONSIVE PROTEIN;                                  
12019:  bq2r-A  2.2  5.2   74   120    4   MOLECULE: UBIQUITIN-LIKE PROTEIN ATG12;                              
12020:  wc0h-A  2.2 14.3   63   234    6   MOLECULE: DIVERSE IMMUNOGLOBULIN DOMAIN-CONTAINING PROTEIN           
12021:  w7zx-A  2.2 13.6   89   434   10   MOLECULE: PAR-6 FAMILY CELL POLARITY REGULATOR GAMMA B;              
12022:  j5iu-A  2.2 29.3  101   607    6   MOLECULE: T-BOX TRANSCRIPTION FACTOR TBX18;                          
12023:  fg4d-A  2.2  4.4   71   237   20   MOLECULE: UNCHARACTERIZED PROTEIN;                                   
12024:  zr5x-A  2.2  3.6   86   175   10   MOLECULE: PROTEIN FLOWERING LOCUS T;                                 
12025:  s4cq-A  2.2 18.6   72   380   13   MOLECULE: PREGNANCY-SPECIFIC BETA 1-GLYCOPROTEIN;                    
12026:  iga1-A  2.2 18.3   83   228    5   MOLECULE: CELL SURFACE CU-ONLY SUPEROXIDE DISMUTASE 5;               
12027:  ops0-A  2.2  3.1   70   162    3   MOLECULE: HYDROXYISOURATE HYDROLASE;                                 
12028:  sey4-A  2.2 16.3   89  1156    7   MOLECULE: CARTILAGE INTERMEDIATE LAYER PROTEIN 2;                    
12029:  kse1-A  2.2  4.9   82   122    5   MOLECULE: AUTOPHAGY-RELATED PROTEIN;                                 
12030:  v5rl-A  2.2  9.5  104   206    7   MOLECULE: ZCN1;                                                      
12031:  blx9-A  2.2  6.5  122   686    3   MOLECULE: X-LINKED INTERLEUKIN-1 RECEPTOR ACCESSORY PROTEIN          
12032:  e4ie-A  2.2  4.4  125  1788    4   MOLECULE: PAPPALYSIN 2;                                              
12033:  x3sh-A  2.2 16.5   90   849   12   MOLECULE: FAMILY WITH SEQUENCE SIMILARITY 171 MEMBER A2B;            
12034:  zqj9-A  2.2 13.1  106   373    6   MOLECULE: CELLULAR TUMOR ANTIGEN P53;                                
12035:  evj5-A  2.2  2.8   59   108    5   MOLECULE: IG KAPPA CHAIN V-III REGION PC 2154;                       
12036:  wm1c-A  2.2 17.2  100   304    7   MOLECULE: NATURAL CYTOTOXICITY TRIGGERING RECEPTOR 1;                
12037:  v1zd-A  2.2 13.6  125   412    6   MOLECULE: TRANSFORMING GROWTH FACTOR BETA-3 PROPROTEIN;              
12038:  dd9z-A  2.2  3.0   66   135    3   MOLECULE: UNCHARACTERIZED PROTEIN;                                   
12039:  zxm3-A  2.2  4.5  104   698    9   MOLECULE: ADHESION G PROTEIN-COUPLED RECEPTOR F4;                    
12040:  t4dc-A  2.2  5.9   85   196    4   MOLECULE: IG-LIKE DOMAIN-CONTAINING PROTEIN;                         
12041:  amg2-A  2.2 19.5   99  1820    6   MOLECULE: KINESIN-LIKE PROTEIN KIF20B;                               
12042:  c2ri-A  2.2 12.0  123   301   12   MOLECULE: PROTEIN RESTRICTED TEV MOVEMENT 3;                         
12043:  doe0-A  2.2 11.4  124   320    8   MOLECULE: EMB|CAB53482.1;                                            
12044:  b7xt-A  2.2  9.0   87   244   10   MOLECULE: TUBULIN-FOLDING COFACTOR B;                                
12045:  hq6v-A  2.2  4.7  103   228    5   MOLECULE: SI:DKEY-23N7.10;                                           
12046:  wg5m-A  2.2  6.4   78   128    4   MOLECULE: IG DOMAIN-CONTAINING PROTEIN;                              
12047:  k1xg-A  2.2  5.6  118   698    7   MOLECULE: ADHESION G PROTEIN-COUPLED RECEPTOR F4;                    
12048:  dmg1-A  2.2 20.0  114   381    7   MOLECULE: OS09G0561482 PROTEIN;                                      
12049:  b1qe-A  2.2  5.4   85   378    6   MOLECULE: PLANT INTRACELLULAR RAS-GROUP-RELATED LRR PROTEIN          
12050:  w5mw-A  2.2  6.0  101   518    6   MOLECULE: 60S RIBOSOMAL EXPORT PROTEIN NMD3;                         
12051:  n0hb-A  2.2 20.8  109  1870    2   MOLECULE: DEDICATOR OF CYTOKINESIS PROTEIN 5;                        
12052:  ay6x-A  2.2 10.1   95   328    7   MOLECULE: DNA FRAGMENTATION FACTOR SUBUNIT ALPHA;                    
12053:  m5oq-A  2.2 20.4   89   593   13   MOLECULE: PUTATIVE AUXIN RESPONSE FACTOR 15;                         
12054:  dc0z-A  2.2  4.5  129  1267    7   MOLECULE: STRIATED MUSCLE PREFERENTIALLY EXPRESSED PROTEIN           
12055:  u3jb-A  2.2  4.4   86   537    3   MOLECULE: IMMUNOGLOBULIN-LIKE DOMAIN-CONTAINING RECEPTOR 1;          
12056:  vpw1-A  2.2  9.3   99   644   14   MOLECULE: HIT-TYPE ZINC FINGER FAMILY PROTEIN;                       
12057:  fws4-A  2.2  5.4  103   291    7   MOLECULE: F-BOX PROTEIN PP2-A12;                                     
12058:  r1ua-A  2.2  3.1   78   218    5   MOLECULE: HISTONE CHAPERONE ASF1B;                                   
12059:  ax3m-A  2.2  4.1   67   124    7   MOLECULE: UBIQUITIN-LIKE DOMAIN-CONTAINING PROTEIN;                  
12060:  upf1-A  2.2  6.1  106   243    8   MOLECULE: UNCHARACTERIZED PROTEIN;                                   
12061:  dn5v-A  2.2  8.2   74  1275    4   MOLECULE: PAPILIN, PROTEOGLYCAN-LIKE SULFATED GLYCOPROTEIN;          
12062:  adn7-A  2.2  3.0   66   169    9   MOLECULE: C2 DOMAIN-CONTAINING PROTEIN;                              
12063:  oil7-A  2.2  6.9  114   229    7   MOLECULE: BA1-643;                                                   
12064:  g7pf-A  2.2 12.4   94   626   13   MOLECULE: MITOGEN-ACTIVATED PROTEIN KINASE KINASE KINASE 3;          
12065:  fe2v-A  2.2  7.7   72   200   13   MOLECULE: COMM DOMAIN CONTAINING 7, ISOFORM CRA_D;                   
12066:  crj7-A  2.2  3.1   78   232   12   MOLECULE: SUPEROXIDE DISMUTASE;                                      
12067:  fg4j-A  2.2 15.3  113   390    8   MOLECULE: TRANSFORMING GROWTH FACTOR BETA-1 PROPROTEIN;              
12068:  gga2-A  2.2  3.6   66   748    5   MOLECULE: E3 UBIQUITIN-PROTEIN LIGASE SMURF2;                        
12069:  f5zl-A  2.2 15.1  102   810    3   MOLECULE: EGF-LIKE DOMAIN-CONTAINING PROTEIN;                        
12070:  o2yb-A  2.2 10.4   93   251    4   MOLECULE: UNCHARACTERIZED PROTEIN;                                   
12071:  ge2k-A  2.2 13.0   94   745   10   MOLECULE: PROTEIN PHOX1;                                             
12072:  ukf2-A  2.2 10.1   89   524    8   MOLECULE: GLYCOSYLTRANSFERASE FAMILY 92 PROTEIN;                     
12073:  h5xk-A  2.2  7.2   84   419   10   MOLECULE: TETRATRICOPEPTIDE REPEAT DOMAIN PROTEIN RELATED;           
12074:  vnj0-A  2.2  5.4   84   763    6   MOLECULE: WD_REPEATS_REGION DOMAIN-CONTAINING PROTEIN;               
12075:  sm3u-A  2.2  5.1   86  1343    8   MOLECULE: RAS/RAP GTPASE-ACTIVATING PROTEIN SYNGAP;                  
12076:  jrm2-A  2.2 19.3  137  1847   10   MOLECULE: PERIPHERAL-TYPE BENZODIAZEPINE RECEPTOR-ASSOCIATE          
12077:  qxb7-A  2.2 17.8  113   890    2   MOLECULE: SERINE/THREONINE-PROTEIN KINASE D3;                        
12078:  l6ag-A  2.2 15.1   77   789    9   MOLECULE: PROTEIN PLASTID MOVEMENT IMPAIRED 1;                       
12079:  xw0q-A  2.2  4.9   85   262    4   MOLECULE: TRANSMEMBRANE AND IMMUNOGLOBULIN DOMAIN-CONTAININ          
12080:  m1bg-A  2.2 18.9  128   919    9   MOLECULE: PEPTIDE O-XYLOSYLTRANSFERASE 1;                            
12081:  pv1e-A  2.2  3.7   74   277   14   MOLECULE: BTB DOMAIN-CONTAINING PROTEIN;                             
12082:  q9iq-A  2.2 15.4   82  1068   10   MOLECULE: PHOSPHATIDYLINOSITOL 4,5-BISPHOSPHATE 3-KINASE CA          
12083:  gup7-A  2.2 13.2   88   475    7   MOLECULE: F-BOX PROTEIN SKIP22;                                      
12084:  vd0v-A  2.2 12.4   94  1400    4   MOLECULE: EXTRACELLULAR MATRIX ORGANIZING PROTEIN FRAS1;             
12085:  rei1-A  2.2 12.6   91   443   10   MOLECULE: GLYCOSYLTRANSFERASE FAMILY 92 PROTEIN;                     
12086:  ayo1-A  2.2 18.5  127  1400    8   MOLECULE: BASEMENT MEMBRANE-SPECIFIC HEPARAN SULFATE PROTEO          
12087:  c7bm-A  2.2 14.9   97   247    3   MOLECULE: SI:CH211-132G1.6;                                          
12088:  mcw0-A  2.2  4.9  102   472    7   MOLECULE: GAMMA-AMINOBUTYRIC ACID TYPE A RECEPTOR SUBUNIT R          
12089:  rgm9-A  2.2 12.4  108   476    5   MOLECULE: NADPH OXIDASE ACTIVATOR 1;                                 
12090:  z1vw-A  2.2  6.5   91   654    8   MOLECULE: BRITTLE STALK-2-LIKE PROTEIN 8;                            
12091:  ji8k-A  2.2 17.6  122  1181    7   MOLECULE: UNCHARACTERIZED PROTEIN;                                   
12092:  yyv0-A  2.2  8.1   77   132    3   MOLECULE: T-CELL RECEPTOR ALPHA/DELTA VARIABLE 18.0;                 
12093:  m3np-A  2.2  4.9   95   480   12   MOLECULE: F-BOX PROTEIN SKIP22;                                      
12094:  br2l-A  2.2  3.9   81   176    5   MOLECULE: LP12095P;                                                  
12095:  wy2d-A  2.2 19.4  100   195   10   MOLECULE: AUXIN-INDUCED PROTEIN AUX22;                               
12096:  lu6v-A  2.2 12.6   89  1572    4   MOLECULE: E3 UBIQUITIN-PROTEIN LIGASE HECW2;                         
12097:  q2cu-A  2.2 16.8  100   513   15   MOLECULE: AT5G64430;                                                 
12098:  s5rg-A  2.2  2.9   65   180    3   MOLECULE: PROTEIN C2-DOMAIN ABA-RELATED 10;                          
12099:  tl7s-A  2.2  4.7  112   343    8   MOLECULE: LEA_2 DOMAIN-CONTAINING PROTEIN;                           
12100:  vd0i-A  2.2  6.1  109   255    8   MOLECULE: EXPANSIN-A5;                                               
12101:  ho6t-A  2.2  4.3   58    98    5   MOLECULE: UNCHARACTERIZED PROTEIN;                                   
12102:  y6wj-A  2.2 10.8   86   893    6   MOLECULE: UNCHARACTERIZED PROTEIN;                                   
12103:  dfl7-A  2.2 13.0   95   569   11   MOLECULE: SORTING NEXIN 27B;                                         
12104:  y9vg-A  2.2  5.2   69   154   10   MOLECULE: FERREDOXIN;                                                
12105:  mjy9-A  2.2 12.6   81   598    5   MOLECULE: LNS2 DOMAIN-CONTAINING PROTEIN;                            
12106:  utt8-A  2.2 10.4  112   334    5   MOLECULE: HYDROXYISOURATE HYDROLASE;                                 
12107:  k2qp-A  2.2 14.8  122  1159    8   MOLECULE: VPS10 DOMAIN-CONTAINING RECEPTOR SORCS2;                   
12108:  vo0h-A  2.2  8.6   97   589    6   MOLECULE: UBIQUILIN-1;                                               
12109:  r0zb-A  2.2  8.5   91   618    7   MOLECULE: GUANYLATE-BINDING PROTEIN 4;                               
12110:  dqi9-A  2.2  3.3   59   451   12   MOLECULE: PROTEIN SHQ1;                                              
12111:  kc6k-A  2.2 13.3  146   852    8   MOLECULE: RAL GUANINE NUCLEOTIDE DISSOCIATION STIMULATOR;            
12112:  yp2g-A  2.2 22.2  124   903    9   MOLECULE: CCHC-TYPE DOMAIN-CONTAINING PROTEIN;                       
12113:  hmv0-A  2.2  7.0   91   679   10   MOLECULE: E3 UBIQUITIN LIGASE RNF157;                                
12114:  db7u-A  2.2  9.9  111   483   10   MOLECULE: CHROMATIN STRUCTURE-REMODELING COMPLEX PROTEIN RS          
12115:  r8sn-A  2.2 10.3  111   937    5   MOLECULE: GRYZUN_-_PUTATIVE_TRAFFICKING_THROUGH_GOLGI_-_PUT          
12116:  drb9-A  2.2  7.4   77   523    5   MOLECULE: UNCHARACTERIZED PROTEIN;                                   
12117:  aq7d-A  2.2  4.8   88   262    8   MOLECULE: FAMILY WITH SEQUENCE SIMILARITY 78 MEMBER AA;              
12118:  frx3-A  2.2 27.5   91   376    9   MOLECULE: T-BOX TRANSCRIPTION FACTOR 18;                             
12119:  i3hq-A  2.2 15.1   80   385    6   MOLECULE: UBIQUITIN THIOESTERASE OTU1;                               
12120:  kw7j-A  2.2 13.7   85   348    7   MOLECULE: UBIQUITIN THIOESTERASE OTU1;                               
12121:  q2hh-A  2.2  2.9   66   165   11   MOLECULE: PROTEIN C2-DOMAIN ABA-RELATED 7;                           
12122:  znh3-A  2.2  7.6   67   493    6   MOLECULE: TUBULIN-FOLDING COFACTOR E;                                
12123:  ai6p-A  2.2 25.2  103  1621   14   MOLECULE: TIAM RAC1-ASSOCIATED GEF 1A;                               
12124:  qm0j-A  2.2  3.4   61    79    8   MOLECULE: UNCHARACTERIZED PROTEIN;                                   
12125:  qs2b-A  2.2 18.7   86   253   10   MOLECULE: PROLINE-RICH PROTEIN 2;                                    
12126:  fs7g-A  2.2  4.3   88   114    7   MOLECULE: PUTATIVE ANKRD40 C-TERMINAL-LIKE PROTEIN;                  
12127:  x2jo-A  2.2  9.4  154  1654    8   MOLECULE: ADAPTER PROTEIN UNC-53;                                    
12128:  hjb5-A  2.2 18.1   89   421    6   MOLECULE: PUTATIVE SDBCAG84-RELATED PROTEIN;                         
12129:  cqh6-A  2.2  5.8   96   348    8   MOLECULE: NEURONAL GROWTH REGULATOR 1;                               
12130:  aq4b-A  2.2  3.9   76   147   13   MOLECULE: 2FE-2S FERREDOXIN-TYPE DOMAIN-CONTAINING PROTEIN;          
12131:  dv1a-A  2.2  3.9   82   187    9   MOLECULE: UNCHARACTERIZED PROTEIN;                                   
12132:  qo6f-A  2.2 14.4  121   880    7   MOLECULE: E3 UBIQUITIN-PROTEIN LIGASE UPL5;                          
12133:  r4eb-A  2.2  4.6  113   213    8   MOLECULE: UNCHARACTERIZED PROTEIN;                                   
12134:  v5fx-A  2.2  4.2   87   542    3   MOLECULE: IMMUNOGLOBULIN-LIKE DOMAIN-CONTAINING RECEPTOR 1;          
12135:  c2id-A  2.2  3.1   67   176   10   MOLECULE: C2 DOMAIN-CONTAINING PROTEIN;                              
12136:  kh0p-A  2.2 19.0   78   282    9   MOLECULE: PROLINE-RICH PROTEIN;                                      
12137:  l7zo-A  2.2  3.1   67   174   10   MOLECULE: PROTEIN C2-DOMAIN ABA-RELATED 6;                           
12138:  r4qn-A  2.2  5.1   76   555   11   MOLECULE: UNCHARACTERIZED PROTEIN;                                   
12139:  o9we-A  2.2  3.6   82   184    9   MOLECULE: ZCN13;                                                     
12140:  db3o-A  2.2 10.4   86   916    3   MOLECULE: PHOSPHATIDATE PHOSPHATASE;                                 
12141:  ax2q-A  2.2  5.2   87   464   13   MOLECULE: TYROSINE--TRNA LIGASE, MITOCHONDRIAL;                      
12142:  ic0t-A  2.2 11.1   90   266    2   MOLECULE: UNCHARACTERIZED PROTEIN;                                   
12143:  geh8-A  2.2  9.1  106  1066    7   MOLECULE: PROTEIN KINASE DOMAIN, PUTATIVE;                           
12144:  mv4p-A  2.2  5.5   89   438    6   MOLECULE: HYPOTHETICAL_PROTEIN_-_CONSERVED;                          
12145:  ecn3-A  2.2  4.6   78   288    9   MOLECULE: T CELL-INTERACTING,-ACTIVATING RECEPTOR ON MYELOI          
12146:  gwq5-A  2.2  5.5  128  2269   12   MOLECULE: NEURON NAVIGATOR 3;                                        
12147:  ayr0-A  2.2 11.4  102  2522   15   MOLECULE: UNCONVENTIONAL MYOSIN-IXAA;                                
12148:  i0uq-A  2.2 21.3  103  1506    5   MOLECULE: PHOSPHATIDYLINOSITOL 4-PHOSPHATE 3-KINASE C2 DOMA          
12149:  hku5-A  2.2 11.9   97   568    5   MOLECULE: UNCHARACTERIZED PROTEIN;                                   
12150:  hpw6-A  2.2 18.1  117  1197    8   MOLECULE: CATION CHANNEL SPERM-ASSOCIATED AUXILIARY SUBUNIT          
12151:  gub8-A  2.2 18.1  107  1945    7   MOLECULE: PLEXIN B1A;                                                
12152:  c2at-A  2.2  7.1   84   132    7   MOLECULE: OS07G0498800 PROTEIN;                                      
12153:  x8wk-A  2.2  6.2   98   201    2   MOLECULE: OS02G0265800 PROTEIN;                                      
12154:  fkc4-A  2.2 10.0  100   387    5   MOLECULE: UNCHARACTERIZED PROTEIN;                                   
12155:  ni4t-A  2.2 13.8  114   324   10   MOLECULE: MATH DOMAIN AND COILED-COIL DOMAIN-CONTAINING PRO          
12156:  x6oe-A  2.2  7.3  101   471    4   MOLECULE: GAMMA-AMINOBUTYRIC ACID TYPE A RECEPTOR SUBUNIT R          
12157:  v8hr-A  2.2 32.2   99  1228    6   MOLECULE: MATRIX-REMODELING-ASSOCIATED PROTEIN 5;                    
12158:  ze5z-A  2.2 15.4  107   261    7   MOLECULE: CLASS II HISTOCOMPATIBILITY ANTIGEN, M ALPHA CHAI          
12159:  ubd7-A  2.2 13.8  117   980    8   MOLECULE: COATOMER SUBUNIT BETA;                                     
12160:  in2y-A  2.2 10.6  102   613   10   MOLECULE: T-BOX TRANSCRIPTION FACTOR TBX18;                          
12161:  gd8q-A  2.2  4.7   75   155    9   MOLECULE: FERREDOXIN;                                                
12162:  y1je-A  2.2  5.3   86  1110    5   MOLECULE: HYPOTHETICAL_PROTEIN_-_CONSERVED;                          
12163:  y6xd-A  2.2 10.4   84   474    7   MOLECULE: PREGNANCY-SPECIFIC GLYCOPROTEIN 27;                        
12164:  c1rm-A  2.2 10.7   86   354    3   MOLECULE: HYALURONAN AND PROTEOGLYCAN LINK PROTEIN 1;                
12165:  amr2-A  2.2 12.5   96   186   18   MOLECULE: UNCHARACTERIZED PROTEIN;                                   
12166:  pqm4-A  2.2  3.5   75   132    9   MOLECULE: IG-LIKE DOMAIN-CONTAINING PROTEIN;                         
12167:  r3sa-A  2.2  3.4   71   174    7   MOLECULE: OS05G0518000 PROTEIN;                                      
12168:  vnn4-A  2.2  9.6  104   440    3   MOLECULE: GAMMA-AMINOBUTYRIC ACID RECEPTOR SUBUNIT PI;               
12169:  kz3y-A  2.2  7.4   74   140   14   MOLECULE: AUXIN-RESPONSIVE PROTEIN IAA26;                            
12170:  z3zn-A  2.2 10.6   98  1331   10   MOLECULE: XANTHINE DEHYDROGENASE/OXIDASE;                            
12171:  de3z-A  2.2 13.7   94   194    5   MOLECULE: OS11G0151800 PROTEIN;                                      
12172:  zgr0-A  2.2 19.8  129   509    7   MOLECULE: EXONUCLEASE_-_PUTATIVE;                                    
12173:  udc8-A  2.2  5.4  101   534    9   MOLECULE: SWI/SNF COMPLEX COMPONENT SNF12 HOMOLOG;                   
12174:  u7jy-A  2.2  6.0   72   118   10   MOLECULE: UBIQUITIN-LIKE PROTEIN ATG-12;                             
12175:  kh5j-A  2.2  9.0  108   546    5   MOLECULE: SULFITE OXIDASE, MITOCHONDRIAL;                            
12176:  p7ag-A  2.2 16.6   72   296   10   MOLECULE: OS01G0659800 PROTEIN;                                      
12177:  pv3p-A  2.2  9.0   90   322    7   MOLECULE: HYPOTHETICAL_PROTEIN_-_CONSERVED;                          
12178:  e1vs-A  2.2  5.2   77   135    9   MOLECULE: FERREDOXIN-5, CHLOROPLASTIC;                               
12179:  xlc7-A  2.2 11.7   90   404    9   MOLECULE: TRNA PSEUDOURIDINE(31) SYNTHASE;                           
12180:  p5lz-A  2.2  3.8   68   367    7   MOLECULE: PROBABLE RNA POLYMERASE II NUCLEAR LOCALIZATION P          
12181:  m3oq-A  2.2  5.5  120   371    8   MOLECULE: MHC CLASS I ANTIGEN ZFA TRANSCRIPT VARIANT 1;              
12182:  cok8-A  2.2  4.8   98   388    7   MOLECULE: T-CELL SURFACE GLYCOPROTEIN CD1E, MEMBRANE-ASSOCI          
12183:  k2it-A  2.2 32.9   97   995    8   MOLECULE: SERINE-ASPARTATE REPEAT-CONTAINING PROTEIN C;              
12184:  svp9-A  2.2 19.2   78   448    5   MOLECULE: T-BOX TRANSCRIPTION FACTOR TBX19;                          
12185:  nm7u-A  2.2  6.3   88   426    7   MOLECULE: RING-TYPE DOMAIN-CONTAINING PROTEIN;                       
12186:  pvw6-A  2.2 14.1   97   268    5   MOLECULE: UNCHARACTERIZED PROTEIN;                                   
12187:  mne1-A  2.2 21.4   70  1083   10   MOLECULE: RHO FAMILY-INTERACTING CELL POLARIZATION REGULATO          
12188:  u6os-A  2.2  7.8   93   477   13   MOLECULE: TYROSINE--TRNA LIGASE, MITOCHONDRIAL;                      
12189:  fhi6-A  2.2  3.5   78   135    5   MOLECULE: IG-LIKE DOMAIN-CONTAINING PROTEIN;                         
12190:  ue8p-A  2.2 13.0   99  1229   13   MOLECULE: NLR FAMILY, PYRIN DOMAIN-CONTAINING 1A;                    
12191:  ua9o-A  2.2 27.9  112   583    6   MOLECULE: UNCHARACTERIZED PROTEIN;                                   
12192:  c9ea-A  2.2  3.5   64   151    8   MOLECULE: S-PROTEIN HOMOLOG;                                         
12193:  wcv8-A  2.2  8.9   83   181    7   MOLECULE: FERREDOXIN C 2, CHLOROPLASTIC;                             
12194:  c6rb-A  2.2 20.5   86   923    9   MOLECULE: CALMODULIN-BINDING TRANSCRIPTION ACTIVATOR 5;              
12195:  efq3-A  2.2 12.0  112   292    9   MOLECULE: AT1G65270 PROTEIN;                                         
12196:  re3p-A  2.2 15.1   82   428   10   MOLECULE: PREGNANCY-SPECIFIC BETA-1-GLYCOPROTEIN 3;                  
12197:  uno7-A  2.2  6.0   74   295   11   MOLECULE: PUTATIVE UBIQUITIN-LIKE PROTEIN;                           
12198:  mja2-A  2.2  4.8  112  1250    7   MOLECULE: ARM REPEAT SUPERFAMILY PROTEIN;                            
12199:  h6uc-A  2.2 10.8   87   220    5   MOLECULE: V-SET AND TRANSMEMBRANE DOMAIN-CONTAINING PROTEIN          
12200:  i7tt-A  2.2 16.1  111   234   11   MOLECULE: TMV RESPONSE-RELATED PROTEIN;                              
12201:  op3i-A  2.2  3.1   65   132    6   MOLECULE: UNCHARACTERIZED PROTEIN B0416.7;                           
12202:  i9kt-A  2.2 11.0  102   566    5   MOLECULE: INOSITOL-POLYPHOSPHATE 5-PHOSPHATASE;                      
12203:  dut6-A  2.2  5.4  102   296    6   MOLECULE: F-BOX PROTEIN PP2-A13;                                     
12204:  bvk1-A  2.2  4.6   76   155    5   MOLECULE: FERREDOXIN-3, CHLOROPLASTIC;                               
12205:  ntu7-A  2.2 11.6   83   626   11   MOLECULE: MITOGEN-ACTIVATED PROTEIN KINASE KINASE KINASE 3;          
12206:  huk2-A  2.2  6.3   94   187    6   MOLECULE: LATE EMBRYOGENESIS ABUNDANT (LEA) HYDROXYPROLINE-          
12207:  n5sk-A  2.2 13.6  100   608    9   MOLECULE: NUCLEAR PROTEIN LOCALIZATION PROTEIN 4 HOMOLOG;            
12208:  by7u-A  2.2 19.4  121   689    7   MOLECULE: OS04G0101800 PROTEIN;                                      
12209:  g3em-A  2.2 19.6  101  1767    7   MOLECULE: ANKYRIN 1, ERYTHROCYTIC B;                                 
12210:  i3nt-A  2.2 18.6  103   446   11   MOLECULE: T-BOX TRANSCRIPTION FACTOR TBX20;                          
12211:  ffk1-A  2.2  5.4   77   147    9   MOLECULE: FERREDOXIN;                                                
12212:  qv1b-A  2.2  8.6   93   940   13   MOLECULE: AMINOPEPTIDASE;                                            
12213:  ka8c-A  2.2  5.7  109   513    6   MOLECULE: OS08G0472600 PROTEIN;                                      
12214:  nh9n-A  2.2 11.3  111   467    5   MOLECULE: N-TERMINAL DELTA ENDOTOXIN DOMAIN-CONTAINING PROT          
12215:  nrl9-A  2.2  3.4   92   381    5   MOLECULE: ARRESTIN-C;                                                
12216:  dh3h-A  2.2 16.8  125  1140    7   MOLECULE: SQUAMOSA PROMOTER-BINDING-LIKE PROTEIN 15;                 
12217:  q6tw-A  2.2  5.9  111   642    5   MOLECULE: SI:DKEY-202E22.2;                                          
12218:  bcu8-A  2.2  9.4  114  1024    5   MOLECULE: DEFECTIVE PROVENTRICULUS, ISOFORM A;                       
12219:  js2f-A  2.2 14.4   83   662    6   MOLECULE: RAP GUANINE NUCLEOTIDE EXCHANGE FACTOR-LIKE 1;             
12220:  i1ww-A  2.2 19.0  114  1106    5   MOLECULE: SBP-TRANSCRIPTION FACTOR16;                                
12221:  ux0t-A  2.2  4.5  100   255    9   MOLECULE: SI:CH73-322B17.4;                                          
12222:  l5nz-A  2.2  6.3   81   464    6   MOLECULE: E3 UBIQUITIN-PROTEIN LIGASE PARKIN;                        
12223:  ykc4-A  2.2 19.2  126   613    6   MOLECULE: IMMUNOGLOBULIN SUPERFAMILY MEMBER 8;                       
12224:  ms6c-A  2.2 11.8   66   427    3   MOLECULE: FC RECEPTOR-LIKE B;                                        
12225:  gt5k-A  2.2  5.3  107   632    5   MOLECULE: PHOSPHATIDATE PHOSPHATASE;                                 
12226:  r8zt-A  2.2  5.2  106  1060    7   MOLECULE: FERM, ARH/RHOGEF AND PLECKSTRIN DOMAIN PROTEIN 2;          
12227:  xu3p-A  2.2 12.7   96   667    8   MOLECULE: COBRA-LIKE PROTEIN 7;                                      
12228:  jm2p-A  2.2  8.6   91   478   19   MOLECULE: PUROMYCIN-SENSITIVE AMINOPEPTIDASE-LIKE PROTEIN;           
12229:  ti9e-A  2.2  2.8   65   162    8   MOLECULE: UNCHARACTERIZED PROTEIN;                                   
12230:  d3hq-A  2.2 17.7   82   495    2   MOLECULE: UNCHARACTERIZED PROTEIN;                                   
12231:  jc6b-A  2.2  9.2   98   243    9   MOLECULE: CAP-GLY DOMAIN-CONTAINING PROTEIN;                         
12232:  d4jw-A  2.2  5.5   77   147    6   MOLECULE: FERREDOXIN;                                                
12233:  t0tr-A  2.2  5.0  107   328    5   MOLECULE: UNCHARACTERIZED PROTEIN;                                   
12234:  tn4j-A  2.2  3.4   81   151   12   MOLECULE: PUD1_2 DOMAIN-CONTAINING PROTEIN;                          
12235:  kj8d-A  2.2  3.3   65   114    3   MOLECULE: TRANSTHYRETIN-RELATED FAMILY DOMAIN;                       
12236:  pl9c-A  2.2  5.8  106   327    3   MOLECULE: T-CELL SURFACE GLYCOPROTEIN CD1A;                          
12237:  u3le-A  2.2  5.0   66   137    6   MOLECULE: UNCHARACTERIZED UBIQUITIN-LIKE PROTEIN C800.12C;           
12238:  up7p-A  2.2 31.7  104  1503    8   MOLECULE: FIMBRIN;                                                   
12239:  u0li-A  2.2 15.2   80   946   11   MOLECULE: RIPOR FAMILY MEMBER 3;                                     
12240:  mq6g-A  2.2  8.1   86   179   13   MOLECULE: FERREDOXIN;                                                
12241:  c2ep-A  2.2 20.2   95   706    9   MOLECULE: CARCINOEMBRYONIC ANTIGEN-RELATED CELL ADHESION MO          
12242:  l8jo-A  2.2  8.6  107   241    1   MOLECULE: OS06G0118800 PROTEIN;                                      
12243:  lqs8-A  2.2 14.3   95   946    7   MOLECULE: UNCHARACTERIZED PROTEIN;                                   
12244:  te7x-A  2.2  5.8   87   444    1   MOLECULE: OS01G0681600 PROTEIN;                                      
12245:  zaz6-A  2.2 10.6   89   297    3   MOLECULE: IG-LIKE DOMAIN-CONTAINING PROTEIN;                         
12246:  jcg6-A  2.2 14.5   77   537    8   MOLECULE: INTERLEUKIN-18 RECEPTOR 1;                                 
12247:  hb3e-A  2.2  2.7   70   303    3   MOLECULE: ERYTHRONATE-4-PHOSPHATE DEHYDROGENASE FAMILY PROT          
12248:  fw9j-A  2.2  3.1   70   217    9   MOLECULE: C2 DOMAIN CONTAINING PROTEIN;                              
12249:  g3xs-A  2.2  3.2   63   107   13   MOLECULE: OS02G0468650 PROTEIN;                                      
12250:  luj3-A  2.2  8.2  123  1116   13   MOLECULE: AUXIN RESPONSE FACTOR 21;                                  
12251:  ite0-A  2.2  4.7   98   479    6   MOLECULE: LIGAND-GATED ION CHANNEL;                                  
12252:  sz0r-A  2.2  9.3  112   575    7   MOLECULE: TRANSCRIPTION FACTOR COE2;                                 
12253:  ij2l-A  2.2 18.0   84  1068   12   MOLECULE: RHO FAMILY-INTERACTING CELL POLARIZATION REGULATO          
12254:  r6tt-A  2.2  5.0   76   174    7   MOLECULE: FERREDOXIN;                                                
12255:  vqk2-A  2.2  4.0   97   281    7   MOLECULE: OS09G0525300 PROTEIN;                                      
12256:  shv2-A  2.2 12.6  123   660    7   MOLECULE: GOLGI-LOCALIZED, GAMMA-ADAPTIN EAR CONTAINING, AR          
12257:  pvg1-A  2.2  3.6   82   187    5   MOLECULE: PHOSPHATIDYLETHANOLAMINE BINDING PROTEIN;                  
12258:  xe9w-A  2.2  3.5   82   187   11   MOLECULE: PHOSPHATIDYLETHANOLAMINE-BINDING PROTEIN26;                
12259:  ceq9-A  2.2  3.0   68   174    4   MOLECULE: C2 DOMAIN-CONTAINING PROTEIN;                              
12260:  mr3z-A  2.2 10.1   89  1318    6   MOLECULE: B-BOX_ZINC_FINGER_CONTAINING_PROTEIN_-_PUTATIVE;           
12261:  h1uv-A  2.2  5.6  115   228    8   MOLECULE: UNCHARACTERIZED PROTEIN;                                   
12262:  eb2o-A  2.2  3.8   83   202    6   MOLECULE: IG DELTA CHAIN C REGION;                                   
12263:  jer5-A  2.2 26.6  123  2176    6   MOLECULE: UNCHARACTERIZED PROTEIN;                                   
12264:  ua6r-A  2.2 21.4   98   255    6   MOLECULE: UNCHARACTERIZED PROTEIN AT4G22758;                         
12265:  jzr1-A  2.2 11.1   82   170    6   MOLECULE: WUSCHEL RELATED HOMEOBOX 9A;                               
12266:  kel1-A  2.2  3.2   68   143    6   MOLECULE: TRANSTHYRETIN-RELATED FAMILY DOMAIN;                       
12267:  f1vd-A  2.2 21.9  102   587    9   MOLECULE: SYNAPTOTAGMIN-5;                                           
12268:  d7ab-A  2.2 17.8   86   188    8   MOLECULE: UNCHARACTERIZED PROTEIN;                                   
12269:  yw9g-A  2.2  7.1   91   478    8   MOLECULE: SWIB DOMAIN-CONTAINING PROTEIN;                            
12270:  llc9-A  2.2 18.5  106   946    8   MOLECULE: DUF4210 DOMAIN-CONTAINING PROTEIN;                         
12271:  tvy5-A  2.2  5.5  120   942    6   MOLECULE: P53-INDUCED DEATH DOMAIN PROTEIN 1;                        
12272:  y4zp-A  2.2  9.4   81   858    5   MOLECULE: POTASSIUM CHANNEL KOR1;                                    
12273:  f8vp-A  2.2  4.6   76   438    7   MOLECULE: PROBABLE TRAFFICKING PROTEIN PARTICLE COMPLEX SUB          
12274:  xhv1-A  2.2  6.2  107   287   10   MOLECULE: F-BOX DOMAIN-CONTAINING PROTEIN;                           
12275:  ku0z-A  2.2 15.3   86  1187   10   MOLECULE: CYCLIC NUCLEOTIDE RAS GEF;                                 
12276:  fv9w-A  2.2  4.1   90   261   10   MOLECULE: PROTEIN FAM78B;                                            
12277:  o3fh-A  2.2  3.3   75   178    8   MOLECULE: PROTEIN RICE FLOWERING LOCUS T 1;                          
12278:  fd0n-A  2.2 10.0   97   381    9   MOLECULE: PAR-6 PARTITIONING DEFECTIVE 6 HOMOLOG BETA (C. E          
12279:  gab8-A  2.2  7.9   61   117   16   MOLECULE: UBIQUITIN-LIKE DOMAIN-CONTAINING PROTEIN;                  
12280:  kjm3-A  2.2 13.9   75   320   12   MOLECULE: OS02G0198300 PROTEIN;                                      
12281:  ck1l-A  2.2 11.2   81   189    5   MOLECULE: UNCHARACTERIZED PROTEIN YBFC;                              
12282:  pja6-A  2.2  6.8   84   117    7   MOLECULE: UBIQUITIN-LIKE PROTEIN;                                    
12283:  aud7-A  2.2  7.0   81   468   10   MOLECULE: IMMUNOGLOBULIN SUPERFAMILY MEMBER 21;                      
12284:  fbr4-A  2.2  4.3  101   341    7   MOLECULE: MAJOR HISTOCOMPATIBILITY COMPLEX CLASS I-RELATED           
12285:  dkj7-A  2.2 17.4   78   148    3   MOLECULE: TRANSTHYRETIN-LIKE PROTEIN 3;                              
12286:  vvx1-A  2.2  7.5  139  1304    6   MOLECULE: PROBABLE INACTIVE SERINE/THREONINE-PROTEIN KINASE          
12287:  boo8-A  2.2  7.7   98   219    9   MOLECULE: UNCHARACTERIZED PROTEIN;                                   
12288:  u5rh-A  2.2 14.8  109  1580    4   MOLECULE: TIAM RAC1-ASSOCIATED GEF 1B;                               
12289:  v8ob-A  2.2  5.5   84   391   11   MOLECULE: HOMOCYSTEINE-RESPONSIVE ENDOPLASMIC RETICULUM-RES          
12290:  rz7b-A  2.2  3.5   67   495    3   MOLECULE: OS03G0778000 PROTEIN;                                      
12291:  y1wi-A  2.2  7.3  105   688    7   MOLECULE: VASORIN A;                                                 
12292:  yt9k-A  2.2 18.5  109   391    6   MOLECULE: SPECKLE-TYPE POZ PROTEIN-LIKE PROTEIN;                     
12293:  m8ph-A  2.2 15.8   73   582    4   MOLECULE: SI:DKEY-192P21.6;                                          
12294:  vl9k-A  2.2  4.4  119   302    8   MOLECULE: LEA_2 DOMAIN-CONTAINING PROTEIN;                           
12295:  skn2-A  2.2  5.5  101   218    8   MOLECULE: MAJOR HISTOCOMPATIBILITY COMPLEX CLASS I LIA;              
12296:  fhk5-A  2.2 27.4   84   266    7   MOLECULE: VESICLE-ASSOCIATED PROTEIN 4-1;                            
12297:  a7iw-A  2.2 19.3   93   387    6   MOLECULE: OS12G0211000 PROTEIN;                                      
12298:  spl5-A  2.2  4.6   92   475    3   MOLECULE: SWI/SNF-RELATED, MATRIX-ASSOCIATED, ACTIN-DEPENDE          
12299:  rpq6-A  2.2  6.6   68   113    3   MOLECULE: T CELL RECEPTOR ALPHA VARIABLE 12-2;                       
12300:  m3uu-A  2.2 10.4  115   783    5   MOLECULE: BMP/RETINOIC ACID-INDUCIBLE NEURAL-SPECIFIC PROTE          
12301:  gkj8-A  2.2  3.1   68   201    6   MOLECULE: PROTEIN C2-DOMAIN ABA-RELATED 4;                           
12302:  uuv8-A  2.2  3.4   67   299    7   MOLECULE: C2 DOMAIN-CONTAINING PROTEIN;                              
12303:  raw3-A  2.2 22.2  112   482    4   MOLECULE: MAJOR SPERM PROTEIN;                                       
12304:  n4ld-A  2.2 20.0  111   267   11   MOLECULE: MAJOR SPERM PROTEIN;                                       
12305:  uhs7-A  2.2  6.6   82   199   11   MOLECULE: COMM DOMAIN-CONTAINING 6;                                  
12306:  p9nk-A  2.2  4.9   81   236    7   MOLECULE: UNCHARACTERIZED PROTEIN;                                   
12307:  d6cg-A  2.2 14.9  127  1400    7   MOLECULE: LAMININ SUBUNIT ALPHA-3;                                   
12308:  fcf4-A  2.2  7.2  113   433    5   MOLECULE: ACETYLCHOLINE RECEPTOR-LIKE PROTEIN CUP-4;                 
12309:  kjd1-A  2.2 15.6  144  1633    7   MOLECULE: LAMININ-LIKE PROTEIN LAM-2;                                
12310:  t7zk-A  2.2  7.1   73   140   12   MOLECULE: UNCHARACTERIZED PROTEIN;                                   
12311:  ml2l-A  2.2  3.2   66   166    3   MOLECULE: C2 DOMAIN-CONTAINING PROTEIN;                              
12312:  cur7-A  2.2  2.6   65   179    3   MOLECULE: C2 DOMAIN-CONTAINING PROTEIN;                              
12313:  ujb7-A  2.2  4.5  109   520    7   MOLECULE: CHOLINERGIC RECEPTOR, NICOTINIC, ALPHA 2A (NEURON          
12314:  l1vx-A  2.2  7.4  103   737    6   MOLECULE: ZINC FINGER (C3HC4-TYPE RING FINGER) FAMILY PROTE          
12315:  g3jt-A  2.2  2.9   63   171    8   MOLECULE: OS09G0251800 PROTEIN;                                      
12316:  dj9r-A  2.2  6.4  102   215    8   MOLECULE: HYPOTHETICAL_PROTEIN_-_CONSERVED;                          
12317:  bv1x-A  2.2  9.3  106   363    6   MOLECULE: RAS ASSOCIATION (RALGDS/AF-6) DOMAIN FAMILY 1;             
12318:  ty0s-A  2.2  2.9   70   242    7   MOLECULE: HYPOTHETICAL_PROTEIN_-_CONSERVED;                          
12319:  v8dk-A  2.2  5.4   77   139   13   MOLECULE: FERREDOXIN-1, CHLOROPLASTIC;                               
12320:  wrj9-A  2.2  3.3   74   229    5   MOLECULE: C2 DOMAIN-CONTAINING PROTEIN;                              
12321:  hm3f-A  2.2 13.4   86   121    7   MOLECULE: UBIQUITIN-LIKE PROTEIN;                                    
12322:  z6cx-A  2.2 23.7   78   824    6   MOLECULE: UNCHARACTERIZED PROTEIN;                                   
12323:  y0gl-A  2.2 11.5   82   174    6   MOLECULE: UNCHARACTERIZED PROTEIN;                                   
12324:  vom5-A  2.2 29.5  138   548    7   MOLECULE: GLC7-INTERACTING PROTEIN 2;                                
12325:  y4wb-A  2.2 12.8  117   585    8   MOLECULE: NTR, ISOFORM A;                                            
12326:  bo0g-A  2.2  6.4  110   822    3   MOLECULE: FIBROBLAST GROWTH FACTOR RECEPTOR 1;                       
12327:  dsf6-A  2.2  4.1   62   188   10   MOLECULE: UBIQUITIN-LIKE PROTEIN 4B;                                 
12328:  bk2z-A  2.2 19.0  108  2008    5   MOLECULE: MYOBLAST CITY, ISOFORM B;                                  
12329:  r0gw-A  2.2 14.9  109  1407    6   MOLECULE: CLUSTERED MITOCHONDRIA PROTEIN;                            
12330:  iyv3-A  2.2 14.4  131   779    7   MOLECULE: NEUTRAL CERAMIDASE;                                        
12331:  n5mi-A  2.2 30.7  101  1343    5   MOLECULE: RAS PROTEIN ACTIVATOR-LIKE 2;                              
12332:  k9ym-A  2.2 14.1   76   882    4   MOLECULE: KINESIN-LIKE PROTEIN;                                      
12333:  flh3-A  2.2  4.0   69   134   12   MOLECULE: MAJOR SPERM PROTEIN;                                       
12334:  gv6g-A  2.2 10.0   99   642    6   MOLECULE: UBIQUITIN-ASSOCIATED AND SH3 DOMAIN-CONTAINING BB          
12335:  fzx7-A  2.2 11.7  120   278    7   MOLECULE: MATH DOMAIN AND COILED-COIL DOMAIN-CONTAINING PRO          
12336:  kmo8-A  2.2  4.7   86   653   10   MOLECULE: MYELIN-ASSOCIATED GLYCOPROTEIN;                            
12337:  yn8q-A  2.2  4.3   69   152   13   MOLECULE: FERREDOXIN;                                                
12338:  sw5q-A  2.2  3.5   92   189    8   MOLECULE: UNCHARACTERIZED FIMBRIAL-LIKE PROTEIN YADM;                
12339:  oh5z-A  2.2 27.0  111  1117    5   MOLECULE: PROTEIN ECM21;                                             
12340:  egy0-A  2.2  3.9   84   300    4   MOLECULE: JUNCTIONAL ADHESION MOLECULE A;                            
12341:  ev7g-A  2.2 21.2   90   650    7   MOLECULE: UNCHARACTERIZED PROTEIN;                                   
12342:  ave7-A  2.2 10.8  132  1485   10   MOLECULE: AAA DOMAIN-CONTAINING PROTEIN;                             
12343:  ow6h-A  2.2  3.6   82   177    5   MOLECULE: ZCN15;                                                     
12344:  qpx9-A  2.2  5.9   85   830   13   MOLECULE: SWIB/MDM2 DOMAIN-CONTAINING PROTEIN;                       
12345:  c6xk-A  2.2  8.1  104   461    3   MOLECULE: GLUTAMATE-GATED CHLORIDE CHANNEL ALPHA;                    
12346:  a0dd-A  2.2  6.1  115   294    7   MOLECULE: F-BOX PROTEIN SKIP3;                                       
12347:  hqn4-A  2.2  4.7   98   965    6   MOLECULE: KLAROID, ISOFORM A;                                        
12348:  pv3o-A  2.2 14.1  129   862    9   MOLECULE: ZN-DEPENDENT EXOPEPTIDASE SUPERFAMILY PROTEIN;             
12349:  n5sd-A  2.2  4.0   89   515    6   MOLECULE: BRAHMA-ASSOCIATED PROTEIN OF 60 KDA;                       
12350:  a1qo-A  2.2  9.3   98   662    8   MOLECULE: FIBRONECTIN LEUCINE-RICH TRANSMEMBRANE PROTEIN 2;          
12351:  bry4-A  2.2  7.9  119   655    5   MOLECULE: T-LYMPHOCYTE SURFACE ANTIGEN LY-9;                         
12352:  gur5-A  2.2 12.4   89   244   10   MOLECULE: TUBULIN-FOLDING COFACTOR B;                                
12353:  wy7r-A  2.2 15.7  147  1969    6   MOLECULE: ANKYRIN 1, ERYTHROCYTIC A;                                 
12354:  bbn9-A  2.2 19.7  110   622    7   MOLECULE: RHO GTPASE-ACTIVATING PROTEIN 40;                          
12355:  yj7l-A  2.2  5.3   77   144    8   MOLECULE: FERREDOXIN;                                                
12356:  mb7n-A  2.2  8.1  110   457    5   MOLECULE: ACETYLCHOLINE RECEPTOR SUBUNIT ALPHA;                      
12357:  qz1n-A  2.2 15.7   88  1184    8   MOLECULE: CARTILAGE INTERMEDIATE LAYER PROTEIN 1;                    
12358:  ozv9-A  2.2  3.1   68   165    6   MOLECULE: UNCHARACTERIZED PROTEIN;                                   
12359:  mfd5-A  2.2 10.0   92   218   11   MOLECULE: UNCHARACTERIZED PROTEIN;                                   
12360:  ohc0-A  2.2  6.9  109   620   13   MOLECULE: T-BOX TRANSCRIPTION FACTOR 15;                             
12361:  yy4h-A  2.2 23.2  127   512    6   MOLECULE: HYPOTHETICAL_PROTEIN_-_CONSERVED;                          
12362:  bqp9-A  2.2 10.4   91   567    8   MOLECULE: INTERLEUKIN-1 RECEPTOR-LIKE 1;                             
12363:  qmf9-A  2.2  7.1   86   227    9   MOLECULE: STAPHYLOCOCCAL SUPERANTIGEN-LIKE 10;                       
12364:  dws7-A  2.2 10.0  100   215    5   MOLECULE: PITH DOMAIN-CONTAINING PROTEIN;                            
12365:  ndx5-A  2.2 10.9   79   154   11   MOLECULE: FERREDOXIN;                                                
12366:  o6vh-A  2.2  8.7   90   233    8   MOLECULE: CELL SURFACE GLYCOPROTEIN GP42;                            
12367:  vb8v-A  2.2 10.3  102   479    5   MOLECULE: NEURONAL ACETYLCHOLINE RECEPTOR SUBUNIT ALPHA-9;           
12368:  cd0m-A  2.2  9.2  108   892    6   MOLECULE: SQUAMOSA PROMOTER-BINDING-LIKE PROTEIN 8;                  
12369:  dvy8-A  2.2 20.4   83   782    6   MOLECULE: E3 UBIQUITIN-PROTEIN LIGASE UHRF1;                         
12370:  t5yu-A  2.2  4.9  101   413    3   MOLECULE: OBG-TYPE G DOMAIN-CONTAINING PROTEIN;                      
12371:  kcu0-A  2.2  3.3   68   228    4   MOLECULE: UNCHARACTERIZED PROTEIN;                                   
12372:  io4d-A  2.2 17.5   92   221   14   MOLECULE: EXTRACELLULAR SUPEROXIDE DISMUTASE [CU-ZN];                
12373:  v9wk-A  2.2 10.1  101   722   13   MOLECULE: UNCHARACTERIZED PROTEIN;                                   
12374:  day6-A  2.2  6.7  113   644    7   MOLECULE: HYPOTHETICAL_PROTEIN_-_CONSERVED;                          
12375:  q8bz-A  2.2  3.4   66   118    8   MOLECULE: 5-HYDROXYISOURATE HYDROLASE;                               
12376:  r7ul-A  2.2 23.5  102   810   11   MOLECULE: DOUBLECORTIN LIKE PROTEIN KINASE_1;                        
12377:  xsv0-A  2.2  4.4   90   261   11   MOLECULE: FAMILY WITH SEQUENCE SIMILARITY 78 MEMBER BB;              
12378:  ro5a-A  2.2  4.2  121  2478    6   MOLECULE: UNCHARACTERIZED PROTEIN;                                   
12379:  p2gm-A  2.2 12.6  124   378    9   MOLECULE: UNCHARACTERIZED PROTEIN;                                   
12380:  dy1i-A  2.2  5.2   89   532    4   MOLECULE: SWI/SNF COMPLEX COMPONENT SNF12-LIKE PROTEIN;              
12381:  r2jq-A  2.2  4.3   89   260    8   MOLECULE: FAMILY WITH SEQUENCE SIMILARITY 78, MEMBER B;              
12382:  ed5u-A  2.2  5.4   76   140    9   MOLECULE: FERREDOXIN-2, CHLOROPLASTIC;                               
12383:  p5zp-A  2.2  8.7   99   475    6   MOLECULE: GABA(C) RECEPTOR;                                          
12384:  iw1x-A  2.2  9.9  140   387    5   MOLECULE: BTB AND MATH DOMAIN-CONTAINING PROTEIN 38;                 
12385:  b5vo-A  2.2  6.5   93   489    4   MOLECULE: SEROTONIN-GATED CHLORIDE CHANNEL;                          
12386:  czr5-A  2.2 19.7  133  2018    8   MOLECULE: UNCHARACTERIZED PROTEIN;                                   
12387:  rqy7-A  2.2 10.0   93   476    6   MOLECULE: E3 UBIQUITIN PROTEIN LIGASE DRIP2;                         
12388:  opf1-A  2.2 11.4  109   384   10   MOLECULE: H-2 CLASS I HISTOCOMPATIBILITY ANTIGEN, TLA(B) AL          
12389:  nz5z-A  2.2 21.6  120   908   10   MOLECULE: SAM DOMAIN-CONTAINING PROTEIN;                             
12390:  chi6-A  2.2  9.1  102   321    9   MOLECULE: CD80 ANTIGEN, ISOFORM CRA_A;                               
12391:  h0lg-A  2.2  3.5   67   169    4   MOLECULE: UNCHARACTERIZED PROTEIN;                                   
12392:  ctl2-A  2.2 25.0  104  1138    6   MOLECULE: MYELIN REGULATORY FACTOR;                                  
12393:  xvd3-A  2.2  4.5  123   321    9   MOLECULE: LATE EMBRYOGENESIS ABUNDANT (LEA) HYDROXYPROLINE-          
12394:  yzp8-A  2.2 15.3  119  1400    6   MOLECULE: LAMININ SUBUNIT ALPHA-2;                                   
12395:  vit9-A  2.2 18.5  126   469   10   MOLECULE: SWIB DOMAIN-CONTAINING PROTEIN;                            
12396:  hb9s-A  2.2 12.6   94   365    4   MOLECULE: OS08G0226400 PROTEIN;                                      
12397:  q3iy-A  2.2  4.7   90   348   10   MOLECULE: HISTOCOMPATIBILITY 2, M REGION LOCUS 5;                    
12398:  q5ww-A  2.2  6.2   98   450    4   MOLECULE: DPR-INTERACTING PROTEIN ETA, ISOFORM B;                    
12399:  sr5b-A  2.2  3.5   67   277    4   MOLECULE: UNCHARACTERIZED PROTEIN AT2G06570;                         
12400:  t6kb-A  2.2 12.0  141   768   10   MOLECULE: CALCIUM UP-REGULATED PROTEIN G;                            
12401:  hf6n-A  2.2 14.7   96   436    4   MOLECULE: TEA DOMAIN TRANSCRIPTION FACTOR 1;                         
12402:  mwp8-A  2.2 14.9   91  1334    9   MOLECULE: ALDEHYDE OXIDASE 3;                                        
12403:  d5mr-A  2.2 17.8  116   301    8   MOLECULE: SPRY DOMAIN-CONTAINING SOCS BOX PROTEIN 3;                 
12404:  rfu9-A  2.2 18.1   77   181    8   MOLECULE: PUTATIVE DESICCATION-RELATED PROTEIN LEA14;                
12405:  zj1z-A  2.2  5.2   95  1017   11   MOLECULE: FI19356P1;                                                 
12406:  v0mq-A  2.2 15.4  139   868   10   MOLECULE: PEPTIDASE_M28 DOMAIN-CONTAINING PROTEIN;                   
12407:  de3r-A  2.2 16.0  121   890    7   MOLECULE: NB-ARC DOMAIN-CONTAINING PROTEIN;                          
12408:  s6vy-A  2.2 32.3  103   388    5   MOLECULE: PROBABLE E3 UBIQUITIN-PROTEIN LIGASE LOG2;                 
12409:  z7jm-A  2.2  5.0  102   263    8   MOLECULE: F-BOX DOMAIN-CONTAINING PROTEIN;                           
12410:  gqe2-A  2.2  3.8   99   266    7   MOLECULE: UNCHARACTERIZED PROTEIN;                                   
12411:  jki3-A  2.2  5.1   80   190    8   MOLECULE: OS11G0293800 PROTEIN;                                      
12412:  nai6-A  2.2  2.9   74   850   12   MOLECULE: C2 DOMAIN-CONTAINING PROTEIN;                              
12413:  jx6u-A  2.2 13.1   92   286   12   MOLECULE: RAS ASSOCIATION DOMAIN FAMILY MEMBER 4;                    
12414:  z5kq-A  2.2 10.7  106   559   10   MOLECULE: FAMILY WITH SEQUENCE SIMILARITY 55, MEMBER C;              
12415:  d6dl-A  2.2  9.9   80   119    8   MOLECULE: MEMBRANE-ANCHORED UBIQUITIN-FOLD PROTEIN 3;                
12416:  e9cw-A  2.2 17.9  101  1966    6   MOLECULE: DEDICATOR OF CYTOKINESIS 4;                                
12417:  ocf2-A  2.2 16.5   71   791    4   MOLECULE: PHOSPHOLIPASE A2;                                          
12418:  sp2f-A  2.2  2.8   70   543    7   MOLECULE: UNCHARACTERIZED PROTEIN;                                   
12419:  hc0j-A  2.2  6.4  106   300   12   MOLECULE: OS05G0170800 PROTEIN;                                      
12420:  b5ad-A  2.2 16.1   84   160    5   MOLECULE: PLAT DOMAIN-CONTAINING PROTEIN;                            
12421:  ew7m-A  2.2  3.7   95   236    7   MOLECULE: UNCHARACTERIZED PROTEIN;                                   
12422:  iac6-A  2.2  9.3   78   120    4   MOLECULE: IMMUNOGLOBULIN HEAVY VARIABLE 7-4;                         
12423:  wnq9-A  2.2  3.7   81   300    4   MOLECULE: ARRESTIN DOMAIN-CONTAINING PROTEIN 4;                      
12424:  pr5k-A  2.2 13.5  100  2030   10   MOLECULE: DEDICATOR OF CYTOKINESIS PROTEIN 3;                        
12425:  u8fy-A  2.2 11.0  104   619   10   MOLECULE: USO5P;                                                     
12426:  lns0-A  2.2  4.6   95   284    7   MOLECULE: F-BOX PROTEIN PP2-B13;                                     
12427:  pe2u-A  2.2 11.7  114   281   13   MOLECULE: EXPANSIN;                                                  
12428:  i8of-A  2.2 10.9  128  1142   11   MOLECULE: AUXIN RESPONSE FACTOR 5;                                   
12429:  o1ux-A  2.2 15.6   95   647    5   MOLECULE: PURPLE ACID PHOSPHATASE;                                   
12430:  sct4-A  2.2  9.3  112   602   11   MOLECULE: TRANSCRIPTION FACTOR COE4;                                 
12431:  hbk9-A  2.2 20.7   83   380   11   MOLECULE: NADPH OXIDOREDUCTASE;                                      
12432:  a8mg-A  2.2 17.6   90   213    4   MOLECULE: TRANSMEMBRANE EMP24 DOMAIN-CONTAINING PROTEIN 3;           
12433:  k2wd-A  2.2  3.3   72   729    8   MOLECULE: HYPOTHETICAL_PROTEIN_-_CONSERVED;                          
12434:  ozc2-A  2.2 14.3  119  1770    8   MOLECULE: KINESIN FAMILY MEMBER 1B;                                  
12435:  j6gh-A  2.2  7.2   82   683    9   MOLECULE: UNCHARACTERIZED PROTEIN;                                   
12436:  sy7c-A  2.2  3.2   77   322   10   MOLECULE: PUTATIVE T-BOX PROTEIN 11;                                 
12437:  azz5-A  2.2 11.7   76  1265    4   MOLECULE: KINESIN-LIKE PROTEIN KLP98A;                               
12438:  ygf4-A  2.2  7.4  101   798    5   MOLECULE: SANT DOMAIN-CONTAINING PROTEIN;                            
12439:  siw0-A  2.2 18.6   68   167    7   MOLECULE: OS09G0572800 PROTEIN;                                      
12440:  zpq8-A  2.2  6.6  174  2123    7   MOLECULE: FRAS1-RELATED EXTRACELLULAR MATRIX PROTEIN 3;              
12441:  z8fk-A  2.2  4.5   96   531    7   MOLECULE: SWI/SNF-RELATED MATRIX-ASSOCIATED ACTIN-DEPENDENT          
12442:  as9i-A  2.2  3.7   82   208    7   MOLECULE: AMMECR1 DOMAIN-CONTAINING PROTEIN;                         
12443:  t4uk-A  2.2  4.6   96   368   10   MOLECULE: HISTOCOMPATIBILITY 2, Q REGION LOCUS 1;                    
12444:  e2zj-A  2.2  3.7   64   235    3   MOLECULE: UNCHARACTERIZED PROTEIN;                                   
12445:  efy2-A  2.2  5.6  106   489    6   MOLECULE: CHOLINERGIC RECEPTOR, NICOTINIC, BETA 1 (MUSCLE)-          
12446:  m3yq-A  2.2  5.8   87   469    6   MOLECULE: ZP DOMAIN-CONTAINING PROTEIN;                              
12447:  cc6u-A  2.2  8.2   89   369   11   MOLECULE: OS02G0565800 PROTEIN;                                      
12448:  rc8w-A  2.2 11.2   97   436    9   MOLECULE: UBX DOMAIN-CONTAINING PROTEIN 7;                           
12449:  d6ds-A  2.2 16.4   78   211    6   MOLECULE: POLLEN OLE E 1 ALLERGEN AND EXTENSIN FAMILY PROTE          
12450:  w8dn-A  2.2  9.0  107  1427    4   MOLECULE: PROTEIN EXPANDED;                                          
12451:  fa7b-A  2.2  5.9   88   211   14   MOLECULE: UNCHARACTERIZED PROTEIN;                                   
12452:  yp4h-A  2.2  6.4   89  1284   10   MOLECULE: HYPOTHETICAL_PROTEIN_-_CONSERVED;                          
12453:  cb9m-A  2.2 13.4  108   772    5   MOLECULE: 1-PHOSPHATIDYLINOSITOL 4,5-BISPHOSPHATE PHOSPHODI          
12454:  uk2c-A  2.2  4.1   68   133   13   MOLECULE: C2 DOMAIN-CONTAINING PROTEIN;                              
12455:  t0ju-A  2.2  2.9   66   196    5   MOLECULE: OS07G0590500 PROTEIN;                                      
12456:  jn1e-A  2.2 10.1   67   331    3   MOLECULE: SI:CH1073-220M6.1;                                         
12457:  vnc7-A  2.2 15.3  114  1265    7   MOLECULE: UNCHARACTERIZED PROTEIN;                                   
12458:  ctn4-A  2.2  9.4  102   218    7   MOLECULE: OS06G0119800 PROTEIN;                                      
12459:  hx8l-A  2.2 12.6   98   671    9   MOLECULE: COBRA-LIKE PROTEIN 7, PUTATIVE, EXPRESSED;                 
12460:  ztl2-A  2.2  7.5  128   686    5   MOLECULE: X-LINKED INTERLEUKIN-1 RECEPTOR ACCESSORY PROTEIN          
12461:  tdo1-A  2.2 12.8  106  1902    5   MOLECULE: PLEXIN-B3;                                                 
12462:  zdv4-A  2.2 16.1  104   884    9   MOLECULE: LEUCINE-RICH REPEAT PROTEIN KINASE FAMILY PROTEIN          
12463:  yc8x-A  2.2  8.5  106   294    8   MOLECULE: JUNCTIONAL ADHESION MOLECULE 1;                            
12464:  b4at-A  2.2  7.3   94  1358   11   MOLECULE: UNCHARACTERIZED PROTEIN;                                   
12465:  sfr7-A  2.2  4.8   69   152    9   MOLECULE: FERREDOXIN-3, CHLOROPLASTIC;                               
12466:  bge6-A  2.2 10.3   95   513    5   MOLECULE: SI:CH211-1F22.8;                                           
12467:  wt0q-A  2.2 10.1  117   475   11   MOLECULE: GH01161P;                                                  
12468:  b6eb-A  2.2 11.4  108   512    4   MOLECULE: SI:DKEY-195M11.11;                                         
12469:  r8et-A  2.2 18.1   98   485    6   MOLECULE: HYPOTHETICAL_PROTEIN_-_CONSERVED;                          
12470:  wfb6-A  2.2  9.0  120  1110   12   MOLECULE: AUXIN RESPONSE FACTOR;                                     
12471:  gek5-A  2.2  5.3   86   269    6   MOLECULE: REGULATING SYNAPTIC MEMBRANE EXOCYTOSIS PROTEIN 4          
12472:  z1xu-A  2.2  5.4   85  1957   13   MOLECULE: INTEGRIN BETA-LIKE PROTEIN D;                              
12473:  xu8v-A  2.2  6.5   89   181    6   MOLECULE: IG-LIKE DOMAIN-CONTAINING PROTEIN;                         
12474:  gid9-A  2.2 19.5  110  1867    5   MOLECULE: DEDICATOR OF CYTOKINESIS 5;                                
12475:  ft2t-A  2.2  9.4   90   591    8   MOLECULE: PHOSPHODIESTERASE 12;                                      
12476:  ayd1-A  2.2  3.1   64   118    8   MOLECULE: IG-LIKE DOMAIN-CONTAINING PROTEIN;                         
12477:  rud7-A  2.2  8.6   70   246    3   MOLECULE: PROTEIN 3F;                                                
12478:  kz9q-A  2.2  9.6  127  1895    6   MOLECULE: PUTATIVE CYSTEINE PEPTIDASE, CLAN CA, FAMILY C19;          
12479:  an1s-A  2.2  6.0   88   546    6   MOLECULE: IMMUNOGLOBULIN-LIKE DOMAIN-CONTAINING RECEPTOR 1;          
12480:  hcq3-A  2.2  3.7   73   391    1   MOLECULE: N-ACETYLASPARTYLGLUTAMATE SYNTHASE A;                      
12481:  kby5-A  2.2  3.5   82   203    9   MOLECULE: UNCHARACTERIZED PROTEIN;                                   
12482:  r8pm-A  2.2 12.8   83   223    5   MOLECULE: CYTOTOXIC T-LYMPHOCYTE PROTEIN 4;                          
12483:  ksg8-A  2.2 14.8   88   299    8   MOLECULE: PROBABLE E3 UBIQUITIN-PROTEIN LIGASE LUL2;                 
12484:  yoe3-A  2.2  8.9   83   502    7   MOLECULE: ALPHA-GLOBIN TRANSCRIPTION FACTOR CP2;                     
12485:  lvs5-A  2.2  5.0   83   260    2   MOLECULE: ZGC:194678;                                                
12486:  gs4m-A  2.2  3.0   62   208    8   MOLECULE: UNCHARACTERIZED PROTEIN;                                   
12487:  yg6x-A  2.2  7.4   98   249    4   MOLECULE: EXPANSIN;                                                  
12488:  nxm4-A  2.2 18.8  126   618   10   MOLECULE: GRAINYHEAD-LIKE PROTEIN 1 HOMOLOG;                         
12489:  mv2s-A  2.2 10.4  106   342    7   MOLECULE: TRANSMEMBRANE PROTEIN;                                     
12490:  pv3x-A  2.2 10.8   90   329   11   MOLECULE: DIVERSE IMMUNOGLOBULIN DOMAIN-CONTAINING PROTEIN           
12491:  bfx2-A  2.2  5.2   75   332    3   MOLECULE: CMRF35-LIKE MOLECULE 9;                                    
12492:  w7ix-A  2.2  4.3  105   635    9   MOLECULE: GAMMA-AMINOBUTYRIC ACID TYPE A RECEPTOR SUBUNIT T          
12493:  t4ua-A  2.2 13.9  117   358    5   MOLECULE: MATH DOMAIN AND COILED-COIL DOMAIN-CONTAINING PRO          
12494:  cjv6-A  2.2  8.5   78   140    9   MOLECULE: UBIQUITIN-LIKE PROTEIN ATG12;                              
12495:  bbv8-A  2.2 12.3  110   718    7   MOLECULE: OS05G0525800 PROTEIN;                                      
12496:  vrv1-A  2.2 10.2   76   700    7   MOLECULE: INTERLEUKIN-1 RECEPTOR ACCESSORY PROTEIN-LIKE 1-B          
12497:  mv9y-A  2.2 13.5  116  1400    6   MOLECULE: EXTRACELLULAR MATRIX ORGANIZING PROTEIN FRAS1;             
12498:  ptp4-A  2.2  4.3  100   188    9   MOLECULE: PUTATIVE SYNAPTOTAGMIN-14-LIKE PROTEIN;                    
12499:  y2eh-A  2.2 31.3  140   712    6   MOLECULE: IMMUNOGLOBULIN SUPERFAMILY-CONTAINING LEUCINE-RIC          
12500:  b7jk-A  2.2  6.1   77   536    3   MOLECULE: PROTEIN SAR DEFICIENT 1;                                   
12501:  vz7x-A  2.2 18.4  106   942   10   MOLECULE: ENDOPROTEASE BLI-4;                                        
12502:  qaa5-A  2.2  3.4   69    98    7   MOLECULE: IMMUNOGLOBULIN HEAVY VARIABLE V1-42;                       
12503:  v2cv-A  2.2 19.4   96   507    7   MOLECULE: GLYCOSYLTRANSFERASE FAMILY 92 PROTEIN;                     
12504:  hy1j-A  2.2 10.2   95   644    3   MOLECULE: ALPHA-GALACTOSIDASE;                                       
12505:  fy9r-A  2.2  7.3   76   163    5   MOLECULE: C2 DOMAIN-CONTAINING PROTEIN;                              
12506:  zr0b-A  2.2  3.7   77   407   10   MOLECULE: ARRESTIN DOMAIN-CONTAINING 2;                              
12507:  ryi1-A  2.2  3.9   75   618    4   MOLECULE: LIPOLYSIS-STIMULATED LIPOPROTEIN RECEPTOR;                 
12508:  zro1-A  2.2 19.2  129   608    4   MOLECULE: AT13609P;                                                  
12509:  zz1k-A  2.2  5.3  141  1115    9   MOLECULE: INTEGRIN ALPHA-PS3;                                        
12510:  cj5q-A  2.2  9.5  121  2196    8   MOLECULE: MYOSIN VIIBB;                                              
12511:  va1h-A  2.2 10.7   95   180   12   MOLECULE: DUTP DIPHOSPHATASE;                                        
12512:  ps2t-A  2.2 21.5  128   766   10   MOLECULE: GTP-BINDING PROTEIN OBGC CHLOROPLASTIC;                    
12513:  l8yr-A  2.2  4.9   72   191    8   MOLECULE: PROTEIN VES;                                               
12514:  l8lc-A  2.2 16.7  101  1157    8   MOLECULE: PROTOCADHERIN 17;                                          
12515:  iiz0-A  2.2  5.2   76   493    0   MOLECULE: HYPOTHETICAL_PROTEIN_-_CONSERVED;                          
12516:  cya2-A  2.2 19.6  126   539    8   MOLECULE: MALECTIN_LIKE DOMAIN-CONTAINING PROTEIN;                   
12517:  ahz3-A  2.2 15.9  110   884   12   MOLECULE: LIPOXYGENASE;                                              
12518:  ubf3-A  2.2  2.9   71   557    6   MOLECULE: COPINE-4;                                                  
12519:  g8rv-A  2.2 24.7  106   572    1   MOLECULE: UBIQUITIN FUSION DEGRADATION UFD1 FAMILY PROTEIN;          
12520:  u6jh-A  2.2 14.0   85   348   12   MOLECULE: PHOSPHATIDYLINOSITOL 3,4,5-TRISPHOSPHATE 3-PHOSPH          
12521:  dn5k-A  2.2  4.7  132   226    9   MOLECULE: EXPRESSED PROTEIN;                                         
12522:  au0a-A  2.2  8.6   84   205    7   MOLECULE: OS01G0715800 PROTEIN;                                      
12523:  qgy2-A  2.2 10.1   93   224    8   MOLECULE: UNCHARACTERIZED PROTEIN;                                   
12524:  mbs3-A  2.2 12.4   86   329    9   MOLECULE: NUCLEAR PROTEASOME INHIBITOR UBLCP1;                       
12525:  wf2s-A  2.2 28.5  115   633    6   MOLECULE: F-BOX DOMAIN-CONTAINING PROTEIN;                           
12526:  nx4n-A  2.2 17.1   75   988    7   MOLECULE: PROTEIN KINASE C-LIKE 1;                                   
12527:  h1ne-A  2.2  8.3   87   425    8   MOLECULE: RAS-ASSOCIATING DOMAIN-CONTAINING PROTEIN;                 
12528:  g3zl-A  2.2 14.4  126  1261    6   MOLECULE: POM152P;                                                   
12529:  l8is-A  2.2 12.3  128   861    9   MOLECULE: ALANINE AMINOPEPTIDASE;                                    
12530:  m7dr-A  2.2 20.1  127  1131    5   MOLECULE: UNCHARACTERIZED PROTEIN;                                   
12531:  egj8-A  2.2  4.3   80   116    9   MOLECULE: IG-LIKE DOMAIN-CONTAINING PROTEIN;                         
12532:  nja7-A  2.2 14.8   98   772    6   MOLECULE: PROTOCADHERIN BETA-6;                                      
12533:  lff6-A  2.2  8.0   87   164    0   MOLECULE: OOCYTE SECRETED PROTEIN 2;                                 
12534:  h9hg-A  2.2 13.4  112  1400    5   MOLECULE: ADHESION G-PROTEIN COUPLED RECEPTOR V1;                    
12535:  bbz2-A  2.2  3.4   69    98    4   MOLECULE: IMMUNOGLOBULIN HEAVY VARIABLE 1-56;                        
12536:  nfx1-A  2.2 12.7   96   488    4   MOLECULE: C-TYPE LECTIN DOMAIN-CONTAINING PROTEIN;                   
12537:  q2be-A  2.2 12.6  104  1371    8   MOLECULE: UNC-13-4A, ISOFORM B;                                      
12538:  j0bj-A  2.2  7.0  105   517    7   MOLECULE: CHOLINERGIC RECEPTOR, NICOTINIC, EPSILON;                  
12539:  mm1t-A  2.2 13.1  101   514    8   MOLECULE: MALECTIN_LIKE DOMAIN-CONTAINING PROTEIN;                   
12540:  to9v-A  2.2 14.3  101   308   10   MOLECULE: E3 UBIQUITIN-PROTEIN LIGASE SINAT2;                        
12541:  szf2-A  2.2 25.7  135  1090    6   MOLECULE: PROBABLE SERINE/THREONINE-PROTEIN KINASE DDB_G027          
12542:  ead1-A  2.2 19.7   80  1400    3   MOLECULE: HEMICENTIN-2;                                              
12543:  ts6t-A  2.2  4.5   83   198    7   MOLECULE: COMM DOMAIN-CONTAINING PROTEIN 9;                          
12544:  z0yw-A  2.2  6.4   83  1620    5   MOLECULE: PROBABLE SERINE/THREONINE-PROTEIN KINASE GDT4;             
12545:  zur9-A  2.2 21.1  106   636    4   MOLECULE: TUMOR PROTEIN P73;                                         
12546:  gpg1-A  2.2 16.4   81  1131    9   MOLECULE: UNCHARACTERIZED PROTEIN;                                   
12547:  drs3-A  2.2  9.2   97   150   12   MOLECULE: RIBULOSE BISPHOSPHATE CARBOXYLASE SMALL CHAIN;             
12548:  qlq8-A  2.2 18.1   68   664   12   MOLECULE: ZEAXANTHIN EPOXIDASE, CHLOROPLASTIC;                       
12549:  i2vs-A  2.2  5.1   88   128    8   MOLECULE: MAP1 LIGHT CHAIN 3-LIKE PROTEIN 2;                         
12550:  t4gs-A  2.2 16.3  120  1167    9   MOLECULE: INTEGRIN ALPHA-E;                                          
12551:  ch8p-A  2.2 18.9   89   583    3   MOLECULE: RRNA N-GLYCOSIDASE;                                        
12552:  hsu0-A  2.2 16.9  100   468    7   MOLECULE: PREGNANCY-SPECIFIC GLYCOPROTEIN 29;                        
12553:  o3dt-A  2.2 13.1  114   866    6   MOLECULE: PUTATIVE LINOLEATE 9S-LIPOXYGENASE 3;                      
12554:  ya8q-A  2.2 12.1   93   945    6   MOLECULE: NETRIN RECEPTOR UNC5B;                                     
12555:  ssx7-A  2.2  3.7   74   707   12   MOLECULE: PROTEIN KINASE C THETA TYPE;                               
12556:  q4lj-A  2.2  4.8   87   134    7   MOLECULE: AUTOPHAGY-RELATED PROTEIN;                                 
12557:  r4kx-A  2.2  8.8  151  1803   12   MOLECULE: TRANSMEMBRANE PROTEIN 131;                                 
12558:  d2xh-A  2.2  7.3  114   367    5   MOLECULE: UNCHARACTERIZED PROTEIN;                                   
12559:  riv5-A  2.2 14.7   99   341    7   MOLECULE: OS08G0522700 PROTEIN;                                      
12560:  hx9m-A  2.2  8.1  105  1187    8   MOLECULE: METABOTROPIC GLUTAMATE RECEPTOR-LIKE PROTEIN Q;            
12561:  mh3v-A  2.2 10.3  109   605   11   MOLECULE: PROTEIN O-LINKED-MANNOSE                                   
12562:  h0rr-A  2.2 15.0  133  1787    4   MOLECULE: HYPOTHETICAL_PROTEIN_-_CONSERVED;                          
12563:  atb1-A  2.2 14.1   94   805    9   MOLECULE: PROTOCADHERIN GAMMA SUBFAMILY A, 3;                        
12564:  ms2d-A  2.2  7.2  141   750    4   MOLECULE: LEUCINE-RICH REPEAT NEURONAL 2;                            
12565:  gh4n-A  2.2 24.2  105  1400    7   MOLECULE: HEMICENTIN-1;                                              
12566:  nyl0-A  2.2 16.3  125   847    7   MOLECULE: FOLLISTATIN-RELATED PROTEIN 5;                             
12567:  suy1-A  2.2 28.7  117  1099    8   MOLECULE: RAS-ASSOCIATING AND DILUTE DOMAIN-CONTAINING PROT          
12568:  or2c-A  2.2 16.3  132   761   15   MOLECULE: PROTEIN KINASE DOMAIN-CONTAINING PROTEIN;                  
12569:  yu0z-A  2.2  4.1   65    97    8   MOLECULE: IG-LIKE DOMAIN-CONTAINING PROTEIN;                         
12570:  vm5m-A  2.2  3.8   69   641    6   MOLECULE: PROBABLE SERINE/THREONINE-PROTEIN KINASE DDB_G028          
12571:  ku9l-A  2.2 17.5   91   151    9   MOLECULE: PUTATIVE PHOSPHATIDYLGLYCEROL/PHOSPHATIDYLINOSITO          
12572:  i7hk-A  2.2  4.0   79   128    9   MOLECULE: MICROTUBULE-ASSOCIATED PROTEIN 1 LIGHT CHAIN 3 GA          
12573:  qf9z-A  2.2  5.9   96   204    7   MOLECULE: IG-LIKE DOMAIN-CONTAINING PROTEIN;                         
12574:  l8wh-A  2.2 13.5  102   279    6   MOLECULE: MATH DOMAIN AND COILED-COIL DOMAIN-CONTAINING PRO          
12575:  s8gv-A  2.2  4.8   71   467    7   MOLECULE: METAL TRANSPORTER CNNM-4;                                  
12576:  fl0h-A  2.2 16.0   68  1227    6   MOLECULE: CARBOHYDRATE-BINDING-LIKE FOLD;                            
12577:  fd1l-A  2.2  6.9   82   117    7   MOLECULE: IG-LIKE DOMAIN-CONTAINING PROTEIN;                         
12578:  aqs7-A  2.2  8.4   79   118    8   MOLECULE: IMMUNOGLOBULIN HEAVY VARIABLE 7-2;                         
12579:  h8qv-A  2.2 15.4   85   792    4   MOLECULE: PROTOCADHERIN BETA 5;                                      
12580:  c9ig-A  2.2 16.8  129  1092    6   MOLECULE: C2 AND GRAM DOMAIN-CONTAINING PROTEIN;                     
12581:  u0pp-A  2.2 18.7  101   575    8   MOLECULE: GLYCO_HYDRO_42 DOMAIN-CONTAINING PROTEIN;                  
12582:  g6mf-A  2.2  7.2  111  1393    5   MOLECULE: RAX2P;                                                     
12583:  p3pq-A  2.2 15.9   95   790    7   MOLECULE: PROTEIN KINASE DOMAIN-CONTAINING PROTEIN;                  
12584:  v9tt-A  2.2 15.0  134  1814   12   MOLECULE: TRANSMEMBRANE PROTEIN 131;                                 
12585:  ur1v-A  2.2  8.5  109   254    8   MOLECULE: TUMOR NECROSIS FACTOR LIGAND SUPERFAMILY MEMBER 9          
12586:  dr8c-A  2.2  7.0   90   346    8   MOLECULE: PARTITIONING DEFECTIVE 6 HOMOLOG ALPHA;                    
12587:  i5de-A  2.2  4.5   85   648   14   MOLECULE: ACTIN-RELATED PROTEIN 5;                                   
12588:  yzd0-A  2.2 24.1  116  1431    7   MOLECULE: UNCHARACTERIZED PROTEIN;                                   
12589:  lk3c-A  2.2 18.0   89  1992    4   MOLECULE: FER-1-LIKE PROTEIN 4;                                      
12590:  i3tw-A  2.2  4.2  111   212    5   MOLECULE: HARPIN-INDUCED PROTEIN 1 CONTAINING PROTEIN, EXPR          
12591:  i4ec-A  2.2  6.7   68   178   10   MOLECULE: PROTEIN VHL;                                               
12592:  mo1k-A  2.2 23.7  106   555    8   MOLECULE: B3 DOMAIN-CONTAINING PROTEIN REM10;                        
12593:  kvi6-A  2.2 12.7  109   311    3   MOLECULE: SI:DKEY-11F4.20;                                           
12594:  o0wx-A  2.2  8.4  139  1927    4   MOLECULE: INTEGRIN BETA-LIKE PROTEIN A;                              
12595:  v7qj-A  2.2  8.2  126   666    9   MOLECULE: SEMAPHORIN-7A;                                             
12596:  hwl5-A  2.2  5.0   76   210    7   MOLECULE: PROBABLE HIGH-AFFINITY NITRATE TRANSPORTER-ACTIVA          
12597:  c6kz-A  2.2 18.2  102   326    2   MOLECULE: AUTOPHAGY-RELATED PROTEIN;                                 
12598:  rww3-A  2.2  4.7   85   104   12   MOLECULE: UNCHARACTERIZED PROTEIN;                                   
12599:  ke8f-A  2.2 14.5  103   986    4   MOLECULE: DISEASE RESISTANCE PROTEIN (TIR-NBS-LRR CLASS);            
12600:  w0ld-A  2.2  4.9   99   595    8   MOLECULE: SUMO-ACTIVATING ENZYME SUBUNIT 2;                          
12601:  eg3z-A  2.2  6.4   76   116    7   MOLECULE: IMMUNOGLOBULIN HEAVY VARIABLE 1-2;                         
12602:  yzs4-A  2.2  4.8   86   128    8   MOLECULE: AUTOPHAGY-RELATED PROTEIN;                                 
12603:  d6zn-A  2.2 15.1   91   374    7   MOLECULE: UNCHARACTERIZED PROTEIN;                                   
12604:  f4kd-A  2.2 15.2   69  1214    6   MOLECULE: NODAL MODULATOR 1;                                         
12605:  sm7z-A  2.2 16.8   87   596    3   MOLECULE: KINASE;                                                    
12606:  fs5z-A  2.2 20.1  111   784    8   MOLECULE: C2H2-TYPE DOMAIN-CONTAINING PROTEIN;                       
12607:  sp2n-A  2.2 17.1   94  1125    6   MOLECULE: UNCHARACTERIZED PROTEIN, ISOFORM C;                        
12608:  o4gy-A  2.2 13.5  120   340   10   MOLECULE: UNCHARACTERIZED PROTEIN;                                   
12609:  fz1o-A  2.2 17.4  121   709    8   MOLECULE: PROPROTEIN CONVERTASE SUBTILISIN/KEXIN TYPE 7;             
12610:  og9e-A  2.2  7.1   85   116    8   MOLECULE: IMMUNOGLOBULIN HEAVY VARIABLE 2-7;                         
12611:  m7ii-A  2.2 21.2  110   426   10   MOLECULE: IMP1-LIKE PROTEIN, PUTATIVE;                               
12612:  a9bx-A  2.2  3.2   55    63    7   MOLECULE: UNCHARACTERIZED PROTEIN;                                   
12613:  iqk1-A  2.2  3.5   56   138    4   MOLECULE: OS05G0175450 PROTEIN;                                      
12614:  y4ey-A  2.2  8.8  126   675    6   MOLECULE: BTB DOMAIN-CONTAINING PROTEIN;                             
12615:  ocn9-A  2.2 12.3  138  1439    7   MOLECULE: SI:CH211-212C13.10;                                        
12616:  f2zl-A  2.2  4.7  121   775   10   MOLECULE: SEMAPHORIN-3E;                                             
12617:  d9gx-A  2.2 23.3  111   752    7   MOLECULE: UNCHARACTERIZED PROTEIN;                                   
12618:  x6qw-A  2.2 12.4  101   596   10   MOLECULE: EBF TRANSCRIPTION FACTOR 3;                                
12619:  bg2w-A  2.2  7.8   91   207    9   MOLECULE: UNCHARACTERIZED PROTEIN;                                   
12620:  mrf4-A  2.2 28.0  100  1400    9   MOLECULE: OBSCURIN;                                                  
12621:  on1o-A  2.2  4.6   83   122    8   MOLECULE: AUTOPHAGY-RELATED PROTEIN 8;                               
12622:  ivv3-A  2.2  4.6   95   178    9   MOLECULE: UNCHARACTERIZED PROTEIN;                                   
12623:  zmx1-A  2.2  9.3  100   766   12   MOLECULE: SERINE/THREONINE-PROTEIN KINASE DCLK2;                     
12624:  rp5f-A  2.2 15.1  125   933   10   MOLECULE: LEUCINE-RICH REPEAT PROTEIN KINASE FAMILY PROTEIN          
12625:  p6nh-A  2.2  8.7   91   310    7   MOLECULE: JUNCTIONAL ADHESION MOLECULE C;                            
12626:  fo9m-A  2.2 10.3  108  1163    8   MOLECULE: INTEGRIN ALPHA-L;                                          
12627:  uul5-A  2.2 20.4  104   423    4   MOLECULE: UNCHARACTERIZED PROTEIN;                                   
12628:  xph1-A  2.2  5.5  107   950    8   MOLECULE: AMINOPEPTIDASE;                                            
12629:  zig7-A  2.2 16.3  119   717    6   MOLECULE: LEUCINE-RICH REPEAT NEURONAL 1;                            
12630:  aj1m-A  2.2  4.1   81   119    5   MOLECULE: AUTOPHAGY-RELATED PROTEIN 8A;                              
12631:  cp9w-A  2.2 17.0   97   526   10   MOLECULE: OS09G0265500 PROTEIN;                                      
12632:  pu5v-A  2.2  3.2   55    78    7   MOLECULE: UNCHARACTERIZED PROTEIN;                                   
12633:  sy7m-A  2.2 16.3  100   873    7   MOLECULE: ZINC FINGERS AND HOMEOBOXES PROTEIN 1;                     
12634:  mwi0-A  2.2 11.8   87   156    9   MOLECULE: NUCLEOPHOSMIN/NUCLEOPLASMIN, 2A;                           
12635:  jgw1-A  2.2  3.0   66    98    5   MOLECULE: IMMUNOGLOBULIN HEAVY VARIABLE V1-67;                       
12636:  qe3x-A  2.2 10.1  142  1260   10   MOLECULE: AGGLUTININ-LIKE PROTEIN 1;                                 
12637:  pj4u-A  2.2  5.6  102   549    7   MOLECULE: MALECTIN_LIKE DOMAIN-CONTAINING PROTEIN;                   
12638:  etr2-A  2.2  5.8   77   187   10   MOLECULE: COMM DOMAIN-CONTAINING PROTEIN 1;                          
12639:  g7xj-A  2.2 13.6   93   205    5   MOLECULE: CELL DEATH-INDUCING DFFA-LIKE EFFECTOR A;                  
12640:  o4dt-A  2.2 13.4  113  1250    8   MOLECULE: NUCLEOPORIN POM152;                                        
12641:  xvb9-A  2.2  3.6   58   102    5   MOLECULE: UNCHARACTERIZED PROTEIN;                                   
12642:  q4vq-A  2.2  3.3   56   257    0   MOLECULE: JUNCTIONAL ADHESION MOLECULE 2;                            
12643:  jj2d-A  2.2 21.1  101   883    7   MOLECULE: OS09G0553900 PROTEIN;                                      
12644:  orn2-A  2.2 15.1   80  1440    6   MOLECULE: TENSIN-3;                                                  
12645:  hh9a-A  2.2 14.1  125   383    5   MOLECULE: EMB|CAB87702.1;                                            
12646:  kcw3-A  2.2  4.2   84   117    7   MOLECULE: T CELL RECEPTOR ALPHA VARIABLE 15-1-DV6-1;                 
12647:  b6ci-A  2.2  3.1   59    72   10   MOLECULE: UNCHARACTERIZED PROTEIN;                                   
12648:  ttz3-A  2.2  7.0   83  1110    2   MOLECULE: PROTEIN PHOSPHATASE 1, REGULATORY SUBUNIT 13BA;            
12649:  aqv2-A  2.2  7.9   87   702    3   MOLECULE: KINESIN-LIKE PROTEIN;                                      
12650:  bw1i-A  2.2 10.5   95  1387    8   MOLECULE: CILIA- AND FLAGELLA-ASSOCIATED PROTEIN 47;                 
12651:  jq7k-A  2.2  7.9  108   332    6   MOLECULE: BTB/POZ DOMAIN-CONTAINING PROTEIN;                         
12652:  z0pb-A  2.2  6.0   74   114    7   MOLECULE: IMMUNOGLOBULIN HEAVY VARIABLE 1-3;                         
12653:  hb7f-A  2.2 12.9   91   152    7   MOLECULE: GABA(A) RECEPTOR-ASSOCIATED PROTEIN B;                     
12654:  k1ka-A  2.2 26.3  116  1604    9   MOLECULE: E3 UBIQUITIN-PROTEIN LIGASE HECW1;                         
12655:  ssp8-A  2.2  3.3   67    98    4   MOLECULE: IMMUNOGLOBULIN HEAVY VARIABLE 1-77;                        
12656:  mw6a-A  2.2  5.7   77   515   13   MOLECULE: UNCHARACTERIZED PROTEIN;                                   
12657:  fje0-A  2.2 19.1  101   617    9   MOLECULE: D-GLUCURONYL C5-EPIMERASE;                                 
12658:  zc5s-A  2.2 14.6  124  1022    8   MOLECULE: AE-BINDING PROTEIN 1;                                      
12659:  ky3z-A  2.2 21.3   93   806   10   MOLECULE: LEUKOCYTE IMMUNOGLOBULIN-LIKE RECEPTOR B3;                 
12660:  yle1-A  2.2 11.1   91   491    8   MOLECULE: PURPLE ACID PHOSPHATASE;                                   
12661:  ge2b-A  2.2  8.1   80   123    4   MOLECULE: T-CELL RECEPTOR ALPHA/DELTA VARIABLE 22.0;                 
12662:  q7sd-A  2.2  3.9   64   216    8   MOLECULE: UNCHARACTERIZED PROTEIN;                                   
12663:  mrn6-A  2.2  5.7   91   304    8   MOLECULE: BTB DOMAIN-CONTAINING PROTEIN;                             
12664:  z6ro-A  2.2  3.9   68    99    6   MOLECULE: IG-LIKE DOMAIN-CONTAINING PROTEIN;                         
12665:  gqk8-A  2.2 10.4  107   352    6   MOLECULE: TRAF-LIKE FAMILY PROTEIN;                                  
12666:  eet5-A  2.2  9.0   99   580    4   MOLECULE: PROTEIN O-LINKED-MANNOSE                                   
12667:  klp4-A  2.2 13.4  115   903    7   MOLECULE: RAS AND RAB INTERACTOR 2;                                  
12668:  if2d-A  2.2  7.3   81   117   10   MOLECULE: IG HEAVY CHAIN V REGION 5-84;                              
12669:  yyr9-A  2.2 15.8   97   586    6   MOLECULE: DOLICHYL-DIPHOSPHOOLIGOSACCHARIDE--PROTEIN                 
12670:  ias0-A  2.2 15.3  110   318    9   MOLECULE: FIBRONECTIN TYPE III DOMAIN-CONTAINING PROTEIN 11          
12671:  h6mr-A  2.2  2.8   64  1218    5   MOLECULE: FORMIN-A;                                                  
12672:  u7yk-A  2.2 31.4  122   916    5   MOLECULE: DNA LIGASE 1;                                              
12673:  ggy0-A  2.2  3.0   87   113    7   MOLECULE: UNCHARACTERIZED PROTEIN;                                   
12674:  cr9x-A  2.2 13.5   90  1387    8   MOLECULE: GTPASE-ACTIVATING PROTEIN TESTICULAR GAP1;                 
12675:  q9yl-A  2.2 11.5   94   456    3   MOLECULE: CYCLIN AND CBS DOMAIN DIVALENT METAL CATION TRANS          
12676:  rc0q-A  2.2  8.8  105   294   10   MOLECULE: SPERM ACROSOME MEMBRANE-ASSOCIATED PROTEIN 1;              
12677:  k6vd-A  2.2 14.5   86  1552   10   MOLECULE: RHO GTPASE ACTIVATING PROTEIN AT 15B, ISOFORM C;           
12678:  n9ax-A  2.2 10.2  105   178   10   MOLECULE: DUTP DIPHOSPHATASE;                                        
12679:  e8kh-A  2.2 16.9   94   774    4   MOLECULE: CALCIUM-DEPENDENT LIPID-BINDING (CALB DOMAIN) PLA          
12680:  k3qq-A  2.2  5.8  118  1059   11   MOLECULE: INTEGRIN, ALPHA 8;                                         
12681:  yf8o-A  2.2  5.1   85  2221    8   MOLECULE: UNCHARACTERIZED PROTEIN;                                   
12682:  x6fk-A  2.2  5.3   86   935   13   MOLECULE: PROTOCADHERIN 2 ALPHA A 1;                                 
12683:  fi8b-A  2.2 10.5   89   652    7   MOLECULE: ADHESION G PROTEIN-COUPLED RECEPTOR E3;                    
12684:  x3qf-A  2.2 11.7  105   885    2   MOLECULE: LEUCINE-RICH REPEAT PROTEIN KINASE FAMILY PROTEIN          
12685:  kp0t-A  2.2  4.6  111   297    6   MOLECULE: BTB DOMAIN-CONTAINING PROTEIN;                             
12686:  xlu7-A  2.2 17.8  119  1578    8   MOLECULE: HECT-TYPE E3 UBIQUITIN TRANSFERASE;                        
12687:  bl8u-A  2.2 12.0  115  1067    6   MOLECULE: UNCHARACTERIZED PROTEIN;                                   
12688:  f8mf-A  2.2 13.5   85  1014    6   MOLECULE: LATROPHILIN-LIKE PROTEIN 1;                                
12689:  bnn1-A  2.2 11.9   87  1150    6   MOLECULE: OS12G0594300 PROTEIN;                                      
12690:  iwj2-A  2.2  5.9   80   117    8   MOLECULE: IMMUNOGLOBULIN HEAVY VARIABLE 1-81;                        
12691:  jl5e-A  2.2  9.8  111   339    5   MOLECULE: RT1 CLASS IB, LOCUS M3, GENE 1;                            
12692:  p2cr-A  2.2 21.2   86   715    9   MOLECULE: BARDET-BIEDL SYNDROME 2 PROTEIN HOMOLOG;                   
12693:  n2ua-A  2.2  5.9  104  1901    9   MOLECULE: POLYCYSTIC KIDNEY DISEASE 1-LIKE 2B;                       
12694:  t2hx-A  2.2 13.1  105  1062    5   MOLECULE: INACTIVE TYROSINE-PROTEIN KINASE 7;                        
12695:  mm6x-A  2.2 11.6  119   266    3   MOLECULE: BTB DOMAIN-CONTAINING PROTEIN;                             
12696:  tud4-A  2.2 12.5  105   326    3   MOLECULE: SKN-1 DEPENDENT ZYGOTIC TRANSCRIPT;                        
12697:  uq3l-A  2.2 18.7  121  1931    3   MOLECULE: UNCHARACTERIZED PROTEIN;                                   
12698:  zsh7-A  2.2 25.4  111  2338    5   MOLECULE: DHR-2 DOMAIN-CONTAINING PROTEIN;                           
12699:  cf9d-A  2.2 13.6  138  1171    9   MOLECULE: TIR DOMAIN-CONTAINING PROTEIN;                             
12700:  akm4-A  2.2  6.4  126  1400    8   MOLECULE: BACULOVIRAL IAP REPEAT-CONTAINING PROTEIN 6;               
12701:  wpz4-A  2.2  5.7  121  1388    6   MOLECULE: TRANSCRIPTION INITIATION FACTOR TFIID SUBUNIT 2;           
12702:  k8ct-A  2.2 16.9  132   777    5   MOLECULE: MATH DOMAIN-CONTAINING PROTEIN;                            
12703:  z4qv-A  2.2 14.7   80   425   10   MOLECULE: ALPHA-GALACTOSIDASE;                                       
12704:  i7dl-A  2.2  4.8  106   555    8   MOLECULE: SI:DKEY-238D18.10;                                         
12705:  eu4r-A  2.2  7.1   76   114    4   MOLECULE: IG-LIKE DOMAIN-CONTAINING PROTEIN;                         
12706:  ax4f-A  2.2  8.7   86   200    8   MOLECULE: COMM DOMAIN-CONTAINING PROTEIN 7;                          
12707:  rl6x-A  2.2  9.1  122  1336    7   MOLECULE: ADHESION G PROTEIN-COUPLED RECEPTOR A2;                    
12708:  jux8-A  2.2 18.0   99  1150    5   MOLECULE: ALPHA-MANNOSIDASE 2X;                                      
12709:  w1rj-A  2.2  7.8   96   261    7   MOLECULE: OS02G0309500 PROTEIN;                                      
12710:  npf3-A  2.2 14.6  107   429    9   MOLECULE: TNF RECEPTOR-ASSOCIATED FACTOR FAMILY PROTEIN DDB          
12711:  uq1t-A  2.2  5.9   90   659    7   MOLECULE: IMMUNOGLOBULIN-LIKE DOMAIN-CONTAINING RECEPTOR 2;          
12712:  t9xl-A  2.2  3.1   64   977   13   MOLECULE: INOSITOL POLYPHOSPHATE-4-PHOSPHATASE TYPE I A;             
12713:  wv4n-A  2.2  4.0   88   132   10   MOLECULE: IG-LIKE DOMAIN-CONTAINING PROTEIN;                         
12714:  mwf9-A  2.2  7.1   79   292    9   MOLECULE: AP-3 COMPLEX SUBUNIT MU;                                   
12715:  u6mw-A  2.2 20.2  121  1141    3   MOLECULE: UNCHARACTERIZED PROTEIN;                                   
12716:  xb8w-A  2.2  2.8   54   872    4   MOLECULE: UNCHARACTERIZED PROTEIN;                                   
12717:  b7hm-A  2.2  9.5   81   109    9   MOLECULE: UNCHARACTERIZED PROTEIN;                                   
12718:  uv5g-A  2.2 12.7  111  2322    5   MOLECULE: CHONDROITIN SULFATE PROTEOGLYCAN 4;                        
12719:  l5jk-A  2.2  8.8   97  1009    4   MOLECULE: EPIDIDYMIS-SPECIFIC ALPHA-MANNOSIDASE;                     
12720:  c2lk-A  2.2  6.8  116   976   11   MOLECULE: VACUOLAR MEMBRANE PROTEASE;                                
12721:  p5fy-A  2.2 21.6  114  1305    5   MOLECULE: NEPHRONOPHTHISIS (HUMAN KIDNEY DISEASE) HOMOLOG;           
12722:  ncq8-A  2.2 15.2   98   617    4   MOLECULE: IMMUNOGLOBULIN SUPERFAMILY, MEMBER 8;                      
12723:  kgs9-A  2.2  8.3  113   783    9   MOLECULE: BAND 4.1-LIKE PROTEIN 5;                                   
12724:  n2qw-A  2.2 12.6   90   365   11   MOLECULE: NEURONAL MIGRATION PROTEIN DOUBLECORTIN;                   
12725:  oc9m-A  2.2 21.9  110  1957    9   MOLECULE: UNCHARACTERIZED PROTEIN, ISOFORM B;                        
12726:  uqg0-A  2.2  7.3   83   117    7   MOLECULE: IMMUNOGLOBULIN HEAVY VARIABLE 4/OR15-8 (NON-FUNCT          
12727:  zb7e-A  2.2 18.6  102   342   11   MOLECULE: UNCHARACTERIZED PROTEIN;                                   
12728:  f0ge-A  2.2 25.7  127   726    8   MOLECULE: E3 SUMO-PROTEIN LIGASE SIZ2;                               
12729:  udx5-A  2.2 27.4   92   458    5   MOLECULE: PROBABLE THREONINE--TRNA LIGASE, CYTOPLASMIC;              
12730:  mpe9-A  2.2  4.4   67   102    7   MOLECULE: UNCHARACTERIZED PROTEIN;                                   
12731:  eev6-A  2.2  5.8   93   771   10   MOLECULE: IPT/TIG DOMAIN-CONTAINING PROTEIN;                         
12732:  ri0p-A  2.2 10.7  108  1400    9   MOLECULE: FIBROCYSTIN-L;                                             
12733:  r1pf-A  2.2  7.3  141  1053   10   MOLECULE: INTEGRIN ALPHA-5;                                          
12734:  uak6-A  2.2  2.9   63   820    8   MOLECULE: PHOSPHOLIPASE D ALPHA 3;                                   
12735:  j8fp-A  2.2 17.2   79   384    8   MOLECULE: PROTEIN PHOSPHATASE 1 REGULATORY SUBUNIT;                  
12736:  ebq5-A  2.2 15.9  139   924    7   MOLECULE: UNCHARACTERIZED PROTEIN;                                   
12737:  ll7d-A  2.2 15.0   92   794    5   MOLECULE: LEUCINE--TRNA LIGASE;                                      
12738:  gw4z-A  2.2  7.0   93   513    4   MOLECULE: PROTEIN PHOSPHATASE 1H;                                    
12739:  jxk3-A  2.2 18.9  106  1400    7   MOLECULE: TITIN;                                                     
12740:  i8yb-A  2.2  9.2  110   291    5   MOLECULE: TRAF FAMILY PROTEIN;                                       
12741:  qpc0-A  2.2 21.5  109   238    6   MOLECULE: SI:DKEYP-82A1.2;                                           
12742:  npo1-A  2.2 15.0   84   890   11   MOLECULE: CYTOCHROME B561 DM13 AND DOMON DOMAIN-CONTAINING           
12743:  ur3n-A  2.2 19.9   96   784    4   MOLECULE: PROTOCADHERIN BETA 3;                                      
12744:  s4xa-A  2.2  5.8   74   403    8   MOLECULE: HOMEOBOX DOMAIN-CONTAINING PROTEIN;                        
12745:  swj5-A  2.2 13.9   83   237    8   MOLECULE: ER MEMBRANE PROTEIN COMPLEX SUBUNIT 7;                     
12746:  z3ka-A  2.2  4.4   85   176    1   MOLECULE: RT1 CLASS I, S2;                                           
12747:  kbv8-A  2.2  3.3   60   365   10   MOLECULE: OS03G0107500 PROTEIN;                                      
12748:  eso3-A  2.2  6.3  100   250   11   MOLECULE: UNCHARACTERIZED PROTEIN;                                   
12749:  ftz8-A  2.2 10.3  114   270   11   MOLECULE: TUBULIN-SPECIFIC CHAPERONE B;                              
12750:  mc2a-A  2.2  4.9   91   944    9   MOLECULE: PROTOCADHERIN GAMMA-C5;                                    
12751:  e2jj-A  2.2 10.1  126  1717    9   MOLECULE: HYPOTHETICAL_PROTEIN_-_CONSERVED;                          
12752:  oiq0-A  2.2 18.9  104   909    9   MOLECULE: PROTEIN KINASE DOMAIN-CONTAINING PROTEIN;                  
12753:  xpj4-A  2.2  3.3   69   222    4   MOLECULE: UNCHARACTERIZED PROTEIN;                                   
12754:  fbh3-A  2.2  3.2   69   540    4   MOLECULE: COPINE III;                                                
12755:  ybs0-A  2.2  3.5   88   484    8   MOLECULE: F-BOX PROTEIN 15;                                          
12756:  awl8-A  2.2 16.1  128  1578    9   MOLECULE: E3 UBIQUITIN-PROTEIN LIGASE HECW2;                         
12757:  pe6n-A  2.2  7.9   99   488    5   MOLECULE: ZP DOMAIN-CONTAINING PROTEIN;                              
12758:  jx5a-A  2.2  3.9   57    96    7   MOLECULE: IMMUNOGLOBULIN KAPPA CHAIN VARIABLE 4-54;                  
12759:  yes1-A  2.2  3.7   75   270    5   MOLECULE: UNCHARACTERIZED PROTEIN;                                   
12760:  rw2l-A  2.2 19.6   88  1338    7   MOLECULE: ALDEHYDE OXIDASE 6;                                        
12761:  iaz4-A  2.2  6.2   71   769    6   MOLECULE: POLYMERIC IMMUNOGLOBULIN RECEPTOR;                         
12762:  fv4s-A  2.2 21.4  114  1354    7   MOLECULE: UNCHARACTERIZED PROTEIN;                                   
12763:  ugv6-A  2.2  6.1  109  2214    6   MOLECULE: SORTILIN-RELATED RECEPTOR;                                 
12764:  myu0-A  2.2 15.7  113  1816   10   MOLECULE: KINESIN-LIKE PROTEIN KIF1B;                                
12765:  e5wf-A  2.2  4.4   70   112    6   MOLECULE: T CELL RECEPTOR ALPHA VARIABLE 9-1;                        
12766:  pq4m-A  2.2  3.4   67   666    4   MOLECULE: GLYCEROPHOSPHOCHOLINE PHOSPHODIESTERASE 1;                 
12767:  xxd6-A  2.2 19.4   94   300    9   MOLECULE: CYTOCHROME C OXIDASE ASSEMBLY PROTEIN COX11, MITO          
12768:  gl9z-A  2.2  4.1   68   501    4   MOLECULE: RCG50655;                                                  
12769:  ps3r-A  2.2 23.6   83   391    6   MOLECULE: HOMOCYSTEINE-RESPONSIVE ENDOPLASMIC RETICULUM-RES          
12770:  oy0f-A  2.2  3.9   81   109    7   MOLECULE: UNCHARACTERIZED PROTEIN;                                   
12771:  dr3k-A  2.2 14.1   89   950    1   MOLECULE: PROTOCADHERIN ALPHA-6;                                     
12772:  rk5r-A  2.2  6.6   78   140    1   MOLECULE: IG-LIKE DOMAIN-CONTAINING PROTEIN;                         
12773:  t3vz-A  2.2  9.4   99   540   10   MOLECULE: PUTATIVE POLYPHENOL OXIDASE FAMILY PROTEIN;                
12774:  xl6p-A  2.2 22.0   96   684    4   MOLECULE: TUMOR PROTEIN P73;                                         
12775:  e2qk-A  2.2  7.7  127   317    5   MOLECULE: OS03G0221100 PROTEIN;                                      
12776:  ad9q-A  2.2  2.8   55   114    2   MOLECULE: PROBABLE NON-FUNCTIONAL IMMUNOGLOBULIN LAMBDA VAR          
12777:  fwt4-A  2.1 13.6   87   569    8   MOLECULE: STRESS-ACTIVATED MAP KINASE-INTERACTING PROTEIN 1          
12778:  ecz2-A  2.1  9.2  108   430    6   MOLECULE: UNCHARACTERIZED PROTEIN;                                   
12779:  src7-A  2.1 18.2   87   796    6   MOLECULE: DUF676 DOMAIN-CONTAINING PROTEIN;                          
12780:  y4qa-A  2.1 14.5   81   172   16   MOLECULE: 18 KDA SIN3-ASSOCIATED POLYPEPTIDE;                        
12781:  w0fx-A  2.1  8.3   97   207    5   MOLECULE: UBIQUITIN CARBOXYL-TERMINAL HYDROLASE, PUTATIVE;           
12782:  njj9-A  2.1  3.8   82   149    6   MOLECULE: UNCHARACTERIZED PROTEIN;                                   
12783:  dmt0-A  2.1 14.9   83   257   16   MOLECULE: DUF569 DOMAIN-CONTAINING PROTEIN;                          
12784:  phj5-A  2.1 14.5  129  1400    6   MOLECULE: TRIPLE FUNCTIONAL DOMAIN PROTEIN;                          
12785:  at4f-A  2.1 14.0   82   274    9   MOLECULE: DUF569 DOMAIN-CONTAINING PROTEIN;                          
12786:  s6oa-A  2.1  9.6   90   243    9   MOLECULE: TUBULIN-FOLDING COFACTOR B;                                
12787:  b2ru-A  2.1 31.8  119   613    9   MOLECULE: GRAINYHEAD-LIKE TRANSCRIPTION FACTOR 1;                    
12788:  tg4o-A  2.1  5.0   72   132    6   MOLECULE: HYPOTHETICAL_PROTEIN_-_CONSERVED;                          
12789:  t6oq-A  2.1 22.7  132   511    5   MOLECULE: LYSYL OXIDASE-LIKE 2;                                      
12790:  zw5h-A  2.1  5.6  101   249    6   MOLECULE: EXPANSIN-A10;                                              
12791:  re4g-A  2.1  6.2   94  1183    7   MOLECULE: UBIQUITIN-SPECIFIC PEPTIDASE 43B;                          
12792:  po3d-A  2.1  3.3   68   672    6   MOLECULE: GLYCEROPHOSPHOCHOLINE PHOSPHODIESTERASE GPCPD1;            
12793:  iq1k-A  2.1  4.7   71   126    7   MOLECULE: UPF0538 PROTEIN C2ORF76 HOMOLOG;                           
12794:  qy0l-A  2.1  3.7   81   180   11   MOLECULE: PROTEIN MOTHER OF FT AND TFL1;                             
12795:  bpf3-A  2.1  7.6  119  1004    8   MOLECULE: NON-SPECIFIC PROTEIN-TYROSINE KINASE;                      
12796:  a5ut-A  2.1  5.2   94   572   10   MOLECULE: TYROSINE--TRNA LIGASE;                                     
12797:  wts6-A  2.1  9.2   80   174   14   MOLECULE: AT1G70640;                                                 
12798:  has6-A  2.1 18.1   73   387    7   MOLECULE: ALPHA-SARCOGLYCAN;                                         
12799:  f7dd-A  2.1 12.2   99   744    8   MOLECULE: TRIPARTITE MOTIF-CONTAINING PROTEIN 2;                     
12800:  cm8n-A  2.1  7.5  109  1264    8   MOLECULE: PROTEIN KINASE SUPERFAMILY PROTEIN WITH                    
12801:  y8mg-A  2.1  7.6  113   405    6   MOLECULE: INHIBIN SUBUNIT BETA AB;                                   
12802:  u8bb-A  2.1  8.0   74   318   12   MOLECULE: ACTIN CROSS-LINKING PROTEIN;                               
12803:  rlq2-A  2.1  3.2   67   165    4   MOLECULE: POLLEN ALLERGEN PHL P 11;                                  
12804:  ao4i-A  2.1  4.8   82   169    6   MOLECULE: AUXIN-RESPONSIVE PROTEIN;                                  
12805:  t0ap-A  2.1  3.5   70   140    9   MOLECULE: S-PROTEIN HOMOLOG;                                         
12806:  o0lu-A  2.1 17.4   79   794   10   MOLECULE: F19C14.4 PROTEIN;                                          
12807:  ajz4-A  2.1  5.0  110   373    7   MOLECULE: MAJOR HISTOCOMPATIBILITY COMPLEX CLASS I LFA;              
12808:  gf0m-A  2.1 16.3  119   886    7   MOLECULE: INDUCIBLE NITRATE REDUCTASE [NADH] 1;                      
12809:  pd4m-A  2.1  7.3  127  1086   10   MOLECULE: AUXIN RESPONSE FACTOR 19;                                  
12810:  sx9q-A  2.1 10.1  106   686    7   MOLECULE: BAND 4.1-LIKE PROTEIN 4A;                                  
12811:  qeb5-A  2.1 11.5   88   470    9   MOLECULE: SORTING NEXIN-17;                                          
12812:  v7qm-A  2.1  8.8   94   426    9   MOLECULE: GLYCOSYLTRANSFERASE FAMILY 92 PROTEIN;                     
12813:  l5dv-A  2.1  4.6   86   123    5   MOLECULE: AUTOPHAGY-RELATED PROTEIN;                                 
12814:  cz0w-A  2.1 11.7  146   410    7   MOLECULE: BTB AND MATH DOMAIN-CONTAINING PROTEIN 42;                 
12815:  pm1o-A  2.1  3.3   78   326    4   MOLECULE: HEPATIC TRIACYLGLYCEROL LIPASE;                            
12816:  ypv7-A  2.1 14.2   83   192   14   MOLECULE: UNCHARACTERIZED PROTEIN;                                   
12817:  a4gn-A  2.1  3.1   68   185    9   MOLECULE: PROTEIN C2-DOMAIN ABA-RELATED 9;                           
12818:  j6rp-A  2.1 15.6  106   217    7   MOLECULE: TMV RESPONSE PROTEIN;                                      
12819:  lt1s-A  2.1 27.3   89   668    3   MOLECULE: FI09337P;                                                  
12820:  h6bg-A  2.1  6.1   89   474   10   MOLECULE: TYROSINE--TRNA LIGASE;                                     
12821:  sfy6-A  2.1 16.6   78   232    6   MOLECULE: CELL SURFACE SUPEROXIDE DISMUTASE [CU-ZN] 4;               
12822:  bfo9-A  2.1 23.2  112   447    5   MOLECULE: UNCHARACTERIZED PROTEIN;                                   
12823:  hrs5-A  2.1 17.4  114   527    4   MOLECULE: PROTEIN-SERINE/THREONINE PHOSPHATASE;                      
12824:  f9cr-A  2.1  6.0   80   358   11   MOLECULE: HSP70/HSP90 CO-CHAPERONE CNS1;                             
12825:  r8qa-A  2.1 14.1   86   262   13   MOLECULE: TUBULIN-SPECIFIC CHAPERONE, PUTATIVE;                      
12826:  aeb9-A  2.1 10.3  110   269    5   MOLECULE: EXPANSIN;                                                  
12827:  iqn4-A  2.1  4.1   74   124    5   MOLECULE: AUTOPHAGY-RELATED PROTEIN;                                 
12828:  bsk0-A  2.1 21.0   77   359    8   MOLECULE: AT2G16630;                                                 
12829:  znd4-A  2.1  4.0   78   117    4   MOLECULE: MEMBRANE-ANCHORED UBIQUITIN-FOLD PROTEIN 1;                
12830:  z2mq-A  2.1  5.6   79   766    3   MOLECULE: FIBROBLAST GROWTH FACTOR RECEPTOR;                         
12831:  pb1m-A  2.1 17.5   85   320    8   MOLECULE: C2 DOMAIN-CONTAINING PROTEIN;                              
12832:  pq8b-A  2.1  6.8  101   442    7   MOLECULE: UBX DOMAIN-CONTAINING PROTEIN 6;                           
12833:  kcr5-A  2.1  7.1   92   266    5   MOLECULE: F3H9.15 PROTEIN;                                           
12834:  tw8v-A  2.1  9.9   92   391    5   MOLECULE: HOMOCYSTEINE-INDUCIBLE ER PROTEIN WITH UBIQUITIN-          
12835:  zet2-A  2.1 15.8  101   641   13   MOLECULE: T6D22.13;                                                  
12836:  h6gi-A  2.1 12.5  104  1158   12   MOLECULE: FORMIN HOMOLOGY 2 DOMAIN-CONTAINING 1;                     
12837:  qza9-A  2.1  6.6   98   742    6   MOLECULE: PROTEIN PHOSPHATASE;                                       
12838:  d1oe-A  2.1  3.3   67   223    6   MOLECULE: UNCHARACTERIZED PROTEIN;                                   
12839:  n4yx-A  2.1  9.8  112   916    9   MOLECULE: NITRATE REDUCTASE;                                         
12840:  dlx5-A  2.1  3.4   66   668   11   MOLECULE: UNCHARACTERIZED PROTEIN;                                   
12841:  xxs4-A  2.1 10.6  102   480   12   MOLECULE: PROBABLE E3 UBIQUITIN PROTEIN LIGASE DRIPH;                
12842:  wbp6-A  2.1  5.8  102   407    3   MOLECULE: BEATEN PATH IIB, ISOFORM A;                                
12843:  izq1-A  2.1  5.6  117   483    5   MOLECULE: OS04G0271000 PROTEIN;                                      
12844:  g1fm-A  2.1 18.2   80   544    4   MOLECULE: UPSTREAM-BINDING PROTEIN 1;                                
12845:  gl1e-A  2.1  7.6  101   675    7   MOLECULE: OS07G0690900 PROTEIN;                                      
12846:  yw7d-A  2.1  4.4  110   457    6   MOLECULE: GLYCINE RECEPTOR SUBUNIT ALPHA-1;                          
12847:  f3mw-A  2.1  3.5   72   131    7   MOLECULE: OS02G0527500 PROTEIN;                                      
12848:  tn4k-A  2.1  9.5  105  1075   10   MOLECULE: RAS-ASSOCIATING AND DILUTE DOMAIN-CONTAINING PROT          
12849:  rco1-A  2.1  3.2   68   168   10   MOLECULE: PROTEIN C2-DOMAIN ABA-RELATED 3;                           
12850:  y5oc-A  2.1  7.2  101  1400    9   MOLECULE: ANKYRIN-2;                                                 
12851:  k3zz-A  2.1 14.6  116  1197    9   MOLECULE: DISEASE RESISTANCE-LIKE PROTEIN CSA1;                      
12852:  w5ej-A  2.1 25.5  115   888    5   MOLECULE: GTP DIPHOSPHOKINASE;                                       
12853:  fzf9-A  2.1 26.1  124   794   10   MOLECULE: AP-1 COMPLEX SUBUNIT GAMMA;                                
12854:  xc8f-A  2.1 15.9   93   387   12   MOLECULE: TETRATRICOPEPTIDE REPEAT PROTEIN 4;                        
12855:  ym0x-A  2.1  6.1   85   260    5   MOLECULE: EXPANSIN-A16;                                              
12856:  gwj7-A  2.1  6.7  104   306    7   MOLECULE: B- AND T-LYMPHOCYTE ATTENUATOR;                            
12857:  w8pv-A  2.1  8.2   83   522    8   MOLECULE: F-BOX ONLY PROTEIN 7;                                      
12858:  tv8a-A  2.1  8.5  102   246    8   MOLECULE: TUBULIN-FOLDING COFACTOR B;                                
12859:  ssq9-A  2.1 12.4   93  1189    9   MOLECULE: NUCLEOLAR PROTEIN NET1;                                    
12860:  j6qu-A  2.1  9.0   77   144    6   MOLECULE: OS01G0699200 PROTEIN;                                      
12861:  hzb3-A  2.1 17.5   83   190    8   MOLECULE: UNCHARACTERIZED LIPOPROTEIN YBAY;                          
12862:  ma0j-A  2.1  4.2   90   394    6   MOLECULE: CYTOCHROME B561 AND DOMON DOMAIN-CONTAINING PROTE          
12863:  dr7j-A  2.1 32.3  125  2025    9   MOLECULE: E3 UBIQUITIN-PROTEIN LIGASE TRIP12;                        
12864:  ae3s-A  2.1 15.9   93   385    1   MOLECULE: DEFECTIVE PROBOSCIS EXTENSION RESPONSE 19, ISOFOR          
12865:  vr8j-A  2.1 16.7  114   927    5   MOLECULE: ALPHA-XYLOSIDASE 1;                                        
12866:  fqk0-A  2.1 18.0  106   416    6   MOLECULE: PROTEIN PBN1;                                              
12867:  o5oy-A  2.1  7.8  105   520    7   MOLECULE: 60S RIBOSOMAL EXPORT PROTEIN NMD3;                         
12868:  ti1h-A  2.1  3.7   65   731    6   MOLECULE: E3 UBIQUITIN-PROTEIN LIGASE;                               
12869:  eh6k-A  2.1 12.8  102   600    6   MOLECULE: E3 UBIQUITIN-PROTEIN LIGASE, PUTATIVE;                     
12870:  cfm7-A  2.1 13.5   89   490    7   MOLECULE: LD15323P;                                                  
12871:  bkn6-A  2.1  3.9   78   127   10   MOLECULE: UNCHARACTERIZED PROTEIN;                                   
12872:  if2a-A  2.1  9.1   80   523    5   MOLECULE: SI:CH211-1F22.16;                                          
12873:  ao2q-A  2.1  3.6   67   162    6   MOLECULE: CB1 CANNABINOID RECEPTOR-INTERACTING PROTEIN 1;            
12874:  d9uv-A  2.1 11.4   99   248    7   MOLECULE: UNCHARACTERIZED PROTEIN;                                   
12875:  anq4-A  2.1  9.6   85   162    8   MOLECULE: LYMPHOCYTE ANTIGEN 86;                                     
12876:  d8kx-A  2.1 12.8   88   396   14   MOLECULE: UNCHARACTERIZED PROTEIN;                                   
12877:  dk0j-A  2.1  7.9   90   799   11   MOLECULE: RECEPTOR SERINE/THREONINE KINASE;                          
12878:  vlg2-A  2.1 13.3   89   771    6   MOLECULE: MEMBRANE-ASSOCIATED RING FINGER (C3HC4) 7;                 
12879:  w5om-A  2.1 16.9  116   749   11   MOLECULE: SIGNAL TRANSDUCER AND ACTIVATOR OF TRANSCRIPTION           
12880:  iyi3-A  2.1  3.5   60   105    8   MOLECULE: ENHANCER OF RUDIMENTARY HOMOLOG;                           
12881:  sp6d-A  2.1  5.8   75   899    7   MOLECULE: 1,4-ALPHA-GLUCAN BRANCHING ENZYME;                         
12882:  c2fk-A  2.1  3.2   72   150    7   MOLECULE: LATE EMBRYOGENESIS ABUNDANT (LEA) HYDROXYPROLINE-          
12883:  dv9d-A  2.1 17.4  116   938    6   MOLECULE: AP-2 COMPLEX SUBUNIT ALPHA-2;                              
12884:  kps6-A  2.1  7.3  112   397    8   MOLECULE: AT5G52330;                                                 
12885:  wbo7-A  2.1  3.5   78   195   10   MOLECULE: UNCHARACTERIZED PROTEIN;                                   
12886:  pwb3-A  2.1  3.1   67   174    6   MOLECULE: OS07G0108400 PROTEIN;                                      
12887:  zz5a-A  2.1 16.5  107   357    9   MOLECULE: CELL CYCLE CONTROL PROTEIN 50A;                            
12888:  i6ps-A  2.1 26.5   97   481    4   MOLECULE: PRION-LIKE-(Q/N-RICH)-DOMAIN-BEARING PROTEIN;              
12889:  b7kq-A  2.1  2.6   62   164    3   MOLECULE: POLLEN-SPECIFIC PROTEIN-LIKE;                              
12890:  kpr3-A  2.1  6.9  109  1027   11   MOLECULE: LIPASE CLASS 3 FAMILY PROTEIN;                             
12891:  nnm9-A  2.1  6.0   91   608   11   MOLECULE: COILIN;                                                    
12892:  z8fp-A  2.1  7.0   77   200   10   MOLECULE: COMM DOMAIN-CONTAINING PROTEIN 2;                          
12893:  pw6g-A  2.1  8.0   94   210    4   MOLECULE: PITH DOMAIN-CONTAINING PROTEIN 1;                          
12894:  lwp6-A  2.1 12.0   86   643    8   MOLECULE: TRANSMEMBRANE PROTEIN 62;                                  
12895:  ny6g-A  2.1  3.7   74   387    3   MOLECULE: BETA-CITRYLGLUTAMATE SYNTHASE B;                           
12896:  u7pl-A  2.1  2.7   65   373   11   MOLECULE: C2 DOMAIN-CONTAINING PROTEIN;                              
12897:  xjx1-A  2.1  5.3  106   330    7   MOLECULE: HISTOCOMPATIBILITY 2, M REGION LOCUS 10.3;                 
12898:  rjx4-A  2.1  9.9   85  1333   11   MOLECULE: ALDEHYDE OXIDASE 1;                                        
12899:  h6tb-A  2.1 13.7  110   776    6   MOLECULE: LYSYL OXIDASE HOMOLOG 2;                                   
12900:  le4z-A  2.1 11.8  107   841    7   MOLECULE: ATP-DEPENDENT RNA HELICASE DDX1, PUTATIVE;                 
12901:  jk0x-A  2.1 30.4   96   324   13   MOLECULE: POLYCOMB COMPLEX PROTEIN BMI-1-B;                          
12902:  yz0i-A  2.1  6.0   87   227    2   MOLECULE: SI:CH73-256J6.2;                                           
12903:  qbp3-A  2.1  3.9   83   200    6   MOLECULE: UNCHARACTERIZED PROTEIN R166.3;                            
12904:  kt2y-A  2.1 12.9   96   140    8   MOLECULE: AT1G70780;                                                 
12905:  j6tr-A  2.1 10.6   60   189    7   MOLECULE: T-CELL SURFACE GLYCOPROTEIN CD3 EPSILON CHAIN;             
12906:  gq4k-A  2.1  4.4  102   238   12   MOLECULE: AMMECR1 DOMAIN-CONTAINING PROTEIN;                         
12907:  z6ev-A  2.1 18.0   81   732    5   MOLECULE: CBM20 DOMAIN-CONTAINING PROTEIN;                           
12908:  xt2n-A  2.1 11.2  109   553    3   MOLECULE: UNCHARACTERIZED PROTEIN;                                   
12909:  pbs2-A  2.1 15.6  104   644    8   MOLECULE: UNCHARACTERIZED PROTEIN;                                   
12910:  bb3t-A  2.1 10.6   89   924   10   MOLECULE: RNA RECOGNITION MOTIF (RRM)-CONTAINING PROTEIN;            
12911:  ldb0-A  2.1  8.1   69   134   12   MOLECULE: UNCHARACTERIZED PROTEIN;                                   
12912:  qq4u-A  2.1  3.0   74   304    9   MOLECULE: ULP1-INTERACTING PROTEIN 4;                                
12913:  z0ho-A  2.1 18.5   72   178   13   MOLECULE: UNCHARACTERIZED PROTEIN;                                   
12914:  sz3u-A  2.1  7.8  100   730   10   MOLECULE: UNCHARACTERIZED PROTEIN;                                   
12915:  r8wz-A  2.1  6.5   87   286    3   MOLECULE: SIMILAR TO CONTAINS TRANSMEMBRANE (TM) REGION (PR          
12916:  bb0m-A  2.1 14.2  102   547    4   MOLECULE: LD40728P;                                                  
12917:  fm1t-A  2.1  5.4   74   147    8   MOLECULE: FERREDOXIN;                                                
12918:  dji4-A  2.1  2.8   63   567    6   MOLECULE: ENDO/EXONUCLEASE/PHOSPHATASE DOMAIN-CONTAINING PR          
12919:  f7if-A  2.1 11.4  102   322    6   MOLECULE: FIBRONECTIN TYPE III DOMAIN-CONTAINING 8;                  
12920:  od4z-A  2.1 19.2  107   854   10   MOLECULE: UBIQUITIN-ACTIVATING ENZYME, PUTATIVE;                     
12921:  z0sh-A  2.1 12.6  120  1862    3   MOLECULE: ANKYRIN-1;                                                 
12922:  oo3c-A  2.1  9.9  126   400   11   MOLECULE: AXIN-LIKE PROTEIN 1;                                       
12923:  dgn6-A  2.1  7.8   99   258    9   MOLECULE: RAS PROTEIN ACTIVATOR-LIKE 1B (GAP1 LIKE);                 
12924:  wk4y-A  2.1 20.7   99   660    7   MOLECULE: T-BOX PROTEIN H15;                                         
12925:  h3cd-A  2.1 14.6   86   279    2   MOLECULE: UNCHARACTERIZED PROTEIN;                                   
12926:  jw0f-A  2.1 14.3  119   533   10   MOLECULE: OS01G0961200 PROTEIN;                                      
12927:  nf4g-A  2.1 12.0  114   784    7   MOLECULE: SI:CH211-165F21.2;                                         
12928:  kwt4-A  2.1 26.3  122   869    5   MOLECULE: PROTEIN KINASE DOMAIN-CONTAINING PROTEIN;                  
12929:  dzs2-A  2.1 11.0   96   912    5   MOLECULE: COATOMER SUBUNIT BETA;                                     
12930:  yzg9-A  2.1 18.7   74   340    8   MOLECULE: ADP-RIBOSYLATION FACTOR GTPASE-ACTIVATING PROTEIN          
12931:  i2ax-A  2.1  6.5  103   509    6   MOLECULE: PROTON-GATED ION CHANNEL SUBUNIT PBO-5;                    
12932:  zo2z-A  2.1  3.6   69   195    6   MOLECULE: UNCHARACTERIZED PROTEIN;                                   
12933:  dhi4-A  2.1  8.1   98   197   11   MOLECULE: AUXIN-RESPONSIVE PROTEIN IAA31;                            
12934:  wtp0-A  2.1  3.9   85   404    4   MOLECULE: UNCHARACTERIZED PROTEIN;                                   
12935:  dq6h-A  2.1 11.5  153  1400    7   MOLECULE: BASEMENT MEMBRANE-SPECIFIC HEPARAN SULFATE PROTEO          
12936:  zi6n-A  2.1 21.3  101   562    7   MOLECULE: PHIL1 INTERACTING PROTEIN PIP1;                            
12937:  dj2d-A  2.1 17.3  141   725    9   MOLECULE: SIGNAL TRANSDUCER AND ACTIVATOR OF TRANSCRIPTION;          
12938:  j8iv-A  2.1 12.1  112   686   12   MOLECULE: EOMESODERMIN HOMOLOG;                                      
12939:  efw4-A  2.1  4.3   84   565    6   MOLECULE: DISPERSED GENE FAMILY PROTEIN 1 (DGF-1), PUTATIVE          
12940:  oj4e-A  2.1 13.3   94   251    4   MOLECULE: SI:DKEY-102C8.3;                                           
12941:  h1wq-A  2.1 14.3   85   608    6   MOLECULE: UNCHARACTERIZED PROTEIN;                                   
12942:  eja3-A  2.1 20.3   85   227    8   MOLECULE: IRON-REGULATED SURFACE DETERMINANT PROTEIN C;              
12943:  m3sm-A  2.1 23.2  107   782    5   MOLECULE: ISOAMYLASE 3, CHLOROPLASTIC;                               
12944:  arc3-A  2.1  9.9   81   258    6   MOLECULE: UNCHARACTERIZED PROTEIN YFAP;                              
12945:  cu4z-A  2.1 16.3   89   535    8   MOLECULE: ALPHA-1,3-MANNOSYL-GLYCOPROTEIN 4-BETA-N-                  
12946:  ff6h-A  2.1  4.8   86   187   12   MOLECULE: AUXIN-INDUCED PROTEIN;                                     
12947:  w0kp-A  2.1  2.9   70   398    9   MOLECULE: FAMILY WITH SEQUENCE SIMILARITY 102 MEMBER AB;             
12948:  t4en-A  2.1  4.5   82   489    7   MOLECULE: VACUOLAR PROTON PUMP SUBUNIT B;                            
12949:  l7wb-A  2.1  6.1  100   553    8   MOLECULE: RNA PSEUDOURIDYLATE SYNTHASE DOMAIN-CONTAINING PR          
12950:  tq1y-A  2.1  7.2  114   628    4   MOLECULE: NETRIN-4;                                                  
12951:  znb3-A  2.1  3.4   78   421    6   MOLECULE: ACYL-COENZYME A THIOESTERASE 1;                            
12952:  e5nb-A  2.1 15.7  124   468    6   MOLECULE: BONE MORPHOGENETIC PROTEIN 3;                              
12953:  uc5y-A  2.1 18.5   77   229    8   MOLECULE: UNCHARACTERIZED PROTEIN, ISOFORM B;                        
12954:  yi9l-A  2.1  6.4   72   204   11   MOLECULE: C2 DOMAIN-CONTAINING PROTEIN;                              
12955:  xvw4-A  2.1 19.3   76   686    7   MOLECULE: DELTA-LIKE PROTEIN 4;                                      
12956:  vnf9-A  2.1  4.0   74   300    4   MOLECULE: RIBOSOMAL PROTEIN S6--L-GLUTAMATE LIGASE;                  
12957:  jpw6-A  2.1  7.1  118   455    3   MOLECULE: UNCHARACTERIZED PROTEIN;                                   
12958:  tyn8-A  2.1  6.1   75   120    8   MOLECULE: IG-LIKE DOMAIN-CONTAINING PROTEIN;                         
12959:  s2ig-A  2.1 12.8  128  1400    5   MOLECULE: ANKYRIN-2;                                                 
12960:  ppn0-A  2.1  4.2   80   207   21   MOLECULE: KINASE-LIKE PROTEIN;                                       
12961:  ms0i-A  2.1  8.5  117   395    5   MOLECULE: MHC CLASS I-LIKE PROTEIN MILL1;                            
12962:  hv9q-A  2.1 11.5  111   372    8   MOLECULE: MHC CLASS I-LIKE PROTEIN MILL2;                            
12963:  rzt7-A  2.1  9.1   73   350   10   MOLECULE: CALCIUM UNIPORTER PROTEIN;                                 
12964:  h3bv-A  2.1 11.9  126  1356   10   MOLECULE: PLECKSTRIN HOMOLOGY DOMAIN-CONTAINING FAMILY H ME          
12965:  kvf3-A  2.1 16.5   88   315    7   MOLECULE: AT1G75180 PROTEIN;                                         
12966:  tq6s-A  2.1  6.4  113   313    4   MOLECULE: UNCHARACTERIZED PROTEIN;                                   
12967:  m2ut-A  2.1 19.4   90  2530    8   MOLECULE: AGGLUTININ-LIKE PROTEIN 2;                                 
12968:  apq1-A  2.1 15.3   91   841    0   MOLECULE: FIBROBLAST GROWTH FACTOR RECEPTOR;                         
12969:  hbc8-A  2.1  9.4  144   768    4   MOLECULE: PUTATIVE CALCIUM UP-REGULATED PROTEIN H;                   
12970:  nud9-A  2.1 14.9   83  1711   11   MOLECULE: PUTATIVE UBIQUITIN-PROTEIN LIGASE;                         
12971:  el3d-A  2.1 17.8   77   773    5   MOLECULE: 6-PHOSPHOFRUCTO-2-KINASE/FRUCTOSE-26-BISPHOSPHATA          
12972:  c7vs-A  2.1  3.0   66   174    9   MOLECULE: C2 DOMAIN-CONTAINING PROTEIN;                              
12973:  ql4j-A  2.1 16.1   97   638   10   MOLECULE: SUMO-ACTIVATING ENZYME SUBUNIT;                            
12974:  dwp4-A  2.1 20.5   83   413    6   MOLECULE: IG-LIKE DOMAIN-CONTAINING PROTEIN;                         
12975:  hwi5-A  2.1 20.7  100   682   10   MOLECULE: T-BOX BRAIN PROTEIN 1;                                     
12976:  wri4-A  2.1  8.1   83   382    7   MOLECULE: PARTITIONING DEFECTIVE 6 HOMOLOG GAMMA;                    
12977:  d8fv-A  2.1 12.8   97   401    4   MOLECULE: UNCHARACTERIZED PROTEIN AT2G34510;                         
12978:  bjd1-A  2.1 22.4   82   350    7   MOLECULE: CALCIUM UNIPORTER PROTEIN, MITOCHONDRIAL;                  
12979:  wzn9-A  2.1 13.5  110   343    6   MOLECULE: OS06G0668300 PROTEIN;                                      
12980:  gl5i-A  2.1 11.7   74   951   14   MOLECULE: ZINC FINGERS AND HOMEOBOXES PROTEIN 3;                     
12981:  e6yz-A  2.1  4.2   76   393    8   MOLECULE: UNCHARACTERIZED GTP-BINDING PROTEIN MJ1332;                
12982:  h8fq-A  2.1  5.0  101   266    5   MOLECULE: F-BOX DOMAIN-CONTAINING PROTEIN;                           
12983:  jg6y-A  2.1  7.6  108   707    8   MOLECULE: AUXIN RESPONSE FACTOR;                                     
12984:  b0se-A  2.1 18.0  113  1433   11   MOLECULE: TYROSINE-PROTEIN KINASE RECEPTOR;                          
12985:  r4sz-A  2.1  7.3  103  1141    8   MOLECULE: UNCHARACTERIZED PROTEIN;                                   
12986:  btn2-A  2.1 11.9   94   637    6   MOLECULE: COILIN;                                                    
12987:  je6s-A  2.1  9.2  107   403    8   MOLECULE: NEUR_CHAN_LBD DOMAIN-CONTAINING PROTEIN;                   
12988:  su9a-A  2.1  4.1   82   701    7   MOLECULE: UNCHARACTERIZED PROTEIN YGR266W;                           
12989:  n7st-A  2.1  5.2  108  1252   10   MOLECULE: PEZ, ISOFORM A;                                            
12990:  fh8p-A  2.1  2.9   63   180    5   MOLECULE: C2 DOMAIN-CONTAINING PROTEIN;                              
12991:  aao7-A  2.1  5.1   86  1374   10   MOLECULE: UBIQUITIN-LIKE DOMAIN-CONTAINING PROTEIN;                  
12992:  ym1d-A  2.1  3.1   66   173    9   MOLECULE: C2 DOMAIN-CONTAINING PROTEIN;                              
12993:  tlh6-A  2.1 11.8   94   712    5   MOLECULE: T-BOX TRANSCRIPTION FACTOR TBX2;                           
12994:  idx2-A  2.1 13.8  121   611    6   MOLECULE: FIBRONECTIN TYPE-III DOMAIN-CONTAINING PROTEIN;            
12995:  v3ju-A  2.1 14.6   92  1333    9   MOLECULE: XANTHINE DEHYDROGENASE/OXIDASE;                            
12996:  ek9j-A  2.1  3.8   71   148   10   MOLECULE: FERREDOXIN;                                                
12997:  ru0u-A  2.1  9.2  107   519    8   MOLECULE: ACTIN CROSS-LINKING PROTEIN;                               
12998:  g3fb-A  2.1  9.1   82   230    4   MOLECULE: IG-LIKE DOMAIN-CONTAINING PROTEIN;                         
12999:  u2lf-A  2.1 16.5   95   309    4   MOLECULE: RING-TYPE DOMAIN-CONTAINING PROTEIN;                       
13000:  irc9-A  2.1 18.8  101   538    7   MOLECULE: PROTEIN FAM214B;                                           
13001:  faa3-A  2.1  6.7   96   287   10   MOLECULE: AT08565P;                                                  
13002:  esy5-A  2.1  3.6   67   153    7   MOLECULE: UNCHARACTERIZED PROTEIN;                                   
13003:  n5uu-A  2.1  8.9  114  1243   11   MOLECULE: PROTEIN KINASE DOMAIN-CONTAINING PROTEIN;                  
13004:  xs7e-A  2.1  4.2   83   190    5   MOLECULE: COMM DOMAIN-CONTAINING PROTEIN 1;                          
13005:  g0ij-A  2.1 12.8   92   304    8   MOLECULE: CU/ZN-SUPEROXIDE DISMUTASE COPPER CHAPERONE;               
13006:  a6dx-A  2.1  4.8   84   121    7   MOLECULE: AUTOPHAGY-RELATED PROTEIN 8;                               
13007:  a3bj-A  2.1 21.4   84   794    4   MOLECULE: TGC DOMAIN-CONTAINING PROTEIN;                             
13008:  k7yy-A  2.1 23.2  103  1530    6   MOLECULE: GLUTAMATE-RICH PROTEIN 3;                                  
13009:  e8jn-A  2.1 13.2   93   748   11   MOLECULE: SWIM-TYPE DOMAIN-CONTAINING PROTEIN;                       
13010:  nx7y-A  2.1 23.0   98   435    8   MOLECULE: TRANSCRIPTIONAL ENHANCER FACTOR TEF-5;                     
13011:  p1ed-A  2.1  5.7  110   209    7   MOLECULE: OS02G0275401 PROTEIN;                                      
13012:  m1nz-A  2.1 10.6  105   227    7   MOLECULE: UNCHARACTERIZED PROTEIN;                                   
13013:  hie9-A  2.1  7.6   98   246    8   MOLECULE: PROTEIN PHLOEM PROTEIN 2-LIKE A1;                          
13014:  jza7-A  2.1 26.0   76  1078    9   MOLECULE: RHO FAMILY-INTERACTING CELL POLARIZATION REGULATO          
13015:  rj0e-A  2.1  8.5   85   154   11   MOLECULE: RAD60-SLD_2 DOMAIN-CONTAINING PROTEIN;                     
13016:  lu4l-A  2.1 27.5  100   385    6   MOLECULE: PUTATIVE ADP-RIBOSYLATION FACTOR GTPASE-ACTIVATIN          
13017:  tn7i-A  2.1  4.8  105  1271   10   MOLECULE: UNCHARACTERIZED PROTEIN;                                   
13018:  p4us-A  2.1 16.6   71  1088    6   MOLECULE: TRANSMEMBRANE PROTEIN;                                     
13019:  b6mv-A  2.1 14.7  108   187   10   MOLECULE: AUXIN-INDUCED PROTEIN;                                     
13020:  rf4s-A  2.1 13.2   71   232    7   MOLECULE: CD7 ANTIGEN-LIKE;                                          
13021:  z1uw-A  2.1  7.4  107   295    2   MOLECULE: F-BOX DOMAIN-CONTAINING PROTEIN;                           
13022:  j5cj-A  2.1 11.1   86   165   12   MOLECULE: FERREDOXIN;                                                
13023:  zoe9-A  2.1  4.4   80   227    1   MOLECULE: YEATS DOMAIN CONTAINING 4 (PREDICTED), ISOFORM CR          
13024:  qk0b-A  2.1  3.2   67   164    4   MOLECULE: PROTEIN DOWNSTREAM OF FLC;                                 
13025:  s0pi-A  2.1  5.7   80   785    8   MOLECULE: MUDR FAMILY TRANSPOSASE;                                   
13026:  suw4-A  2.1 17.7   91   535    9   MOLECULE: PICKPOCKET 3;                                              
13027:  mj8t-A  2.1 14.3   77   310    5   MOLECULE: AMPKBI DOMAIN-CONTAINING PROTEIN;                          
13028:  a1ea-A  2.1  5.3   99   474    4   MOLECULE: NEURONAL ACETYLCHOLINE RECEPTOR SUBUNIT EAT-2;             
13029:  aw1k-A  2.1  6.3  103   464    6   MOLECULE: LIGAND-GATED ION CHANNEL;                                  
13030:  k7te-A  2.1  9.6   85   893    7   MOLECULE: PHOSPHATIDATE PHOSPHATASE LPIN2;                           
13031:  s3om-A  2.1 14.8   79   373    9   MOLECULE: UNCHARACTERIZED PROTEIN;                                   
13032:  mgk9-A  2.1 15.5  123   679    5   MOLECULE: ZONA PELLUCIDA-LIKE DOMAIN-CONTAINING 2;                   
13033:  xx9j-A  2.1  5.8   74   130    9   MOLECULE: UNCHARACTERIZED PROTEIN;                                   
13034:  to7j-A  2.1  3.7   83   193   11   MOLECULE: PHOSPHATIDYLETHANOLAMINE-BINDING PROTEIN PEBP;             
13035:  cfv7-A  2.1  2.9   59   166   10   MOLECULE: UNCHARACTERIZED PROTEIN;                                   
13036:  ovs5-A  2.1  9.5   75   494    9   MOLECULE: UBIQUITIN CARBOXYL-TERMINAL HYDROLASE 14;                  
13037:  mrh4-A  2.1 16.2   79   518    9   MOLECULE: T-BOX TRANSCRIPTION FACTOR TBX5;                           
13038:  hi0x-A  2.1 13.2  109  1356   10   MOLECULE: VASCULAR ENDOTHELIAL GROWTH FACTOR RECEPTOR 2;             
13039:  c3qz-A  2.1 14.4   90   357    7   MOLECULE: RING-TYPE DOMAIN-CONTAINING PROTEIN;                       
13040:  edr9-A  2.1 10.3   78   221    4   MOLECULE: CMRF35-LIKE MOLECULE 5;                                    
13041:  tcj3-A  2.1 11.3   84   394    8   MOLECULE: UNCHARACTERIZED PROTEIN C18B11.02C;                        
13042:  ad1e-A  2.1 10.8   96   256    5   MOLECULE: UNCHARACTERIZED PROTEIN;                                   
13043:  d4es-A  2.1 15.3  108   528    8   MOLECULE: UNCHARACTERIZED PROTEIN;                                   
13044:  uoe0-A  2.1 16.6  126   770   12   MOLECULE: SIGNAL TRANSDUCER AND ACTIVATOR OF TRANSCRIPTION           
13045:  an7c-A  2.1  5.2   88   177   11   MOLECULE: ZZ-TYPE DOMAIN-CONTAINING PROTEIN;                         
13046:  vi4p-A  2.1  4.9   87   186    5   MOLECULE: LEA_2 DOMAIN-CONTAINING PROTEIN;                           
13047:  z0ib-A  2.1  3.9   71   455    6   MOLECULE: UNCHARACTERIZED PROTEIN;                                   
13048:  zpp8-A  2.1 29.2  117   932   10   MOLECULE: MYELIN GENE REGULATORY FACTOR-LIKE A;                      
13049:  g6mi-A  2.1 18.5   81  1051    4   MOLECULE: KINESIN-LIKE PROTEIN KIN-UC;                               
13050:  qs6k-A  2.1 20.9  136   744    7   MOLECULE: GTP PYROPHOSPHOKINASE;                                     
13051:  dx1s-A  2.1  3.6   76   696    9   MOLECULE: UV RADIATION RESISTANCE-ASSOCIATED GENE PROTEIN;           
13052:  y0ek-A  2.1  3.4   61    89   10   MOLECULE: PB1 DOMAIN-CONTAINING PROTEIN;                             
13053:  k3gf-A  2.1  8.1   87  1264   14   MOLECULE: ALDEHYDE OXIDASE 2;                                        
13054:  qe0x-A  2.1  5.1  115   545    7   MOLECULE: UNCHARACTERIZED PROTEIN;                                   
13055:  xa6o-A  2.1 15.7  102   695    4   MOLECULE: THREONINE--TRNA LIGASE 1, CYTOPLASMIC;                     
13056:  tew8-A  2.1 19.7  123   640    7   MOLECULE: SUMO-ACTIVATING ENZYME SUBUNIT 2;                          
13057:  nqr5-A  2.1  8.7  117   268    8   MOLECULE: SIMILAR TO TD AND POZ DOMAIN-CONTAINING 2;                 
13058:  kcw5-A  2.1  7.8  111   533    4   MOLECULE: SWIB DOMAIN-CONTAINING PROTEIN;                            
13059:  mw5j-A  2.1  4.6   99   583   10   MOLECULE: RADIXIN;                                                   
13060:  l6oe-A  2.1 13.3  115  1427    4   MOLECULE: TONSOKU-LIKE PROTEIN;                                      
13061:  q0tl-A  2.1 18.3   94   210   11   MOLECULE: HIGH-AFFINITY NITRATE TRANSPORTER 3.1;                     
13062:  re5m-A  2.1  2.7   65   373    8   MOLECULE: C2 DOMAIN-CONTAINING PROTEIN;                              
13063:  g9yp-A  2.1  7.7   79   117    9   MOLECULE: UBIQUITIN-LIKE PROTEIN 3;                                  
13064:  v0db-A  2.1  8.2  111   862    5   MOLECULE: B-CELL RECEPTOR CD22;                                      
13065:  wfb1-A  2.1  5.6   91   296    7   MOLECULE: UNCHARACTERIZED PROTEIN;                                   
13066:  k0tt-A  2.1 10.7   98   815    6   MOLECULE: UNCHARACTERIZED PROTEIN, ISOFORM E;                        
13067:  ie4p-A  2.1  5.6   93   291    4   MOLECULE: MALECTIN;                                                  
13068:  sde9-A  2.1  6.8   91   799   10   MOLECULE: LEUCYL-TRNA SYNTHETASE;                                    
13069:  r8pv-A  2.1  7.7   72   722    4   MOLECULE: DELTA-LIKE PROTEIN 1;                                      
13070:  zhb4-A  2.1  8.9  100   222    9   MOLECULE: THIOREDOXIN FAMILY TRP26;                                  
13071:  aj5f-A  2.1 16.6   98   348   10   MOLECULE: CDC50 FAMILY PROTEIN CHAT-1;                               
13072:  zq0m-A  2.1  8.2   78   325    8   MOLECULE: PROTEIN FAM50B;                                            
13073:  goo8-A  2.1 14.7   89   182   13   MOLECULE: UNCHARACTERIZED PROTEIN;                                   
13074:  gmy3-A  2.1 12.1   89   253    6   MOLECULE: PUTATIVE B3 DOMAIN-CONTAINING PROTEIN OS03G061985          
13075:  vpb5-A  2.1 15.4   92   359    8   MOLECULE: RING-TYPE DOMAIN-CONTAINING PROTEIN;                       
13076:  q1zq-A  2.1 10.5  103   254   10   MOLECULE: LEA_2 DOMAIN-CONTAINING PROTEIN;                           
13077:  pa3n-A  2.1 11.7  109   254    4   MOLECULE: PHOSPHATIDYLINOSITOL-GLYCAN BIOSYNTHESIS CLASS X           
13078:  z7rj-A  2.1 16.2  103   895   11   MOLECULE: IRON-REGULATED SURFACE DETERMINANT PROTEIN H;              
13079:  n3jn-A  2.1 11.2  121  1220    7   MOLECULE: DEUBIQUITINATING PROTEIN VCPIP1;                           
13080:  im6m-A  2.1  7.8  103   326   10   MOLECULE: H-2 CLASS I HISTOCOMPATIBILITY ANTIGEN, Q8 ALPHA           
13081:  fwx0-A  2.1 21.3  133  1234   10   MOLECULE: DISEASE RESISTANCE PROTEIN (TIR-NBS-LRR CLASS) FA          
13082:  t2oo-A  2.1  3.6   98   439    8   MOLECULE: CALRETICULIN;                                              
13083:  sy4o-A  2.1  3.0   79   392    4   MOLECULE: S-ANTIGEN; RETINA AND PINEAL GLAND (ARRESTIN) A;           
13084:  f5ob-A  2.1 18.6   87   692    8   MOLECULE: ARGINYL AMINOPEPTIDASE-LIKE 1;                             
13085:  lw8z-A  2.1  9.3  112   526    5   MOLECULE: UNCHARACTERIZED PROTEIN;                                   
13086:  h6by-A  2.1  3.6   78   236    6   MOLECULE: V-SET AND TRANSMEMBRANE DOMAIN-CONTAINING PROTEIN          
13087:  tjd0-A  2.1  6.2  113  1173    7   MOLECULE: MRNA-DECAPPING ENZYME 2, PUTATIVE;                         
13088:  efk4-A  2.1 21.4  130   525    7   MOLECULE: GRAINYHEAD-LIKE TRANSCRIPTION FACTOR 1;                    
13089:  wjo0-A  2.1 13.0   97   183   10   MOLECULE: AUXIN-INDUCED PROTEIN;                                     
13090:  ajc9-A  2.1  5.9  110   286    8   MOLECULE: UNCHARACTERIZED PROTEIN;                                   
13091:  xva6-A  2.1  8.7   83   119    6   MOLECULE: MEMBRANE-ANCHORED UBIQUITIN-FOLD PROTEIN 6;                
13092:  zv5b-A  2.1 21.5  109  1601   12   MOLECULE: POLYCOMB GROUP PROTEIN PSC;                                
13093:  cv4t-A  2.1  3.8   80   227    5   MOLECULE: GAS41;                                                     
13094:  uof6-A  2.1 13.1   85   822    4   MOLECULE: FIBROBLAST GROWTH FACTOR RECEPTOR 1;                       
13095:  h2oc-A  2.1 10.9   67   182    9   MOLECULE: T-CELL SURFACE GLYCOPROTEIN CD3 GAMMA CHAIN;               
13096:  is0k-A  2.1 13.9  118  1400    5   MOLECULE: LAMININ SUBUNIT ALPHA-1;                                   
13097:  ph6z-A  2.1 24.4  116   468    6   MOLECULE: UNCHARACTERIZED PROTEIN;                                   
13098:  gmm5-A  2.1  8.4   81   300    2   MOLECULE: CARCINOEMBRYONIC ANTIGEN-RELATED CELL ADHESION MO          
13099:  v7al-A  2.1 11.4   92   451    5   MOLECULE: HEPATIC AND GLIAL CELL ADHESION MOLECULE A;                
13100:  kvx4-A  2.1  8.7  117   399    5   MOLECULE: DEVELOPMENTALLY-REGULATED G-PROTEIN 2;                     
13101:  u7ee-A  2.1  3.9   93   327    6   MOLECULE: UNCHARACTERIZED PROTEIN;                                   
13102:  ow5k-A  2.1  8.6  104   500    3   MOLECULE: NEURONAL ACETYLCHOLINE RECEPTOR SUBUNIT BETA-2;            
13103:  uq7b-A  2.1 12.2  124   479   10   MOLECULE: ANAPHASE PROMOTING COMPLEX SUBUNIT;                        
13104:  oa2l-A  2.1  3.6   80   391    6   MOLECULE: RAB6A-GEF COMPLEX PARTNER PROTEIN 2;                       
13105:  rlu4-A  2.1  8.9   83   453    2   MOLECULE: RE10370P;                                                  
13106:  e2nn-A  2.1  7.1  105   520    7   MOLECULE: ACETYLCHOLINE RECEPTOR SUBUNIT DELTA;                      
13107:  od4k-A  2.1 10.5   84   759    7   MOLECULE: DISHEVELLED RELATED;                                       
13108:  oh3f-A  2.1  5.3   80   157    4   MOLECULE: OS07G0294500 PROTEIN;                                      
13109:  cw0f-A  2.1 16.8   93   250   10   MOLECULE: RCG21672;                                                  
13110:  a7ut-A  2.1  3.6   67   169    4   MOLECULE: UNCHARACTERIZED PROTEIN;                                   
13111:  t1pp-A  2.1  7.7   94   486   12   MOLECULE: FI07216P;                                                  
13112:  nul6-A  2.1  7.2   77   624    4   MOLECULE: UNCHARACTERIZED PROTEIN;                                   
13113:  g8eb-A  2.1 12.4   64   143   11   MOLECULE: 37S RIBOSOMAL PROTEIN SWS2, MITOCHONDRIAL;                 
13114:  ar5l-A  2.1 14.0  105   215    5   MOLECULE: UNCHARACTERIZED PROTEIN;                                   
13115:  na1e-A  2.1 13.2  103   912    3   MOLECULE: SERINE/THREONINE-PROTEIN KINASE D1;                        
13116:  j6iy-A  2.1 13.5   90   219    7   MOLECULE: CELL DEATH ACTIVATOR CIDE-B;                               
13117:  ow7o-A  2.1 28.6  109  1992    7   MOLECULE: OBSCURIN, CYTOSKELETAL CALMODULIN AND TITIN-INTER          
13118:  i1pn-A  2.1 17.9  110  1435    4   MOLECULE: SB:CB37;                                                   
13119:  dpx4-A  2.1 12.2  121   340    5   MOLECULE: RAS ASSOCIATION DOMAIN-CONTAINING PROTEIN 1;               
13120:  lsl7-A  2.1  3.7   76   569    9   MOLECULE: PROTEIN STE7;                                              
13121:  gwo7-A  2.1 10.6  117   399    5   MOLECULE: UNCHARACTERIZED PROTEIN;                                   
13122:  x3pj-A  2.1 11.8  119  1400    7   MOLECULE: PROBABLE E3 UBIQUITIN-PROTEIN LIGASE HERC1;                
13123:  dgn5-A  2.1 20.2   97   308    5   MOLECULE: AN1-TYPE DOMAIN-CONTAINING PROTEIN;                        
13124:  oyh1-A  2.1 26.3  103   820   10   MOLECULE: PROTEIN PHOSPHATASE 1 REGULATORY SUBUNIT 29;               
13125:  hn8l-A  2.1  2.7   70   206    9   MOLECULE: UNCHARACTERIZED PROTEIN;                                   
13126:  x1dc-A  2.1 12.0   72   145    6   MOLECULE: NEUROPEPTIDE-LIKE PROTEIN;                                 
13127:  h1zc-A  2.1  8.1   91   600    4   MOLECULE: PHOSPHOINOSITIDE PHOSPHOLIPASE C;                          
13128:  ikn5-A  2.1  4.5  107   350    7   MOLECULE: SI:DKEY-225F5.5;                                           
13129:  kz5d-A  2.1  4.7   98   465   10   MOLECULE: GAMMA-AMINOBUTYRIC ACID RECEPTOR SUBUNIT RHO-2;            
13130:  wba0-A  2.1 14.2  100   156   10   MOLECULE: UNCHARACTERIZED PROTEIN;                                   
13131:  sc2x-A  2.1  6.9   88   241   15   MOLECULE: CHAPERONE PROTEIN FIMC;                                    
13132:  m5ql-A  2.1  5.2  109  1400    8   MOLECULE: ANKYRIN-3;                                                 
13133:  km5d-A  2.1  9.9  120   607    9   MOLECULE: HYPOTHETICAL_PROTEIN_-__CONSERVED;                         
13134:  qds2-A  2.1  6.6  109   375    5   MOLECULE: RT1 CLASS I, LOCUS1;                                       
13135:  y4vl-A  2.1  8.7   90   196   11   MOLECULE: UNCHARACTERIZED PROTEIN;                                   
13136:  e2yd-A  2.1  5.4  123   833    3   MOLECULE: SEMAPHORIN-4C;                                             
13137:  cx1r-A  2.1  4.8  108   961    4   MOLECULE: SH3 DOMAIN-BINDING PROTEIN 4;                              
13138:  q6lm-A  2.1 11.4   93   503   10   MOLECULE: RNA POLYMERASE II-ASSOCIATED FACTOR 1 HOMOLOG;             
13139:  j9fx-A  2.1  3.3   75   360    7   MOLECULE: PROTEIN FAM102B;                                           
13140:  cmx1-A  2.1 15.5   74   872    7   MOLECULE: RHO GUANINE NUCLEOTIDE EXCHANGE FACTOR SCD1;               
13141:  cb3m-A  2.1 11.0   95   503    4   MOLECULE: NUCLEAR RESPIRATORY FACTOR 1;                              
13142:  d9qf-A  2.1  8.6  119  1801    6   MOLECULE: LAMININ SUBUNIT BETA-2;                                    
13143:  ew9p-A  2.1 12.4  121   965    7   MOLECULE: GUANYLATE-BINDING PROTEIN 3;                               
13144:  b6mx-A  2.1 10.3  101   433    7   MOLECULE: GLYCOSYLTRANSFERASE FAMILY 92 PROTEIN;                     
13145:  fvr2-A  2.1  3.3   70   419    6   MOLECULE: ACYL-COENZYME A THIOESTERASE 6;                            
13146:  rm2s-A  2.1 21.8   87   542    8   MOLECULE: UBIQUITIN CARBOXYL-TERMINAL HYDROLASE;                     
13147:  tg5j-A  2.1  8.0   92   764    8   MOLECULE: DNA-BINDING PROTEIN SATB;                                  
13148:  rh4v-A  2.1 14.3  141  1400    7   MOLECULE: ANKYRIN-2;                                                 
13149:  az7t-A  2.1 14.6   78   145    5   MOLECULE: IG-LIKE DOMAIN-CONTAINING PROTEIN;                         
13150:  m4ab-A  2.1 10.8   68   298    9   MOLECULE: IG-LIKE DOMAIN-CONTAINING PROTEIN;                         
13151:  nk4s-A  2.1  7.6   83   244    7   MOLECULE: CARCINOEMBRYONIC ANTIGEN-RELATED CELL ADHESION MO          
13152:  t4gn-A  2.1  9.8  109   412   10   MOLECULE: UNCHARACTERIZED PROTEIN;                                   
13153:  eu2k-A  2.1  3.9   71   361    8   MOLECULE: UV EXCISION REPAIR PROTEIN RAD23;                          
13154:  yot4-A  2.1  9.3  104   457    6   MOLECULE: LIGAND-GATED ION CHANNEL;                                  
13155:  ti6o-A  2.1  7.2   90  1387    6   MOLECULE: FORMIN HOMOLOGY 2 DOMAIN-CONTAINING 1;                     
13156:  kfi4-A  2.1  3.0   66   157    3   MOLECULE: UNCHARACTERIZED PROTEIN;                                   
13157:  xmv2-A  2.1 10.1   90   808    8   MOLECULE: F-SPONDIN;                                                 
13158:  rn6m-A  2.1  4.8   83   153    8   MOLECULE: FERREDOXIN;                                                
13159:  e7so-A  2.1  8.8   88   816   13   MOLECULE: THREONYL-TRNA SYNTHETASE;                                  
13160:  yev7-A  2.1  5.3   82   227    2   MOLECULE: YEATS DOMAIN-CONTAINING PROTEIN 4;                         
13161:  y1ng-A  2.1  3.6   84   243    4   MOLECULE: SI:CH73-180N10.1;                                          
13162:  m7zf-A  2.1 30.8  135  1704   10   MOLECULE: ARF-GAP WITH RHO-GAP DOMAIN, ANK REPEAT AND PH DO          
13163:  fgg8-A  2.1  8.0   77   174    9   MOLECULE: C2 DOMAIN-CONTAINING PROTEIN;                              
13164:  s1ii-A  2.1 14.6   83   147    6   MOLECULE: UNCHARACTERIZED PROTEIN;                                   
13165:  ckc1-A  2.1 22.4  125   811   13   MOLECULE: UNCHARACTERIZED PROTEIN;                                   
13166:  lzv9-A  2.1  3.8   75   389    9   MOLECULE: SI:DKEY-4C23.5;                                            
13167:  gy4d-A  2.1  7.1   96   924    8   MOLECULE: PHOSPHATIDATE PHOSPHATASE;                                 
13168:  r0fq-A  2.1 19.9   91   731   12   MOLECULE: PROBABLE G-PROTEIN COUPLED RECEPTOR 149;                   
13169:  rg1n-A  2.1  3.8   87   406   15   MOLECULE: EGF-LIKE DOMAIN-CONTAINING PROTEIN;                        
13170:  cyd9-A  2.1  3.4   62   107   10   MOLECULE: MSP DOMAIN-CONTAINING PROTEIN;                             
13171:  c7de-A  2.1  5.6   81   211   10   MOLECULE: GAS41-LIKE;                                                
13172:  hxk6-A  2.1 10.0   88  1337   10   MOLECULE: ALDEHYDE OXIDASE 4;                                        
13173:  jhq8-A  2.1 10.6   86   623   14   MOLECULE: MITOGEN-ACTIVATED PROTEIN KINASE KINASE KINASE 2;          
13174:  s9kd-A  2.1  4.0   77   176    9   MOLECULE: PITH DOMAIN-CONTAINING PROTEIN;                            
13175:  z7jk-A  2.1 14.9   89   467    3   MOLECULE: ENDOPLASMIC_RETICULUM-GOLGI_INTERMEDIATE_COMPARTM          
13176:  dnq6-A  2.1 13.7   95   536    6   MOLECULE: CBS DOMAIN-CONTAINING PROTEIN CBSCBSPB2;                   
13177:  ftf7-A  2.1 13.6  115   458    5   MOLECULE: UNCHARACTERIZED PROTEIN;                                   
13178:  j4ka-A  2.1  5.1   79   187    6   MOLECULE: IG-LIKE DOMAIN-CONTAINING PROTEIN;                         
13179:  e4gm-A  2.1 19.3  112   546    9   MOLECULE: SULFITE OXIDASE, MITOCHONDRIAL;                            
13180:  zmx7-A  2.1  4.8   90   194   16   MOLECULE: PROTEIN KINASE-RELATED;                                    
13181:  h4zl-A  2.1 12.5  113   611    7   MOLECULE: ATPASE H+-TRANSPORTING V1 SUBUNIT B1;                      
13182:  e2vj-A  2.1 10.8  123   839    5   MOLECULE: OS03G0281500 PROTEIN;                                      
13183:  z7zc-A  2.1 12.3  123   378    8   MOLECULE: OS06G0618600 PROTEIN;                                      
13184:  a7og-A  2.1 11.0   93   459    6   MOLECULE: INTERLEUKIN-7 RECEPTOR SUBUNIT ALPHA;                      
13185:  md5c-A  2.1  5.2   96   243    6   MOLECULE: PROTEIN UNC-119 HOMOLOG B;                                 
13186:  n8kj-A  2.1 13.4  135   882    7   MOLECULE: UNCHARACTERIZED PROTEIN;                                   
13187:  cl7v-A  2.1 11.0   85   286    6   MOLECULE: TF-B3 DOMAIN-CONTAINING PROTEIN;                           
13188:  pm1y-A  2.1 22.3  106   445    8   MOLECULE: ZP DOMAIN-CONTAINING PROTEIN;                              
13189:  jha4-A  2.1 14.6  128   566    9   MOLECULE: TRANSCRIPTION REGULATORY PROTEIN SNF12;                    
13190:  woj0-A  2.1 20.0  115  1868    3   MOLECULE: DEDICATOR OF CYTOKINESIS PROTEIN 5;                        
13191:  wjj6-A  2.1  9.9  113   269    5   MOLECULE: EXPANSIN;                                                  
13192:  rc2i-A  2.1 15.7  100  1070    4   MOLECULE: UNCHARACTERIZED PROTEIN;                                   
13193:  dp0m-A  2.1 25.2  116   447    7   MOLECULE: TRANSCRIPTIONAL ENHANCER FACTOR TEF-4;                     
13194:  pyg0-A  2.1 20.1  119   390    6   MOLECULE: TRANSFORMING GROWTH FACTOR BETA-1 PROPROTEIN;              
13195:  exs0-A  2.1 30.4  102   601    5   MOLECULE: AMPK1_CBM DOMAIN-CONTAINING PROTEIN;                       
13196:  nls5-A  2.1  9.1   95   221    8   MOLECULE: LATE EMBRYOGENESIS ABUNDANT (LEA) HYDROXYPROLINE-          
13197:  tp0x-A  2.1 18.9   88   384    7   MOLECULE: ENDOPLASMIC RETICULUM VESICLE TRANSPORTER PROTEIN          
13198:  na6v-A  2.1 21.4  125  1101    8   MOLECULE: AP-5 COMPLEX SUBUNIT BETA-1;                               
13199:  g4bn-A  2.1  6.1   90   405   11   MOLECULE: OBG-LIKE ATPASE HOMOLOG;                                   
13200:  k5wa-A  2.1  5.8  106   698    9   MOLECULE: AUXIN RESPONSE FACTOR 22;                                  
13201:  srh3-A  2.1  9.9   84   117    7   MOLECULE: UBIQUITIN-LIKE PROTEIN;                                    
13202:  aa1l-A  2.1  9.7   92   402    5   MOLECULE: CYTOCHROME B561 AND DOMON DOMAIN-CONTAINING PROTE          
13203:  at8c-A  2.1 11.1   80   426    6   MOLECULE: UNCHARACTERIZED PROTEIN;                                   
13204:  kcv9-A  2.1  2.9   53    70   19   MOLECULE: UNCHARACTERIZED PROTEIN YBCJ;                              
13205:  q0pk-A  2.1  8.3   77   788    5   MOLECULE: THREONYL-TRNA SYNTHETASE;                                  
13206:  z4zw-A  2.1 11.3  109   484   10   MOLECULE: N-TERMINAL DELTA ENDOTOXIN DOMAIN-CONTAINING PROT          
13207:  pw0u-A  2.1 15.8   91   329   11   MOLECULE: PX DOMAIN-CONTAINING PROTEIN;                              
13208:  ihr4-A  2.1 11.8  113   587    8   MOLECULE: UNCHARACTERIZED PROTEIN;                                   
13209:  lqv0-A  2.1 16.9  135  1693    6   MOLECULE: TRAF-LIKE FAMILY PROTEIN;                                  
13210:  n2mp-A  2.1 16.1   94   290    5   MOLECULE: UNCHARACTERIZED PROTEIN;                                   
13211:  i6sf-A  2.1 18.3   83   337    6   MOLECULE: PROBABLE E3 UBIQUITIN-PROTEIN LIGASE LUL1;                 
13212:  czo1-A  2.1 22.7  109   269    8   MOLECULE: UNCHARACTERIZED PROTEIN;                                   
13213:  hp8t-A  2.1  3.9   70   721    3   MOLECULE: KINESIN-LIKE PROTEIN;                                      
13214:  ery6-A  2.1 16.4   87   529    2   MOLECULE: JMJC DOMAIN-CONTAINING PROTEIN;                            
13215:  n2co-A  2.1  7.8   57   122    9   MOLECULE: PUTATIVE MITOCHONDRIAL 37S RIBOSOMAL PROTEIN SWS2          
13216:  d1ly-A  2.1  6.9  104   743    9   MOLECULE: T-BOX TRANSCRIPTION FACTOR TBX3;                           
13217:  azv4-A  2.1  7.5   88   346    8   MOLECULE: PARTITIONING DEFECTIVE 6 HOMOLOG ALPHA;                    
13218:  vb3d-A  2.1 14.1  116  1337    7   MOLECULE: NUCLEOPORIN POM152;                                        
13219:  pwj0-A  2.1  7.6   81   180    4   MOLECULE: SI:CH211-113D11.6;                                         
13220:  ss5v-A  2.1 20.6  140   686   13   MOLECULE: UNCHARACTERIZED PROTEIN;                                   
13221:  kg1w-A  2.1  3.1   66   450    6   MOLECULE: UNCHARACTERIZED PROTEIN;                                   
13222:  d5ck-A  2.1  9.6   86   278    8   MOLECULE: ALPHA-L-FUCOSIDASE;                                        
13223:  nvd6-A  2.1  4.6   88   394    6   MOLECULE: OBG-LIKE ATPASE 1;                                         
13224:  z2dl-A  2.1 22.3   99   409    6   MOLECULE: TRANSCRIPTIONAL ENHANCER FACTOR TEF-5;                     
13225:  d5jd-A  2.1 21.8  101   777   15   MOLECULE: UNCHARACTERIZED PROTEIN;                                   
13226:  j3eo-A  2.1 12.7   78  1695   12   MOLECULE: SIALOADHESIN;                                              
13227:  nci4-A  2.1  9.4   68   110    9   MOLECULE: T CELL RECEPTOR ALPHA VARIABLE 4D-3;                       
13228:  gkb2-A  2.1 15.0   96   366   13   MOLECULE: ZINC_FINGER_-_C3HC4_TYPE_(RING_FINGER                      
13229:  qfb8-A  2.1  3.7   83   204    6   MOLECULE: PROTEIN UNC-119 HOMOLOG A;                                 
13230:  icx8-A  2.1 10.9   81   549    7   MOLECULE: NECTIN-3;                                                  
13231:  q7xc-A  2.1  8.0   76   231    8   MOLECULE: UNCHARACTERIZED PROTEIN;                                   
13232:  iwm4-A  2.1  3.3   68   166    4   MOLECULE: PROTEIN C2-DOMAIN ABA-RELATED 11;                          
13233:  g6qd-A  2.1  9.0   81   205    9   MOLECULE: COMM DOMAIN-CONTAINING PROTEIN 8;                          
13234:  r8yw-A  2.1 13.7  123   917   12   MOLECULE: INTERCELLULAR ADHESION MOLECULE 5;                         
13235:  kj1y-A  2.1  7.3   75   117    7   MOLECULE: IMMUNOGLOBULIN HEAVY VARIABLE V15-2;                       
13236:  p7ud-A  2.1 15.5  136  1178    7   MOLECULE: TRAFFICKING PROTEIN PARTICLE COMPLEX II-SPECIFIC           
13237:  nla5-A  2.1  4.2   84   126    6   MOLECULE: BETA-13-N-ACETYLGLUCOSAMINYLTRANSFERASE FAMILY PR          
13238:  drw2-A  2.1 13.8  101   297    7   MOLECULE: UNCHARACTERIZED PROTEIN;                                   
13239:  j3sp-A  2.1  7.0   88   105    9   MOLECULE: T CELL RECEPTOR ALPHA VARIABLE 40;                         
13240:  ptc3-A  2.1 17.2   87   233    2   MOLECULE: SPLICING FACTOR 3A SUBUNIT 2, PUTATIVE;                    
13241:  xt3w-A  2.1 10.7  142  1092    7   MOLECULE: INTEGRIN, ALPHA 6A;                                        
13242:  lo1d-A  2.1 13.1  104  1400   10   MOLECULE: TENSIN 2;                                                  
13243:  njo6-A  2.1  6.5   91   750    8   MOLECULE: ZINC FINGER (C3HC4-TYPE RING FINGER) FAMILY PROTE          
13244:  w4vy-A  2.1 13.9  110  1147    5   MOLECULE: PDZ DOMAIN-CONTAINING PROTEIN 8;                           
13245:  lkp0-A  2.1 14.5  102  1400    7   MOLECULE: MATRIX-REMODELING-ASSOCIATED PROTEIN 5;                    
13246:  fi9e-A  2.1 16.7   98   617    6   MOLECULE: FI08016P;                                                  
13247:  ezm9-A  2.1  8.8   92  2533    5   MOLECULE: INTRON-BINDING PROTEIN AQUARIUS, PUTATIVE;                 
13248:  tff0-A  2.1 13.3  106   428    8   MOLECULE: IMMUNOGLOBULIN SUPERFAMILY MEMBER 11;                      
13249:  pt7a-A  2.1 12.0   88   670    5   MOLECULE: ARACHIDONATE 12-LIPOXYGENASE;                              
13250:  pc2b-A  2.1  8.7   90   135    8   MOLECULE: IG-LIKE DOMAIN-CONTAINING PROTEIN;                         
13251:  o9hs-A  2.1  2.9   51   818    8   MOLECULE: NIBRIN;                                                    
13252:  kpy9-A  2.1  5.0   99   747   10   MOLECULE: START DOMAIN-CONTAINING PROTEIN;                           
13253:  vwg0-A  2.1 12.9  124   567    6   MOLECULE: UNCHARACTERIZED PROTEIN;                                   
13254:  ny7g-A  2.1  3.4   69    98    4   MOLECULE: IMMUNOGLOBULIN HEAVY VARIABLE 1-31;                        
13255:  e9us-A  2.1 14.8  126  1941   10   MOLECULE: INTEGRIN BETA-LIKE PROTEIN B;                              
13256:  aes8-A  2.1 17.8  117  1887    8   MOLECULE: NUCLEAR PORE MEMBRANE GLYCOPROTEIN 210;                    
13257:  ps4l-A  2.1  3.9   71   103    6   MOLECULE: IG-LIKE DOMAIN-CONTAINING PROTEIN;                         
13258:  xlu1-A  2.1 15.3  104  2121    7   MOLECULE: PLEXIN B1;                                                 
13259:  ouh8-A  2.1 15.5   81  1157    4   MOLECULE: CBM20 DOMAIN-CONTAINING PROTEIN;                           
13260:  exo5-A  2.1 16.8   96   504    9   MOLECULE: SQUAMOSA PROMOTER-BINDING-LIKE PROTEIN 14;                 
13261:  a2pp-A  2.1  9.5  124  2577    6   MOLECULE: HEAVY CHAIN, UNCONVENTIONAL MYOSIN;                        
13262:  apl7-A  2.1  5.2  111   319    7   MOLECULE: HARPIN-INDUCED PROTEIN;                                    
13263:  o9qo-A  2.1  5.2  116  1113    5   MOLECULE: PRO-APOPTOTIC SERINE PROTEASE NMA111;                      
13264:  osd5-A  2.1  3.2   67   600    4   MOLECULE: ENDO/EXONUCLEASE/PHOSPHATASE DOMAIN-CONTAINING PR          
13265:  juv5-A  2.1  4.4   75  1372   11   MOLECULE: PUROMYCIN-SENSITIVE AMINOPEPTIDASE-LIKE PROTEIN;           
13266:  svs6-A  2.1 12.4   90   372    4   MOLECULE: PROTEIN SOSEKI 1;                                          
13267:  si5q-A  2.1 11.3   77   118    8   MOLECULE: ELONGIN-B;                                                 
13268:  adx0-A  2.1  7.3  134   889    7   MOLECULE: UNCHARACTERIZED PROTEIN;                                   
13269:  il4g-A  2.1 14.1  119   281    8   MOLECULE: PRE T-CELL ANTIGEN RECEPTOR ALPHA;                         
13270:  psk7-A  2.1  8.5   72   300    7   MOLECULE: UNCHARACTERIZED PROTEIN;                                   
13271:  mkg2-A  2.1 13.5   78   180   15   MOLECULE: UNCHARACTERIZED PROTEIN;                                   
13272:  a6uo-A  2.1 12.0  121   370    6   MOLECULE: MATH DOMAIN AND COILED-COIL DOMAIN-CONTAINING PRO          
13273:  rjs6-A  2.1  7.6   93   679   10   MOLECULE: LEUCINE-RICH REPEAT, IMMUNOGLOBULIN-LIKE DOMAIN A          
13274:  sb7r-A  2.1 17.2  135   828    7   MOLECULE: FAMILY WITH SEQUENCE SIMILARITY 171 MEMBER A2A;            
13275:  bse0-A  2.1 18.3  105  1793    5   MOLECULE: DIET1;                                                     
13276:  cf9n-A  2.1 15.7   78   815    8   MOLECULE: UNCHARACTERIZED OUTER MEMBRANE USHER PROTEIN YBGQ          
13277:  fx0g-A  2.1 19.9   97   779    7   MOLECULE: BETA-GALACTOSIDASE 15;                                     
13278:  sg6l-A  2.1  2.7   51   216    8   MOLECULE: NEURAL CELL ADHESION MOLECULE L1.2;                        
13279:  qd8i-A  2.1 17.8  105   750    5   MOLECULE: BETA-GALACTOSIDASE;                                        
13280:  p1em-A  2.1 11.3   87   154    8   MOLECULE: FERREDOXIN;                                                
13281:  t8vp-A  2.1 13.3  111  1003    7   MOLECULE: UNCHARACTERIZED PROTEIN;                                   
13282:  r9te-A  2.1 15.9   91  1049   11   MOLECULE: SI:CH211-227P7.5;                                          
13283:  oh7z-A  2.1  5.1   91   204    5   MOLECULE: UNCHARACTERIZED PROTEIN;                                   
13284:  j1ct-A  2.1  5.4  118   496    8   MOLECULE: LUNG SEVEN TRANSMEMBRANE RECEPTOR FAMILY PROTEIN;          
13285:  bpj8-A  2.1  8.1   80   117    8   MOLECULE: IMMUNOGLOBULIN HEAVY VARIABLE 1-39;                        
13286:  s8ep-A  2.1 23.6  100   342   10   MOLECULE: PCGF2 PROTEIN;                                             
13287:  nbr4-A  2.1 19.6  118   851    6   MOLECULE: RECEPTOR-LIKE PROTEIN KINASE HERK 1;                       
13288:  n4gl-A  2.1 17.1  109  2103    9   MOLECULE: UNCHARACTERIZED PROTEIN;                                   
13289:  f5lk-A  2.1 16.7  124   417    7   MOLECULE: LEUCINE-RICH REPEAT (LRR) FAMILY PROTEIN;                  
13290:  ndf4-A  2.1  6.5   99   967   10   MOLECULE: PROTOCADHERIN 1 GAMMA 30;                                  
13291:  co0t-A  2.1  3.7   71   106    6   MOLECULE: OS02G0661900 PROTEIN;                                      
13292:  z0il-A  2.1  4.4  100   281   10   MOLECULE: OS07G0665900 PROTEIN;                                      
13293:  uxu6-A  2.1  3.2   59   227    5   MOLECULE: AT1G65370/T8F5_15;                                         
13294:  uiw8-A  2.1 15.5  111   514   11   MOLECULE: HEPATIC TRIACYLGLYCEROL LIPASE;                            
13295:  pwc2-A  2.1  3.7  107   160   10   MOLECULE: LATE EMBRYOGENESIS ABUNDANT PROTEIN;                       
13296:  j6xc-A  2.1  3.3   71   225    8   MOLECULE: AT3G53490;                                                 
13297:  ts9z-A  2.1 25.0  127   546    4   MOLECULE: ONCOPROTEIN-INDUCED TRANSCRIPT 3 PROTEIN;                  
13298:  r5td-A  2.1 11.5  118  1219    6   MOLECULE: VPS10 DOMAIN-CONTAINING RECEPTOR SORCS3;                   
13299:  v8vh-A  2.1 25.6  123  2089    5   MOLECULE: MEMBRANE ASSOCIATED PROTEIN, PUTATIVE;                     
13300:  rki0-A  2.1 11.6   94   844    5   MOLECULE: OS10G0534500 PROTEIN;                                      
13301:  nb7t-A  2.1 12.2   97  1530   10   MOLECULE: COILED-COIL DOMAIN-CONTAINING 141;                         
13302:  lga1-A  2.1  9.3   67   198    7   MOLECULE: LIPID PHOSPHATE PHOSPHATASE DELTA;                         
13303:  t1ji-A  2.1  9.1   79   119    5   MOLECULE: IMMUNOGLOBULIN HEAVY VARIABLE 3-72;                        
13304:  z5kx-A  2.1  3.1   50    50    4   MOLECULE: PUTATIVE UNCHARACTERIZED PROTEIN DDB_G0287283;             
13305:  xd9x-A  2.1 12.0   74   701    8   MOLECULE: TRANSCRIPTIONAL REGULATOR, PUTATIVE;                       
13306:  d3sd-A  2.1  4.0   84   113   10   MOLECULE: T CELL RECEPTOR ALPHA VARIABLE 8-2;                        
13307:  c9zf-A  2.1 16.1  101   517   10   MOLECULE: T-BOX TRANSCRIPTION FACTOR TBX5;                           
13308:  ohn7-A  2.1 15.0  104   738    6   MOLECULE: PLATELET/ENDOTHELIAL CELL ADHESION MOLECULE 1;             
13309:  ynb8-A  2.1  2.6   53   892    8   MOLECULE: FAMILY WITH SEQUENCE SIMILARITY 171, MEMBER A1;            
13310:  x6rq-A  2.1 25.0  125  1350    9   MOLECULE: NB-ARC DOMAIN-CONTAINING PROTEIN;                          
13311:  qde6-A  2.1 13.9   63  1024    6   MOLECULE: PROBABLE SERINE/THREONINE-PROTEIN KINASE DDB_G027          
13312:  qns4-A  2.1 24.6   81   669   14   MOLECULE: ZEAXANTHIN EPOXIDASE, CHLOROPLASTIC;                       
13313:  npx8-A  2.1  3.4   67    98    4   MOLECULE: IG-LIKE DOMAIN-CONTAINING PROTEIN;                         
13314:  e9yt-A  2.1 12.6   99   381    9   MOLECULE: C1Q AND TNF-RELATED 4;                                     
13315:  pdm9-A  2.1  3.4   58    88    3   MOLECULE: T CELL RECEPTOR ALPHA VARIABLE 13D-4;                      
13316:  p6dk-A  2.1 11.4  101   249    1   MOLECULE: EXPANSIN;                                                  
13317:  jv7o-A  2.1 16.1  108   953    4   MOLECULE: COATOMER SUBUNIT BETA-1;                                   
13318:  ur6s-A  2.1  6.0   98   465   11   MOLECULE: GLYCOSYLTRANSFERASE FAMILY 92 PROTEIN;                     
13319:  rl9d-A  2.1 30.7  101  1162    6   MOLECULE: LD06925P;                                                  
13320:  krw4-A  2.1  8.0   93   202    4   MOLECULE: IP07080P;                                                  
13321:  tvu4-A  2.1 14.3   96  1130    9   MOLECULE: PROTEIN-TYROSINE-PHOSPHATASE;                              
13322:  g5mk-A  2.1  6.9   82   383    6   MOLECULE: BEATEN PATH IIIC, ISOFORM A;                               
13323:  a6cs-A  2.1 17.1   95   492    8   MOLECULE: IG-LIKE DOMAIN-CONTAINING PROTEIN;                         
13324:  jrc0-A  2.1 11.7   90   245    3   MOLECULE: COLLAGEN TRIPLE HELIX REPEAT-CONTAINING PROTEIN 1          
13325:  p8jv-A  2.1 22.2  132   646    8   MOLECULE: LEUCINE-RICH REPEAT TRANSMEMBRANE PROTEIN FLRT1;           
13326:  slm1-A  2.1  6.9   79   902    6   MOLECULE: LEUCYL-TRNA SYNTHETASE;                                    
13327:  eme0-A  2.1  7.7   94   495    7   MOLECULE: C-TYPE LECTIN DOMAIN-CONTAINING PROTEIN;                   
13328:  ai3m-A  2.1 15.2  123  1400   11   MOLECULE: TITIN;                                                     
13329:  lpa5-A  2.1 20.5   98   898    4   MOLECULE: NETRIN RECEPTOR UNC5A;                                     
13330:  w0pt-A  2.1  3.1   53   889    8   MOLECULE: UNCHARACTERIZED PROTEIN;                                   
13331:  g4ih-A  2.1 11.9   88   721   10   MOLECULE: BARDET-BIEDL SYNDROME 2 PROTEIN;                           
13332:  ys7h-A  2.1 21.8  109   714    7   MOLECULE: UNCHARACTERIZED PROTEIN;                                   
13333:  iih2-A  2.1 15.8  102   576    7   MOLECULE: CALMODULIN-BINDING PROTEIN, PUTATIVE, EXPRESSED;           
13334:  icv9-A  2.1  3.4   75   136    5   MOLECULE: IG KAPPA CHAIN V-IV REGION-LIKE;                           
13335:  ljo8-A  2.1 14.7  101  1365    9   MOLECULE: UNCHARACTERIZED PROTEIN;                                   
13336:  yv4y-A  2.1  6.5  110   330    5   MOLECULE: HISTOCOMPATIBILITY 2, M REGION LOCUS 10.5;                 
13337:  la4t-A  2.1 18.3  143  1103    8   MOLECULE: TIR DOMAIN-CONTAINING PROTEIN;                             
13338:  uwj8-A  2.1 18.5   69   181    9   MOLECULE: OS02G0313450 PROTEIN;                                      
13339:  hiw6-A  2.1 14.4  106   954    8   MOLECULE: GLUCOSIDASE 2 SUBUNIT ALPHA;                               
13340:  vo5x-A  2.1  6.4   90  1079    8   MOLECULE: ALPHA-MANNOSIDASE C;                                       
13341:  a5lu-A  2.1 11.9  111   256   13   MOLECULE: EXPANSIN;                                                  
13342:  i6jm-A  2.1  6.3  120   853    8   MOLECULE: PUTATIVE RECEPTOR-LIKE PROTEIN KINASE;                     
13343:  z6jl-A  2.1  4.1  110   366    2   MOLECULE: UNCHARACTERIZED PROTEIN;                                   
13344:  xt1m-A  2.1 14.3   78   577   10   MOLECULE: SYNAPTOTAGMIN XIVA;                                        
13345:  ezi6-A  2.1 10.8  118   766    6   MOLECULE: BMP/RETINOIC ACID-INDUCIBLE NEURAL-SPECIFIC PROTE          
13346:  hsw2-A  2.1  9.9  123   668    5   MOLECULE: LOC100004428 PROTEIN;                                      
13347:  ir3t-A  2.1 26.0  109  1606    4   MOLECULE: RIMS-BINDING PROTEIN 3;                                    
13348:  ume6-A  2.1 24.1  115   969    6   MOLECULE: D12;                                                       
13349:  zq6n-A  2.1  7.0  117   526    7   MOLECULE: NEUTROPHIL CYTOSOL FACTOR 2;                               
13350:  axf6-A  2.1 21.5  118  1219    5   MOLECULE: DISEASE RESISTANCE PROTEIN (TIR-NBS-LRR CLASS) FA          
13351:  hxe6-A  2.1 19.5  108   894    7   MOLECULE: PROTEIN KINASE DOMAIN-CONTAINING PROTEIN;                  
13352:  de2n-A  2.1  3.7   75   160    5   MOLECULE: OOCYTE-SECRETED PROTEIN 4B;                                
13353:  px0v-A  2.1 23.4   73   940   12   MOLECULE: PROTEIN KINASE C;                                          
13354:  fzc1-A  2.1  3.4   63    98    5   MOLECULE: IMMUNOGLOBULIN HEAVY VARIABLE V1-5;                        
13355:  kpq2-A  2.1  9.5  136   395   11   MOLECULE: BTB/POZ DOMAIN CONTAINING PROTEIN;                         
13356:  j6ci-A  2.1 27.7  158   808    7   MOLECULE: C2 DOMAIN-CONTAINING PROTEIN;                              
13357:  yq2h-A  2.1  2.9   53   186   15   MOLECULE: GELSOLIN-LIKE DOMAIN-CONTAINING PROTEIN;                   
13358:  vra1-A  2.1  8.0   72   272   13   MOLECULE: UNCHARACTERIZED PROTEIN;                                   
13359:  u6cp-A  2.1  6.2   91   300    1   MOLECULE: INTEGRIN-ASSOCIATED PROTEIN;                               
13360:  bls0-A  2.1 14.0   87  1209    8   MOLECULE: PROBABLE 5-OXOPROLINASE OPLA (5-OXO-L-PROLINASE)           
13361:  xez9-A  2.1  8.9  102  1208    5   MOLECULE: EXTRACELLULAR MATRIX ORGANIZING PROTEIN FRAS1;             
13362:  rl4r-A  2.1 19.0   71   160    4   MOLECULE: S-PROTEIN HOMOLOG;                                         
13363:  e0ra-A  2.1 11.3  130  1004    9   MOLECULE: UNCHARACTERIZED PROTEIN;                                   
13364:  qtb3-A  2.1 16.2   68   373    6   MOLECULE: 6PF2K DOMAIN-CONTAINING PROTEIN;                           
13365:  kbl9-A  2.1 20.8   96   844    9   MOLECULE: FERONIA RECEPTOR-LIKE KINASE;                              
13366:  ttb6-A  2.1 13.4  112   585    9   MOLECULE: T-CELL SURFACE PROTEIN TACTILE;                            
13367:  j9wx-A  2.1 23.9  112   602    5   MOLECULE: UNCHARACTERIZED PROTEIN;                                   
13368:  rxo5-A  2.1  7.0   80   183    8   MOLECULE: COMM DOMAIN CONTAINING 8 (PREDICTED), ISOFORM CRA          
13369:  wrw7-A  2.1  8.7  128  1320    5   MOLECULE: IMMUNOGLOBULIN SUPERFAMILY MEMBER 1;                       
13370:  at9w-A  2.1 11.2   75   207    9   MOLECULE: T-CELL SURFACE GLYCOPROTEIN CD3 EPSILON CHAIN;             
13371:  qq6f-A  2.1 18.9   96  1098    9   MOLECULE: CALMODULIN-BINDING TRANSCRIPTION ACTIVATOR 2;              
13372:  gt1m-A  2.1 12.7   96   577    8   MOLECULE: TRAF-TYPE DOMAIN-CONTAINING PROTEIN;                       
13373:  h2ee-A  2.1  5.3  136   862    4   MOLECULE: SEMAPHORIN-4D;                                             
13374:  wcq8-A  2.1 10.7   68   377    6   MOLECULE: SARCOGLYCAN, ALPHA;                                        
13375:  bba2-A  2.1  9.8  151  1051    7   MOLECULE: INTEGRIN ALPHA-3;                                          
13376:  ywv9-A  2.1  2.8   64  1012   11   MOLECULE: C2 CALCIUM/LIPID-BINDING PLANT PHOSPHORIBOSYLTRAN          
13377:  xfr9-A  2.1  4.8   86   441    7   MOLECULE: OS08G0360300 PROTEIN;                                      
13378:  w1wr-A  2.1  7.8   99   503    7   MOLECULE: ZINC FINGER (C3HC4-TYPE RING FINGER) FAMILY PROTE          
13379:  img5-A  2.1  7.2   83   504    5   MOLECULE: TGF-BETA-ACTIVATED KINASE 1 AND MAP3K7-BINDING PR          
13380:  o2pt-A  2.1 17.8  126   505    8   MOLECULE: G PROTEIN-ACTIVATED INWARD RECTIFIER POTASSIUM CH          
13381:  gjv4-A  2.1  9.7  111  1055    6   MOLECULE: FOCAL ADHESION KINASE 1;                                   
13382:  tw3m-A  2.1 10.0   87   648    6   MOLECULE: BETA-GLUCURONIDASE;                                        
13383:  kma5-A  2.1 14.6   82  1094    5   MOLECULE: SI:CH211-226H7.6;                                          
13384:  z5ya-A  2.1 14.5   96   797    7   MOLECULE: PROTOCADHERIN BETA 11;                                     
13385:  rjr4-A  2.1  6.5   82   902    6   MOLECULE: PROBABLE LEUCINE--TRNA LIGASE, MITOCHONDRIAL;              
13386:  bt7y-A  2.1 16.6  108   655   16   MOLECULE: PROPROTEIN CONVERTASE SUBTILISIN/KEXIN TYPE 4;             
13387:  n8vf-A  2.1 19.5   76   789    3   MOLECULE: PROTOCADHERIN BETA 12;                                     
13388:  uc7b-A  2.1 10.0   78   899    4   MOLECULE: 1,4-ALPHA-GLUCAN-BRANCHING ENZYME 3,                       
13389:  p8wv-A  2.1 12.3   94   547    6   MOLECULE: TRIGGER FACTOR-LIKE PROTEIN TIG, CHLOROPLASTIC;            
13390:  db8q-A  2.1  8.3   84   572    5   MOLECULE: CUTICLIN-6;                                                
13391:  k4nz-A  2.1  5.5   72   112    7   MOLECULE: IG-LIKE DOMAIN-CONTAINING PROTEIN;                         
13392:  s3fz-A  2.1 16.7  118  1129    5   MOLECULE: UNCHARACTERIZED PROTEIN;                                   
13393:  kuw7-A  2.1 24.3  151   870   10   MOLECULE: PUTATIVE RECEPTOR-LIKE PROTEIN KINASE FAMILY PROT          
13394:  nt7p-A  2.1 11.3   71   134    8   MOLECULE: UNCHARACTERIZED PROTEIN;                                   
13395:  ze2b-A  2.1  4.3  101   243   11   MOLECULE: OS06G0142000 PROTEIN;                                      
13396:  jt1e-A  2.1  4.9   97   619    7   MOLECULE: GUANYLATE CYCLASE SOLUBLE SUBUNIT BETA-1;                  
13397:  sq2u-A  2.1  9.1   99   727    7   MOLECULE: EF-HAND DOMAIN-CONTAINING PROTEIN;                         
13398:  bk5d-A  2.1 10.2   96   147    6   MOLECULE: MICROTUBULE-ASSOCIATED PROTEINS 1A/1B LIGHT CHAIN          
13399:  uth2-A  2.1  7.4   92   120    9   MOLECULE: PROTEIN NBR1-LIKE PROTEIN;                                 
13400:  exv5-A  2.1  4.6  117  1789    6   MOLECULE: PAPPALYSIN 2;                                              
13401:  mc5n-A  2.1  8.1  102   870    7   MOLECULE: BTB DOMAIN-CONTAINING PROTEIN;                             
13402:  h1zl-A  2.1 15.9   95   820    6   MOLECULE: SUSHI DOMAIN-CONTAINING PROTEIN 2;                         
13403:  vyr0-A  2.1  8.3  127   533    8   MOLECULE: PROBABLE ADP-RIBOSYLATION FACTOR-BINDING PROTEIN           
13404:  s2uw-A  2.1 10.9   92   815   13   MOLECULE: SUBTILISIN-LIKE PROTEASE SBT2.5;                           
13405:  r7qz-A  2.1 20.8  110   588    9   MOLECULE: BTB DOMAIN-CONTAINING PROTEIN;                             
13406:  ai2c-A  2.1  5.8   95   180   12   MOLECULE: UNCHARACTERIZED PROTEIN;                                   
13407:  e1ma-A  2.1 11.0  110  1272    9   MOLECULE: TETRATRICOPEPTIDE REPEAT (TPR)-LIKE SUPERFAMILY P          
13408:  aji3-A  2.1 13.3   85   372    4   MOLECULE: OS04G0494950 PROTEIN;                                      
13409:  ox0f-A  2.1 14.1  124  1170    5   MOLECULE: DISEASE RESISTANCE PROTEIN LAZ5;                           
13410:  hej0-A  2.1  4.3   84   233    5   MOLECULE: COLLAGEN TRIPLE HELIX REPEAT-CONTAINING 1B;                
13411:  pyj9-A  2.1 14.5   91   532    5   MOLECULE: RHO-GAP DOMAIN-CONTAINING PROTEIN;                         
13412:  ne8a-A  2.1 16.1  138   952    7   MOLECULE: AMINOPEPTIDASE 2, MITOCHONDRIAL;                           
13413:  s1ue-A  2.1  8.2  125   658    6   MOLECULE: OS07G0581300 PROTEIN;                                      
13414:  oa2x-A  2.1 10.6  118  1078    7   MOLECULE: CELL WALL ACID TREHALASE ATC1;                             
13415:  ic0b-A  2.1  7.4  123  1400    6   MOLECULE: MULTIPLE EPIDERMAL GROWTH FACTOR-LIKE DOMAINS PRO          
13416:  e2vq-A  2.1 14.9  102   528    6   MOLECULE: UNCHARACTERIZED PROTEIN;                                   
13417:  nho7-A  2.1  7.5  133   374    9   MOLECULE: SPECKLE-TYPE POZ PROTEIN;                                  
13418:  q1kb-A  2.1 11.3  121   608    4   MOLECULE: 2',5'-PHOSPHODIESTERASE 12;                                
13419:  ru7a-A  2.1  3.4   63    98    5   MOLECULE: IMMUNOGLOBULIN HEAVY VARIABLE 1-76;                        
13420:  qzd3-A  2.1  8.8  136  1067    9   MOLECULE: INTEGRIN ALPHA 3 VARIANT B;                                
13421:  to9j-A  2.1 16.8   75   566    7   MOLECULE: ADHESION G PROTEIN-COUPLED RECEPTOR E14;                   
13422:  em6s-A  2.1 10.5  122   867    4   MOLECULE: AMINOPEPTIDASE;                                            
13423:  o7ql-A  2.1 23.1  115   920    5   MOLECULE: B3 DOMAIN-CONTAINING PROTEIN REM17;                        
13424:  xn9q-A  2.1  5.4  101   454    7   MOLECULE: OS06G0132100 PROTEIN;                                      
13425:  ivf7-A  2.1 10.6  112   312    7   MOLECULE: UNCHARACTERIZED PROTEIN;                                   
13426:  di4s-A  2.1  8.2   80   116    5   MOLECULE: T CELL RECEPTOR BETA, VARIABLE 1;                          
13427:  g2yv-A  2.1  4.0   71   269    8   MOLECULE: LD30122P;                                                  
13428:  ju3s-A  2.1 11.3   93   519   10   MOLECULE: PURPLE ACID PHOSPHATASE;                                   
13429:  kh4e-A  2.1  6.7  103   918    7   MOLECULE: VON WILLEBRAND FACTOR A DOMAIN-CONTAINING PROTEIN          
13430:  jau7-A  2.1 10.5   79   860    5   MOLECULE: UNCHARACTERIZED PROTEIN;                                   
13431:  ecr9-A  2.1 13.2   86  1547    9   MOLECULE: AGGRECAN A;                                                
13432:  eke2-A  2.1 12.0   84   141    7   MOLECULE: UBIQUITIN-LIKE PROTEIN ATG12;                              
13433:  ri6e-A  2.1  3.7   55    71   11   MOLECULE: OS10G0431000 PROTEIN;                                      
13434:  ig7k-A  2.1  4.9   85   157   11   MOLECULE: OS11G0668650 PROTEIN;                                      
13435:  g7ho-A  2.1 12.4   97   656    6   MOLECULE: ALPHA-GALACTOSIDASE;                                       
13436:  ssx3-A  2.1 23.1   93  1280    6   MOLECULE: TMEM131_LIKE DOMAIN-CONTAINING PROTEIN;                    
13437:  ty4g-A  2.1  7.9   88   585    6   MOLECULE: GLYCOSYLTRANSFERASE FAMILY 92 PROTEIN;                     
13438:  epg3-A  2.1  4.7   86   313    8   MOLECULE: RING-TYPE E3 UBIQUITIN TRANSFERASE;                        
13439:  mf4z-A  2.1 10.0  140  1400   12   MOLECULE: ADHESION G-PROTEIN COUPLED RECEPTOR V1;                    
13440:  gtn5-A  2.1  8.3   64   570    3   MOLECULE: OS03G0201901 PROTEIN;                                      
13441:  p6fs-A  2.1  3.7   59    97    5   MOLECULE: IG-LIKE DOMAIN-CONTAINING PROTEIN;                         
13442:  vmb9-A  2.1 21.8   91   301    7   MOLECULE: B3 DOMAIN-CONTAINING PROTEIN AT5G18090;                    
13443:  vf5z-A  2.1 17.7  116  1883    4   MOLECULE: TRANSMEMBRANE PROTEIN 131;                                 
13444:  xu6t-A  2.1 21.5   96   822    5   MOLECULE: SUSHI DOMAIN-CONTAINING PROTEIN 2;                         
13445:  cnk7-A  2.1 15.8  128   917    9   MOLECULE: INTERCELLULAR ADHESION MOLECULE 5;                         
13446:  nfr8-A  2.1  7.1   87   117    0   MOLECULE: IMMUNOGLOBULIN HEAVY VARIABLE 5-9;                         
13447:  njg9-A  2.1 16.8   72  1037   13   MOLECULE: LD34222P;                                                  
13448:  ul7e-A  2.1  4.0   72   344    3   MOLECULE: HYALURONAN AND PROTEOGLYCAN LINK PROTEIN 4;                
13449:  clg7-A  2.1  3.6   66    98    2   MOLECULE: IMMUNOGLOBULIN HEAVY VARIABLE 9-1;                         
13450:  rwq5-A  2.1 11.1  109   431    9   MOLECULE: IMMUNOGLOBULIN SUPERFAMILY MEMBER 11;                      
13451:  ba4l-A  2.1 11.5  105   818    8   MOLECULE: CYTOSKELETAL PROTEIN SYP1;                                 
13452:  gmn6-A  2.1  4.3   76   116   16   MOLECULE: IG HEAVY CHAIN V REGION MC101;                             
13453:  xw1j-A  2.1 18.4  113   359    8   MOLECULE: MATH DOMAIN AND COILED-COIL DOMAIN-CONTAINING PRO          
13454:  y3dm-A  2.1  3.5   67   664    6   MOLECULE: PROTEIN-ARGININE DEIMINASE TYPE-3;                         
13455:  vdl8-A  2.1 14.7  151  1390    8   MOLECULE: TRANSCRIPTION INITIATION FACTOR TFIID SUBUNIT 2;           
13456:  skf9-A  2.1  3.8   81   115    9   MOLECULE: T CELL RECEPTOR DELTA VARIABLE 5;                          
13457:  gav6-A  2.1 27.0   82  1136    6   MOLECULE: PUTATIVE SET-DOMAIN CONTAINING PROTEIN FAMILY;             
13458:  nh3f-A  2.1 30.8   76  1114    9   MOLECULE: RHO FAMILY-INTERACTING CELL POLARIZATION REGULATO          
13459:  tq8n-A  2.1  8.3   91   268    5   MOLECULE: PB1 DOMAIN-CONTAINING PROTEIN;                             
13460:  adk4-A  2.1 16.4  114   273    4   MOLECULE: UNCHARACTERIZED PROTEIN;                                   
13461:  t6wh-A  2.1  8.5   83   118    6   MOLECULE: IMMUNOGLOBULIN HEAVY VARIABLE 4-30-4;                      
13462:  fav7-A  2.1  7.9  133  2236    7   MOLECULE: SIMILAR TO BC067074 PROTEIN;                               
13463:  ws2n-A  2.1 17.9   74  1400    5   MOLECULE: OBSCURIN;                                                  
13464:  i5sk-A  2.1  7.0  115   367    4   MOLECULE: UNCHARACTERIZED PROTEIN;                                   
13465:  e8gx-A  2.1 11.1   95   511   11   MOLECULE: V-TYPE PROTON ATPASE SUBUNIT B, BRAIN ISOFORM;             
13466:  egk3-A  2.1 25.3  116   446    9   MOLECULE: T-BOX 20 (PREDICTED), ISOFORM CRA_D;                       
13467:  ktj9-A  2.1 12.0  114   510   11   MOLECULE: UNCHARACTERIZED PROTEIN;                                   
13468:  zj5q-A  2.1  5.6  101   319    9   MOLECULE: ACCESSORY SEC SYSTEM PROTEIN ASP3;                         
13469:  ssv9-A  2.1  7.2   85   408    7   MOLECULE: C-TYPE LECTIN;                                             
13470:  cn3u-A  2.1  3.8   78   214   19   MOLECULE: UNCHARACTERIZED PROTEIN AT2G38710;                         
13471:  gri9-A  2.1  7.5  153  2155    8   MOLECULE: ALPHA-TECTORIN;                                            
13472:  kk5l-A  2.1  7.1   68    97   10   MOLECULE: OS02G0714700 PROTEIN;                                      
13473:  em7m-A  2.1  8.1   87  1080    7   MOLECULE: ALPHA-MANNOSIDASE;                                         
13474:  bpm1-A  2.1 10.0   79   175    3   MOLECULE: CRYGMX PROTEIN;                                            
13475:  d7zi-A  2.1  5.1   84   121    7   MOLECULE: AUTOPHAGY-RELATED PROTEIN 8G;                              
13476:  tfy0-A  2.1 11.5   94  1400   12   MOLECULE: E3 UBIQUITIN-PROTEIN LIGASE HERC2;                         
13477:  xaf2-A  2.1  4.3  104   534   10   MOLECULE: NON-REDUCING END ALPHA-L-ARABINOFURANOSIDASE;              
13478:  kfw2-A  2.1 12.1   68   458   10   MOLECULE: CADG DOMAIN-CONTAINING PROTEIN;                            
13479:  pc3q-A  2.1  7.2   84   195    5   MOLECULE: COMM DOMAIN-CONTAINING PROTEIN 3;                          
13480:  g5ff-A  2.1  7.9  101   272    9   MOLECULE: LECTIN-LIKE PROTEIN AT1G53070;                             
13481:  ngl1-A  2.1  3.6   64    98    3   MOLECULE: OS04G0674350 PROTEIN;                                      
13482:  inn7-A  2.1  3.9   68   713    4   MOLECULE: PROTEIN KINASE C;                                          
13483:  q4nr-A  2.1 16.0  106   986    8   MOLECULE: ZGC:91849;                                                 
13484:  ikx0-A  2.1  7.8   82   116   10   MOLECULE: IMMUNOGLOBULIN HEAVY VARIABLE 4-1;                         
13485:  c1kp-A  2.1 12.9  122   694    7   MOLECULE: OS03G0142500 PROTEIN;                                      
13486:  pyt9-A  2.1  3.4   63    98    6   MOLECULE: IMMUNOGLOBULIN HEAVY VARIABLE 1-78;                        
13487:  z4tu-A  2.1  9.8  107   605    8   MOLECULE: IG-LIKE DOMAIN-CONTAINING PROTEIN;                         
13488:  bi5q-A  2.1  6.8   77   116    8   MOLECULE: IMMUNOGLOBULIN HEAVY VARIABLE 1-1;                         
13489:  gxo3-A  2.1  6.4  105   901    9   MOLECULE: LIPOXYGENASE;                                              
13490:  u9yj-A  2.1  4.1   66   185    8   MOLECULE: GERMIN-LIKE PROTEIN;                                       
13491:  qqs1-A  2.1 18.8  132  2209    7   MOLECULE: FRAS1-RELATED EXTRACELLULAR MATRIX 1;                      
13492:  ffh9-A  2.1  5.6  108   441    5   MOLECULE: RIBOSE-PHOSPHATE PYROPHOSPHOKINASE 4;                      
13493:  i9ym-A  2.1 29.1  114  1400    6   MOLECULE: HEMICENTIN-1;                                              
13494:  pz8n-A  2.1 16.3   79   690    3   MOLECULE: ADHESION G PROTEIN-COUPLED RECEPTOR E10;                   
13495:  aw9q-A  2.1 29.3  113   684    9   MOLECULE: GALACTOCEREBROSIDASE;                                      
13496:  en7a-A  2.1 15.7   77   134   12   MOLECULE: UPF0412 PROTEIN YAAI;                                      
13497:  ibx6-A  2.1  3.5   61    98    7   MOLECULE: IMMUNOGLOBULIN HEAVY VARIABLE 1-49;                        
13498:  ogd3-A  2.1  7.9   78   115    1   MOLECULE: IMMUNOGLOBULIN LAMBDA VARIABLE 3-12;                       
13499:  nk8y-A  2.1 13.7  105   899   10   MOLECULE: RECEPTOR-LIKE PROTEIN KINASE AT3G21340;                    
13500:  ugx4-A  2.1  6.7  104   272    9   MOLECULE: EXPANSIN;                                                  
13501:  yw2t-A  2.1  4.6  109   643   12   MOLECULE: OS09G0565500 PROTEIN;                                      
13502:  fc9o-A  2.1  5.1  121   834    7   MOLECULE: SEMAPHORIN-4C;                                             
13503:  fq8b-A  2.1 20.1   89   680   13   MOLECULE: SERINE/THREONINE-PROTEIN KINASE YPK1;                      
13504:  bmu5-A  2.1 11.2  124   702    4   MOLECULE: 1,4-ALPHA-GLUCAN-BRANCHING ENZYME;                         
13505:  jw8d-A  2.1 22.0  116   390    6   MOLECULE: TRANSFORMING GROWTH FACTOR BETA-1 PROPROTEIN;              
13506:  eg2x-A  2.1  8.7  116   951   11   MOLECULE: PROTOCADHERIN 1 GAMMA B 2;                                 
13507:  ft0v-A  2.1 11.8   83   624    4   MOLECULE: OS02G0177800 PROTEIN;                                      
13508:  or5p-A  2.1 10.7  102   442    5   MOLECULE: NEDD8-ACTIVATING ENZYME E1 CATALYTIC SUBUNIT;              
13509:  k4od-A  2.1 11.5  135   673    6   MOLECULE: BETA-GALACTOSIDASE 8;                                      
13510:  ju5w-A  2.1  4.6   64  1153    6   MOLECULE: PUTATIVE UNCHARACTERIZED PROTEIN DDB_G0290989;             
13511:  y6fj-A  2.1  5.6   81   920    1   MOLECULE: INOSITOL HEXAKISPHOSPHATE AND DIPHOSPHOINOSITOL-           
13512:  t7dz-A  2.1  3.6   57    66    5   MOLECULE: OS08G0133200 PROTEIN;                                      
13513:  ew2z-A  2.1  6.1   94   968    6   MOLECULE: DISPERSED GENE FAMILY PROTEIN 1 (DGF-1), PUTATIVE          
13514:  idl5-A  2.1  8.0   82   183    9   MOLECULE: COMM DOMAIN-CONTAINING PROTEIN 8;                          
13515:  mmn1-A  2.1 13.2   74   648    3   MOLECULE: CELL SURFACE GLYCOPROTEIN MUC18;                           
13516:  cn3r-A  2.1 14.4  112  1032    4   MOLECULE: UNCHARACTERIZED PROTEIN;                                   
13517:  k6vz-A  2.1  5.9   98   620    7   MOLECULE: LEUCINE RICH REPEAT NEURONAL 6A, ISOFORM CRA_A;            
13518:  lek7-A  2.1  8.3  109   248    3   MOLECULE: EXPANSIN-A11;                                              
13519:  d4oo-A  2.1 11.7  113  1349    9   MOLECULE: PLECKSTRIN HOMOLOGY, MYTH4 AND FERM DOMAIN-CONTAI          
13520:  sar3-A  2.1  5.2   93   181    9   MOLECULE: PUTATIVE UNCHARACTERIZED PROTEIN YHCE;                     
13521:  hry9-A  2.1 12.3  119  1946    8   MOLECULE: INTEGRIN BETA-LIKE PROTEIN E;                              
13522:  cfv2-A  2.1  9.5  111   928    9   MOLECULE: PROTOCADHERIN GAMMA B2;                                    
13523:  dwt6-A  2.1  4.4   80   120    4   MOLECULE: AUTOPHAGY-RELATED PROTEIN;                                 
13524:  zt2e-A  2.1  4.5   73   211   15   MOLECULE: COMM DOMAIN-CONTAINING PROTEIN 10;                         
13525:  b0iu-A  2.0 17.3  103   539    8   MOLECULE: UNCHARACTERIZED PROTEIN;                                   
13526:  z8nc-A  2.0 10.2  105   608    5   MOLECULE: DEGENERIN LINKED TO MECHANOSENSATION;                      
13527:  xr0q-A  2.0  4.1   64  1588    8   MOLECULE: RB1-INDUCIBLE COILED-COIL PROTEIN 1;                       
13528:  c7co-A  2.0 13.6   88   886    6   MOLECULE: SERINE/THREONINE-PROTEIN KINASE;                           
13529:  tan5-A  2.0 26.5  102   968   10   MOLECULE: UNCHARACTERIZED PROTEIN DDB_G0289917;                      
13530:  y5pv-A  2.0 10.4   92   152   10   MOLECULE: DEOXYURIDINE 5'-TRIPHOSPHATE NUCLEOTIDOHYDROLASE;          
13531:  hf0o-A  2.0 15.3  104  1400   10   MOLECULE: MAX GENE-ASSOCIATED PROTEIN;                               
13532:  t2kl-A  2.0  5.0   90   519    7   MOLECULE: WD_REPEATS_REGION DOMAIN-CONTAINING PROTEIN;               
13533:  nda9-A  2.0 20.8   82   321    5   MOLECULE: PROLINE-RICH PROTEIN 2;                                    
13534:  e6wc-A  2.0  9.3   99   756    7   MOLECULE: SERINE/THREONINE-PROTEIN KINASE DCLK2;                     
13535:  mz0s-A  2.0 16.8  118   957    8   MOLECULE: GTP DIPHOSPHOKINASE;                                       
13536:  nak0-A  2.0  6.9   86   488    6   MOLECULE: VACUOLAR PROTON PUMP SUBUNIT B;                            
13537:  s8yq-A  2.0 26.3  112   219    5   MOLECULE: UNCHARACTERIZED PROTEIN;                                   
13538:  lei4-A  2.0  5.0   91   502   11   MOLECULE: RIBOSOME ASSEMBLY PROTEIN 4;                               
13539:  htk9-A  2.0  4.5   77   124    9   MOLECULE: AUTOPHAGY_PROTEIN_ATG8_UBIQUITIN_LIKE_-__PUTATIVE          
13540:  msr7-A  2.0 30.4  102   530    5   MOLECULE: T-BOX TRANSCRIPTION FACTOR TBX21;                          
13541:  p3yg-A  2.0 13.1  126   631    5   MOLECULE: UROMODUILIN-LIKE;                                          
13542:  c1ss-A  2.0  5.7   90  1027    7   MOLECULE: SI:DKEY-82J4.2;                                            
13543:  s4tg-A  2.0 13.1   88   509    9   MOLECULE: NECTIN CELL ADHESION MOLECULE 3;                           
13544:  tl2c-A  2.0  9.4  104   338    9   MOLECULE: UNCHARACTERIZED PROTEIN C3H8.04;                           
13545:  dlo3-A  2.0 12.5   99   783    8   MOLECULE: KINESIN-LIKE PROTEIN;                                      
13546:  tg1a-A  2.0 10.2   78   400    6   MOLECULE: CYTOCHROME B561 AND DOMON DOMAIN-CONTAINING PROTE          
13547:  k7nu-A  2.0 18.6  120   939    4   MOLECULE: AP-2 COMPLEX SUBUNIT ALPHA-2;                              
13548:  nt1s-A  2.0 12.5   96   216    6   MOLECULE: SIMILAR TO CHROMOSOME 6 OPEN READING FRAME 106 IS          
13549:  yx7u-A  2.0 13.2   72   285   10   MOLECULE: DUF569 DOMAIN-CONTAINING PROTEIN;                          
13550:  i6bn-A  2.0 14.1   82  1508    2   MOLECULE: HECT-TYPE E3 UBIQUITIN TRANSFERASE;                        
13551:  fh1k-A  2.0 30.9  120   440    6   MOLECULE: PROTEIN SCALLOPED;                                         
13552:  lcv6-A  2.0  4.9   95   408    5   MOLECULE: ACETYLCHOLINE-GATED ION CHANNEL ACC-4;                     
13553:  n3jc-A  2.0  4.8   87   345    8   MOLECULE: OPIOID-BINDING PROTEIN/CELL ADHESION MOLECULE;             
13554:  bph0-A  2.0  7.7   90   480    8   MOLECULE: WD_REPEATS_REGION DOMAIN-CONTAINING PROTEIN;               
13555:  n2jl-A  2.0  3.4   75  1273    3   MOLECULE: KINESIN-LIKE PROTEIN KIN-7O;                               
13556:  va7m-A  2.0  3.7   65   652    6   MOLECULE: UNCHARACTERIZED PROTEIN;                                   
13557:  i6kh-A  2.0 11.5  112  1035    8   MOLECULE: FERM DOMAIN-CONTAINING 4B;                                 
13558:  vd6r-A  2.0 15.9  113  1252    7   MOLECULE: LAMBIK;                                                    
13559:  az1w-A  2.0 24.3  106  1050    9   MOLECULE: CALMODULIN-BINDING TRANSCRIPTION ACTIVATOR 2;              
13560:  dm5x-A  2.0  8.8  101   316    6   MOLECULE: ZGC:171686;                                                
13561:  xdl9-A  2.0  4.0   97   483    5   MOLECULE: SWI/SNF-RELATED MATRIX-ASSOCIATED ACTIN-DEPENDENT          
13562:  jw4d-A  2.0  5.4  152   910    4   MOLECULE: P53-INDUCED DEATH DOMAIN-CONTAINING PROTEIN 1;             
13563:  oed9-A  2.0 23.4   93   631    6   MOLECULE: AIR CARBOXYLASE;                                           
13564:  gnr7-A  2.0  3.6   70   104    6   MOLECULE: UNCHARACTERIZED PROTEIN;                                   
13565:  as8m-A  2.0  6.0   92   274    9   MOLECULE: LRRN4 C-TERMINAL-LIKE;                                     
13566:  z1pf-A  2.0  3.2   63   142   10   MOLECULE: UNCHARACTERIZED PROTEIN;                                   
13567:  vh7a-A  2.0  8.5   77   463    5   MOLECULE: SIALIC ACID-BINDING IG-LIKE LECTIN 9;                      
13568:  kq9a-A  2.0  6.2   75   200   11   MOLECULE: COMM DOMAIN-CONTAINING PROTEIN 7;                          
13569:  gw8t-A  2.0  6.6  125   336    6   MOLECULE: HISTOCOMPATIBILITY 2, M REGION LOCUS 3;                    
13570:  zyy4-A  2.0  5.4  108   229   10   MOLECULE: UNCHARACTERIZED PROTEIN C6ORF62;                           
13571:  jo0j-A  2.0  6.6   75   363    8   MOLECULE: RING-TYPE DOMAIN-CONTAINING PROTEIN;                       
13572:  j5bq-A  2.0  7.4  107  1099    7   MOLECULE: MAX-1A;                                                    
13573:  vz0u-A  2.0  9.7   71   117    8   MOLECULE: UBIQUITIN-LIKE DOMAIN-CONTAINING PROTEIN;                  
13574:  dh0m-A  2.0  3.9   73   386    5   MOLECULE: BETA-CITRYLGLUTAMATE SYNTHASE B;                           
13575:  sk0m-A  2.0 21.5  115   513    6   MOLECULE: CYPHER, ISOFORM B;                                         
13576:  e8lt-A  2.0 19.2   94   202    5   MOLECULE: DUF4228 DOMAIN PROTEIN;                                    
13577:  p5vl-A  2.0 22.6  100   371    8   MOLECULE: CONSERVED ALA-, PRO-RICH PROTEIN;                          
13578:  lq2k-A  2.0  6.6   74  1325   12   MOLECULE: PHOSPHATIDATE PHOSPHATASE;                                 
13579:  hvs3-A  2.0 14.9  112   772    5   MOLECULE: TRIPARTITE MOTIF-CONTAINING 3B;                            
13580:  yj4i-A  2.0  8.1  155  1182    8   MOLECULE: NACHT, LRR AND PYD DOMAINS-CONTAINING PROTEIN 1A;          
13581:  vuf4-A  2.0  6.2   95   274    6   MOLECULE: CDC48-ASSOCIATED UBIQUITIN-LIKE/ZINC FINGER PROTE          
13582:  bye5-A  2.0  6.9   94   532    7   MOLECULE: GROWTH FACTOR RECEPTOR-BOUND PROTEIN 7;                    
13583:  ex1m-A  2.0  5.4  106   298    8   MOLECULE: F-BOX DOMAIN-CONTAINING PROTEIN;                           
13584:  h9oe-A  2.0  4.4   77   147    9   MOLECULE: FERREDOXIN;                                                
13585:  wh1r-A  2.0  9.1  106   510    5   MOLECULE: ACETYLCHOLINE RECEPTOR;                                    
13586:  ge2a-A  2.0  9.3  116  1756    3   MOLECULE: UDP-GLUCOSE:GLYCOPROTEIN_GLUCOSYLTRANSFERASE_-_PU          
13587:  irl9-A  2.0 20.7  103   503    9   MOLECULE: B3 DOMAIN-CONTAINING PROTEIN REM16;                        
13588:  z2ta-A  2.0  9.6   82   130   10   MOLECULE: UNCHARACTERIZED PROTEIN;                                   
13589:  s6sy-A  2.0 10.1   97   171   10   MOLECULE: AUXIN-RESPONSIVE PROTEIN IAA33;                            
13590:  vge6-A  2.0 11.2   88   389    8   MOLECULE: HYPOTHETICAL_PROTEIN_-_CONSERVED;                          
13591:  f7rq-A  2.0  6.4   78   228    6   MOLECULE: MYELIN PROTEIN ZERO;                                       
13592:  ts0n-A  2.0  6.1   99   337    7   MOLECULE: UNCHARACTERIZED PROTEIN;                                   
13593:  j7xc-A  2.0  3.4   67   181   10   MOLECULE: UNCHARACTERIZED PROTEIN;                                   
13594:  uj9x-A  2.0  4.3   80   429    6   MOLECULE: N5-CARBOXYAMINOIMIDAZOLE RIBONUCLEOTIDE SYNTHASE;          
13595:  o4jq-A  2.0  6.4   91   211   13   MOLECULE: UNCHARACTERIZED PROTEIN;                                   
13596:  x2pe-A  2.0  6.5   77   326    9   MOLECULE: PROTEIN FAM50 HOMOLOG;                                     
13597:  jsw1-A  2.0  3.7   88   417    6   MOLECULE: FI01029P;                                                  
13598:  uiv9-A  2.0 22.5  106   742   10   MOLECULE: UNCHARACTERIZED PROTEIN;                                   
13599:  sx5y-A  2.0 20.8  114  1692   11   MOLECULE: ADENYLATE CYCLASE;                                         
13600:  wq9p-A  2.0  4.7   81   131    9   MOLECULE: IG-LIKE DOMAIN-CONTAINING PROTEIN;                         
13601:  nr8f-A  2.0 20.9   80   678    6   MOLECULE: KINESIN-LIKE PROTEIN;                                      
13602:  me3n-A  2.0  5.2   82   625    9   MOLECULE: KINESIN-LIKE_PROTEIN_-_PUTATIVE;                           
13603:  ek9n-A  2.0  8.5   83   152    7   MOLECULE: IMMUNOGLOBULIN LIGHT 4 VARIABLE 9;                         
13604:  dd3p-A  2.0 33.6   98   342   10   MOLECULE: POLYCOMB GROUP RING FINGER PROTEIN 2;                      
13605:  de2c-A  2.0 10.9   86   166    7   MOLECULE: IG-LIKE DOMAIN-CONTAINING PROTEIN;                         
13606:  lk0v-A  2.0  3.2   67   177    9   MOLECULE: PROTEIN C2-DOMAIN ABA-RELATED 4;                           
13607:  x7qc-A  2.0  3.4   69   173    9   MOLECULE: T-CELL RECEPTOR BETA-2 CHAIN C REGION;                     
13608:  d9ug-A  2.0 11.6   84   228    7   MOLECULE: CMRF-35-LIKE MOLECULE 4;                                   
13609:  yjo9-A  2.0  7.8   80   208    9   MOLECULE: T-CELL SURFACE GLYCOPROTEIN CD8 BETA CHAIN;                
13610:  gtk0-A  2.0  7.8   88   462    9   MOLECULE: NEDD8-ACTIVATING ENZYME E1 CATALYTIC SUBUNIT;              
13611:  t5xl-A  2.0  4.6   79   464    4   MOLECULE: IMMUNOGLOBULIN-LIKE DOMAIN-CONTAINING RECEPTOR 1A          
13612:  r1ky-A  2.0 18.2   67   195    6   MOLECULE: C2 DOMAIN-CONTAINING PROTEIN DDB_G0290753;                 
13613:  lm1t-A  2.0  9.1   85   161    6   MOLECULE: UBIQUITIN-2_LIKE_RAD60_SUMO-LIKE_-_PUTATIVE;               
13614:  a1vg-A  2.0 21.9  121   701    5   MOLECULE: OS03G0823000 PROTEIN;                                      
13615:  r1tk-A  2.0  6.4   88   271    7   MOLECULE: UBIQUITIN-LIKE DOMAIN-CONTAINING PROTEIN;                  
13616:  u1ym-A  2.0 11.6  117   483    4   MOLECULE: ENDOTOXIN_N DOMAIN-CONTAINING PROTEIN;                     
13617:  v4wg-A  2.0  7.1   96   478    9   MOLECULE: CARD-LIKE PROTEIN;                                         
13618:  zpg7-A  2.0  7.8  112   479    5   MOLECULE: DEACETYLASE SIRTUIN-TYPE DOMAIN-CONTAINING PROTEI          
13619:  zfe2-A  2.0  8.7   82   138    6   MOLECULE: IG-LIKE DOMAIN-CONTAINING PROTEIN;                         
13620:  k9kd-A  2.0  4.9   89   616    6   MOLECULE: PROTEIN DD3-3;                                             
13621:  lhk9-A  2.0 10.3  117   366    8   MOLECULE: TRANSMEMBRANE PROTEIN 25;                                  
13622:  hzw4-A  2.0  7.3   89   175   10   MOLECULE: AUXIN-RESPONSIVE PROTEIN IAA28;                            
13623:  t0pt-A  2.0 16.9   97   546    6   MOLECULE: GH05104P;                                                  
13624:  oup7-A  2.0  8.0  119   687    8   MOLECULE: KINESIN-LIKE PROTEIN;                                      
13625:  x9cz-A  2.0 22.5  127   579    6   MOLECULE: TRANSCRIPTION FACTOR RELB;                                 
13626:  jzv8-A  2.0  6.1   86   168   13   MOLECULE: AUXIN-RESPONSIVE PROTEIN IAA1;                             
13627:  vr7w-A  2.0  8.5  104   479    5   MOLECULE: CHOLINERGIC RECEPTOR, NICOTINIC, ALPHA POLYPEPTID          
13628:  tb0z-A  2.0 14.5  105   826   10   MOLECULE: UNCHARACTERIZED PROTEIN;                                   
13629:  jq6e-A  2.0 12.9  125   665   11   MOLECULE: AUXIN RESPONSE FACTOR;                                     
13630:  knu2-A  2.0 14.9  119   365    7   MOLECULE: SPECKLE-TYPE BTB/POZ PROTEIN FAMILY MEMBER 1;              
13631:  ha3n-A  2.0  4.7  100   496   10   MOLECULE: GLYCINE RECEPTOR SUBUNIT BETA;                             
13632:  af4i-A  2.0 10.1   88   431    6   MOLECULE: COBRA-LIKE PROTEIN 4;                                      
13633:  aew5-A  2.0  2.7   67   449    9   MOLECULE: C2 DOMAIN-CONTAINING PROTEIN;                              
13634:  o0bx-A  2.0  9.8   89   248    3   MOLECULE: UNCHARACTERIZED PROTEIN;                                   
13635:  ush1-A  2.0 17.0   89   229    6   MOLECULE: UNCHARACTERIZED PROTEIN;                                   
13636:  wf5u-A  2.0  5.5   92   444   17   MOLECULE: SPERMATOGENESIS-ASSOCIATED PROTEIN 1;                      
13637:  z3bb-A  2.0  9.7   75   117    0   MOLECULE: MEMBRANE-ANCHORED UBIQUITIN-FOLD PROTEIN;                  
13638:  k8am-A  2.0  4.9  102   551    8   MOLECULE: ACETYLCHOLINE RECEPTOR;                                    
13639:  x1al-A  2.0 11.9  120   783    6   MOLECULE: BMP/RETINOIC ACID-INDUCIBLE NEURAL-SPECIFIC PROTE          
13640:  a0iq-A  2.0 12.7  130   756    2   MOLECULE: VWFA DOMAIN-CONTAINING PROTEIN;                            
13641:  jbn9-A  2.0 17.8   63   857   10   MOLECULE: RIPOR FAMILY MEMBER 3;                                     
13642:  o3ra-A  2.0  3.0   69   602    6   MOLECULE: CALCIUM-DEPENDENT LIPID-BINDING (CALB DOMAIN) FAM          
13643:  p8fw-A  2.0 16.5  102   669    7   MOLECULE: TRIPARTITE MOTIF-CONTAINING 2B;                            
13644:  z9bj-A  2.0  8.9   68  1180    4   MOLECULE: PDZ DOMAIN-CONTAINING 8;                                   
13645:  we0k-A  2.0 10.9  148  1117    8   MOLECULE: AP-5 COMPLEX SUBUNIT BETA-1;                               
13646:  iyf4-A  2.0 13.3   99   420    5   MOLECULE: PUTATIVE T-BOX PROTEIN 33;                                 
13647:  btj2-A  2.0 12.0  113   374    6   MOLECULE: GROWTH/DIFFERENTIATION FACTOR 8;                           
13648:  pi7g-A  2.0  3.7   76   278    9   MOLECULE: CALCIUM-DEPENDENT LIPID-BINDING (CALB DOMAIN) FAM          
13649:  il2z-A  2.0 29.9  119   355    7   MOLECULE: OS05G0397650 PROTEIN;                                      
13650:  ec1c-A  2.0 10.9  141  1445    7   MOLECULE: PHOSPHATIDYLINOSITOL 4-PHOSPHATE 3-KINASE C2 DOMA          
13651:  i4rm-A  2.0  5.8   99   466   11   MOLECULE: FERM DOMAIN-CONTAINING PROTEIN 8;                          
13652:  isb4-A  2.0 18.4  106   678   16   MOLECULE: PUTATIVE SELENOCYSTEINE-SPECIFIC ELONGATION FACTO          
13653:  r1ic-A  2.0 13.7   88   971    7   MOLECULE: LEUCINE-RICH REPEATS AND IMMUNOGLOBULIN-LIKE DOMA          
13654:  yoh4-A  2.0  3.8   89   395    7   MOLECULE: CUTICLIN-5;                                                
13655:  q0hz-A  2.0  4.3   99   464    4   MOLECULE: GAMMA-AMINOBUTYRIC ACID (GABA) RECEPTOR, RHO 3;            
13656:  zjf5-A  2.0 15.6   93   625   11   MOLECULE: ZP DOMAIN-CONTAINING PROTEIN;                              
13657:  zxy5-A  2.0 24.5  129  1557    7   MOLECULE: NO MECHANORECEPTOR POTENTIAL A, ISOFORM A;                 
13658:  u0lc-A  2.0  9.3   78   118    6   MOLECULE: MEMBRANE-ANCHORED UBIQUITIN-FOLD PROTEIN;                  
13659:  nm0f-A  2.0  9.9   96   599    6   MOLECULE: UBIQUILIN 4;                                               
13660:  z1zp-A  2.0  4.6   85   385   11   MOLECULE: UNCHARACTERIZED PROTEIN;                                   
13661:  x9zy-A  2.0  9.1  127  1400    6   MOLECULE: ANKYRIN-2;                                                 
13662:  eh9l-A  2.0 28.6  117   622    9   MOLECULE: COILED-COIL DOMAIN-CONTAINING PROTEIN 17;                  
13663:  ej9r-A  2.0  7.1  110  1400    5   MOLECULE: LAMININ SUBUNIT ALPHA-2;                                   
13664:  ejv9-A  2.0  9.6   71   355   11   MOLECULE: OS03G0840800 PROTEIN;                                      
13665:  j2fy-A  2.0 17.3   84   513    7   MOLECULE: V-TYPE PROTON ATPASE SUBUNIT B, KIDNEY ISOFORM;            
13666:  shf3-A  2.0 10.1   89   247    9   MOLECULE: UNCHARACTERIZED PROTEIN;                                   
13667:  kv8t-A  2.0 14.3  147   681    7   MOLECULE: PROBABLE L-TYPE LECTIN-DOMAIN CONTAINING RECEPTOR          
13668:  cw2f-A  2.0 17.3   71   234   11   MOLECULE: B9_DOMAIN-CONTAINING_PROTEIN_1;                            
13669:  ire9-A  2.0 16.0  104   309    9   MOLECULE: TUMOR NECROSIS FACTOR LIGAND SUPERFAMILY MEMBER 1          
13670:  cdq6-A  2.0  7.9  136   410    7   MOLECULE: UNCHARACTERIZED PROTEIN;                                   
13671:  oy2l-A  2.0 18.2  106   342    6   MOLECULE: CELL CYCLE CONTROL PROTEIN;                                
13672:  yc5n-A  2.0 16.1   89   552   11   MOLECULE: UNCHARACTERIZED PROTEIN;                                   
13673:  jj0b-A  2.0 16.4   99   382    9   MOLECULE: KILLER CELL IMMUNOGLOBULIN-LIKE RECEPTOR 3DS1;             
13674:  ms9z-A  2.0  2.8   75   279    3   MOLECULE: HISTONE CHAPERONE ASF1;                                    
13675:  g2qm-A  2.0 10.4   89   887    6   MOLECULE: E3 UBIQUITIN-PROTEIN LIGASE NEDD4;                         
13676:  h0xs-A  2.0  3.7   81   551    4   MOLECULE: IMMUNOGLOBULIN-LIKE DOMAIN-CONTAINING RECEPTOR 1B          
13677:  skr5-A  2.0 16.2  102   729    6   MOLECULE: FIBROBLAST GROWTH FACTOR RECEPTOR HOMOLOG 1;               
13678:  pdh4-A  2.0  7.5   87   434    5   MOLECULE: GLYMA11G13220;                                             
13679:  cbd5-A  2.0 17.5   99   373    4   MOLECULE: RING-TYPE DOMAIN-CONTAINING PROTEIN;                       
13680:  p3jt-A  2.0  3.4   63   123   14   MOLECULE: UNCHARACTERIZED PROTEIN;                                   
13681:  vuy0-A  2.0 25.5  125   986    8   MOLECULE: CENTROSOMAL PROTEIN OF 120 KDA;                            
13682:  ke7q-A  2.0  5.0   70   150    7   MOLECULE: FERREDOXIN-1, CHLOROPLASTIC;                               
13683:  lax3-A  2.0  3.2   63   176    6   MOLECULE: T CELL RECEPTOR BETA CONSTANT 1;                           
13684:  ohv0-A  2.0  9.5  133  1400    8   MOLECULE: BASEMENT MEMBRANE-SPECIFIC HEPARAN SULFATE PROTEO          
13685:  dx6z-A  2.0 14.8  107   427    6   MOLECULE: ZONA PELLUCIDA GLYCOPROTEIN 2, TANDEM DUPLICATE 5          
13686:  sew7-A  2.0 14.7  142  1560    7   MOLECULE: UNCHARACTERIZED PROTEIN, ISOFORM B;                        
13687:  fvi0-A  2.0 18.2   73   180    8   MOLECULE: UNCHARACTERIZED PROTEIN;                                   
13688:  vh1b-A  2.0 14.3  119   273    3   MOLECULE: PUTATIVE INACTIVE BETA-GLUCURONIDASE PROTEIN GUSB          
13689:  pqk8-A  2.0  9.3   96   166   13   MOLECULE: PROBABLE HISTONE DEACETYLASE COMPLEX SUBUNIT SAP1          
13690:  e1ea-A  2.0 17.9   99  1106    5   MOLECULE: UNCHARACTERIZED PROTEIN;                                   
13691:  nf6i-A  2.0 11.7   97   174    8   MOLECULE: UNCHARACTERIZED PROTEIN MJ1138;                            
13692:  h4ld-A  2.0 15.6   87   751    7   MOLECULE: PROTEIN CLMP1;                                             
13693:  peq0-A  2.0  3.6   68   154    6   MOLECULE: UNCHARACTERIZED PROTEIN;                                   
13694:  pv9e-A  2.0 12.5   89   446    8   MOLECULE: COBRA-LIKE PROTEIN 1;                                      
13695:  cup4-A  2.0 16.6   78   270    8   MOLECULE: UNCHARACTERIZED PROTEIN;                                   
13696:  sx2e-A  2.0 22.7  107   559    6   MOLECULE: MAM DOMAIN-CONTAINING PROTEIN;                             
13697:  rm2q-A  2.0 17.7  116   532    7   MOLECULE: PUTATIVE ADP-RIBOSYLATION FACTOR GTPASE-ACTIVATIN          
13698:  q5la-A  2.0 12.9   79   118   13   MOLECULE: ELONGIN B;                                                 
13699:  u1dv-A  2.0 14.4  109   723    6   MOLECULE: THREONINE--TRNA LIGASE 1, CYTOPLASMIC;                     
13700:  w2bi-A  2.0 15.5  122   472    5   MOLECULE: BONE MORPHOGENETIC PROTEIN 3;                              
13701:  ymd8-A  2.0 11.0   98  1145    7   MOLECULE: CATION CHANNEL SPERM-ASSOCIATED PROTEIN SUBUNIT G          
13702:  etr9-A  2.0 14.2   78   875    9   MOLECULE: OS03G0428400 PROTEIN;                                      
13703:  adx2-A  2.0  3.3   66   162    6   MOLECULE: RIKEN CDNA 2410137M14 GENE;                                
13704:  qd9q-A  2.0 14.9  113   989    8   MOLECULE: SERINE/THREONINE PROTEIN KINASE, PUTATIVE;                 
13705:  m5jk-A  2.0  7.6  107   748    9   MOLECULE: THAP DOMAIN-CONTAINING 12A;                                
13706:  p3eo-A  2.0  3.6   75   228    8   MOLECULE: UNCHARACTERIZED PROTEIN;                                   
13707:  j1gd-A  2.0  8.1   88   875    8   MOLECULE: SERINE/THREONINE-PROTEIN KINASE D2;                        
13708:  hxk2-A  2.0  7.6  104  1269   11   MOLECULE: UNCHARACTERIZED PROTEIN;                                   
13709:  g0ta-A  2.0 18.2   71   290    7   MOLECULE: OS05G0491200 PROTEIN;                                      
13710:  gl1w-A  2.0  7.6   88   597    5   MOLECULE: DICTOMALLEIN-3;                                            
13711:  qeg5-A  2.0  3.2   64   132   11   MOLECULE: TRANSTHYRETIN-RELATED FAMILY DOMAIN;                       
13712:  btu2-A  2.0 12.8  102   779    5   MOLECULE: UNCHARACTERIZED PROTEIN;                                   
13713:  hi5k-A  2.0 21.3   98   200    9   MOLECULE: DUF4228 DOMAIN PROTEIN;                                    
13714:  z9gi-A  2.0  4.7   82  1400    7   MOLECULE: FIBROCYSTIN-L;                                             
13715:  f7za-A  2.0 12.5  123   415    7   MOLECULE: UNCHARACTERIZED PROTEIN;                                   
13716:  h5zb-A  2.0  7.7   89   379   15   MOLECULE: CEA CELL ADHESION MOLECULE 18;                             
13717:  st8o-A  2.0  4.5   97   531    6   MOLECULE: SWI/SNF-RELATED MATRIX-ASSOCIATED ACTIN-DEPENDENT          
13718:  lso6-A  2.0  8.5   98   220    0   MOLECULE: HARPIN INDUCED PROTEIN 5;                                  
13719:  bs5f-A  2.0  9.7   95   391   11   MOLECULE: SWIB DOMAIN-CONTAINING PROTEIN;                            
13720:  rpp5-A  2.0  3.9   91   261    8   MOLECULE: PROTEIN FAM78B;                                            
13721:  kkl7-A  2.0  3.1   59   116   12   MOLECULE: RABPHILIN 3A HOMOLOG (MOUSE), A;                           
13722:  b3qu-A  2.0  4.8   89   646    3   MOLECULE: KINESIN-LIKE PROTEIN KIF12;                                
13723:  ed3t-A  2.0 14.9   96   519    9   MOLECULE: USP1-ASSOCIATED FACTOR 1;                                  
13724:  cas6-A  2.0 18.8  103   856    6   MOLECULE: UNCHARACTERIZED PROTEIN;                                   
13725:  lm4l-A  2.0  9.5   81   686   10   MOLECULE: ENVELOPE POLYPROTEIN;                                      
13726:  hni1-A  2.0 20.5   81   760    7   MOLECULE: FAMILY WITH SEQUENCE SIMILARITY 171, MEMBER B;             
13727:  j4el-A  2.0 20.0   84   192   10   MOLECULE: UNCHARACTERIZED PROTEIN;                                   
13728:  oe5b-A  2.0  6.4   85  1284    2   MOLECULE: KINESIN-LIKE PROTEIN KIN-4C;                               
13729:  lu1u-A  2.0  9.6   97   215    5   MOLECULE: PITH DOMAIN-CONTAINING PROTEIN;                            
13730:  av3s-A  2.0 17.2   82   206   10   MOLECULE: OS10G0149800 PROTEIN;                                      
13731:  t6mi-A  2.0  6.6  108   679    8   MOLECULE: PROTEIN KINASE C, BRAIN ISOZYME;                           
13732:  f9hc-A  2.0  8.7   89   145    8   MOLECULE: PREDICTED GENE, 21885;                                     
13733:  o0gv-A  2.0  6.8   98   290    7   MOLECULE: F-BOX PROTEIN PP2-A13;                                     
13734:  wh1x-A  2.0 32.1  104   745    4   MOLECULE: KIS2P;                                                     
13735:  hg6k-A  2.0  4.3   73   465   12   MOLECULE: V-TYPE ATP SYNTHASE BETA CHAIN;                            
13736:  nx1x-A  2.0 13.5   71   332   10   MOLECULE: OS02G0722500 PROTEIN;                                      
13737:  n9bs-A  2.0 10.8  109   276    6   MOLECULE: UNCHARACTERIZED PROTEIN;                                   
13738:  vb2w-A  2.0  3.2   84   275    5   MOLECULE: PROBABLE HISTONE CHAPERONE ASF-1;                          
13739:  w5zx-A  2.0  3.4   65   180    6   MOLECULE: UNCHARACTERIZED PROTEIN;                                   
13740:  ruh3-A  2.0 17.1  105   587   10   MOLECULE: PURPLE ACID PHOSPHATASE;                                   
13741:  es1q-A  2.0  7.1   80   250    3   MOLECULE: V-SET AND TRANSMEMBRANE DOMAIN-CONTAINING 2A;              
13742:  xtf9-A  2.0 10.4  107   401    6   MOLECULE: NEUR_CHAN_LBD DOMAIN-CONTAINING PROTEIN;                   
13743:  a6bs-A  2.0 24.9  104   445   13   MOLECULE: T-BOX TRANSCRIPTION FACTOR TBX20;                          
13744:  zfi9-A  2.0  5.5   94   259   11   MOLECULE: POLYCOMB GROUP RING FINGER PROTEIN 1;                      
13745:  ptr3-A  2.0  3.6   80   128    9   MOLECULE: OS05G0219850 PROTEIN;                                      
13746:  e3bs-A  2.0  3.6   63   148    6   MOLECULE: S-PROTEIN HOMOLOG;                                         
13747:  p7ws-A  2.0 18.3   90   618    7   MOLECULE: DELTA-LIKE PROTEIN 3;                                      
13748:  esd1-A  2.0  8.5   99   982    9   MOLECULE: PROTEIN CRAMPED;                                           
13749:  f6kr-A  2.0 15.8   80   278    9   MOLECULE: DUF569 DOMAIN-CONTAINING PROTEIN;                          
13750:  xxj9-A  2.0  4.2   69   493    9   MOLECULE: UNCHARACTERIZED PROTEIN;                                   
13751:  l1kq-A  2.0  4.7  112   895   13   MOLECULE: PROTEIN KINASE DOMAIN-CONTAINING PROTEIN;                  
13752:  z1av-A  2.0  4.4   96   250   13   MOLECULE: EXPANSIN-A12;                                              
13753:  yx8g-A  2.0 20.3  122   738   10   MOLECULE: PLATELET ENDOTHELIAL CELL ADHESION MOLECULE;               
13754:  z0fb-A  2.0 37.7   67  1234    9   MOLECULE: AAA DOMAIN-CONTAINING PROTEIN;                             
13755:  n1nr-A  2.0 10.4  100   760   11   MOLECULE: BMP/RETINOIC ACID-INDUCIBLE NEURAL-SPECIFIC PROTE          
13756:  bg3z-A  2.0 10.4  101   756   10   MOLECULE: PEPTIDASE A1 DOMAIN-CONTAINING PROTEIN;                    
13757:  go2m-A  2.0 15.0   84   986    6   MOLECULE: CBM20 DOMAIN-CONTAINING PROTEIN;                           
13758:  h0uy-A  2.0 13.0  102   375    5   MOLECULE: TRAF-LIKE FAMILY PROTEIN;                                  
13759:  db7j-A  2.0  5.0  106   173   18   MOLECULE: UNCHARACTERIZED PROTEIN;                                   
13760:  xm6f-A  2.0 10.9   81   117    5   MOLECULE: IMMUNOGLOBULIN HEAVY VARIABLE 3/OR16-13 (NON-FUNC          
13761:  tl4a-A  2.0 15.3  110   526    7   MOLECULE: INOSITOL-POLYPHOSPHATE 5-PHOSPHATASE;                      
13762:  uoe5-A  2.0  9.5  111   556   13   MOLECULE: UNCHARACTERIZED PROTEIN;                                   
13763:  ago9-A  2.0  5.8   86   218    5   MOLECULE: T-CELL-SPECIFIC SURFACE GLYCOPROTEIN CD28;                 
13764:  ro4v-A  2.0 22.6   86   652    8   MOLECULE: CARBOXYPEPTIDASE Z;                                        
13765:  bnu6-A  2.0  5.9   87   123    6   MOLECULE: T CELL RECEPTOR ALPHA VARIABLE 15-2-DV6-2;                 
13766:  h6wm-A  2.0 14.0  113   932    8   MOLECULE: PROTOCADHERIN GAMMA A5;                                    
13767:  d6ko-A  2.0 19.4   71   118    4   MOLECULE: T CELL RECEPTOR GAMMA VARIABLE 3;                          
13768:  wlz9-A  2.0  4.1   84   342    7   MOLECULE: ARRESTIN DOMAIN-CONTAINING PROTEIN 5;                      
13769:  ztg6-A  2.0 12.3   90   143    7   MOLECULE: UNCHARACTERIZED PROTEIN;                                   
13770:  sa1i-A  2.0  5.5   89   222    9   MOLECULE: OS07G0297100 PROTEIN;                                      
13771:  iaa4-A  2.0 12.6  115   302    8   MOLECULE: RING-TYPE E3 UBIQUITIN TRANSFERASE;                        
13772:  b9sa-A  2.0  3.7  107  1400    9   MOLECULE: CADHERIN-23;                                               
13773:  a3by-A  2.0  8.1   90   630   10   MOLECULE: GTPASE-ACTIVATING PROTEIN NEL1;                            
13774:  fzw2-A  2.0  4.9  113  1025   12   MOLECULE: THYROTROPIN-RELEASING HORMONE-DEGRADING ECTOENZYM          
13775:  z8po-A  2.0  5.7  123   250    3   MOLECULE: PROTEIN YLS9;                                              
13776:  c3rp-A  2.0  8.2   74   228    5   MOLECULE: GERMIN-LIKE PROTEIN;                                       
13777:  xqz3-A  2.0 10.2   87   185    5   MOLECULE: PROBABLE LIPOPROTEIN LPQX;                                 
13778:  n0py-A  2.0  3.2   54    80    4   MOLECULE: UNCHARACTERIZED PROTEIN;                                   
13779:  w4ib-A  2.0 10.4  101   223    9   MOLECULE: OS05G0385400 PROTEIN;                                      
13780:  n1sj-A  2.0  3.3   58   104    3   MOLECULE: SI:DKEY-234I14.13;                                         
13781:  uxj4-A  2.0  9.5  100  1400   11   MOLECULE: E3 UBIQUITIN-PROTEIN LIGASE HERC2;                         
13782:  tkr9-A  2.0  6.3   69   128    4   MOLECULE: MEMBRANE-ANCHORED UBIQUITIN-FOLD PROTEIN 4;                
13783:  t4xw-A  2.0  9.7  116   539   10   MOLECULE: UNCHARACTERIZED PROTEIN;                                   
13784:  oco6-A  2.0 21.7   67  1400    0   MOLECULE: HEMICENTIN-2;                                              
13785:  o3be-A  2.0 10.7   78   175    4   MOLECULE: GAMMA-CRYSTALLIN B;                                        
13786:  z9ne-A  2.0 15.7   99   631    5   MOLECULE: UNCHARACTERIZED PROTEIN;                                   
13787:  lf4r-A  2.0  3.7   73   241   10   MOLECULE: MSP DOMAIN-CONTAINING PROTEIN;                             
13788:  z2kz-A  2.0  4.9  114  1167   11   MOLECULE: INTEGRIN, ALPHA 10;                                        
13789:  iae6-A  2.0  4.9   64   287    6   MOLECULE: ADHESION G PROTEIN-COUPLED RECEPTOR G7, TANDEM DU          
13790:  zf5d-A  2.0 13.8   96   260   10   MOLECULE: SI:DKEYP-82A1.4;                                           
13791:  fwy3-A  2.0  6.1   92   763    5   MOLECULE: PHOSPHOGLYCEROL TRANSFERASE I;                             
13792:  fop8-A  2.0  4.7   76   136   13   MOLECULE: PROBABLE 5-HYDROXYISOURATE HYDROLASE ZK697.8;              
13793:  r6td-A  2.0 16.4   78   396   13   MOLECULE: ALPHA-GALACTOSIDASE 2;                                     
13794:  ew1v-A  2.0  9.8  137   646    9   MOLECULE: GPI TRANSAMIDASE COMPONENT GPI16 SUBUNIT FAMILY P          
13795:  p3ur-A  2.0 13.5   71   758   10   MOLECULE: UNCHARACTERIZED PROTEIN;                                   
13796:  s7kq-A  2.0 19.2  127   552    6   MOLECULE: EXPRESSED PROTEIN;                                         
13797:  djt2-A  2.0  5.0  108   501    6   MOLECULE: ACETYLCHOLINE RECEPTOR SUBUNIT BETA;                       
13798:  wc9y-A  2.0  4.9   68   592    9   MOLECULE: INACTIVE HEPARANASE-2;                                     
13799:  m9at-A  2.0  5.6  111   519    6   MOLECULE: ACETYLCHOLINE RECEPTOR SUBUNIT GAMMA;                      
13800:  sm9p-A  2.0 16.6  120   432    5   MOLECULE: UNCHARACTERIZED PROTEIN;                                   
13801:  con2-A  2.0  5.4   97  1400    5   MOLECULE: CADHERIN-23;                                               
13802:  ma2f-A  2.0 16.5  115  1023    8   MOLECULE: TRANSMEMBRANE PROTEIN 132A;                                
13803:  i1sh-A  2.0 16.7   91  1150    4   MOLECULE: BAI1-ASSOCIATED PROTEIN 3;                                 
13804:  tap5-A  2.0 11.9  107  1400   10   MOLECULE: FRAS1-RELATED EXTRACELLULAR MATRIX PROTEIN 2;              
13805:  goj2-A  2.0  9.7  108   319    3   MOLECULE: CELL SURFACE A33 ANTIGEN;                                  
13806:  vvi7-A  2.0 10.8   88  1400    5   MOLECULE: MATRIX-REMODELING-ASSOCIATED PROTEIN 5;                    
13807:  pbf6-A  2.0  6.9  120  2397    6   MOLECULE: CELL WALL ALPHA-1,3-GLUCAN SYNTHASE MOK11;                 
13808:  c9yk-A  2.0  4.6  110   429    4   MOLECULE: ZGC:173545;                                                
13809:  rxh1-A  2.0  5.5  122   831   11   MOLECULE: NON-REDUCING END ALPHA-L-ARABINOFURANOSIDASE;              
13810:  ng0e-A  2.0  7.3  134   415   13   MOLECULE: OS10G0425400 PROTEIN;                                      
13811:  d1nj-A  2.0  9.0  101   543    8   MOLECULE: CHOLINERGIC RECEPTOR, NICOTINIC, ALPHA 3;                  
13812:  xnh1-A  2.0  6.5   73   115    5   MOLECULE: T CELL RECEPTOR ALPHA VARIABLE 23;                         
13813:  r9bh-A  2.0  9.3   84  1007    5   MOLECULE: ALPHA-MANNOSIDASE;                                         
13814:  r4fz-A  2.0 36.6  102  1071    8   MOLECULE: PL48 DOMAIN-CONTAINING PROTEIN;                            
13815:  kbp6-A  2.0  5.6   65   783    9   MOLECULE: RECEPTOR-LIKE SERINE/THREONINE-PROTEIN KINASE;             
13816:  pfz9-A  2.0  3.6   55    87   11   MOLECULE: COMM DOMAIN-CONTAINING PROTEIN 6;                          
13817:  i0cy-A  2.0  4.5   76   125    5   MOLECULE: IMMUNOGLOBULIN LIGHT 3 VARIABLE 2;                         
13818:  jgg0-A  2.0  5.6  114   464   10   MOLECULE: C-TYPE LECTIN DOMAIN-CONTAINING PROTEIN;                   
13819:  df6l-A  2.0  6.3   64   312    5   MOLECULE: F-BOX DOMAIN CONTAINING PROTEIN;                           
13820:  zyc4-A  2.0 12.7  124  1400   11   MOLECULE: ADHESION G-PROTEIN COUPLED RECEPTOR V1;                    
13821:  crt2-A  2.0 19.9   71   547   14   MOLECULE: COPINE 2;                                                  
13822:  rv6f-A  2.0 10.8   92   649    8   MOLECULE: ALPHA-GALACTOSIDASE;                                       
13823:  b8qw-A  2.0  8.0  106   869    8   MOLECULE: BETA-GALACTOSIDASE;                                        
13824:  f7nd-A  2.0  8.9   77   175    3   MOLECULE: CRYSTALLIN, GAMMA M2D2;                                    
13825:  ah7m-A  2.0  6.2  100   703    5   MOLECULE: OS02G0714500 PROTEIN;                                      
13826:  cqw9-A  2.0  9.6   85   547    4   MOLECULE: UNCHARACTERIZED PROTEIN;                                   
13827:  d0zw-A  2.0  7.5   78   437   10   MOLECULE: SUCROSE-PHOSPHATASE 2;                                     
13828:  oab7-A  2.0  5.6  110   370    5   MOLECULE: AT2G41800/T11A7.10;                                        
13829:  gvz8-A  2.0  6.8  143  1053    4   MOLECULE: INTEGRIN ALPHA5;                                           
13830:  oy4e-A  2.0  3.5   69  1869    4   MOLECULE: ALPHA-KINASE 3B;                                           
13831:  s5vt-A  2.0  6.4   76   783    5   MOLECULE: CADHERIN-RELATED FAMILY MEMBER 4;                          
13832:  n0rw-A  2.0 19.4  124   429    6   MOLECULE: PUTATIVE PROTEASE DO-LIKE 14;                              
13833:  gjz9-A  2.0  5.3  118  1007    8   MOLECULE: UNCHARACTERIZED PROTEIN;                                   
13834:  lk3k-A  2.0  4.3   66    77   11   MOLECULE: UNCHARACTERIZED PROTEIN;                                   
13835:  a9bs-A  2.0 22.8  101  1117    4   MOLECULE: ENDOGENOUS RETROVIRUS GROUP K MEMBER 9 POL PROTEI          
13836:  umz5-A  2.0 16.1  104   688   11   MOLECULE: SIALIC ACID-BINDING IG-LIKE LECTIN 10;                     
13837:  ung0-A  2.0 11.3  118   870   10   MOLECULE: PROBABLE COATOMER SUBUNIT GAMMA;                           
13838:  fs5c-A  2.0 11.1  119   672    3   MOLECULE: KINESIN-LIKE PROTEIN;                                      
13839:  jfz6-A  2.0 14.5   99   420   10   MOLECULE: CELL DIVISION CONTROL PROTEIN 50;                          
13840:  g2qg-A  2.0  7.4   97   197    6   MOLECULE: UNCHARACTERIZED PROTEIN;                                   
13841:  zak1-A  2.0 18.2  105   528    6   MOLECULE: BTB DOMAIN-CONTAINING PROTEIN;                             
13842:  szu0-A  2.0 11.9  102   348   11   MOLECULE: MATH DOMAIN-CONTAINING PROTEIN;                            
13843:  jp8g-A  2.0 28.8   87  1065   14   MOLECULE: C2 DOMAIN-CONTAINING PROTEIN;                              
13844:  t0pm-A  2.0 16.9  112   761    8   MOLECULE: PROBABLE BETA-GALACTOSIDASE 2;                             
13845:  joy0-A  2.0  4.8   88   144    6   MOLECULE: PROLACTIN-INDUCED PROTEIN;                                 
13846:  ekf0-A  2.0  7.4   76   118    3   MOLECULE: MEMBRANE-ANCHORED UBIQUITIN-FOLD PROTEIN;                  
13847:  stp4-A  2.0 14.1   83   361    1   MOLECULE: OS06G0161100 PROTEIN;                                      
13848:  p4na-A  2.0  6.8  104   517    9   MOLECULE: ACETYLCHOLINE RECEPTOR SUBUNIT GAMMA;                      
13849:  fn0k-A  2.0 12.4  118  1047    7   MOLECULE: TIR DOMAIN-CONTAINING PROTEIN;                             
13850:  m8qb-A  2.0 21.0   94   881    4   MOLECULE: PUTATIVE OUTER MEMBRANE USHER PROTEIN YFCU;                
13851:  w7dm-A  2.0 17.8   99  1388   15   MOLECULE: PROTEIN KINASE DOMAIN-CONTAINING PROTEIN;                  
13852:  oqj5-A  2.0 11.1   75   168    7   MOLECULE: SI:CH211-191O15.6;                                         
13853:  bed4-A  2.0  3.5   74   633    5   MOLECULE: KINESIN-LIKE MOTOR PROTEIN 9;                              
13854:  la6x-A  2.0  8.3   70   117    6   MOLECULE: IMMUNOGLOBULIN LAMBDA VARIABLE 10-54;                      
13855:  ats6-A  2.0  3.1   48    59    8   MOLECULE: INTEGRASE CATALYTIC DOMAIN-CONTAINING PROTEIN;             
13856:  gps4-A  2.0  3.6   77   130    5   MOLECULE: UNCHARACTERIZED PROTEIN;                                   
13857:  uv7l-A  2.0  8.5   83   239   16   MOLECULE: UNCHARACTERIZED PROTEIN PB2B4.07;                          
13858:  s1jl-A  2.0  7.2   76   424    5   MOLECULE: ZONA PELLUCIDA SPERM-BINDING PROTEIN 3;                    
13859:  if8i-A  2.0 12.2   90   245    3   MOLECULE: COLLAGEN TRIPLE HELIX REPEAT-CONTAINING PROTEIN 1          
13860:  bop3-A  2.0 10.8   68   917   15   MOLECULE: PHOSPHATIDYLINOSITOL-3,4-BISPHOSPHATE 4-PHOSPHATA          
13861:  yfy4-A  2.0  9.2  103   760    6   MOLECULE: PHOSPHOINOSITIDE 5-PHOSPHATASE;                            
13862:  pkl8-A  2.0 21.9  100   963    4   MOLECULE: GH09980P;                                                  
13863:  ty0k-A  2.0  3.7   68   341   10   MOLECULE: UNCHARACTERIZED PROTEIN;                                   
13864:  fhp7-A  2.0 12.0  124  1222    7   MOLECULE: VPS10 DOMAIN-CONTAINING RECEPTOR SORCS3;                   
13865:  hjl2-A  2.0 17.9  110   797    5   MOLECULE: PROTOCADHERIN BETA 5;                                      
13866:  egn3-A  2.0  7.4  107   399    7   MOLECULE: P2X PURINOCEPTOR 1;                                        
13867:  eo2a-A  2.0 16.5   86   773   12   MOLECULE: SERPENTINE RECEPTOR, PUTATIVE;                             
13868:  jml5-A  2.0 21.9   85   476    8   MOLECULE: PREGNANCY-SPECIFIC GLYCOPROTEIN 18;                        
13869:  q6oj-A  2.0  5.2   66   196    3   MOLECULE: BETA-CRYSTALLIN A4;                                        
13870:  mfb0-A  2.0  4.3   77   122    8   MOLECULE: AUTOPHAGY-RELATED PROTEIN 8A;                              
13871:  u0ra-A  2.0 14.4   78   665   10   MOLECULE: BIOTIN--[ACETYL-COA-CARBOXYLASE] LIGASE;                   
13872:  inh8-A  2.0 17.2   92   932   10   MOLECULE: PROTOCADHERIN GAMMA-A7;                                    
13873:  xp1d-A  2.0  3.5   76   516    4   MOLECULE: MALT PARACASPASE 3;                                        
13874:  ms6m-A  2.0 12.5   99  1132    6   MOLECULE: TRAFFICKING PROTEIN PARTICLE COMPLEX SUBUNIT 11;           
13875:  n1mm-A  2.0  6.3  116   298    3   MOLECULE: BTB DOMAIN-CONTAINING PROTEIN;                             
13876:  i5yq-A  2.0 12.2  106   597    9   MOLECULE: CALMODULIN-BINDING PROTEIN, PUTATIVE, EXPRESSED;           
13877:  kig0-A  2.0 11.1   90   478    9   MOLECULE: HYPOTHETICAL_PROTEIN_-_CONSERVED;                          
13878:  g9cg-A  2.0  4.8   98   349    6   MOLECULE: CLASS I HISTOCOMPATIBILITY ANTIGEN, NON-RT1.A ALP          
13879:  svk9-A  2.0 15.6   85   189    8   MOLECULE: DUF775 DOMAIN-CONTAINING PROTEIN;                          
13880:  hz4k-A  2.0  4.2   82   118   11   MOLECULE: AUTOPHAGY-RELATED PROTEIN 8D;                              
13881:  dgd7-A  2.0  4.6   69   196    1   MOLECULE: BETA-CRYSTALLIN A4;                                        
13882:  ied0-A  2.0 10.1   91   751    9   MOLECULE: PROTEIN UBASH3A HOMOLOG;                                   
13883:  psy0-A  2.0 16.1   70   676    9   MOLECULE: ZEAXANTHIN EPOXIDASE, CHLOROPLASTIC;                       
13884:  rmq7-A  2.0  6.4   95   349    7   MOLECULE: TRAF-LIKE FAMILY PROTEIN;                                  
13885:  vte1-A  2.0 10.1   87   627    5   MOLECULE: DOLICHYL-DIPHOSPHOOLIGOSACCHARIDE--PROTEIN                 
13886:  z6fx-A  2.0  6.1   67   115    6   MOLECULE: IG-LIKE DOMAIN-CONTAINING PROTEIN;                         
13887:  c5zy-A  2.0  5.4   63   105    5   MOLECULE: IG-LIKE DOMAIN-CONTAINING PROTEIN;                         
13888:  ogj6-A  2.0  4.3   65   973    8   MOLECULE: LEUCINE--TRNA LIGASE, CHLOROPLASTIC/MITOCHONDRIAL          
13889:  q8bx-A  2.0  3.4   54    92    9   MOLECULE: IGV DOMAIN-CONTAINING PROTEIN;                             
13890:  rh5p-A  2.0 12.6  124  1175    4   MOLECULE: P-LOOP CONTAINING NUCLEOSIDE TRIPHOSPHATE HYDROLA          
13891:  ojb3-A  2.0 15.1  105  1277    5   MOLECULE: CLUSTERED MITOCHONDRIA PROTEIN 1;                          
13892:  nv6x-A  2.0 14.5   97  1354   11   MOLECULE: UBIQUITIN-SPECIFIC PEPTIDASE 47;                           
13893:  lnu8-A  2.0 19.6  108   622    6   MOLECULE: CALMODULIN-BINDING PROTEIN 60 C;                           
13894:  x0rt-A  2.0  2.8   46    64    4   MOLECULE: UNCHARACTERIZED PROTEIN;                                   
13895:  ng1p-A  2.0  2.9   60   167    8   MOLECULE: HAP2-GCS1 DOMAIN-CONTAINING PROTEIN;                       
13896:  jgb1-A  2.0 23.9  125   842    7   MOLECULE: PUTATIVE RECEPTOR-LIKE PROTEIN KINASE FAMILY PROT          
13897:  iri2-A  2.0 17.2  119   621    5   MOLECULE: E3 SUMO-PROTEIN LIGASE PIAS2;                              
13898:  wkv2-A  2.0 17.0  108   382    5   MOLECULE: BTB/POZ DOMAIN CONTAINING PROTEIN;                         
13899:  jwa1-A  2.0  9.9  109   432    7   MOLECULE: UNCHARACTERIZED PROTEIN;                                   
13900:  ppb7-A  2.0 17.9  138  2249    4   MOLECULE: UNCHARACTERIZED PROTEIN;                                   
13901:  kj3c-A  2.0  6.8  105   931    9   MOLECULE: PROTOCADHERIN GAMMA-A1;                                    
13902:  jhi5-A  2.0  6.7  107   543    8   MOLECULE: SWIB DOMAIN-CONTAINING PROTEIN;                            
13903:  pe7e-A  2.0 14.1   96   211    4   MOLECULE: ENDOPLASMIC RETICULUM VESICLE PROTEIN 25;                  
13904:  e8uh-A  2.0 15.0  120   456    5   MOLECULE: TRAF-LIKE SUPERFAMILY PROTEIN;                             
13905:  z3zw-A  2.0  7.4  135   833    5   MOLECULE: MATH (MEPRIN-ASSOCIATED TRAF HOMOLOGY) DOMAIN CON          
13906:  nvq9-A  2.0  4.1   96   396    4   MOLECULE: SIALIC ACID-BINDING IG-LIKE LECTIN 14;                     
13907:  xcd8-A  2.0 19.0   88   714    8   MOLECULE: BARDET-BIEDL SYNDROME 2 PROTEIN HOMOLOG;                   
13908:  gng0-A  2.0 22.7  101  1071   10   MOLECULE: RCG42648, ISOFORM CRA_A;                                   
13909:  lg0m-A  2.0  3.7   64   174    8   MOLECULE: GAMMA-CRYSTALLIN D;                                        
13910:  dcr2-A  2.0  3.8   64   463    8   MOLECULE: HYPOTHETICAL_PROTEIN_-_CONSERVED;                          
13911:  c8bf-A  2.0 15.3   94  1400    3   MOLECULE: FIBROCYSTIN-L;                                             
```
