## Supplementary Data 1 for "Mining folded proteomes in the era of accurate structure prediction": 4MJT_monalysin.txt

```
# Job: test
# Query: 4MJTA
# No:  Chain   Z    rmsd lali nres  %id PDB  Description
   1:  qin5-A 20.7  2.3  204   283   16   MOLECULE: SMALL AGGREGATE FORMATION PROTEIN;                         
   2:  mf1d-A 20.6  2.5  205   251   20   MOLECULE: BB_PF DOMAIN-CONTAINING PROTEIN;                           
   3:  bjx5-A 20.3  2.5  205   250   19   MOLECULE: BB_PF DOMAIN-CONTAINING PROTEIN;                           
   4:  q5if-A 19.9  2.5  202   284   19   MOLECULE: BB_PF DOMAIN-CONTAINING PROTEIN;                           
   5:  cw8o-A 19.7  2.6  208   269   12   MOLECULE: BB_PF DOMAIN-CONTAINING PROTEIN;                           
   6:  r5br-A 19.7  2.4  201   284   18   MOLECULE: BB_PF DOMAIN-CONTAINING PROTEIN;                           
   7:  lg2w-A 19.2  2.3  198   235   10   MOLECULE: BB_PF DOMAIN-CONTAINING PROTEIN;                           
   8:  xy1v-A 19.0  2.7  207   270   14   MOLECULE: BB_PF DOMAIN-CONTAINING PROTEIN;                           
   9:  ysf3-A 18.3  2.7  207   303   15   MOLECULE: BB_PF DOMAIN-CONTAINING PROTEIN;                           
  10:  zi1u-A 18.3  2.8  203   257   13   MOLECULE: BB_PF DOMAIN-CONTAINING PROTEIN;                           
  11:  eez3-A  6.2  2.7  103   337   14   MOLECULE: UNCHARACTERIZED PROTEIN;                                   
  12:  q1qw-A  6.1  4.1  135   388    9   MOLECULE: UNCHARACTERIZED PROTEIN;                                   
  13:  htg0-A  5.8  3.8  136   385   10   MOLECULE: UNCHARACTERIZED PROTEIN;                                   
  14:  ngb0-A  5.8  3.3  109   285    7   MOLECULE: UNCHARACTERIZED PROTEIN;                                   
  15:  v7am-A  5.7  4.1  135   379    7   MOLECULE: UNCHARACTERIZED PROTEIN;                                   
  16:  t1ym-A  5.7  4.4  138   421    9   MOLECULE: OS08G0413200 PROTEIN;                                      
  17:  w3nl-A  5.6  4.4  140   406    8   MOLECULE: UNCHARACTERIZED PROTEIN;                                   
  18:  y3kp-A  5.5  4.3  105   334   12   MOLECULE: UNCHARACTERIZED PROTEIN;                                   
  19:  sk1y-A  5.4  3.9  132   381    8   MOLECULE: AT1G13540;                                                 
  20:  lg6x-A  5.4  4.1  133   387    5   MOLECULE: AT1G13480;                                                 
  21:  out3-A  5.4  4.2  138   396    7   MOLECULE: UNCHARACTERIZED PROTEIN;                                   
  22:  hhc2-A  5.3  4.0  132   386   10   MOLECULE: UNCHARACTERIZED PROTEIN;                                   
  23:  x9dv-A  5.3  4.3  137   387    6   MOLECULE: AT1G13520;                                                 
  24:  u0hf-A  5.2  3.1  108   335    9   MOLECULE: TRANSCELLULAR CHAPERONE SIGNALING (X)CROSS TISSUE          
  25:  kb1c-A  5.1  3.9  135   380    8   MOLECULE: UNCHARACTERIZED PROTEIN AT1G13510;                         
  26:  bna0-A  5.0  4.1  136   337    8   MOLECULE: UNCHARACTERIZED PROTEIN;                                   
  27:  sv6l-A  4.9  4.3  105   400   10   MOLECULE: UNCHARACTERIZED PROTEIN;                                   
  28:  g3as-A  4.6  4.0  136   382    5   MOLECULE: UNCHARACTERIZED PROTEIN;                                   
  29:  p8uz-A  4.5  3.8  134   382    7   MOLECULE: F13B4.1 PROTEIN;                                           
  30:  lmt5-A  4.4  4.3  122   375    5   MOLECULE: DUF1262 FAMILY PROTEIN;                                    
  31:  ud2i-A  4.4  4.1  137   421    6   MOLECULE: DUF1262 FAMILY PROTEIN (DUF1262);                          
  32:  c5as-A  4.2  4.1  139   407    9   MOLECULE: OS08G0413500 PROTEIN;                                      
  33:  b2ej-A  3.7  4.3  118   378    4   MOLECULE: OS08G0412700 PROTEIN;                                      
  34:  c6dt-A  3.6  3.7  116   239    9   MOLECULE: UNCHARACTERIZED PROTEIN;                                   
  35:  zo2x-A  3.6  4.2  139   415    6   MOLECULE: OS08G0413100 PROTEIN;                                      
  36:  awc6-A  3.6  4.4   86   315    7   MOLECULE: HYPOTHETICAL PROTEIN LOC564660;                            
  37:  hy0k-A  3.6  5.5   87   315   10   MOLECULE: JACALIN 6;                                                 
  38:  szk2-A  3.5  4.0   84   315    5   MOLECULE: ZGC:172143;                                                
  39:  x2kh-A  3.3  4.0  105   271    7   MOLECULE: UNCHARACTERIZED PROTEIN;                                   
  40:  rf9g-A  3.3  3.6  111   385   10   MOLECULE: OS08G0412800 PROTEIN;                                      
  41:  iab1-A  3.3  3.9   95   249    5   MOLECULE: BPI FOLD-CONTAINING FAMILY A MEMBER 2;                     
  42:  eo6s-A  3.3  3.6   85   315    7   MOLECULE: SI:DKEYP-32G11.8;                                          
  43:  blz2-A  3.3  5.2   91   315   11   MOLECULE: JACALIN 9;                                                 
  44:  piw5-A  3.3  5.3   90   315   11   MOLECULE: JACALIN 2;                                                 
  45:  qt3t-A  3.3  3.4  104   640   10   MOLECULE: UNCHARACTERIZED PROTEIN;                                   
  46:  xd9c-A  3.3  5.2   91   315   11   MOLECULE: JACALIN 8;                                                 
  47:  j0jm-A  3.2  6.1   97   315    7   MOLECULE: AEROLYSIN-LIKE PROTEIN;                                    
  48:  k7wb-A  3.1  6.6  101   488    9   MOLECULE: PROTEIN UNZIPPED;                                          
  49:  um7y-A  3.0  3.5  107   269    8   MOLECULE: UNCHARACTERIZED PROTEIN;                                   
  50:  vr1i-A  3.0  3.8   84   315   11   MOLECULE: JACALIN 3;                                                 
  51:  t7gn-A  2.9  4.4  102   235   11   MOLECULE: BPI FOLD-CONTAINING FAMILY A MEMBER 2;                     
  52:  no7g-A  2.9  3.5   79   602    5   MOLECULE: HYPOTHETICAL_PROTEIN_-_CONSERVED;                          
  53:  s7ny-A  2.9  5.9   78    95    5   MOLECULE: OS04G0621900 PROTEIN;                                      
  54:  f7nj-A  2.9  4.5  107   239    7   MOLECULE: BPI FOLD-CONTAINING FAMILY A, MEMBER 3;                    
  55:  a6wn-A  2.8  4.7   97   372    4   MOLECULE: NATTERIN-4;                                                
  56:  lf5h-A  2.8  4.9   97   374    3   MOLECULE: NATTERIN-4;                                                
  57:  c0no-A  2.8  3.3   64   723    8   MOLECULE: UNCHARACTERIZED PROTEIN;                                   
  58:  nlp7-A  2.7  3.9  109   306    6   MOLECULE: UNCHARACTERIZED PROTEIN;                                   
  59:  q4jq-A  2.7  5.4   84   520    7   MOLECULE: ENDO/EXONUCLEASE/PHOSPHATASE DOMAIN-CONTAINING PR          
  60:  fpy6-A  2.7  5.7  116   253    7   MOLECULE: UNCHARACTERIZED PROTEIN;                                   
  61:  zsj2-A  2.7  3.9  109   312    6   MOLECULE: UNCHARACTERIZED PROTEIN YCL049C;                           
  62:  r9fb-A  2.6  9.8   76   255    8   MOLECULE: OS12G0483450 PROTEIN;                                      
  63:  wjg0-A  2.6  4.0   86   542    5   MOLECULE: UNCHARACTERIZED PROTEIN;                                   
  64:  cut6-A  2.6  4.4   89   928    8   MOLECULE: HYPOTHETICAL_PROTEIN_-_CONSERVED;                          
  65:  yne6-A  2.6  3.9   85   841    8   MOLECULE: UNCHARACTERIZED PROTEIN;                                   
  66:  s8qi-A  2.6  3.6   80   102    3   MOLECULE: UPF0473 PROTEIN SAOUHSC_01719;                             
  67:  iw1l-A  2.5  4.5   96   595    8   MOLECULE: UNCHARACTERIZED PROTEIN;                                   
  68:  wz6v-A  2.5  4.3   97   302    3   MOLECULE: LIN-24 (TWENTY-FOUR) LIKE;                                 
  69:  oon1-A  2.5  3.4   71   178    6   MOLECULE: EPIDIDYMAL-SPECIFIC LIPOCALIN-9;                           
  70:  o8bz-A  2.5  3.9   73   279    7   MOLECULE: OS07G0491600 PROTEIN;                                      
  71:  kbu4-A  2.5  4.2   93   542    6   MOLECULE: UNCHARACTERIZED PROTEIN;                                   
  72:  h7eo-A  2.5  4.9   76  1183    5   MOLECULE: DNA-DIRECTED RNA POLYMERASE SUBUNIT BETA;                  
  73:  gbr2-A  2.4  3.5   67   379    6   MOLECULE: SIGNAL TRANSDUCING ADAPTOR FAMILY MEMBER 2;                
  74:  v9fj-A  2.4  4.2   84   473    7   MOLECULE: UNCHARACTERIZED PROTEIN;                                   
  75:  np4r-A  2.4  3.6   72   155    6   MOLECULE: OS07G0534200 PROTEIN;                                      
  76:  dpp5-A  2.4  3.2   70   181    4   MOLECULE: MAJOR URINARY PROTEIN 1;                                   
  77:  fo7x-A  2.4  3.0   59  1098   10   MOLECULE: UNCHARACTERIZED PROTEIN;                                   
  78:  gjc1-A  2.4  2.9   69   976   13   MOLECULE: AP COMPLEX SUBUNIT BETA;                                   
  79:  hu7m-A  2.4  6.0  103   483    9   MOLECULE: BACTERICIDAL PERMEABILITY-INCREASING PROTEIN;              
  80:  hv8z-A  2.4  3.1   70   181    3   MOLECULE: MAJOR URINARY PROTEIN 20;                                  
  81:  dl3u-A  2.3  2.7   67   793   12   MOLECULE: PROTEIN VAV;                                               
  82:  d7jb-A  2.3  4.4   78  1400    4   MOLECULE: KICSTOR COMPLEX PROTEIN SZT2;                              
  83:  iw8x-A  2.3  4.7   84  1400    8   MOLECULE: XIN ACTIN-BINDING REPEAT-CONTAINING PROTEIN 2;             
  84:  of5s-A  2.3  6.3   99   493    4   MOLECULE: CHOLESTERYL ESTER TRANSFER PROTEIN;                        
  85:  h4xl-A  2.3  3.3   72   951   10   MOLECULE: AP COMPLEX SUBUNIT BETA;                                   
  86:  n9km-A  2.3  5.3   94   885    5   MOLECULE: UNCHARACTERIZED PROTEIN;                                   
  87:  bh5x-A  2.3  3.9   68   181    9   MOLECULE: LIPOCLN_CYTOSOLIC_FA-BD_DOM DOMAIN-CONTAINING PRO          
  88:  qzg9-A  2.3  4.9   91   372    5   MOLECULE: NATTERIN-4;                                                
  89:  mlh0-A  2.3  3.8   67   257    7   MOLECULE: UNCHARACTERIZED PROTEIN;                                   
  90:  s4zv-A  2.3  5.0   80  1174    8   MOLECULE: PROBABLE DNA-DIRECTED RNA POLYMERASE I SUBUNIT RP          
  91:  nnn9-A  2.3  5.0   84  1400   10   MOLECULE: XIN ACTIN-BINDING REPEAT-CONTAINING PROTEIN 2;             
  92:  y1db-A  2.2  4.0   83   209   12   MOLECULE: PROBABLE LIPOPROTEIN LPQA;                                 
  93:  jj8x-A  2.2  3.1   70   937    9   MOLECULE: AP-2 COMPLEX SUBUNIT BETA;                                 
  94:  lh7l-A  2.2  4.6   78  1175    5   MOLECULE: DNA-DIRECTED RNA POLYMERASE SUBUNIT BETA;                  
  95:  xv2f-A  2.2  5.1   93  1140    5   MOLECULE: LONG CONSERVED PROTEIN;                                    
  96:  z0mp-A  2.2  3.1   67   525   10   MOLECULE: LYMPHOCYTE CYTOSOLIC PROTEIN 2;                            
  97:  kt3l-A  2.2  3.9   81  1064    4   MOLECULE: UNCHARACTERIZED PROTEIN;                                   
  98:  se0k-A  2.2  7.7   87   738   10   MOLECULE: PROTEIN KINASE, PUTATIVE;                                  
  99:  dkp3-A  2.2  3.7   79  1027    6   MOLECULE: C2 AND GRAM DOMAIN-CONTAINING PROTEIN AT5G50170;           
 100:  eaf7-A  2.2  3.5   71   898    6   MOLECULE: BETA-ADAPTIN-LIKE PROTEIN;                                 
 101:  m7jk-A  2.2  5.6   75   576    4   MOLECULE: SNF1-LIKE PROTEIN KINASE SSP2;                             
 102:  jho8-A  2.2  3.4   71   949   10   MOLECULE: AP-1 COMPLEX SUBUNIT BETA-1;                               
 103:  xa6z-A  2.2  3.7   69   184    7   MOLECULE: MAJOR URINARY PROTEIN 3;                                   
 104:  ab9f-A  2.2  3.8   69  1400    4   MOLECULE: FRAS1-RELATED EXTRACELLULAR MATRIX PROTEIN 2;              
 105:  fp5z-A  2.2  3.6   70  1285    4   MOLECULE: DUAL SPECIFICITY PROTEIN PHOSPHATASE, PUTATIVE;            
 106:  js5t-A  2.2  3.3   61    94    5   MOLECULE: UNCHARACTERIZED PROTEIN;                                   
 107:  zx0z-A  2.2  6.5   86   779    5   MOLECULE: TESTIS-EXPRESSED SEQUENCE 2-LIKE PROTEIN (DUF2404          
 108:  uo6p-A  2.2  7.4   90   779    6   MOLECULE: NUCLEUS-VACUOLE JUNCTION PROTEIN 2;                        
 109:  jd2v-A  2.2  3.1   70   937    9   MOLECULE: AP-2 COMPLEX SUBUNIT BETA;                                 
 110:  zov4-A  2.2  3.4   70   825    6   MOLECULE: UNCHARACTERIZED PROTEIN;                                   
 111:  i9dx-A  2.2  5.8   77   221    4   MOLECULE: OS02G0143500 PROTEIN;                                      
 112:  vb4x-A  2.2  3.8   66  1048    3   MOLECULE: PROBABLE HISTIDINE KINASE 2;                               
 113:  lso1-A  2.2  3.5   72   894    4   MOLECULE: BETA-ADAPTIN-LIKE PROTEIN B;                               
 114:  aqy1-A  2.2  5.1   63  1912    8   MOLECULE: RECEPTOR-TYPE TYROSINE-PROTEIN PHOSPHATASE DELTA;          
 115:  uf6e-A  2.2  5.6   74   844   12   MOLECULE: TRANS-SIALIDASE, PUTATIVE;                                 
 116:  d0vy-A  2.2  3.3   65   187    3   MOLECULE: ZGC:153704;                                                
 117:  nb6e-A  2.2  3.5   72   898    6   MOLECULE: BETA-ADAPTIN-LIKE PROTEIN;                                 
 118:  hv1x-A  2.2  5.4   59  1414    7   MOLECULE: PROTEIN-TYROSINE-PHOSPHATASE;                              
 119:  ug0u-A  2.2  4.5   83   233    7   MOLECULE: CONSERVED PROTEIN;                                         
 120:  sgf5-A  2.2  3.8   79   955    5   MOLECULE: OS08G0492400 PROTEIN;                                      
 121:  ct1y-A  2.2  3.5   61  1313    8   MOLECULE: UNCHARACTERIZED PROTEIN;                                   
 122:  ygg7-A  2.1  5.1   62  1238    2   MOLECULE: RECEPTOR-TYPE TYROSINE-PROTEIN PHOSPHATASE ETA;            
 123:  vw8k-A  2.1  4.2   69   659    3   MOLECULE: TYROSINE-PROTEIN KINASE BTK;                               
 124:  h5pk-A  2.1  4.1   58   404    2   MOLECULE: F-BOX PROTEIN AT3G57590;                                   
 125:  mza6-A  2.1  4.4   80  1400    9   MOLECULE: XIN ACTIN-BINDING REPEAT-CONTAINING PROTEIN 2;             
 126:  c2em-A  2.1  3.8   69   512    4   MOLECULE: TYROSINE-PROTEIN KINASE LYN;                               
 127:  odo8-A  2.1  5.4   54  1400    6   MOLECULE: NUCLEOSOME-REMODELING FACTOR SUBUNIT BPTF;                 
 128:  o6hx-A  2.1  3.7   70   410    6   MOLECULE: NOVEL PROTEIN (ZGC:77021);                                 
 129:  x6pz-A  2.1  4.2   64   791   13   MOLECULE: UNCHARACTERIZED PROTEIN;                                   
 130:  cl6t-A  2.1  7.4   80   706    5   MOLECULE: C2CD2-LIKE;                                                
 131:  ve9f-A  2.1  4.0   77  1027    6   MOLECULE: UNCHARACTERIZED PROTEIN;                                   
 132:  h8ud-A  2.1  3.5   67   533   10   MOLECULE: LYMPHOCYTE CYTOSOLIC PROTEIN 2;                            
 133:  r6om-A  2.1  3.9   69   512    3   MOLECULE: TYROSINE-PROTEIN KINASE LYN;                               
 134:  df8b-A  2.1  3.4   70   893    6   MOLECULE: BETA-ADAPTIN-LIKE PROTEIN C;                               
 135:  c0vz-A  2.1  3.8   68   526    6   MOLECULE: TYROSINE-PROTEIN KINASE;                                   
 136:  kjj1-A  2.1  3.2   69   582    7   MOLECULE: EXPRESSED PROTEIN;                                         
 137:  qpu8-A  2.1  9.3   87   256    5   MOLECULE: UNCHARACTERIZED PROTEIN;                                   
 138:  p6ti-A  2.1  4.5   79  1178    3   MOLECULE: DNA-DIRECTED RNA POLYMERASE I SUBUNIT 2;                   
 139:  hfw3-A  2.1  3.8   68   517    7   MOLECULE: TYROSINE-PROTEIN KINASE FGR;                               
 140:  jr8s-A  2.1  3.7   67   411    9   MOLECULE: SIGNAL-TRANSDUCING ADAPTOR PROTEIN 2;                      
 141:  t4wv-A  2.1  3.7   70   617    6   MOLECULE: BPI FOLD-CONTAINING FAMILY B MEMBER 4;                     
 142:  x9tt-A  2.1  4.9   64  1312   14   MOLECULE: UNCHARACTERIZED PROTEIN F26C11.3;                          
 143:  ltv6-A  2.1  3.8   70   544   13   MOLECULE: TYROSINE-PROTEIN KINASE FYNB;                              
 144:  avs7-A  2.1  3.9   69   535   10   MOLECULE: NEURONAL PROTO-ONCOGENE TYROSINE-PROTEIN KINASE S          
 145:  eyi2-A  2.1  3.6   65   797    5   MOLECULE: MAP/MICROTUBULE AFFINITY-REGULATING KINASE 3;              
 146:  eb3s-A  2.1  4.2   80  1135    5   MOLECULE: DNA-DIRECTED RNA POLYMERASE I SUBUNIT RPA2;                
 147:  wev5-A  2.1  4.0   69   929    9   MOLECULE: WD_REPEATS_REGION DOMAIN-CONTAINING PROTEIN;               
 148:  xaf4-A  2.1  3.9   68   524   10   MOLECULE: TYROSINE-PROTEIN KINASE HCK;                               
 149:  w4qi-A  2.1  6.9   59   523    3   MOLECULE: PUTATIVE F-BOX PROTEIN AT1G30925;                          
 150:  gpy1-A  2.1  2.9   65   180    5   MOLECULE: MAJOR URINARY PROTEIN 15;                                  
 151:  o7es-A  2.1  7.7   68  1400    4   MOLECULE: NUCLEOSOME-REMODELING FACTOR SUBUNIT BPTF;                 
 152:  e0aj-A  2.1  5.5   76   931    7   MOLECULE: SMP-LTD DOMAIN-CONTAINING PROTEIN;                         
 153:  ac9h-A  2.1  3.8   79   982    5   MOLECULE: UNCHARACTERIZED PROTEIN;                                   
 154:  u4oy-A  2.1  2.9   59   283    8   MOLECULE: UNCHARACTERIZED PROTEIN;                                   
 155:  tcl6-A  2.1  3.6   78   726    6   MOLECULE: FI04917P;                                                  
 156:  v3ie-A  2.1  3.7   69   295   10   MOLECULE: SIGNAL-TRANSDUCING ADAPTOR PROTEIN 1;                      
 157:  fze6-A  2.1  5.9   87   503    9   MOLECULE: UPF0522 PROTEIN C;                                         
 158:  n6lm-A  2.1  4.8   77  1070    5   MOLECULE: DNA-DIRECTED RNA POLYMERASE SUBUNIT BETA;                  
 159:  hyb9-A  2.1  3.9   75   431    5   MOLECULE: RBAP48-RELATED WD40 REPEAT-CONTAINING PROTEIN PRW          
 160:  bnb6-A  2.0  3.9   65    82    5   MOLECULE: OS07G0450050 PROTEIN;                                      
 161:  tj9g-A  2.0  4.0   81   150    5   MOLECULE: EXOSOME COMPLEX EXONUCLEASE RRP46-LIKE PROTEIN;            
 162:  nfx5-A  2.0  4.2   71   625   10   MOLECULE: TYROSINE-PROTEIN KINASE ITK/TSK;                           
 163:  tsc1-A  2.0  3.4   65   541   11   MOLECULE: TYROSINE-PROTEIN KINASE YES;                               
 164:  yiz4-A  2.0  4.0   69   524   10   MOLECULE: TYROSINE-PROTEIN KINASE HCK;                               
 165:  f0ks-A  2.0  4.6   57   548    5   MOLECULE: PUTATIVE F-BOX PROTEIN AT1G33020;                          
 166:  ys0n-A  2.0  3.5   71   853    4   MOLECULE: BETA-ADAPTIN-LIKE PROTEIN C;                               
 167:  bb6r-A  2.0  3.9   71  1136    4   MOLECULE: AP-3 COMPLEX SUBUNIT DELTA;                                
 168:  hg7w-A  2.0  5.2   81   352    6   MOLECULE: GLYCOPROTEIN INTEGRAL MEMBRANE PROTEIN 1;                  
 169:  kcx0-A  2.0  4.7   63   308    8   MOLECULE: OS01G0260700 PROTEIN;                                      
 170:  dw1n-A  2.0  3.8   65   142   11   MOLECULE: NON-SPECIFIC SERINE/THREONINE PROTEIN KINASE;              
 171:  nqg6-A  2.0  4.3   72   527    6   MOLECULE: TYROSINE-PROTEIN KINASE TXK;                               
 172:  b9hg-A  2.0  3.9   77  1294    9   MOLECULE: RNA HELICASE, PUTATIVE;                                    
 173:  vgn7-A  2.0  4.5   65   125    6   MOLECULE: PROTEIN KINASE FAMILY PROTEIN / WD-40 REPEAT FAMI          
 174:  cih1-A  2.0  3.3   59   160    7   MOLECULE: UNCHARACTERIZED PROTEIN;                                   
 175:  b4eq-A  2.0  4.7   67   306    7   MOLECULE: OS06G0191500 PROTEIN;                                      
 176:  p4qo-A  2.0  3.8   54   532    2   MOLECULE: TYROSINE-PROTEIN PHOSPHATASE;                              
 177:  u0iw-A  2.0  3.0   61   527    5   MOLECULE: DUAL SPECIFICITY PROTEIN KINASE SHKA;                      
 178:  fip6-A  2.0  2.8   50   459    4   MOLECULE: F-BOX PROTEIN AT1G47340;                                   
 179:  ijx9-A  2.0  4.2   74   733    5   MOLECULE: DELTA-ADAPTIN, PUTATIVE;                                   
 180:  hi3u-A  2.0  3.6   68   297    9   MOLECULE: SIGNAL-TRANSDUCING ADAPTOR PROTEIN 1;                      
 181:  cae3-A  2.0  3.1   64   405   13   MOLECULE: LYMPHOCYTE CYTOSOLIC PROTEIN 2B;                           
 182:  j8gv-A  2.0  4.0   59   442    7   MOLECULE: CYTOCHROME C BIOGENESIS CCMF C-TERMINAL-LIKE MITO          
 183:  w5do-A  2.0  5.8   84  1176    7   MOLECULE: DNA-DIRECTED RNA POLYMERASE II SUBUNIT RPB2;               
 184:  kz1e-A  2.0  3.8   70   514    4   MOLECULE: MATH (MEPRIN-ASSOCIATED TRAF HOMOLOGY) DOMAIN CON          
```
