## Supplementary Data 1 for "Mining folded proteomes in the era of accurate structure prediction": 6SUE_ABCtoxin.txt (part 1 of 10)

```
# Job: test
# Query: 6SUEA
# No:  Chain   Z    rmsd lali nres  %id PDB  Description
   1:  qm5s-A 10.9 14.1  161   406    7   MOLECULE: UNCHARACTERIZED PROTEIN;                                   
   2:  n1ee-A 10.6 15.9  154   243    6   MOLECULE: OS12G0426300 PROTEIN;                                      
   3:  p6wy-A 10.6 12.6  162   259    6   MOLECULE: OS12G0505100 PROTEIN;                                      
   4:  shr6-A 10.5 27.2  170   586    8   MOLECULE: EZRIN;                                                     
   5:  o4ml-A 10.5 46.0  153   530    5   MOLECULE: SIMILAR TO NNX3 (PREDICTED);                               
   6:  plc8-A 10.5  7.6  148   406    6   MOLECULE: UNCHARACTERIZED PROTEIN;                                   
   7:  s7vm-A 10.5  2.3   98   127    9   MOLECULE: H2-K REGION EXPRESSED GENE 2, RAT ORTHOLOGUE;              
   8:  qho5-A 10.5  2.3   98   127   10   MOLECULE: PREFOLDIN SUBUNIT 6;                                       
   9:  f0yb-A 10.5  1.9   98   126    9   MOLECULE: PREFOLDIN SUBUNIT 6;                                       
  10:  j9px-A 10.4 20.7  197   522    8   MOLECULE: PHOSPHOINOSITIDE 3-KINASE ADAPTER SUBUNIT;                 
  11:  pa3l-A 10.4  2.4  101   129    8   MOLECULE: AT1G29990;                                                 
  12:  dh8t-A 10.4  2.0  101   129   11   MOLECULE: PREFOLDIN SUBUNIT 6;                                       
  13:  zw0g-A 10.4 17.2  180   998   11   MOLECULE: KINESIN-LIKE PROTEIN;                                      
  14:  q9rd-A 10.3 11.3  122   167    7   MOLECULE: TUBULIN-BINDING PREFOLDING COMPLEX SUBUNIT;                
  15:  n0hp-A 10.3 43.7  145   859    9   MOLECULE: ACTIN FILAMENT-ASSOCIATED PROTEIN 1-LIKE 2;                
  16:  cxl1-A 10.3 13.2  221  1359    6   MOLECULE: KINESIN MOTOR DOMAIN-CONTAINING PROTEIN;                   
  17:  vnt1-A 10.3  9.3  130   175    8   MOLECULE: UNCHARACTERIZED PROTEIN;                                   
  18:  rar0-A 10.3 21.8  144   277    8   MOLECULE: FORKHEAD-ASSOCIATED DOMAIN PROTEIN;                        
  19:  zob0-A 10.2 25.0  146   371    5   MOLECULE: MACROLIDE EXPORT PROTEIN MACA;                             
  20:  cv8b-A 10.2 30.8  179  1217    7   MOLECULE: STRUCTURAL MAINTENANCE OF CHROMOSOMES PROTEIN 3;           
  21:  nh7n-A 10.2 30.2  297   724    9   MOLECULE: PHOSPHOINOSITIDE-3-KINASE, REGULATORY SUBUNIT 2 (          
  22:  ihl3-A 10.2 16.1  208   464    5   MOLECULE: PHOSPHOINOSITIDE-3-KINASE, REGULATORY SUBUNIT 3B           
  23:  ir2o-A 10.2  4.9  151   245   11   MOLECULE: UNCHARACTERIZED PROTEIN RV2229C;                           
  24:  tu4f-A 10.1 32.9  185  1047   10   MOLECULE: PUTATIVE KINESIN;                                          
  25:  skw4-A 10.1 14.5  185   894    7   MOLECULE: GEM-INTERACTING PROTEIN;                                   
  26:  bd8v-A 10.1 39.9  172   806   10   MOLECULE: ACTIN FILAMENT-ASSOCIATED PROTEIN 1;                       
  27:  qj8j-A 10.1 34.5  176  1192   10   MOLECULE: PROTEIN WWC2;                                              
  28:  b3ji-A 10.1 19.8  178   630    9   MOLECULE: KINESIN-LIKE PROTEIN;                                      
  29:  rfv4-A 10.0 21.5  255   724    6   MOLECULE: PHOSPHATIDYLINOSITOL 3-KINASE REGULATORY SUBUNIT           
  30:  cd6n-A 10.0 27.8  232   890    5   MOLECULE: POSSIBLE LYSINE-SPECIFIC HISTONE DEMETHYLASE 1;            
  31:  sfx3-A 10.0 17.5  160   402    8   MOLECULE: TEKTIN;                                                    
  32:  de3v-A 10.0 20.7  167   853    7   MOLECULE: LYSINE-SPECIFIC HISTONE DEMETHYLASE 1A;                    
  33:  sc2f-A 10.0  3.5  132   439    8   MOLECULE: PROTON PUMP-INTERACTOR 4;                                  
  34:  hh4t-A 10.0 20.9  209  1178    9   MOLECULE: UNCHARACTERIZED PROTEIN;                                   
  35:  j9at-A 10.0 31.3  190   588    4   MOLECULE: PLECKSTRIN HOMOLOGY DOMAIN-CONTAINING FAMILY A ME          
  36:  q6uf-A 10.0 18.2  185   858    4   MOLECULE: LYSINE-SPECIFIC HISTONE DEMETHYLASE;                       
  37:  rg8f-A 10.0  5.1  145   991    6   MOLECULE: ARFGAP WITH SH3 DOMAIN, ANKYRIN REPEAT AND PH DOM          
  38:  dh1e-A 10.0  7.9  150   269    8   MOLECULE: OS04G0643100 PROTEIN;                                      
  39:  aja0-A 10.0 20.9  103  1534    9   MOLECULE: TRINUCLEOTIDE REPEAT-CONTAINING ADAPTOR 6C2;               
  40:  v2to-A 10.0 28.3  167   767   13   MOLECULE: ACTIN FILAMENT-ASSOCIATED PROTEIN 1-LIKE 1;                
  41:  pn6a-A  9.9 32.9  218  1505    6   MOLECULE: OS01G0173900 PROTEIN;                                      
  42:  r0re-A  9.9 12.9  175   503    7   MOLECULE: UNCHARACTERIZED PROTEIN;                                   
  43:  kvh3-A  9.9 67.8  194  1578    8   MOLECULE: CILIA- AND FLAGELLA-ASSOCIATED PROTEIN 74;                 
  44:  zvo2-A  9.9 18.1  235   728    7   MOLECULE: PHOSPHATIDYLINOSITOL 3-KINASE REGULATORY SUBUNIT           
  45:  p8et-A  9.9 26.3  171  1901    8   MOLECULE: UNCHARACTERIZED PROTEIN, ISOFORM D;                        
  46:  wm5g-A  9.9 36.0  230  1066    7   MOLECULE: MITOTIC SPINDLE CHECKPOINT PROTEIN MAD1;                   
  47:  qx3u-A  9.9 30.1  209  1173    7   MOLECULE: RHO-ASSOCIATED PROTEIN KINASE LET-502;                     
  48:  c4fm-A  9.9 31.2  250  1400    7   MOLECULE: DYNEIN HEAVY CHAIN DOMAIN-CONTAINING PROTEIN 1;            
  49:  abx0-A  9.9 15.3  121   293   11   MOLECULE: UNCHARACTERIZED PROTEIN;                                   
  50:  p5rd-A  9.9 14.2  192   822   10   MOLECULE: UNCHARACTERIZED PROTEIN;                                   
  51:  kjd5-A  9.9 20.0  257   722    7   MOLECULE: PHOSPHATIDYLINOSITOL 3-KINASE REGULATORY SUBUNIT           
  52:  m1re-A  9.9  5.7  109   223    7   MOLECULE: CHARGED MULTIVESICULAR BODY PROTEIN 2A;                    
  53:  q9vn-A  9.9 17.1  141   459    9   MOLECULE: PALMDELPHIN A;                                             
  54:  d4gb-A  9.9  2.9   98   126    9   MOLECULE: PROBABLE PREFOLDIN SUBUNIT 6;                              
  55:  cc0p-A  9.9 31.4  141   293    6   MOLECULE: SAGA COMPLEX-ASSOCIATED FACTOR 29;                         
  56:  n0jt-A  9.9 20.4  241   722    8   MOLECULE: PHOSPHATIDYLINOSITOL 3-KINASE REGULATORY SUBUNIT           
  57:  ry8t-A  9.8  4.8  140   170    6   MOLECULE: UNCHARACTERIZED PROTEIN;                                   
  58:  k2jk-A  9.8 14.9  216   461    6   MOLECULE: PHOSPHATIDYLINOSITOL 3-KINASE REGULATORY SUBUNIT           
  59:  nn4x-A  9.8 30.9  177   784    1   MOLECULE: OXYSTEROL-BINDING PROTEIN;                                 
  60:  ai7l-A  9.8 10.0  202   790    9   MOLECULE: KINESIN-LIKE PROTEIN KIF9;                                 
  61:  gwu6-A  9.8 14.8  170   411    6   MOLECULE: MITOCHONDRIAL POTASSIUM CHANNEL;                           
  62:  y7el-A  9.8 23.5  224  1235    8   MOLECULE: STRUCTURAL MAINTENANCE OF CHROMOSOMES PROTEIN 1B;          
  63:  wbq4-A  9.8 44.2  253  1451    7   MOLECULE: FYVE AND COILED-COIL DOMAIN AUTOPHAGY ADAPTOR 1;           
  64:  uz4h-A  9.8 22.3  202   980   11   MOLECULE: UNCHARACTERIZED PROTEIN;                                   
  65:  hjr4-A  9.8 26.0  173   621    9   MOLECULE: PROTON PUMP-INTERACTOR BIP131;                             
  66:  tb0m-A  9.8  7.3  173   459    7   MOLECULE: UNCHARACTERIZED PROTEIN;                                   
  67:  q2sn-A  9.8 26.1  134   725   10   MOLECULE: DIADENOSINE TETRAPHOSPHATE SYNTHETASE;                     
  68:  vu7k-A  9.8 19.6  195  1050    9   MOLECULE: AAA_12 DOMAIN-CONTAINING PROTEIN;                          
  69:  wv0z-A  9.8 36.9  145   331    7   MOLECULE: UNCHARACTERIZED PROTEIN;                                   
  70:  y8uw-A  9.8 13.6   92   362   10   MOLECULE: TAF7 RNA POLYMERASE II, TATA BOX-BINDING PROTEIN           
  71:  km2g-A  9.8 15.8  173   371    6   MOLECULE: PUTATIVE RNA-BINDING PROTEIN LUC7-LIKE 1;                  
  72:  u3vy-A  9.8 38.2  185  1070    6   MOLECULE: UNCHARACTERIZED PROTEIN;                                   
  73:  b8lm-A  9.8 48.1  167  1690   11   MOLECULE: TRINUCLEOTIDE REPEAT-CONTAINING GENE 6C PROTEIN;           
  74:  f4jb-A  9.8 32.8  126  1014    9   MOLECULE: PHOSPHATIDYLINOSITOL-4-PHOSPHATE 5-KINASE-LIKE, P          
  75:  wrq8-A  9.8 16.5  156   565   12   MOLECULE: OS08G0332700 PROTEIN;                                      
  76:  v8xk-A  9.8 21.7  162   605   10   MOLECULE: KINESIN LIGHT CHAIN;                                       
  77:  oz3k-A  9.8  5.1  108   232    6   MOLECULE: DOA4-INDEPENDENT DEGRADATION PROTEIN 4;                    
  78:  nrc8-A  9.8 13.1  176  2552   13   MOLECULE: UNCHARACTERIZED PROTEIN;                                   
  79:  qw5z-A  9.8 23.5  154   559    8   MOLECULE: PENTATRICOPEPTIDE REPEAT (PPR) SUPERFAMILY PROTEI          
  80:  fl1d-A  9.8 19.9  237   727    4   MOLECULE: PHOSPHATIDYLINOSITOL 3-KINASE 85 KDA REGULATORY S          
  81:  sbx3-A  9.8 24.0  155   378   10   MOLECULE: INNER MEMBRANE PROTEIN YIAV;                               
  82:  v0ye-A  9.8 13.7  124   391    8   MOLECULE: PREFOLDIN CHAPERONE SUBUNIT FAMILY PROTEIN;                
  83:  cl5u-A  9.8 14.9  171   368    9   MOLECULE: M6, ISOFORM F;                                             
  84:  di1d-A  9.8 23.3  127   796    4   MOLECULE: BUD SITE SELECTION PROTEIN 27;                             
  85:  hqd9-A  9.7  8.7  140   232    7   MOLECULE: UNCHARACTERIZED PROTEIN YJFJ;                              
  86:  rbl9-A  9.7 37.0  156   413    7   MOLECULE: TRANSPOSON TY4-H GAG POLYPROTEIN;                          
  87:  j3vb-A  9.7 55.5  206  1269    9   MOLECULE: UNCHARACTERIZED PROTEIN;                                   
  88:  umu4-A  9.7 39.0  171   625    6   MOLECULE: KINESIN-LIKE PROTEIN KIN-14U;                              
  89:  pi7r-A  9.7 16.5  140   300   11   MOLECULE: PLECKSTRIN HOMOLOGY DOMAIN-CONTAINING FAMILY A ME          
  90:  p4ib-A  9.7 11.6  171   746    6   MOLECULE: ACTIN FILAMENT-ASSOCIATED PROTEIN 1-LIKE 1;                
  91:  gzc4-A  9.7 17.5  176   570    9   MOLECULE: UNCHARACTERIZED PROTEIN;                                   
  92:  r8sa-A  9.7 20.5  184   392    8   MOLECULE: PUTATIVE RNA-BINDING PROTEIN LUC7-LIKE 2;                  
  93:  und2-A  9.7 39.6  171   937    7   MOLECULE: MORC FAMILY CW-TYPE ZINC FINGER PROTEIN 4;                 
  94:  por1-A  9.7 14.2  175   436    5   MOLECULE: SPHINGOMYELIN PHOSPHODIESTERASE 2B;                        
  95:  n5qe-A  9.7  9.3  156   480   10   MOLECULE: UNCHARACTERIZED PROTEIN;                                   
  96:  snb9-A  9.7 20.9  179   392    5   MOLECULE: LUC7-LIKE 2 (S. CEREVISIAE);                               
  97:  i9fy-A  9.7 19.1  237   724    5   MOLECULE: PHOSPHATIDYLINOSITOL 3-KINASE REGULATORY SUBUNIT           
  98:  ux2c-A  9.7 12.0  171   364    5   MOLECULE: LUC7-LIKE (S. CEREVISIAE);                                 
  99:  r8rg-A  9.7  5.5  101   210    7   MOLECULE: VACUOLAR PROTEIN SORTING-ASSOCIATED PROTEIN 2 HOM          
 100:  eie6-A  9.7 11.4  115   223   10   MOLECULE: VACUOLAR PROTEIN SORTING-ASSOCIATED PROTEIN 2 HOM          
 101:  j7ry-A  9.7  7.4  112   220    5   MOLECULE: CHARGED MULTIVESICULAR BODY PROTEIN 2A;                    
 102:  q7en-A  9.7 26.0  182   898   10   MOLECULE: BZIP TRANSCRIPTION FACTOR-LIKE;                            
 103:  k0gg-A  9.7  7.1  142  1155    4   MOLECULE: ARFGAP WITH SH3 DOMAIN, ANK REPEAT AND PH DOMAIN-          
 104:  f8dx-A  9.7 27.5  218  1453    6   MOLECULE: ABC TRANSPORTER C FAMILY MEMBER 10;                        
 105:  a8df-A  9.6 19.4  170   392    7   MOLECULE: PUTATIVE RNA-BINDING PROTEIN LUC7-LIKE 2;                  
 106:  ttj3-A  9.6 26.3  127   299    9   MOLECULE: PLECKSTRIN HOMOLOGY DOMAIN-CONTAINING A3;                  
 107:  b3ga-A  9.6 31.2  260  1261    8   MOLECULE: RHO GTPASE-ACTIVATING PROTEIN 29;                          
 108:  d5zd-A  9.6 31.4  237  1400    5   MOLECULE: CYTOPLASMIC DYNEIN 1 HEAVY CHAIN 1;                        
 109:  u9yy-A  9.6 10.5  167   646    7   MOLECULE: UNCHARACTERIZED PROTEIN;                                   
 110:  dkh8-A  9.6 18.2  159   818    9   MOLECULE: ACTIN FILAMENT-ASSOCIATED PROTEIN 1-LIKE 2;                
 111:  zp8h-A  9.6 27.1  155   729    9   MOLECULE: GLYCINE--TRNA LIGASE, MITOCHONDRIAL 1;                     
 112:  fpr9-A  9.6 31.9  171  1412    7   MOLECULE: ABC TRANSPORTER C FAMILY MEMBER 3;                         
 113:  s4cr-A  9.6 17.4  208  1304    7   MOLECULE: DNA REPAIR PROTEIN RAD50;                                  
 114:  q9xa-A  9.6 23.5  187   417    9   MOLECULE: ZGC:158803;                                                
 115:  yj2j-A  9.6 37.8  176   805    6   MOLECULE: OXYSTEROL-BINDING PROTEIN 1;                               
 116:  ebl2-A  9.6 15.8  158  1286    5   MOLECULE: STRUCTURAL MAINTENANCE OF CHROMOSOMES PROTEIN;             
 117:  xdn7-A  9.6 14.9  158   249    9   MOLECULE: OS12G0473400 PROTEIN;                                      
 118:  br3s-A  9.6 14.9  131   230    8   MOLECULE: SNF7 FAMILY PROTEIN;                                       
 119:  lj6o-A  9.6 24.8  170  1288    5   MOLECULE: PROTEIN KIBRA;                                             
 120:  aq0g-A  9.6 17.4  135   258    5   MOLECULE: UNCHARACTERIZED TRANSMEMBRANE PROTEIN DDB_G027699          
 121:  kvn1-A  9.6 20.7  163   676   11   MOLECULE: TOUSLED-LIKE_KINASE_II_-_PUTATIVE;                         
 122:  n9qz-A  9.6 32.8  202  1269   10   MOLECULE: PLECKSTRIN HOMOLOGY DOMAIN-CONTAINING, FAMILY A M          
 123:  mp6v-A  9.6 15.5   74   222    9   MOLECULE: TETRASPANIN;                                               
 124:  ld4w-A  9.6 24.9  136  1474   13   MOLECULE: ERCC EXCISION REPAIR 6, CHROMATIN-REMODELING FACT          
 125:  ax6x-A  9.6 18.8  133  1281   11   MOLECULE: PLECKSTRIN HOMOLOGY DOMAIN-CONTAINING A5;                  
 126:  ij0x-A  9.6  7.5  112   229    7   MOLECULE: OS03G0639800 PROTEIN;                                      
 127:  kd7j-A  9.6 22.6  151  2235    6   MOLECULE: PROTEIN KIAA0100;                                          
 128:  gqn6-A  9.6  4.3   92   141   12   MOLECULE: PREFOLDIN SUBUNIT 2;                                       
 129:  zqe3-A  9.5 41.4  198  1547    7   MOLECULE: HYPOTHETICAL_PROTEIN_-_CONSERVED;                          
 130:  qz6s-A  9.5 30.1  225  2148    8   MOLECULE: SPINOPHILIN, ISOFORM J;                                    
 131:  s6he-A  9.5 36.6  200   666    4   MOLECULE: HALF TRANSPORTER (PGP RELATED);                            
 132:  qc8d-A  9.5 38.4  217  1359    8   MOLECULE: RHO-ASSOCIATED PROTEIN KINASE;                             
 133:  en2j-A  9.5 32.5  153   709    8   MOLECULE: TRANSMEMBRANE AND COILED-COIL DOMAINS PROTEIN 2;           
 134:  ahe1-A  9.5 11.8  157   803   10   MOLECULE: DYNEIN HEAVY CHAIN, CYTOSOLIC, PUTATIVE;                   
 135:  fsq7-A  9.5 43.2  123   477    8   MOLECULE: TRANSMEMBRANE AND COILED-COIL DOMAIN PROTEIN 3;            
 136:  h3yl-A  9.5 38.6  125   262    4   MOLECULE: UNCHARACTERIZED PROTEIN;                                   
 137:  xdt0-A  9.5 42.1  178  2069    7   MOLECULE: UNCHARACTERIZED PROTEIN;                                   
 138:  k1wx-A  9.5 45.9  254  1486    6   MOLECULE: CHROMOSOME PARTITION PROTEIN MUKB;                         
 139:  e6kh-A  9.5 24.5  137  1097    8   MOLECULE: RETROVIRUS-RELATED POL POLYPROTEIN LINE-1;                 
 140:  lxa5-A  9.5  2.2   98   156    9   MOLECULE: UNCHARACTERIZED PROTEIN;                                   
 141:  f5ow-A  9.5 28.0  189   784   12   MOLECULE: CILIA AND FLAGELLA-ASSOCIATED PROTEIN 74;                  
 142:  a5cr-A  9.5 35.5  179   653    9   MOLECULE: TRANSMEMBRANE AND COILED-COIL DOMAINS PROTEIN 1;           
 143:  m3kb-A  9.5 23.7  144   942   10   MOLECULE: MORC FAMILY CW-TYPE ZINC FINGER PROTEIN 3;                 
 144:  mp9z-A  9.5 12.9  136  1154    9   MOLECULE: UNCHARACTERIZED PROTEIN;                                   
 145:  kz9a-A  9.5 25.0  132   263    5   MOLECULE: RGS1-HXK1-INTERACTING PROTEIN 1;                           
 146:  i0us-A  9.5 20.2  127  1647    9   MOLECULE: UNCHARACTERIZED PROTEIN;                                   
 147:  o6dp-A  9.5 20.7  141   744    4   MOLECULE: PROTEIN PTHB1 HOMOLOG;                                     
 148:  c4as-A  9.5 16.6  134   462    6   MOLECULE: SERINE--TRNA LIGASE, CYTOPLASMIC;                          
 149:  y5ek-A  9.5 10.8  131   270    6   MOLECULE: MEDIATOR OF RNA POLYMERASE II TRANSCRIPTION SUBUN          
 150:  ug7v-A  9.5 12.4  140  1102    9   MOLECULE: PUTATIVE ISWI CHROMATIN-REMODELING COMPLEX SUBUNI          
 151:  o2yl-A  9.5 23.6  148   476    7   MOLECULE: MAGNESIUM TRANSPORTER CORA-LIKE FAMILY PROTEIN;            
 152:  n6ia-A  9.5  2.8  100   150    9   MOLECULE: OS10G0488100 PROTEIN;                                      
 153:  p3vy-A  9.5  5.7   97   143   10   MOLECULE: PROBABLE PREFOLDIN SUBUNIT 2;                              
 154:  u9ht-A  9.5 22.3  121   284    6   MOLECULE: SGF29 TUDOR-LIKE DOMAIN;                                   
 155:  kmj9-A  9.5 30.1  182   849   10   MOLECULE: UNCHARACTERIZED PROTEIN;                                   
 156:  hw3q-A  9.5  8.9  120   223    8   MOLECULE: UNCHARACTERIZED PROTEIN;                                   
 157:  kn7q-A  9.4 29.4  177   644    8   MOLECULE: UNCHARACTERIZED PROTEIN;                                   
 158:  c3hy-A  9.4 35.8  243  1400    7   MOLECULE: CYTOPLASMIC DYNEIN 2 HEAVY CHAIN 1;                        
 159:  gof8-A  9.4  2.7  125   140   13   MOLECULE: UNCHARACTERIZED PROTEIN;                                   
 160:  kal6-A  9.4 33.4  232   773    7   MOLECULE: HALF TRANSPORTER (PGP RELATED);                            
 161:  t2tz-A  9.4 38.6  199   688   10   MOLECULE: ATP-BINDING CASSETTE PROTEIN SUBFAMILY D, MEMBER           
 162:  h3pe-A  9.4 29.2  148   943   11   MOLECULE: V-TYPE PROTON ATPASE SUBUNIT A;                            
 163:  yd0j-A  9.4 28.0  156   533    8   MOLECULE: SERYL-TRNA SYNTHETASE;                                     
 164:  a8mj-A  9.4 28.5  171   725    9   MOLECULE: KINESIN-LIKE PROTEIN KIF2C;                                
 165:  ehw8-A  9.4 23.6  199   564    9   MOLECULE: UNCHARACTERIZED PROTEIN;                                   
 166:  gjm8-A  9.4 22.8  167   737   10   MOLECULE: PROBABLE LYSINE-SPECIFIC HISTONE DEMETHYLASE 1;            
 167:  lv7h-A  9.4 13.7  133   500    8   MOLECULE: OSJNBA0016N04.12-LIKE PROTEIN;                             
 168:  ifv0-A  9.4  9.2  166   750    7   MOLECULE: KINESIN FAMILY MEMBER 19A;                                 
 169:  if8v-A  9.4 19.7  159   494   10   MOLECULE: NUCLEAR_SEGREGATION_PROTEIN_-_PUTATIVE;                    
 170:  k2bk-A  9.4 25.9  177  1493   12   MOLECULE: DNA EXCISION REPAIR PROTEIN ERCC-6;                        
 171:  ac0j-A  9.4 15.0  233   864    9   MOLECULE: KINESIN, PUTATIVE;                                         
 172:  rc2i-A  9.4 22.5   92  1070    8   MOLECULE: UNCHARACTERIZED PROTEIN;                                   
 173:  yfv3-A  9.4 21.8  169  1199   11   MOLECULE: STRUCTURAL MAINTENANCE OF CHROMOSOMES PROTEIN;             
 174:  kmo4-A  9.4  9.2  165   785   10   MOLECULE: ATP-GRASP_DOMAIN_CONTAINING_PROTEIN_-_PUTATIVE;            
 175:  t4zu-A  9.4 29.2  132   341   10   MOLECULE: RCG49239;                                                  
 176:  s9st-A  9.4 14.9  169  2245    8   MOLECULE: MYOSIN-J HEAVY CHAIN;                                      
 177:  ent1-A  9.4 35.1  157   543    6   MOLECULE: OS01G0976100 PROTEIN;                                      
 178:  lyx7-A  9.4 37.0  168  1493    7   MOLECULE: UNCHARACTERIZED PROTEIN;                                   
 179:  s7id-A  9.4  6.0  110   223    8   MOLECULE: UNCHARACTERIZED PROTEIN;                                   
 180:  xtn1-A  9.4  2.0   88   245    6   MOLECULE: PARALEMMIN 1B;                                             
 181:  gzr5-A  9.4 21.8  133   250    5   MOLECULE: FIRE EXIT, ISOFORM A;                                      
 182:  wnk4-A  9.4  5.2  131   377    7   MOLECULE: PALM2 AND AKAP2 FUSION;                                    
 183:  klk3-A  9.4 14.4  140   842    4   MOLECULE: SIGNAL TRANSDUCER AND ACTIVATOR OF TRANSCRIPTION;          
 184:  c0fn-A  9.4 10.1   85   265    8   MOLECULE: UNCHARACTERIZED PROTEIN;                                   
 185:  p8xe-A  9.4 28.8   84  1683   13   MOLECULE: TRINUCLEOTIDE REPEAT-CONTAINING ADAPTOR 6C;                
 186:  ww6h-A  9.4  3.7  116   844    9   MOLECULE: ARFGAP WITH SH3 DOMAIN, ANKYRIN REPEAT AND PH DOM          
 187:  gse6-A  9.4 19.1  116   268   10   MOLECULE: UNCHARACTERIZED PROTEIN;                                   
 188:  z3wc-A  9.4 19.5  101   777   15   MOLECULE: CHLOROPLAST RNA SPLICING1;                                 
 189:  kg6x-A  9.4 25.8  154   811    8   MOLECULE: MHD DOMAIN-CONTAINING PROTEIN;                             
 190:  yz4m-A  9.4  6.4  127   499    8   MOLECULE: ION TRANSPORT PROTEIN-LIKE PROTEIN;                        
 191:  ngd3-A  9.4 15.8  145  1402    5   MOLECULE: FI20190P1;                                                 
 192:  z9ny-A  9.4 10.8  171   265   10   MOLECULE: VACUOLAR ATP SYNTHASE SUBUNIT D, PUTATIVE;                 
 193:  irl4-A  9.4 34.5  129   450    7   MOLECULE: UNCHARACTERIZED PROTEIN;                                   
 194:  ngk5-A  9.4  2.6   98   122   15   MOLECULE: UNCHARACTERIZED PROTEIN;                                   
 195:  gv6y-A  9.4  6.0   78   191    4   MOLECULE: UNCHARACTERIZED PROTEIN MJ0948;                            
 196:  gky2-A  9.4  4.9  143   376    5   MOLECULE: PARALEMMIN-2;                                              
 197:  ea4k-A  9.4  7.9  126   258    6   MOLECULE: MEDIATOR OF RNA POLYMERASE II TRANSCRIPTION SUBUN          
 198:  pq3k-A  9.4 10.7  114   158    8   MOLECULE: UNCHARACTERIZED PROTEIN;                                   
 199:  ay6s-A  9.3 11.2  107   296    7   MOLECULE: UNCHARACTERIZED PROTEIN;                                   
 200:  bhz1-A  9.3 16.3  141  1242    8   MOLECULE: STRUCTURAL MAINTENANCE OF CHROMOSOMES PROTEIN;             
 201:  m5mk-A  9.3 25.9  223  1903    8   MOLECULE: KINESIN, PUTATIVE;                                         
 202:  bc7p-A  9.3 10.2  162   264   10   MOLECULE: U1 SNRNP-ASSOCIATED PROTEIN USP106;                        
 203:  u5ee-A  9.3 12.9  224  1464    6   MOLECULE: TIR DOMAIN-CONTAINING PROTEIN;                             
 204:  iso5-A  9.3 39.3  185   725    6   MOLECULE: ATP-BINDING CASSETTE, SUB-FAMILY B (MDR/TAP), MEM          
 205:  dvz8-A  9.3 21.0  150   408    8   MOLECULE: SH3 DOMAIN-CONTAINING PROTEIN 3;                           
 206:  i0na-A  9.3 28.8  163   825    6   MOLECULE: ACTIN FILAMENT-ASSOCIATED PROTEIN 1-LIKE 2;                
 207:  i6rp-A  9.3 62.5  201  1400    8   MOLECULE: DYNEIN HEAVY CHAIN DOMAIN-CONTAINING PROTEIN 1;            
 208:  kdv3-A  9.3 19.7  197   582    8   MOLECULE: CALMODULIN-LIKE_PROTEIN_CONTAINING_EF_HAND_DOMAIN          
 209:  bv1d-A  9.3 32.4  188  1173    7   MOLECULE: PLECKSTRIN HOMOLOGY DOMAIN-CONTAINING FAMILY A ME          
 210:  dhe3-A  9.3  8.4  127   177   10   MOLECULE: PREFOLDIN SUBUNIT, PUTATIVE;                               
 211:  s0xc-A  9.3 25.9  157  1175   13   MOLECULE: STRUCTURAL MAINTENANCE OF CHROMOSOMES PROTEIN;             
 212:  pr8t-A  9.3 17.9   92   234   11   MOLECULE: MEIOTICALLY UP-REGULATED GENE 166 PROTEIN;                 
 213:  mhi0-A  9.3  4.9   94   171   13   MOLECULE: HYPOTHETICAL_PROTEIN_-_CONSERVED;                          
 214:  f7ux-A  9.3 21.2  172   702   10   MOLECULE: GLUCOSIDASE 2 SUBUNIT BETA;                                
 215:  bxn4-A  9.3 27.2  197   448    8   MOLECULE: CAP-GLY DOMAIN-CONTAINING PROTEIN;                         
 216:  rq9r-A  9.3 40.1  200  1509    8   MOLECULE: ABC TRANSPORTER C FAMILY MEMBER 4;                         
 217:  o9lb-A  9.3 39.5  163   688    9   MOLECULE: PEROXISOMAL MEMBRANE PROTEIN RELATED;                      
 218:  esd9-A  9.3  7.7  168   524    6   MOLECULE: SENSITIVE TO HIGH EXPRESSION PROTEIN 9 HOMOLOG,            
 219:  shq6-A  9.3 40.1  147   375    5   MOLECULE: UNCHARACTERIZED PROTEIN;                                   
 220:  bzj2-A  9.3 26.9  151   851    9   MOLECULE: HYPOTHETICAL_PROTEIN_-_CONSERVED;                          
 221:  ak7r-A  9.3 22.9  162  1672    4   MOLECULE: KINESIN-LIKE PROTEIN KIF21A;                               
 222:  up0b-A  9.3  7.8  117   297   12   MOLECULE: PLECKSTRIN HOMOLOGY DOMAIN-CONTAINING FAMILY A ME          
 223:  gm4r-A  9.3 22.1  198  1811    8   MOLECULE: DILUTE DOMAIN-CONTAINING PROTEIN;                          
 224:  px5y-A  9.3 31.8  147   795   10   MOLECULE: DYNAMIN-TYPE G DOMAIN-CONTAINING PROTEIN;                  
 225:  s6fc-A  9.3 20.7  176   373    9   MOLECULE: UNCHARACTERIZED PROTEIN;                                   
 226:  j2dx-A  9.3 33.6  170  1292    8   MOLECULE: UNCHARACTERIZED PROTEIN;                                   
 227:  djk8-A  9.3  8.8  148  1303    7   MOLECULE: SI:CH211-14A17.10;                                         
 228:  w3ue-A  9.3  6.6   98   613    9   MOLECULE: DOLICHYL-DIPHOSPHOOLIGOSACCHARIDE--PROTEIN                 
 229:  e3dz-A  9.3 28.8  110   219   11   MOLECULE: UNCHARACTERIZED PROTEIN;                                   
 230:  yd6c-A  9.3 19.9  122  1176   11   MOLECULE: UNCHARACTERIZED PROTEIN;                                   
 231:  d4rs-A  9.3 15.7   94   950    9   MOLECULE: MORC FAMILY CW-TYPE ZINC FINGER PROTEIN 1;                 
 232:  g3le-A  9.3  3.5   97   150    4   MOLECULE: UNCHARACTERIZED PROTEIN;                                   
 233:  dow5-A  9.3 14.7  110   416    7   MOLECULE: INHIBITOR OF GROWTH PROTEIN;                               
 234:  owd6-A  9.3 22.6  158   292    6   MOLECULE: UNCHARACTERIZED PROTEIN;                                   
 235:  x4ao-A  9.3 31.6  129  1975    9   MOLECULE: ENVOPLAKIN A;                                              
 236:  t3et-A  9.3 18.6  184   576    5   MOLECULE: VACUOLAR PROTEIN SORTING-ASSOCIATED PROTEIN VPS5;          
 237:  ct9a-A  9.3 18.9   99   710    9   MOLECULE: UNCHARACTERIZED PROTEIN ZK632.2;                           
 238:  kpx6-A  9.3 14.7  147  1085    7   MOLECULE: DNA REPAIR AND RECOMBINATION PROTEIN RAD26;                
 239:  dq3n-A  9.3 20.1  108   387    7   MOLECULE: PARALEMMIN-1;                                              
 240:  ou9p-A  9.3 25.9  117   653    5   MOLECULE: DUAL SPECIFICITY PROTEIN KINASE SHKB;                      
 241:  w0wa-A  9.3  8.9  119   229    8   MOLECULE: UNCHARACTERIZED PROTEIN;                                   
 242:  w0zt-A  9.3 35.1  175  1075    8   MOLECULE: UNCHARACTERIZED PROTEIN;                                   
 243:  dtf3-A  9.3 19.7   92   284    9   MOLECULE: UNCHARACTERIZED PROTEIN ZK673.6;                           
 244:  e8dl-A  9.3 36.0  140  1423   11   MOLECULE: PROTEIN SHROOM2;                                           
 245:  gds3-A  9.3  9.9  115   186   11   MOLECULE: PREFOLDIN SUBUNIT 3;                                       
 246:  bf7l-A  9.2 17.3  183  1116   11   MOLECULE: ELKS/RAB6-INTERACTING/CAST FAMILY MEMBER 1;                
 247:  pte4-A  9.2 35.2  227   789   11   MOLECULE: UNCHARACTERIZED PROTEIN;                                   
 248:  z1ua-A  9.2 13.8  164   521    7   MOLECULE: HEXOSYLTRANSFERASE;                                        
 249:  m5gl-A  9.2 42.5  165  1415    9   MOLECULE: UNCHARACTERIZED PROTEIN;                                   
 250:  six7-A  9.2 37.2  151   765    8   MOLECULE: KINESIN-LIKE PROTEIN KIN-14S;                              
 251:  vb2v-A  9.2 32.6  186   490    7   MOLECULE: UNCHARACTERIZED PROTEIN;                                   
 252:  t4qb-A  9.2 40.1  249  1073    8   MOLECULE: STRUCTURAL MAINTENANCE OF CHROMOSOMES PROTEIN 5;           
 253:  c5ue-A  9.2  3.4  116   161   10   MOLECULE: PROTEIN UXT HOMOLOG;                                       
 254:  h4xd-A  9.2 18.3  117   852    6   MOLECULE: LYSINE-SPECIFIC HISTONE DEMETHYLASE 1A;                    
 255:  cb0l-A  9.2 42.2  147  1537    5   MOLECULE: PENTAMIDINE_RESISTANCE_PROTEIN_1;                          
 256:  s3cb-A  9.2 37.6  182   854   10   MOLECULE: MULTIDRUG RESISTANCE-ASSOCIATED PROTEIN, PUTATIVE          
 257:  kc6l-A  9.2 15.8  163   843    5   MOLECULE: UNCHARACTERIZED PROTEIN;                                   
 258:  wi7r-A  9.2 35.4  152   991    5   MOLECULE: ARFGAP WITH SH3 DOMAIN, ANKYRIN REPEAT AND PH DOM          
 259:  tdp9-A  9.2 28.9  157   562    7   MOLECULE: ZINC-FINGER DOMAIN OF MONOAMINE-OXIDASE A REPRESS          
 260:  qub5-A  9.2 29.3  171   536    5   MOLECULE: SMALL CONDUCTANCE CALCIUM-ACTIVATED POTASSIUM CHA          
 261:  zns2-A  9.2 14.5  153  1289   10   MOLECULE: STRUCTURAL MAINTENANCE OF CHROMOSOMES PROTEIN;             
 262:  wu1l-A  9.2 22.3  204  1239    9   MOLECULE: RHO GUANINE NUCLEOTIDE EXCHANGE FACTOR (GEF) 10;           
 263:  oe2t-A  9.2 37.1  160   701    5   MOLECULE: UNCHARACTERIZED PROTEIN;                                   
 264:  xbg2-A  9.2  4.0  126   138    9   MOLECULE: PREFOLDIN SUBUNIT, PUTATIVE;                               
 265:  rk1s-A  9.2 49.8  214  1144    8   MOLECULE: ARF-GAP WITH SH3 DOMAIN, ANK REPEAT AND PH DOMAIN          
 266:  fuk4-A  9.2  9.8  113   830    8   MOLECULE: KINESIN-LIKE PROTEIN KIN-14B;                              
 267:  c2xh-A  9.2 16.0  140   939   10   MOLECULE: MORC FAMILY CW-TYPE ZINC FINGER PROTEIN 3;                 
 268:  mpf5-A  9.2 30.3  142   293    6   MOLECULE: SAGA-ASSOCIATED FACTOR 29;                                 
 269:  f5hi-A  9.2  6.2  110   222    6   MOLECULE: CHARGED MULTIVESICULAR BODY PROTEIN 2A;                    
 270:  p0ic-A  9.2 35.0  175  1187    7   MOLECULE: PROTEIN WWC2;                                              
 271:  to4p-A  9.2  7.4  112   222    6   MOLECULE: CHARGED MULTIVESICULAR BODY PROTEIN 2A;                    
 272:  imz5-A  9.2 17.9  105   559    6   MOLECULE: PECTINESTERASE;                                            
 273:  fg5u-A  9.2 37.2  180  1238    7   MOLECULE: PLECKSTRIN HOMOLOGY DOMAIN-CONTAINING, FAMILY A M          
 274:  nor7-A  9.2 15.4  194   628    5   MOLECULE: UNCHARACTERIZED PROTEIN;                                   
 275:  l4pu-A  9.2 25.9  131   540    6   MOLECULE: EXPRESSED PROTEIN;                                         
 276:  j1oz-A  9.2 35.4  129   776    8   MOLECULE: UNCHARACTERIZED PROTEIN;                                   
 277:  q3fy-A  9.2 30.8  178  1048    6   MOLECULE: PLECKSTRIN HOMOLOGY DOMAIN-CONTAINING FAMILY A ME          
 278:  tez3-A  9.2  2.3   77   161    5   MOLECULE: UNCHARACTERIZED PROTEIN RV3788;                            
 279:  yk2a-A  9.2  2.3  100   351    5   MOLECULE: UNCHARACTERIZED PROTEIN;                                   
 280:  t6yi-A  9.2 11.9  122   507   10   MOLECULE: ZINC FINGER CCCH-TYPE WITH G PATCH DOMAIN-CONTAIN          
 281:  ziv8-A  9.2  4.9  148   958    3   MOLECULE: ARF-GAP WITH SH3 DOMAIN, ANK REPEAT AND PH DOMAIN          
 282:  k5gb-A  9.2 10.2  179  1073    8   MOLECULE: SLIT-ROBO RHO GTPASE-ACTIVATING PROTEIN 1A;                
 283:  e4dc-A  9.2 32.7  122   365    7   MOLECULE: PARALEMMIN 1A;                                             
 284:  kle5-A  9.2 13.3  121   428    5   MOLECULE: SERINE--TRNA LIGASE;                                       
 285:  ym3v-A  9.2 14.2  160   833    8   MOLECULE: V-TYPE PROTON ATPASE 116 KDA SUBUNIT A ISOFORM 4;          
 286:  t6sx-A  9.2 30.4  118   178    9   MOLECULE: MEDIATOR OF RNA POLYMERASE II TRANSCRIPTION SUBUN          
 287:  s4te-A  9.2 19.3  155   748    6   MOLECULE: OXYSTEROL-BINDING PROTEIN;                                 
 288:  ir8p-A  9.2  2.9   90   127    9   MOLECULE: UNCHARACTERIZED PROTEIN;                                   
 289:  t8gu-A  9.2  2.7   93   111    8   MOLECULE: TUBULIN-SPECIFIC CHAPERONE A;                              
 290:  zao6-A  9.1 24.6  164   464    6   MOLECULE: UNCHARACTERIZED PROTEIN;                                   
 291:  a0cy-A  9.1 27.2  170  1234    6   MOLECULE: STRUCTURAL MAINTENANCE OF CHROMOSOMES PROTEIN;             
 292:  x6yy-A  9.1 14.8  156   259    8   MOLECULE: OS12G0473800 PROTEIN;                                      
 293:  c0of-A  9.1 11.4  158   258    7   MOLECULE: SI:CH211-147M6.2;                                          
 294:  b4xk-A  9.1 25.8  145  1274    6   MOLECULE: AAA DOMAIN-CONTAINING PROTEIN;                             
 295:  c1qi-A  9.1 39.9  200   709    3   MOLECULE: RHO-GAP DOMAIN-CONTAINING PROTEIN;                         
 296:  d8qd-A  9.1 23.2  168   843    8   MOLECULE: VERY EARLY TRANSCRIPT;                                     
 297:  tdw8-A  9.1 15.6  155  1258   10   MOLECULE: STRUCTURAL MAINTENANCE OF CHROMOSOMES PROTEIN;             
 298:  b1wa-A  9.1 17.1  164   537    7   MOLECULE: NITRIC OXIDE SYNTHASE-TRAFFICKING;                         
 299:  fgm9-A  9.1  3.2  102   139   13   MOLECULE: PREFOLDIN SUBUNIT 4;                                       
 300:  lk1w-A  9.1  6.0  129   276   12   MOLECULE: PUTATIVE VACUOLAR ATP SYNTHASE SUBUNIT D;                  
 301:  mdi8-A  9.1 11.9  169   548    9   MOLECULE: UNCHARACTERIZED PROTEIN;                                   
 302:  wdi9-A  9.1 28.3  203  1671    7   MOLECULE: UNCHARACTERIZED PROTEIN;                                   
 303:  og5s-A  9.1 20.3  174  1453    6   MOLECULE: TIR DOMAIN-CONTAINING PROTEIN;                             
 304:  r7hv-A  9.1 11.7  103   329    7   MOLECULE: OS02G0752300 PROTEIN;                                      
 305:  i7wi-A  9.1 10.9  144  1114    7   MOLECULE: DNA EXCISION REPAIR PROTEIN, PUTATIVE;                     
 306:  tn7i-A  9.1 47.4  159  1271   14   MOLECULE: UNCHARACTERIZED PROTEIN;                                   
 307:  km7p-A  9.1 36.9  164   507   10   MOLECULE: CHLOROPHYLLIDE A OXYGENASE CHLOROPLASTIC;                  
 308:  wv1o-A  9.1 33.7  147   583   10   MOLECULE: EZRIN;                                                     
 309:  ui7r-A  9.1 40.2  174   588    9   MOLECULE: UNCHARACTERIZED PROTEIN;                                   
 310:  ejh2-A  9.1 32.8  181  1488    8   MOLECULE: UNCHARACTERIZED PROTEIN;                                   
 311:  l9qc-A  9.1 33.9  162   514    7   MOLECULE: ION TRANSPORT PROTEIN, PUTATIVE;                           
 312:  kpx5-A  9.1 42.1  133  1506    5   MOLECULE: ABC TRANSPORTER C FAMILY MEMBER 9;                         
 313:  t0ou-A  9.1 12.9  178   502    8   MOLECULE: NOSTRIN;                                                   
 314:  en6n-A  9.1 40.7  185  1679    9   MOLECULE: PENTAMIDINE_RESISTANCE_PROTEIN_1;                          
 315:  k5fr-A  9.1 41.7  190  1592    6   MOLECULE: ABC TRANSPORTER ATP-BINDING PROTEIN/PERMEASE VMR1          
 316:  m5fw-A  9.1 28.8  185  2279    9   MOLECULE: ZINC FINGER PROTEIN 318;                                   
 317:  qja1-A  9.1 31.4  162   717    7   MOLECULE: MALONYL-COA DECARBOXYLASE, MITOCHONDRIAL, PUTATIV          
 318:  o2zc-A  9.1 24.1  179   867    9   MOLECULE: LYSINE-SPECIFIC HISTONE DEMETHYLASE;                       
 319:  tym7-A  9.1 27.4  199  1364   10   MOLECULE: CALPONIN-LIKE DOMAIN PROTEIN;                              
 320:  tnz5-A  9.1  9.6  163   782    6   MOLECULE: DYNEIN HEAVY CHAIN, CYTOSOLIC, PUTATIVE;                   
 321:  zol2-A  9.1 17.4  135  1396    6   MOLECULE: UNCHARACTERIZED PROTEIN;                                   
 322:  tyv1-A  9.1 28.2  189   852    6   MOLECULE: DISRUPTED IN SCHIZOPHRENIA 1 HOMOLOG;                      
 323:  wt6x-A  9.1  5.4  139   265    9   MOLECULE: UNCHARACTERIZED PROTEIN;                                   
 324:  vpg5-A  9.1 34.4  133  1323    5   MOLECULE: P-GLYCOPROTEIN RELATED;                                    
 325:  h0jb-A  9.1 10.2  114   144    4   MOLECULE: MEDIATOR OF RNA POLYMERASE II TRANSCRIPTION SUBUN          
 326:  m0hc-A  9.1 23.9  138   418    9   MOLECULE: INHIBITOR OF GROWTH PROTEIN 3;                             
 327:  ti1p-A  9.1  9.6  122   173   11   MOLECULE: OS01G0697800 PROTEIN;                                      
 328:  jgz4-A  9.1  2.0   76   123   12   MOLECULE: P53 AND DNA DAMAGE-REGULATED PROTEIN 1;                    
 329:  cy5k-A  9.1 21.5  159   927    8   MOLECULE: CELL DIVISION CONTROL PROTEIN 15;                          
 330:  s3qo-A  9.1 40.7  162  1447    7   MOLECULE: ATP-DEPENDENT HELICASE SGS1;                               
 331:  g2ag-A  9.1 12.1  117   270    4   MOLECULE: PUTATIVE ENVELOPE-PRESERVING SYSTEM PROTEIN RV274          
 332:  pts4-A  9.1 38.3  224  1461    8   MOLECULE: FORMIN-3;                                                  
 333:  w4gh-A  9.1  2.7   89   149    6   MOLECULE: UNCHARACTERIZED PROTEIN;                                   
 334:  na6l-A  9.1  2.7   79   154    9   MOLECULE: UNCHARACTERIZED PROTEIN;                                   
 335:  m3db-A  9.1  2.1  108   142   11   MOLECULE: PREFOLDIN SUBUNIT ALPHA 1;                                 
 336:  yz3f-A  9.1 33.2  124   271    7   MOLECULE: SGF29 C-TERMINAL DOMAIN-CONTAINING PROTEIN;                
 337:  lfa1-A  9.1 33.0  129  2238    8   MOLECULE: UNCHARACTERIZED PROTEIN;                                   
 338:  h2en-A  9.1  9.3   90   420    9   MOLECULE: AMINOACYLTRANSFERASE FEMA;                                 
 339:  bm8d-A  9.1 11.6  171   740    8   MOLECULE: RHO GTPASE-ACTIVATING PROTEIN 92B;                         
 340:  r7qe-A  9.1 18.8  152   607   10   MOLECULE: ECOTROPIC VIRAL INTEGRATION SITE 5A;                       
 341:  n4kq-A  9.1 14.5  200   966    5   MOLECULE: SPERMATHECAL PHYSIOLOGY VARIANT;                           
 342:  vm6w-A  9.1 22.4  130   913    8   MOLECULE: DYNAMIN GTPASE;                                            
 343:  ec9k-A  9.1 33.4  211  1007    9   MOLECULE: KINESIN-LIKE PROTEIN KIN-7D, CHLOROPLASTIC;                
 344:  xg4r-A  9.1 16.7  129   219   11   MOLECULE: CHARGED MULTIVESICULAR BODY PROTEIN 5;                     
 345:  taq4-A  9.1 17.2   97   421    5   MOLECULE: INHIBITOR OF GROWTH PROTEIN 3;                             
 346:  oz0s-A  9.1 31.6  123   578    8   MOLECULE: ACETYLCHOLINE RECEPTOR;                                    
 347:  ac7k-A  9.1  8.0  111   139    4   MOLECULE: MEDIATOR OF RNA POLYMERASE II TRANSCRIPTION SUBUN          
 348:  o4rz-A  9.1 12.9  114   324    8   MOLECULE: OS08G0256000 PROTEIN;                                      
 349:  p8va-A  9.1 13.8  124   334    7   MOLECULE: OS08G0172200 PROTEIN;                                      
 350:  s3hn-A  9.1  8.9   97   914   11   MOLECULE: DYNAMIN GTPASE;                                            
 351:  nmg9-A  9.0 26.4  142   358    6   MOLECULE: UNCHARACTERIZED PROTEIN;                                   
 352:  w4ie-A  9.0 22.1  148   808    5   MOLECULE: OXYSTEROL-BINDING PROTEIN;                                 
 353:  ls9q-A  9.0 34.9  163   539    7   MOLECULE: TRANSCRIPTION INITIATION FACTOR TFIID SUBUNIT 12;          
 354:  jk2y-A  9.0 24.3  179   485    9   MOLECULE: E3 UBIQUITIN-PROTEIN LIGASE RNF8;                          
 355:  vw7o-A  9.0  8.4   95  1398    6   MOLECULE: S PHASE CYCLIN A-ASSOCIATED PROTEIN IN THE ER;             
 356:  syo1-A  9.0 26.7  157   514    8   MOLECULE: ION TRANSPORT PROTEIN, PUTATIVE;                           
 357:  cjz9-A  9.0 11.5  116  1038    5   MOLECULE: KINESIN, PUTATIVE;                                         
 358:  yry9-A  9.0 37.4  174   724    7   MOLECULE: ANTIGEN PEPTIDE TRANSPORTER 1;                             
 359:  m2nl-A  9.0 29.6  192   855    8   MOLECULE: ABC TRANSPORTER B FAMILY MEMBER 7, PUTATIVE;               
 360:  ih1w-A  9.0 25.3  179   640   12   MOLECULE: RF_PROK_I DOMAIN-CONTAINING PROTEIN;                       
 361:  eb7q-A  9.0 19.4  162   455    5   MOLECULE: GOLGI PH REGULATOR;                                        
 362:  ft3z-A  9.0 11.0  123   214    9   MOLECULE: PREFOLDIN_SUBUNIT_-__PUTATIVE;                             
 363:  jv9m-A  9.0 41.0  162   928    6   MOLECULE: MORC FAMILY CW-TYPE ZINC FINGER PROTEIN 4;                 
 364:  sh9h-A  9.0 37.7  145   675    6   MOLECULE: SUPRABASIN;                                                
 365:  kjw8-A  9.0 38.2  175  1011   11   MOLECULE: CRM-DOMAIN CONTAINING FACTOR CFM2, CHLOROPLASTIC;          
 366:  q6ye-A  9.0 27.5  133   535    6   MOLECULE: UNCONVENTIONAL PREFOLDIN RPB5 INTERACTOR 1;                
 367:  oli3-A  9.0 26.3  124   604   10   MOLECULE: KINESIN-LIKE PROTEIN KIN-14O;                              
 368:  rxf7-A  9.0 29.0  162   651   10   MOLECULE: UNCHARACTERIZED PROTEIN;                                   
 369:  hu5j-A  9.0 30.0  145   286    7   MOLECULE: UNCHARACTERIZED PROTEIN;                                   
 370:  v9oq-A  9.0 11.2  136   969    7   MOLECULE: UNCHARACTERIZED PROTEIN;                                   
 371:  i7pf-A  9.0 34.3  154   897    6   MOLECULE: COILED-COIL DOMAIN-CONTAINING PROTEIN LOBO;                
 372:  ft6m-A  9.0 27.6  129   285   10   MOLECULE: VACUOLAR PROTEIN SORTING-ASSOCIATED PROTEIN 37B;           
 373:  cay2-A  9.0 37.4  171  1247    5   MOLECULE: UNCHARACTERIZED PROTEIN;                                   
 374:  kt9c-A  9.0 38.8  175   745    9   MOLECULE: ATP-BINDING CASSETTE SUB-FAMILY D MEMBER 1;                
 375:  wz8s-A  9.0 20.4  158   246    8   MOLECULE: UNCHARACTERIZED PROTEIN;                                   
 376:  egc0-A  9.0 25.4  277  1634    9   MOLECULE: KINESIN-LIKE PROTEIN KIF21B;                               
 377:  hje0-A  9.0 23.0  144   510    8   MOLECULE: SERYL-TRNA SYNTHETASE;                                     
 378:  lk1p-A  9.0 14.5  123   152    7   MOLECULE: SYNN DOMAIN-CONTAINING PROTEIN;                            
 379:  lor2-A  9.0 15.1  139  1048    7   MOLECULE: KINESIN-LIKE PROTEIN AT 31E, ISOFORM A;                    
 380:  pf2h-A  9.0 22.6  189   640    9   MOLECULE: PROTEIN ALTERED PHOSPHATE STARVATION RESPONSE 1;           
 381:  ec5o-A  9.0 40.4  124   741   10   MOLECULE: ATP-BINDING CASSETTE SUB-FAMILY D MEMBER 2;                
 382:  b6mz-A  9.0 18.8  100   688   12   MOLECULE: PHD FINGER PROTEIN 21A;                                    
 383:  i8ap-A  9.0 24.8  106   574    7   MOLECULE: PECTINESTERASE;                                            
 384:  sr0v-A  9.0 38.4  158   609    6   MOLECULE: UNCHARACTERIZED PROTEIN;                                   
 385:  a9jp-A  9.0 18.8  162   465    9   MOLECULE: UNCHARACTERIZED PROTEIN;                                   
 386:  iz2r-A  9.0  6.5  114   243    5   MOLECULE: UNCHARACTERIZED PROTEIN;                                   
 387:  gpa0-A  9.0  2.4  106   134    7   MOLECULE: UNCHARACTERIZED PROTEIN;                                   
 388:  ghe2-A  9.0 34.1  143  1154    8   MOLECULE: KINESIN-LIKE PROTEIN KIN-7E, CHLOROPLASTIC;                
 389:  lwj7-A  9.0 28.0  122   628   10   MOLECULE: UNCHARACTERIZED PROTEIN;                                   
 390:  i7hd-A  9.0 24.1  161  1043   11   MOLECULE: UNCHARACTERIZED PROTEIN;                                   
 391:  tvn4-A  9.0 17.6  128   423    9   MOLECULE: EXPRESSED PROTEIN;                                         
 392:  vfc9-A  9.0 24.1  137   715    7   MOLECULE: UNCHARACTERIZED PROTEIN;                                   
 393:  ms6w-A  9.0 17.9   89  1690   12   MOLECULE: TRINUCLEOTIDE REPEAT-CONTAINING GENE 6C PROTEIN;           
 394:  qf6w-A  9.0  5.5  109   222    6   MOLECULE: CHARGED MULTIVESICULAR BODY PROTEIN 2A;                    
 395:  z7cr-A  9.0  3.5  106   168    9   MOLECULE: PROBABLE PREFOLDIN SUBUNIT 5;                              
 396:  v7td-A  9.0 23.6  137   420   11   MOLECULE: P53 AND DNA DAMAGE-REGULATED PROTEIN 1;                    
 397:  jq0f-A  9.0 28.0  150  1906    7   MOLECULE: SERINE PROTEASE/ABC TRANSPORTER B FAMILY PROTEIN           
 398:  wfz8-A  9.0 13.6  152   319    6   MOLECULE: LUC7 RELATED SPLICING FACTOR HOMOLOG;                      
 399:  gsy9-A  9.0 17.6  139  1116    6   MOLECULE: PLECKSTRIN HOMOLOGY DOMAIN-CONTAINING FAMILY A ME          
 400:  yv4z-A  9.0 11.0  120   186    8   MOLECULE: CALCIUM LOAD-ACTIVATED CALCIUM CHANNEL HOMOLOG;            
 401:  kz4n-A  9.0  2.6  106   157    6   MOLECULE: PROTEIN UXT;                                               
 402:  zzt5-A  9.0 30.1  126  1016    6   MOLECULE: PROTEIN KINASE C-LIKE 2;                                   
 403:  z7eb-A  9.0 22.8  153   760    7   MOLECULE: RNA12 DOMAIN-CONTAINING PROTEIN;                           
 404:  u6nu-A  9.0 21.7  156  2048    8   MOLECULE: HYPOTHETICAL_PROTEIN_-_CONSERVED;                          
 405:  htc3-A  9.0 23.3   87   272    9   MOLECULE: UNCHARACTERIZED PROTEIN;                                   
 406:  aaa6-A  9.0  7.9  109   209    8   MOLECULE: VACUOLAR PROTEIN SORTING-ASSOCIATED PROTEIN 2, PU          
 407:  b8ts-A  9.0 30.0  179  1089    9   MOLECULE: HYPOTHETICAL_PROTEIN_-_CONSERVED;                          
 408:  cpr2-A  9.0  5.4  155   677   10   MOLECULE: BARGIN;                                                    
 409:  e7ms-A  9.0 20.3  100   619    7   MOLECULE: DOLICHYL-DIPHOSPHOOLIGOSACCHARIDE--PROTEIN                 
 410:  jud7-A  9.0 16.6  110   562    7   MOLECULE: PECTINESTERASE;                                            
 411:  thy6-A  8.9 28.7  146   479    7   MOLECULE: SERINE--TRNA LIGASE, MITOCHONDRIAL;                        
 412:  z1xs-A  8.9 38.5  231  1536    6   MOLECULE: ABC TRANSPORTER C FAMILY MEMBER 4;                         
 413:  x6pt-A  8.9 44.3  187  1048    6   MOLECULE: USO1_P115_HEAD DOMAIN-CONTAINING PROTEIN;                  
 414:  c6cf-A  8.9 41.4  191   789    4   MOLECULE: ATP-BINDING CASSETTE, SUB-FAMILY B (MDR/TAP), MEM          
 415:  r9ah-A  8.9 39.0  156   831    8   MOLECULE: KINESIN-LIKE PROTEIN;                                      
 416:  dex2-A  8.9 43.7  188   773    7   MOLECULE: ATP-DEPENDENT PERMEASE MDL2, MITOCHONDRIAL;                
 417:  m2kn-A  8.9 24.0  188   490    7   MOLECULE: MYOCILIN;                                                  
 418:  oyl9-A  8.9  7.2  158  1400    6   MOLECULE: DYNEIN HEAVY CHAIN 2, AXONEMAL;                            
 419:  x5wn-A  8.9 28.7  162   988   10   MOLECULE: CHAPERONE PROTEIN CLPB4 MITOCHONDRIAL;                     
 420:  mhk9-A  8.9 40.6  162  2082   10   MOLECULE: HYPOTHETICAL_PROTEIN_-_CONSERVED;                          
 421:  ruc8-A  8.9 28.8  168   974   11   MOLECULE: PUTATIVE CHAPERONE CLBP FAMILY PROTEIN;                    
 422:  utx9-A  8.9 25.8  136  1461   10   MOLECULE: UNCHARACTERIZED PROTEIN;                                   
 423:  rl1i-A  8.9 36.1  176   787    8   MOLECULE: HALF TRANSPORTER (PGP RELATED);                            
 424:  fn9l-A  8.9 22.9  143  1517   10   MOLECULE: UNCHARACTERIZED PROTEIN;                                   
 425:  yu5t-A  8.9 20.1  198   495    6   MOLECULE: SYNDAPIN, ISOFORM C;                                       
 426:  n7yl-A  8.9 29.3  138   353    6   MOLECULE: VPS37C SUBUNIT OF ESCRT-I;                                 
 427:  vte2-A  8.9  4.2  166   506    8   MOLECULE: NOSTRIN;                                                   
 428:  du0r-A  8.9 14.8  165   261    9   MOLECULE: PROTEIN LUC7;                                              
 429:  pl1n-A  8.9 32.2  169  1113    9   MOLECULE: PROTEIN KIBRA;                                             
 430:  ogp6-A  8.9 28.9  156   932    4   MOLECULE: UNCHARACTERIZED PROTEIN;                                   
 431:  pim6-A  8.9  8.2  160   682    8   MOLECULE: HISTONE DEACETYLASE 18;                                    
 432:  mb9m-A  8.9 25.0  143  1580    6   MOLECULE: DYNAMIN-BINDING PROTEIN;                                   
 433:  ge4j-A  8.9 28.9  175   978    7   MOLECULE: RIPOR FAMILY MEMBER 3;                                     
 434:  w9tv-A  8.9 22.3  218  1928    7   MOLECULE: MYOSIN-1;                                                  
 435:  xf1s-A  8.9 30.6  181   425    7   MOLECULE: TEKTIN;                                                    
 436:  lz3z-A  8.9 32.9  188   501   11   MOLECULE: UNCHARACTERIZED PROTEIN C19C2.10;                          
 437:  y4ub-A  8.9 39.4  168   531    6   MOLECULE: UNCONVENTIONAL PREFOLDIN RPB5 INTERACTOR;                  
 438:  r6ah-A  8.9 34.5  160  1552   11   MOLECULE: RHO GUANINE NUCLEOTIDE EXCHANGE FACTOR (GEF) 11;           
 439:  wf9z-A  8.9 35.9  161  1263    5   MOLECULE: ABC TRANSPORTER B FAMILY MEMBER 19;                        
 440:  a0jq-A  8.9 26.8  127   978    9   MOLECULE: CLP R DOMAIN-CONTAINING PROTEIN;                           
 441:  lou6-A  8.9 20.6  188   726    8   MOLECULE: TYROSINE-PROTEIN KINASE ETK;                               
 442:  wv4r-A  8.9 12.5  149   240    9   MOLECULE: EXM2P;                                                     
 443:  mr4l-A  8.9 25.0  175   709    7   MOLECULE: CAPRIN-1;                                                  
 444:  wdn8-A  8.9 31.6  104   581    9   MOLECULE: UNCHARACTERIZED PROTEIN;                                   
 445:  urg5-A  8.9 43.0  168  1817    8   MOLECULE: TRINUCLEOTIDE REPEAT-CONTAINING ADAPTOR 6C1;               
 446:  rw5m-A  8.9 13.6  135   232    5   MOLECULE: MITOCHONDRIAL RIBOSOMAL PROTEIN L29/L47, PUTATIVE          
 447:  hw0e-A  8.9 10.0   99   453    6   MOLECULE: CHARGED MULTIVESICULAR BODY PROTEIN 7;                     
 448:  m4ty-A  8.9 15.8  135   733    4   MOLECULE: UNCHARACTERIZED PROTEIN;                                   
 449:  owa8-A  8.9 41.5  107   335    5   MOLECULE: PUTATIVE WRKY TRANSCRIPTION FACTOR 30;                     
 450:  ug3o-A  8.9  7.8  111   401    5   MOLECULE: BRAIN-SPECIFIC ANGIOGENESIS INHIBITOR 1-ASSOCIATE          
 451:  b7ii-A  8.9 18.1  179  1342    6   MOLECULE: UNCHARACTERIZED PROTEIN;                                   
 452:  gp5a-A  8.9 24.4  147  1104    7   MOLECULE: TRANSPOSON TY4-P GAG-POL POLYPROTEIN;                      
 453:  yb7i-A  8.9 17.9  168   630    7   MOLECULE: SORTING NEXIN-4;                                           
 454:  c5tl-A  8.9 14.2  139  1189    5   MOLECULE: UPF0507 PROTEIN C2_02840C_A;                               
 455:  mbk7-A  8.9 10.6  112   135    9   MOLECULE: MEDIATOR OF RNA POLYMERASE II TRANSCRIPTION SUBUN          
 456:  w9mn-A  8.9  6.1  108  1013    9   MOLECULE: PHOSPHATIDYLINOSITOL-4-PHOSPHATE 5-KINASE-LIKE, P          
 457:  chm2-A  8.9 14.1  180   472    5   MOLECULE: PX DOMAIN-CONTAINING PROTEIN;                              
 458:  gk8s-A  8.9 41.9  126   271   11   MOLECULE: SGF29 C-TERMINAL DOMAIN-CONTAINING PROTEIN;                
 459:  dig0-A  8.9 21.5   92  2025   11   MOLECULE: PERICENTRIOLAR MATERIAL 1 PROTEIN;                         
 460:  dvc1-A  8.9 11.9  103   619    8   MOLECULE: PROBABLE PECTINESTERASE/PECTINESTERASE INHIBITOR           
 461:  eo0r-A  8.9 33.0  109  1400   10   MOLECULE: BACULOVIRAL IAP REPEAT-CONTAINING PROTEIN 6;               
 462:  cu4x-A  8.9 36.9  148   358   10   MOLECULE: HYPOTHETICAL_PROTEIN_-_CONSERVED;                          
 463:  m9fn-A  8.9  5.3   95   573    7   MOLECULE: PROBABLE PECTINESTERASE/PECTINESTERASE INHIBITOR           
 464:  kx9x-A  8.9 19.2   90   259   13   MOLECULE: UNCHARACTERIZED PROTEIN;                                   
 465:  m4ry-A  8.9 27.3  149   517    5   MOLECULE: PROTEIN ERGIC-53;                                          
 466:  p3tx-A  8.9 28.2  100  1014    6   MOLECULE: KINESIN MOTOR DOMAIN-CONTAINING PROTEIN;                   
 467:  dn8q-A  8.9 16.0  124   331    9   MOLECULE: STROMAL ANTIGEN 3;                                         
 468:  pjf5-A  8.9  2.8  100   151    9   MOLECULE: UNCHARACTERIZED PROTEIN;                                   
 469:  hf5e-A  8.9  3.2  138  1018    7   MOLECULE: UN-NAMED SA1614;                                           
 470:  p8jd-A  8.9 16.4   97   833    7   MOLECULE: ABC TRANSPORTER B FAMILY MEMBER 3, PUTATIVE;               
 471:  cm9w-A  8.9 48.1  159  1591   10   MOLECULE: T-LYMPHOMA INVASION AND METASTASIS-INDUCING PROTE          
 472:  mwg1-A  8.9  3.4   78    91    5   MOLECULE: PROTEIN TRANSLOCASE SUBUNIT SECG;                          
 473:  o8tw-A  8.9 10.1  114   134    7   MOLECULE: MEDIATOR OF RNA POLYMERASE II TRANSCRIPTION SUBUN          
 474:  gb4a-A  8.9 33.9  153  1231    8   MOLECULE: ABC TRANSPORTER B FAMILY MEMBER 15;                        
 475:  al0y-A  8.9 30.2  143   293    6   MOLECULE: SAGA-ASSOCIATED FACTOR 29;                                 
 476:  tpe4-A  8.9 33.6  174   390    8   MOLECULE: MULTIDRUG EXPORT PROTEIN EMRA;                             
 477:  ifl1-A  8.9 35.1  135   264    7   MOLECULE: PUTATIVE WRKY DNA-BINDING DOMAIN SUPERFAMILY PROT          
 478:  nb4j-A  8.9 28.2  166   589    7   MOLECULE: PARAFLAGELLAR ROD PROTEIN, PUTATIVE;                       
 479:  jdb0-A  8.9 42.3  131   500    8   MOLECULE: ACETYLCHOLINE RECEPTOR;                                    
 480:  eew3-A  8.9 18.6  117   293    4   MOLECULE: SAGA-ASSOCIATED FACTOR 29;                                 
 481:  vs2t-A  8.9 25.5  181  1993    7   MOLECULE: [F-ACTIN]-MONOOXYGENASE MICAL3;                            
 482:  rs8n-A  8.9  6.1  113   199    4   MOLECULE: CHARGED MULTIVESICULAR BODY PROTEIN 1B;                    
 483:  l8nm-A  8.9 35.9  172  1522   10   MOLECULE: UNCHARACTERIZED PROTEIN;                                   
 484:  zb9d-A  8.9 11.4   96   413    6   MOLECULE: PEPTIDE CHAIN RELEASE FACTOR 1, MITOCHONDRIAL;             
 485:  b9qe-A  8.9  2.1   87   122    5   MOLECULE: UNCHARACTERIZED PROTEIN;                                   
 486:  yi1m-A  8.9 14.9  186  1323    6   MOLECULE: ATP-BINDING CASSETTE ALPHA-FACTOR TRANSPORTER;             
 487:  p2yy-A  8.9  9.7  119   239   10   MOLECULE: CHARGED MULTIVESICULAR BODY PROTEIN 4C;                    
 488:  x4eb-A  8.9  2.5  109   129   11   MOLECULE: UNCHARACTERIZED PROTEIN;                                   
 489:  hfn3-A  8.9 10.2   97   190   10   MOLECULE: AT11049P;                                                  
 490:  p9zc-A  8.9 16.3  109  1007   11   MOLECULE: UNCHARACTERIZED PROTEIN;                                   
 491:  hks9-A  8.9  2.5   86   113   20   MOLECULE: PREFOLDIN SUBUNIT BETA;                                    
 492:  tgg8-A  8.9 12.9  136   518    6   MOLECULE: SERINE--TRNA LIGASE, MITOCHONDRIAL;                        
 493:  zo1a-A  8.9 25.6  122   449    7   MOLECULE: DYNEIN REGULATORY COMPLEX PROTEIN 10;                      
 494:  q6sf-A  8.8 38.4  197   761    6   MOLECULE: GH19726P;                                                  
 495:  hi7b-A  8.8 24.4  180   888    9   MOLECULE: OXYSTEROL-BINDING PROTEIN;                                 
 496:  uv9k-A  8.8 35.4  179   728    7   MOLECULE: TRANSPORTER-ASSOCIATED WITH ANTIGEN-PROCESSING, S          
 497:  s6fr-A  8.8 16.7  107   835   13   MOLECULE: UNCHARACTERIZED PROTEIN;                                   
 498:  k6th-A  8.8 16.4  144   355    4   MOLECULE: P-LOOP CONTAINING NUCLEOSIDE TRIPHOSPHATE HYDROLA          
 499:  juk8-A  8.8 26.5  127   288    7   MOLECULE: VPS37B SUBUNIT OF ESCRT-I;                                 
 500:  oum6-A  8.8 37.4  125   673    8   MOLECULE: EXOCYST SUBUNIT EXO70 FAMILY PROTEIN;                      
 501:  zy7v-A  8.8 43.6  186  1646    6   MOLECULE: PUTATIVE UBIQUITIN HYDROLASE;                              
 502:  k9pk-A  8.8 17.5  146   435    8   MOLECULE: TEKTIN-4;                                                  
 503:  i7dk-A  8.8 29.3  225  1024    8   MOLECULE: MULTIDRUG RESISTANCE PROTEIN 2;                            
 504:  frd3-A  8.8 23.2  111   794   10   MOLECULE: UNCHARACTERIZED PROTEIN;                                   
 505:  s7mh-A  8.8 26.0  123  1569    8   MOLECULE: ABC-THIOL TRANSPORTER;                                     
 506:  mpx7-A  8.8 38.5  189  1206    8   MOLECULE: UNCHARACTERIZED PROTEIN;                                   
 507:  xoi4-A  8.8 10.1  132   252   12   MOLECULE: OS12G0473000 PROTEIN;                                      
 508:  bbm8-A  8.8 36.7  181   702    7   MOLECULE: ANTIGEN PEPTIDE TRANSPORTER 2;                             
 509:  toj2-A  8.8 24.4  211   378    7   MOLECULE: INNER MEMBRANE PROTEIN YIBH;                               
 510:  mga2-A  8.8 37.5  195  1005    9   MOLECULE: PROTEIN KINASE C;                                          
 511:  i9tk-A  8.8 34.9  140  1130    9   MOLECULE: TRAF-TYPE DOMAIN-CONTAINING PROTEIN;                       
 512:  m3my-A  8.8 20.9  134   730    4   MOLECULE: DDT DOMAIN-CONTAINING PROTEIN;                             
 513:  bo6i-A  8.8  8.5  150   180    7   MOLECULE: UNCHARACTERIZED PROTEIN;                                   
 514:  s1ww-A  8.8 42.4  185   766    6   MOLECULE: ATP-BINDING CASSETTE SUB-FAMILY B MEMBER 9;                
 515:  wuy1-A  8.8 36.5  167  1365    4   MOLECULE: ABC TRANSPORTER B FAMILY MEMBER 4, PUTATIVE;               
 516:  k9gt-A  8.8 39.4  198   783    8   MOLECULE: MDL2P;                                                     
 517:  mcl2-A  8.8 27.3  140  1661    8   MOLECULE: ATP-DEPENDENT BILE ACID PERMEASE;                          
 518:  k5ac-A  8.8 39.8  181   456    7   MOLECULE: SI:CH211-194M7.5;                                          
 519:  nxp7-A  8.8  7.0  154   269   11   MOLECULE: V-TYPE PROTON ATPASE SUBUNIT D;                            
 520:  a4ah-A  8.8 10.4  155   468    7   MOLECULE: UNCHARACTERIZED PROTEIN C458.02C;                          
 521:  iz4s-A  8.8 22.1  121   978   11   MOLECULE: CHAPERONE PROTEIN CLPB2, CHLOROPLASTIC;                    
 522:  hyb1-A  8.8 17.1   95   299    7   MOLECULE: HYPOTHETICAL_PROTEIN_-_CONSERVED;                          
 523:  krc2-A  8.8 24.6  161  1400   11   MOLECULE: DYNEIN HEAVY CHAIN 11, AXONEMAL;                           
 524:  zhh8-A  8.8 32.3  133   550    4   MOLECULE: NOP DOMAIN-CONTAINING PROTEIN;                             
 525:  exw8-A  8.8 19.1  147   919   10   MOLECULE: HYPOTHETICAL_PROTEIN_-_CONSERVED;                          
 526:  r6sx-A  8.8 28.3  164   720    7   MOLECULE: TYROSINE-PROTEIN KINASE WZC;                               
 527:  oyv7-A  8.8 16.8  151   624    7   MOLECULE: OS04G0394700 PROTEIN;                                      
 528:  yhq4-A  8.8 12.1  123   235    7   MOLECULE: ESCRT-III SUBUNIT PROTEIN;                                 
 529:  uyk4-A  8.8 15.5  166   672    9   MOLECULE: SORTING NEXIN 1;                                           
 530:  avl7-A  8.8 24.0  151  1098    5   MOLECULE: SISTER-CHROMATID COHESION PROTEIN 3;                       
 531:  km0z-A  8.8 14.2  125  1143    9   MOLECULE: UNCHARACTERIZED PROTEIN;                                   
 532:  w3rm-A  8.8 10.9  108   133    9   MOLECULE: MEDIATOR OF RNA POLYMERASE II TRANSCRIPTION SUBUN          
 533:  ewu5-A  8.8 14.8  125   264   11   MOLECULE: LD31238P;                                                  
 534:  m5ns-A  8.8 10.7   84   365   12   MOLECULE: UBIQUITIN CARBOXYL-TERMINAL HYDROLASE;                     
 535:  g0du-A  8.8  7.1  132   211    8   MOLECULE: UNCHARACTERIZED PROTEIN;                                   
 536:  vrc2-A  8.8  7.8   93   449   13   MOLECULE: UNCHARACTERIZED PROTEIN C1604.18C;                         
 537:  eby5-A  8.8 12.6   94  1249    6   MOLECULE: UNCHARACTERIZED PROTEIN;                                   
 538:  hh0q-A  8.8 13.3  108   322    7   MOLECULE: GOLGI SNAP RECEPTOR COMPLEX MEMBER 1-2;                    
 539:  gsv3-A  8.8  9.7  142   968   10   MOLECULE: FCH DOMAIN ONLY (FCH STANDS FOR FES/CIP4 HOMOLOGY          
 540:  sin0-A  8.8 28.0  156   698    9   MOLECULE: DIADENOSINE TETRAPHOSPHATE SYNTHETASE;                     
 541:  mvm0-A  8.8  9.2  141   551    5   MOLECULE: PALMDELPHIN;                                               
 542:  z1oq-A  8.8  4.9   94   186    2   MOLECULE: MEDIATOR OF RNA POLYMERASE II TRANSCRIPTION SUBUN          
 543:  lc8t-A  8.8 41.2  136   768   11   MOLECULE: SOLUTE CARRIER FAMILY 4 MEMBER 1 ADAPTOR PROTEIN;          
 544:  x3zi-A  8.8  2.5  109   129   11   MOLECULE: UNCHARACTERIZED PROTEIN;                                   
 545:  s3cm-A  8.8 19.9  206   761    9   MOLECULE: KINESIN-LIKE PROTEIN;                                      
 546:  pkc5-A  8.8 15.6  181   456    9   MOLECULE: SENSITIVE TO HIGH EXPRESSION PROTEIN 9, MITOCHOND          
 547:  yw9u-A  8.8 15.3  186   664    4   MOLECULE: SORTING NEXIN MVP1;                                        
 548:  qme3-A  8.8  9.1  175  1337    6   MOLECULE: MENTAL RETARDATION GTPASE ACTIVATING PROTEIN HOMO          
 549:  si7n-A  8.8  2.3   84   112    8   MOLECULE: PROBABLE PREFOLDIN SUBUNIT 1;                              
 550:  vt9k-A  8.8 22.1  138  2234    9   MOLECULE: PROTEIN KIAA0100;                                          
 551:  cw6a-A  8.8 13.2   99  1174   12   MOLECULE: SI:CH211-269E2.1;                                          
 552:  ezs8-A  8.8 35.9  167  1579    5   MOLECULE: ATP-BINDING CASSETTE GLUTATHIONE S-CONJUGATE TRAN          
 553:  rwe0-A  8.8 18.5  191   842   10   MOLECULE: UNCHARACTERIZED PROTEIN;                                   
 554:  wpl0-A  8.8 32.8  111   338    7   MOLECULE: PROTEIN CONTAINING ALS2CR12 (ALS2CR12) SIGNATURE;          
 555:  nw9a-A  8.8 11.0  111   135    6   MOLECULE: MEDIATOR OF RNA POLYMERASE II TRANSCRIPTION SUBUN          
 556:  b5og-A  8.7 14.0  156   799    9   MOLECULE: UNCHARACTERIZED PROTEIN;                                   
 557:  l8el-A  8.7 29.4  145   906    6   MOLECULE: KINESIN-LIKE PROTEIN KIN-7G;                               
 558:  g1sm-A  8.7 27.1  147   973    6   MOLECULE: DNA REPAIR PROTEIN RHP26;                                  
 559:  jh2e-A  8.7  7.3  121   140    8   MOLECULE: PROBABLE PREFOLDIN SUBUNIT 6;                              
 560:  l8xy-A  8.7 11.4  183  1651   10   MOLECULE: HYPOTHETICAL_PROTEIN_-_CONSERVED;                          
 561:  d3on-A  8.7 21.7  180   670    6   MOLECULE: SEPTATION PROTEIN IMP2;                                    
 562:  wyt9-A  8.7 37.0  136   491    7   MOLECULE: CRM-DOMAIN CONTAINING FACTOR CFM9, MITOCHONDRIAL;          
 563:  d3be-A  8.7 37.4  108   817    9   MOLECULE: B-RAF PROTO-ONCOGENE, SERINE/THREONINE KINASE;             
 564:  m9cn-A  8.7 25.9  164  1400    8   MOLECULE: DYNEIN HEAVY CHAIN 1, AXONEMAL;                            
 565:  wxh1-A  8.7  8.1  157   614    8   MOLECULE: UNCHARACTERIZED PROTEIN;                                   
 566:  d9sm-A  8.7 34.5  172  1505    9   MOLECULE: ABC TRANSPORTER C FAMILY MEMBER 13;                        
 567:  wje3-A  8.7 24.1  129   908    9   MOLECULE: HEAT SHOCK PROTEIN 104;                                    
 568:  c9wb-A  8.7 29.5  153   846   10   MOLECULE: DISRUPTED IN SCHIZOPHRENIA 1 HOMOLOG;                      
 569:  d4ir-A  8.7 25.8  190   635    8   MOLECULE: FORMIN-BINDING PROTEIN 1B;                                 
 570:  ob8a-A  8.7 18.4  118   653    8   MOLECULE: CRM DOMAIN-CONTAINING PROTEIN;                             
 571:  nx4n-A  8.7 25.3  145   988   11   MOLECULE: PROTEIN KINASE C-LIKE 1;                                   
 572:  vtb3-A  8.7 14.7  178   795    8   MOLECULE: LEUCINE-RICH REPEAT-CONTAINING 8 VRAC SUBUNIT AA;          
 573:  qm6y-A  8.7 33.5  172   649    8   MOLECULE: TRANSMEMBRANE AND COILED-COIL DOMAIN FAMILY 1;             
 574:  ac7r-A  8.7 32.3  141   548    9   MOLECULE: NOP56;                                                     
 575:  c5uj-A  8.7 22.6  172   582    7   MOLECULE: ATP-DEPENDENT LIPID A-CORE FLIPPASE;                       
 576:  xp0k-A  8.7 28.8  161  1400    7   MOLECULE: HISTONE-LYSINE N-METHYLTRANSFERASE 2D;                     
 577:  dxd4-A  8.7 32.4  182   540    6   MOLECULE: LYSOSOMAL COBALAMIN TRANSPORT ESCORT PROTEIN LMBD          
 578:  atv1-A  8.7 33.1  259  1658   10   MOLECULE: KINESIN FAMILY MEMBER 21A;                                 
 579:  tmt5-A  8.7 24.3  125   340    3   MOLECULE: REMORIN_C DOMAIN-CONTAINING PROTEIN;                       
 580:  ppy6-A  8.7 27.6  176   549    8   MOLECULE: UNCHARACTERIZED PROTEIN;                                   
 581:  fu9z-A  8.7 40.8  176   928    6   MOLECULE: MORC FAMILY CW-TYPE ZINC FINGER 4;                         
 582:  r3bz-A  8.7 38.9  185   762    6   MOLECULE: ATP-BINDING CASSETTE SUB-FAMILY B MEMBER 9;                
 583:  x0tb-A  8.7 34.4  222  1486    7   MOLECULE: OS05G0196100 PROTEIN;                                      
 584:  v2ty-A  8.7 48.4  232  1169    8   MOLECULE: CHROMOSOME PARTITION PROTEIN SMC;                          
 585:  k1dn-A  8.7 27.8  148  1215    7   MOLECULE: GUANINE NUCLEOTIDE-BINDING PROTEIN SUBUNIT BETA-L          
 586:  ilz2-A  8.7 15.8  146   695   10   MOLECULE: CELL CYCLE-ASSOCIATED PROTEIN 1B;                          
 587:  nwk3-A  8.7 13.1  173   323   10   MOLECULE: UNCHARACTERIZED PROTEIN;                                   
 588:  hqy0-A  8.7 17.7  174   446    7   MOLECULE: UNCHARACTERIZED PROTEIN;                                   
 589:  d7fv-A  8.7 30.4   99   214    9   MOLECULE: UNCHARACTERIZED PROTEIN;                                   
 590:  g7de-A  8.7 16.3  112   196    3   MOLECULE: CHARGED MULTIVESICULAR BODY PROTEIN 1A;                    
 591:  e3ue-A  8.7  4.0  127   266    9   MOLECULE: V-TYPE PROTON ATPASE SUBUNIT D;                            
 592:  pve9-A  8.7 36.2  180   864    4   MOLECULE: UNCHARACTERIZED PROTEIN;                                   
 593:  k7kh-A  8.7 26.0  144   914    3   MOLECULE: GLUCOSE-6-PHOSPHATE 1-DEHYDROGENASE;                       
 594:  ht3t-A  8.7  8.6  153   241    4   MOLECULE: HYPOTHETICAL_PROTEIN_-_CONSERVED;                          
 595:  g7qd-A  8.7 30.8  154  1218    7   MOLECULE: ABC TRANSPORTER NFT1;                                      
 596:  um7t-A  8.7  3.7  122   162    7   MOLECULE: GEO12025P1;                                                
 597:  gtt2-A  8.7 14.7  220  1396    6   MOLECULE: RHO-ASSOCIATED PROTEIN KINASE;                             
 598:  sgp4-A  8.7 31.7  149   519    5   MOLECULE: PLECKSTRIN HOMOLOGY DOMAIN-CONTAINING FAMILY A ME          
 599:  y0zb-A  8.7  8.2  148   395   10   MOLECULE: UNCHARACTERIZED PROTEIN;                                   
 600:  b0uj-A  8.7  6.5  118   189   14   MOLECULE: PREFOLDIN SUBUNIT 3;                                       
 601:  deg8-A  8.7 18.8  111   634    7   MOLECULE: GH21160P;                                                  
 602:  c9yv-A  8.7 14.1  130   710    9   MOLECULE: ATP-BINDING CASSETTE, SUB-FAMILY B (MDR/TAP), MEM          
 603:  w7ug-A  8.7 29.5  131   322    8   MOLECULE: PLASTID DIVISION PROTEIN PDV2;                             
 604:  hon2-A  8.7 12.0  151   840    5   MOLECULE: V-TYPE PROTON ATPASE 116 KDA SUBUNIT A ISOFORM 4;          
 605:  vu9c-A  8.7 28.0  152   731    7   MOLECULE: ACTIN FILAMENT-ASSOCIATED PROTEIN 1;                       
 606:  bu4r-A  8.7 20.2  119   507   12   MOLECULE: ABL-INTERACTOR 1B;                                         
 607:  eu7r-A  8.7  6.0   92   126    8   MOLECULE: HETEROTRIMERIC G PROTEIN GAMMA SUBUNIT GPG1;               
 608:  l1pw-A  8.7 19.0  154   823    8   MOLECULE: V-TYPE PROTON ATPASE SUBUNIT A;                            
 609:  sxq5-A  8.7 23.5  109   588   12   MOLECULE: PROBABLE BASIC-LEUCINE ZIPPER TRANSCRIPTION FACTO          
 610:  a3cu-A  8.7 10.6  130   270    6   MOLECULE: MEDIATOR OF RNA POLYMERASE II TRANSCRIPTION SUBUN          
 611:  agj8-A  8.7 20.7  125   363    9   MOLECULE: UNCHARACTERIZED PROTEIN;                                   
 612:  lrb4-A  8.7 14.4  160  1328    3   MOLECULE: ABC TRANSPORTER C FAMILY MEMBER 7;                         
 613:  jy2e-A  8.7  6.7  154   826    6   MOLECULE: TYROSINE-PROTEIN KINASE;                                   
 614:  d3lu-A  8.7  9.7  112   135    5   MOLECULE: MEDIATOR OF RNA POLYMERASE II TRANSCRIPTION SUBUN          
 615:  d8ko-A  8.7 21.7  162  1389   10   MOLECULE: EXCISION REPAIR CROSS-COMPLEMENTATION GROUP 6;             
 616:  bnb3-A  8.7  9.6  133   216    8   MOLECULE: OS11G0123500 PROTEIN;                                      
 617:  szc6-A  8.7 20.9  109   422    7   MOLECULE: EXPRESSED PROTEIN;                                         
 618:  q7fc-A  8.7 34.1  175   960    5   MOLECULE: KINESIN-LIKE PROTEIN;                                      
 619:  i4zy-A  8.7 17.6   96   140    4   MOLECULE: UNCHARACTERIZED PROTEIN C1271.08C;                         
 620:  nh2p-A  8.7  5.7  168   776    5   MOLECULE: UNCHARACTERIZED PROTEIN;                                   
 621:  u0wu-A  8.7  6.0  145   257   11   MOLECULE: V-TYPE PROTON ATPASE SUBUNIT D;                            
 622:  au2m-A  8.7 31.1  160   474   13   MOLECULE: SIMILARITY TO UNKNOWN PROTEIN;                             
 623:  tof9-A  8.7 24.3  104   595    7   MOLECULE: PECTINESTERASE;                                            
 624:  x9hb-A  8.7 28.3  165   795    5   MOLECULE: MALONYL-COA DECARBOXYLASE-LIKE PROTEIN;                    
 625:  r9nw-A  8.7 10.5   98   189    6   MOLECULE: MEDIATOR OF RNA POLYMERASE II TRANSCRIPTION SUBUN          
 626:  mv9n-A  8.7 13.4  141   245    8   MOLECULE: INHIBITOR OF GROWTH PROTEIN;                               
 627:  kcy5-A  8.7  8.4   82   130    2   MOLECULE: UNCHARACTERIZED PROTEIN;                                   
 628:  m7vb-A  8.7 21.3  145   587    6   MOLECULE: FRIZZLED AND SMOOTHENED-LIKE PROTEIN P;                    
 629:  gl9r-A  8.7 36.7  150   383    6   MOLECULE: PARALEMMIN-1;                                              
 630:  ix0l-A  8.7  2.7  101   151   11   MOLECULE: PROBABLE PREFOLDIN SUBUNIT 5;                              
 631:  u9rd-A  8.7  9.0  122   178    8   MOLECULE: GUIDED ENTRY OF TAIL-ANCHORED PROTEINS FACTOR 1;           
 632:  b7qc-A  8.7 31.5  124  1014    9   MOLECULE: KINESIN MOTOR DOMAIN-CONTAINING PROTEIN;                   
 633:  imr3-A  8.7  2.0   79   132   13   MOLECULE: IP05962P;                                                  
 634:  yfj9-A  8.7 31.7  158   984    9   MOLECULE: MORC FAMILY CW-TYPE ZINC FINGER PROTEIN 1;                 
 635:  ol0c-A  8.7 15.6  116  1980   10   MOLECULE: UNCONVENTIONAL MYOSIN-IXB;                                 
 636:  wf2w-A  8.7 30.9  115  1187    8   MOLECULE: DNA EXCISION REPAIR PROTEIN CSB;                           
 637:  cq7n-A  8.7 36.5  182   355    5   MOLECULE: UNCHARACTERIZED PROTEIN YHII;                              
 638:  nbb0-A  8.7  8.1  164   368   10   MOLECULE: SH3 DOMAIN-CONTAINING PROTEIN 2;                           
 639:  ey0g-A  8.7 15.4  135   235    9   MOLECULE: VACUOLAR PROTEIN SORTING-ASSOCIATED PROTEIN 60.1;          
 640:  zxs5-A  8.7 20.3   94  1444    5   MOLECULE: P-LOOP CONTAINING NUCLEOSIDE TRIPHOSPHATE HYDROLA          
 641:  hc9p-A  8.7  8.5  159   998    8   MOLECULE: UNCHARACTERIZED PROTEIN;                                   
 642:  eh8k-A  8.7 20.2  155  1116    4   MOLECULE: OS05G0188500 PROTEIN;                                      
 643:  k1sk-A  8.7 23.1  114   275    8   MOLECULE: UNCHARACTERIZED PROTEIN;                                   
 644:  m3qd-A  8.7 20.8  129  2055    9   MOLECULE: DNA HELICASE;                                              
 645:  vm1h-A  8.7  8.3   97   334   11   MOLECULE: UBIQUITIN CARBOXYL-TERMINAL HYDROLASE;                     
 646:  zm5o-A  8.7 17.1  112  1390    3   MOLECULE: NUCLEAR PORE COMPLEX PROTEIN 14;                           
 647:  t7tz-A  8.7 10.3  135   242    5   MOLECULE: INHIBITOR OF GROWTH PROTEIN;                               
 648:  byt9-A  8.6 22.2  139   430   12   MOLECULE: SERINE--TRNA LIGASE;                                       
 649:  deq4-A  8.6 28.3  179  1400   12   MOLECULE: DYNEIN HEAVY CHAIN 17, AXONEMAL;                           
 650:  b8du-A  8.6 25.4  137  1400    9   MOLECULE: DYNEIN HEAVY CHAIN 1, AXONEMAL;                            
 651:  b2zv-A  8.6 31.5  160   507    4   MOLECULE: UNCHARACTERIZED PROTEIN;                                   
 652:  bq8x-A  8.6 24.8  169   444    5   MOLECULE: PROTEIN KINASE C AND CASEIN KINASE SUBSTRATE IN N          
 653:  dd8t-A  8.6 57.0  249  1205   10   MOLECULE: CHROMOSOME PARTITION PROTEIN SMC;                          
 654:  gfo0-A  8.6 30.2  189   506    8   MOLECULE: PLECKSTRIN HOMOLOGY DOMAIN-CONTAINING FAMILY D ME          
 655:  l2ey-A  8.6 32.4  184   824    5   MOLECULE: ABC TRANSPORTER B FAMILY MEMBER 7;                         
 656:  xnf6-A  8.6 41.4  101  1946   10   MOLECULE: PUTATIVE ATP-DEPENDENT DEAD/H DNA HELICASE RECQ;           
 657:  inc0-A  8.6 13.4  126   511   10   MOLECULE: NUCLEOLAR PROTEIN 58;                                      
 658:  wsz3-A  8.6 26.4  199   665    9   MOLECULE: CDC42-INTERACTING PROTEIN 4, ISOFORM B;                    
 659:  o1si-A  8.6 34.8  142   653   10   MOLECULE: CRM DOMAIN-CONTAINING PROTEIN;                             
 660:  hcn0-A  8.6 10.2  172   659    8   MOLECULE: SORTING NEXIN 1A;                                          
 661:  e9dh-A  8.6 22.5  127   511    6   MOLECULE: CG10206-PA;                                                
 662:  w5su-A  8.6 33.9  141  1351    7   MOLECULE: ABC TRANSPORTER C FAMILY MEMBER 6;                         
 663:  aza4-A  8.6 17.0  147   466   10   MOLECULE: HYPOTHETICAL_PROTEIN_-_CONSERVED;                          
 664:  f6ju-A  8.6 12.5  203   548    5   MOLECULE: CILIARY LOCALIZATION;                                      
 665:  hdk9-A  8.6 37.1  162   733    8   MOLECULE: OS06G0128300 PROTEIN;                                      
 666:  wtv6-A  8.6 29.4  145   297    4   MOLECULE: AMPK1_CBM DOMAIN-CONTAINING PROTEIN;                       
 667:  a9yw-A  8.6 13.7  150   425    7   MOLECULE: INTERMEDIATE CONDUCTANCE CALCIUM-ACTIVATED POTASS          
 668:  fgr9-A  8.6 23.9  167  1390   11   MOLECULE: UNCHARACTERIZED PROTEIN;                                   
 669:  s5qs-A  8.6 35.5  187   499    3   MOLECULE: SCAVENGER RECEPTOR CLASS A MEMBER 5;                       
 670:  z3az-A  8.6 37.9  124   964   10   MOLECULE: CRS1 / YHBY (CRM) DOMAIN-CONTAINING PROTEIN;               
 671:  inb2-A  8.6 27.0  132   568    9   MOLECULE: NUCLEOLAR PROTEIN NOP5, PUTATIVE, EXPRESSED;               
 672:  gf2t-A  8.6 10.8  141   183    6   MOLECULE: UNCHARACTERIZED PROTEIN;                                   
 673:  ek7u-A  8.6 23.2  156   836   10   MOLECULE: MAMMALIAN ELKS/CAST/ERC/RAB6 INTERACTING PROTEIN           
 674:  t7ti-A  8.6 11.6  117   626    9   MOLECULE: KINESIN-LIKE PROTEIN;                                      
 675:  oze6-A  8.6 33.6  129   638    8   MOLECULE: NUCLEOLAR PROTEIN 58;                                      
 676:  ogv5-A  8.6 23.9  124  1599   10   MOLECULE: RECF/RECN/SMC_N_TERMINAL_DOMAIN                            
 677:  r7hl-A  8.6 22.5  176   605    8   MOLECULE: FORMIN-BINDING PROTEIN 1-LIKE;                             
 678:  hef5-A  8.6 25.2  196  1359   10   MOLECULE: KINESIN MOTOR DOMAIN-CONTAINING PROTEIN;                   
 679:  jyr5-A  8.6 21.5  165  1093    7   MOLECULE: STRUCTURAL MAINTENANCE OF CHROMOSOMES PROTEIN 5;           
 680:  yem0-A  8.6 18.7  154  1503    6   MOLECULE: UNCHARACTERIZED PROTEIN;                                   
 681:  k9oc-A  8.6 24.2  187   622    7   MOLECULE: UNCHARACTERIZED PROTEIN;                                   
 682:  rp9p-A  8.6 32.5  149   644    5   MOLECULE: KINESIN MOTOR DOMAIN-CONTAINING PROTEIN;                   
 683:  o1fq-A  8.6 38.0  147  1318    8   MOLECULE: S-PHASE CYCLIN A-ASSOCIATED PROTEIN IN THE ER;             
 684:  mv8v-A  8.6 31.7  207  1145    6   MOLECULE: UNCHARACTERIZED PROTEIN;                                   
 685:  bxd1-A  8.6 11.8  142   670    8   MOLECULE: CELL CYCLE-ASSOCIATED PROTEIN 1A;                          
 686:  nf7u-A  8.6 14.0  126   338   12   MOLECULE: MITOCHONDRIAL E3 UBIQUITIN PROTEIN LIGASE 1;               
 687:  w8tz-A  8.6 32.7  168  1248    2   MOLECULE: ABC TRANSPORTER B FAMILY MEMBER 7;                         
 688:  ax5t-A  8.6  7.5  109   217    9   MOLECULE: UNCHARACTERIZED PROTEIN;                                   
 689:  h8jf-A  8.6  6.1  177   562    8   MOLECULE: SORTING NEXIN;                                             
 690:  qrs6-A  8.6 10.0  133   201    7   MOLECULE: CHARGED MULTIVESICULAR BODY PROTEIN 6;                     
 691:  twi6-A  8.6 11.9  161   645    4   MOLECULE: SI:CH211-209N20.1;                                         
 692:  jv4n-A  8.6 34.5  132   665   10   MOLECULE: PROTEIN PHOSPHATASE 1 REGULATORY SUBUNIT 21;               
 693:  wq6r-A  8.6 19.0  114  1400    9   MOLECULE: TESTIS-EXPRESSED PROTEIN 15;                               
 694:  yc1w-A  8.6 21.0  122   837    7   MOLECULE: DISCOLORED-PARALOG3;                                       
 695:  wp8p-A  8.6 20.8  167   456    8   MOLECULE: PX DOMAIN-CONTAINING PROTEIN;                              
 696:  dr4n-A  8.6 36.3  144   686    4   MOLECULE: INHIBITOR OF GROWTH PROTEIN;                               
 697:  a2ts-A  8.6  7.0  130   232   12   MOLECULE: UNCHARACTERIZED PPE FAMILY PROTEIN PPE58;                  
 698:  erc3-A  8.6 11.8  134   285    9   MOLECULE: INHIBITOR OF GROWTH PROTEIN;                               
 699:  e3yv-A  8.6 10.1  101   477    4   MOLECULE: DUF641 DOMAIN-CONTAINING PROTEIN;                          
 700:  v7bg-A  8.6 35.5  145   270    8   MOLECULE: SAGA-ASSOCIATED FACTOR 29 HOMOLOG A;                       
 701:  im9x-A  8.6 36.4  141  1267    7   MOLECULE: PLECKSTRIN HOMOLOGY DOMAIN-CONTAINING, FAMILY A M          
 702:  f8kq-A  8.6  8.1  105   187    4   MOLECULE: MEDIATOR OF RNA POLYMERASE II TRANSCRIPTION SUBUN          
 703:  u9wm-A  8.6 32.6  111  1400   12   MOLECULE: BACULOVIRAL IAP REPEAT-CONTAINING PROTEIN 6;               
 704:  r6xy-A  8.6 25.2  160   495    6   MOLECULE: SYNDAPIN (SYNAPTIC DYNAMIN BINDING PROTEIN) HOMOL          
 705:  ot6z-A  8.6 24.2  109  1246   10   MOLECULE: STROMAL ANTIGEN 2A;                                        
 706:  kh5h-A  8.6 37.0  137  1214    4   MOLECULE: [F-ACTIN]-MONOOXYGENASE MICAL1;                            
 707:  nvs7-A  8.6 24.2  130   977    9   MOLECULE: SERINE/THREONINE-PROTEIN KINASE N2;                        
 708:  stj0-A  8.6 19.5  166   527    7   MOLECULE: CID DOMAIN-CONTAINING PROTEIN;                             
 709:  em2e-A  8.6 45.1  193  1795    8   MOLECULE: UNCHARACTERIZED PROTEIN;                                   
 710:  aec4-A  8.6 20.9  112  1258    8   MOLECULE: COHESIN SUBUNIT SA-1;                                      
 711:  qay5-A  8.6 17.1  134   382   13   MOLECULE: U11/U12 SMALL NUCLEAR RIBONUCLEOPROTEIN 59 KDA PR          
 712:  j3xu-A  8.6 38.8  106   500    8   MOLECULE: CENTROSOMAL PROTEIN OF 57 KDA;                             
 713:  ng4g-A  8.6 12.9  142   250    6   MOLECULE: INHIBITOR OF GROWTH PROTEIN;                               
 714:  jm7m-A  8.6 13.9  134  1267   11   MOLECULE: ATP-BINDING CASSETTE PROTEIN SUBFAMILY B, MEMBER           
 715:  s9wb-A  8.6 10.5  123   213   10   MOLECULE: CHARGED MULTIVESICULAR BODY PROTEIN 2B;                    
 716:  ot8w-A  8.6 20.0  170   681    5   MOLECULE: PROTEIN KINASE DOMAIN-CONTAINING PROTEIN;                  
 717:  w5qz-A  8.6 18.2  130   696   10   MOLECULE: EXOCYST SUBUNIT EXO70 FAMILY PROTEIN;                      
 718:  aor9-A  8.6 35.0  201   779    7   MOLECULE: PLECKSTRIN HOMOLOGY DOMAIN-CONTAINING FAMILY A ME          
 719:  rk5d-A  8.6 19.3  127   214    4   MOLECULE: UNCHARACTERIZED PROTEIN;                                   
 720:  hm8u-A  8.6 33.5  109   392    4   MOLECULE: WRKY TRANSCRIPTION FACTOR;                                 
 721:  aw1k-A  8.6 21.7   91   464   11   MOLECULE: LIGAND-GATED ION CHANNEL;                                  
 722:  ruz7-A  8.6 20.8   99   558    8   MOLECULE: KATANIN P60 ATPASE-CONTAINING SUBUNIT A1;                  
 723:  hy6u-A  8.6 37.1  212   964    5   MOLECULE: UNCHARACTERIZED PROTEIN;                                   
 724:  kar8-A  8.6 15.8   96   890    8   MOLECULE: KINESIN-LIKE PROTEIN KIN-7C, MITOCHONDRIAL;                
 725:  j0yz-A  8.6 32.9  175  1359    6   MOLECULE: ABC TRANSPORTER C FAMILY MEMBER 1;                         
 726:  xp6u-A  8.6 14.5  141   249    6   MOLECULE: INHIBITOR OF GROWTH PROTEIN 4;                             
 727:  tp0u-A  8.6  4.8  132   805    8   MOLECULE: RHO GTPASE-ACTIVATING PROTEIN 42;                          
 728:  llv0-A  8.6 12.2  180  1507    4   MOLECULE: ATP-BINDING CASSETTE, SUB-FAMILY C (CFTR/MRP), ME          
 729:  ms5y-A  8.6 17.2  157   491   12   MOLECULE: LUC7-LIKE 3 PRE-MRNA-SPLICING FACTOR;                      
 730:  nyn1-A  8.6 11.7  116   285    9   MOLECULE: EXPRESSED PROTEIN;                                         
 731:  gbg5-A  8.6 13.4  170   471    6   MOLECULE: UNCHARACTERIZED PROTEIN;                                   
 732:  cmd9-A  8.6  5.7  145   269    9   MOLECULE: V-TYPE PROTON ATPASE SUBUNIT D;                            
 733:  st6d-A  8.6  6.8  122   198   11   MOLECULE: UNCHARACTERIZED PROTEIN;                                   
 734:  rps7-A  8.6 22.8  113   321    5   MOLECULE: UNCHARACTERIZED PROTEIN;                                   
 735:  g8dp-A  8.6  2.6   74   133    7   MOLECULE: UNCHARACTERIZED PROTEIN;                                   
 736:  os0r-A  8.6 22.8  112   371   10   MOLECULE: PUTATIVE RNA-BINDING PROTEIN LUC7-LIKE 1;                  
 737:  gtk2-A  8.5 16.4  160   629    7   MOLECULE: HYDROXYPROLINE-RICH GLYCOPROTEIN FAMILY PROTEIN;           
 738:  qyg7-A  8.5 39.0  152  1045   10   MOLECULE: EF-HAND DOMAIN-CONTAINING PROTEIN;                         
 739:  kmd6-A  8.5  9.7  145   615    8   MOLECULE: HYDROXYPROLINE-RICH GLYCOPROTEIN FAMILY PROTEIN;           
 740:  o4ns-A  8.5 10.2  159   642    6   MOLECULE: PROTEIN BZZ1;                                              
 741:  qrm8-A  8.5 26.5  189  1283    8   MOLECULE: OXYSTEROL-BINDING PROTEIN HOMOLOG 2;                       
 742:  a7zz-A  8.5  9.9  163   381    6   MOLECULE: SH3-DOMAIN GRB2-LIKE ENDOPHILIN B2A;                       
 743:  pfy4-A  8.5 19.4  117   243    7   MOLECULE: MALONYL-COA DECARBOXYLASE, MITOCHONDRIAL, PUTATIV          
 744:  lt2y-A  8.5 29.0  142   925    6   MOLECULE: ABC TRANSPORTER B FAMILY MEMBER 5, PUTATIVE;               
 745:  gqt8-A  8.5 11.6  173   437    8   MOLECULE: UNCHARACTERIZED PROTEIN;                                   
 746:  vp3z-A  8.5 11.2  205  1818    5   MOLECULE: STRUCTURAL MAINTENANCE OF CHROMOSOMES PROTEIN 1,           
 747:  o9qn-A  8.5 21.6  114   288   10   MOLECULE: OS02G0700300 PROTEIN;                                      
 748:  k2lo-A  8.5 28.3  165   504    8   MOLECULE: ION_CHANNEL_-_PUTATIVE;                                    
 749:  z4sm-A  8.5 24.0  173   917    5   MOLECULE: RHO GTPASE-ACTIVATING PROTEIN 4A;                          
 750:  wic9-A  8.5 18.9  157   486    7   MOLECULE: ION_TRANS_2 DOMAIN-CONTAINING PROTEIN;                     
 751:  o4uk-A  8.5 38.8  159   627   11   MOLECULE: ATP-BINDING CASSETTE, SUB-FAMILY B (MDR/TAP), MEM          
 752:  wpv2-A  8.5 43.8  195   638    6   MOLECULE: OS04G0413000 PROTEIN;                                      
 753:  cj5n-A  8.5 24.5  153   589   11   MOLECULE: UNCHARACTERIZED PROTEIN;                                   
 754:  kfh7-A  8.5 17.1  140   279   10   MOLECULE: G2-LIKE TRANSCRIPTION FACTOR;                              
 755:  m8ze-A  8.5 43.3  196   638   11   MOLECULE: PLECKSTRIN HOMOLOGY-LIKE DOMAIN, FAMILY B, MEMBER          
 756:  lvc0-A  8.5 21.2  173  1075    6   MOLECULE: PROTEIN NERVOUS WRECK;                                     
 757:  qz4t-A  8.5 16.1  190   920    4   MOLECULE: MENTAL RETARDATION GTPASE ACTIVATING PROTEIN HOMO          
 758:  m5kc-A  8.5 15.8  176   692    4   MOLECULE: UNCHARACTERIZED PROTEIN;                                   
 759:  upl0-A  8.5 11.4  118   298    8   MOLECULE: PLECKSTRIN HOMOLOGY DOMAIN-CONTAINING, FAMILY A            
 760:  v6xs-A  8.5 25.1  127   285    9   MOLECULE: VACUOLAR PROTEIN SORTING-ASSOCIATED PROTEIN 37B;           
 761:  g3ur-A  8.5 21.5  165   424    4   MOLECULE: PROTEIN KINASE C AND CASEIN KINASE II SUBSTRATE P          
 762:  fg1j-A  8.5 21.7  166   424    4   MOLECULE: PROTEIN KINASE C AND CASEIN KINASE SUBSTRATE IN N          
 763:  u3xq-A  8.5 39.1  180  1191    9   MOLECULE: PHOSPHATIDYLINOSITOL 3,4,5-TRISPHOSPHATE 5-PHOSPH          
 764:  ml9p-A  8.5 11.2  181  1057    8   MOLECULE: STRUCTURAL MAINTENANCE OF CHROMOSOMES PROTEIN 6B;          
 765:  xb2u-A  8.5 31.2  175   387    6   MOLECULE: PROBABLE MULTIDRUG RESISTANCE PROTEIN EMRK;                
 766:  or4i-A  8.5 26.1  206  1501    8   MOLECULE: UNCHARACTERIZED PROTEIN;                                   
 767:  oby3-A  8.5 17.4  119  1997    6   MOLECULE: F-ACTIN MONOOXYGENASE;                                     
 768:  ctv9-A  8.5 26.2  135   549    8   MOLECULE: PLECKSTRIN HOMOLOGY DOMAIN-CONTAINING FAMILY A ME          
 769:  xbi8-A  8.5 12.1  150  1060    9   MOLECULE: RNA-BINDING MOTIF PROTEIN 27;                              
 770:  ph6u-A  8.5 21.7  156  1551   10   MOLECULE: NON-SPECIFIC SERINE/THREONINE PROTEIN KINASE;              
 771:  dkx1-A  8.5 18.2  202   724    7   MOLECULE: PHOSPHATIDYLINOSITOL 3-KINASE REGULATORY SUBUNIT           
 772:  du9u-A  8.5 33.6  163   842    7   MOLECULE: ATP-BINDING CASSETTE SUB-FAMILY B MEMBER 6, MITOC          
 773:  kb1v-A  8.5 25.6  131   529    6   MOLECULE: NUCLEOLAR PROTEIN 58;                                      
 774:  rmc9-A  8.5 26.3  135  1537   10   MOLECULE: UNCHARACTERIZED PROTEIN;                                   
 775:  um2l-A  8.5 26.7  123   335    3   MOLECULE: CID DOMAIN-CONTAINING PROTEIN;                             
 776:  zu7f-A  8.5 25.9  131  1498    9   MOLECULE: ABC TRANSPORTER C FAMILY MEMBER 3;                         
 777:  e4ml-A  8.5 28.1  131   414    9   MOLECULE: TRANSPOSON TY4-J GAG POLYPROTEIN;                          
 778:  pei4-A  8.5 44.2  212  1678    8   MOLECULE: SERINE/THREONINE-PROTEIN KINASE PAKD;                      
 779:  wjw6-A  8.5 39.0  201   656    7   MOLECULE: ABC_TRANSPORTER_-_MITOCHONDRIAL_-_PUTATIVE;                
 780:  s5or-A  8.5 36.3  178   633    5   MOLECULE: UNCHARACTERIZED PROTEIN;                                   
 781:  kbb3-A  8.5 23.1  157   418    9   MOLECULE: HYPOTHETICAL_PROTEIN_-_CONSERVED;                          
 782:  pt8e-A  8.5 22.1  163   540   10   MOLECULE: OS05G0346100 PROTEIN;                                      
 783:  o0rs-A  8.5 15.8  218   790    7   MOLECULE: KINESIN-LIKE PROTEIN KIF9;                                 
 784:  bo3w-A  8.5 30.6  115   274    8   MOLECULE: COILED-COIL DOMAIN-CONTAINING PROTEIN 28A;                 
 785:  h6ih-A  8.5  4.8  166   669    7   MOLECULE: CYTOKINESIS PROTEIN 2;                                     
 786:  q0sc-A  8.5 42.8  142   446    5   MOLECULE: UNCHARACTERIZED PROTEIN;                                   
 787:  j1yx-A  8.5 10.5  150   529    5   MOLECULE: UNCHARACTERIZED PROTEIN;                                   
 788:  s0lt-A  8.5 21.0  187   371    7   MOLECULE: LUC7-LIKE;                                                 
 789:  bp2f-A  8.5 20.1  133   430    8   MOLECULE: TEKTIN-2;                                                  
 790:  n0dn-A  8.5 32.2  144  1582    6   MOLECULE: ATP-BINDING CASSETTE SUB-FAMILY C MEMBER 8;                
 791:  z8py-A  8.5 14.6  148   935    5   MOLECULE: GUANINE NUCLEOTIDE EXCHANGE PROTEIN SMCR8;                 
 792:  dw8o-A  8.5  5.4  109   223    8   MOLECULE: UNCHARACTERIZED PROTEIN;                                   
 793:  lbn3-A  8.5 16.2  123   326    6   MOLECULE: UNCHARACTERIZED PROTEIN;                                   
 794:  qlg0-A  8.5 41.6  165   575    8   MOLECULE: ALPHA-(1,6)-FUCOSYLTRANSFERASE;                            
 795:  dhr0-A  8.5 18.0   99   579    4   MOLECULE: PROBABLE PECTINESTERASE/PECTINESTERASE INHIBITOR           
 796:  e4hl-A  8.5  2.4   69   236    7   MOLECULE: CD81 ANTIGEN;                                              
 797:  f2pl-A  8.5  6.2  128   775    5   MOLECULE: ADP-RIBOSYLATION FACTOR GTPASE-ACTIVATING PROTEIN          
 798:  nb3d-A  8.5  8.5  159  2046    9   MOLECULE: HYPOTHETICAL_PROTEIN_-_CONSERVED;                          
 799:  ou9i-A  8.5 16.3  133   229   12   MOLECULE: VACUOLAR PROTEIN SORTING-ASSOCIATED PROTEIN 20 HO          
 800:  y5rf-A  8.5  3.1   99   155   11   MOLECULE: PREFOLDIN, PUTATIVE;                                       
 801:  pcp9-A  8.5 28.2  166   598    7   MOLECULE: ECTO-NOX DISULFIDE-THIOL EXCHANGER 2;                      
 802:  fh5a-A  8.5  4.7  113   198    3   MOLECULE: CHARGED MULTIVESICULAR BODY PROTEIN 1A;                    
 803:  o4rd-A  8.5 10.4  156   599   10   MOLECULE: FORMIN-BINDING PROTEIN 1-LIKE;                             
 804:  x2xo-A  8.5 12.1  111   561    4   MOLECULE: TRANSMEMBRANE PROTEIN 209;                                 
 805:  vz3g-A  8.5 18.1  124   416    6   MOLECULE: PEPTIDE CHAIN RELEASE FACTOR 1;                            
 806:  mb8n-A  8.5 11.0  100   619    5   MOLECULE: ALPHA-(1,6)-FUCOSYLTRANSFERASE;                            
 807:  tga9-A  8.5 19.6  175   937    6   MOLECULE: GUANINE NUCLEOTIDE EXCHANGE PROTEIN SMCR8;                 
 808:  fdl7-A  8.5 32.4  199  1557    6   MOLECULE: TARGET OF RAPAMYCIN COMPLEX 1 SUBUNIT KOG1;                
 809:  n0jh-A  8.5  6.9  147   248   10   MOLECULE: V-TYPE PROTON ATPASE SUBUNIT D;                            
 810:  jz0e-A  8.5 10.7  107   367    8   MOLECULE: UNCHARACTERIZED PROTEIN;                                   
 811:  ure7-A  8.5 17.4  105   415    6   MOLECULE: MULTIDRUG RESISTANCE PROTEIN MDTA;                         
 812:  ls2m-A  8.5 22.4   94   759    9   MOLECULE: DISPERSED GENE FAMILY PROTEIN 1 (DGF-1), PUTATIVE          
 813:  ufp6-A  8.5  2.4  102   182   17   MOLECULE: PREFOLDIN SUBUNIT 3;                                       
 814:  n0cs-A  8.5 20.1  158   462    8   MOLECULE: LUC7-LIKE 3 PRE-MRNA-SPLICING FACTOR;                      
 815:  hr8q-A  8.5 20.2  166   303    3   MOLECULE: ZGC:91999;                                                 
 816:  fle5-A  8.5 26.8  115   378   10   MOLECULE: TAF7L2;                                                    
 817:  nm9k-A  8.5  8.6  147   222   10   MOLECULE: PHAGE SHOCK PROTEIN A;                                     
 818:  j1qb-A  8.5 22.5  133   330    7   MOLECULE: PCRF DOMAIN-CONTAINING PROTEIN;                            
 819:  isa8-A  8.5  5.3  120   164   12   MOLECULE: OS01G0697700 PROTEIN;                                      
 820:  mrp2-A  8.5 31.6  178   915    7   MOLECULE: UNCHARACTERIZED PROTEIN;                                   
 821:  pmz4-A  8.5 34.4   95   598    4   MOLECULE: ACETYLCHOLINE RECEPTOR SUBUNIT ALPHA-TYPE ACR-5;           
 822:  ivf5-A  8.5 20.0   98  1258    9   MOLECULE: STROMAL ANTIGEN 1;                                         
 823:  mtg4-A  8.5 26.5  140   768   11   MOLECULE: ACTIN FILAMENT-ASSOCIATED PROTEIN 1-LIKE 1;                
 824:  kl5u-A  8.5 39.9  183  2065    4   MOLECULE: UNCHARACTERIZED PROTEIN;                                   
 825:  azm0-A  8.5  8.1  131   336    9   MOLECULE: UNCHARACTERIZED PROTEIN;                                   
 826:  mfy2-A  8.5 10.1  108   157    7   MOLECULE: MEDIATOR OF RNA POLYMERASE II TRANSCRIPTION SUBUN          
 827:  y8wp-A  8.5 25.2  132   325    8   MOLECULE: UNCHARACTERIZED PROTEIN;                                   
 828:  ooz4-A  8.5 33.8   85   493    9   MOLECULE: ACETYLCHOLINE RECEPTOR SUBUNIT EPSILON;                    
 829:  cg3c-A  8.5 16.1  110  1400   10   MOLECULE: TESTIS-EXPRESSED PROTEIN 15;                               
 830:  k5nz-A  8.5  2.6   92   133   12   MOLECULE: P53 AND DNA DAMAGE-REGULATED PROTEIN 1;                    
 831:  pf6m-A  8.5 30.2  129   618   10   MOLECULE: ELMO DOMAIN-CONTAINING PROTEIN C;                          
 832:  vhf1-A  8.5 30.4  137   481    6   MOLECULE: POTASSIUM INTERMEDIATE/SMALL CONDUCTANCE CALCIUM-          
 833:  k6pk-A  8.5 40.3  170  1400    6   MOLECULE: TESTIS-EXPRESSED PROTEIN 15;                               
 834:  pc0u-A  8.5 12.0  127   370    8   MOLECULE: RHOMBOID-LIKE PROTEIN;                                     
 835:  m9uq-A  8.5  2.8  108   158   13   MOLECULE: GIM5P;                                                     
 836:  cjv4-A  8.5 28.7  167  1153    8   MOLECULE: KINESIN-LIKE PROTEIN KIN-7C MITOCHONDRIAL;                 
 837:  z8nm-A  8.5 29.2  171   848    6   MOLECULE: ATP-DEPENDENT CLP PROTEASE ATP-BINDING SUBUNIT CL          
 838:  vr4p-A  8.5 23.3  139   813    7   MOLECULE: KINESIN-LIKE PROTEIN KIN-8B;                               
 839:  mli4-A  8.5 16.1  148  1031    7   MOLECULE: CAPRIN-2;                                                  
 840:  xy2n-A  8.5  8.1   88   229    6   MOLECULE: UNCHARACTERIZED PROTEIN;                                   
 841:  aq4r-A  8.5 26.2  104  1268   12   MOLECULE: STROMAL ANTIGEN 2;                                         
 842:  mg7i-A  8.5 19.8  164  1531    8   MOLECULE: MULTIDRUG RESISTANCE-ASSOCIATED PROTEIN 1;                 
 843:  csp5-A  8.5 25.2  161  1528    6   MOLECULE: ATP-BINDING CASSETTE, SUB-FAMILY C (CFTR/MRP), ME          
 844:  xq0g-A  8.5 13.2  162   853    6   MOLECULE: PEROXISOMAL LONG-CHAIN FATTY ACID IMPORT PROTEIN           
 845:  v7ap-A  8.5 16.1  141   661    8   MOLECULE: UNCHARACTERIZED PROTEIN;                                   
 846:  i9qr-A  8.5  8.8  118   168    6   MOLECULE: MEDIATOR OF RNA POLYMERASE II TRANSCRIPTION SUBUN          
 847:  fwz9-A  8.5 15.7  158   668    7   MOLECULE: HALF TRANSPORTER (PGP RELATED);                            
 848:  ie4q-A  8.5 10.9  147   288    5   MOLECULE: UNCHARACTERIZED PROTEIN;                                   
 849:  t9kw-A  8.5 23.6  165   640   10   MOLECULE: INOSITOL-PENTAKISPHOSPHATE 2-KINASE;                       
 850:  gyn2-A  8.5 29.2  127   311    6   MOLECULE: UNCHARACTERIZED PROTEIN;                                   
 851:  imu5-A  8.5 22.6  177   519    7   MOLECULE: SORTING NEXIN-2;                                           
 852:  nep5-A  8.5 15.0  133   228    7   MOLECULE: CHARGED MULTIVESICULAR BODY PROTEIN 5;                     
 853:  zy4x-A  8.5 10.5  104   334    7   MOLECULE: UBIQUITIN CARBOXYL-TERMINAL HYDROLASE;                     
 854:  y2gy-A  8.4  8.6  198   971    8   MOLECULE: CALPONIN-HOMOLOGY (CH) DOMAIN-CONTAINING PROTEIN;          
 855:  wji9-A  8.4 29.2  197   738    9   MOLECULE: ATP-BINDING CASSETTE SUB-FAMILY B MEMBER 10, MITO          
 856:  s0xw-A  8.4 39.9  187  1334    7   MOLECULE: ABC TRANSPORTER C FAMILY MEMBER 10;                        
 857:  bgx9-A  8.4 31.2  169   355    7   MOLECULE: PAIRED AMPHIPATHIC HELIX SIN3-LIKE PROTEIN;                
 858:  tzi0-A  8.4 36.8  171  1056    8   MOLECULE: UNCHARACTERIZED PROTEIN;                                   
 859:  h2wa-A  8.4 29.4  128   450   13   MOLECULE: PUTATIVE NUCLEOLAR PROTEIN 5-3;                            
 860:  pk4s-A  8.4 33.6  140   512    6   MOLECULE: ZINC-FINGER DOMAIN OF MONOAMINE-OXIDASE A REPRESS          
 861:  wi8q-A  8.4 23.2  128   645    7   MOLECULE: CRM-DOMAIN CONTAINING FACTOR CFM3A                         
 862:  aek8-A  8.4 25.4  154  1011    8   MOLECULE: U3 SMALL NUCLEOLAR RNA-ASSOCIATED PROTEIN 6, PUTA          
 863:  bp4k-A  8.4 13.7  135  1262    6   MOLECULE: STRUCTURAL MAINTENANCE OF CHROMOSOMES PROTEIN;             
 864:  upg1-A  8.4 28.7  160  1331    8   MOLECULE: UNCHARACTERIZED PROTEIN;                                   
 865:  asr4-A  8.4 14.1  138   425    4   MOLECULE: INTERMEDIATE CONDUCTANCE CALCIUM-ACTIVATED POTASS          
 866:  fh0e-A  8.4 42.1  168   664   11   MOLECULE: UNCHARACTERIZED PROTEIN;                                   
 867:  f4no-A  8.4  8.1  105   138   10   MOLECULE: PROBABLE PREFOLDIN SUBUNIT 4;                              
 868:  dqf5-A  8.4 25.9  196   760   10   MOLECULE: OXYSTEROL-BINDING PROTEIN;                                 
 869:  qf6o-A  8.4 37.9  194   715    6   MOLECULE: ATP-BINDING CASSETTE SUBFAMILY B MEMBER 10;                
 870:  gf2f-A  8.4 18.7  153  1181    7   MOLECULE: DIRP DOMAIN-CONTAINING PROTEIN;                            
 871:  md9k-A  8.4 34.1  205   909    4   MOLECULE: STARCH SYNTHASE, CHLOROPLASTIC/AMYLOPLASTIC;               
 872:  qe4e-A  8.4 31.5  214  1593    9   MOLECULE: ABC TRANSPORTER C FAMILY MEMBER 8;                         
 873:  u3wx-A  8.4  4.8  119   420    8   MOLECULE: PROTEIN DEFECTIVE IN MERISTEM SILENCING 3;                 
 874:  d3ke-A  8.4 25.1  115   838    8   MOLECULE: V-TYPE PROTON ATPASE 116 KDA SUBUNIT A1;                   
 875:  c4bq-A  8.4 15.5  114  1333    8   MOLECULE: TBC (TRE-2/BUB2/CDC16) DOMAIN FAMILY;                      
 876:  ka0r-A  8.4 18.3  119   728   10   MOLECULE: GLYCINE--TRNA LIGASE;                                      
 877:  g0wk-A  8.4 15.6  150   977    7   MOLECULE: UNCHARACTERIZED PROTEIN;                                   
 878:  rms9-A  8.4 20.2  125   203    2   MOLECULE: CHARGED MULTIVESICULAR BODY PROTEIN 1, ISOFORM A;          
 879:  ont6-A  8.4 42.1  159   739    9   MOLECULE: GLYCINE--TRNA LIGASE;                                      
 880:  v1yu-A  8.4 21.6  169   462    8   MOLECULE: BFR1P;                                                     
 881:  auy0-A  8.4 37.3  197  1039    9   MOLECULE: UNCHARACTERIZED PROTEIN;                                   
 882:  on1u-A  8.4 39.5  174  1039   13   MOLECULE: CRM FAMILY MEMBER2;                                        
 883:  t7mh-A  8.4 17.2  123   161    7   MOLECULE: CHAPERONE PROTEIN SKP;                                     
 884:  poy7-A  8.4 25.2  129   536    5   MOLECULE: NUCLEOLAR PROTEIN 58;                                      
 885:  cd1b-A  8.4 12.1  178  1415    8   MOLECULE: ANKYRIN REPEAT DOMAIN 36;                                  
 886:  j6ej-A  8.4 29.6  133   594    8   MOLECULE: NUCLEOLAR PROTEIN 56;                                      
 887:  pi4q-A  8.4  3.5  135   388   10   MOLECULE: PROTEIN_OF_UNCHARACTERIZED_FUNCTION_(DUF773)_-_PU          
 888:  b2iq-A  8.4 25.4  182   985    8   MOLECULE: ANKYRIN REPEAT DOMAIN-CONTAINING PROTEIN 24;               
 889:  jes0-A  8.4 33.9  144   248    6   MOLECULE: UNCHARACTERIZED PROTEIN;                                   
 890:  kpc2-A  8.4 10.1  104   328    7   MOLECULE: DNA-DIRECTED RNA POLYMERASE III SUBUNIT RPC3;              
 891:  m3vy-A  8.4 23.6  157  1400   10   MOLECULE: DYNEIN HEAVY CHAIN 10, AXONEMAL;                           
 892:  gky0-A  8.4 37.1  137  2171    5   MOLECULE: ATP-BINDING CASSETTE SUB-FAMILY C MEMBER SUR;              
 893:  w8sy-A  8.4 33.3  133   678    7   MOLECULE: SERINE/THREONINE KINASE 31;                                
 894:  x0pj-A  8.4 25.3  150   558    7   MOLECULE: UNCHARACTERIZED CONSERVED PROTEIN (UCP030365);             
 895:  xa2h-A  8.4 32.4  137   899    4   MOLECULE: CHAPERONE ATPASE;                                          
 896:  o5qk-A  8.4 26.2  199  1279    8   MOLECULE: RHO GUANINE NUCLEOTIDE EXCHANGE FACTOR 10-LIKE PR          
 897:  jay9-A  8.4  6.8  154  1051   14   MOLECULE: KINESIN-LIKE PROTEIN KIN-4B;                               
 898:  l9ol-A  8.4 24.4  177   445    8   MOLECULE: PROTEIN KINASE C AND CASEIN KINASE SUBSTRATE IN N          
 899:  g4gn-A  8.4 27.6  184  1140   10   MOLECULE: UNCHARACTERIZED PROTEIN;                                   
 900:  oh1u-A  8.4 32.0  158  1281    6   MOLECULE: CG7 PROTEIN;                                               
 901:  jm0e-A  8.4 11.2  174   680   10   MOLECULE: SH3 DOMAIN-BINDING PROTEIN 1;                              
 902:  pf1p-A  8.4 41.4  196  1570    4   MOLECULE: ATP-BINDING CASSETTE PROTEIN SUBFAMILY C, MEMBER           
 903:  hd6i-A  8.4 39.9  171   312    5   MOLECULE: UNCHARACTERIZED PROTEIN;                                   
 904:  bsd1-A  8.4 19.1  115  1197    3   MOLECULE: PLECKSTRIN HOMOLOGY DOMAIN-CONTAINING FAMILY A ME          
 905:  xvn7-A  8.4 40.1  102   391    7   MOLECULE: OS06G0158100 PROTEIN;                                      
 906:  nf4t-A  8.4 32.3  159   542    8   MOLECULE: CHLOROPHYLL A OXYGENASE, PUTATIVE, EXPRESSED;              
 907:  q4sl-A  8.4 38.4  133   612    8   MOLECULE: IBR DOMAIN CONTAINING PROTEIN, EXPRESSED;                  
 908:  bg9w-A  8.4 20.3  139   221    9   MOLECULE: RELATED TO YEAST VACUOLAR PROTEIN SORTING FACTOR;          
 909:  ty4q-A  8.4 33.5  147   768   10   MOLECULE: ACTIN FILAMENT-ASSOCIATED PROTEIN 1-LIKE 1;                
 910:  hgs0-A  8.4 30.5  185   522    8   MOLECULE: SORTING NEXIN-1;                                           
 911:  fvt1-A  8.4 19.0  177   714    8   MOLECULE: MITOCHONDRIAL POTASSIUM CHANNEL ATP-BINDING SUBUN          
 912:  y6yy-A  8.4 33.0  169  1576    6   MOLECULE: PROTEIN SHROOM;                                            
 913:  rfv0-A  8.4 11.5  152   289    9   MOLECULE: PROTEIN FAM92A;                                            
 914:  ohn1-A  8.4 16.5  123   683    4   MOLECULE: DISPERSED GENE FAMILY PROTEIN 1 (DGF-1), PUTATIVE          
 915:  on2z-A  8.4  2.5   84   114   11   MOLECULE: PREFOLDIN SUBUNIT 6;                                       
 916:  sb8f-A  8.4  6.0  130   349   11   MOLECULE: UNCHARACTERIZED PROTEIN;                                   
 917:  ph4o-A  8.4 34.8  187  1350    9   MOLECULE: ABC TRANSPORTER C FAMILY MEMBER 13;                        
 918:  mbf3-A  8.4 34.8  150   659    6   MOLECULE: ATP-BINDING CASSETTE SUB-FAMILY D MEMBER 3;                
 919:  m9hb-A  8.4 18.2  132   720    5   MOLECULE: DISPERSED GENE FAMILY PROTEIN 1 (DGF-1), PUTATIVE          
 920:  kwh3-A  8.4 35.7  218  1296    5   MOLECULE: UNCHARACTERIZED PROTEIN;                                   
 921:  z9bj-A  8.4 29.6  108  1180    5   MOLECULE: PDZ DOMAIN-CONTAINING 8;                                   
 922:  q2el-A  8.4 12.5  150   252    5   MOLECULE: UNCHARACTERIZED PROTEIN;                                   
 923:  oo2p-A  8.4 21.7  156  2105    8   MOLECULE: APC REGULATOR OF WNT-SIGNALING PATHWAY 2;                  
 924:  w5pb-A  8.4  8.9  109   182    6   MOLECULE: UNCHARACTERIZED PROTEIN;                                   
 925:  pi3o-A  8.4  8.3  178  1137    6   MOLECULE: AAA_23 DOMAIN-CONTAINING PROTEIN;                          
 926:  qj0r-A  8.4 22.5  135   219   10   MOLECULE: VACUOLAR PROTEIN SORTING-ASSOCIATED PROTEIN 20 HO          
 927:  hdk8-A  8.4 16.5  109   556    5   MOLECULE: CATION DIFFUSION FACILITATOR FAMILY PROTEIN, PUTA          
 928:  ed0f-A  8.4 10.5  103   225   10   MOLECULE: VACUOLAR PROTEIN SORTING-ASSOCIATED PROTEIN 2 HOM          
 929:  sx5f-A  8.4  6.0  100   456    4   MOLECULE: DUF641 DOMAIN-CONTAINING PROTEIN;                          
 930:  d1cd-A  8.4 24.1  175  1088    7   MOLECULE: PARAFLAGELLAR_ROD_PROTEIN_-_PUTATIVE;                      
 931:  k8vp-A  8.4 10.5  110   301    9   MOLECULE: TETRASPANIN;                                               
 932:  zxi8-A  8.4 28.9  216  1136    9   MOLECULE: COILED-COIL DOMAIN-CONTAINING PROTEIN 136;                 
 933:  wz1q-A  8.4 13.6   98   652   10   MOLECULE: OS03G0122000 PROTEIN;                                      
 934:  nil1-A  8.4  2.7   92   128    8   MOLECULE: AT2G07350/T13E11.12;                                       
 935:  v1yl-A  8.4 36.7  135   820    4   MOLECULE: UNCHARACTERIZED PROTEIN;                                   
 936:  mv3i-A  8.4 15.1  142   618    7   MOLECULE: HYDROXYPROLINE-RICH GLYCOPROTEIN FAMILY PROTEIN;           
 937:  qc6o-A  8.4 31.5  173  1259    7   MOLECULE: PROTEIN ITPRID2;                                           
 938:  ys4u-A  8.4 17.3  148   631    8   MOLECULE: UNCHARACTERIZED PROTEIN;                                   
 939:  nl3f-A  8.4 14.9  127   270    9   MOLECULE: PLASTID DIVISION PROTEIN PDV1;                             
 940:  w3or-A  8.4 14.1  144   270    8   MOLECULE: VACUOLAR PROTEIN SORTING-ASSOCIATED PROTEIN 32 HO          
 941:  n9dt-A  8.4 18.7  143   216    8   MOLECULE: CHARGED MULTIVESICULAR BODY PROTEIN 2BA;                   
 942:  po8r-A  8.4 40.0  151  1400    9   MOLECULE: FIBROUS SHEATH-INTERACTING PROTEIN 2;                      
 943:  i1ul-A  8.4 14.2  121   464   12   MOLECULE: SERINE--TRNA SYNTHETASE-LIKE PROTEIN SLIMP;                
 944:  lm8k-A  8.4 24.3  112   804    4   MOLECULE: OS04G0439200 PROTEIN;                                      
 945:  geg0-A  8.4  2.7  107   157    7   MOLECULE: PROTEIN UXT;                                               
 946:  eox1-A  8.4  3.8   86   148    6   MOLECULE: PROBABLE CALCIUM-BINDING PROTEIN CML1;                     
 947:  m4ot-A  8.4 33.8  172  1280    5   MOLECULE: ATP-DEPENDENT TRANSLOCASE ABCB1;                           
 948:  phm8-A  8.4  4.0   87   235    6   MOLECULE: PEROXISOMAL BIOGENESIS FACTOR 11 FAMILY PROTEIN;           
 949:  ql3g-A  8.4 34.5  199  2237   11   MOLECULE: ZINC FINGER PROTEIN 318;                                   
 950:  fp5g-A  8.4  9.6  153   633    7   MOLECULE: UNCHARACTERIZED PROTEIN;                                   
 951:  i1rm-A  8.4 19.0  129   270    9   MOLECULE: UNCHARACTERIZED PROTEIN MAL13P1.147;                       
 952:  bop1-A  8.4 35.0  135   688    8   MOLECULE: SERINE/THREONINE-PROTEIN KINASE TOUSLED;                   
 953:  h2wo-A  8.4 27.8  176   857    5   MOLECULE: CHAPERONE PROTEIN CLPB;                                    
 954:  tje8-A  8.4 26.0  156  1400    9   MOLECULE: HISTONE-LYSINE N-METHYLTRANSFERASE 2D;                     
 955:  qwq2-A  8.4  8.7  163   418    9   MOLECULE: SORTING NEXIN 8B;                                          
 956:  j0cp-A  8.4 15.4   72   119    8   MOLECULE: COPPER-SENSING TRANSCRIPTIONAL REPRESSOR CSOR;             
 957:  b6lj-A  8.4 34.4  202   854    9   MOLECULE: DISRUPTED IN SCHIZOPHRENIA 1 PROTEIN;                      
 958:  qn7h-A  8.4 22.2  149   490    6   MOLECULE: INHIBITOR OF GROWTH PROTEIN;                               
 959:  wjz9-A  8.4 30.5  159   812    9   MOLECULE: HEAT SHOCK PROTEIN 78, MITOCHONDRIAL;                      
 960:  v5fq-A  8.4 30.5  102   536    9   MOLECULE: UNCHARACTERIZED PROTEIN;                                   
 961:  cdq1-A  8.4 21.4  120  1151    8   MOLECULE: PROTEIN KINASE C-LIKE 1;                                   
 962:  qzl6-A  8.4 23.1  156   279    4   MOLECULE: OS02G0104800 PROTEIN;                                      
 963:  x2qi-A  8.4 23.8  127   561    3   MOLECULE: TRANSMEMBRANE PROTEIN 209;                                 
 964:  xi3s-A  8.4 25.0  105   511    5   MOLECULE: ZINC FINGER CCCH-TYPE WITH G PATCH DOMAIN-CONTAIN          
 965:  a3il-A  8.4 35.4  119   795    8   MOLECULE: CRS1/YHBY (CRM) DOMAIN-CONTAINING PROTEIN;                 
 966:  zq4v-A  8.4  3.5  101   104    4   MOLECULE: TYPE VII SECRETION SYSTEM EXTRACELLULAR PROTEIN B          
 967:  uk9k-A  8.4 12.0  126   471    4   MOLECULE: KINESIN MOTOR DOMAIN-CONTAINING PROTEIN;                   
 968:  vr7y-A  8.4 16.9  116  1193    6   MOLECULE: PLECKSTRIN HOMOLOGY DOMAIN-CONTAINING A7;                  
 969:  uin6-A  8.4 15.3   89   782    6   MOLECULE: OS05G0551900 PROTEIN;                                      
 970:  gm9o-A  8.4 17.7  157   870    9   MOLECULE: SUPPRESSOR OF YEAST PROFILIN DELETION;                     
 971:  pu3s-A  8.4  3.8   75   129    7   MOLECULE: OS06G0138951 PROTEIN;                                      
 972:  j3ys-A  8.4 23.3  141   325    8   MOLECULE: UNCHARACTERIZED PROTEIN;                                   
 973:  i9el-A  8.3 16.5  190   736   11   MOLECULE: UNCHARACTERIZED ABC TRANSPORTER ATP-BINDING PROTE          
 974:  jlp2-A  8.3 35.7  130   547    5   MOLECULE: ABC TRANSPORTER ATP-BINDING/PERMEASE PROTEIN YOJI          
 975:  hm8x-A  8.3 24.1  130  1400    8   MOLECULE: DYNEIN HEAVY CHAIN 5, AXONEMAL;                            
 976:  mi1f-A  8.3 16.2  144   707    7   MOLECULE: CAPRIN-1;                                                  
 977:  gi8r-A  8.3 17.7  124  1400   19   MOLECULE: LAMININ SUBUNIT ALPHA-5;                                   
 978:  xb6k-A  8.3 31.6  145   540    7   MOLECULE: NUCLEOLAR PROTEIN 56;                                      
 979:  hko2-A  8.3 32.7  131   575    5   MOLECULE: ALPHA-(1,6)-FUCOSYLTRANSFERASE;                            
 980:  x9zs-A  8.3 12.8  135  1516    6   MOLECULE: DNA REPAIR PROTEIN RAD2, PUTATIVE;                         
 981:  dc7w-A  8.3 31.1  151   315    7   MOLECULE: ABC TRANSMEMBRANE TYPE-1 DOMAIN-CONTAINING PROTEI          
 982:  xgc2-A  8.3 31.8  100   201    5   MOLECULE: FI14123P;                                                  
 983:  k2xr-A  8.3 12.0  120   421    8   MOLECULE: SPHINGOMYELIN PHOSPHODIESTERASE 2A;                        
 984:  f0kd-A  8.3 59.3  156   696    8   MOLECULE: EXOCYST SUBUNIT EXO70 FAMILY PROTEIN;                      
 985:  hf1p-A  8.3 26.9  204   612    5   MOLECULE: PROTON PUMP-INTERACTOR 1;                                  
 986:  kh2e-A  8.3 21.5  211  1261    8   MOLECULE: PHAGE MINOR STRUCTURAL PROTEIN, N-TERMINAL REGION          
 987:  ri5t-A  8.3 18.9  144   627    8   MOLECULE: OS09G0509300 PROTEIN;                                      
 988:  jz8n-A  8.3 15.0  150  1266    7   MOLECULE: RHO GTPASE-ACTIVATING PROTEIN 29;                          
 989:  crf4-A  8.3 15.3  182   620    7   MOLECULE: BZZ1P;                                                     
 990:  y3pl-A  8.3 26.9  202  1400    7   MOLECULE: CYTOPLASMIC DYNEIN 1 HEAVY CHAIN 1;                        
 991:  ymz3-A  8.3 40.4  182   575    5   MOLECULE: ALPHA-(1,6)-FUCOSYLTRANSFERASE;                            
 992:  f7is-A  8.3 34.2  180  1127    8   MOLECULE: CAPRIN-2;                                                  
 993:  dhm1-A  8.3 25.1  180   873    8   MOLECULE: F-BAR DOMAIN ONLY PROTEIN 1;                               
 994:  q7sn-A  8.3 30.7  205  1386    7   MOLECULE: UNCOORDINATED;                                             
 995:  eqi4-A  8.3  9.7  145   627   10   MOLECULE: PROTON PUMP-INTERACTOR BIP103;                             
 996:  cvx7-A  8.3 28.8  150  1048   10   MOLECULE: PHOSPHATIDYLINOSITOL-4-PHOSPHATE 5-KINASE-LIKE PR          
 997:  ptj9-A  8.3 41.8  174   984    9   MOLECULE: SERINE/THREONINE-PROTEIN KINASE N2;                        
 998:  cy9q-A  8.3 27.5  208  1455    5   MOLECULE: SI:CH211-221F10.2;                                         
 999:  dpk6-A  8.3 24.5  191   592    6   MOLECULE: TRANSDUCER OF CDC42-DEPENDENT ACTIN ASSEMBLY PROT          
1000:  yzc6-A  8.3 36.3  181  1317    8   MOLECULE: ABC TRANSPORTER C FAMILY MEMBER 14;                        
1001:  dcw0-A  8.3 18.9  168  2055   10   MOLECULE: CITRON RHO-INTERACTING KINASE;                             
1002:  bsu3-A  8.3  4.8  145  1264    7   MOLECULE: KINESIN-LIKE PROTEIN KIN-14B;                              
1003:  ki3a-A  8.3 11.8  169  1094    7   MOLECULE: OSM3-LIKE KINESIN, PUTATIVE;                               
1004:  sl6s-A  8.3 38.6  144   485    8   MOLECULE: CAMBD DOMAIN-CONTAINING PROTEIN;                           
1005:  u4sx-A  8.3 16.9  215   461    7   MOLECULE: PHOSPHATIDYLINOSITOL 3-KINASE REGULATORY SUBUNIT           
1006:  p0xs-A  8.3 17.6  182   389    5   MOLECULE: SI:CH211-51C14.1;                                          
1007:  x5ve-A  8.3 27.5  129   301    9   MOLECULE: TRANSMEMBRANE PROTEIN 178A;                                
1008:  jzq4-A  8.3 33.1  169   648    8   MOLECULE: PROTEIN KINASE YEGI;                                       
1009:  jg9n-A  8.3 32.9  180   737    6   MOLECULE: ABC TRANSPORTER B FAMILY MEMBER 25 MITOCHONDRIAL;          
1010:  xe7s-A  8.3 22.7  154   445   12   MOLECULE: SERYL-TRNA SYNTHETASE;                                     
1011:  pa9c-A  8.3 51.5  137  1018    7   MOLECULE: SERINE/THREONINE-PROTEIN KINASE 31;                        
1012:  lpz3-A  8.3  8.9  118   260   10   MOLECULE: UNCHARACTERIZED PROTEIN;                                   
1013:  eoa5-A  8.3 17.0  211   677   10   MOLECULE: RGD1P;                                                     
1014:  lfq1-A  8.3 26.6  176   770    6   MOLECULE: PROBABLE LYSINE-SPECIFIC HISTONE DEMETHYLASE 1;            
1015:  qu2h-A  8.3 17.6  144  1131    9   MOLECULE: STRUCTURAL MAINTENANCE OF CHROMOSOMES PROTEIN 5;           
1016:  b7lo-A  8.3 10.7  127   220    8   MOLECULE: PROTEIN DGCR6L;                                            
1017:  mo6w-A  8.3 22.9   99  1219    7   MOLECULE: DH DOMAIN-CONTAINING PROTEIN;                              
1018:  z0qz-A  8.3 28.7  126   980   10   MOLECULE: ANKYCORBIN;                                                
1019:  m1kx-A  8.3 35.6  215  2137   11   MOLECULE: UNCHARACTERIZED PROTEIN;                                   
1020:  iua2-A  8.3  8.8  108  1233    7   MOLECULE: STRUCTURAL MAINTENANCE OF CHROMOSOMES PROTEIN 1A;          
1021:  gi0d-A  8.3 30.0  133   614    5   MOLECULE: GLUCOSIDASE 2 SUBUNIT BETA;                                
1022:  xom0-A  8.3  8.1  171   675    9   MOLECULE: VACUOLAR PROTEIN SORTING-ASSOCIATED PROTEIN 5;             
1023:  pj8e-A  8.3 22.0  209  1128    8   MOLECULE: DNA REPAIR PROTEIN;                                        
1024:  aa6h-A  8.3 28.2  186   807    5   MOLECULE: OXYSTEROL-BINDING PROTEIN 1;                               
1025:  zmm1-A  8.3 29.9  165  1053    8   MOLECULE: V-TYPE PROTON ATPASE SUBUNIT A, PUTATIVE;                  
1026:  cc5o-A  8.3 31.5  131  1431    8   MOLECULE: UNCHARACTERIZED PROTEIN;                                   
1027:  txx9-A  8.3 19.2  163   455    4   MOLECULE: G PROTEIN-COUPLED RECEPTOR 89B;                            
1028:  yie0-A  8.3 24.7  189   825   10   MOLECULE: LEUCINE-RICH REPEAT-CONTAINING 8 VRAC SUBUNIT DA;          
1029:  ua5m-A  8.3 25.5  163   990    8   MOLECULE: GTD-BINDING DOMAIN-CONTAINING PROTEIN;                     
1030:  pb1v-A  8.3 27.1  119  1090    8   MOLECULE: P-LOOP CONTAINING NUCLEOSIDE TRIPHOSPHATE HYDROLA          
1031:  b1ms-A  8.3 21.7  189   448    2   MOLECULE: NOELIN-2;                                                  
1032:  ir4u-A  8.3 30.6  169   542   12   MOLECULE: OS10G0509000 PROTEIN;                                      
1033:  gf9d-A  8.3 23.8  185   625    8   MOLECULE: UNCHARACTERIZED PROTEIN;                                   
1034:  fi6n-A  8.3 24.8  183  2393    6   MOLECULE: HYPOTHETICAL_PROTEIN_-_CONSERVED;                          
1035:  xnp3-A  8.3 20.4  163   242    5   MOLECULE: OS12G0505000 PROTEIN;                                      
1036:  w0ek-A  8.3 19.0  132   269    4   MOLECULE: FI24303P1;                                                 
1037:  ozs8-A  8.3 22.9  162   560    5   MOLECULE: DYNEIN REGULATORY COMPLEX PROTEIN 9;                       
1038:  o1nj-A  8.3 15.7  162   313    7   MOLECULE: UNCHARACTERIZED PROTEIN B0495.8;                           
1039:  c2vv-A  8.3 38.2  207  1118    5   MOLECULE: PLECKSTRIN HOMOLOGY DOMAIN-CONTAINING FAMILY A ME          
1040:  o7rv-A  8.3 13.5  128   814    9   MOLECULE: KINESIN-LIKE PROTEIN AT 67A, ISOFORM A;                    
1041:  jm6t-A  8.3 24.7  127   688    6   MOLECULE: P-LOOP CONTAINING NUCLEOSIDE TRIPHOSPHATE HYDROLA          
1042:  vnd5-A  8.3 13.8  102   715   14   MOLECULE: CHLOROPLASTIC GROUP IIA INTRON SPLICING FACILITAT          
1043:  vgj0-A  8.3  9.5  117   198    6   MOLECULE: CHARGED MULTIVESICULAR BODY PROTEIN 2A HOMOLOG 2;          
1044:  x8ie-A  8.3 13.0  117   987    7   MOLECULE: METAVINCULIN;                                              
1045:  r9pu-A  8.3 11.1  121   378    6   MOLECULE: RING-TYPE E3 UBIQUITIN TRANSFERASE;                        
1046:  jdy3-A  8.3 30.5  137   559    6   MOLECULE: PROTEIN GRAVITROPIC IN THE LIGHT 1;                        
1047:  lyn3-A  8.3 23.5  109   557    8   MOLECULE: PECTINESTERASE;                                            
1048:  hy3l-A  8.3 27.4   98   542   12   MOLECULE: PROTEIN LIN-9 HOMOLOG;                                     
1049:  j5gm-A  8.3  2.7   91   570   13   MOLECULE: PREFOLDIN_SUBUNIT_-_PUTATIVE;                              
1050:  jjb9-A  8.3  2.4   77   241    8   MOLECULE: UNCHARACTERIZED PROTEIN;                                   
1051:  vy0q-A  8.3 15.6   98   217   11   MOLECULE: SERINE--TRNA LIGASE CYTOPLASMIC;                           
1052:  i8lg-A  8.3 30.6   98   555    4   MOLECULE: TRANSMEMBRANE PROTEIN 87A;                                 
1053:  pbu7-A  8.3 31.0  164   916    7   MOLECULE: UNCHARACTERIZED PROTEIN;                                   
1054:  djh3-A  8.3 21.2  117   563    9   MOLECULE: CXXC-TYPE ZINC FINGER PROTEIN 1;                           
1055:  g6mt-A  8.3  9.0   87   257    5   MOLECULE: TIR DOMAIN-CONTAINING PROTEIN;                             
1056:  sz3d-A  8.3 18.9  110   292    8   MOLECULE: WRKY TRANSCRIPTION FACTOR 55;                              
1057:  ud6r-A  8.3 23.8  130  1311    5   MOLECULE: P-LOOP CONTAINING NUCLEOSIDE TRIPHOSPHATE HYDROLA          
1058:  g5ti-A  8.3 39.7  204  1400   10   MOLECULE: HISTONE-LYSINE N-METHYLTRANSFERASE 2D;                     
1059:  hfd8-A  8.3 23.1   96   355    4   MOLECULE: WRKY DOMAIN-CONTAINING PROTEIN;                            
1060:  s4dm-A  8.3 26.3  107   398   15   MOLECULE: UNCHARACTERIZED PROTEIN;                                   
1061:  m8yt-A  8.3 28.6  152  1502    5   MOLECULE: ATP-BINDING CASSETTE, SUB-FAMILY C (CFTR/MRP), ME          
1062:  fjc5-A  8.3 26.4   86   252   10   MOLECULE: MEDIATOR OF RNA POLYMERASE II TRANSCRIPTION SUBUN          
1063:  j7xb-A  8.3 33.5  135  1480    9   MOLECULE: CYSTIC FIBROSIS TRANSMEMBRANE CONDUCTANCE REGULAT          
1064:  slc6-A  8.3  3.4   83   114   14   MOLECULE: PROBABLE PREFOLDIN SUBUNIT 2;                              
1065:  lhc2-A  8.3  5.9  120   371    7   MOLECULE: RING-TYPE E3 UBIQUITIN TRANSFERASE;                        
1066:  l8ay-A  8.3 35.2  182  1794    9   MOLECULE: ACTIN CYTOSKELETON-REGULATORY COMPLEX PROTEIN PAN          
1067:  nj3p-A  8.3  9.3  135   424   11   MOLECULE: TRIPARTITE MOTIF FAMILY-LIKE 2;                            
1068:  iq9k-A  8.3  6.9  116   150    8   MOLECULE: OS01G0697362 PROTEIN;                                      
1069:  p1fi-A  8.3 40.8  136   317   10   MOLECULE: PUTATIVE WRKY DNA-BINDING DOMAIN SUPERFAMILY PROT          
1070:  vz9x-A  8.3 14.5   86   141   13   MOLECULE: PLANT INVERTASE/PECTIN METHYLESTERASE INHIBITOR S          
1071:  xu1j-A  8.3 22.8  110   974   14   MOLECULE: CLP R DOMAIN-CONTAINING PROTEIN;                           
1072:  cpu2-A  8.3 27.7  153  1434    9   MOLECULE: UNCHARACTERIZED PROTEIN;                                   
1073:  vug0-A  8.3 13.1  128   683    9   MOLECULE: RHOPHILIN-2;                                               
1074:  d4ht-A  8.3 35.2  164  1362    8   MOLECULE: LEPTOMYCIN B RESISTANCE PROTEIN PMD1;                      
1075:  b6jj-A  8.3 20.8   98   684    5   MOLECULE: UNCHARACTERIZED PROTEIN;                                   
1076:  x4ct-A  8.3 27.8  187  2283    6   MOLECULE: DNA POLYMERASE EPSILON CATALYTIC SUBUNIT;                  
1077:  vb7j-A  8.3 21.4  138   438    9   MOLECULE: PROTEIN KINASE C AND CASEIN KINASE SUBSTRATE IN N          
1078:  o0ka-A  8.3 15.7  158   853    8   MOLECULE: PROTEIN NETWORKED 2D;                                      
1079:  ca9j-A  8.3 39.0  158  1791    4   MOLECULE: UNCHARACTERIZED PROTEIN;                                   
1080:  zw9v-A  8.3  8.1  100   246   11   MOLECULE: PUTATIVE NON-INTRINSIC ABC PROTEIN 5;                      
1081:  p6xk-A  8.3 20.5  165  1400   12   MOLECULE: HISTONE-LYSINE N-METHYLTRANSFERASE 2C;                     
1082:  gl3e-A  8.3 27.0   97   543   12   MOLECULE: PROTEIN LIN-9 HOMOLOG;                                     
1083:  jvx0-A  8.3 40.8  122   846    7   MOLECULE: JUNCTION-MEDIATING AND -REGULATORY PROTEIN;                
1084:  qnj8-A  8.3  6.9   93   921   10   MOLECULE: UNCHARACTERIZED PROTEIN;                                   
1085:  bv7l-A  8.3 16.9  168   752    7   MOLECULE: ATP-BINDING CASSETTE SUB-FAMILY B MEMBER 7, MITOC          
1086:  hz8j-A  8.3 11.0  118   451    6   MOLECULE: SERINE--TRNA LIGASE, CYTOPLASMIC;                          
1087:  yg1r-A  8.3  6.7   93   923    8   MOLECULE: UNCHARACTERIZED PROTEIN;                                   
1088:  cn1k-A  8.3 37.3  157   797    4   MOLECULE: ANAPHASE-PROMOTING COMPLEX SUBUNIT 4;                      
1089:  dsv6-A  8.3  2.7   92   133   11   MOLECULE: P53 AND DNA DAMAGE-REGULATED PROTEIN 1;                    
1090:  ci7u-A  8.3 12.4  171   355    7   MOLECULE: PROTEIN FAM92A;                                            
1091:  bg7i-A  8.3 40.7  158   383    7   MOLECULE: PARALEMMIN-1;                                              
1092:  ih7u-A  8.3 32.4  139   641    7   MOLECULE: ALG-1 INTERACTING PROTEIN;                                 
1093:  j3jo-A  8.3 20.9  125   376    6   MOLECULE: RECEPTOR-LIKE PROTEIN KINASE-LIKE;                         
1094:  hhq8-A  8.3  7.6  146   391   12   MOLECULE: ADP-RIBOSYLATION FACTOR-INTERACTING PROTEIN 2A;            
1095:  v1jf-A  8.3 23.0   86   221    8   MOLECULE: UNCHARACTERIZED PROTEIN F43C1.5;                           
1096:  x2kt-A  8.3 15.7  137  1566    5   MOLECULE: UNCHARACTERIZED PROTEIN;                                   
1097:  c8xb-A  8.3  4.3   88   263    7   MOLECULE: UNCHARACTERIZED PROTEIN;                                   
1098:  wzb4-A  8.3 28.5  128   920    4   MOLECULE: TETRATRICOPEPTIDE_REPEAT/TPR_REPEAT_-_PUTATIVE;            
1099:  n3vh-A  8.3 26.8  168  1056   13   MOLECULE: GUANINE NUCLEOTIDE-BINDING PROTEIN SUBUNIT BETA-L          
1100:  vx9n-A  8.3 10.9  127   251    7   MOLECULE: CHARGED MULTIVESICULAR BODY PROTEIN 5A;                    
1101:  qa6i-A  8.3  9.4  164   843    9   MOLECULE: ATP-BINDING CASSETTE, SUB-FAMILY C (CFTR/MRP), ME          
1102:  xxq2-A  8.3 24.4  106   298   11   MOLECULE: CHROMATIN MODIFICATION-RELATED PROTEIN YNG2;               
1103:  qao7-A  8.3 24.4  171   811    8   MOLECULE: HEAT SHOCK PROTEIN 78, MITOCHONDRIAL;                      
1104:  nl5l-A  8.3 37.6  121  1742   11   MOLECULE: KINASE NON-CATALYTIC C-LOBE DOMAIN-CONTAINING PRO          
1105:  z2lw-A  8.3  4.2  129   770    7   MOLECULE: ARF-GAP WITH COILED-COIL, ANK REPEAT AND PH DOMAI          
1106:  iu0a-A  8.3 10.8   91   821    9   MOLECULE: UNCHARACTERIZED PROTEIN;                                   
1107:  z0tr-A  8.3 20.8  149  1126   11   MOLECULE: WWC FAMILY MEMBER 3;                                       
1108:  sj3u-A  8.3 20.7  145   509    8   MOLECULE: ATP-BINDING CASSETTE, SUB-FAMILY D (ALD), MEMBER           
1109:  lu4x-A  8.3 28.7  155   493    3   MOLECULE: ZINC-FINGER DOMAIN OF MONOAMINE-OXIDASE A REPRESS          
1110:  e5pq-A  8.3 24.0  119   546    4   MOLECULE: PECTINESTERASE;                                            
1111:  sgx3-A  8.3 33.2  131   289    8   MOLECULE: FI01566P;                                                  
1112:  pqn9-A  8.3 27.4  174   448    7   MOLECULE: OS04G0672900 PROTEIN;                                      
1113:  m0dr-A  8.3  3.6  105   166   10   MOLECULE: P53 AND DNA DAMAGE-REGULATED PROTEIN 1;                    
1114:  u8vc-A  8.3 10.0  100   383    9   MOLECULE: RING-TYPE E3 UBIQUITIN TRANSFERASE;                        
1115:  vh2w-A  8.3  2.8   81   108    4   MOLECULE: UNCHARACTERIZED PROTEIN;                                   
1116:  q0vd-A  8.3 19.2  138   467    6   MOLECULE: UNCHARACTERIZED PROTEIN;                                   
1117:  cn6x-A  8.3 45.1  151   374    8   MOLECULE: UNCHARACTERIZED PROTEIN;                                   
1118:  x0nw-A  8.3 15.7  130   898    7   MOLECULE: KINESIN-LIKE PROTEIN KIF18A;                               
1119:  e4xv-A  8.3  4.1   82   148   12   MOLECULE: SEC20 FAMILY PROTEIN;                                      
1120:  xij9-A  8.3 40.3  112  2181    4   MOLECULE: NAB DOMAIN-CONTAINING PROTEIN;                             
1121:  yo4k-A  8.3 30.1  154  1334   12   MOLECULE: UNCHARACTERIZED PROTEIN;                                   
1122:  ffh3-A  8.3  9.3  147   312    9   MOLECULE: PROTEIN ABIL2;                                             
1123:  i1oi-A  8.3 24.7   98   465    9   MOLECULE: TATA-BOX-BINDING PROTEIN-ASSOCIATED FACTOR 7-LIKE          
1124:  k2fe-A  8.3 10.6  116   451    4   MOLECULE: SERINE--TRNA LIGASE, CYTOPLASMIC;                          
1125:  q0zv-A  8.3 41.3  118   447    5   MOLECULE: CRM DOMAIN-CONTAINING PROTEIN;                             
1126:  nk1f-A  8.3 13.0  106   115   10   MOLECULE: MEDIATOR OF RNA POLYMERASE II TRANSCRIPTION SUBUN          
1127:  r4fz-A  8.3 43.9  153  1071    8   MOLECULE: PL48 DOMAIN-CONTAINING PROTEIN;                            
1128:  fwj8-A  8.3  6.2  111   150   10   MOLECULE: UNCHARACTERIZED PROTEIN;                                   
1129:  ws5c-A  8.3 37.5  138   333    8   MOLECULE: WRKY TRANSCRIPTION FACTOR;                                 
1130:  b0xf-A  8.3 15.7  177  1472    3   MOLECULE: MULTIDRUG RESISTANCE-ASSOCIATED PROTEIN, PUTATIVE          
1131:  qap4-A  8.2 19.7  158   562   11   MOLECULE: ASPARAGINE--TRNA LIGASE;                                   
1132:  twk6-A  8.2  4.1  120   258    5   MOLECULE: E3 UBIQUITIN LIGASE TRIM40;                                
1133:  yi9d-A  8.2 14.5  145   522    8   MOLECULE: BRAIN-SPECIFIC ANGIOGENESIS INHIBITOR 1-ASSOCIATE          
1134:  nrl8-A  8.2 19.2  128  1069    7   MOLECULE: PUTATIVE KINESIN;                                          
1135:  b6lb-A  8.2 12.6  119   302    5   MOLECULE: CORE-2/I-BRANCHING BETA-1,6-N-ACETYLGLUCOSAMINYLT          
1136:  hlw0-A  8.2 27.8  168   636    7   MOLECULE: HISTIDINE KINASE DOMAIN-CONTAINING PROTEIN;                
1137:  clt5-A  8.2 35.1  130   542    6   MOLECULE: CHLOROPHYLLIDE A OXYGENASE;                                
1138:  fni3-A  8.2 22.8  184   502    8   MOLECULE: MYOCILIN;                                                  
1139:  fdy6-A  8.2 41.8  193   633    5   MOLECULE: UNCHARACTERIZED PROTEIN;                                   
1140:  f2si-A  8.2 18.6  171   822    9   MOLECULE: TYROSINE-PROTEIN KINASE FER;                               
1141:  ug9s-A  8.2 40.5  165   581    3   MOLECULE: ALPHA-(1,6)-FUCOSYLTRANSFERASE;                            
1142:  ax4e-A  8.2 36.5  169   697    8   MOLECULE: ABC TRANSPORTER B FAMILY MEMBER 5;                         
1143:  x0os-A  8.2 25.5  182   740    6   MOLECULE: ETHYLENE RECEPTOR;                                         
1144:  gig4-A  8.2 30.2  110   348    6   MOLECULE: OS06G0304500 PROTEIN;                                      
1145:  ax2a-A  8.2 12.3  149   331    6   MOLECULE: PDZ DOMAIN-CONTAINING PROTEIN;                             
1146:  x3ct-A  8.2 29.8  157   439    6   MOLECULE: SH3 DOMAIN-CONTAINING PROTEIN 1;                           
1147:  wkn1-A  8.2 15.4  126   348   13   MOLECULE: SH3 DOMAIN-CONTAINING PROTEIN;                             
1148:  cr8t-A  8.2 11.5  140   396    2   MOLECULE: ACTIVITY-REGULATED CYTOSKELETON-ASSOCIATED PROTEI          
1149:  w3ui-A  8.2 17.5  183  1400   10   MOLECULE: DYNEIN HEAVY CHAIN 10, AXONEMAL;                           
1150:  mne1-A  8.2 31.3  170  1083    9   MOLECULE: RHO FAMILY-INTERACTING CELL POLARIZATION REGULATO          
1151:  wih6-A  8.2 19.1  159   418    7   MOLECULE: TEKTIN-1;                                                  
1152:  zgr4-A  8.2 31.1  232  1116    6   MOLECULE: HISTOCOMPATIBILITY (MINOR) HA-1 (PREDICTED), ISOF          
1153:  aoz5-A  8.2 20.7  123   332    8   MOLECULE: UPF0194 MEMBRANE PROTEIN YBHG;                             
1154:  wv6t-A  8.2 22.1  136   362   11   MOLECULE: SH3 DOMAIN-CONTAINING PROTEIN;                             
1155:  hu2q-A  8.2 42.9  124  1577   10   MOLECULE: DYNAMIN-BINDING PROTEIN;                                   
1156:  e2pd-A  8.2 33.9  116   485   10   MOLECULE: RNA-BINDING CRS1 / YHBY (CRM) DOMAIN PROTEIN;              
1157:  bl4n-A  8.2 35.4  145   420    8   MOLECULE: TRANSCRIPTION FACTOR TGA6;                                 
1158:  deh0-A  8.2 11.5  152   605    7   MOLECULE: UNCHARACTERIZED PROTEIN;                                   
1159:  x0zn-A  8.2 33.4  132   974   12   MOLECULE: CLP R DOMAIN-CONTAINING PROTEIN;                           
1160:  stp4-A  8.2 16.9  130   361    5   MOLECULE: OS06G0161100 PROTEIN;                                      
1161:  wrf6-A  8.2 22.3  171   559    9   MOLECULE: ASPARAGINE--TRNA LIGASE;                                   
1162:  ex5p-A  8.2 24.3  196   441    6   MOLECULE: PROTEIN KINASE C AND CASEIN KINASE SUBSTRATE IN N          
1163:  i5qr-A  8.2  9.7  188   554    5   MOLECULE: OS09G0121050 PROTEIN;                                      
1164:  ug6m-A  8.2 42.1  150   999    5   MOLECULE: DIRP DOMAIN-CONTAINING PROTEIN;                            
1165:  og0h-A  8.2 26.1  267  1310    8   MOLECULE: OXYSTEROL-BINDING PROTEIN HOMOLOG C2F12.05C;               
1166:  b8bn-A  8.2 28.1  206  1584    7   MOLECULE: CILIA- AND FLAGELLA-ASSOCIATED PROTEIN 74;                 
1167:  i4de-A  8.2 28.9  113   622    8   MOLECULE: ANKYRIN REPEAT AND STERILE ALPHA MOTIF DOMAIN-CON          
1168:  yz7f-A  8.2 10.5  149   627    8   MOLECULE: CDK5RAP3-LIKE PROTEIN;                                     
1169:  xhi2-A  8.2 18.1  184   858    5   MOLECULE: VOLUME-REGULATED ANION CHANNEL SUBUNIT LRRC8D;             
1170:  pui4-A  8.2 32.8  165   588    5   MOLECULE: ATP-BINDING/PERMEASE PROTEIN CYDD;                         
1171:  zwx3-A  8.2  7.6  148  1057    5   MOLECULE: SMC_N DOMAIN-CONTAINING PROTEIN;                           
1172:  fvt2-A  8.2 24.2  101   907    8   MOLECULE: CRM-DOMAIN CONTAINING FACTOR CFM3B, CHLOROPLASTIC          
1173:  dgw2-A  8.2  5.7  135  1071   10   MOLECULE: SIN3A-ASSOCIATED PROTEIN 130;                              
1174:  rex6-A  8.2 44.5  158   579    6   MOLECULE: ALPHA-(1,6)-FUCOSYLTRANSFERASE;                            
1175:  b9fn-A  8.2 34.8  181   644    7   MOLECULE: ABC TRANSPORTER B FAMILY MEMBER 27;                        
1176:  j2yp-A  8.2 34.0  230  2517    8   MOLECULE: ANTIGENIC PROTEIN, PUTATIVE;                               
1177:  g3xi-A  8.2 34.8  189   929    7   MOLECULE: CHAPERONE PROTEIN CLPC1, CHLOROPLASTIC;                    
1178:  go6r-A  8.2 12.0  149   408    4   MOLECULE: UNCHARACTERIZED PROTEIN;                                   
1179:  gun7-A  8.2 27.6  160   474    6   MOLECULE: UNCHARACTERIZED PROTEIN;                                   
1180:  nm0g-A  8.2 26.7  177   488    5   MOLECULE: PROTEIN KINASE C AND CASEIN KINASE SUBSTRATE IN N          
1181:  f6hr-A  8.2 29.6  141   403    9   MOLECULE: DUF4139 DOMAIN-CONTAINING PROTEIN;                         
1182:  y6hc-A  8.2  4.0  114   189    9   MOLECULE: UNCHARACTERIZED PROTEIN;                                   
1183:  ntf4-A  8.2 34.7  264  1400    7   MOLECULE: BACULOVIRAL IAP REPEAT-CONTAINING PROTEIN 6;               
1184:  wiv7-A  8.2 26.2  175  1261    6   MOLECULE: PUTATIVE SNF2 FAMILY HELICASE-LIKE PROTEIN;                
1185:  ftl6-A  8.2 16.9  135   896   10   MOLECULE: UNCHARACTERIZED PROTEIN;                                   
1186:  kv1x-A  8.2 31.1  140  1495    8   MOLECULE: ABC TRANSPORTER C FAMILY MEMBER 12;                        
1187:  ttk5-A  8.2 21.4  137  1348   11   MOLECULE: KINESIN-LIKE PROTEIN KIF7;                                 
1188:  a9gb-A  8.2 32.2  201  1343    9   MOLECULE: MAP_KINASE_KINASE-LIKE_PROTEIN;                            
1189:  a4ll-A  8.2 40.0  185   582    6   MOLECULE: UNCHARACTERIZED ABC TRANSPORTER ATP-BINDING PROTE          
1190:  c9eh-A  8.2 12.7  216  1437    6   MOLECULE: STRUCTURAL MAINTENANCE OF CHROMOSOMES PROTEIN 3;           
1191:  lbx0-A  8.2  4.0  114   189    9   MOLECULE: UNCHARACTERIZED PROTEIN;                                   
1192:  ip5f-A  8.2 26.5  133   607    8   MOLECULE: UNCHARACTERIZED PROTEIN;                                   
1193:  pft4-A  8.2 11.0  102   190    3   MOLECULE: MEDIATOR OF RNA POLYMERASE II TRANSCRIPTION SUBUN          
1194:  l2cs-A  8.2 19.0  172   627    6   MOLECULE: FORMIN-BINDING PROTEIN 1A;                                 
1195:  g2wp-A  8.2 11.2  134  1057   11   MOLECULE: HISTONE DEACETYLASE COMPLEX SUBUNIT SAP130;                
1196:  hyf5-A  8.2 29.4  171  1250    8   MOLECULE: UNCHARACTERIZED PROTEIN;                                   
1197:  pcq1-A  8.2 20.1   97   764   10   MOLECULE: UNCHARACTERIZED PROTEIN;                                   
1198:  hi3a-A  8.2 26.7  124  1388    6   MOLECULE: UNCHARACTERIZED PROTEIN;                                   
1199:  z3mr-A  8.2 14.1  111   339    5   MOLECULE: TRANSLIN FAMILY PROTEIN;                                   
1200:  t6rc-A  8.2  4.2   91   119   10   MOLECULE: PROBABLE PREFOLDIN SUBUNIT 6;                              
1201:  ppo5-A  8.2 14.0   81   196    7   MOLECULE: OS05G0364800 PROTEIN;                                      
1202:  b9wk-A  8.2 31.4  229  2203    7   MOLECULE: DNA POLYMERASE EPSILON CATALYTIC SUBUNIT;                  
1203:  e9wc-A  8.2 13.2  161  1400    6   MOLECULE: NESPRIN-1;                                                 
1204:  w4gw-A  8.2  4.8  150   758    7   MOLECULE: SIGNAL TRANSDUCER AND ACTIVATOR OF TRANSCRIPTION;          
1205:  taw8-A  8.2  6.3   87   213    8   MOLECULE: OS02G0248240 PROTEIN;                                      
1206:  mry7-A  8.2 11.4   90   818   10   MOLECULE: UNCHARACTERIZED PROTEIN;                                   
1207:  tg9t-A  8.2 10.3  145  2028    8   MOLECULE: MISSING-IN-METASTASIS, ISOFORM F;                          
1208:  c3op-A  8.2  7.6  117   859    9   MOLECULE: FANCONI ANEMIA GROUP B PROTEIN;                            
1209:  ex6a-A  8.2 22.4   81  1400    4   MOLECULE: DYNEIN HEAVY CHAIN 14, AXONEMAL;                           
1210:  zcu5-A  8.2 15.6  129   253    5   MOLECULE: PHD FINGER PROTEIN ING;                                    
1211:  t8ub-A  8.2 25.3  186   322    8   MOLECULE: UNCHARACTERIZED PROTEIN;                                   
1212:  iz4z-A  8.2 28.3  182   860    9   MOLECULE: UNCHARACTERIZED PROTEIN;                                   
1213:  zrr6-A  8.2  5.8   75   185    9   MOLECULE: MEIOTICALLY UP-REGULATED GENE 5 PROTEIN;                   
1214:  ro1v-A  8.2 30.7  119  1119    8   MOLECULE: VALYL-TRNA SYNTHETASE;                                     
1215:  bd3e-A  8.2 11.3  142   747    6   MOLECULE: PROTEIN MTSS 2;                                            
1216:  iq4g-A  8.2 32.6  235   596    9   MOLECULE: MERLIN;                                                    
1217:  dl0g-A  8.2 18.7  148   624    9   MOLECULE: UNCHARACTERIZED PROTEIN;                                   
1218:  f8ah-A  8.2 11.4  162   375   10   MOLECULE: SH3 DOMAIN-CONTAINING PROTEIN 2;                           
1219:  mt1h-A  8.2 40.9  130   532    5   MOLECULE: GAMMA-AMINOBUTYRIC ACID TYPE A RECEPTOR SUBUNIT B          
1220:  pul0-A  8.2 21.4  126   649    6   MOLECULE: DISPERSED GENE FAMILY PROTEIN 1 (DGF-1), PUTATIVE          
1221:  igo8-A  8.2 22.8  150   566    8   MOLECULE: UNCHARACTERIZED PROTEIN;                                   
1222:  nx0d-A  8.2  6.7  126   223    4   MOLECULE: UNCHARACTERIZED PROTEIN;                                   
1223:  ppg3-A  8.2 25.0  114   285   12   MOLECULE: UNCHARACTERIZED PROTEIN;                                   
1224:  dq4g-A  8.2 13.5  175  1152    4   MOLECULE: P-GLYCOPROTEIN RELATED;                                    
1225:  g0ej-A  8.2  8.1  136   376    5   MOLECULE: PARALEMMIN 2;                                              
1226:  f0pt-A  8.2 11.8   98   312    4   MOLECULE: TASTE RECEPTOR TYPE 2 MEMBER 9;                            
1227:  qfw9-A  8.2 23.1  122   565    8   MOLECULE: PROTEIN S-ACYLTRANSFERASE 21;                              
1228:  eym2-A  8.2  3.1  115   194   10   MOLECULE: PREFOLDIN SUBUNIT 3;                                       
1229:  h8ni-A  8.2 21.9  173  1436    3   MOLECULE: ABC TRANSPORTER C FAMILY MEMBER 15;                        
1230:  ao3x-A  8.2 28.6  124   227    6   MOLECULE: CALCYCLIN-BINDING PROTEIN;                                 
1231:  ef7b-A  8.2 31.8  134   307   12   MOLECULE: PLASTID DIVISION PROTEIN PDV2;                             
1232:  un9d-A  8.2  2.8   65   117    9   MOLECULE: OS05G0245200 PROTEIN;                                      
1233:  jc6y-A  8.2  4.7  118   827    7   MOLECULE: ADP-RIBOSYLATION FACTOR GTPASE-ACTIVATING PROTEIN          
1234:  yd2u-A  8.2  2.9   84   123   11   MOLECULE: PROBABLE PREFOLDIN SUBUNIT 4;                              
1235:  ua9j-A  8.2  2.4   69   236    7   MOLECULE: CD81 ANTIGEN;                                              
1236:  vd3x-A  8.2 24.1  131   729   11   MOLECULE: UNCHARACTERIZED PROTEIN;                                   
1237:  wsg7-A  8.2 20.8  119   942   12   MOLECULE: MORC FAMILY CW-TYPE ZINC FINGER 3;                         
1238:  ne4o-A  8.2 18.6  102   165    5   MOLECULE: ALTERED INHERITANCE OF MITOCHONDRIA PROTEIN 11;            
1239:  lr9k-A  8.2 18.2  121   560   12   MOLECULE: HYALURONAN / MRNA BINDING FAMILY;                          
1240:  di6v-A  8.2 18.6  154   689   10   MOLECULE: UNCHARACTERIZED PROTEIN;                                   
1241:  lt3g-A  8.2 11.4  141   223   11   MOLECULE: VACUOLAR PROTEIN SORTING-ASSOCIATED PROTEIN 32 HO          
1242:  qkr0-A  8.2 27.7  107   822    7   MOLECULE: RPW8 DOMAIN-CONTAINING PROTEIN;                            
1243:  g2ae-A  8.2 34.4  154  1069    8   MOLECULE: SIN3A-ASSOCIATED PROTEIN B;                                
1244:  rm0v-A  8.2 24.1  159   224    8   MOLECULE: CONSERVED SNF-7-LIKE PROTEIN;                              
1245:  vn1d-A  8.2 23.9  113   978   16   MOLECULE: CHAPERONE PROTEIN CLPB3 CHLOROPLASTIC;                     
1246:  l1ak-A  8.2 24.2  103   295    4   MOLECULE: PROBABLE WRKY TRANSCRIPTION FACTOR 46;                     
1247:  lmq1-A  8.2 20.6  119   282   11   MOLECULE: CHROMATIN MODIFICATION-RELATED PROTEIN YNG2;               
1248:  mm7x-A  8.2 11.7  102   206   10   MOLECULE: EXPRESSED PROTEIN;                                         
1249:  t8gh-A  8.2 31.0  108   372    7   MOLECULE: AT2G28480;                                                 
1250:  j9nc-A  8.2 30.6  125   884    9   MOLECULE: COP1-INTERACTING PROTEIN-RELATED;                          
1251:  woi5-A  8.2 26.7  127   836    7   MOLECULE: OS09G0510700 PROTEIN;                                      
1252:  wyf2-A  8.2 42.4  204  1663   10   MOLECULE: GLUTAMINE-RICH PROTEIN 2;                                  
1253:  j1wr-A  8.2 23.4  127  1844   10   MOLECULE: RIM-BINDING PROTEIN, ISOFORM F;                            
1254:  rx7t-A  8.2  4.7  109   426    8   MOLECULE: NEUROMEDIN-U RECEPTOR 1;                                   
1255:  ncx6-A  8.2 24.2   94   324    7   MOLECULE: TUDOR DOMAIN-CONTAINING PROTEIN;                           
1256:  dnn4-A  8.2 10.4  147   516    3   MOLECULE: BRAIN-SPECIFIC ANGIOGENESIS INHIBITOR 1-ASSOCIATE          
1257:  bg5m-A  8.2 30.5  177   910    6   MOLECULE: OXYSTEROL-BINDING PROTEIN;                                 
1258:  yu5r-A  8.2 29.8  208   730    9   MOLECULE: TOUSLED-LIKE KINASE 1A;                                    
1259:  bym7-A  8.2 13.9   99   417   13   MOLECULE: NB-ARC DOMAIN-CONTAINING PROTEIN;                          
1260:  yz1s-A  8.2 30.9  182   642    5   MOLECULE: OS02G0132200 PROTEIN;                                      
1261:  zw8d-A  8.2 23.0  123   731   11   MOLECULE: UNCONVENTIONAL PREFOLDIN RPB5 INTERACTOR-LIKE PRO          
1262:  gks3-A  8.2 11.6  125   268    6   MOLECULE: PHD FINGER PROTEIN ING;                                    
1263:  sr1q-A  8.2  1.6   60   402   12   MOLECULE: FLAGELLAR HOOK PROTEIN FLGE;                               
1264:  jty4-A  8.2 15.0  142   423    5   MOLECULE: PUTATIVE UPF0496 PROTEIN 5;                                
1265:  l6vw-A  8.2 25.4   85   318    6   MOLECULE: MEDIATOR OF RNA POLYMERASE II TRANSCRIPTION SUBUN          
1266:  jx3v-A  8.2 14.5  138   627    9   MOLECULE: GUANYLATE-BINDING PROTEIN 2;                               
1267:  mhb2-A  8.2  9.2  181   454    8   MOLECULE: PX_DOMAIN_CONTAINING_PROTEIN_-_PUTATIVE;                   
1268:  kaz4-A  8.2 24.7  184   714    7   MOLECULE: MITOCHONDRIAL POTASSIUM CHANNEL ATP-BINDING SUBUN          
1269:  qpw3-A  8.2 16.7  113   712    6   MOLECULE: DYNAMIN GTPASE;                                            
1270:  sa2e-A  8.2  6.6  164  1099    7   MOLECULE: SLIT-ROBO RHO GTPASE-ACTIVATING PROTEIN 3;                 
1271:  erb2-A  8.2 30.5  142   512    6   MOLECULE: URI1 PREFOLDIN-LIKE CHAPERONE;                             
1272:  dfq3-A  8.2 29.7  131   985   11   MOLECULE: SERINE/THREONINE-PROTEIN KINASE N2;                        
1273:  hw7v-A  8.2 19.5  112   500    9   MOLECULE: CENTROSOMAL PROTEIN OF 57 KDA;                             
1274:  t0zp-A  8.2  8.6   90   387    6   MOLECULE: MULTIDRUG RESISTANCE PROTEIN ABC TRANSPORTER FAMI          
1275:  zh7g-A  8.2 24.0  116   890   11   MOLECULE: MUTS HOMOLOG1;                                             
1276:  m5kh-A  8.2 15.2   66   159    6   MOLECULE: UNCHARACTERIZED PROTEIN;                                   
1277:  wh1r-A  8.2 36.1  124   510   11   MOLECULE: ACETYLCHOLINE RECEPTOR;                                    
1278:  zrm9-A  8.2 32.8  156   485    6   MOLECULE: E3 UBIQUITIN-PROTEIN LIGASE RNF8;                          
1279:  xst8-A  8.2 10.8  157   356    8   MOLECULE: UNCHARACTERIZED PROTEIN;                                   
1280:  j1ug-A  8.1 19.0  138   945   11   MOLECULE: OS02G0192400 PROTEIN;                                      
1281:  vj3m-A  8.1 32.0  161   315   11   MOLECULE: HYPOTHETICAL_PROTEIN_-_CONSERVED;                          
1282:  i6zp-A  8.1 34.1  165   536    7   MOLECULE: CHLOROPHYLLIDE A OXYGENASE, CHLOROPLASTIC;                 
1283:  d9jj-A  8.1 36.5  111   460   11   MOLECULE: UNCHARACTERIZED PROTEIN;                                   
1284:  p4bo-A  8.1 24.1  180   717    7   MOLECULE: MITOCHONDRIAL POTASSIUM CHANNEL ATP-BINDING SUBUN          
1285:  dm8c-A  8.1 17.6  181   567   10   MOLECULE: ASPARAGINE--TRNA LIGASE;                                   
1286:  xgo8-A  8.1 24.8  236  1332   11   MOLECULE: MRX COMPLEX DNA-BINDING SUBUNIT;                           
1287:  aoa7-A  8.1 17.7  180   688    8   MOLECULE: F-BAR AND DOUBLE SH3 DOMAINS PROTEIN 1;                    
1288:  tn5u-A  8.1  9.4  204   618    8   MOLECULE: SERYL-TRNA SYNTHETASE;                                     
1289:  x5ih-A  8.1 25.4  165   624    7   MOLECULE: PUTATIVE DUF827 DOMAIN CONTAINING FAMILY PROTEIN;          
1290:  hk3v-A  8.1 14.9  146  1437   12   MOLECULE: UNCHARACTERIZED PROTEIN;                                   
1291:  pp6n-A  8.1 20.1  159  1049    4   MOLECULE: ABC TRANSPORTER B FAMILY MEMBER 6, PUTATIVE;               
1292:  v4vw-A  8.1 14.4  113   735    6   MOLECULE: KINESIN-LIKE PROTEIN KIN-8B;                               
1293:  v0rr-A  8.1 22.6   95   706    7   MOLECULE: TRANSMEMBRANE AND COILED-COIL DOMAINS PROTEIN 2;           
1294:  yko9-A  8.1 17.0  164   805   11   MOLECULE: UNCHARACTERIZED PROTEIN;                                   
1295:  trl9-A  8.1 14.3  142   707    8   MOLECULE: CAPRIN-1;                                                  
1296:  tci7-A  8.1 11.7  171   817    8   MOLECULE: V-TYPE PROTON ATPASE SUBUNIT A1;                           
1297:  l2ks-A  8.1 32.0  160   922   14   MOLECULE: UNCHARACTERIZED PROTEIN;                                   
1298:  bf5s-A  8.1 18.5  156  1251    8   MOLECULE: KINESIN-LIKE PROTEIN KIN-12E;                              
1299:  pu6r-A  8.1 14.1  122   343    8   MOLECULE: PUTATIVE NUCLEOLAR PROTEIN 5-1;                            
1300:  z7op-A  8.1 43.1  177  1048   10   MOLECULE: HISTONE DEACETYLASE COMPLEX SUBUNIT SAP130;                
1301:  dd2l-A  8.1 17.9  104   754    8   MOLECULE: ACTIN FILAMENT-ASSOCIATED PROTEIN 1-LIKE 1;                
1302:  mv1g-A  8.1 29.2  181   942    9   MOLECULE: SERINE/THREONINE-PROTEIN KINASE N1;                        
1303:  opo7-A  8.1 19.7  149   420    3   MOLECULE: BAR/IMD DOMAIN-CONTAINING ADAPTOR PROTEIN 2-LIKE           
1304:  s5ha-A  8.1 28.4  193   508    8   MOLECULE: PROGRAMMED CELL DEATH 7;                                   
1305:  xqy4-A  8.1 28.4  129   249    9   MOLECULE: UNCHARACTERIZED PROTEIN;                                   
1306:  ck0b-A  8.1 13.9  146  1203    4   MOLECULE: RHO GTPASE-ACTIVATING PROTEIN GACGG;                       
1307:  nyq3-A  8.1 24.2  160  1319    7   MOLECULE: RHO GTPASE-ACTIVATING PROTEIN 29A;                         
1308:  h6bd-A  8.1  5.5  124   195   14   MOLECULE: PREFOLDIN SUBUNIT 3;                                       
1309:  b4iy-A  8.1 32.1  142  2176   12   MOLECULE: METHYL-CPG-BINDING DOMAIN-CONTAINING PROTEIN 9;            
1310:  fc1s-A  8.1 15.1  143   916    9   MOLECULE: OXYSTEROL-BINDING PROTEIN 2;                               
1311:  n1yy-A  8.1  6.2  171   757    6   MOLECULE: UNCHARACTERIZED PROTEIN;                                   
1312:  ds8f-A  8.1  9.0   99   190    2   MOLECULE: MEDIATOR OF RNA POLYMERASE II TRANSCRIPTION SUBUN          
1313:  eaj6-A  8.1 42.2  139  1038    7   MOLECULE: CNN_1N DOMAIN-CONTAINING PROTEIN;                          
1314:  dcy9-A  8.1 16.9  165   477    5   MOLECULE: TRANSMEMBRANE AND COILED-COIL DOMAIN PROTEIN 3;            
1315:  w1ph-A  8.1  2.6  110   169    9   MOLECULE: PROBABLE PREFOLDIN SUBUNIT 3;                              
1316:  plx3-A  8.1 15.8  186   571    8   MOLECULE: ASPARAGINE--TRNA LIGASE, CYTOPLASMIC 3;                    
1317:  l2tu-A  8.1 31.3  124   334    6   MOLECULE: ATP SYNTHASE SUBUNIT A;                                    
1318:  gdf9-A  8.1 39.3  217   735    7   MOLECULE: MITOCHONDRIAL POTASSIUM CHANNEL ATP-BINDING SUBUN          
1319:  b7dm-A  8.1 31.6  142   999    4   MOLECULE: RING FINGER DOMAIN AND KELCH REPEAT-CONTAINING PR          
1320:  vi8a-A  8.1 31.7  140   555    9   MOLECULE: LIGULELESS RELATED SEQUENCE1;                              
1321:  spj9-A  8.1  7.4  107   148    8   MOLECULE: P53 AND DNA DAMAGE-REGULATED PROTEIN 1;                    
1322:  gjj1-A  8.1 16.4  152  1294    5   MOLECULE: KINESIN-LIKE PROTEIN KCA2;                                 
1323:  wp1i-A  8.1 29.8  128  1186   10   MOLECULE: PROBABLE INACTIVE SERINE/THREONINE-PROTEIN KINASE          
1324:  ze2w-A  8.1 25.2  152   491    5   MOLECULE: PROTEIN KINASE C AND CASEIN KINASE SUBSTRATE IN N          
1325:  du4j-A  8.1 35.1  166   361    5   MOLECULE: UNCHARACTERIZED PROTEIN;                                   
1326:  zjw9-A  8.1 29.8  192   486    5   MOLECULE: PROTEIN KINASE C AND CASEIN KINASE SUBSTRATE IN N          
1327:  q0wl-A  8.1 26.1  225  1225    8   MOLECULE: STRUCTURAL MAINTENANCE OF CHROMOSOMES PROTEIN 1;           
1328:  sx9j-A  8.1 21.9  171  1400   10   MOLECULE: A-KINASE ANCHOR PROTEIN 9;                                 
1329:  xu4b-A  8.1 15.9  101   788    7   MOLECULE: UNCHARACTERIZED PROTEIN;                                   
1330:  g4nc-A  8.1 23.1  139   572    4   MOLECULE: AT5G38690/MBB18_24;                                        
1331:  n7ts-A  8.1 14.1  199  2222    8   MOLECULE: UNCHARACTERIZED PROTEIN;                                   
1332:  qy1h-A  8.1 15.6   99   848   13   MOLECULE: CRS1 / YHBY (CRM) DOMAIN-CONTAINING PROTEIN;               
1333:  yn9y-A  8.1  5.7  171   549    6   MOLECULE: CDK5RAP3-LIKE PROTEIN;                                     
1334:  jp8g-A  8.1 32.0  239  1065    9   MOLECULE: C2 DOMAIN-CONTAINING PROTEIN;                              
1335:  ua8r-A  8.1 30.5  106   947    8   MOLECULE: PROTEIN SOGA3;                                             
1336:  m8fy-A  8.1 21.4  105   947    8   MOLECULE: OS09G0363100 PROTEIN;                                      
1337:  f2cx-A  8.1 20.6  192   890    7   MOLECULE: UNCHARACTERIZED PROTEIN;                                   
1338:  m3wx-A  8.1 17.9  139   396    2   MOLECULE: ACTIVITY-REGULATED CYTOSKELETON-ASSOCIATED PROTEI          
1339:  cxn4-A  8.1 30.5  169  1619   11   MOLECULE: ATP-DEPENDENT HELICASE ULS1;                               
1340:  xta3-A  8.1 21.8  161   589    6   MOLECULE: PROTON PUMP-INTERACTOR 2;                                  
1341:  lc7u-A  8.1 39.5  168   693   10   MOLECULE: IRON-SULFUR CLUSTERS TRANSPORTER ATM1, MITOCHONDR          
1342:  rk8a-A  8.1 23.3   88  1400    2   MOLECULE: DYNEIN HEAVY CHAIN 14, AXONEMAL;                           
1343:  nro6-A  8.1 24.2   92   320    8   MOLECULE: PUTATIVE WRKY DNA-BINDING DOMAIN SUPERFAMILY PROT          
1344:  at6j-A  8.1 27.5  114   315    4   MOLECULE: SURVIVAL MOTOR NEURON-LIKE PROTEIN;                        
1345:  hk3n-A  8.1 14.9  171   302    5   MOLECULE: SYNTAXIN, QA-SNARE FAMILY;                                 
1346:  rcg2-A  8.1 16.0  151   514    5   MOLECULE: BRAIN-SPECIFIC ANGIOGENESIS INHIBITOR 1-ASSOCIATE          
1347:  p8rv-A  8.1 19.4   70   946    9   MOLECULE: DISPERSED GENE FAMILY PROTEIN 1 (DGF-1), PUTATIVE          
1348:  au6h-A  8.1 38.9  159  1527    9   MOLECULE: MRP-LIKE ABC TRANSPORTER;                                  
1349:  y2lk-A  8.1 21.3  111   264    3   MOLECULE: UNCHARACTERIZED PROTEIN;                                   
1350:  mw0s-A  8.1 23.2   82  1074    7   MOLECULE: DIACYLGLYCEROL KINASE;                                     
1351:  ufg5-A  8.1 21.5  113   421    5   MOLECULE: INHIBITOR OF GROWTH PROTEIN 3;                             
1352:  pl9b-A  8.1  3.5   86   236    2   MOLECULE: PEROXISOMAL MEMBRANE PROTEIN 11D;                          
1353:  npp6-A  8.1 27.7  104   503    9   MOLECULE: SPLICING FACTOR 3A SUBUNIT 3;                              
1354:  jw4p-A  8.1 16.7  138   235   10   MOLECULE: VACUOLAR PROTEIN SORTING-ASSOCIATED PROTEIN 60.2;          
1355:  p9xm-A  8.1 13.8  183  1136    5   MOLECULE: RHO GTPASE-ACTIVATING PROTEIN 45;                          
1356:  hir0-A  8.1 35.3  189   297    6   MOLECULE: GOLGIN CANDIDATE 2;                                        
1357:  o1ej-A  8.1 21.0  139  1072   11   MOLECULE: SIN3A-ASSOCIATED PROTEIN A;                                
1358:  ppt6-A  8.1  6.0   74   636    9   MOLECULE: UNCHARACTERIZED PROTEIN;                                   
1359:  e2wu-A  8.1 29.7  110   384   10   MOLECULE: HYPOTHETICAL_PROTEIN_-_CONSERVED;                          
1360:  kkf5-A  8.1  2.6   85   167    4   MOLECULE: UNCHARACTERIZED PROTEIN;                                   
1361:  txi4-A  8.1 13.3  164   969    5   MOLECULE: MANGANESE RESISTANCE PROTEIN MNR2;                         
1362:  bfc6-A  8.1 12.1  159   458    7   MOLECULE: FI18122P1;                                                 
1363:  ry6q-A  8.1 32.0  120   727    6   MOLECULE: UNCHARACTERIZED PROTEIN;                                   
1364:  xk1x-A  8.1  3.8   72   143    7   MOLECULE: PUTATIVE MEDIATOR OF RNA POLYMERASE II TRANSCRIPT          
1365:  dk3j-A  8.1 25.7   88   501    3   MOLECULE: SPLICING FACTOR 3A SUBUNIT 3;                              
1366:  ag1b-A  8.1 29.9  131   935    8   MOLECULE: WW DOMAIN-CONTAINING PROTEIN;                              
1367:  amr3-A  8.1 20.3  122   215    7   MOLECULE: REGULATOR OF VPS4 ACTIVITY IN THE MVB PATHWAY PRO          
1368:  s7ua-A  8.1 27.2  110  1223    6   MOLECULE: RHO FAMILY-INTERACTING CELL POLARIZATION REGULATO          
1369:  svc7-A  8.1 23.6  100   644    6   MOLECULE: PROTEIN LIN-9;                                             
1370:  s7pe-A  8.1 31.6  187   764    9   MOLECULE: UNCHARACTERIZED PROTEIN;                                   
1371:  bih6-A  8.1 20.2  120   828    7   MOLECULE: VACUOLAR TRANSPORTER CHAPERONE 2;                          
1372:  x4ad-A  8.1 24.8  132   550    8   MOLECULE: ABL-INTERACTOR 2A;                                         
1373:  hxw5-A  8.1 18.5  138   220   10   MOLECULE: CHARGED MULTIVESICULAR BODY PROTEIN 5;                     
1374:  jx4k-A  8.1 11.7   86   901    9   MOLECULE: EH (EPS-15-HOMOLOGY) DOMAIN BINDING PROTEIN FAMIL          
1375:  efw4-A  8.1 19.3  142   565    4   MOLECULE: DISPERSED GENE FAMILY PROTEIN 1 (DGF-1), PUTATIVE          
1376:  xnr4-A  8.1 17.4   88   476   10   MOLECULE: HYPOTHETICAL_PROTEIN_-_CONSERVED;                          
1377:  aql7-A  8.1 38.7  183  1546    9   MOLECULE: HYBRID SIGNAL TRANSDUCTION HISTIDINE KINASE D;             
1378:  q3jc-A  8.1  2.2   82   109   10   MOLECULE: PREFOLDIN SUBUNIT 1;                                       
1379:  dru9-A  8.1 17.9  147   229    7   MOLECULE: VACUOLAR PROTEIN-SORTING-ASSOCIATED PROTEIN 60;            
1380:  rc8y-A  8.1 21.6   88   184    9   MOLECULE: AT4G04190;                                                 
1381:  uy7v-A  8.1  7.8   98   139    8   MOLECULE: OS01G0377800 PROTEIN;                                      
1382:  e8bz-A  8.1 39.3  161   937    9   MOLECULE: UNCHARACTERIZED PROTEIN;                                   
1383:  ycn7-A  8.1  6.8   95   526   11   MOLECULE: EXPRESSED PROTEIN;                                         
1384:  ci0o-A  8.1 12.6  121   272    7   MOLECULE: SIMILAR TO PRO0149 PROTEIN;                                
1385:  b6ru-A  8.1 24.9  149   488    8   MOLECULE: E3 UBIQUITIN-PROTEIN LIGASE RNF8;                          
1386:  kdy9-A  8.1 16.7  119   311    8   MOLECULE: MEDIATOR OF RNA POLYMERASE II TRANSCRIPTION SUBUN          
1387:  jg4i-A  8.1 22.6  120   305    8   MOLECULE: HYPOTHETICAL_PROTEIN_-_CONSERVED;                          
1388:  f1aq-A  8.1 19.8   83  1608   10   MOLECULE: THO COMPLEX SUBUNIT 2;                                     
1389:  xid5-A  8.1  6.5  170   239    4   MOLECULE: UNCHARACTERIZED PROTEIN;                                   
1390:  em0l-A  8.1 52.3  189   490    7   MOLECULE: OS06G0561800 PROTEIN;                                      
1391:  s7uu-A  8.1 26.5  119   384    3   MOLECULE: G_PROTEIN_RECEP_F1_2 DOMAIN-CONTAINING PROTEIN;            
1392:  him9-A  8.1 14.3   80   573   10   MOLECULE: EXPRESSED PROTEIN;                                         
1393:  tqc1-A  8.1 32.0  221   657    5   MOLECULE: BZIP TRANSCRIPTION FACTOR, PUTATIVE (DUF630 AND D          
1394:  shs5-A  8.1  8.3  115   239    7   MOLECULE: MEDIATOR OF RNA POLYMERASE II TRANSCRIPTION SUBUN          
1395:  rw2r-A  8.1 18.5  107  1256    6   MOLECULE: EXPRESSED PROTEIN;                                         
1396:  zj4f-A  8.1 20.9  146   232    9   MOLECULE: CHARGED MULTIVESICULAR BODY PROTEIN 4C;                    
1397:  bop2-A  8.1 15.5  189  1538    8   MOLECULE: ATP-BINDING CASSETTE, SUB-FAMILY C (CFTR/MRP), ME          
1398:  f5ew-A  8.1 24.6   93   149    5   MOLECULE: NUCLEAR NUCLEIC ACID-BINDING PROTEIN C1D;                  
1399:  pk2f-A  8.1 19.9  116   534    8   MOLECULE: RIESKE DOMAIN-CONTAINING PROTEIN;                          
1400:  z1yt-A  8.1 16.5  121   456    8   MOLECULE: U-BOX DOMAIN-CONTAINING PROTEIN 48;                        
1401:  ej3q-A  8.1 32.7  103   604    8   MOLECULE: RHOTEKIN-2;                                                
1402:  wsq5-A  8.1  3.9   91   318    8   MOLECULE: TASTE RECEPTOR TYPE 2 MEMBER 7;                            
1403:  oul0-A  8.1 41.6  187  1009    8   MOLECULE: NUCLEASE SBCCD SUBUNIT C;                                  
1404:  mx1k-A  8.1  6.2   93   913    8   MOLECULE: UNCHARACTERIZED PROTEIN;                                   
1405:  v1ty-A  8.1  3.1   79   320    9   MOLECULE: UNCHARACTERIZED PROTEIN;                                   
1406:  a9gd-A  8.1 10.8  137   216    9   MOLECULE: ESCRT-III SUBUNIT PROTEIN;                                 
1407:  uzs0-A  8.1  2.9   73    98   12   MOLECULE: UNCHARACTERIZED PROTEIN;                                   
1408:  igj3-A  8.1 30.9  141  1051    5   MOLECULE: SERINE/THREONINE-PROTEIN KINASE;                           
1409:  nqb0-A  8.1 19.0  108   518    9   MOLECULE: UNCHARACTERIZED PROTEIN;                                   
1410:  z8tn-A  8.1 29.6  101   440   11   MOLECULE: SET DOMAIN-CONTAINING 4;                                   
1411:  e9ti-A  8.1 12.1  136   352    7   MOLECULE: MITOCHONDRIAL UBIQUITIN LIGASE ACTIVATOR OF NFKB           
1412:  ux8m-A  8.1 15.6  121   311    7   MOLECULE: COFACTOR REQUIRED FOR SP1 TRANSCRIPTIONAL ACTIVAT          
1413:  dg0s-A  8.1  4.3  129   770    7   MOLECULE: ARF-GAP WITH COILED-COIL, ANK REPEAT AND PH DOMAI          
1414:  gb9d-A  8.1 32.7  130  1400    8   MOLECULE: HISTONE-LYSINE N-METHYLTRANSFERASE 2C;                     
1415:  gci3-A  8.1 26.1   93   237    9   MOLECULE: SURVIVAL OF MOTOR NEURON-RELATED-SPLICING FACTOR           
1416:  p3dx-A  8.1 13.0  139   216    6   MOLECULE: OS12G0121400 PROTEIN;                                      
1417:  t7jd-A  8.1  6.1   88   402   14   MOLECULE: DYNAMIN-RELATED PROTEIN 1E;                                
1418:  cc9e-A  8.1 35.9  166  1320    5   MOLECULE: UNCHARACTERIZED PROTEIN, ISOFORM A;                        
1419:  l5kw-A  8.1 22.3  182   519    7   MOLECULE: SORTING NEXIN-2;                                           
1420:  ub6p-A  8.1  9.2  133   561    8   MOLECULE: INNER MEMBRANE ABC TRANSPORTER ATP-BINDING PROTEI          
1421:  yw7f-A  8.1 21.2  189   522    7   MOLECULE: SORTING NEXIN-1;                                           
1422:  uo8w-A  8.1 15.2  124   176   10   MOLECULE: MEDIATOR OF RNA POLYMERASE II TRANSCRIPTION SUBUN          
1423:  sa7m-A  8.1 33.0  130   728    9   MOLECULE: DUF3835 DOMAIN-CONTAINING PROTEIN;                         
1424:  dm7w-A  8.1 29.7  123   534    8   MOLECULE: PRONE DOMAIN-CONTAINING PROTEIN;                           
1425:  q6zl-A  8.1  6.9  110   135   10   MOLECULE: MEDIATOR OF RNA POLYMERASE II TRANSCRIPTION SUBUN          
1426:  qa9s-A  8.1 20.5   97   173    6   MOLECULE: APOPTOSIS INHIBITORY PROTEIN 5 (API5);                     
1427:  ezg3-A  8.1 30.3  175  2603    8   MOLECULE: SPC97_/_SPC98_FAMILY_-_PUTATIVE;                           
1428:  mf1y-A  8.1  6.0  132  1249   11   MOLECULE: MCF.2 CELL LINE-DERIVED-TRANSFORMING SEQUENCE-LIK          
1429:  ve7i-A  8.1  7.3  122   396    7   MOLECULE: E3 UBIQUITIN-PROTEIN TRANSFERASE MAEA;                     
1430:  bnf7-A  8.1 13.6  100  1070    8   MOLECULE: CHAPERONE PROTEIN CLPB1;                                   
1431:  pf9i-A  8.1 13.6  121   188   12   MOLECULE: MEDIATOR OF RNA POLYMERASE II TRANSCRIPTION SUBUN          
1432:  gj2p-A  8.1  3.8   86   114    8   MOLECULE: PROBABLE PREFOLDIN SUBUNIT 6;                              
1433:  bpv4-A  8.1 16.5  116   282    9   MOLECULE: SI:CH211-87J1.4;                                           
1434:  z6xs-A  8.1 13.5  141   218    9   MOLECULE: UNCHARACTERIZED PROTEIN;                                   
1435:  xfs8-A  8.1 41.0  110   396   11   MOLECULE: OS03G0798500 PROTEIN;                                      
1436:  uk5a-A  8.1  3.6  150   489    7   MOLECULE: CDK5RAP3-LIKE PROTEIN;                                     
1437:  td7h-A  8.1 25.6  138   650    9   MOLECULE: DISPERSED GENE FAMILY PROTEIN 1 (DGF-1), PUTATIVE          
1438:  to4q-A  8.1 26.1  115   609    9   MOLECULE: RHOTEKIN-2;                                                
1439:  e9ux-A  8.1 17.6  109   947    5   MOLECULE: DISPERSED GENE FAMILY PROTEIN 1 (DGF-1), PUTATIVE          
1440:  yvh7-A  8.1 26.9  109   669    9   MOLECULE: PUTATIVE TRANSLATION INITIATION FACTOR EIF2B SUBU          
1441:  ka2a-A  8.1 18.8  107   249    6   MOLECULE: PROTEIN LOW PSII ACCUMULATION 1 CHLOROPLASTIC;             
1442:  nxr0-A  8.1 21.6  134   412    7   MOLECULE: UNCHARACTERIZED PROTEIN C12G12.07C;                        
1443:  ut5o-A  8.1 20.1  132   698    8   MOLECULE: UNCHARACTERIZED PROTEIN;                                   
1444:  xr3t-A  8.1 35.2  102   727    6   MOLECULE: CASC1_N DOMAIN-CONTAINING PROTEIN;                         
1445:  f1oc-A  8.1 12.5  166   610    7   MOLECULE: TRANSDUCER OF CDC42-DEPENDENT ACTIN ASSEMBLY PROT          
1446:  bu5z-A  8.0 26.1  150   466    8   MOLECULE: UNCHARACTERIZED PROTEIN;                                   
1447:  vnv1-A  8.0 34.1  134   680    8   MOLECULE: ABC TRANSPORTER B FAMILY MEMBER 24, MITOCHONDRIAL          
1448:  phx6-A  8.0 13.3  151   427    6   MOLECULE: INTERMEDIATE CONDUCTANCE CALCIUM-ACTIVATED POTASS          
1449:  mt5k-A  8.0 22.4  135  1539   10   MOLECULE: ABC TRANSPORTER C FAMILY MEMBER 14;                        
1450:  df5m-A  8.0 27.6  140   378   11   MOLECULE: HSP90 CO-CHAPERONE CDC37;                                  
1451:  b8me-A  8.0 35.3  128  1354    7   MOLECULE: UNCHARACTERIZED PROTEIN;                                   
1452:  ub4h-A  8.0 40.6  209   920    7   MOLECULE: PAP-ASSOCIATED DOMAIN-CONTAINING PROTEIN;                  
1453:  o6kz-A  8.0 28.5  136   654    7   MOLECULE: CRM-DOMAIN CONTAINING FACTOR CFM3A                         
1454:  m2ch-A  8.0 13.8  143   418    8   MOLECULE: OS01G0235200 PROTEIN;                                      
1455:  q6co-A  8.0 23.9   95  1126    8   MOLECULE: SANT DOMAIN-CONTAINING PROTEIN;                            
1456:  cz2j-A  8.0 12.1   82   505   10   MOLECULE: HYPOTHETICAL_PROTEIN_-_CONSERVED;                          
1457:  y2qi-A  8.0 18.8  167   778    7   MOLECULE: UNCHARACTERIZED PROTEIN;                                   
1458:  wm9r-A  8.0 23.0  182   731    7   MOLECULE: ACTIN FILAMENT-ASSOCIATED PROTEIN 1;                       
1459:  hb6x-A  8.0 25.6  123  2324    8   MOLECULE: MYOMEGALIN;                                                
1460:  m5hv-A  8.0 32.4  211   950   10   MOLECULE: OXYSTEROL-BINDING PROTEIN-RELATED PROTEIN 1;               
1461:  zyz5-A  8.0 18.5  175   803    6   MOLECULE: DYNEIN HEAVY CHAIN, CYTOSOLIC, PUTATIVE;                   
1462:  yaz8-A  8.0 23.2  159   755    4   MOLECULE: PROTEIN MTSS 1;                                            
1463:  y1uv-A  8.0 34.6  198   319    4   MOLECULE: PROTEIN APAG;                                              
1464:  g1es-A  8.0 34.0  185  1400    7   MOLECULE: E3 UBIQUITIN-PROTEIN LIGASE UBR4;                          
1465:  uyr8-A  8.0 24.6  128   968   12   MOLECULE: CHAPERONE PROTEIN CLPB3, CHLOROPLASTIC;                    
1466:  k0qr-A  8.0 37.8  204   919    8   MOLECULE: UNCHARACTERIZED PROTEIN;                                   
1467:  qn7e-A  8.0 11.2  191   582    7   MOLECULE: UNCHARACTERIZED PROTEIN;                                   
1468:  ij2l-A  8.0 33.2  181  1068   11   MOLECULE: RHO FAMILY-INTERACTING CELL POLARIZATION REGULATO          
1469:  u5bq-A  8.0 40.9  189   611    7   MOLECULE: CHLOROPLAST SENSOR KINASE, CHLOROPLASTIC;                  
1470:  yxl3-A  8.0 28.0  173   427    3   MOLECULE: UNCHARACTERIZED PROTEIN;                                   
1471:  efa6-A  8.0 25.2  161  1400    6   MOLECULE: DYNEIN HEAVY CHAIN 17, AXONEMAL;                           
1472:  bky2-A  8.0 27.5  135   553    8   MOLECULE: NOP58 RIBONUCLEOPROTEIN HOMOLOG (YEAST);                   
1473:  v2mm-A  8.0 22.6  212   970    7   MOLECULE: PROTEIN TWEETY;                                            
1474:  r8iw-A  8.0 22.1  163   468    5   MOLECULE: GPCR-TYPE G PROTEIN COLD1;                                 
1475:  g2wu-A  8.0 28.0  173   683   10   MOLECULE: THO COMPLEX SUBUNIT 5 HOMOLOG;                             
1476:  d7ec-A  8.0 30.2  136   620    5   MOLECULE: LEUCINE RICH REPEAT FAMILY PROTEIN, EXPRESSED;             
1477:  sx7a-A  8.0 44.4  114   678    6   MOLECULE: MECHANOSENSITIVE ION CHANNEL PROTEIN 3, CHLOROPLA          
1478:  qyo7-A  8.0 34.3  126   677   10   MOLECULE: UNCHARACTERIZED PROTEIN;                                   
1479:  e4kj-A  8.0 39.8  147   380    5   MOLECULE: UNCHARACTERIZED PROTEIN;                                   
1480:  m2bo-A  8.0  8.4  154   576    5   MOLECULE: RHO GTPASE-ACTIVATING PROTEIN GACP;                        
1481:  x8ni-A  8.0 24.7  120   978   13   MOLECULE: CLP R DOMAIN-CONTAINING PROTEIN;                           
1482:  xg7e-A  8.0 18.0  176   577    9   MOLECULE: UNCHARACTERIZED PROTEIN;                                   
1483:  asg5-A  8.0 38.9  176   606    6   MOLECULE: LYSOSOMAL COBALAMIN TRANSPORTER ABCD4;                     
1484:  wfv2-A  8.0 45.9  176   546    6   MOLECULE: UNCHARACTERIZED PROTEIN;                                   
1485:  o2fs-A  8.0 19.4  202   764    7   MOLECULE: KINESIN-LIKE PROTEIN;                                      
1486:  ezj3-A  8.0 25.4  141   817   10   MOLECULE: ATP-DEPENDENT CLP PROTEASE SUBUNIT, HEAT SHOCK PR          
1487:  l1an-A  8.0 15.0  208   490    9   MOLECULE: OLFACTOMEDIN 2B;                                           
1488:  tr4z-A  8.0 11.7  176   507    8   MOLECULE: UNCHARACTERIZED PROTEIN;                                   
1489:  v0an-A  8.0 17.9  143   406   13   MOLECULE: UNCHARACTERIZED PROTEIN;                                   
1490:  dng6-A  8.0 14.5  127   974    8   MOLECULE: CLP R DOMAIN-CONTAINING PROTEIN;                           
1491:  iel5-A  8.0 17.4  166   689   10   MOLECULE: PROTEIN CASP;                                              
1492:  hg3w-A  8.0 37.8  179   652    7   MOLECULE: MYOSIN LIGHT CHAIN B;                                      
1493:  t4eo-A  8.0 25.1  174   421    7   MOLECULE: TEKTIN;                                                    
1494:  qli1-A  8.0 55.8  146   701    7   MOLECULE: EXOCYST SUBUNIT EXO70 FAMILY PROTEIN;                      
1495:  ls1i-A  8.0 23.0  123   339    6   MOLECULE: TRANSCRIPTION FACTOR PERIANTHIA;                           
1496:  ufx2-A  8.0 24.7  149   908    4   MOLECULE: OXYSTEROL-BINDING PROTEIN 2;                               
1497:  fki9-A  8.0 24.6  151   524    7   MOLECULE: MERU, ISOFORM A;                                           
1498:  coh5-A  8.0 24.5  149   324    7   MOLECULE: PROBABLE NON-INTRINSIC ABC PROTEIN 5;                      
1499:  pu8u-A  8.0 14.1  188   640   10   MOLECULE: PLECKSTRIN HOMOLOGY-LIKE DOMAIN FAMILY B MEMBER 3          
1500:  fa1d-A  8.0 27.6  181   547    4   MOLECULE: POTASSIUM INTERMEDIATE/SMALL CONDUCTANCE CALCIUM-          
1501:  m7yv-A  8.0 35.5  110  1117   10   MOLECULE: FI21262P1;                                                 
1502:  uow5-A  8.0 24.6  208   918    8   MOLECULE: UNCHARACTERIZED PROTEIN;                                   
1503:  soh9-A  8.0 25.0  159   797    9   MOLECULE: HYPOTHETICAL_PROTEIN_-_CONSERVED;                          
1504:  uau0-A  8.0 24.8  166   479    7   MOLECULE: GPCR-TYPE G PROTEIN 2;                                     
1505:  z0sy-A  8.0 25.9  131   581   12   MOLECULE: GLYCEROPHOSPHOCHOLINE ACYLTRANSFERASE 1;                   
1506:  e5mw-A  8.0 42.8  188   662    5   MOLECULE: DCC-INTERACTING PROTEIN 13-BETA;                           
1507:  rg1k-A  8.0 40.2  157   854    8   MOLECULE: UNCHARACTERIZED PROTEIN;                                   
1508:  zx0h-A  8.0 29.1  138   848   12   MOLECULE: CHAPERONE PROTEIN CLPB;                                    
1509:  mc7i-A  8.0 12.7  127   216    9   MOLECULE: YAE1 DOMAIN-CONTAINING 1;                                  
1510:  sw5d-A  8.0 27.5  148   285   11   MOLECULE: UNCHARACTERIZED PROTEIN YDHJ;                              
1511:  vfu9-A  8.0  3.0  139   224    9   MOLECULE: UNCHARACTERIZED PROTEIN;                                   
1512:  kz6r-A  8.0  3.9  141   784    6   MOLECULE: AMPHIPHYSIN;                                               
1513:  sn8p-A  8.0 38.4  163  1202    8   MOLECULE: PLECKSTRIN HOMOLOGY DOMAIN-CONTAINING, FAMILY A M          
1514:  l8xz-A  8.0 18.7   73   987    4   MOLECULE: RAS GUANINE NUCLEOTIDE EXCHANGE FACTOR EFC25;              
1515:  mk3p-A  8.0  2.7   77    84   10   MOLECULE: UNCHARACTERIZED PROTEIN;                                   
1516:  axu5-A  8.0 21.2  137   222    9   MOLECULE: UNCHARACTERIZED PROTEIN;                                   
1517:  bu4x-A  8.0 11.5  108   670    4   MOLECULE: SI:DKEY-182I3.9;                                           
1518:  r6jj-A  8.0 16.9  125  1107    3   MOLECULE: DISPERSED GENE FAMILY PROTEIN 1 (DGF-1), PUTATIVE          
1519:  lmi6-A  8.0 23.4  116   635    5   MOLECULE: DOLICHOL KINASE;                                           
1520:  l5zt-A  8.0  5.7  104   115    8   MOLECULE: MEDIATOR OF RNA POLYMERASE II TRANSCRIPTION SUBUN          
1521:  vlx1-A  8.0 19.8  144   601    6   MOLECULE: OS07G0507700 PROTEIN;                                      
1522:  wh4j-A  8.0  3.4   88   407    5   MOLECULE: UNCHARACTERIZED PROTEIN;                                   
1523:  tnn9-A  8.0 30.9  211  1259    7   MOLECULE: CONDENSIN SUBUNIT;                                         
1524:  wb1q-A  8.0 19.4  105   793   11   MOLECULE: INOSITOL POLYPHOSPHATE-4-PHOSPHATASE;                      
1525:  ia2l-A  8.0 18.2  201   790    7   MOLECULE: KINESIN-LIKE PROTEIN;                                      
1526:  jhx2-A  8.0 38.2  136   273    4   MOLECULE: SAGA-ASSOCIATED FACTOR 29 HOMOLOG B;                       
1527:  sl4g-A  8.0 22.3  105   552    4   MOLECULE: SISTER-CHROMATID COHESION PROTEIN 3;                       
1528:  w5zg-A  8.0 33.7  146  1384   10   MOLECULE: ABC TRANSPORTER C FAMILY MEMBER 2;                         
1529:  e1rd-A  8.0 23.0   90  1400    4   MOLECULE: DYNEIN HEAVY CHAIN 10, AXONEMAL;                           
1530:  k0nq-A  8.0 18.5  150   682    7   MOLECULE: OXYSTEROL-BINDING PROTEIN;                                 
1531:  qqt4-A  8.0 11.9  139   358   11   MOLECULE: SH3-DOMAIN GRB2-LIKE 3A;                                   
1532:  hkt6-A  8.0  6.9   93   718    8   MOLECULE: UNCHARACTERIZED PROTEIN;                                   
1533:  g2sx-A  8.0 17.0  134   237    5   MOLECULE: RELATED TO YEAST VACUOLAR PROTEIN SORTING FACTOR;          
1534:  beh2-A  8.0  5.9  101   114   11   MOLECULE: MEDIATOR OF RNA POLYMERASE II TRANSCRIPTION SUBUN          
1535:  a7os-A  8.0 32.5  111   504    7   MOLECULE: GAMMA-AMINOBUTYRIC ACID TYPE A RECEPTOR BETA2 SUB          
1536:  fj3m-A  8.0 23.7  160   975    8   MOLECULE: STARCH SYNTHASE, CHLOROPLASTIC/AMYLOPLASTIC;               
1537:  vbp1-A  8.0 12.9   94   188   11   MOLECULE: PROLACTIN FAMILY 8, SUBFAMILY A, MEMBER 3;                 
1538:  wet8-A  8.0 31.7  163  1007    3   MOLECULE: RNA-BINDING MOTIF PROTEIN 26;                              
1539:  pip3-A  8.0 34.6  131   733    6   MOLECULE: SERINE/THREONINE-PROTEIN KINASE ATG1C;                     
1540:  fpi9-A  8.0 23.7   85   146    6   MOLECULE: SI:CH1073-278O19.1;                                        
1541:  ksj5-A  8.0 26.9  156   471    4   MOLECULE: UNCHARACTERIZED PROTEIN;                                   
1542:  aek5-A  8.0 10.0  121   213   10   MOLECULE: CHARGED MULTIVESICULAR BODY PROTEIN 2B;                    
1543:  bs4w-A  8.0  3.2   85   407    4   MOLECULE: UNCHARACTERIZED PROTEIN;                                   
1544:  ko4d-A  8.0  3.3   70   129    9   MOLECULE: SHROOM FAMILY MEMBER 2A;                                   
1545:  mof8-A  8.0 28.5  126   648    5   MOLECULE: LEUCINE RICH REPEAT FAMILY PROTEIN, EXPRESSED;             
1546:  rzu1-A  8.0 12.7  102   803    9   MOLECULE: HYPOTHETICAL_PROTEIN_-_CONSERVED;                          
1547:  sly8-A  8.0  4.7  153   504    6   MOLECULE: UNCHARACTERIZED PROTEIN;                                   
1548:  orv6-A  8.0 17.8   86   432    8   MOLECULE: ZINC FINGER CCCH-TYPE WITH G PATCH DOMAIN-CONTAIN          
1549:  r2ng-A  8.0 25.2  103   964   13   MOLECULE: CHAPERONE PROTEIN CLPB4, MITOCHONDRIAL;                    
1550:  b1vt-A  8.0 17.4  161  1559    7   MOLECULE: BILE PIGMENT TRANSPORTER 1;                                
1551:  g5vh-A  8.0 14.6  139   240    7   MOLECULE: VACUOLAR-SORTING PROTEIN SNF7;                             
1552:  v6zp-A  8.0 11.8  136   352    7   MOLECULE: RING-TYPE E3 UBIQUITIN TRANSFERASE;                        
1553:  r6vx-A  8.0 22.9  128  1059    8   MOLECULE: KINESIN-LIKE PROTEIN KIN-7K, CHLOROPLASTIC;                
1554:  qy4r-A  8.0 10.9   79   107    6   MOLECULE: UNCHARACTERIZED PROTEIN;                                   
1555:  op2q-A  8.0 29.0  223  1120    7   MOLECULE: MECHANOSENSITIVE CHANNEL MSCK;                             
1556:  n6jv-A  8.0  8.8  114   142    4   MOLECULE: MEDIATOR OF RNA POLYMERASE II TRANSCRIPTION SUBUN          
1557:  avp5-A  8.0 36.1  133  1716    8   MOLECULE: EH DOMAIN-BINDING PROTEIN 1-LIKE PROTEIN 1;                
1558:  a5po-A  8.0  6.7  110   117    8   MOLECULE: MEDIATOR OF RNA POLYMERASE II TRANSCRIPTION SUBUN          
1559:  wgu4-A  8.0 18.3  119  1593    8   MOLECULE: DISPERSED GENE FAMILY PROTEIN 1 (DGF-1), PUTATIVE          
1560:  hxg1-A  8.0 21.7  142   524    7   MOLECULE: BRIDGING INTEGRATOR 2B;                                    
1561:  oj4c-A  8.0  9.7  143   244    5   MOLECULE: UNCHARACTERIZED PROTEIN;                                   
1562:  gb6l-A  8.0 20.0  158   331    5   MOLECULE: 5'-AMP-ACTIVATED PROTEIN KINASE-RELATED;                   
1563:  nm1j-A  8.0 30.2  157  1419   10   MOLECULE: MULTIDRUG RESISTANCE PROTEIN 1;                            
1564:  og2x-A  8.0 31.9  128   517    9   MOLECULE: HYALURONAN / MRNA BINDING FAMILY;                          
1565:  nao4-A  8.0 26.2   94   197   12   MOLECULE: PROBABLE 26S PROTEASOME NON-ATPASE REGULATORY SUB          
1566:  o2tb-A  8.0 16.3  130   841    7   MOLECULE: CRS1 / YHBY (CRM) DOMAIN-CONTAINING PROTEIN;               
1567:  ias6-A  8.0 36.7  117   700    6   MOLECULE: UNCHARACTERIZED PROTEIN;                                   
1568:  zc1m-A  8.0 20.3  177   551   10   MOLECULE: VACUOLAR PROTEIN SORTING-ASSOCIATED PROTEIN 17;            
1569:  h6mh-A  8.0 14.1   81   272    7   MOLECULE: UNCHARACTERIZED PROTEIN;                                   
1570:  xvg0-A  8.0  4.3  100   117    8   MOLECULE: MEDIATOR OF RNA POLYMERASE II TRANSCRIPTION SUBUN          
1571:  qqf8-A  8.0  7.9  121   193    7   MOLECULE: RHOPTRY PROTEIN, PUTATIVE;                                 
1572:  bm8t-A  8.0 29.8  147   729    8   MOLECULE: ESX-1 SECRETION-ASSOCIATED PROTEIN ESPK;                   
1573:  lb3q-A  8.0  5.3   82   188   10   MOLECULE: UNCHARACTERIZED PROTEIN;                                   
1574:  vtr3-A  8.0 16.1  106   313    7   MOLECULE: OS06G0287500 PROTEIN;                                      
1575:  zw1y-A  8.0 41.7  114   444    6   MOLECULE: UNCHARACTERIZED CRM DOMAIN-CONTAINING PROTEIN AT3          
1576:  g1rv-A  8.0 21.4  145  1528    5   MOLECULE: UNCHARACTERIZED PROTEIN;                                   
1577:  gr3s-A  8.0 17.3  124   542    5   MOLECULE: FI08815P;                                                  
1578:  oc4o-A  8.0 24.3  182   522    7   MOLECULE: SORTING NEXIN-1;                                           
1579:  j0kw-A  8.0 19.7  135   475    7   MOLECULE: EXPRESSED PROTEIN;                                         
1580:  ejr0-A  8.0 25.8  109   649    7   MOLECULE: PROTEIN MITOSHELL;                                         
1581:  ftf5-A  8.0 20.2  104   796    9   MOLECULE: CELLULOSE SYNTHASE-LIKE PROTEIN B3;                        
1582:  eym1-A  8.0 12.1  146   225   10   MOLECULE: SNF7_-_PUTATIVE;                                           
1583:  q9nb-A  8.0 16.6  166   783    4   MOLECULE: UNCHARACTERIZED PROTEIN;                                   
1584:  ncm2-A  8.0 30.6  190  2199    6   MOLECULE: DNA POLYMERASE EPSILON CATALYTIC SUBUNIT A;                
1585:  yk1y-A  8.0 14.2  133   226    9   MOLECULE: GH13992P;                                                  
1586:  syl8-A  8.0 19.0  123   595    7   MOLECULE: UNCHARACTERIZED PROTEIN;                                   
1587:  twc5-A  8.0  4.6  100   157   10   MOLECULE: PREFOLDIN 1;                                               
1588:  jpp2-A  8.0 14.2  118   144    8   MOLECULE: MEDIATOR OF RNA POLYMERASE II TRANSCRIPTION SUBUN          
1589:  kry0-A  8.0 17.0  178   679    9   MOLECULE: SERINE/THREONINE-PROTEIN KINASE TOUSLED;                   
1590:  a5do-A  8.0 14.2  185   957   11   MOLECULE: BARDET-BIEDL SYNDROME 9;                                   
1591:  jas5-A  8.0 35.1  153  1368    5   MOLECULE: ATP-BINDING CASSETTE, SUB-FAMILY C (CFTR/MRP), ME          
1592:  qvs6-A  8.0 21.5  136   275   10   MOLECULE: PLASTID DIVISION PROTEIN PDV1;                             
1593:  lkj4-A  8.0 14.9   92   137    9   MOLECULE: ALTERED INHERITANCE OF MITOCHONDRIA PROTEIN 11;            
1594:  vz4x-A  8.0 28.5  108   512    7   MOLECULE: UNCHARACTERIZED PROTEIN;                                   
1595:  f8lj-A  8.0 27.8  131   431    4   MOLECULE: BEL1-LIKE HOMEODOMAIN PROTEIN 5;                           
1596:  hm4c-A  8.0 21.6  120   427   10   MOLECULE: OS02G0669900 PROTEIN;                                      
1597:  ia6r-A  7.9 27.9  186  1153    8   MOLECULE: WW DOMAIN-CONTAINING PROTEIN;                              
1598:  ha2u-A  7.9  9.7  193  1146    7   MOLECULE: ANKYRIN REPEAT DOMAIN-CONTAINING PROTEIN 24;               
1599:  nsm6-A  7.9 10.9   94   676    3   MOLECULE: FI13205P;                                                  
1600:  eo2d-A  7.9  7.5  128   206    7   MOLECULE: DUF632 DOMAIN-CONTAINING PROTEIN;                          
1601:  lr4h-A  7.9 32.3  130   530    8   MOLECULE: STROMAL INTERACTION MOLECULE 1;                            
1602:  vqc8-A  7.9 29.3  216  1323    5   MOLECULE: ABC TRANSPORTER B FAMILY MEMBER 9;                         
1603:  flb3-A  7.9  7.3  131   436    8   MOLECULE: UNCHARACTERIZED PROTEIN;                                   
1604:  wbt1-A  7.9 37.5  178   622    9   MOLECULE: CILIA- AND FLAGELLA-ASSOCIATED PROTEIN 206;                
1605:  fu1t-A  7.9 27.6  162  1320    7   MOLECULE: PROBABLE INACTIVE ATP-DEPENDENT ZINC METALLOPROTE          
1606:  ad9x-A  7.9 15.8  173  1598    6   MOLECULE: KINESIN FAMILY MEMBER 21A;                                 
1607:  g1qs-A  7.9 10.3   88   791    9   MOLECULE: UNCHARACTERIZED PROTEIN;                                   
1608:  wdq8-A  7.9 32.4  162  2060    6   MOLECULE: UNCONVENTIONAL MYOSIN-X;                                   
1609:  h3qd-A  7.9 35.7  172   792    6   MOLECULE: AAA DOMAIN-CONTAINING PROTEIN;                             
1610:  geh5-A  7.9 37.8  178   725    6   MOLECULE: ANTIGEN PEPTIDE TRANSPORTER 1;                             
1611:  mz1u-A  7.9 21.0  124   802   10   MOLECULE: ATP-DEPENDENT CLP PROTEASE SUBUNIT, HEAT SHOCK PR          
1612:  it1e-A  7.9 27.1  191   737    9   MOLECULE: ABC TRANSPORTER-LIKE PROTEIN;                              
1613:  tq8g-A  7.9 33.9  173   491    9   MOLECULE: SI:DKEY-183C6.9;                                           
1614:  c8oy-A  7.9 31.1  122   862    9   MOLECULE: UNCHARACTERIZED PROTEIN;                                   
1615:  zx1j-A  7.9 12.7  111   391    7   MOLECULE: TUMOR SUSCEPTIBILITY GENE 101 PROTEIN;                     
1616:  tq9r-A  7.9 40.4  203  1321    7   MOLECULE: BILE SALT EXPORT PUMP;                                     
1617:  ehh7-A  7.9 25.3  166  1400    7   MOLECULE: DYNEIN HEAVY CHAIN 9, AXONEMAL;                            
1618:  vr1f-A  7.9 20.4   98   219   10   MOLECULE: UNCHARACTERIZED PROTEIN;                                   
1619:  o5bl-A  7.9  2.8  112   185   16   MOLECULE: PREFOLDIN SUBUNIT 3;                                       
1620:  k1ob-A  7.9 35.8  237  2263    3   MOLECULE: UNCHARACTERIZED PROTEIN, ISOFORM C;                        
1621:  o6ns-A  7.9 36.0  138   610    5   MOLECULE: ECTO-NOX DISULFIDE-THIOL EXCHANGER 2;                      
1622:  ied7-A  7.9 25.7  143   330    6   MOLECULE: UNCHARACTERIZED PROTEIN;                                   
1623:  dl4v-A  7.9 42.3  176   446    6   MOLECULE: TRIPARTITE MOTIF-CONTAINING PROTEIN 43C;                   
1624:  k5gn-A  7.9 15.6  162   862    7   MOLECULE: TYROSINE-PROTEIN KINASE;                                   
1625:  ntq1-A  7.9  7.8  167  1046    8   MOLECULE: CAP-GLY DOMAIN-CONTAINING LINKER PROTEIN 2;                
1626:  tdr9-A  7.9 13.4  135   373    7   MOLECULE: SH3 DOMAIN-CONTAINING PROTEIN 3;                           
1627:  l1tp-A  7.9 39.3  124  1264    5   MOLECULE: ABC TRANSPORTER B FAMILY MEMBER 6;                         
1628:  p0du-A  7.9 22.0  111   398    6   MOLECULE: APOLIPOPROTEIN L1;                                         
1629:  uza0-A  7.9 22.9  136   560    7   MOLECULE: IQ MOTIF AND ANKYRIN REPEAT DOMAIN-CONTAINING PRO          
1630:  n0mt-A  7.9 28.6  160   831    4   MOLECULE: PROBABLE INACTIVE SERINE/THREONINE-PROTEIN KINASE          
1631:  ba9l-A  7.9 26.4  225  1711    5   MOLECULE: SERINE/THREONINE-PROTEIN KINASE MRCK BETA;                 
1632:  nh5k-A  7.9 30.9  173  1016    8   MOLECULE: HISTIDINE KINASE;                                          
1633:  ee1w-A  7.9 28.5  177   738    6   MOLECULE: ETHYLENE RECEPTOR 1;                                       
1634:  oww0-A  7.9 33.5  175  1622    8   MOLECULE: ABC TRANSPORTER C FAMILY MEMBER 1;                         
1635:  tjl0-A  7.9 38.9  211  1029   10   MOLECULE: PUTATIVE E3 UBIQUITIN-PROTEIN LIGASE ARI16;                
1636:  h6fd-A  7.9 31.5  193   930    6   MOLECULE: PROTEIN KINASE C;                                          
1637:  cfi7-A  7.9 24.6  163   767    4   MOLECULE: ETHYLENE RECEPTOR;                                         
1638:  e5hi-A  7.9  9.5  169   615    8   MOLECULE: UNCHARACTERIZED PROTEIN;                                   
1639:  bgj6-A  7.9 17.4  157   818    7   MOLECULE: V-TYPE PROTON ATPASE SUBUNIT A;                            
1640:  mg4z-A  7.9 16.7  126  2460    6   MOLECULE: UNCHARACTERIZED PROTEIN;                                   
1641:  slp9-A  7.9 15.7  105   874    8   MOLECULE: DYNEIN REGULATORY COMPLEX SUBUNIT 7;                       
1642:  v7lb-A  7.9 40.1  185  1194    8   MOLECULE: LIPRIN-ALPHA-3;                                            
1643:  u1um-A  7.9 21.6  178  1926    4   MOLECULE: HYPOTHETICAL_PROTEIN_-_CONSERVED;                          
1644:  yds6-A  7.9 33.6  135   273    2   MOLECULE: AT4G19390/T5K18_170;                                       
1645:  ph0v-A  7.9 24.8  175   318    7   MOLECULE: VERY EARLY TRANSCRIPT;                                     
1646:  qu1k-A  7.9 17.1  106   317    6   MOLECULE: AT5G65120;                                                 
1647:  m3fx-A  7.9 10.7  151   480    6   MOLECULE: PHD_OBERON DOMAIN-CONTAINING PROTEIN;                      
1648:  pdf2-A  7.9 11.7   79   189    6   MOLECULE: MEDIATOR COMPLEX SUBUNIT 30;                               
1649:  i8oy-A  7.9 21.7  116   942    9   MOLECULE: DNA_MISMATCH_REPAIR_2 DOMAIN-CONTAINING PROTEIN;           
1650:  kj3s-A  7.9 34.6  199   726    7   MOLECULE: ATP-DEPENDENT PERMEASE MDL1, MITOCHONDRIAL;                
1651:  hj6f-A  7.9 25.4  130   905    7   MOLECULE: HEAT SHOCK PROTEIN 104;                                    
1652:  mg7e-A  7.9 24.2  199   842    8   MOLECULE: OXYSTEROL-BINDING PROTEIN;                                 
1653:  afs1-A  7.9  9.4  163   822    4   MOLECULE: TYROSINE-PROTEIN KINASE FES/FPS;                           
1654:  hbj2-A  7.9 14.8   97   430   10   MOLECULE: CENTROSOMAL PROTEIN CEP57L1;                               
1655:  r7ux-A  7.9 18.1  142   557    8   MOLECULE: UNCHARACTERIZED PROTEIN;                                   
1656:  gzb3-A  7.9 24.5  156   752    7   MOLECULE: ABC1 DOMAIN-CONTAINING PROTEIN;                            
1657:  wyr9-A  7.9 36.5  124  1139    5   MOLECULE: MEMBRANE SPANNING 4-DOMAINS A14;                           
1658:  raz6-A  7.9 19.9  118   595    8   MOLECULE: DNA-DIRECTED RNA POLYMERASE III SUBUNIT RPC3;              
1659:  pkf1-A  7.9 43.3  101  1127    6   MOLECULE: STRUCTURAL PROTEIN MDM1;                                   
1660:  xu9d-A  7.9 16.3  124   179    7   MOLECULE: MEDIATOR OF RNA POLYMERASE II TRANSCRIPTION SUBUN          
1661:  pk4o-A  7.9  9.5   81   140   12   MOLECULE: CP12-1;                                                    
1662:  foa8-A  7.9  5.5   83   309    8   MOLECULE: UNCHARACTERIZED PROTEIN;                                   
1663:  kv8x-A  7.9 26.1   89  1873   11   MOLECULE: KINESIN-RELATED PROTEIN 8;                                 
1664:  ahb3-A  7.9 11.9  130  1219    8   MOLECULE: KINESIN FAMILY MEMBER 21B;                                 
1665:  bx8o-A  7.9  6.0  101   122   11   MOLECULE: OS07G0462600 PROTEIN;                                      
1666:  pb7y-A  7.9 21.7  129   870    8   MOLECULE: DISPERSED GENE FAMILY PROTEIN 1 (DGF-1), PUTATIVE          
1667:  evu0-A  7.9  8.8  182   459    7   MOLECULE: SORTING NEXIN-8;                                           
1668:  sc1d-A  7.9 12.3  129   249    9   MOLECULE: INHIBITOR OF GROWTH PROTEIN 4;                             
1669:  ryf5-A  7.9 33.4  117   357    7   MOLECULE: ALPHA-2-MACROGLOBULIN RECEPTOR-ASSOCIATED PROTEIN          
1670:  wlc4-A  7.9 17.4  101   549    4   MOLECULE: UNCHARACTERIZED PROTEIN;                                   
1671:  oc1p-A  7.9 36.3  138  1400    8   MOLECULE: TESTIS-EXPRESSED PROTEIN 15;                               
1672:  fa3j-A  7.9 43.6  132  1197    9   MOLECULE: HYPOTHETICAL_PROTEIN_-_CONSERVED;                          
1673:  jp3y-A  7.9  8.7  121   240    9   MOLECULE: INHIBITOR OF GROWTH PROTEIN 5;                             
1674:  f7ss-A  7.9 18.4   86  1083    7   MOLECULE: UNCHARACTERIZED PROTEIN;                                   
1675:  sch8-A  7.9 23.5  178   615    8   MOLECULE: ASPARAGINE--TRNA LIGASE;                                   
1676:  n8mf-A  7.9 21.0  211  1337    7   MOLECULE: RHO GTPASE-ACTIVATING PROTEIN 29;                          
1677:  zu4s-A  7.9 17.8   99   284   10   MOLECULE: OS08G0282000 PROTEIN;                                      
1678:  xb4f-A  7.9 31.8  168   515   10   MOLECULE: AT1G64880;                                                 
1679:  gup8-A  7.9 13.5   99   394    3   MOLECULE: CYTOCHROME B561 AND DOMON DOMAIN-CONTAINING PROTE          
1680:  adg0-A  7.9 40.5  144   479    6   MOLECULE: OS04G0492900 PROTEIN;                                      
1681:  lbr3-A  7.9 20.9  191   317    6   MOLECULE: PROBABLE MEMBRANE-ASSOCIATED 30 KDA PROTEIN, CHLO          
1682:  l1uw-A  7.9  9.0  104   224   14   MOLECULE: BRI1-KD INTERACTING PROTEIN 109;                           
1683:  hj3s-A  7.9  3.1   69   144   12   MOLECULE: UNCHARACTERIZED PROTEIN;                                   
1684:  b6mc-A  7.9 14.6  156  1028    7   MOLECULE: CAPRIN FAMILY MEMBER 2;                                    
1685:  vw1j-A  7.9 27.0  112   380   12   MOLECULE: RCG49036;                                                  
1686:  g5hn-A  7.9 15.1  105   238    9   MOLECULE: OS12G0237100 PROTEIN;                                      
1687:  uul3-A  7.9  2.4   76   121    7   MOLECULE: UNCHARACTERIZED PROTEIN;                                   
1688:  o1hc-A  7.9 18.8  126   787    5   MOLECULE: S-ACYLTRANSFERASE;                                         
1689:  ihm8-A  7.9 47.9  168   870    8   MOLECULE: MICAL-LIKE PROTEIN 1;                                      
1690:  cq2a-A  7.9  8.2   89   371    8   MOLECULE: CYTOCHROME B561 AND DOMON DOMAIN-CONTAINING PROTE          
1691:  au6k-A  7.9 15.3  187  1525    9   MOLECULE: UNCHARACTERIZED PROTEIN;                                   
1692:  lin4-A  7.9 31.0  209  1262    6   MOLECULE: GUANINE NUCLEOTIDE-BINDING PROTEIN SUBUNIT BETA-L          
1693:  c3gc-A  7.9 24.3   84  1400    6   MOLECULE: DYNEIN HEAVY CHAIN 2, AXONEMAL;                            
1694:  s7uw-A  7.9 32.5   97   298   13   MOLECULE: TUDOR DOMAIN-CONTAINING PROTEIN;                           
1695:  im7v-A  7.9 40.0  174  1006    6   MOLECULE: KINESIN HEAVY CHAIN-LIKE PROTEIN;                          
1696:  lx9g-A  7.9 24.4   98   311    8   MOLECULE: MEDIATOR OF RNA POLYMERASE II TRANSCRIPTION SUBUN          
1697:  dj0j-A  7.9  7.9   86   235    5   MOLECULE: DOG1 DOMAIN-CONTAINING PROTEIN;                            
1698:  hh2a-A  7.9 34.4  160  1829    6   MOLECULE: PROTEIN LET-418;                                           
1699:  tfl3-A  7.9 26.5  143   600    8   MOLECULE: UNCHARACTERIZED PROTEIN;                                   
1700:  d4rz-A  7.9 31.6  118   662    6   MOLECULE: HOMEOBOX DOMAIN-CONTAINING PROTEIN;                        
1701:  j9cq-A  7.9 33.3  160   706    8   MOLECULE: ABC TRANSPORTER D FAMILY MEMBER 2, CHLOROPLASTIC;          
1702:  nh9l-A  7.9 13.9   90   397    6   MOLECULE: MULTIDRUG EFFLUX PUMP SUBUNIT ACRA;                        
1703:  z3xp-A  7.9  5.0   89   394    3   MOLECULE: CYTOCHROME B561 AND DOMON DOMAIN-CONTAINING PROTE          
1704:  br2x-A  7.9 17.6  101   449   19   MOLECULE: SENSOR PROTEIN QSEC;                                       
1705:  rrl4-A  7.9 15.3   79  1198    8   MOLECULE: SPINDLE-DEFECTIVE PROTEIN 5;                               
1706:  s6ck-A  7.9 44.5  111   259    6   MOLECULE: UNCHARACTERIZED PROTEIN;                                   
1707:  ap9p-A  7.9 35.8  184   581    5   MOLECULE: IP19862P;                                                  
1708:  p9kv-A  7.9 31.5  205   880    5   MOLECULE: UNCHARACTERIZED PROTEIN;                                   
1709:  dq3q-A  7.9  8.7  144   327   10   MOLECULE: ABELSON INTERACTOR1-LIKE PROTEIN1;                         
1710:  yad5-A  7.9 39.7  176  1597    6   MOLECULE: VLIG-TYPE G DOMAIN-CONTAINING PROTEIN;                     
1711:  jzs4-A  7.9 15.7  135   213    8   MOLECULE: CHARGED MULTIVESICULAR BODY PROTEIN 2B;                    
1712:  p2pb-A  7.9 12.8  164   533    9   MOLECULE: SH3 AND F-BAR DOMAIN-CONTAINING PROTEIN DDB_G0271          
1713:  gf9l-A  7.9  9.3   79    96   10   MOLECULE: ASNSD1 UPSTREAM OPEN READING FRAME PROTEIN;                
1714:  xqe4-A  7.9 30.1  111   552    7   MOLECULE: UNCHARACTERIZED PROTEIN;                                   
1715:  mb2w-A  7.9  8.5  119   705    8   MOLECULE: KINESIN-LIKE PROTEIN KIF2A;                                
1716:  ql3p-A  7.9 13.0  102   720    5   MOLECULE: CHLOROPLASTIC GROUP IIA INTRON SPLICING FACILITAT          
1717:  l8kp-A  7.9  8.6  134   579    4   MOLECULE: MYCOBACTIN IMPORT ATP-BINDING/PERMEASE PROTEIN IR          
1718:  al1m-A  7.9 23.1   82   700   10   MOLECULE: UNCHARACTERIZED PROTEIN;                                   
1719:  oky2-A  7.9 34.1  131   213    9   MOLECULE: 26S PROTEASOME NON-ATPASE REGULATORY SUBUNIT 9;            
1720:  w1yp-A  7.9 19.3  147   765    7   MOLECULE: MULTIDRUG RESISTANCE PROTEIN E, PUTATIVE;                  
1721:  v1bx-A  7.9 17.8  120  1451    3   MOLECULE: DISPERSED GENE FAMILY PROTEIN 1 (DGF-1), PUTATIVE          
1722:  yf4h-A  7.9 36.4  171   621    9   MOLECULE: ECTO-NOX DISULFIDE-THIOL EXCHANGER 1;                      
1723:  snt4-A  7.9  9.8  122   222    8   MOLECULE: VACUOLAR PROTEIN SORTING-ASSOCIATED PROTEIN 2 HOM          
1724:  fs0d-A  7.9 31.1  133   384    7   MOLECULE: OS02G0572900 PROTEIN;                                      
1725:  y3gr-A  7.9 20.2   89  1400    4   MOLECULE: DYNEIN HEAVY CHAIN 7, AXONEMAL;                            
1726:  og2h-A  7.9 20.7   96   781    7   MOLECULE: UNCHARACTERIZED PROTEIN;                                   
1727:  dqp3-A  7.9 10.1  146   551    7   MOLECULE: PALMDELPHIN;                                               
1728:  qou3-A  7.9 10.0  156   822    7   MOLECULE: TYROSINE-PROTEIN KINASE;                                   
1729:  hkg7-A  7.9 15.6   82   303    9   MOLECULE: TRANSMEMBRANE PROTEIN 26B;                                 
1730:  owk8-A  7.9 13.0  172  1240    7   MOLECULE: UNCHARACTERIZED PROTEIN;                                   
1731:  c3dw-A  7.9 27.6  216   879    7   MOLECULE: DUF630 FAMILY PROTEIN, PUTATIVE (DUF630 AND DUF63          
1732:  foz7-A  7.9 40.2  174  1205    3   MOLECULE: EH DOMAIN-BINDING PROTEIN 1;                               
1733:  y5yn-A  7.9 22.0   88   665   11   MOLECULE: TETRATRICOPEPTIDE REPEAT PROTEIN 30A;                      
1734:  lp2d-A  7.9 15.8  133   216   11   MOLECULE: VACUOLAR PROTEIN SORTING-ASSOCIATED PROTEIN 20 HO          
1735:  vo4i-A  7.9 24.9  103   268   10   MOLECULE: MEDIATOR OF RNA POLYMERASE II TRANSCRIPTION SUBUN          
1736:  tj5f-A  7.9 10.5  111   652    5   MOLECULE: PH DOMAIN-CONTAINING PROTEIN;                              
1737:  odl1-A  7.9 22.8  135   579    7   MOLECULE: OS05G0585200 PROTEIN;                                      
1738:  we6h-A  7.9 13.3  129   313   10   MOLECULE: HYPOTHETICAL_PROTEIN_-__CONSERVED;                         
1739:  f8nk-A  7.9 43.5  109  1020   10   MOLECULE: UNCHARACTERIZED PROTEIN;                                   
1740:  vq9q-A  7.9 31.1  123  2380   10   MOLECULE: DNA POLYMERASE EPSILON CATALYTIC SUBUNIT A;                
1741:  z0ly-A  7.9 30.1  117   178    9   MOLECULE: MEDIATOR OF RNA POLYMERASE II TRANSCRIPTION SUBUN          
1742:  w7bj-A  7.9 16.0  112  1201    6   MOLECULE: UNCHARACTERIZED PROTEIN;                                   
1743:  xg8v-A  7.9  5.5  115   387    7   MOLECULE: RING-TYPE E3 UBIQUITIN TRANSFERASE;                        
1744:  q2yc-A  7.9  2.0  131   146    8   MOLECULE: PREFOLDIN_SUBUNIT_-_PUTATIVE;                              
1745:  rnr9-A  7.9  2.6  113   194   15   MOLECULE: PREFOLDIN SUBUNIT 3;                                       
1746:  fx8c-A  7.9 30.1  112   206    8   MOLECULE: CHARGED MULTIVESICULAR BODY PROTEIN 2A HOMOLOG 1;          
1747:  dxd1-A  7.9 13.2   84   565   10   MOLECULE: PECTINESTERASE;                                            
1748:  p9mx-A  7.9  2.8   92   717    7   MOLECULE: FERRIC REDUCTION OXIDASE 3, MITOCHONDRIAL;                 
1749:  l0nx-A  7.9 10.6  102   564    6   MOLECULE: UNCHARACTERIZED PROTEIN;                                   
1750:  yel0-A  7.9 24.3  154   823   10   MOLECULE: PROTEIN SHROOM1;                                           
1751:  ho0v-A  7.9 33.5  211   914    8   MOLECULE: CAPRIN-2;                                                  
1752:  byp2-A  7.9 19.9  148   219   13   MOLECULE: UNCHARACTERIZED PROTEIN;                                   
1753:  uqc2-A  7.9 37.1  140  1400    9   MOLECULE: RYANODINE RECEPTOR 1;                                      
1754:  u4mq-A  7.9 13.1   96   421    8   MOLECULE: SNF7 FAMILY PROTEIN;                                       
1755:  rw1m-A  7.9 38.5  133   213    5   MOLECULE: OS09G0420600 PROTEIN;                                      
1756:  x4sc-A  7.9  4.8   95   276    6   MOLECULE: UNCHARACTERIZED PROTEIN;                                   
1757:  i9nc-A  7.9 18.9   84   115    8   MOLECULE: MEDIATOR OF RNA POLYMERASE II TRANSCRIPTION SUBUN          
1758:  j0jv-A  7.9 17.0  118   219    7   MOLECULE: PUTATIVE MEDIATOR OF RNA POLYMERASE II TRANSCRIPT          
1759:  f9yf-A  7.9 16.1  131  1062    3   MOLECULE: KINESIN_-_PUTATIVE;                                        
1760:  xrv3-A  7.9 34.9  120   814    8   MOLECULE: OS07G0445600 PROTEIN;                                      
1761:  ipq2-A  7.9 21.9   97   506    9   MOLECULE: DNA-DIRECTED RNA POLYMERASE III SUBUNIT RPC3;              
1762:  oqv0-A  7.9 31.0   90   419    4   MOLECULE: DUF641 DOMAIN-CONTAINING PROTEIN;                          
1763:  bm8m-A  7.9 25.4  151   323    5   MOLECULE: MEDIATOR OF RNA POLYMERASE II TRANSCRIPTION SUBUN          
1764:  ev8c-A  7.9 19.0   89   537    3   MOLECULE: LYSOSOMAL COBALAMIN TRANSPORT ESCORT PROTEIN LMBD          
1765:  scx6-A  7.8 31.6  121   685    6   MOLECULE: HYPOTHETICAL_PROTEIN_-_CONSERVED;                          
1766:  zk8k-A  7.8 27.1  191   741    5   MOLECULE: UNCHARACTERIZED PROTEIN;                                   
1767:  bsv3-A  7.8 15.7  151   603   10   MOLECULE: CDC42-INTERACTING PROTEIN 4;                               
1768:  yib3-A  7.8 25.7  165   987    8   MOLECULE: HISTIDINE KINASE;                                          
1769:  swo3-A  7.8 22.7  130   280   10   MOLECULE: INHIBITOR OF GROWTH PROTEIN 2;                             
1770:  dhq8-A  7.8 42.9  182   692    4   MOLECULE: LD18126P;                                                  
1771:  kvl8-A  7.8 32.1  184   918    7   MOLECULE: SIGNAL TRANSDUCTION HISTIDINE-PROTEIN KINASE BARA          
1772:  w6li-A  7.8 16.2  184   542    8   MOLECULE: CDC42-INTERACTING PROTEIN 4 HOMOLOG;                       
1773:  si4t-A  7.8 33.9  181   780    7   MOLECULE: POTASSIUM TRANSPORTER;                                     
1774:  c6ja-A  7.8 43.2  187  1030    6   MOLECULE: HISTIDINE KINASE;                                          
1775:  jss0-A  7.8 15.3  127   343    9   MOLECULE: MULTIDRUG RESISTANCE PROTEIN MDTN;                         
1776:  qz4i-A  7.8 16.0  194   971    9   MOLECULE: GEM-INTERACTING PROTEIN;                                   
1777:  uh0d-A  7.8 18.0  167   239    9   MOLECULE: SH3 DOMAIN-CONTAINING GRB2-LIKE 2B, ENDOPHILIN A1          
1778:  t3ei-A  7.8 28.8  205   419    9   MOLECULE: MUREIN HYDROLASE ACTIVATOR ENVC;                           
1779:  e9gb-A  7.8 24.6  131   685   10   MOLECULE: STROMAL INTERACTION MOLECULE 1;                            
1780:  iei2-A  7.8 24.0  169  1060    9   MOLECULE: RNA-BINDING PROTEIN 27;                                    
1781:  ig0p-A  7.8 34.9  163   797    7   MOLECULE: UNCHARACTERIZED PROTEIN;                                   
1782:  o1gu-A  7.8 17.1  134   876    7   MOLECULE: DNA POLYMERASE I;                                          
1783:  seg5-A  7.8 39.7  188   543    7   MOLECULE: UNCHARACTERIZED PROTEIN;                                   
1784:  yyf1-A  7.8 21.4  153  1266    7   MOLECULE: KINESIN-LIKE PROTEIN KIN-12G;                              
1785:  eim5-A  7.8  3.3  113   185    8   MOLECULE: PROBABLE PREFOLDIN SUBUNIT 3;                              
1786:  vuz4-A  7.8  3.3  115   180    7   MOLECULE: OS07G0264900 PROTEIN;                                      
1787:  yxf2-A  7.8 25.3  140   899    4   MOLECULE: UNCHARACTERIZED PROTEIN;                                   
1788:  kt5m-A  7.8 29.2  164   734    5   MOLECULE: PEROXISOMAL MEMBRANE PROTEIN RELATED;                      
1789:  v5hz-A  7.8 35.2  145   349    6   MOLECULE: ATP SYNTHASE SUBUNIT A-2;                                  
1790:  dt1c-A  7.8 27.3  195  1140    9   MOLECULE: STRUCTURAL MAINTENANCE OF CHROMOSOMES PROTEIN 6;           
1791:  ifa6-A  7.8 41.3  144   856   13   MOLECULE: RAB EFFECTOR MYRIP;                                        
1792:  lr9p-A  7.8 30.1  143  1629    8   MOLECULE: ABC TRANSPORTER C FAMILY MEMBER 2;                         
1793:  dz1i-A  7.8 26.5  120   703    3   MOLECULE: RING FINGER PROTEIN 214;                                   
1794:  crr6-A  7.8 33.2  179   881    7   MOLECULE: UNCHARACTERIZED PROTEIN;                                   
1795:  sav6-A  7.8 13.3  157   421    5   MOLECULE: COILED-COIL DOMAIN-CONTAINING 51;                          
1796:  uqp0-A  7.8 35.8  127   410    6   MOLECULE: C2H2-TYPE DOMAIN-CONTAINING PROTEIN;                       
1797:  vx0r-A  7.8 38.7  203   487    9   MOLECULE: E3 UBIQUITIN-PROTEIN LIGASE RNF8;                          
1798:  vdd0-A  7.8 38.5  139   550   10   MOLECULE: BASIC-LEUCINE ZIPPER (BZIP) TRANSCRIPTION FACTOR           
1799:  p8nd-A  7.8 17.6  193  1356   11   MOLECULE: HOMEOBOX PROTEIN CUT-LIKE;                                 
1800:  g2co-A  7.8 42.2  163   439    7   MOLECULE: MEDIATOR OF RNA POLYMERASE II TRANSCRIPTION SUBUN          
1801:  kl8f-A  7.8 42.8  161  1029    6   MOLECULE: HISTIDINE KINASE;                                          
1802:  pw8h-A  7.8 25.8  140   646    5   MOLECULE: HOMEOBOX DOMAIN-CONTAINING PROTEIN;                        
1803:  t4hz-A  7.8 40.7  183   703   10   MOLECULE: ANTIGEN PEPTIDE TRANSPORTER 2;                             
1804:  hud7-A  7.8 37.8  221   843    7   MOLECULE: LEUCINE-RICH REPEAT-CONTAINING 8 VRAC SUBUNIT DB;          
1805:  mqs7-A  7.8 30.3  129  1209    8   MOLECULE: UNCHARACTERIZED PROTEIN;                                   
1806:  t9ww-A  7.8 10.2  147   700    8   MOLECULE: UNCHARACTERIZED PROTEIN;                                   
1807:  r8vu-A  7.8 30.0  147   676   12   MOLECULE: OXYSTEROL-BINDING PROTEIN;                                 
1808:  szc3-A  7.8 34.1  194   682    8   MOLECULE: THO COMPLEX SUBUNIT 5 HOMOLOG;                             
1809:  e1ez-A  7.8 12.2  184   532    5   MOLECULE: OS06G0645600 PROTEIN;                                      
1810:  k4ah-A  7.8 22.1  147   597    7   MOLECULE: ECTO-NOX DISULFIDE-THIOL EXCHANGER 2;                      
1811:  lpc5-A  7.8 12.8  107   142    8   MOLECULE: P53 AND DNA DAMAGE-REGULATED PROTEIN 1;                    
1812:  gy8c-A  7.8 29.8  132  1631    6   MOLECULE: COILED-COIL AND C2 DOMAIN-CONTAINING 2A;                   
1813:  k3fk-A  7.8 38.5  180   575    7   MOLECULE: UNCHARACTERIZED PROTEIN;                                   
1814:  n8ew-A  7.8 34.5  209  1317    6   MOLECULE: MULTIDRUG RESISTANCE ASSOCIATED PROTEIN2;                  
1815:  lnp4-A  7.8 22.9  130   467   12   MOLECULE: CONSERVED HYPOTHETICAL ALANINE AND PROLINE RICH P          
1816:  px7d-A  7.8 41.3  218   732    9   MOLECULE: SI:CH211-176G13.8;                                         
1817:  fz7b-A  7.8 47.1  183   997    7   MOLECULE: HISTIDINE KINASE;                                          
1818:  eeg7-A  7.8 25.3  174   438    6   MOLECULE: UNCHARACTERIZED PROTEIN T5N23_100;                         
1819:  ids9-A  7.8 36.3  176  1232    7   MOLECULE: STRUCTURAL MAINTENANCE OF CHROMOSOMES PROTEIN;             
1820:  gi2t-A  7.8 39.1  102   995   11   MOLECULE: UNCHARACTERIZED PROTEIN;                                   
1821:  n4sh-A  7.8 12.8  164   839    8   MOLECULE: TYROSINE-PROTEIN KINASE;                                   
1822:  a3uf-A  7.8 35.2  164   262    4   MOLECULE: ENDOPLASMIC RETICULUM-LIKE PROTEIN;                        
1823:  lg3k-A  7.8 30.3  190   601    9   MOLECULE: CDC42-INTERACTING PROTEIN 4;                               
1824:  yf3q-A  7.8 26.6  185   968    6   MOLECULE: PROBABLE HISTIDINE KINASE 1;                               
1825:  rky7-A  7.8 32.9  134   859   15   MOLECULE: RAB EFFECTOR MYRIP;                                        
1826:  ghd3-A  7.8 34.6  139  2123    6   MOLECULE: ADENYLATE CYCLASE, TERMINAL-DIFFERENTIATION SPECI          
1827:  kb7y-A  7.8 28.5  129   520    7   MOLECULE: PLECKSTRIN HOMOLOGY DOMAIN-CONTAINING FAMILY A ME          
1828:  is9s-A  7.8 37.7  143   570    7   MOLECULE: STROMAL INTERACTION MOLECULE HOMOLOG;                      
1829:  in4t-A  7.8 25.9  168   606    5   MOLECULE: ZGC:158689;                                                
1830:  b2jg-A  7.8 13.5  163  1025    8   MOLECULE: GTPASE REGULATOR ASSOCIATED WITH FAK, ISOFORM G;           
1831:  jea9-A  7.8 14.4  163   823    7   MOLECULE: TYROSINE-PROTEIN KINASE FER;                               
1832:  dq1f-A  7.8 30.3  153   730    6   MOLECULE: GRAM_DOMAIN_CONTAINING_PROTEIN_-_PUTATIVE;                 
1833:  rs7x-A  7.8  3.3  142   257    6   MOLECULE: UNCHARACTERIZED PROTEIN;                                   
1834:  syc9-A  7.8 24.6  195  1146    6   MOLECULE: POLYMERASE (DNA DIRECTED) NU;                              
1835:  za1e-A  7.8 23.6  143  1567    8   MOLECULE: ATP-BINDING CASSETTE, SUB-FAMILY C (CFTR/MRP), ME          
1836:  kb7d-A  7.8 23.7  167   590    7   MOLECULE: MULTIDRUG RESISTANCE-LIKE ATP-BINDING PROTEIN MDL          
1837:  amd7-A  7.8 19.7  194   779    5   MOLECULE: PLECKSTRIN HOMOLOGY DOMAIN-CONTAINING FAMILY A ME          
1838:  dq4f-A  7.8 34.4  132   380    6   MOLECULE: UNCHARACTERIZED PROTEIN;                                   
1839:  fft9-A  7.8 14.4  147   690   10   MOLECULE: F-BAR AND DOUBLE SH3 DOMAINS PROTEIN 1;                    
1840:  cdf2-A  7.8 21.7  169   468    7   MOLECULE: UNCHARACTERIZED PROTEIN;                                   
1841:  ntd0-A  7.8 21.0  132   584    4   MOLECULE: PHOSPHATIDYLINOSITOL GLYCAN ANCHOR BIOSYNTHESIS,           
1842:  vjy0-A  7.8 28.4  154   514    6   MOLECULE: SERINE--TRNA LIGASE, CHLOROPLASTIC/MITOCHONDRIAL;          
1843:  ag6l-A  7.8 16.3  112   318   12   MOLECULE: RXT2_N DOMAIN-CONTAINING PROTEIN;                          
1844:  us8k-A  7.8 33.3  168   844    6   MOLECULE: UNCHARACTERIZED PROTEIN;                                   
1845:  z5is-A  7.8 34.8  109  1065   10   MOLECULE: HYPOTHETICAL_PROTEIN_-_CONSERVED;                          
1846:  fm9j-A  7.8 28.8  132   341    6   MOLECULE: UNCHARACTERIZED PROTEIN;                                   
1847:  at5p-A  7.8 31.2  133  1085    8   MOLECULE: PHOSPHATIDYLINOSITOL-4-PHOSPHATE 5-KINASE-LIKE PR          
1848:  ii0k-A  7.8  5.4   88   381    8   MOLECULE: PENTRAXIN-RELATED PROTEIN PTX3;                            
1849:  n6ux-A  7.8 32.1  185   566    8   MOLECULE: BROMO DOMAIN-CONTAINING PROTEIN;                           
1850:  v7sv-A  7.8 36.0  118   471    8   MOLECULE: TRANSCRIPTION INITIATION FACTOR TFIID SUBUNIT 7-L          
1851:  m3qi-A  7.8 11.2  160  1400    6   MOLECULE: NESPRIN-1;                                                 
1852:  agk2-A  7.8 22.3  159  1549    9   MOLECULE: MULTIDRUG-RESISTANCE LIKE PROTEIN 1, ISOFORM I;            
1853:  ek8a-A  7.8 20.9  126   270    9   MOLECULE: TYPE I PHOSPHATIDYLINOSITOL 4,5-BISPHOSPHATE               
1854:  hxc8-A  7.8  2.3   91   136   10   MOLECULE: COILED-COIL DOMAIN-CONTAINING PROTEIN 58;                  
1855:  oe4o-A  7.8 31.4  228  1400    8   MOLECULE: E3 UBIQUITIN-PROTEIN LIGASE MYCBP2;                        
1856:  lp0x-A  7.8 34.5  134  1623    9   MOLECULE: RING FINGER PROTEIN 17;                                    
1857:  mun6-A  7.8 33.5  114   244   10   MOLECULE: SAGA-ASSOCIATED FACTOR 29;                                 
1858:  bcp7-A  7.8 21.6  125   458    9   MOLECULE: DYNEIN REGULATORY COMPLEX PROTEIN 10;                      
1859:  fk3o-A  7.8 36.3  101   738    8   MOLECULE: UNCHARACTERIZED PROTEIN;                                   
1860:  w5om-A  7.8  9.7  184   749    7   MOLECULE: SIGNAL TRANSDUCER AND ACTIVATOR OF TRANSCRIPTION           
1861:  wru1-A  7.8  6.9   80   146    8   MOLECULE: UNCHARACTERIZED PROTEIN;                                   
1862:  ojq4-A  7.8 23.4  155   573    7   MOLECULE: BEL1-LIKE HOMEODOMAIN PROTEIN 9;                           
1863:  lqf9-A  7.8  3.5  106   153    9   MOLECULE: PFDN5 PROTEIN;                                             
1864:  x4ch-A  7.8 20.7   88   513   15   MOLECULE: T-SNARE DOMAIN-CONTAINING PROTEIN 1;                       
1865:  d5sz-A  7.8  4.0  130   764    8   MOLECULE: RHO GTPASE-ACTIVATING PROTEIN 10;                          
1866:  lg2g-A  7.8  8.1  147   605    7   MOLECULE: FORMIN-BINDING PROTEIN 1-LIKE;                             
1867:  eju5-A  7.8 12.3  133  1120    6   MOLECULE: CALPAIN CATALYTIC DOMAIN-CONTAINING PROTEIN;               
1868:  dv4e-A  7.8 14.4  139   608    4   MOLECULE: RAS-GAP DOMAIN-CONTAINING PROTEIN;                         
1869:  uq0u-A  7.8  3.5   91   197   10   MOLECULE: UNCHARACTERIZED PROTEIN;                                   
1870:  i1at-A  7.8  9.7  127   625    8   MOLECULE: S-ACYLTRANSFERASE;                                         
1871:  ue7c-A  7.8 10.0  122   210   10   MOLECULE: UNCHARACTERIZED PROTEIN C162.06C;                          
1872:  mt7n-A  7.8 28.2  112  1715    8   MOLECULE: T-LYMPHOMA INVASION AND METASTASIS-INDUCING PROTE          
1873:  da8m-A  7.8 34.4  124   985    8   MOLECULE: RHO GUANINE NUCLEOTIDE EXCHANGE FACTOR 2;                  
1874:  m4ks-A  7.8 40.1  198  1028    7   MOLECULE: ITPR-INTERACTING DOMAIN-CONTAINING 1;                      
1875:  vt1b-A  7.8 33.1   85   237   13   MOLECULE: TRANSLATION INITIATION FACTOR EIF2B DELTA SUBUNIT          
1876:  eo1s-A  7.8  5.0  106   115    6   MOLECULE: MEDIATOR OF RNA POLYMERASE II TRANSCRIPTION SUBUN          
1877:  rd0e-A  7.8 21.1   99  1003    9   MOLECULE: UNCHARACTERIZED PROTEIN;                                   
1878:  b1hp-A  7.8 21.5  114   199    8   MOLECULE: GOLGI TO ER TRAFFIC PROTEIN 1;                             
1879:  ate1-A  7.8 21.0  160   611    4   MOLECULE: HOMEOBOX PROTEIN BEL1 HOMOLOG;                             
1880:  quy0-A  7.8 25.3   99   507    7   MOLECULE: OS03G0717600 PROTEIN;                                      
1881:  cqb2-A  7.8  6.0  135   509    6   MOLECULE: CID DOMAIN-CONTAINING PROTEIN;                             
1882:  lf0n-A  7.8 12.1  109   703   11   MOLECULE: UNCHARACTERIZED PROTEIN;                                   
1883:  w6hx-A  7.8  3.5   95   160    5   MOLECULE: PROBABLE PREFOLDIN SUBUNIT 5;                              
1884:  s4vo-A  7.8 20.6  138  1664    5   MOLECULE: DNA-DIRECTED RNA POLYMERASE I SUBUNIT RPA190;              
1885:  zcf5-A  7.8  3.1  118   192    5   MOLECULE: PREFOLDIN SUBUNIT 3;                                       
1886:  d4sd-A  7.8 27.6  135   437    7   MOLECULE: OS01G0823700 PROTEIN;                                      
1887:  zej4-A  7.8 26.5  143   963    9   MOLECULE: PPE FAMILY PROTEIN PPE6;                                   
1888:  n4zw-A  7.8 18.7  126   211    4   MOLECULE: UNCHARACTERIZED PROTEIN C16E8.12C;                         
1889:  y6uz-A  7.8 28.8  108   204    6   MOLECULE: SUPERAL1;                                                  
1890:  fqu9-A  7.8  2.2   77   116    8   MOLECULE: PROBABLE PREFOLDIN SUBUNIT 2;                              
1891:  dzo9-A  7.8 28.8  100   504    5   MOLECULE: SPLICING FACTOR SF3A60-LIKE PROTEIN;                       
1892:  v3oo-A  7.8  6.1  151   183    8   MOLECULE: ADP-RIBOSYLATION FACTOR GTPASE-ACTIVATING PROTEIN          
1893:  eww1-A  7.8 16.0  131  1181    8   MOLECULE: CELLULOSE SYNTHASE-LIKE PROTEIN D5;                        
1894:  rel2-A  7.8  6.7  115   199    7   MOLECULE: CHARGED MULTIVESICULAR BODY PROTEIN 1B;                    
1895:  nli0-A  7.8 15.7  139   229    8   MOLECULE: VACUOLAR PROTEIN SORTING-ASSOCIATED PROTEIN 60, P          
1896:  wl7f-A  7.8 38.2  119  1223    8   MOLECULE: ZINC FINGER PROTEIN 346;                                   
1897:  dxb4-A  7.8 10.9   83   319    7   MOLECULE: OS08G0386200 PROTEIN;                                      
1898:  m9jy-A  7.8 29.9  102   544    9   MOLECULE: ZN FINGER-CONTAINING PROTEIN;                              
1899:  yo9d-A  7.8  7.1   84   284    8   MOLECULE: SMR DOMAIN-CONTAINING PROTEIN;                             
1900:  e6ev-A  7.8 14.2  102   183    4   MOLECULE: OS03G0147001 PROTEIN;                                      
1901:  i6ig-A  7.8 13.9  140   518    5   MOLECULE: SERYL-TRNA SYNTHETASE;                                     
1902:  u8zj-A  7.8 30.4  136   771    7   MOLECULE: UNCHARACTERIZED PROTEIN;                                   
1903:  t4qm-A  7.8 16.1  136   221   11   MOLECULE: SNF-7-LIKE PROTEIN, PUTATIVE;                              
1904:  xw8h-A  7.8  4.3   88   224    5   MOLECULE: FAMILY WITH SEQUENCE SIMILARITY 180 MEMBER A;              
1905:  d6ck-A  7.8 23.3  137   467    8   MOLECULE: UNCHARACTERIZED PROTEIN;                                   
1906:  rh2c-A  7.8  4.3  109   203    3   MOLECULE: ESCRT-RELATED PROTEIN CHMP1B;                              
1907:  eql4-A  7.8 25.0  103   268    9   MOLECULE: MEDIATOR OF RNA POLYMERASE II TRANSCRIPTION SUBUN          
1908:  m7iq-A  7.8 33.1  115   686   10   MOLECULE: RHOPHILIN, RHO GTPASE BINDING PROTEIN 2 (PREDICTE          
1909:  mnd8-A  7.8  9.2  113   406   12   MOLECULE: RING-TYPE E3 UBIQUITIN TRANSFERASE;                        
1910:  jt2u-A  7.8 14.3  151  1264    9   MOLECULE: ABC TRANSPORTER B FAMILY MEMBER 9;                         
1911:  t3tm-A  7.8  7.1  115   419    7   MOLECULE: SERINE--TRNA LIGASE;                                       
1912:  b7gn-A  7.8 35.3  150   543    7   MOLECULE: O-FUCOSYLTRANSFERASE FAMILY PROTEIN;                       
1913:  hj8r-A  7.8 22.9  122   379    5   MOLECULE: DUF202 DOMAIN-CONTAINING PROTEIN;                          
1914:  ts3n-A  7.8 11.4  107   458    7   MOLECULE: ABC TRANSPORTER C FAMILY MEMBER 10;                        
1915:  jib9-A  7.8 21.4  165   325    4   MOLECULE: UNCHARACTERIZED PROTEIN;                                   
1916:  ydh0-A  7.8 31.0  144  1400    4   MOLECULE: TRIPLE FUNCTIONAL DOMAIN PROTEIN;                          
1917:  ut5y-A  7.8 34.1  136  1643    9   MOLECULE: PHOSPHATIDYLINOSITOL-3,4,5-TRISPHOSPHATE-DEPENDEN          
1918:  o0ha-A  7.8 30.6  120   706    8   MOLECULE: SIMILAR TO RIKEN CDNA 1110063G11 (PREDICTED);              
1919:  rib1-A  7.8 35.8  104   506    4   MOLECULE: GAMMA-AMINOBUTYRIC ACID RECEPTOR SUBUNIT EPSILON;          
1920:  fb9o-A  7.8 10.4  123   187    8   MOLECULE: BIOGENESIS OF LYSOSOME-RELATED ORGANELLES COMPLEX          
1921:  vv1f-A  7.8  9.9  145   567    8   MOLECULE: ABC TRANSMEMBRANE TYPE-1 DOMAIN-CONTAINING PROTEI          
1922:  d4oy-A  7.8 17.3   80   763    9   MOLECULE: ANKYRIN REPEAT AND FIBRONECTIN TYPE-III DOMAIN-CO          
1923:  k1qy-A  7.8 12.5  144   661    3   MOLECULE: ABC TRANSPORTER, PUTATIVE;                                 
1924:  k4yt-A  7.8  9.1  111   123    4   MOLECULE: UNCHARACTERIZED PROTEIN;                                   
1925:  kxw6-A  7.8  3.2  110   311   13   MOLECULE: CONSERVED HYPOTHETICAL ALANINE RICH PROTEIN;               
1926:  yzi0-A  7.8 36.6  115   549    4   MOLECULE: UNCHARACTERIZED PROTEIN;                                   
1927:  dh4k-A  7.8 21.2  157   505   10   MOLECULE: HYPOTHETICAL_PROTEIN_-_CONSERVED;                          
1928:  opg6-A  7.8 13.2  124   493    5   MOLECULE: EXPRESSED PROTEIN;                                         
1929:  rfi4-A  7.8  5.5  142   191    6   MOLECULE: ADP-RIBOSYLATION FACTOR GTPASE-ACTIVATING PROTEIN          
1930:  m1kp-A  7.8 22.4  104   924    8   MOLECULE: EXOCYST COMPLEX COMPONENT 2;                               
1931:  sgb0-A  7.8 30.1  116   205    6   MOLECULE: ESCRT-RELATED PROTEIN CHMP1;                               
1932:  ym1s-A  7.8 18.2  112   582    4   MOLECULE: LEUKOTRIENE A-4 HYDROLASE-LIKE PROTEIN;                    
1933:  b2lk-A  7.8 29.2  107  1060    9   MOLECULE: RNA-BINDING PROTEIN 27;                                    
1934:  nc8m-A  7.8 24.5  106   554    8   MOLECULE: OS06G0499400 PROTEIN;                                      
1935:  ebq8-A  7.8  4.5   72   209    1   MOLECULE: UNCHARACTERIZED PROTEIN;                                   
1936:  a0ey-A  7.8 23.7  107   615    8   MOLECULE: UNCHARACTERIZED PROTEIN;                                   
1937:  ko2z-A  7.8 29.6  134   254    7   MOLECULE: UNCHARACTERIZED PROTEIN;                                   
1938:  hge9-A  7.8 11.0  111   311   11   MOLECULE: SERPENTINE RECEPTOR, CLASS Z;                              
1939:  jq1z-A  7.8 16.4  118   537    5   MOLECULE: OCCLUDIN;                                                  
1940:  cf1x-A  7.8 35.3  145  1083    7   MOLECULE: UNCHARACTERIZED PROTEIN;                                   
1941:  c6lf-A  7.8 10.2  112   462    8   MOLECULE: SERINE--TRNA LIGASE, CYTOPLASMIC;                          
1942:  kbl8-A  7.8  9.8   66   775    5   MOLECULE: F3L24.34 PROTEIN;                                          
1943:  m5jq-A  7.8  8.7  133   204    9   MOLECULE: UNCHARACTERIZED PROTEIN;                                   
1944:  oc4y-A  7.8 12.8  108   470    5   MOLECULE: OS08G0260800 PROTEIN;                                      
1945:  ri0j-A  7.7 33.7  130   286    8   MOLECULE: OS07G0656700 PROTEIN;                                      
1946:  w8xg-A  7.7 35.0  136   341    6   MOLECULE: LD25880P;                                                  
1947:  vu5a-A  7.7 15.2  152   904    4   MOLECULE: ARF-GAP WITH SH3 DOMAIN, ANK REPEAT AND PH DOMAIN          
1948:  r3ko-A  7.7 24.7  147   432   10   MOLECULE: TRANSCRIPTIONAL REGULATOR;                                 
1949:  d2gt-A  7.7 17.1  177   965    7   MOLECULE: RHO GTPASE-ACTIVATING PROTEIN 4;                           
1950:  zb6i-A  7.7 17.6  163   576    7   MOLECULE: CILIA- AND FLAGELLA-ASSOCIATED PROTEIN 206;                
1951:  usd9-A  7.7  6.7  105   192    3   MOLECULE: MEDIATOR OF RNA POLYMERASE II TRANSCRIPTION SUBUN          
1952:  oxj1-A  7.7 40.2  170   546    5   MOLECULE: UNCHARACTERIZED PROTEIN;                                   
1953:  zy0i-A  7.7 25.7  154   500    5   MOLECULE: COILED-COIL DOMAIN-CONTAINING PROTEIN 105;                 
1954:  fos7-A  7.7 12.7  179   549    7   MOLECULE: VACUOLAR PROTEIN SORTING-ASSOCIATED PROTEIN 17;            
1955:  iz4j-A  7.7 12.3  102   457    7   MOLECULE: CHARGED MULTIVESICULAR BODY PROTEIN 7;                     
1956:  agk8-A  7.7  9.5  165   822    6   MOLECULE: TYROSINE-PROTEIN KINASE FES/FPS;                           
1957:  da6r-A  7.7  3.2  112   188   10   MOLECULE: PREFOLDIN SUBUNIT 3;                                       
1958:  f4kk-A  7.7 18.9  189  1639   10   MOLECULE: PEROXIDE STRESS-ACTIVATED HISTIDINE KINASE MAK1;           
1959:  cik3-A  7.7  6.5  140   472   10   MOLECULE: UNCHARACTERIZED PROTEIN;                                   
1960:  a7xz-A  7.7 35.8  158   635    4   MOLECULE: HOMEOBOX DOMAIN-CONTAINING PROTEIN;                        
1961:  pp6y-A  7.7 33.8  166  1615    8   MOLECULE: REVERSE TRANSCRIPTASE DOMAIN-CONTAINING PROTEIN;           
1962:  v0my-A  7.7 49.8  256  1351    4   MOLECULE: DNA REPAIR PROTEIN RAD50;                                  
1963:  vay7-A  7.7 29.9  180   975    7   MOLECULE: HISTIDINE KINASE;                                          
1964:  f8sc-A  7.7 15.5  169   348   11   MOLECULE: OS07G0456400 PROTEIN;                                      
1965:  ah0p-A  7.7 22.6  149   485    9   MOLECULE: MUCIN 55B, ISOFORM A;                                      
1966:  w0ti-A  7.7 14.4  153   761   10   MOLECULE: KINESIN, PUTATIVE;                                         
1967:  ngn4-A  7.7 15.4  119   206    8   MOLECULE: OS03G0855800 PROTEIN;                                      
1968:  d5lu-A  7.7 32.5  157   652    6   MOLECULE: OLFACTOMEDIN-LIKE PROTEIN 2A;                              
1969:  pr4e-A  7.7 43.5  129   636   12   MOLECULE: HOMEOBOX DOMAIN-CONTAINING PROTEIN;                        
1970:  vi7q-A  7.7 29.6  126   357    9   MOLECULE: PEPTIDE CHAIN RELEASE FACTOR 1;                            
1971:  pjv9-A  7.7 44.5  169  2216    8   MOLECULE: ZINC FINGER PROTEIN 318;                                   
1972:  po9r-A  7.7 20.0  176   572    9   MOLECULE: ASPARAGINE--TRNA LIGASE, CYTOPLASMIC 1;                    
1973:  y1hk-A  7.7 26.9  120   685    7   MOLECULE: ECTO-NOX DISULFIDE-THIOL EXCHANGER 2;                      
1974:  ph7j-A  7.7 21.2  176  1400    9   MOLECULE: DYNEIN HEAVY CHAIN 9, AXONEMAL;                            
1975:  d9lu-A  7.7 22.0  167  1176   12   MOLECULE: STRUCTURAL MAINTENANCE OF CHROMOSOMES PROTEIN;             
1976:  yqh3-A  7.7 17.9  165   783    5   MOLECULE: UNCHARACTERIZED PROTEIN;                                   
1977:  j9qn-A  7.7 28.0  207  1322    9   MOLECULE: PROTEIN FANTOM;                                            
1978:  dn6r-A  7.7 30.9  142   807   10   MOLECULE: RING-TYPE DOMAIN-CONTAINING PROTEIN;                       
1979:  hpx0-A  7.7 13.5   95   530    6   MOLECULE: PROTEIN-TYROSINE-PHOSPHATASE;                              
1980:  sea4-A  7.7 22.3  152   644   10   MOLECULE: G-PROTEIN COUPLED RECEPTOR-ASSOCIATED PROTEIN LMB          
1981:  j9qh-A  7.7  9.9  104  1311    9   MOLECULE: KINESIN FAMILY MEMBER 16B;                                 
1982:  fjo7-A  7.7 15.1  145  1630    8   MOLECULE: HISTONE TRANSCRIPTION REGULATOR 3 HOMOLOG;                 
1983:  htj4-A  7.7 20.4  198  1469    6   MOLECULE: HYPOTHETICAL_PROTEIN_-_CONSERVED;                          
1984:  g5of-A  7.7 35.8  142   463    9   MOLECULE: SI:DKEYP-121D2.7;                                          
1985:  z2fw-A  7.7 34.8  153   965    8   MOLECULE: HISTIDINE KINASE 5;                                        
1986:  iaa5-A  7.7  4.3  129   487    8   MOLECULE: PHD_OBERON DOMAIN-CONTAINING PROTEIN;                      
1987:  fa8l-A  7.7 23.3  130   254    7   MOLECULE: PEROXISOMAL MEMBRANE PROTEIN 11 HOMOLOG;                   
1988:  ld6j-A  7.7 13.4  182   811    8   MOLECULE: MCC REGULATOR OF WNT-SIGNALING PATHWAY;                    
1989:  a2az-A  7.7 22.2  145   746    8   MOLECULE: STROMAL INTERACTION MOLECULE 2;                            
1990:  s6ju-A  7.7 12.0  114   248    5   MOLECULE: PREFOLDIN SUBUNIT 5, PUTATIVE;                             
1991:  zs6d-A  7.7 16.9  177   807    8   MOLECULE: ECOTROPIC VIRAL INTEGRATION SITE 5 ORTHOLOG;               
1992:  j7kd-A  7.7 36.0  145   730    2   MOLECULE: DDT DOMAIN-CONTAINING PROTEIN;                             
1993:  gta8-A  7.7 16.3  135   345    7   MOLECULE: AT1G23830/F5O8_36;                                         
1994:  iv0g-A  7.7 25.3  167   766    5   MOLECULE: ETHYLENE RECEPTOR;                                         
1995:  ki5r-A  7.7 25.3  113   280    7   MOLECULE: ENKURIN DOMAIN-CONTAINING PROTEIN, PUTATIVE;               
1996:  yw0x-A  7.7 45.6  198   766   10   MOLECULE: RING-TYPE DOMAIN-CONTAINING PROTEIN;                       
1997:  zgh3-A  7.7 19.7  133  1682    3   MOLECULE: CILIA- AND FLAGELLA-ASSOCIATED PROTEIN 43;                 
1998:  yt5d-A  7.7 21.4  119   327   10   MOLECULE: UNCHARACTERIZED PROTEIN;                                   
1999:  qkm6-A  7.7 14.4  157   486    8   MOLECULE: ION_TRANS_2 DOMAIN-CONTAINING PROTEIN;                     
2000:  r5pn-A  7.7 17.1  165   478    8   MOLECULE: NOELIN-3;                                                  
2001:  cit3-A  7.7 26.0  116   343    7   MOLECULE: UNCHARACTERIZED PROTEIN;                                   
2002:  gf2b-A  7.7 28.5   93   545    8   MOLECULE: APICOPLAST RIBOSOMAL PROTEIN L15, PUTATIVE;                
2003:  zqx3-A  7.7  2.1   87   146    7   MOLECULE: PREFOLDIN SUBUNIT 2;                                       
2004:  pe5i-A  7.7  7.0  110   115    6   MOLECULE: MEDIATOR OF RNA POLYMERASE II TRANSCRIPTION SUBUN          
2005:  iyp8-A  7.7 22.8  171   330   10   MOLECULE: MEMBRANE-ASSOCIATED PROTEIN VIPP1, CHLOROPLASTIC;          
2006:  veb4-A  7.7 16.0  116   612    9   MOLECULE: DYNAMIN-RELATED PROTEIN 1D;                                
2007:  ab4n-A  7.7 10.0   94   203    5   MOLECULE: UNCHARACTERIZED PROTEIN YLR036C;                           
2008:  hu7p-A  7.7 17.6  116   405   10   MOLECULE: PEPTIDE CHAIN RELEASE FACTOR APG3 CHLOROPLASTIC;           
2009:  pv6m-A  7.7 22.3  141  2219   11   MOLECULE: SI:CH211-259G3.4;                                          
2010:  ouh7-A  7.7 11.4  143   365    7   MOLECULE: ENDOPHILIN-B1;                                             
2011:  hl3e-A  7.7 24.4  153  1321    3   MOLECULE: BILE SALT EXPORT PUMP;                                     
2012:  x4bx-A  7.7 34.4   93  1029    5   MOLECULE: RING-TYPE E3 UBIQUITIN TRANSFERASE;                        
2013:  vw9u-A  7.7 13.5  120  1249    7   MOLECULE: POLYCYSTIC KIDNEY DISEASE PROTEIN 1-LIKE 1;                
2014:  h6qc-A  7.7 15.8   95  1144    7   MOLECULE: UNCHARACTERIZED PROTEIN;                                   
2015:  gv6w-A  7.7 25.4  114   818   11   MOLECULE: OS01G0920400 PROTEIN;                                      
2016:  aqu8-A  7.7 21.4  135   561    5   MOLECULE: TRANSMEMBRANE PROTEIN 209;                                 
2017:  y0js-A  7.7  3.0   89   211    9   MOLECULE: OS02G0509600 PROTEIN;                                      
2018:  wqu2-A  7.7  3.2   66   178    8   MOLECULE: UNCHARACTERIZED PROTEIN;                                   
2019:  ds2a-A  7.7 17.8   78  1400   10   MOLECULE: E3 UBIQUITIN-PROTEIN LIGASE MYCBP2;                        
2020:  kz4m-A  7.7 17.2   97   766    8   MOLECULE: SPX DOMAIN-CONTAINING MEMBRANE PROTEIN;                    
2021:  id3k-A  7.7 11.2  153  1140    7   MOLECULE: ARFGAP WITH SH3 DOMAIN, ANKYRIN REPEAT AND PH DOM          
2022:  yd8f-A  7.7 16.8  177  1137    8   MOLECULE: GUANINE NUCLEOTIDE EXCHANGE FACTOR DBS;                    
2023:  c2sp-A  7.7  6.6  126   174    7   MOLECULE: GUIDED ENTRY OF TAIL-ANCHORED PROTEINS FACTOR 1;           
2024:  kby8-A  7.7 16.9  117   989    6   MOLECULE: OS11G0462500 PROTEIN;                                      
2025:  j6sn-A  7.7 19.7  121   865    7   MOLECULE: UNCHARACTERIZED PROTEIN C354.08C;                          
2026:  enc3-A  7.7 24.0  122   247    6   MOLECULE: PLASTID DIVISION PROTEIN PDV1;                             
2027:  fx4e-A  7.7 13.7  116   648    3   MOLECULE: OS10G0162854 PROTEIN;                                      
2028:  cvn1-A  7.7 15.3   85   156    6   MOLECULE: CKLF-LIKE MARVEL TRANSMEMBRANE DOMAIN-CONTAINING           
2029:  t4gc-A  7.7 27.8  118  1063    8   MOLECULE: VALINE--TRNA LIGASE, MITOCHONDRIAL;                        
2030:  x1hq-A  7.7 17.9   90   174    7   MOLECULE: MEDIATOR OF RNA POLYMERASE II TRANSCRIPTION SUBUN          
2031:  oez8-A  7.7 19.0  123   504    9   MOLECULE: PUTATIVE RIBULOSE-1,5-BISPHOSPHATE CARBOXYLASE/OX          
2032:  ap6t-A  7.7 16.0  133   237    9   MOLECULE: UNCHARACTERIZED PROTEIN;                                   
2033:  d2xs-A  7.7 16.9  144   219   11   MOLECULE: UNCHARACTERIZED PROTEIN;                                   
2034:  eb6v-A  7.7 20.8   99  1054    8   MOLECULE: VALYL-TRNA SYNTHETASE;                                     
2035:  lny4-A  7.7 34.8  164   680   10   MOLECULE: MICAL C-TERMINAL-LIKE PROTEIN;                             
2036:  lkz6-A  7.7 15.5   96   576    3   MOLECULE: UNCHARACTERIZED PROTEIN;                                   
2037:  fqi2-A  7.7  3.7  129   757    4   MOLECULE: ARFGAP WITH COILED-COIL, ANKYRIN REPEAT AND PH DO          
2038:  n7gb-A  7.7 28.0  126   732    7   MOLECULE: UNCHARACTERIZED PROTEIN;                                   
2039:  ko5t-A  7.7  8.3  105   115    6   MOLECULE: MEDIATOR OF RNA POLYMERASE II TRANSCRIPTION SUBUN          
2040:  l9pz-A  7.7  7.9  117   147   10   MOLECULE: UNCHARACTERIZED PROTEIN;                                   
2041:  ue1h-A  7.7 22.6   99   646    3   MOLECULE: HOMEOBOX DOMAIN-CONTAINING PROTEIN;                        
2042:  ji1d-A  7.7 37.5   90   509    7   MOLECULE: MATRIN-TYPE DOMAIN-CONTAINING PROTEIN;                     
2043:  u8we-A  7.7 15.8   70   404   11   MOLECULE: VALYL-TRNA SYNTHETASE;                                     
2044:  dnm5-A  7.7  9.6  120   235    4   MOLECULE: UNCHARACTERIZED PROTEIN;                                   
2045:  lw2d-A  7.7 20.5   96   168   10   MOLECULE: UNCHARACTERIZED PROTEIN;                                   
2046:  f6lc-A  7.7 21.0   98   635    6   MOLECULE: SENESCENCE DOMAIN-CONTAINING PROTEIN;                      
2047:  km2t-A  7.7 13.1  103   115    6   MOLECULE: MEDIATOR OF RNA POLYMERASE II TRANSCRIPTION SUBUN          
2048:  ai9r-A  7.7 21.0  103  1411    4   MOLECULE: UNCHARACTERIZED PROTEIN;                                   
2049:  avm5-A  7.7 20.5  111   425   11   MOLECULE: HYPOTHETICAL_PROTEIN_-_CONSERVED;                          
2050:  xdk3-A  7.7 37.5   99  1023    8   MOLECULE: UNCHARACTERIZED PROTEIN;                                   
2051:  v4cl-A  7.7 35.3  173  1493    7   MOLECULE: ABC TRANSPORTER C FAMILY MEMBER 7;                         
2052:  i5ts-A  7.7  6.9   99   397    6   MOLECULE: CYTOCHROME B561 AND DOMON DOMAIN-CONTAINING PROTE          
2053:  yv4p-A  7.7  6.1  115   970    6   MOLECULE: HYPOTHETICAL_PROTEIN_-_CONSERVED;                          
2054:  cku5-A  7.7 11.3  147   667    7   MOLECULE: ATP-BINDING CASSETTE LONG-CHAIN FATTY ACID TRANSP          
2055:  a2ic-A  7.7 33.1  139   802   12   MOLECULE: THREONINE--TRNA LIGASE 2, CYTOPLASMIC;                     
2056:  h5gv-A  7.7 16.2  139   789    4   MOLECULE: BZIP TRANSCRIPTION FACTOR;                                 
2057:  alp0-A  7.7  8.3  166   765    8   MOLECULE: ATP-BINDING CASSETTE LONG-CHAIN FATTY ACID TRANSP          
2058:  m2gk-A  7.7 25.2  111   539    5   MOLECULE: RIBOSOMAL PROTEIN S5 FAMILY PROTEIN;                       
2059:  b3hz-A  7.7 35.1  187   869    5   MOLECULE: PUTATIVE NEUROBLASTOMA BREAKPOINT FAMILY MEMBER 8          
2060:  igu5-A  7.7 37.6  135   411    7   MOLECULE: MAGNESIUM TRANSPORTER;                                     
2061:  d0wm-A  7.7  5.0   88   126   11   MOLECULE: PREFOLDIN SUBUNIT 4;                                       
2062:  ji6a-A  7.7 17.5  148   571    8   MOLECULE: UNCHARACTERIZED PROTEIN;                                   
2063:  cuw2-A  7.7 10.8   90   210   11   MOLECULE: UNCHARACTERIZED PROTEIN B0416.3;                           
2064:  fl9h-A  7.7  5.8  159  1006   10   MOLECULE: PHOSPHOINOSITIDE PHOSPHOLIPASE C;                          
2065:  qjr1-A  7.7 31.4  108  1400    4   MOLECULE: CYTOPLASMIC DYNEIN 2 HEAVY CHAIN 1;                        
2066:  q9st-A  7.7 18.1  144   224    7   MOLECULE: CHROMATIN-MODIFYING PROTEIN 4B-LIKE 1;                     
2067:  zs3y-A  7.7  2.4   95   274    7   MOLECULE: UNCHARACTERIZED PROTEIN;                                   
2068:  yz6i-A  7.7 18.9  119   256    7   MOLECULE: UNCHARACTERIZED PROTEIN;                                   
2069:  o8bi-A  7.7  9.5  101   402    8   MOLECULE: CYTOCHROME B561 AND DOMON DOMAIN-CONTAINING PROTE          
2070:  q8cm-A  7.7 13.6  128   714    8   MOLECULE: OS07G0686500 PROTEIN;                                      
2071:  zf0u-A  7.7 19.9  102   527    7   MOLECULE: UNCHARACTERIZED PROTEIN;                                   
2072:  rp3v-A  7.7  9.7  140   636    4   MOLECULE: PROBABLE ETHYLENE RESPONSE SENSOR 1;                       
2073:  nzm3-A  7.7 32.6  194   560    6   MOLECULE: UNCHARACTERIZED CONSERVED PROTEIN (UCP030365);             
2074:  zjs0-A  7.7  2.4   86   140    3   MOLECULE: OS01G0768032 PROTEIN;                                      
2075:  hr3n-A  7.7 34.8  175  2303    7   MOLECULE: ADENOMATOUS POLYPOSIS COLI PROTEIN 2;                      
2076:  w6xk-A  7.7 32.4  182  2017    8   MOLECULE: UNCHARACTERIZED PROTEIN;                                   
2077:  zjk4-A  7.7  7.5  109   264    7   MOLECULE: VACUOLAR PROTEIN-SORTING-ASSOCIATED PROTEIN 37 HO          
2078:  pen2-A  7.7 17.7  143   519   11   MOLECULE: GATA ZINC FINGER DOMAIN-CONTAINING PROTEIN 8;              
2079:  gdx6-A  7.7  7.8  100   313    7   MOLECULE: OS07G0661800 PROTEIN;                                      
2080:  urj7-A  7.7 12.7  138   200    8   MOLECULE: CHARGED MULTIVESICULAR BODY PROTEIN 6;                     
2081:  gq6v-A  7.7 43.4  153  1442    8   MOLECULE: UNCHARACTERIZED PROTEIN;                                   
2082:  mz7q-A  7.7 19.2  179   557    6   MOLECULE: UNCHARACTERIZED PROTEIN;                                   
2083:  j6pv-A  7.7 15.6   77  2410    4   MOLECULE: HYPOTHETICAL_PROTEIN_-_CONSERVED;                          
2084:  u7pv-A  7.7 20.4  166   790    6   MOLECULE: MTSS I-BAR DOMAIN-CONTAINING 1;                            
2085:  ji8f-A  7.7  6.9   94   676    7   MOLECULE: PROBABLE G-PROTEIN COUPLED RECEPTOR MTH-LIKE 1;            
2086:  jv9k-A  7.7 26.6  133   385    9   MOLECULE: TRANSCRIPTION FACTOR TGAL3;                                
2087:  s7nv-A  7.7 16.5   88   147    5   MOLECULE: UNCHARACTERIZED PROTEIN;                                   
2088:  ryf7-A  7.7 21.5   95  1880    5   MOLECULE: HEAVY CHAIN, UNCONVENTIONAL MYOSIN;                        
2089:  sg0c-A  7.7 14.6  110   277    5   MOLECULE: PROTEIN PTST, CHLOROPLASTIC;                               
2090:  y5co-A  7.7 16.4  116   728    5   MOLECULE: UBIQUITIN CARBOXYL-TERMINAL HYDROLASE BAP1;                
2091:  v6hw-A  7.7  7.0  107   173    7   MOLECULE: OS06G0198700 PROTEIN;                                      
2092:  bkj6-A  7.7 17.4  102   754    6   MOLECULE: UNCHARACTERIZED PROTEIN;                                   
2093:  dok5-A  7.7  8.9  139   839    4   MOLECULE: UNCHARACTERIZED PROTEIN;                                   
2094:  irs3-A  7.7 16.2  104   982   10   MOLECULE: UNCHARACTERIZED PROTEIN;                                   
2095:  dy0x-A  7.7 13.7   87   742    6   MOLECULE: RING-TYPE DOMAIN-CONTAINING PROTEIN;                       
2096:  gr5c-A  7.7 18.9  148   579   12   MOLECULE: LATE EMBRYOGENESIS ABUNDANT DOMAIN-CONTAINING PRO          
2097:  oic2-A  7.7 24.3  133   469    8   MOLECULE: SH3 DOMAIN-CONTAINING PROTEIN;                             
2098:  pzz1-A  7.7 18.1  106   763    8   MOLECULE: FYVE-TYPE DOMAIN-CONTAINING PROTEIN;                       
2099:  dge9-A  7.7 21.8  162   204   10   MOLECULE: SURFACE PROTEIN TOLT, PUTATIVE;                            
2100:  q4yv-A  7.7 28.4  106  1054    7   MOLECULE: FERM, ARHGEF AND PLECKSTRIN DOMAIN-CONTAINING PRO          
2101:  do1w-A  7.7  3.1   88   129    8   MOLECULE: PREFOLDIN SUBUNIT 4;                                       
2102:  iwa7-A  7.7  8.3   99   240    7   MOLECULE: UNCHARACTERIZED PROTEIN;                                   
2103:  et0g-A  7.7 33.2  128   482    4   MOLECULE: BEL1-LIKE HOMEODOMAIN PROTEIN 7;                           
2104:  afr7-A  7.7  4.0   93   148    9   MOLECULE: P53 AND DNA DAMAGE-REGULATED PROTEIN 1;                    
2105:  f5al-A  7.7 17.6  113   217   15   MOLECULE: UNCHARACTERIZED PROTEIN;                                   
2106:  tmv9-A  7.7 22.3  105   326    8   MOLECULE: WRKY TRANSCRIPTION FACTOR WRKY51;                          
2107:  yz5u-A  7.7 11.0   82   327    9   MOLECULE: TETRASPANIN-4;                                             
2108:  g3xa-A  7.7  2.9   91   165    9   MOLECULE: P53 AND DNA DAMAGE-REGULATED PROTEIN 1;                    
2109:  l3my-A  7.7 20.5  108   247    7   MOLECULE: PHD DOMAIN-CONTAINING PROTEIN;                             
2110:  dqq0-A  7.7 26.0  159   972    9   MOLECULE: OXYSTEROL-BINDING PROTEIN;                                 
2111:  oi4f-A  7.7  7.7   83   164   11   MOLECULE: TRANSCRIPTION ELONGATION FACTOR GREA;                      
2112:  rpv1-A  7.7 34.7  187  1382    8   MOLECULE: P-GLYCOPROTEIN RELATED;                                    
2113:  m8uc-A  7.7 20.1  147   220    9   MOLECULE: CHARGED MULTIVESICULAR BODY PROTEIN 4B;                    
2114:  al1q-A  7.7 17.4  130   993    8   MOLECULE: DNA MISMATCH REPAIR PROTEIN MSH3;                          
2115:  nos3-A  7.7 11.1  126   596    6   MOLECULE: S-ACYLTRANSFERASE;                                         
2116:  nm1c-A  7.7 18.1  120   430    6   MOLECULE: CILIA- AND FLAGELLA-ASSOCIATED PROTEIN 36;                 
2117:  sh6c-A  7.7 11.6  156  1400    6   MOLECULE: MICROTUBULE-ACTIN CROSS-LINKING FACTOR 1, ISOFORM          
2118:  r0iu-A  7.7 12.6  113   238    4   MOLECULE: UNCHARACTERIZED PROTEIN;                                   
2119:  iu7j-A  7.7  4.4  146   171    8   MOLECULE: UNCHARACTERIZED PROTEIN ZK652.8;                           
2120:  f7um-A  7.7 14.9  115   755   10   MOLECULE: CELLULOSE SYNTHASE-LIKE PROTEIN B3;                        
2121:  iap3-A  7.7  9.1  107   233    8   MOLECULE: MODIFIER OF RUDIMENTARY PROTEIN, EXPRESSED;                
2122:  uo2u-A  7.7 18.8  133   242    9   MOLECULE: UNCHARACTERIZED PROTEIN;                                   
2123:  k8tf-A  7.7 31.5  169   530    8   MOLECULE: CATION-TRANSPORTING ATPASE;                                
2124:  hyt5-A  7.7 13.9  119   231    8   MOLECULE: UNCHARACTERIZED PROTEIN;                                   
2125:  iei1-A  7.7  6.3  116   754    6   MOLECULE: ETHYLENE RECEPTOR;                                         
2126:  rpo9-A  7.7 27.8  149  1554   12   MOLECULE: PROTEIN TALPID3;                                           
2127:  j5lk-A  7.7 11.2  150  1129    7   MOLECULE: ARF-GAP WITH SH3 DOMAIN, ANK REPEAT AND PH DOMAIN          
2128:  li0n-A  7.7 22.3  128   304   11   MOLECULE: OS01G0696000 PROTEIN;                                      
2129:  f1aw-A  7.7 32.7  142   590    8   MOLECULE: PPE FAMILY PROTEIN PPE53;                                  
2130:  m1zy-A  7.7  7.6  101   319    5   MOLECULE: UNCHARACTERIZED PROTEIN;                                   
2131:  vl8u-A  7.6 18.7  137   896    7   MOLECULE: OXYSTEROL-BINDING PROTEIN;                                 
2132:  reb4-A  7.6 18.9  190   826    6   MOLECULE: RHO GTPASE-ACTIVATING PROTEIN 42;                          
2133:  tv4l-A  7.6 24.5  132   220    9   MOLECULE: PROTEIN DGCR6;                                             
2134:  jwh9-A  7.6 36.0  172   777    9   MOLECULE: LIPASE_3 DOMAIN-CONTAINING PROTEIN;                        
2135:  k7ga-A  7.6 40.6  158   659    4   MOLECULE: ATP-BINDING CASSETTE SUB-FAMILY D MEMBER 3;                
2136:  s9kj-A  7.6 16.4  222   496    8   MOLECULE: PI3K21B, ISOFORM B;                                        
2137:  y1rm-A  7.6 25.0  171  1164    6   MOLECULE: KELCH REPEAT-CONTAINING PROTEIN 1;                         
2138:  p7dw-A  7.6 23.5  141   864    4   MOLECULE: PLANT MOBILE DOMAIN PROTEIN FAMILY;                        
2139:  s4gu-A  7.6 21.0  145   603    7   MOLECULE: ATP-DEPENDENT CLP PROTEASE SUBUNIT, HEAT SHOCK PR          
2140:  gi0p-A  7.6 15.2  199   873    9   MOLECULE: UNCHARACTERIZED PROTEIN;                                   
2141:  zi5t-A  7.6 32.9  127  1339    7   MOLECULE: SET DOMAIN-CONTAINING PROTEIN;                             
2142:  lp0p-A  7.6 26.3  155   592    8   MOLECULE: HYPOTHETICAL_PROTEIN_-_CONSERVED;                          
2143:  am9f-A  7.6 24.1  179   454    8   MOLECULE: NOELIN-2;                                                  
2144:  d7sv-A  7.6 39.5  136   391    5   MOLECULE: CKII-ALPHA SUBUNIT INTERACTOR-3, ISOFORM B;                
2145:  esx4-A  7.6  3.2  111   188   13   MOLECULE: PREFOLDIN SUBUNIT 3;                                       
2146:  m1ss-A  7.6 31.6  186   946    9   MOLECULE: SERINE/THREONINE-PROTEIN KINASE N1;                        
2147:  phd6-A  7.6 39.5  287  1517    7   MOLECULE: UBIQUITIN CARBOXYL-TERMINAL HYDROLASE-RELATED PRO          
2148:  myv4-A  7.6 36.8  200   494    6   MOLECULE: UNCHARACTERIZED PROTEIN;                                   
2149:  ubk8-A  7.6 31.6  183  2044    9   MOLECULE: UNCONVENTIONAL MYOSIN-XVIIIA;                              
2150:  dd2e-A  7.6 25.8  136   911    6   MOLECULE: CLP R DOMAIN-CONTAINING PROTEIN;                           
2151:  u7qk-A  7.6 52.5  146   949    8   MOLECULE: SENSOR HISTIDINE KINASE RCSC;                              
2152:  grk0-A  7.6 18.1  143   576   11   MOLECULE: UNCHARACTERIZED PROTEIN;                                   
2153:  p3hx-A  7.6 45.1  151   342   12   MOLECULE: PB1 DOMAIN-CONTAINING PROTEIN;                             
2154:  w7rf-A  7.6 34.7  178  1187    8   MOLECULE: PROBABLE HISTIDINE KINASE 5;                               
2155:  rfa8-A  7.6 15.0  199   882    9   MOLECULE: KELCH REPEAT-CONTAINING PROTEIN 2;                         
2156:  nwk5-A  7.6 18.2  112   154   10   MOLECULE: PREFOLDIN SUBUNIT 2;                                       
2157:  d6mi-A  7.6 24.7  149   525    7   MOLECULE: SERYL-TRNA SYNTHETASE;                                     
2158:  k7iq-A  7.6 26.7  143   450    8   MOLECULE: SERINE--TRNA LIGASE, CYTOPLASMIC;                          
2159:  tcz8-A  7.6 21.4  118   154   10   MOLECULE: PREFOLDIN SUBUNIT 2;                                       
2160:  twu6-A  7.6 26.7  135   269   10   MOLECULE: UNCHARACTERIZED PROTEIN C16E8.08;                          
2161:  ljc7-A  7.6 41.5  244  1238   11   MOLECULE: STRUCTURAL MAINTENANCE OF CHROMOSOMES PROTEIN;             
2162:  ayw9-A  7.6 34.1  166   579   10   MOLECULE: DUF4139 DOMAIN-CONTAINING PROTEIN;                         
2163:  ckp6-A  7.6  6.0  129   261   12   MOLECULE: V-TYPE PROTON ATPASE SUBUNIT D;                            
2164:  uv2n-A  7.6 32.2  204  1736    7   MOLECULE: HYBRID SIGNAL TRANSDUCTION HISTIDINE KINASE I;             
2165:  qqp0-A  7.6 29.6  235  1818    5   MOLECULE: DYNEIN HEAVY CHAIN, PUTATIVE;                              
2166:  jld9-A  7.6 25.6  136   347    7   MOLECULE: EUKARYOTIC TRANSLATION INITIATION FACTOR 3 SUBUNI          
2167:  rk0j-A  7.6 40.2  185   610    6   MOLECULE: UNCHARACTERIZED PROTEIN;                                   
2168:  kb0w-A  7.6 10.0  143   509    8   MOLECULE: CDK5RAP3-LIKE PROTEIN;                                     
2169:  yy1i-A  7.6 26.7  177   531   12   MOLECULE: PENTRAXIN 4, LONG;                                         
2170:  c9tl-A  7.6  7.0  156   359    8   MOLECULE: RE12410P;                                                  
2171:  mmh4-A  7.6 16.1  131   379    9   MOLECULE: HSP90 CO-CHAPERONE CDC37;                                  
2172:  l8ah-A  7.6 34.9  127  1309    7   MOLECULE: TARGET OF RAPAMYCIN COMPLEX 2 SUBUNIT STE20;               
2173:  eug5-A  7.6  3.1  113   191   10   MOLECULE: PREFOLDIN SUBUNIT 3;                                       
2174:  w1pu-A  7.6 10.6  217  1394    9   MOLECULE: KINESIN-LIKE PROTEIN KIF27;                                
2175:  lhm1-A  7.6 28.4  183   481    3   MOLECULE: CHROMATIN MODIFICATION-RELATED PROTEIN;                    
2176:  nby5-A  7.6 28.8  151   509   10   MOLECULE: SERYL-TRNA SYNTHETASE;                                     
2177:  ylg8-A  7.6 20.7  135   326    7   MOLECULE: UNCHARACTERIZED PROTEIN;                                   
2178:  btl4-A  7.6 23.5  141   482    5   MOLECULE: UNCHARACTERIZED PROTEIN;                                   
2179:  eha4-A  7.6  8.8  156   507    6   MOLECULE: BRIDGING INTEGRATOR 2;                                     
2180:  z8xy-A  7.6 17.1  170   639    5   MOLECULE: HYDROPHILIC COMPOUNDS IMPORT ATP-BINDING/PERMEASE          
2181:  pb8h-A  7.6 17.6  132   346    8   MOLECULE: UNCHARACTERIZED PROTEIN;                                   
2182:  tqk6-A  7.6 32.1  236  1405    7   MOLECULE: COILED-COIL AND C2 DOMAIN-CONTAINING 2B;                   
2183:  jt9j-A  7.6 43.9  179  1436    6   MOLECULE: HISTONE-LYSINE N-METHYLTRANSFERASE SETDB1-A;               
2184:  j8xg-A  7.6 33.8  204  1249    7   MOLECULE: UNCHARACTERIZED PROTEIN;                                   
2185:  l2zf-A  7.6 23.4  175   634    5   MOLECULE: ETHYLENE RECEPTOR1-14;                                     
2186:  x0cu-A  7.6 27.7  173   499    6   MOLECULE: PUTATIVE NUCLEAR RNA EXPORT FACTOR SDE5;                   
2187:  i5jm-A  7.6 26.1  193   505    6   MOLECULE: OLFACTOMEDIN-4;                                            
2188:  er1k-A  7.6 18.0  135   428    3   MOLECULE: E3 UBIQUITIN-PROTEIN TRANSFERASE MAEA;                     
2189:  kyd0-A  7.6 40.1  198  1139    6   MOLECULE: CRAL/TRIO_DOMAIN_CONTAINING_PROTEIN_-_PUTATIVE;            
2190:  mvh8-A  7.6 20.3  113   702    7   MOLECULE: HOMEOBOX DOMAIN-CONTAINING PROTEIN;                        
2191:  cu0f-A  7.6 26.3  123   345    7   MOLECULE: GRPE PROTEIN HOMOLOG;                                      
2192:  y5jq-A  7.6  6.8  188  1172    6   MOLECULE: STRUCTURAL MAINTENANCE OF CHROMOSOMES PROTEIN;             
2193:  jo1b-A  7.6 44.4  154  1345    6   MOLECULE: ABC TRANSPORTER D FAMILY MEMBER 1;                         
2194:  njj3-A  7.6 29.1  121   577    7   MOLECULE: MOESIN;                                                    
2195:  e3bz-A  7.6  7.5  151   249   13   MOLECULE: PROBABLE V-TYPE PROTON ATPASE SUBUNIT D 2;                 
2196:  e7vu-A  7.6 44.3  207  1190    7   MOLECULE: SERINE/THREONINE-PROTEIN KINASE N;                         
2197:  d3gg-A  7.6 24.1  113   781    9   MOLECULE: NUP-1 PROTEIN, PUTATIVE;                                   
2198:  u0ub-A  7.6 19.8  176   556    6   MOLECULE: PROTEIN F37C4.5;                                           
2199:  lc3p-A  7.6  8.1  144   847    9   MOLECULE: RHO GTPASE-ACTIVATING PROTEIN 17A;                         
2200:  o4ws-A  7.6 20.3  120  1336    6   MOLECULE: COILED-COIL AND C2 DOMAIN-CONTAINING PROTEIN 2A;           
2201:  qp1f-A  7.6 20.9  185   410    9   MOLECULE: MITOCHONDRIAL POTASSIUM CHANNEL;                           
2202:  qn3r-A  7.6 32.4  115   742   11   MOLECULE: GLYCINE--TRNA LIGASE;                                      
2203:  rqf9-A  7.6 14.1  130   663    5   MOLECULE: ANKYRIN REPEAT AND SAM DOMAIN-CONTAINING PROTEIN           
2204:  k6wd-A  7.6 33.9  167  1466    7   MOLECULE: ABC TRANSPORTER C FAMILY MEMBER 6;                         
2205:  g7mv-A  7.6 37.3  186   535    8   MOLECULE: LD27564P;                                                  
2206:  r3yt-A  7.6 31.5  131   643    5   MOLECULE: ECTO-NOX DISULFIDE-THIOL EXCHANGER 1;                      
2207:  n4sx-A  7.6 34.6  142   582    8   MOLECULE: BLOODTHIRSTY-RELATED GENE FAMILY, MEMBER 1;                
2208:  gdm3-A  7.6  6.5  136   216    9   MOLECULE: V-TYPE ATP SYNTHASE SUBUNIT D;                             
2209:  alk1-A  7.6 29.9  226  1318    9   MOLECULE: OXYSTEROL-BINDING PROTEIN RELATED PROTEIN;                 
2210:  f0es-A  7.6 38.4  122   764    6   MOLECULE: OXYSTEROL-BINDING PROTEIN-RELATED PROTEIN 10;              
2211:  q8lx-A  7.6 18.3  156   970    7   MOLECULE: PROBABLE HISTIDINE KINASE 6;                               
2212:  olm2-A  7.6 35.2  132   396    8   MOLECULE: ACTIVITY-REGULATED CYTOSKELETON-ASSOCIATED PROTEI          
2213:  p2lo-A  7.6  9.7  121   195   10   MOLECULE: PROBABLE PREFOLDIN SUBUNIT 3;                              
2214:  ce6o-A  7.6 33.7  170   781    5   MOLECULE: POTASSIUM TRANSPORTER 8;                                   
2215:  y3ih-A  7.6 12.0  201   417    5   MOLECULE: AT5G61865;                                                 
2216:  l5pc-A  7.6  9.4  119   196   11   MOLECULE: PREFOLDIN SUBUNIT 3;                                       
2217:  y6sd-A  7.6  3.2  111   189   13   MOLECULE: PREFOLDIN SUBUNIT 3;                                       
2218:  gr8q-A  7.6 21.9  161   358    7   MOLECULE: MYOSIN HEAVY CHAIN-LIKE PROTEIN;                           
2219:  izv5-A  7.6 12.7  156   423    9   MOLECULE: SORTING NEXIN-4;                                           
2220:  j5xx-A  7.6 20.4  201   661    6   MOLECULE: UNCHARACTERIZED PROTEIN;                                   
2221:  uit5-A  7.6 16.2  187   566    7   MOLECULE: GOOD FOR FULL DBP5 ACTIVITY PROTEIN 2;                     
2222:  r2ll-A  7.6 28.6  129   767    6   MOLECULE: ABC TRANSPORTER B FAMILY MEMBER 4;                         
2223:  hly6-A  7.6  8.5  174   545    7   MOLECULE: PX DOMAIN-CONTAINING PROTEIN;                              
2224:  kg4q-A  7.6 33.8  219  1400    8   MOLECULE: DYNEIN HEAVY CHAIN 14, AXONEMAL;                           
2225:  u3my-A  7.6 16.7  126   504    6   MOLECULE: NUCLEOLAR PROTEIN 56;                                      
2226:  a1dp-A  7.6  4.7  191  1052    9   MOLECULE: STRUCTURAL MAINTENANCE OF CHROMOSOMES PROTEIN 5;           
2227:  d3ph-A  7.6 41.1  161   400    8   MOLECULE: RING-TYPE DOMAIN-CONTAINING PROTEIN;                       
2228:  ds0i-A  7.6  3.7  106   342    5   MOLECULE: MYOSIN HEAVY CHAIN-LIKE PROTEIN;                           
2229:  iq2i-A  7.6  6.9  135   200    5   MOLECULE: UNCHARACTERIZED PROTEIN;                                   
2230:  vjh0-A  7.6 39.3  151   748    6   MOLECULE: UNCHARACTERIZED PROTEIN;                                   
2231:  xaq0-A  7.6 27.6  119   807    8   MOLECULE: UNCHARACTERIZED PROTEIN;                                   
2232:  mgo1-A  7.6 34.1  176   951    7   MOLECULE: FORMIN-LIKE PROTEIN;                                       
2233:  oe6r-A  7.6  7.8   81   121   10   MOLECULE: UNCHARACTERIZED PROTEIN;                                   
2234:  u4jj-A  7.6 18.8  113   980    4   MOLECULE: DISPERSED GENE FAMILY PROTEIN 1 (DGF-1), PUTATIVE          
2235:  p5ce-A  7.6 13.8  144   262    6   MOLECULE: UNCHARACTERIZED PROTEIN FAMILY (UPF0114);                  
2236:  cx7a-A  7.6 33.9  107   399    5   MOLECULE: UNCHARACTERIZED PROTEIN;                                   
2237:  nxn3-A  7.6 13.2  129   232    9   MOLECULE: OS01G0103000 PROTEIN;                                      
2238:  y4ee-A  7.6 12.6  101   206    4   MOLECULE: UNCHARACTERIZED PROTEIN;                                   
2239:  e7wv-A  7.6 41.7  159   966    8   MOLECULE: RHO GTPASE-ACTIVATING PROTEIN 4B;                          
2240:  vcv8-A  7.6  3.6   84   166    1   MOLECULE: UNCHARACTERIZED PROTEIN;                                   
2241:  yk6v-A  7.6 12.8   75   171    8   MOLECULE: CO-CHAPERONE PROTEIN HSCB;                                 
2242:  wn9u-A  7.6 35.8  164  1391    7   MOLECULE: PROTEIN-TYROSINE-PHOSPHATASE;                              
2243:  q7rj-A  7.6  5.5  102   273    5   MOLECULE: PALMITOYLTRANSFERASE;                                      
2244:  i0qm-A  7.6 26.3  219  1400   10   MOLECULE: E3 UBIQUITIN-PROTEIN LIGASE MYCBP2;                        
2245:  b2pm-A  7.6  2.9  114   157    5   MOLECULE: PREFOLDIN 5-LIKE PROTEIN;                                  
2246:  o4tw-A  7.6 17.3  132   886    8   MOLECULE: KINESIN-LIKE PROTEIN KIF18A;                               
2247:  jl0t-A  7.6 14.1  134   900    5   MOLECULE: OS06G0649700 PROTEIN;                                      
2248:  ju7d-A  7.6 19.9  107   534    8   MOLECULE: ROP GUANINE NUCLEOTIDE EXCHANGE FACTOR 9;                  
2249:  dq6d-A  7.6  8.1   94   456    6   MOLECULE: LUNG SEVEN TRANSMEMBRANE RECEPTOR FAMILY PROTEIN;          
2250:  iqz2-A  7.6 28.0  155  1460    7   MOLECULE: ABC TRANSPORTER C FAMILY MEMBER 5;                         
2251:  ce7x-A  7.6 13.6   88  1152    6   MOLECULE: PDZ DOMAIN CONTAINING 8 (PREDICTED);                       
2252:  g3np-A  7.6 11.9  126   598   10   MOLECULE: AA_TRANS DOMAIN-CONTAINING PROTEIN;                        
2253:  wd9g-A  7.6 30.5  102   838    4   MOLECULE: RING-TYPE E3 UBIQUITIN TRANSFERASE;                        
2254:  ib3l-A  7.6  5.5   84    91    5   MOLECULE: TRANSMEMBRANE PROTEIN;                                     
2255:  p2px-A  7.6 16.3  116   610    8   MOLECULE: DYNAMIN-RELATED PROTEIN 5A;                                
2256:  ez1o-A  7.6 15.6  167   452    7   MOLECULE: OS03G0747200 PROTEIN;                                      
2257:  y8vg-A  7.6 24.7  130   271   10   MOLECULE: UNCHARACTERIZED PROTEIN;                                   
2258:  obk6-A  7.6 29.2  127   580    7   MOLECULE: UNCHARACTERIZED PROTEIN;                                   
2259:  ipv7-A  7.6 26.6  136   864    5   MOLECULE: DISEASE RESISTANCE PROTEIN RPM1;                           
2260:  msx5-A  7.6 32.8  150   747    7   MOLECULE: UNCHARACTERIZED PROTEIN;                                   
2261:  r3mt-A  7.6 10.0  103   422   11   MOLECULE: PEPTIDE CHAIN RELEASE FACTOR APG3, CHLOROPLASTIC;          
2262:  xig7-A  7.6 16.0  156   483    6   MOLECULE: BAR/IMD DOMAIN-CONTAINING ADAPTOR PROTEIN 2-LIKE           
2263:  dx5f-A  7.6 32.8  116   203    5   MOLECULE: UNCHARACTERIZED PROTEIN;                                   
2264:  q5pa-A  7.6 10.5  152   784    5   MOLECULE: UNCHARACTERIZED PROTEIN;                                   
2265:  rt9z-A  7.6 30.9  106   739    8   MOLECULE: RAF HOMOLOG SERINE/THREONINE-PROTEIN KINASE RAF;           
2266:  lk6t-A  7.6  9.4  111   692    9   MOLECULE: EXOCYST SUBUNIT EXO70 FAMILY PROTEIN;                      
2267:  ow6g-A  7.6 26.7  124  2359   10   MOLECULE: RAV1P_C DOMAIN-CONTAINING PROTEIN;                         
2268:  g3eh-A  7.6 37.0  137   739    6   MOLECULE: BEL1-LIKE HOMEODOMAIN PROTEIN 2;                           
2269:  ofp5-A  7.6  3.2   88   127   14   MOLECULE: PREFOLDIN SUBUNIT 4;                                       
2270:  a7tr-A  7.6 38.9  137   592    6   MOLECULE: DIAMOND;                                                   
2271:  vv0u-A  7.6  9.1  123   411    7   MOLECULE: CHARGED MULTIVESICULAR BODY PROTEIN HOMOLOG;               
2272:  q6tx-A  7.6 12.7  194  1437    5   MOLECULE: MULTIDRUG RESISTANCE-ASSOCIATED PROTEIN 5;                 
2273:  re1n-A  7.6  5.6  135   709    6   MOLECULE: DCC-INTERACTING PROTEIN 13-ALPHA;                          
2274:  yj2g-A  7.6 19.5  143   229    5   MOLECULE: MEIOTICALLY UP-REGULATED GENE 31 PROTEIN;                  
2275:  qbx8-A  7.6  2.2   78   191    6   MOLECULE: CALCIUM-ACTIVATED POTASSIUM CHANNEL SUBUNIT BETA-          
2276:  y5au-A  7.6 10.9  121   584   10   MOLECULE: S-ACYLTRANSFERASE;                                         
2277:  cbv9-A  7.6  9.7  101   109    7   MOLECULE: UNCHARACTERIZED PROTEIN;                                   
2278:  dnn5-A  7.6 10.1   91   112    8   MOLECULE: MEDIATOR OF RNA POLYMERASE II TRANSCRIPTION SUBUN          
2279:  e7oj-A  7.6 42.4   93   844    3   MOLECULE: NUCLEAR PORE COMPLEX PROTEIN;                              
2280:  gbs9-A  7.6 18.3  140   232    8   MOLECULE: OS05G0102900 PROTEIN;                                      
2281:  r6fo-A  7.6 20.3  112   414    9   MOLECULE: UNCHARACTERIZED PROTEIN;                                   
2282:  tan8-A  7.6 12.5  213  1522    8   MOLECULE: ATP-BINDING CASSETTE SUB-FAMILY C MEMBER 3;                
2283:  svq7-A  7.6  5.4   85   129   19   MOLECULE: PREFOLDIN SUBUNIT 4;                                       
2284:  w2na-A  7.6 22.6  117   798   10   MOLECULE: UNCHARACTERIZED PROTEIN;                                   
2285:  bmc1-A  7.6 25.4  116   736    9   MOLECULE: LAMININ, GAMMA 2;                                          
2286:  g5un-A  7.6 17.7  116   749    8   MOLECULE: ATATH13;                                                   
2287:  hew4-A  7.6  9.3  103   196    8   MOLECULE: CHARGED MULTIVESICULAR BODY PROTEIN 1A;                    
2288:  lc1t-A  7.6 28.9  113   527   10   MOLECULE: UNCHARACTERIZED PROTEIN;                                   
2289:  d6je-A  7.6 15.7  133   229   12   MOLECULE: VACUOLAR PROTEIN SORTING-ASSOCIATED PROTEIN 20 HO          
2290:  fx7s-A  7.6 30.2  157   608    4   MOLECULE: HYDROXYPROLINE-RICH GLYCOPROTEIN FAMILY PROTEIN;           
2291:  gk8w-A  7.6 19.7  111  1200    4   MOLECULE: NB-ARC DOMAIN CONTAINING PROTEIN, EXPRESSED;               
2292:  w9gm-A  7.6  7.2  110   218    7   MOLECULE: VACUOLAR PROTEIN-SORTING-ASSOCIATED PROTEIN 37 HO          
2293:  db3b-A  7.6 30.4  157   894    8   MOLECULE: MYB-LIKE PROTEIN K;                                        
2294:  mue4-A  7.6 15.0  100   354    6   MOLECULE: OS05G0168700 PROTEIN;                                      
2295:  upt4-A  7.6 25.9  161  1427    6   MOLECULE: MULTIDRUG RESISTANCE-ASSOCIATED PROTEIN 5;                 
2296:  y3et-A  7.6 14.7  114   604    8   MOLECULE: CHOLINE TRANSPORTER-LIKE PROTEIN 3;                        
2297:  g8as-A  7.6 15.5  113   697    4   MOLECULE: TRANSMEMBRANE PROTEIN 168;                                 
2298:  llp4-A  7.6 25.0   95   751    4   MOLECULE: CCR4-NOT TRANSCRIPTION COMPLEX, SUBUNIT 3;                 
2299:  c2ec-A  7.6 12.0  142   351    4   MOLECULE: HISTIDINE PROTEIN KINASE SAES;                             
2300:  kz0v-A  7.6 10.7   94   441    5   MOLECULE: SOLUTE CARRIER FAMILY 38 MEMBER 8A;                        
2301:  c4wg-A  7.6 22.1  139  2096   11   MOLECULE: FMP27_GFWDK DOMAIN-CONTAINING PROTEIN;                     
2302:  nu3z-A  7.6 16.0  115   131    8   MOLECULE: ER MEMBRANE PROTEIN COMPLEX SUBUNIT 5;                     
2303:  lv2j-A  7.6 22.3  137   518    9   MOLECULE: AT1G23790;                                                 
2304:  rk4l-A  7.6 23.4  168   721    6   MOLECULE: KINESIN-LIKE PROTEIN KIF2C;                                
2305:  bii7-A  7.6 18.5  202   955    7   MOLECULE: RING-TYPE DOMAIN-CONTAINING PROTEIN;                       
2306:  wjl4-A  7.6  7.5  164   404    5   MOLECULE: SORTING NEXIN-5;                                           
2307:  vyj9-A  7.6 20.5  108   154   11   MOLECULE: UNCHARACTERIZED PROTEIN;                                   
2308:  fit3-A  7.6 37.8  107   559   12   MOLECULE: UNCHARACTERIZED PROTEIN;                                   
2309:  umm2-A  7.6  5.2   78   718    8   MOLECULE: UNCHARACTERIZED PROTEIN;                                   
2310:  aez0-A  7.6 33.6   97   527    8   MOLECULE: UNCHARACTERIZED PROTEIN;                                   
2311:  h7jm-A  7.6  8.1  107   116    7   MOLECULE: ER MEMBRANE PROTEIN COMPLEX SUBUNIT 5, PUTATIVE;           
2312:  jpp7-A  7.6 11.7  128   215    4   MOLECULE: SNF7_-_PUTATIVE;                                           
2313:  lqp1-A  7.6 13.1   99   789    2   MOLECULE: UNCHARACTERIZED PROTEIN;                                   
2314:  wrh2-A  7.6 28.4  128   894    3   MOLECULE: UNCHARACTERIZED PROTEIN;                                   
2315:  w9px-A  7.6 16.3  137   423    9   MOLECULE: SPHINGOMYELIN PHOSPHODIESTERASE 2;                         
2316:  b2rq-A  7.6  3.3   78   224   13   MOLECULE: ATP SYNTHASE SUBUNIT A;                                    
2317:  wu5d-A  7.6 10.8  164  1264    5   MOLECULE: MDR-LIKE ABC TRANSPORTER;                                  
2318:  jt4c-A  7.6 13.8  152   485    4   MOLECULE: BAR/IMD DOMAIN-CONTAINING ADAPTOR PROTEIN 2-LIKE           
2319:  y9hc-A  7.6  2.9   69    89    4   MOLECULE: CONSERVED PROTEIN;                                         
2320:  xw1o-A  7.6 27.5  143  2186    9   MOLECULE: SIMILAR TO CG14967-PA;                                     
2321:  qw1e-A  7.6 24.0  165   495    8   MOLECULE: UNCHARACTERIZED PROTEIN;                                   
2322:  ld6g-A  7.6 28.4  116   228    9   MOLECULE: UNCHARACTERIZED PROTEIN;                                   
2323:  nfk4-A  7.6 11.9  118   189    4   MOLECULE: CALCIUM LOAD-ACTIVATED CALCIUM CHANNEL;                    
2324:  gop7-A  7.6 20.7  187  1359    9   MOLECULE: TRIPEPTIDYL-PEPTIDASE 2;                                   
2325:  dx9p-A  7.6 24.9   96   204    7   MOLECULE: TETRATRICOPEPTIDE REPEAT (TPR)-LIKE SUPERFAMILY P          
2326:  sno2-A  7.6 33.2  112  1400   10   MOLECULE: NESPRIN-1;                                                 
2327:  i9gd-A  7.6  3.4  109   147    9   MOLECULE: PREFOLDIN SUBUNIT ALPHA 2;                                 
2328:  g8cr-A  7.6 24.8  107   649    7   MOLECULE: NUCLEAR PORE COMPLEX PROTEIN NUP85;                        
2329:  wf8s-A  7.6  7.7   93   131    5   MOLECULE: SAPOSIN B-TYPE DOMAIN-CONTAINING PROTEIN;                  
2330:  h9sy-A  7.6 22.0  132   529    7   MOLECULE: SIMILAR TO EXPRESSED SEQUENCE AI118078 (PREDICTED          
2331:  ku0s-A  7.6 45.5  130   975    8   MOLECULE: SPECTRIN REPEAT-CONTAINING, NUCLEAR ENVELOPE FAMI          
2332:  d1ca-A  7.6 16.5  170   277    8   MOLECULE: UNCHARACTERIZED PROTEIN;                                   
2333:  n1mq-A  7.6 25.1  148   224    8   MOLECULE: CHARGED MULTIVESICULAR BODY PROTEIN 4B;                    
2334:  x2ts-A  7.6 18.0  116   697    4   MOLECULE: TRANSMEMBRANE PROTEIN 168;                                 
2335:  l4sj-A  7.6  3.7  100   153    4   MOLECULE: PUTATIVE WASP HOMOLOG-ASSOCIATED PROTEIN WITH ACT          
2336:  sgl2-A  7.6 10.9  167   329    8   MOLECULE: UNCHARACTERIZED PROTEIN;                                   
2337:  hk4c-A  7.6 17.1  136   237   10   MOLECULE: UNCHARACTERIZED PROTEIN;                                   
2338:  tf2i-A  7.6  9.9  157   289   11   MOLECULE: UNCHARACTERIZED PROTEIN;                                   
2339:  h1ic-A  7.6 16.6  137   422    9   MOLECULE: DYNEIN HEAVY CHAIN, PUTATIVE;                              
2340:  wi3y-A  7.6 29.8  131  1164    8   MOLECULE: RHO GTPASE-ACTIVATING PROTEIN GACU;                        
2341:  m8vi-A  7.6  4.9   68  1590    7   MOLECULE: TIAM RAC1-ASSOCIATED GEF 1;                                
2342:  s2jl-A  7.6 27.2  132   527    8   MOLECULE: S-ACYLTRANSFERASE;                                         
2343:  vhn3-A  7.6 14.0   97   213    5   MOLECULE: UNCHARACTERIZED PROTEIN, ISOFORM A;                        
2344:  r6lg-A  7.6 29.4  105   360    6   MOLECULE: ALPHA-2-MACROGLOBULIN RECEPTOR-ASSOCIATED PROTEIN          
2345:  laz3-A  7.6 28.1  151  1031    7   MOLECULE: RNA-BINDING MOTIF PROTEIN 27;                              
2346:  j3yh-A  7.6 23.6  125   202    6   MOLECULE: COILED-COIL DOMAIN-CONTAINING PROTEIN MDT-28;              
2347:  b5mk-A  7.6 22.4   94  1701    9   MOLECULE: T-LYMPHOMA INVASION AND METASTASIS-INDUCING PROTE          
2348:  vbf3-A  7.6  5.4  106   126    9   MOLECULE: GEO07746P1;                                                
2349:  ne4u-A  7.6  7.6   81   134    4   MOLECULE: TRANSMEMBRANE PROTEIN 100;                                 
2350:  ljf8-A  7.6 13.3  108   196    7   MOLECULE: SERPENTINE RECEPTOR, CLASS W;                              
2351:  buy2-A  7.6 19.4  201   614    9   MOLECULE: F5M15.15;                                                  
2352:  jie7-A  7.6 50.9  118   833   13   MOLECULE: KINESIN-LIKE PROTEIN KIFC3;                                
2353:  zr8k-A  7.6 10.5   89   951    9   MOLECULE: METAL TRANSPORTER CNNM1;                                   
2354:  dug1-A  7.6 27.3  114   836    2   MOLECULE: ATP-BINDING CASSETTE SUB-FAMILY B MEMBER 6, MITOC          
2355:  beb9-A  7.6  3.6   85   430    5   MOLECULE: UNCHARACTERIZED PROTEIN;                                   
2356:  j6hm-A  7.6 11.7  136   212   12   MOLECULE: VACUOLAR PROTEIN SORTING 20, ISOFORM A;                    
2357:  ok2n-A  7.6 16.6  129   770    6   MOLECULE: AMYLOID-BETA A4 PROTEIN;                                   
2358:  jl7p-A  7.6 11.2  132   488    8   MOLECULE: ABL-INTERACTOR 1A;                                         
2359:  j4rb-A  7.6  8.9   91   248    7   MOLECULE: 14-3-3-LIKE PROTEIN 2;                                     
2360:  m8ai-A  7.6 43.6  108   961    6   MOLECULE: MIF4G DOMAIN-CONTAINING PROTEIN;                           
2361:  j8ma-A  7.6 26.3   75   110    7   MOLECULE: RIKEN CDNA 2200002J24 GENE;                                
2362:  q7tm-A  7.6 27.2   95   753    7   MOLECULE: CCR4-NOT TRANSCRIPTION COMPLEX SUBUNIT 3;                  
2363:  jp2m-A  7.6 13.8  114   257    8   MOLECULE: TYPE 2 PHOSPHATIDYLINOSITOL 4,5-BISPHOSPHATE 4-PH          
2364:  quk6-A  7.6  8.0   92   383    7   MOLECULE: UNCHARACTERIZED PROTEIN;                                   
2365:  pqt2-A  7.5  7.3  147   247    9   MOLECULE: V-TYPE PROTON ATPASE SUBUNIT D;                            
2366:  sf2j-A  7.5 37.2  134   420    7   MOLECULE: UNCHARACTERIZED PROTEIN;                                   
2367:  d7be-A  7.5  3.0  147   504    7   MOLECULE: CDK5 REGULATORY SUBUNIT-ASSOCIATED PROTEIN 3;              
2368:  ou0f-A  7.5 30.6  118  1655    9   MOLECULE: UNCHARACTERIZED PROTEIN;                                   
2369:  j5oe-A  7.5 27.5  214   828    6   MOLECULE: RNA-DIRECTED DNA POLYMERASE (REVERSE TRANSCRIPTAS          
2370:  bh9p-A  7.5 40.6  217   604    7   MOLECULE: ATP-BINDING CASSETTE, SUB-FAMILY D (ALD), MEMBER           
2371:  mko5-A  7.5 29.2  129   668    4   MOLECULE: RING FINGER PROTEIN 214;                                   
2372:  n1ar-A  7.5 31.6  156  1159    8   MOLECULE: ANILLIN-LIKE PROTEIN 1;                                    
2373:  sn3d-A  7.5 31.1  203  1141    7   MOLECULE: EPS15 HOMOLOGY DOMAIN CONTAINING PROTEIN-BINDING           
2374:  aqf7-A  7.5 28.3  157   506    6   MOLECULE: SERYL-TRNA SYNTHETASE;                                     
2375:  rwc8-A  7.5  3.6  120   199    9   MOLECULE: PREFOLDIN SUBUNIT 3;                                       
2376:  rf4r-A  7.5 24.5  176  1716   10   MOLECULE: NON-SPECIFIC SERINE/THREONINE PROTEIN KINASE;              
2377:  atj3-A  7.5  7.8  124   195    9   MOLECULE: PREFOLDIN SUBUNIT 3;                                       
2378:  rt5o-A  7.5 27.7  162   918    6   MOLECULE: OS04G0491100 PROTEIN;                                      
2379:  rd8y-A  7.5 31.4  185   683    8   MOLECULE: THO COMPLEX SUBUNIT 5 HOMOLOG;                             
2380:  goy7-A  7.5 31.7  191   814    7   MOLECULE: WOLFRAM SYNDROME 1A (WOLFRAMIN);                           
2381:  bp3x-A  7.5 20.1  106   225    5   MOLECULE: BTB DOMAIN-CONTAINING PROTEIN;                             
2382:  s4nb-A  7.5  9.1  181   549   10   MOLECULE: UNCHARACTERIZED PROTEIN;                                   
2383:  czk5-A  7.5 44.0  184  1122    7   MOLECULE: HISTIDINE KINASE CKI1;                                     
2384:  azz5-A  7.5 17.4  200  1265    4   MOLECULE: KINESIN-LIKE PROTEIN KLP98A;                               
2385:  dyp3-A  7.5 10.7  117   199    8   MOLECULE: CALCIUM LOAD-ACTIVATED CALCIUM CHANNEL;                    
2386:  y8kp-A  7.5 33.2  226  1247    8   MOLECULE: KINESIN-LIKE PROTEIN UNC-104;                              
2387:  ml0s-A  7.5 18.8  136   271    7   MOLECULE: GH07575P;                                                  
2388:  vzs7-A  7.5 25.4  176   547    7   MOLECULE: GOLGI PH REGULATOR HOMOLOG;                                
2389:  t2gh-A  7.5 24.8  180   364    8   MOLECULE: OXIDIZED LOW-DENSITY LIPOPROTEIN RECEPTOR 1;               
2390:  dnp1-A  7.5 18.8  173   648   10   MOLECULE: PLECKSTRIN HOMOLOGY-LIKE DOMAIN, FAMILY B, MEMBER          
2391:  yus9-A  7.5 15.1  151   224    8   MOLECULE: UNCHARACTERIZED PROTEIN;                                   
2392:  zd1d-A  7.5 21.9  169   475    6   MOLECULE: UNCHARACTERIZED PROTEIN;                                   
2393:  b5mf-A  7.5 29.1  125   322    8   MOLECULE: UNCHARACTERIZED PROTEIN;                                   
2394:  oxs4-A  7.5 11.9  149  1244    7   MOLECULE: MITOTIC CHROMOSOME AND X-CHROMOSOME-ASSOCIATED PR          
2395:  n9cn-A  7.5 35.5  169   946    9   MOLECULE: SERINE/THREONINE-PROTEIN KINASE N1;                        
2396:  tva7-A  7.5 42.3  164   893    4   MOLECULE: PROTEIN FAM186B;                                           
2397:  u0li-A  7.5 30.6  169   946    5   MOLECULE: RIPOR FAMILY MEMBER 3;                                     
2398:  mc8m-A  7.5 32.2  139   643    6   MOLECULE: ECTO-NOX DISULFIDE-THIOL EXCHANGER 1;                      
2399:  jk5q-A  7.5 37.3  168   288    7   MOLECULE: UPF0494 MEMBRANE PROTEIN C212.04C;                         
2400:  b4yg-A  7.5 28.1  131   643    9   MOLECULE: ECTO-NOX DISULFIDE-THIOL EXCHANGER 1;                      
2401:  sfj9-A  7.5 34.7  135   365    6   MOLECULE: UNCHARACTERIZED PROTEIN;                                   
2402:  el7o-A  7.5 30.4  203  1012    8   MOLECULE: UNCHARACTERIZED PROTEIN;                                   
2403:  grp1-A  7.5 32.2  164   836    8   MOLECULE: POTASSIUM TRANSPORTER;                                     
2404:  duv1-A  7.5 31.4  129  1234    6   MOLECULE: UNCHARACTERIZED PROTEIN;                                   
2405:  pc0g-A  7.5 36.7  184   700    7   MOLECULE: ABC TRANSPORTER B FAMILY MEMBER 26, CHLOROPLASTIC          
2406:  uu8e-A  7.5  6.4  137   247    7   MOLECULE: V-TYPE PROTON ATPASE SUBUNIT D, PUTATIVE;                  
2407:  ia4h-A  7.5 45.5  173   635    8   MOLECULE: CILIA- AND FLAGELLA-ASSOCIATED PROTEIN 206;                
2408:  ur5p-A  7.5  5.4  137   256    9   MOLECULE: V-TYPE PROTON ATPASE SUBUNIT D;                            
2409:  okm8-A  7.5 15.5  176   576    9   MOLECULE: PROTON PUMP-INTERACTOR 3A;                                 
2410:  nuk9-A  7.5  5.8  122   195   11   MOLECULE: PROBABLE PREFOLDIN SUBUNIT 3;                              
2411:  j8yn-A  7.5 28.6  135   200    7   MOLECULE: COILED-COIL DOMAIN-CONTAINING PROTEIN 28B;                 
2412:  k4wk-A  7.5 21.8  112   365    5   MOLECULE: EUKARYOTIC TRANSLATION INITIATION FACTOR 3 SUBUNI          
2413:  kmp7-A  7.5 21.7  130   671    7   MOLECULE: ADAPTOR PROTEIN, PHOSPHOTYROSINE-INTERACTING WITH          
2414:  d9qk-A  7.5 20.6  153   431    7   MOLECULE: RING-CH-TYPE DOMAIN-CONTAINING PROTEIN;                    
2415:  lod6-A  7.5  8.5  118   196   13   MOLECULE: PREFOLDIN SUBUNIT 3;                                       
2416:  rg6h-A  7.5 30.5  146   323    7   MOLECULE: VPS37C SUBUNIT OF ESCRT-I;                                 
2417:  bz9q-A  7.5 24.2  171   763    7   MOLECULE: ETHYLENE RECEPTOR 2;                                       
2418:  vzs5-A  7.5 30.6  184   457    3   MOLECULE: PROTEIN LOW PSII ACCUMULATION 1 CHLOROPLASTIC;             
2419:  q0el-A  7.5 39.6  229  1675   10   MOLECULE: COILED-COIL AND C2 DOMAIN-CONTAINING 2A;                   
2420:  k7ow-A  7.5 30.4  182   494    9   MOLECULE: OS07G0642800 PROTEIN;                                      
2421:  qs8r-A  7.5 11.3  201   523    8   MOLECULE: UNCHARACTERIZED PROTEIN;                                   
2422:  prz3-A  7.5 18.8  112   978    6   MOLECULE: ANKYCORBIN;                                                
2423:  gh2x-A  7.5 17.4  120   424    8   MOLECULE: INOSITOL PHOSPHOSPHINGOLIPIDS PHOSPHOLIPASE C;             
2424:  a2tn-A  7.5  3.7  154   413    6   MOLECULE: UNCHARACTERIZED PROTEIN;                                   
2425:  pxk8-A  7.5 37.8  185   674    6   MOLECULE: UNCHARACTERIZED PROTEIN;                                   
2426:  bk4o-A  7.5 39.6  165   368    9   MOLECULE: TRANSMEMBRANE PROTEIN 120 HOMOLOG;                         
2427:  j5bj-A  7.5 42.3  122  1036    8   MOLECULE: HISTIDINE KINASE 3;                                        
2428:  jq6n-A  7.5 35.3  172  1108    9   MOLECULE: PROTEIN KIBRA;                                             
2429:  pt9c-A  7.5 32.0  207  1831    6   MOLECULE: CILIA AND FLAGELLA-ASSOCIATED PROTEIN 44;                  
2430:  kmj8-A  7.5 19.4  201  1228    8   MOLECULE: STRUCTURAL MAINTENANCE OF CHROMOSOMES PROTEIN 1;           
2431:  g1ru-A  7.5 77.8  178  1400    9   MOLECULE: NESPRIN-1;                                                 
2432:  lct2-A  7.5 34.6  120   227   11   MOLECULE: UNCHARACTERIZED PROTEIN;                                   
2433:  mxx0-A  7.5 19.5  122   334    9   MOLECULE: TETRATRICOPEPTIDE REPEAT (TPR)-LIKE SUPERFAMILY P          
2434:  y7me-A  7.5 20.2  139   305    5   MOLECULE: CHROMATIN MODIFICATION-RELATED PROTEIN PNG2;               
2435:  ws6e-A  7.5 46.3  130   502    8   MOLECULE: NEURONAL ACETYLCHOLINE RECEPTOR SUBUNIT ALPHA-7;           
2436:  za6b-A  7.5 38.4  117   752    6   MOLECULE: GENERAL NEGATIVE REGULATOR OF TRANSCRIPTION SUBUN          
2437:  d4iy-A  7.5 11.4  120   447    4   MOLECULE: SERYL-TRNA SYNTHETASE;                                     
2438:  kj7w-A  7.5 33.1  155  1600    4   MOLECULE: EUKARYOTIC TRANSLATION INITIATION FACTOR 4 GAMMA           
2439:  sl1g-A  7.5 17.6   85   772    8   MOLECULE: PEPTIDASE, PUTATIVE;                                       
2440:  fs6b-A  7.5 16.9   88   479   13   MOLECULE: RIBOSOMAL LYSINE N-METHYLTRANSFERASE 2;                    
2441:  d3ka-A  7.5 31.7  163   685    5   MOLECULE: ATP-BINDING CASSETTE PERMEASE;                             
2442:  n7sq-A  7.5 26.1  160  1400   11   MOLECULE: ADENOMATOUS POLYPOSIS COLI PROTEIN;                        
2443:  awj4-A  7.5 19.8  107   270    8   MOLECULE: AT23701P;                                                  
2444:  k7py-A  7.5 32.0   98   925    6   MOLECULE: RING-TYPE E3 UBIQUITIN TRANSFERASE;                        
2445:  jy6d-A  7.5 10.5  154  1141    6   MOLECULE: PROBABLE UBIQUITIN CARBOXYL-TERMINAL HYDROLASE 2;          
2446:  wxd5-A  7.5 35.7  170   733    7   MOLECULE: SHC SH2-DOMAIN-BINDING PROTEIN 1;                          
2447:  d7xv-A  7.5 18.3  180  1400    7   MOLECULE: DYNEIN HEAVY CHAIN 14, AXONEMAL;                           
2448:  oco2-A  7.5  3.4   81   195    6   MOLECULE: IP17336P;                                                  
2449:  y0xs-A  7.5 27.2  133   976    3   MOLECULE: UNCHARACTERIZED PROTEIN;                                   
2450:  idr1-A  7.5 22.7   94   231    5   MOLECULE: LATE EMBRYOGENESIS ABUNDANT PROTEIN, GROUP 3;              
2451:  jf9t-A  7.5 33.3  201  1261    7   MOLECULE: P-LOOP CONTAINING NUCLEOSIDE TRIPHOSPHATE HYDROLA          
2452:  zw5j-A  7.5  8.1  164   519    9   MOLECULE: VACUOLAR PROTEIN SORTING-ASSOCIATED PROTEIN 17;            
2453:  y5fm-A  7.5 10.1  176   741    6   MOLECULE: SIGNAL TRANSDUCER AND ACTIVATOR OF TRANSCRIPTION;          
2454:  c0ro-A  7.5 17.7  135   215    7   MOLECULE: CHARGED MULTIVESICULAR BODY PROTEIN 5;                     
2455:  ub4i-A  7.5  7.2  154   403    5   MOLECULE: SORTING NEXIN;                                             
2456:  mn7g-A  7.5 11.3   83   311    2   MOLECULE: UNCHARACTERIZED PROTEIN;                                   
2457:  x9jq-A  7.5  6.3  169   787   10   MOLECULE: SIGNAL TRANSDUCER AND ACTIVATOR OF TRANSCRIPTION;          
2458:  lep6-A  7.5  9.2  154   731    6   MOLECULE: AUTOPHAGY-RELATED PROTEIN 20;                              
2459:  tpg7-A  7.5 21.8  165   586    8   MOLECULE: AT5G41100;                                                 
2460:  f3xs-A  7.5 12.5   69   878   13   MOLECULE: OS09G0241100 PROTEIN;                                      
2461:  g3al-A  7.5  4.4  133   549    7   MOLECULE: ADP-RIBOSYLATION FACTOR GTPASE-ACTIVATING PROTEIN          
2462:  q2cn-A  7.5 32.4  132   505    5   MOLECULE: CHOLINERGIC RECEPTOR, NICOTINIC, BETA 5B;                  
2463:  hxm9-A  7.5 26.3  142   597    4   MOLECULE: POSSIBLE INTEGRAL MEMBRANE PROTEIN;                        
2464:  qr7a-A  7.5 39.9  163  1400    7   MOLECULE: FIBROUS SHEATH-INTERACTING PROTEIN 2;                      
2465:  x6vm-A  7.5 14.7  133   219   11   MOLECULE: CHARGED MULTIVESICULAR BODY PROTEIN 5;                     
2466:  dm3h-A  7.5  2.3   94   180   13   MOLECULE: COILED-COIL DOMAIN-CONTAINING 115;                         
2467:  l9zv-A  7.5 19.5  111   141    5   MOLECULE: ATP SYNTHASE F(0) COMPLEX SUBUNIT C3, MITOCHONDRI          
2468:  ekw8-A  7.5  3.5   56   440    9   MOLECULE: UNCHARACTERIZED PROTEIN;                                   
2469:  s8qd-A  7.5 27.3  115   699    9   MOLECULE: SPX DOMAIN-CONTAINING MEMBRANE PROTEIN;                    
2470:  cy4t-A  7.5 15.2  128   335    5   MOLECULE: AIG1-TYPE G DOMAIN-CONTAINING PROTEIN;                     
2471:  eg5v-A  7.5 21.2  102   312   11   MOLECULE: GATA ZINC FINGER DOMAIN-CONTAINING PROTEIN 20;             
2472:  vd5e-A  7.5  2.3   78   191    8   MOLECULE: CALCIUM-ACTIVATED POTASSIUM CHANNEL SUBUNIT BETA-          
2473:  v4xq-A  7.5 20.0   95   285    6   MOLECULE: UNCHARACTERIZED PROTEIN;                                   
2474:  yna3-A  7.5  3.5   92   357    4   MOLECULE: UNCHARACTERIZED PROTEIN;                                   
2475:  vcf1-A  7.5  2.4   62   329    5   MOLECULE: OS11G0523152 PROTEIN;                                      
2476:  a3jt-A  7.5 31.5  109   437   10   MOLECULE: UNCHARACTERIZED PROTEIN;                                   
2477:  wlf2-A  7.5 20.7  160   601    9   MOLECULE: CERAMIDE TRANSFER PROTEIN;                                 
2478:  dnr7-A  7.5 28.5  141   679    6   MOLECULE: HOMEOBOX DOMAIN-CONTAINING PROTEIN;                        
2479:  ro5z-A  7.5 32.8  122   831    7   MOLECULE: PROBABLE BASIC-LEUCINE ZIPPER TRANSCRIPTION FACTO          
2480:  y4nj-A  7.5 10.3  132   169    8   MOLECULE: SH3 DOMAIN-CONTAINING PROTEIN 3;                           
2481:  kx2q-A  7.5 22.7   98   290    5   MOLECULE: OTU DOMAIN-CONTAINING PROTEIN 6A;                          
2482:  yx8m-A  7.5  8.0  110   178   12   MOLECULE: MEDIATOR OF RNA POLYMERASE II TRANSCRIPTION SUBUN          
2483:  vj2r-A  7.5  2.6   77   225    9   MOLECULE: CYTOCHROME B561 DOMAIN-CONTAINING PROTEIN;                 
2484:  i4zk-A  7.5 30.1  150   813    9   MOLECULE: OXYSTEROL-BINDING PROTEIN;                                 
2485:  bd4s-A  7.5  4.5   90   126   11   MOLECULE: PREFOLDIN SUBUNIT 4;                                       
2486:  a8cx-A  7.5 10.9  114  1101    9   MOLECULE: KINESIN_MOTOR_DOMAIN_CONTAINING_PROTEIN_-_PUTATIV          
2487:  s1dn-A  7.5 23.0  137   330    5   MOLECULE: TRANSCRIPTIONAL REGULATORY PROTEIN PHO23;                  
2488:  bed0-A  7.5 13.7  111   306    7   MOLECULE: SURFEIT LOCUS PROTEIN 1;                                   
2489:  ly4q-A  7.5  7.2   96   175    3   MOLECULE: UNCHARACTERIZED PROTEIN;                                   
2490:  rhk3-A  7.5  9.1  110   355    6   MOLECULE: UNCHARACTERIZED PROTEIN;                                   
2491:  zeo1-A  7.5 14.2  184   485    7   MOLECULE: NOELIN;                                                    
2492:  o4xt-A  7.5 16.7   97   524    7   MOLECULE: PROBABLE PECTINESTERASE/PECTINESTERASE INHIBITOR           
2493:  jo1d-A  7.5 42.3  130   668    5   MOLECULE: HB TRANSCRIPTION FACTOR;                                   
2494:  eu7k-A  7.5  4.7   83   511    6   MOLECULE: ECTONUCLEOSIDE TRIPHOSPHATE DIPHOSPHOHYDROLASE 1;          
2495:  cbs2-A  7.5 13.7  108   757   10   MOLECULE: CELLULOSE SYNTHASE-LIKE PROTEIN B6;                        
2496:  na8y-A  7.5 11.7  170   402    5   MOLECULE: SORTING NEXIN 1;                                           
2497:  d8rf-A  7.5 20.1   96   462   11   MOLECULE: TRANSCRIPTION INITIATION FACTOR TFIID SUBUNIT 7-L          
2498:  pum1-A  7.5  6.7  111   150    1   MOLECULE: UNCHARACTERIZED PROTEIN;                                   
2499:  hrw6-A  7.5 19.8  106   929    6   MOLECULE: UNCHARACTERIZED PROTEIN;                                   
2500:  rb6l-A  7.5 14.3   99   332    3   MOLECULE: SERPENTINE RECEPTOR, CLASS H;                              
2501:  j5mr-A  7.5 23.1  175  1639    8   MOLECULE: LAMININ SUBUNIT GAMMA-1;                                   
2502:  nf2j-A  7.5  9.4  121   222    9   MOLECULE: VACUOLAR-SORTING PROTEIN SNF7;                             
2503:  m3hc-A  7.5 32.1  138   777    7   MOLECULE: HOMEOBOX DOMAIN-CONTAINING PROTEIN;                        
2504:  aaj9-A  7.5 32.0  131   692    7   MOLECULE: VACUOLAR AMINO ACID TRANSPORTER 3;                         
2505:  z2hv-A  7.5 24.0  103   752    9   MOLECULE: COMPONENT OF OLIGOMERIC GOLGI COMPLEX 4;                   
2506:  y7du-A  7.5 16.3  143   446    3   MOLECULE: JMJC DOMAIN-CONTAINING PROTEIN, PUTATIVE;                  
2507:  o4oc-A  7.5  6.7  147   246   10   MOLECULE: V-TYPE PROTON ATPASE SUBUNIT D 1;                          
2508:  lb9o-A  7.5 12.7   89   165    9   MOLECULE: HTH-TYPE TRANSCRIPTIONAL REGULATOR MMPR5;                  
2509:  ujb7-A  7.5 28.8  104   520    6   MOLECULE: CHOLINERGIC RECEPTOR, NICOTINIC, ALPHA 2A (NEURON          
2510:  eqf7-A  7.5 13.1  151   760   11   MOLECULE: MTSS I-BAR DOMAIN-CONTAINING 2A;                           
2511:  fbx3-A  7.5 27.5   99   872    8   MOLECULE: RING-TYPE E3 UBIQUITIN TRANSFERASE;                        
2512:  jjo3-A  7.5  7.4  112   140    6   MOLECULE: MEDIATOR OF RNA POLYMERASE II TRANSCRIPTION SUBUN          
2513:  g4uh-A  7.5 12.5  156  1263   12   MOLECULE: TRIPEPTIDYL-PEPTIDASE 2;                                   
2514:  f7wb-A  7.5 33.3  160  1771    8   MOLECULE: UNCHARACTERIZED PROTEIN;                                   
2515:  e4pk-A  7.5 11.7  137   533    9   MOLECULE: HEXOSYLTRANSFERASE;                                        
2516:  zre7-A  7.5  2.6   92   144    5   MOLECULE: PROTEIN MIX23;                                             
2517:  hi3o-A  7.5 16.0   92   295    7   MOLECULE: G_PROTEIN_RECEP_F1_2 DOMAIN-CONTAINING PROTEIN;            
2518:  mvn2-A  7.5 24.7   82   502   10   MOLECULE: NEURONAL ACETYLCHOLINE RECEPTOR SUBUNIT ALPHA-7;           
2519:  s2ij-A  7.5  4.9  125  1055    8   MOLECULE: DNA-DEPENDENT ATPASE;                                      
2520:  lu4y-A  7.5 21.5  132   476    9   MOLECULE: ABL INTERACTOR 1;                                          
2521:  d9ln-A  7.5 25.8  145   969    6   MOLECULE: SMR DOMAIN-CONTAINING PROTEIN;                             
2522:  l3it-A  7.5 17.3  138   413    7   MOLECULE: UNCHARACTERIZED PROTEIN;                                   
2523:  dq2w-A  7.5 20.3  100   312    4   MOLECULE: FI09629P;                                                  
2524:  mb2s-A  7.5 27.2  100   744   11   MOLECULE: SOLUTE CARRIER FAMILY 4 (ANION EXCHANGER), MEMBER          
2525:  lwc8-A  7.5  6.7   92   130   10   MOLECULE: PREFOLDIN SUBUNIT 4;                                       
2526:  yk9b-A  7.5 23.6  118   911    7   MOLECULE: CHAPERONE PROTEIN CLPB1;                                   
2527:  w1vw-A  7.5 10.9  101   360   13   MOLECULE: PEPTIDE CHAIN RELEASE FACTOR RF1;                          
2528:  q4ho-A  7.5 15.0  118   208    8   MOLECULE: OS07G0118300 PROTEIN;                                      
2529:  ye3r-A  7.5 27.9  201  2579    7   MOLECULE: ECTOPIC P GRANULES PROTEIN 5 HOMOLOG;                      
2530:  s8wq-A  7.5 21.8  119   877    5   MOLECULE: UNCHARACTERIZED PROTEIN;                                   
2531:  cff6-A  7.5 31.5  174   578    5   MOLECULE: MOESIN/EZRIN/RADIXIN HOMOLOG 1;                            
2532:  l6nh-A  7.5 25.0  101   609    9   MOLECULE: OS08G0566000 PROTEIN;                                      
2533:  wl8w-A  7.5 20.6  138   531    7   MOLECULE: TRANSMEMBRANE PROTEIN 266;                                 
2534:  wns5-A  7.5  5.8  122   472    3   MOLECULE: GIL1 (GRAVITROPIC IN THE LIGHT);                           
2535:  k8tr-A  7.5 19.9  128   862    7   MOLECULE: UNCHARACTERIZED PROTEIN;                                   
2536:  v9co-A  7.5 35.4  101   543    5   MOLECULE: PROBABLE ZINC TRANSPORTER PROTEIN DDB_G0283629;            
2537:  ig4s-A  7.5  8.4  147  1071    8   MOLECULE: SLIT-ROBO RHO GTPASE-ACTIVATING PROTEIN 2;                 
2538:  cnz5-A  7.5 12.0  122   481    9   MOLECULE: ABL INTERACTOR 1;                                          
2539:  zcp9-A  7.5 29.1  194   702    6   MOLECULE: CHROMATIN-REMODELING COMPLEXES SUBUNIT NGG1;               
2540:  v6tb-A  7.5  3.8   82   138    0   MOLECULE: RCG20461;                                                  
2541:  vhk0-A  7.5 30.3  118   720   14   MOLECULE: UNCHARACTERIZED PROTEIN;                                   
2542:  k2na-A  7.5 20.9  157   325    8   MOLECULE: MEMBRANE-ASSOCIATED PROTEIN VIPP1 CHLOROPLASTIC;           
2543:  o2oc-A  7.5 31.6  107   961    6   MOLECULE: ELYS DOMAIN-CONTAINING PROTEIN;                            
2544:  u5cy-A  7.5 18.2  137   586    8   MOLECULE: ENTH/VHS FAMILY PROTEIN;                                   
2545:  dih4-A  7.5 41.6  109   882    6   MOLECULE: RING-TYPE E3 UBIQUITIN TRANSFERASE;                        
2546:  b3ri-A  7.5 26.8  202   783   10   MOLECULE: UNCHARACTERIZED PROTEIN;                                   
2547:  w6tz-A  7.5  6.8  141   655    4   MOLECULE: C2H2 TYPE ZN-FINGER-CONTAINING PROTEIN;                    
2548:  byw7-A  7.5 13.8  134   226    8   MOLECULE: VACUOLAR PROTEIN SORTING-ASSOCIATED PROTEIN 20;            
2549:  g3jv-A  7.5 22.8  106   371    8   MOLECULE: CRM DOMAIN-CONTAINING PROTEIN;                             
2550:  kmb9-A  7.5 13.2  119   145    7   MOLECULE: MEDIATOR OF RNA POLYMERASE II TRANSCRIPTION SUBUN          
2551:  zek8-A  7.5  3.3   83   154   12   MOLECULE: PMEI DOMAIN-CONTAINING PROTEIN;                            
2552:  z6jp-A  7.5 24.5  109   645    9   MOLECULE: NA(+)-DEPENDENT PHOSPHATE COTRANSPORTER 2A;                
2553:  zff7-A  7.5  2.1   96   155   13   MOLECULE: GEO12035P1;                                                
2554:  rfq2-A  7.5 13.0   96   863   13   MOLECULE: MIF4G DOMAIN-CONTAINING PROTEIN;                           
2555:  lh9b-A  7.5  4.2   97   388   13   MOLECULE: RING-TYPE E3 UBIQUITIN TRANSFERASE;                        
2556:  y6mz-A  7.5  9.8  124   197   10   MOLECULE: PREFOLDIN SUBUNIT 3;                                       
2557:  vv3j-A  7.5 18.6  133   218   10   MOLECULE: CTA1P;                                                     
2558:  qn4s-A  7.5  3.5   81   227    4   MOLECULE: TETRASPANIN;                                               
2559:  a3hm-A  7.5 14.0  141  1400    6   MOLECULE: INOSITOL 1,4,5-TRISPHOSPHATE RECEPTOR TYPE 2;              
2560:  j5tf-A  7.5 20.7   82   796   10   MOLECULE: KANADAPTIN;                                                
2561:  hmf2-A  7.5 12.3  127   207    9   MOLECULE: UNCHARACTERIZED PROTEIN;                                   
2562:  hhd5-A  7.5  8.8  139   354    5   MOLECULE: UPF0496 PROTEIN AT4G34330;                                 
2563:  kz5a-A  7.5  9.6  168   493   10   MOLECULE: SORTING NEXIN 1B;                                          
2564:  lwr2-A  7.5 24.7  135   208    7   MOLECULE: RELATED TO YEAST VACUOLAR PROTEIN SORTING FACTOR;          
2565:  nqk8-A  7.5 35.1  158   765    9   MOLECULE: AMYLOID-LIKE PROTEIN 2;                                    
2566:  s2uh-A  7.5 15.2  132   215   10   MOLECULE: UNCHARACTERIZED PROTEIN;                                   
2567:  vb2c-A  7.5  5.8   99   221    4   MOLECULE: VPS37 C-TERMINAL DOMAIN-CONTAINING PROTEIN;                
2568:  mkl1-A  7.5 20.5  103   982    7   MOLECULE: OS11G0686400 PROTEIN;                                      
2569:  xn7z-A  7.5 35.4  144   571   10   MOLECULE: HOMEOBOX DOMAIN-CONTAINING PROTEIN;                        
2570:  vwn7-A  7.5 28.3   99  1400    6   MOLECULE: DYNEIN HEAVY CHAIN 17, AXONEMAL;                           
2571:  dn1d-A  7.5  9.8  115   138    6   MOLECULE: ATP SYNTHASE LIPID-BINDING PROTEIN;                        
2572:  joj6-A  7.5 18.5  138   265    5   MOLECULE: UPF0472 PROTEIN C16ORF72 HOMOLOG;                          
2573:  m4ph-A  7.5 23.0   85   417    6   MOLECULE: OS01G0958400 PROTEIN;                                      
2574:  l9kd-A  7.5 21.9  101   335    3   MOLECULE: HYPOTHETICAL_PROTEIN_-_CONSERVED;                          
2575:  yf8m-A  7.5 13.4   70   186   10   MOLECULE: SMALL NUCLEAR RNA (SNRNA) ASSOCIATED PROTEIN;              
2576:  j3cf-A  7.5 26.8  148  1118    4   MOLECULE: DNA EXCISION REPAIR PROTEIN, PUTATIVE;                     
2577:  ajv7-A  7.5 39.1  158   609    5   MOLECULE: HOMEOBOX DOMAIN-CONTAINING PROTEIN;                        
2578:  p9vv-A  7.5 28.3  103   432   11   MOLECULE: MYB FAMILY TRANSCRIPTION FACTOR EFM;                       
2579:  cp5q-A  7.5 26.6  141  1009    8   MOLECULE: TYPE VII SECRETION SYSTEM ACCESSORY FACTOR ESAA;           
2580:  o6kn-A  7.5 16.6   97   957    9   MOLECULE: MORC FAMILY CW-TYPE ZINC FINGER 1;                         
2581:  u7mt-A  7.5  2.5   76   122    9   MOLECULE: UNCHARACTERIZED PROTEIN;                                   
2582:  cy3u-A  7.5 10.4  100   436    8   MOLECULE: UNCHARACTERIZED PROTEIN;                                   
2583:  mx7e-A  7.5  5.4   98   128    5   MOLECULE: PUTATIVE UNCHARACTERIZED MEMBRANE PROTEIN C622.07          
2584:  fj3d-A  7.5 10.8  143  1111    6   MOLECULE: MCF.2 CELL LINE-DERIVED-TRANSFORMING SEQUENCE A;           
2585:  wwy1-A  7.5 45.5  188   783    7   MOLECULE: VEZATIN;                                                   
2586:  b1cj-A  7.5 21.2  170  1111    4   MOLECULE: NEUROBLASTOMA BREAKPOINT FAMILY MEMBER 9;                  
2587:  cr6d-A  7.5 34.0  148   763    9   MOLECULE: AMYLOID-LIKE PROTEIN 2;                                    
2588:  ae1e-A  7.5  4.4   83    84    7   MOLECULE: UNCHARACTERIZED PROTEIN;                                   
2589:  t8uw-A  7.5 37.9  144  2283   10   MOLECULE: SI:DKEY-172H23.2;                                          
2590:  mw9g-A  7.5 11.3  103   174    9   MOLECULE: MEDIATOR OF RNA POLYMERASE II TRANSCRIPTION SUBUN          
2591:  ur0a-A  7.5 35.4  166  1045   11   MOLECULE: EF-HAND DOMAIN-CONTAINING PROTEIN;                         
2592:  xv0k-A  7.5 22.3  140   457    9   MOLECULE: UNCHARACTERIZED PROTEIN;                                   
2593:  w6km-A  7.4 32.4  154   944    6   MOLECULE: SOGA FAMILY MEMBER 3;                                      
2594:  m0ty-A  7.4 20.5  171   666    8   MOLECULE: CAP-GLY_DOMAIN_CONTAINING_PROTEIN_-_PUTATIVE;              
2595:  m8cn-A  7.4 18.9  154   696    7   MOLECULE: RING-TYPE E3 UBIQUITIN TRANSFERASE;                        
2596:  xkd5-A  7.4  8.0   95   187    7   MOLECULE: U-BOX DOMAIN-CONTAINING PROTEIN;                           
2597:  dww3-A  7.4 28.8  175  1367    7   MOLECULE: PAIRED AMPHIPATHIC HELIX PROTEIN SIN3-LIKE 2;              
2598:  xc4k-A  7.4 27.8  169  1400    8   MOLECULE: DYNEIN HEAVY CHAIN 1, AXONEMAL;                            
2599:  scm6-A  7.4 27.5  119  1822    8   MOLECULE: CDK5 REGULATORY SUBUNIT-ASSOCIATED PROTEIN 2;              
2600:  g4qr-A  7.4 15.1  124   235    8   MOLECULE: CALCIUM UNIPORTER PROTEIN;                                 
2601:  l9qt-A  7.4 29.8  114  1430    8   MOLECULE: TARGET OF RAPAMYCIN COMPLEX 2 SUBUNIT TSC11;               
2602:  p2na-A  7.4 29.0  139  1126    6   MOLECULE: RHO GTPASE-ACTIVATING PROTEIN 45B;                         
2603:  dqp5-A  7.4 20.9  212  2066   11   MOLECULE: LYSOSTAPHIN;                                               
2604:  e2nc-A  7.4 27.3  136   458   11   MOLECULE: SERYL-TRNA SYNTHETASE;                                     
2605:  m6sm-A  7.4 18.2  136  1400   10   MOLECULE: DYNEIN HEAVY CHAIN 1, AXONEMAL;                            
2606:  p6fx-A  7.4 32.0  214  1452    8   MOLECULE: UNCHARACTERIZED PROTEIN;                                   
2607:  ui0s-A  7.4 21.4  175   869    7   MOLECULE: UNCHARACTERIZED PROTEIN;                                   
2608:  osz5-A  7.4 17.2  177   463    7   MOLECULE: SORTING NEXIN 8;                                           
2609:  t4bh-A  7.4 19.9  131   973    5   MOLECULE: DENN DOMAIN-CONTAINING PROTEIN C297.05;                    
2610:  fo6n-A  7.4 23.9  184   862    8   MOLECULE: DNA POLYMERASE NU;                                         
2611:  g0wg-A  7.4 36.6  138  1790   11   MOLECULE: INTRACELLULAR PROTEIN TRANSPORT PROTEIN USO1;              
2612:  c0fx-A  7.4 20.9  131  2005    8   MOLECULE: STRUCTURAL MAINTENANCE OF CHROMOSOMES FLEXIBLE HI          
2613:  rmb8-A  7.4 39.3  233  1969    8   MOLECULE: HYBRID SIGNAL TRANSDUCTION HISTIDINE KINASE B;             
2614:  zg0r-A  7.4  3.6   94   156    9   MOLECULE: UNCHARACTERIZED PROTEIN;                                   
2615:  ed1k-A  7.4 15.2  123   267    6   MOLECULE: UBIQUITIN-LIKE DOMAIN-CONTAINING PROTEIN;                  
2616:  hlv7-A  7.4 45.3  183   417    7   MOLECULE: UNCHARACTERIZED PROTEIN;                                   
2617:  njj8-A  7.4 19.5  136   612    8   MOLECULE: UNCHARACTERIZED PROTEIN;                                   
2618:  c3qm-A  7.4 60.8  153   631   10   MOLECULE: DNA REPAIR PROTEIN RAD50, PUTATIVE;                        
2619:  g9xd-A  7.4 30.3  114  1846   10   MOLECULE: PERIPHERAL-TYPE BENZODIAZEPINE RECEPTOR-ASSOCIATE          
2620:  aq4k-A  7.4 27.7  134   250   13   MOLECULE: U3 SMALL NUCLEOLAR RNA-ASSOCIATED PROTEIN 11;              
2621:  nbh1-A  7.4 44.6  259  1400    8   MOLECULE: CYTOPLASMIC DYNEIN 1 HEAVY CHAIN 1;                        
2622:  di7m-A  7.4 26.6  185  1104   12   MOLECULE: PROTEIN KIBRA;                                             
2623:  zif3-A  7.4 10.7   90   921    7   MOLECULE: NUCLEAR CAP-BINDING PROTEIN SUBUNIT 1;                     
2624:  nc9a-A  7.4 38.7  194   638    6   MOLECULE: UNCHARACTERIZED PROTEIN;                                   
2625:  d0hl-A  7.4 27.0  135   458   11   MOLECULE: SERYL-TRNA SYNTHETASE;                                     
2626:  yn4l-A  7.4 23.7  116  1186   11   MOLECULE: DNA REPAIR PROTEIN COMPLEMENTING XP-G CELLS;               
2627:  zne2-A  7.4 17.3  131  1264    6   MOLECULE: IMITATION SWITCH TWO COMPLEX PROTEIN 1;                    
2628:  ehu9-A  7.4 26.9  132   867    5   MOLECULE: ATP-DEPENDENT CLP PROTEASE SUBUNIT, HEAT SHOCK PR          
2629:  uny8-A  7.4 19.7  167   851    7   MOLECULE: B-BOX TYPE ZINC FINGER PROTEIN NCL-1;                      
2630:  g6oq-A  7.4 32.5  171   762    6   MOLECULE: ABC TRANSPORTER D FAMILY MEMBER 2 CHLOROPLASTIC;           
2631:  dh6k-A  7.4 36.0  146  1053    5   MOLECULE: PUTATIVE ABC TRANSPORTER C FAMILY MEMBER 15;               
2632:  me7b-A  7.4 36.5  176  1034    4   MOLECULE: PROTEIN ITPRID1;                                           
2633:  kby6-A  7.4  3.8  127   234    8   MOLECULE: RNA POLYMERASE II ELONGATION FACTOR ELL3 ISOFORM           
2634:  lji6-A  7.4  8.4  138   196    4   MOLECULE: GUIDED ENTRY OF TAIL-ANCHORED PROTEINS FACTOR 1;           
2635:  lb4r-A  7.4 26.6  182  1400    8   MOLECULE: DYNEIN HEAVY CHAIN DOMAIN-CONTAINING PROTEIN 1;            
2636:  mq3s-A  7.4 39.5  182  1129    6   MOLECULE: UNCHARACTERIZED PROTEIN;                                   
2637:  x6tr-A  7.4 23.6  150   389    7   MOLECULE: OS02G0631000 PROTEIN;                                      
2638:  wd9d-A  7.4 26.8  125   296    9   MOLECULE: SI:CH211-284F22.3;                                         
2639:  we2o-A  7.4 19.5  166   736    4   MOLECULE: OXYSTEROL-BINDING PROTEIN-RELATED PROTEIN 9;               
2640:  q7ye-A  7.4 34.1  252  1218    6   MOLECULE: STRUCTURAL MAINTENANCE OF CHROMOSOMES PROTEIN 1;           
2641:  ccb9-A  7.4 22.0  184   616    6   MOLECULE: UNCHARACTERIZED PROTEIN;                                   
2642:  phu2-A  7.4  4.3  129   247   10   MOLECULE: V-TYPE PROTON ATPASE SUBUNIT D;                            
2643:  fot9-A  7.4 13.5  173   802    8   MOLECULE: KINESIN-LIKE PROTEIN;                                      
2644:  ts1v-A  7.4  8.3  152   364    4   MOLECULE: UNCHARACTERIZED PROTEIN;                                   
2645:  l1wz-A  7.4 38.2  190   566    8   MOLECULE: NITRATE/NITRITE SENSOR PROTEIN NARQ;                       
2646:  ll3t-A  7.4 13.1  145   740    6   MOLECULE: ATP-BINDING CASSETTE SUB-FAMILY D MEMBER 2;                
2647:  ys3v-A  7.4 47.7  143   675    3   MOLECULE: ASSOCIATED WITH HOX FAMILY PROTEIN, EXPRESSED;             
2648:  ktm5-A  7.4 43.7  164   729    9   MOLECULE: GLYCINE--TRNA LIGASE;                                      
2649:  cch5-A  7.4 19.8  127  1193    9   MOLECULE: STRUCTURAL MAINTENANCE OF CHROMOSOMES PROTEIN 3 H          
2650:  e4ky-A  7.4 32.9  115   368    7   MOLECULE: BEL1-LIKE HOMEODOMAIN PROTEIN 9;                           
2651:  k2go-A  7.4 16.1  196   746    8   MOLECULE: KINESIN-LIKE PROTEIN;                                      
2652:  s0kz-A  7.4 19.2  198  1400   15   MOLECULE: LAMININ SUBUNIT ALPHA-5;                                   
2653:  im1z-A  7.4 11.6  162   970    7   MOLECULE: GEM-INTERACTING PROTEIN;                                   
2654:  cj5l-A  7.4 18.8  160   470    9   MOLECULE: NUCLEAR SEGREGATION PROTEIN BFR1;                          
2655:  g9nv-A  7.4  6.9  153   482    9   MOLECULE: ISLET CELL AUTOANTIGEN 1-LIKE PROTEIN;                     
2656:  s7zy-A  7.4 32.2  147   485   12   MOLECULE: E3 UBIQUITIN-PROTEIN LIGASE TRIM68;                        
2657:  fl0v-A  7.4 27.9  141   281   11   MOLECULE: INHIBITOR OF GROWTH PROTEIN 2;                             
2658:  puq9-A  7.4 26.6  131   839   12   MOLECULE: V-TYPE PROTON ATPASE 116 KDA SUBUNIT A1;                   
2659:  w2pm-A  7.4 28.4  141   736   11   MOLECULE: HYPOTHETICAL_PROTEIN_-_CONSERVED;                          
2660:  jxo1-A  7.4 22.0  183   420    8   MOLECULE: LD04387P;                                                  
2661:  vc3i-A  7.4 35.2  154  1396    5   MOLECULE: S-PHASE CYCLIN A-ASSOCIATED PROTEIN IN THE ER;             
2662:  tv4x-A  7.4 22.4  153   640    8   MOLECULE: ATP-BINDING CASSETTE PROTEIN SUBFAMILY D, MEMBER           
2663:  o3bz-A  7.4 44.6  124   356    9   MOLECULE: GATA ZINC FINGER DOMAIN-CONTAINING PROTEIN 17;             
2664:  hgq7-A  7.4 13.6  145  1187    8   MOLECULE: LIPRIN-ALPHA 4;                                            
2665:  nc3n-A  7.4 54.1  157  2055    8   MOLECULE: CITRON RHO-INTERACTING KINASE;                             
2666:  w1li-A  7.4 32.9  163   704   12   MOLECULE: PUTATIVE ATP-BINDING CASSETTE PROTEIN SUBFAMILY B          
2667:  wez4-A  7.4 20.2  144   395   10   MOLECULE: UNCHARACTERIZED PROTEIN;                                   
2668:  u3gq-A  7.4  5.3  142   258    9   MOLECULE: UNCHARACTERIZED PROTEIN;                                   
2669:  cl1f-A  7.4 17.6  155   468    7   MOLECULE: GPCR-TYPE G PROTEIN 1;                                     
2670:  rw4e-A  7.4 12.7  128   255    5   MOLECULE: ENKURIN, TRPC CHANNEL-INTERACTING PROTEIN;                 
2671:  d9cb-A  7.4 25.0  144   527    8   MOLECULE: MYOSIN HEAVY CHAIN-LIKE PROTEIN;                           
2672:  vsp8-A  7.4 13.8  105   237    8   MOLECULE: UNCHARACTERIZED PROTEIN;                                   
2673:  yys9-A  7.4  3.4  104   232    6   MOLECULE: POTASSIUM LARGE CONDUCTANCE CALCIUM-ACTIVATED CHA          
2674:  uo8m-A  7.4 37.4  120  1100   12   MOLECULE: REVERSE TRANSCRIPTASE DOMAIN-CONTAINING PROTEIN;           
2675:  moe6-A  7.4 33.6  151  1236    8   MOLECULE: PTPRF-INTERACTING PROTEIN ALPHA 2;                         
2676:  vd8r-A  7.4 38.0  124   410    8   MOLECULE: C2H2-TYPE DOMAIN-CONTAINING PROTEIN;                       
2677:  q3lr-A  7.4 34.7  158   794    7   MOLECULE: EVI5-LIKE PROTEIN;                                         
2678:  jx0n-A  7.4 27.3  145   343    8   MOLECULE: SINGLE-PASS MEMBRANE AND COILED-COIL DOMAIN-CONTA          
2679:  p3eq-A  7.4 10.3  111   847   11   MOLECULE: KLRAQ DOMAIN-CONTAINING PROTEIN;                           
2680:  o1ss-A  7.4 31.9  196  1489    8   MOLECULE: TOUSLED-LIKE KINASE, ISOFORM G;                            
2681:  jk1q-A  7.4 20.8  131   235    7   MOLECULE: GOLGI TO ER TRAFFIC PROTEIN 1;                             
2682:  ni2o-A  7.4  8.0  173  1085    6   MOLECULE: SLIT-ROBO RHO GTPASE-ACTIVATING PROTEIN 1;                 
2683:  ut3j-A  7.4 38.2  140   489    7   MOLECULE: RNA POLYMERASE II SUBUNIT 5-MEDIATING PROTEIN HOM          
2684:  q3gc-A  7.4 11.2  196  1540    7   MOLECULE: ABC TRANSPORTER C FAMILY MEMBER 9;                         
2685:  ggc2-A  7.4  3.6   86   126    7   MOLECULE: PROBABLE PREFOLDIN SUBUNIT 4;                              
2686:  pn4e-A  7.4 23.3  147   467    5   MOLECULE: OS08G0130000 PROTEIN;                                      
2687:  uvp7-A  7.4 12.7  138   971   11   MOLECULE: WW DOMAIN-CONTAINING PROTEIN;                              
2688:  cjd3-A  7.4  8.9  108   210    9   MOLECULE: UNCHARACTERIZED PROTEIN;                                   
2689:  f5qn-A  7.4 11.1   91   502    4   MOLECULE: GPCRRHOPSN4 DOMAIN-CONTAINING PROTEIN;                     
2690:  h5vm-A  7.4 35.0  158  1117    8   MOLECULE: UNCHARACTERIZED PROTEIN;                                   
2691:  em2h-A  7.4 13.7  118  1276    9   MOLECULE: ATP-DEPENDENT TRANSLOCASE ABCB1;                           
2692:  o3ec-A  7.4 14.6  102  1978    6   MOLECULE: UNCHARACTERIZED PROTEIN;                                   
2693:  rpv0-A  7.4 15.5  122   654    6   MOLECULE: MITOCHONDRIAL-PROCESSING PEPTIDASE SUBUNIT ALPHA-          
2694:  qxc2-A  7.4 27.1  100   815    7   MOLECULE: PHOSPHODIESTERASE;                                         
2695:  pam9-A  7.4 11.5  120   553    6   MOLECULE: PALMITOYLTRANSFERASE;                                      
2696:  ykz1-A  7.4 35.3  127   785    7   MOLECULE: CONSERVED OLIGOMERIC GOLGI COMPLEX SUBUNIT 4;              
2697:  ztj0-A  7.4 30.9  101   680   12   MOLECULE: PHD FINGER PROTEIN 21A;                                    
2698:  c4yk-A  7.4 35.4  191   649    7   MOLECULE: PROTEIN PSK SIMULATOR 3;                                   
2699:  e9fj-A  7.4  8.5  109   196    6   MOLECULE: CALCIUM LOAD-ACTIVATED CALCIUM CHANNEL;                    
2700:  ga0o-A  7.4 38.0  173   530    3   MOLECULE: RIESKE DOMAIN-CONTAINING PROTEIN;                          
2701:  epr3-A  7.4 11.9  128   572    5   MOLECULE: OS01G0601000 PROTEIN;                                      
2702:  yc9t-A  7.4 30.1  102   697    7   MOLECULE: PROBABLE POTASSIUM TRANSPORTER 4;                          
2703:  xlr7-A  7.4 38.9  114   753    9   MOLECULE: PROTEIN_OF_UNCHARACTERIZED_FUNCTION_(DUF1308)_-_P          
2704:  cy0z-A  7.4  7.5  179   891    6   MOLECULE: KINESIN_-_PUTATIVE;                                        
2705:  cvz4-A  7.4 23.5  115  1226    5   MOLECULE: NUCLEOPORIN 160;                                           
2706:  emp9-A  7.4  7.5   92   337   10   MOLECULE: UNCHARACTERIZED PROTEIN;                                   
2707:  is5r-A  7.4 17.7   96   159    5   MOLECULE: NUCLEAR NUCLEIC ACID-BINDING PROTEIN C1D;                  
2708:  p7aq-A  7.4 16.1  195   794   10   MOLECULE: SIGNAL TRANSDUCER AND ACTIVATOR OF TRANSCRIPTION           
2709:  qt4v-A  7.4 21.7   76  1400   14   MOLECULE: CYTOPLASMIC DYNEIN 1 HEAVY CHAIN 1;                        
2710:  sil2-A  7.4 16.7  111   857    9   MOLECULE: HYPOTHETICAL_PROTEIN_-_CONSERVED;                          
2711:  p8ru-A  7.4 31.6  107   543    6   MOLECULE: CHOLINERGIC RECEPTOR, NICOTINIC, BETA 2;                   
2712:  vxb4-A  7.4  6.7   99   390    6   MOLECULE: CYTOCHROME B561 AND DOMON DOMAIN-CONTAINING PROTE          
2713:  ae7i-A  7.4  2.5   70   238    9   MOLECULE: TETRASPANIN;                                               
2714:  dl0m-A  7.4 27.1  123   679    9   MOLECULE: EXOCYST SUBUNIT EXO70 FAMILY PROTEIN;                      
2715:  oxu2-A  7.4 23.2  164  1699    7   MOLECULE: EH DOMAIN-BINDING PROTEIN 1-LIKE 1;                        
2716:  jo9o-A  7.4 15.1  115   565    4   MOLECULE: DUF641 DOMAIN-CONTAINING PROTEIN;                          
2717:  r2zy-A  7.4 38.4  138   741    4   MOLECULE: HOMEOBOX DOMAIN-CONTAINING PROTEIN;                        
2718:  hy4a-A  7.4 19.1  116   679    2   MOLECULE: RING-TYPE DOMAIN-CONTAINING PROTEIN;                       
2719:  qt1s-A  7.4 23.3  172   513    9   MOLECULE: AT3G26990;                                                 
2720:  efv4-A  7.4 10.2  106   169    8   MOLECULE: PUTATIVE TARGET SNARE;                                     
2721:  kzs2-A  7.4 19.0  117   836    8   MOLECULE: UNCHARACTERIZED PROTEIN;                                   
2722:  fx1w-A  7.4  4.5  101  1228    6   MOLECULE: TRANSLATION-ASSOCIATED_ELEMENT_2_-__PUTATIVE;              
2723:  nj3i-A  7.4 13.9  119   204    7   MOLECULE: CHARGED MULTIVESICULAR BODY PROTEIN 1A;                    
2724:  qj9a-A  7.4 34.1  135  1400    6   MOLECULE: FIBROUS SHEATH-INTERACTING PROTEIN 2;                      
2725:  q6sm-A  7.4 35.2  127   214   12   MOLECULE: CHARGED MULTIVESICULAR BODY PROTEIN 2B;                    
2726:  kt2r-A  7.4 26.0  119   623    5   MOLECULE: PUTATIVE CHAPERONE PROTEIN CLPB2, CHLOROPLASTIC;           
2727:  p6sr-A  7.4 18.8  114   865   10   MOLECULE: UNCHARACTERIZED PROTEIN;                                   
2728:  jfd5-A  7.4  7.7  171   498    6   MOLECULE: UNCHARACTERIZED PROTEIN;                                   
2729:  no8g-A  7.4 31.2  105   904    4   MOLECULE: DISEASE RESISTANCE PROTEIN RPM1;                           
2730:  z0lm-A  7.4 39.3  122   213    6   MOLECULE: PROBABLE 26S PROTEASOME REGULATORY SUBUNIT P27;            
2731:  hnb4-A  7.4  8.7  167   450   10   MOLECULE: SORTING NEXIN-4;                                           
2732:  ljk7-A  7.4 31.5  106   503   11   MOLECULE: PROTEIN ERGIC-53-LIKE;                                     
2733:  o3zc-A  7.4 24.2  155   443    6   MOLECULE: INTEGRAL MEMBRANE METAL-BINDING FAMILY PROTEIN (D          
2734:  k9gh-A  7.4 22.4  100   235    7   MOLECULE: VESICLE TRANSPORT PROTEIN;                                 
2735:  l8jx-A  7.4 28.2  139   284   12   MOLECULE: SMR DOMAIN-CONTAINING PROTEIN;                             
2736:  g8xw-A  7.4  3.7   89   134   13   MOLECULE: PREFOLDIN SUBUNIT 4;                                       
2737:  ydh2-A  7.4 32.6  118   421    9   MOLECULE: SYNTAXIN/T-SNARE FAMILY PROTEIN;                           
2738:  l3ex-A  7.4 10.8  114   512    7   MOLECULE: SERINE/THREONINE-PROTEIN PHOSPHATASE 2B CATALYTIC          
2739:  t0ye-A  7.4  2.8   96   180   14   MOLECULE: COILED-COIL DOMAIN-CONTAINING PROTEIN 115;                 
2740:  pl4y-A  7.4 34.5  100   431    7   MOLECULE: PHEROMONE ALPHA FACTOR RECEPTOR;                           
2741:  ip5y-A  7.4 24.8  181   480   10   MOLECULE: LMBR1-LIKE_MEMBRANE_PROTEIN_-_PUTATIVE;                    
2742:  m3ui-A  7.4 19.6   94   533    7   MOLECULE: UNCHARACTERIZED PROTEIN C2G2.14;                           
2743:  vuv7-A  7.4 22.1  107   469    9   MOLECULE: UNCHARACTERIZED PROTEIN;                                   
2744:  mcn5-A  7.4 23.2  104   256    8   MOLECULE: SI:DKEY-86E18.1;                                           
2745:  l0hv-A  7.4 32.0   93   238   12   MOLECULE: SURVIVAL OF MOTOR NEURON-RELATED-SPLICING FACTOR           
2746:  zv9y-A  7.4 24.0  154  1286    5   MOLECULE: G PROTEIN-COUPLED RECEPTOR 158B;                           
2747:  gl3q-A  7.4 34.1  155   581    5   MOLECULE: DNAJ CHAPERONE-LIKE PROTEIN;                               
2748:  yg0h-A  7.4 15.1   81   876    6   MOLECULE: IMPORTIN SUBUNIT BETA-1;                                   
2749:  x0bt-A  7.4 31.7   95   239    3   MOLECULE: SMN (SURVIVAL OF MOTOR NEURON PROTEIN) RELATED;            
2750:  b9is-A  7.4 11.3  138   306    7   MOLECULE: PROBABLE PROTEIN ABIL1;                                    
2751:  tsk7-A  7.4  3.3   66    98    2   MOLECULE: UNCHARACTERIZED PROTEIN, ISOFORM A;                        
2752:  c2qp-A  7.4 19.2   86   256    6   MOLECULE: SMR DOMAIN-CONTAINING PROTEIN;                             
2753:  uef3-A  7.4 25.3   92   479    7   MOLECULE: ACETYLCHOLINE RECEPTOR;                                    
2754:  hei6-A  7.4  5.5  100   230    4   MOLECULE: UNCHARACTERIZED PROTEIN;                                   
2755:  osm3-A  7.4  4.1   74   163    5   MOLECULE: UNCHARACTERIZED PROTEIN;                                   
2756:  gtj0-A  7.4 18.4  104   456    8   MOLECULE: AIG1-TYPE G DOMAIN-CONTAINING PROTEIN;                     
2757:  p8uc-A  7.4 17.5  147   222    9   MOLECULE: 26S PROTEASOME NON-ATPASE REGULATORY SUBUNIT 9;            
2758:  idi1-A  7.4 13.2  127   684   10   MOLECULE: THO COMPLEX SUBUNIT 5 HOMOLOG;                             
2759:  tbb3-A  7.4  3.0   73   232   11   MOLECULE: TETRASPANIN;                                               
2760:  e8it-A  7.4 19.3  137   684    8   MOLECULE: STRESS RESPONSE PROTEIN ISH1;                              
2761:  lac8-A  7.4 15.8  109   347    6   MOLECULE: ELONGATION OF FATTY ACIDS PROTEIN 2;                       
2762:  jcp6-A  7.4 34.0  128   294    9   MOLECULE: WRKY DOMAIN-CONTAINING PROTEIN;                            
2763:  ro8g-A  7.4 21.2  125   532   10   MOLECULE: RIESKE DOMAIN-CONTAINING PROTEIN;                          
2764:  nxc0-A  7.4 18.7   88   315    8   MOLECULE: HSCB_C DOMAIN-CONTAINING PROTEIN;                          
2765:  jb5s-A  7.4 10.6   93   875    6   MOLECULE: UVRB/UVRC_MOTIF_CONTAINING_PROTEIN_-_PUTATIVE;             
2766:  f1qm-A  7.4 18.6  104   918    5   MOLECULE: NB-ARC DOMAIN CONTAINING PROTEIN, EXPRESSED;               
2767:  aip1-A  7.4 30.2   87   320    9   MOLECULE: OS01G0820900 PROTEIN;                                      
2768:  d7kx-A  7.4 37.3  105   663    7   MOLECULE: RING-TYPE E3 UBIQUITIN TRANSFERASE;                        
2769:  tm1x-A  7.4 13.4  101   212    7   MOLECULE: HYPOTHETICAL_PROTEIN_-_CONSERVED;                          
2770:  y1xk-A  7.4 32.2   88  1400    5   MOLECULE: DYNEIN HEAVY CHAIN 6, AXONEMAL;                            
2771:  kkj1-A  7.4 13.0  109   313    9   MOLECULE: IP20336P;                                                  
2772:  n8jk-A  7.4  6.1  114   171    8   MOLECULE: UNCHARACTERIZED PROTEIN;                                   
2773:  le1o-A  7.4 15.3  131   931    9   MOLECULE: UNCHARACTERIZED PROTEIN;                                   
2774:  rr2l-A  7.4 15.3  115   697    4   MOLECULE: TRANSMEMBRANE PROTEIN 168;                                 
2775:  j3ho-A  7.4 10.1  132   352    5   MOLECULE: MITOCHONDRIAL UBIQUITIN LIGASE ACTIVATOR OF NFKB           
2776:  n3sd-A  7.4 17.7  185  1327    9   MOLECULE: P-GLYCOPROTEIN RELATED;                                    
2777:  v2jr-A  7.4 28.7  114   990    5   MOLECULE: UNCHARACTERIZED PROTEIN;                                   
2778:  h4ji-A  7.4 19.5  127   740    7   MOLECULE: PUTATIVE POL POLYPROTEIN FROM TRANSPOSON ELEMENT           
2779:  r4nn-A  7.4 25.0  151   837    7   MOLECULE: OXYSTEROL-BINDING PROTEIN;                                 
2780:  v6yn-A  7.4 33.0  138   738    7   MOLECULE: UNCHARACTERIZED PROTEIN;                                   
2781:  o9ii-A  7.4  9.7   95  1154    4   MOLECULE: PDZ DOMAIN-CONTAINING PROTEIN 8;                           
2782:  tgc4-A  7.4 25.9  155   684    9   MOLECULE: P-LOOP CONTAINING NUCLEOSIDE TRIPHOSPHATE HYDROLA          
2783:  mv9k-A  7.4 23.6  114   606    8   MOLECULE: EXOCYST SUBUNIT EXO70 FAMILY PROTEIN;                      
2784:  mg6w-A  7.4 16.0   89   961   11   MOLECULE: RAS-INTERACTING PROTEIN 1;                                 
2785:  omg4-A  7.4 17.6  145   892    6   MOLECULE: PROTEIN NETWORKED 2D;                                      
2786:  rn1c-A  7.4 27.2  112   628    8   MOLECULE: ANGIOTENSIN-CONVERTING ENZYME;                             
2787:  p2ku-A  7.4  6.2  168   818    7   MOLECULE: RHO GTPASE-ACTIVATING PROTEIN 44;                          
2788:  zvf8-A  7.4 24.3  119   784    7   MOLECULE: SPINDLE POLE BODY COMPONENT ALP4;                          
2789:  clw0-A  7.4 17.4  138   219   11   MOLECULE: CHARGED MULTIVESICULAR BODY PROTEIN 5;                     
2790:  bng5-A  7.4 19.1  115   951    5   MOLECULE: UNCHARACTERIZED PROTEIN;                                   
2791:  uug0-A  7.4 11.2  123  1383    7   MOLECULE: DNA-DIRECTED RNA POLYMERASE SUBUNIT;                       
2792:  lul5-A  7.4 23.3  158   922    8   MOLECULE: KINESIN, PUTATIVE;                                         
2793:  lbf1-A  7.4 22.5  104   545    8   MOLECULE: TRANSMEMBRANE PROTEIN 266;                                 
2794:  idq1-A  7.4 10.6  102   142    7   MOLECULE: ATP SYNTHASE F(0) COMPLEX SUBUNIT C3, MITOCHONDRI          
2795:  a6nr-A  7.4  7.8  111   267    7   MOLECULE: UNCHARACTERIZED PROTEIN;                                   
2796:  ctb2-A  7.4 19.2  129  2051    9   MOLECULE: OS12G0291000 PROTEIN;                                      
2797:  c0mc-A  7.4 10.7  154  1147    7   MOLECULE: ARF-GAP WITH SH3 DOMAIN, ANK REPEAT AND PH DOMAIN          
2798:  bc2a-A  7.4 13.1  101   257   10   MOLECULE: GOLGI SNAP RECEPTOR COMPLEX MEMBER 1-2;                    
2799:  ft9w-A  7.4 10.6   89   546    8   MOLECULE: UNCHARACTERIZED PROTEIN;                                   
2800:  qfi6-A  7.4 19.6  117   237    4   MOLECULE: PHEROMONE-REGULATED MEMBRANE PROTEIN 8;                    
2801:  fia8-A  7.4 22.2   86  2160    5   MOLECULE: PROTEIN NETWORKED 1A;                                      
2802:  jnb7-A  7.4 11.9  115   287    9   MOLECULE: TRANSMEMBRANE PROTEIN;                                     
2803:  fc3j-A  7.4 11.0  181  1344    6   MOLECULE: PROTON PUMP-INTERACTOR 1;                                  
2804:  a6ar-A  7.4 25.4   97   631    8   MOLECULE: UNCHARACTERIZED PROTEIN;                                   
2805:  yr6z-A  7.4 19.0   77  1915   10   MOLECULE: CHROMODOMAIN-HELICASE-DNA-BINDING PROTEIN 4;               
2806:  a0hp-A  7.4  7.6  122   216    5   MOLECULE: DUF1992 DOMAIN-CONTAINING PROTEIN;                         
2807:  wc4u-A  7.4 21.3  120   527    3   MOLECULE: PROTEIN LILIPOD;                                           
2808:  buu1-A  7.4  5.6  163   874    5   MOLECULE: RHO GTPASE-ACTIVATING PROTEIN 42;                          
2809:  q9xi-A  7.4 25.2  128   670    8   MOLECULE: RECEPTOR FOR RETINOL UPTAKE STRA6;                         
2810:  cdl5-A  7.4  7.0   95   894    8   MOLECULE: UNCHARACTERIZED PROTEIN;                                   
2811:  yx6f-A  7.4 18.7   91   300   14   MOLECULE: NUCLEIC ACID BINDING/RNA BINDING PROTEIN;                  
2812:  y5zu-A  7.4 30.3  110   553    7   MOLECULE: DNA REPAIR PROTEIN RECN;                                   
2813:  g0gh-A  7.4 12.2  121   490    7   MOLECULE: PUTATIVE NUCLEAR RNA EXPORT FACTOR SDE5;                   
2814:  tcn3-A  7.4 12.9  150  1256   10   MOLECULE: ABC TRANSPORTER B FAMILY MEMBER 15;                        
2815:  c0fy-A  7.4  2.8   86   383    8   MOLECULE: WAT1-RELATED PROTEIN;                                      
2816:  s8tv-A  7.4  2.6   92   144    7   MOLECULE: PROTEIN MIX23;                                             
2817:  lnw2-A  7.4 12.6  152   702    5   MOLECULE: MTSS I-BAR DOMAIN-CONTAINING 1;                            
2818:  hj2n-A  7.4 14.5  112   682    7   MOLECULE: UNCHARACTERIZED PROTEIN;                                   
2819:  en9k-A  7.4 34.1  107   352    6   MOLECULE: PUTATIVE WRKY DNA-BINDING DOMAIN SUPERFAMILY PROT          
2820:  ymd6-A  7.4 33.5  186   624    6   MOLECULE: SH3 DOMAIN-CONTAINING PROTEIN;                             
2821:  xm5b-A  7.4 35.7  109  1351   11   MOLECULE: DYNACTIN SUBUNIT 1;                                        
2822:  v9fb-A  7.4 15.5  136   226    8   MOLECULE: CHARGED MULTIVESICULAR BODY PROTEIN 5;                     
2823:  eyf9-A  7.4  3.6   80   138   13   MOLECULE: PCRF DOMAIN-CONTAINING PROTEIN;                            
2824:  owu8-A  7.4  2.6   92   144    5   MOLECULE: COILED-COIL DOMAIN-CONTAINING PROTEIN 58;                  
2825:  hqa2-A  7.4 15.0  104   602    5   MOLECULE: HYPOTHETICAL_PROTEIN_-_CONSERVED;                          
2826:  wkr4-A  7.4 32.1  127   586    9   MOLECULE: UNCHARACTERIZED PROTEIN;                                   
2827:  ohe7-A  7.4 35.1  132   317    9   MOLECULE: PROBABLE WRKY TRANSCRIPTION FACTOR 15;                     
2828:  ici1-A  7.4 10.0  129   262    6   MOLECULE: UNCHARACTERIZED PROTEIN AT5G13720;                         
2829:  s5ug-A  7.4 13.2  118   903    8   MOLECULE: DISEASE RESISTANCE PROTEIN RPM1;                           
2830:  jyd0-A  7.3  4.7  104   369    9   MOLECULE: OS07G0645900 PROTEIN;                                      
2831:  syg0-A  7.3  5.9  106   115    8   MOLECULE: UNCHARACTERIZED PROTEIN;                                   
2832:  hs0e-A  7.3 23.7  209  1369    5   MOLECULE: RHO GUANINE NUCLEOTIDE EXCHANGE FACTOR 10;                 
2833:  e8wf-A  7.3 34.4  180  1213    7   MOLECULE: UNCHARACTERIZED PH DOMAIN-CONTAINING PROTEIN C19A          
2834:  y8hy-A  7.3 35.9  203   762    5   MOLECULE: ATP-BINDING CASSETTE SUB-FAMILY B MEMBER 9;                
2835:  u8aa-A  7.3 27.6  122  1100    8   MOLECULE: ELASTIN MICROFIBRIL INTERFACER 2A;                         
2836:  ct4h-A  7.3 23.1  127   337    6   MOLECULE: EUKARYOTIC TRANSLATION INITIATION FACTOR 3 SUBUNI          
2837:  mg8x-A  7.3  5.0  112   394    8   MOLECULE: OS01G0590200 PROTEIN;                                      
2838:  lek1-A  7.3 37.7  180   959    7   MOLECULE: OXYSTEROL-BINDING PROTEIN-RELATED PROTEIN 6;               
2839:  b6bk-A  7.3 41.5  166   452    8   MOLECULE: PUTATIVE TRIPARTITE MOTIF-CONTAINING PROTEIN 49B;          
2840:  z6vn-A  7.3 15.8  144   785    3   MOLECULE: UNCHARACTERIZED PROTEIN;                                   
2841:  or7j-A  7.3 23.4  169   419    5   MOLECULE: RING-TYPE DOMAIN-CONTAINING PROTEIN;                       
2842:  f6de-A  7.3 23.6  284  1048    9   MOLECULE: NUCLEASE SBCCD SUBUNIT C;                                  
2843:  fh2s-A  7.3  3.9  101   166    8   MOLECULE: UNCHARACTERIZED PROTEIN;                                   
2844:  l1sq-A  7.3 10.6  165   485    8   MOLECULE: E3 UBIQUITIN-PROTEIN LIGASE TRIM68;                        
2845:  jm2d-A  7.3 22.0  130   469    9   MOLECULE: PROBABLE PHIRV1 INTEGRASE;                                 
2846:  mcb1-A  7.3 42.0  157   532    4   MOLECULE: BEL1-LIKE HOMEODOMAIN PROTEIN 6;                           
2847:  lj2m-A  7.3 33.7  127   539    9   MOLECULE: INOSITOL 1,4,5-TRIPHOSPHATE RECEPTOR ASSOCIATED 2          
2848:  zbe0-A  7.3 42.4  133  2050    5   MOLECULE: UNCHARACTERIZED PROTEIN;                                   
2849:  x2ps-A  7.3 14.1  137   401    7   MOLECULE: ZINC_RIBBON_10 DOMAIN-CONTAINING PROTEIN;                  
2850:  bwp1-A  7.3 26.7  163   655    5   MOLECULE: IMD DOMAIN-CONTAINING PROTEIN;                             
2851:  yt4e-A  7.3  8.6  224  1175    6   MOLECULE: 1-PHOSPHATIDYLINOSITOL 4,5-BISPHOSPHATE PHOSPHODI          
2852:  m6lg-A  7.3 40.8  165  1124    8   MOLECULE: ANILLIN;                                                   
2853:  s9qm-A  7.3 25.5  150   496    7   MOLECULE: SERYL-TRNA SYNTHETASE;                                     
2854:  d3bq-A  7.3 32.5  176   521    7   MOLECULE: GLUCOSIDASE 2 SUBUNIT BETA;                                
2855:  f2kq-A  7.3 37.5  146  1052    7   MOLECULE: UP-REGULATED DURING SEPTATION PROTEIN 1;                   
2856:  sb6x-A  7.3 11.0  162   450    7   MOLECULE: SORTING NEXIN 4;                                           
2857:  uf8y-A  7.3  4.8  147   265    9   MOLECULE: VACUOLAR ATP SYNTHASE SUBUNIT D, PUTATIVE;                 
2858:  nhw2-A  7.3 26.4  154   664   10   MOLECULE: EXPRESSED PROTEIN;                                         
2859:  qjl5-A  7.3 37.4  233  1483    7   MOLECULE: OS06G0158900 PROTEIN;                                      
2860:  ihy7-A  7.3  8.6  144   297    8   MOLECULE: UNCHARACTERIZED PROTEIN;                                   
2861:  p4pt-A  7.3 28.9  159  1330    8   MOLECULE: PAIRED AMPHIPATHIC HELIX PROTEIN SIN3-LIKE 3;              
2862:  amg5-A  7.3 32.6  272  1400   10   MOLECULE: DYNEIN HEAVY CHAIN 10, AXONEMAL;                           
2863:  ypl0-A  7.3 12.1  121   469    6   MOLECULE: LXG DOMAIN-CONTAINING PROTEIN;                             
2864:  nmg4-A  7.3 40.4  127   966   11   MOLECULE: SI:DKEY-30C15.10;                                          
2865:  dxa5-A  7.3 20.2  117   295    7   MOLECULE: SENSOR HISTIDINE KINASE, PUTATIVE;                         
2866:  wa5e-A  7.3 42.2  198   771    5   MOLECULE: OS01G0218700 PROTEIN;                                      
2867:  ly4t-A  7.3 24.6  181   490    8   MOLECULE: STOMATAL CLOSURE-RELATED ACTIN-BINDING PROTEIN 3;          
2868:  io0a-A  7.3 42.7  181   321    6   MOLECULE: ZT_DIMER DOMAIN-CONTAINING PROTEIN;                        
2869:  c7zy-A  7.3 33.1  153  1217   10   MOLECULE: RHO FAMILY-INTERACTING CELL POLARIZATION REGULATO          
2870:  zl0n-A  7.3  3.8  125   529   14   MOLECULE: PROPROTEIN CONVERTASE SUBTILISIN/KEXIN TYPE 6;             
2871:  ul7i-A  7.3 11.3  112   504    9   MOLECULE: ZINC FINGER CCCH-TYPE WITH G PATCH DOMAIN-CONTAIN          
2872:  sn9q-A  7.3 17.8  123   254    7   MOLECULE: PROBABLE PROTEIN ABIL5;                                    
2873:  wvv7-A  7.3 35.8  179  1432    3   MOLECULE: PUTATIVE UNCHARACTERIZED PROTEIN DDB_G0267840;             
2874:  bb1b-A  7.3 19.0   98   148    6   MOLECULE: U-BOX DOMAIN-CONTAINING PROTEIN;                           
2875:  rx5l-A  7.3 23.8  163   447    7   MOLECULE: TEKTIN-4;                                                  
2876:  us9h-A  7.3 24.6  129   287    9   MOLECULE: CHDCT2 DOMAIN-CONTAINING PROTEIN;                          
2877:  jb3u-A  7.3 41.7  154  1505    9   MOLECULE: UNCHARACTERIZED PROTEIN;                                   
2878:  t3gg-A  7.3 24.3  124   255    6   MOLECULE: ENKURIN;                                                   
2879:  yf6k-A  7.3 20.8  184   733    5   MOLECULE: TWIK FAMILY OF POTASSIUM CHANNELS;                         
2880:  zy5e-A  7.3 29.5  157   720   10   MOLECULE: AT21895P;                                                  
2881:  sz4v-A  7.3 16.0  139  1228    9   MOLECULE: KINESIN-LIKE PROTEIN KIN-12E;                              
2882:  ap1w-A  7.3 31.2  164   606    7   MOLECULE: ATP-BINDING CASSETTE SUBFAMILY D MEMBER 4;                 
2883:  gd1l-A  7.3 43.4  178   359   10   MOLECULE: RNA-BINDING PROTEIN, PUTATIVE;                             
2884:  l4ow-A  7.3 47.3  166   507    5   MOLECULE: STOMATAL CLOSURE-RELATED ACTIN-BINDING PROTEIN 1;          
2885:  qm5d-A  7.3 11.7  155   448    6   MOLECULE: CLUSTERIN;                                                 
2886:  b4nu-A  7.3 37.1  132   576   11   MOLECULE: PROBABLE 'COMPONENT LINKED WITH THE ASSEMBLY OF C          
2887:  sm1z-A  7.3 26.1  133  1255    9   MOLECULE: F-BOX DOMAIN-CONTAINING PROTEIN;                           
2888:  a2br-A  7.3 18.2  139   368   12   MOLECULE: SH3 DOMAIN-CONTAINING PROTEIN 2;                           
2889:  ggu9-A  7.3 25.8  138   200    6   MOLECULE: COILED-COIL DOMAIN-CONTAINING PROTEIN 28B;                 
2890:  lk9u-A  7.3  4.9  102   140    5   MOLECULE: OS09G0549750 PROTEIN;                                      
2891:  xwp0-A  7.3 25.0  156  1400   10   MOLECULE: DYNEIN HEAVY CHAIN 10, AXONEMAL;                           
2892:  txw6-A  7.3 25.6  176  1163    7   MOLECULE: UNCHARACTERIZED PROTEIN;                                   
2893:  qwh2-A  7.3 34.5  175   444    7   MOLECULE: SH3-DOMAIN-BINDING PROTEIN 5A (BTK-ASSOCIATED);            
2894:  xq6a-A  7.3 12.3  181   351    8   MOLECULE: SH3 DOMAIN-CONTAINING PROTEIN 3;                           
2895:  mrs7-A  7.3 31.6  168   446   10   MOLECULE: SH3-DOMAIN-BINDING PROTEIN 5B (BTK-ASSOCIATED);            
2896:  m6xh-A  7.3 22.3  186   810    9   MOLECULE: F-BAR DOMAIN ONLY PROTEIN 2;                               
2897:  y5xi-A  7.3 14.9  102   175   13   MOLECULE: UNCHARACTERIZED PROTEIN;                                   
2898:  ab8r-A  7.3 22.0  102   419    8   MOLECULE: VACUOLAR PROTEIN SORTING-ASSOCIATED PROTEIN 32 HO          
2899:  o0bw-A  7.3  2.7  118   132   12   MOLECULE: PREFOLDIN 6;                                               
2900:  hqb9-A  7.3 13.4  144   655    1   MOLECULE: PROTEIN NPP-24;                                            
2901:  aor7-A  7.3 32.7  141   905    9   MOLECULE: DEATH DOMAIN-CONTAINING 1;                                 
2902:  j1nr-A  7.3 24.5  173   804    8   MOLECULE: ETHYLENE RECEPTOR;                                         
2903:  vqd8-A  7.3 11.6  144   749   10   MOLECULE: MYOSIN-BINDING PROTEIN 2;                                  
2904:  dox6-A  7.3 31.1  136  1275   12   MOLECULE: INTEGRATOR COMPLEX SUBUNIT 12;                             
2905:  n3zb-A  7.3 19.7  143   597    8   MOLECULE: UNCHARACTERIZED PROTEIN;                                   
2906:  ql3v-A  7.3 33.9  190   955    6   MOLECULE: RING-TYPE DOMAIN-CONTAINING PROTEIN;                       
2907:  hde6-A  7.3 29.6  100   661    5   MOLECULE: UNCHARACTERIZED PROTEIN;                                   
2908:  uhl9-A  7.3 27.8  166   909    7   MOLECULE: ABC TRANSPORTER B FAMILY MEMBER 1;                         
2909:  hak8-A  7.3 27.2  202  2018    6   MOLECULE: PERICENTRIOLAR MATERIAL 1;                                 
2910:  g4hp-A  7.3 21.3  173   432    8   MOLECULE: LUC7-LIKE PROTEIN 3;                                       
2911:  bk8c-A  7.3 39.7  200  1316    7   MOLECULE: UNCHARACTERIZED PROTEIN;                                   
2912:  b7od-A  7.3 15.8  155   240   12   MOLECULE: UNCHARACTERIZED PROTEIN;                                   
2913:  mq5b-A  7.3 36.0  153   680    7   MOLECULE: HOMEOBOX DOMAIN-CONTAINING PROTEIN;                        
2914:  ovq9-A  7.3 20.5  171   383    3   MOLECULE: PROBABLE SPHINGOLIPID LONG CHAIN BASE-RESPONSIVE           
2915:  cm7x-A  7.3 18.7  139   389    9   MOLECULE: TRANSCRIPTION FACTOR TGAL10;                               
2916:  sgs7-A  7.3 33.4  151   498    5   MOLECULE: HOMEOBOX PROTEIN BEL1-LIKE PROTEIN;                        
2917:  ql2c-A  7.3 34.9  158  1665    3   MOLECULE: DNA-DIRECTED RNA POLYMERASE SUBUNIT;                       
2918:  c2sw-A  7.3 28.1  156   746    7   MOLECULE: STROMAL INTERACTION MOLECULE 2;                            
2919:  k3hi-A  7.3  5.9  141   257    7   MOLECULE: V-TYPE PROTON ATPASE SUBUNIT D;                            
2920:  mss0-A  7.3 29.7  177   600    8   MOLECULE: 69 KDA PARAFLAGELLAR ROD PROTEIN, PUTATIVE;                
2921:  mcp8-A  7.3 35.2  131   304    8   MOLECULE: TASTE RECEPTOR TYPE 2 MEMBER 4;                            
2922:  eya8-A  7.3  5.3  119   198    8   MOLECULE: PROTEIN DGCR6;                                             
2923:  ddm7-A  7.3 25.9  135   460    5   MOLECULE: UNCHARACTERIZED PROTEIN;                                   
2924:  k1yh-A  7.3 36.0  127  1805    7   MOLECULE: HYPOTHETICAL_PROTEIN_-_CONSERVED;                          
2925:  fkt2-A  7.3 20.3   89  1402    6   MOLECULE: HYPOTHETICAL_PROTEIN_-_CONSERVED;                          
2926:  l0th-A  7.3  6.9  116   126    8   MOLECULE: PDP3-INTERACTING FACTOR 2;                                 
2927:  z5rv-A  7.3 31.2  203  1232    8   MOLECULE: STRUCTURAL MAINTENANCE OF CHROMOSOMES PROTEIN;             
2928:  ei8k-A  7.3 36.0  179   695   10   MOLECULE: G-PROTEIN COUPLED RECEPTOR-ASSOCIATED PROTEIN LMB          
2929:  gq3u-A  7.3 23.9  127   345    5   MOLECULE: PUTATIVE MEDIATOR OF RNA POLYMERASE II TRANSCRIPT          
2930:  feh8-A  7.3 33.8  128   300    7   MOLECULE: WRKY TRANSCRIPTION FACTOR;                                 
2931:  dfu7-A  7.3 31.2  114   842    8   MOLECULE: CRM-DOMAIN CONTAINING FACTOR CFM3,                         
2932:  qcn9-A  7.3 21.9  102   574   15   MOLECULE: PECTINESTERASE;                                            
2933:  nm6v-A  7.3 27.4  192  1109    6   MOLECULE: HYBRID SIGNAL TRANSDUCTION HISTIDINE KINASE F;             
2934:  i2hd-A  7.3  8.3  152  1812   11   MOLECULE: 1-PHOSPHATIDYLINOSITOL-3-PHOSPHATE 5-KINASE;               
2935:  cz6x-A  7.3 33.9  157  1194    8   MOLECULE: SIMILAR TO BH3-ONLY MEMBER B PROTEIN (PREDICTED);          
2936:  fps3-A  7.3  3.9   85   141    1   MOLECULE: PROTEIN STUM HOMOLOG;                                      
2937:  n7bp-A  7.3 21.6   93   204    6   MOLECULE: TRANSMEMBRANE PROTEIN 186;                                 
2938:  uij2-A  7.3 16.9  159   477    6   MOLECULE: INOSITOL PHOSPHOSPHINGOLIPIDS PHOSPHOLIPASE C;             
2939:  e0cb-A  7.3 10.3  133   543    8   MOLECULE: UNCHARACTERIZED PE-PGRS FAMILY PROTEIN PE_PGRS44;          
2940:  jld5-A  7.3 47.2  121  1400    7   MOLECULE: MICROTUBULE-ACTIN CROSS-LINKING FACTOR 1, ISOFORM          
2941:  gsv5-A  7.3  3.7  102   122    7   MOLECULE: PREFOLDIN SUBUNIT 1;                                       
2942:  wa8a-A  7.3  9.5  127   195    7   MOLECULE: VACUOLAR PROTEIN SORTING-ASSOCIATED PROTEIN 46, P          
2943:  lae2-A  7.3 14.2  149   715    6   MOLECULE: PROTEIN MTSS 2;                                            
2944:  slh1-A  7.3 17.0  123   176    9   MOLECULE: MEDIATOR OF RNA POLYMERASE II TRANSCRIPTION SUBUN          
2945:  lwu4-A  7.3 17.1  141   514    4   MOLECULE: SERINE--TRNA LIGASE, CYTOPLASMIC;                          
2946:  nh2k-A  7.3 17.3   98   307   10   MOLECULE: OTU DOMAIN-CONTAINING PROTEIN 2;                           
2947:  r9xv-A  7.3 30.2  115   398   13   MOLECULE: UNCHARACTERIZED PROTEIN;                                   
2948:  td6j-A  7.3 30.1  127   291    6   MOLECULE: UNCHARACTERIZED PROTEIN;                                   
2949:  i6et-A  7.3 23.2  128   961    9   MOLECULE: CAPRIN HOMOLOG;                                            
2950:  wb0l-A  7.3 12.9  136   199   11   MOLECULE: SIMILAR TO RIKEN CDNA 2610002M06;                          
2951:  dhv7-A  7.3 23.3  171  1099    7   MOLECULE: SLIT-ROBO RHO GTPASE-ACTIVATING PROTEIN 3;                 
2952:  bri2-A  7.3 17.2  188  1318    7   MOLECULE: P-GLYCOPROTEIN RELATED;                                    
2953:  v7dc-A  7.3 28.1  131   901    8   MOLECULE: NB-ARC DOMAIN CONTAINING PROTEIN, EXPRESSED;               
2954:  gu4g-A  7.3 12.2  115   333    4   MOLECULE: POTASSIUM CHANNEL PROTEIN 1;                               
2955:  q9fb-A  7.3 12.0   92   138   11   MOLECULE: PREFOLDIN_SUBUNIT_2_-__PUTATIVE;                           
2956:  kq2n-A  7.3 23.7  125   387    9   MOLECULE: UNCHARACTERIZED PROTEIN;                                   
2957:  bz4x-A  7.3  9.9  108   229    6   MOLECULE: UNCHARACTERIZED PROTEIN;                                   
2958:  lm5f-A  7.3 26.0  172   975    9   MOLECULE: NESPRIN-3;                                                 
2959:  bjw2-A  7.3 15.0  114   136    6   MOLECULE: MEDIATOR OF RNA POLYMERASE II TRANSCRIPTION SUBUN          
2960:  aw3o-A  7.3 11.4  143   336    7   MOLECULE: UNCHARACTERIZED PROTEIN;                                   
2961:  s9cq-A  7.3  7.3   70   398   10   MOLECULE: SAC3 FAMILY PROTEIN C;                                     
2962:  ks7f-A  7.3 15.8  132   878    6   MOLECULE: MITOCHONDRIAL ESCAPE PROTEIN 2 HOMOLOG;                    
2963:  w9va-A  7.3 26.6   84   441    2   MOLECULE: OS06G0183800 PROTEIN;                                      
2964:  xyq5-A  7.3 12.7  128  2207    5   MOLECULE: DESMOPLAKIN B;                                             
2965:  km7o-A  7.3  9.1  184  1562    3   MOLECULE: ATP-BINDING CASSETTE PROTEIN SUBFAMILY C, MEMBER           
2966:  fw6t-A  7.3 19.1  136   386    9   MOLECULE: MAGNESIUM TRANSPORTER MRS2-7;                              
2967:  jwy6-A  7.3 16.9  112   173    5   MOLECULE: MEDIATOR OF RNA POLYMERASE II TRANSCRIPTION SUBUN          
2968:  vri1-A  7.3 16.4  151   753    5   MOLECULE: CLP R DOMAIN-CONTAINING PROTEIN;                           
2969:  ip2v-A  7.3 18.5  114  1488    2   MOLECULE: ATP-BINDING CASSETTE TRANSPORTER;                          
2970:  ps0i-A  7.3 15.1  108   204    7   MOLECULE: DISPERSED GENE FAMILY PROTEIN 1 (DGF-1), PUTATIVE          
2971:  g6ud-A  7.3 25.2   97   568    1   MOLECULE: MITOCHONDRIA-EATING PROTEIN;                               
2972:  yo2b-A  7.3 28.6  158   474    8   MOLECULE: MAGNESIUM TRANSPORTER MRS2-A, CHLOROPLASTIC;               
2973:  ssk6-A  7.3 36.9  134  1586    3   MOLECULE: ZMP:0000000606;                                            
2974:  z9ey-A  7.3 22.0  110  1041    8   MOLECULE: DISPERSED GENE FAMILY PROTEIN 1 (DGF-1), PUTATIVE          
2975:  vuz5-A  7.3 31.9  123   536    6   MOLECULE: VACUOLAR SEGREGATION PROTEIN PEP7;                         
2976:  gh9j-A  7.3 25.6  100   605    9   MOLECULE: KATANIN P60 ATPASE-CONTAINING SUBUNIT A1;                  
2977:  e9ig-A  7.3  4.5  104   383    5   MOLECULE: E3 UBIQUITIN-PROTEIN LIGASE SPL2;                          
2978:  u2pf-A  7.3 11.8  101   283    8   MOLECULE: DNA POLYMERASE EPSILON CATALYTIC SUBUNIT;                  
2979:  ux5d-A  7.3 27.4  104   886    4   MOLECULE: ADHESION G PROTEIN-COUPLED RECEPTOR E1;                    
2980:  p3uz-A  7.3 20.7  102   376    6   MOLECULE: PEROXISOMAL MEMBRANE PROTEIN PEX27;                        
2981:  a7oo-A  7.3  2.6   86   362    7   MOLECULE: UNCHARACTERIZED PROTEIN;                                   
2982:  hmt1-A  7.3 27.6  183  2308    9   MOLECULE: APC REGULATOR OF WNT-SIGNALING PATHWAY 2;                  
2983:  aly4-A  7.3  2.9   68   704    6   MOLECULE: SEVEN TRANSMEMBRANE DOMAIN-CONTAINING SERINE/THRE          
2984:  oif8-A  7.3 13.6   93   189    8   MOLECULE: UNCHARACTERIZED PROTEIN;                                   
2985:  wz8a-A  7.3  3.8   91   129    7   MOLECULE: UNCHARACTERIZED PROTEIN;                                   
2986:  yp1u-A  7.3 29.8  191  2294   10   MOLECULE: PAX TRANSCRIPTION ACTIVATION DOMAIN INTERACTING P          
2987:  w4qg-A  7.3 10.7  156   246   10   MOLECULE: OS12G0505366 PROTEIN;                                      
2988:  gn8s-A  7.3 30.4  119   252    3   MOLECULE: PROTEIN ABIL3;                                             
2989:  h3wa-A  7.3  5.9   98   120    7   MOLECULE: UNCHARACTERIZED PROTEIN;                                   
2990:  qch8-A  7.3 38.2  107  1188    7   MOLECULE: UNCHARACTERIZED PROTEIN;                                   
2991:  vol3-A  7.3 22.5   85   468    8   MOLECULE: NEURONAL ACETYLCHOLINE RECEPTOR SUBUNIT ALPHA-5;           
2992:  ruf0-A  7.3 25.8  153   436   10   MOLECULE: MAGNESIUM TRANSPORTER MRS2-4;                              
2993:  kpy0-A  7.3 15.2  106   746    2   MOLECULE: UNCHARACTERIZED PROTEIN;                                   
2994:  s4wp-A  7.3  3.7  102   122   11   MOLECULE: PREFOLDIN SUBUNIT 1;                                       
2995:  z1lz-A  7.3 22.2  106   906    6   MOLECULE: PROBABLE HELICASE HELY;                                    
2996:  tp6e-A  7.3 10.7  127   691   13   MOLECULE: OUTWARD-RECTIFIER POTASSIUM CHANNEL TOK1;                  
2997:  xos6-A  7.3 12.4  210   883   10   MOLECULE: UNCHARACTERIZED PROTEIN;                                   
2998:  ko9x-A  7.3 13.8  193  1273    6   MOLECULE: ABC TRANSPORTER B FAMILY MEMBER 9;                         
2999:  uf2j-A  7.3 12.0  114   178    8   MOLECULE: MEDIATOR COMPLEX SUBUNIT 30;                               
3000:  fjt7-A  7.3  5.4  151   749    8   MOLECULE: SIGNAL TRANSDUCER AND ACTIVATOR OF TRANSCRIPTION           
3001:  k3um-A  7.3  9.9   86   329    7   MOLECULE: UBIQUITIN CARBOXYL-TERMINAL HYDROLASE ISOZYME L5;          
3002:  fq9e-A  7.3 21.9  103   894    1   MOLECULE: NB-ARC DOMAIN CONTAINING PROTEIN, EXPRESSED;               
3003:  i8ul-A  7.3 14.7  191  1216    8   MOLECULE: GUANINE NUCLEOTIDE-BINDING PROTEIN SUBUNIT BETA-L          
3004:  dxx7-A  7.3 26.1  156   795    8   MOLECULE: UNCHARACTERIZED PROTEIN;                                   
3005:  zx0b-A  7.3  9.5  115   182    5   MOLECULE: OS09G0395000 PROTEIN;                                      
3006:  hpb3-A  7.3  2.8   66   120   11   MOLECULE: UNCHARACTERIZED PROTEIN YIBL;                              
3007:  mu0y-A  7.3  6.1  112   287    9   MOLECULE: RING-TYPE E3 UBIQUITIN TRANSFERASE;                        
3008:  gig7-A  7.3  8.0  120   191    6   MOLECULE: OS09G0267600 PROTEIN;                                      
3009:  c6da-A  7.3 10.1  120   646    7   MOLECULE: UNCHARACTERIZED PROTEIN;                                   
3010:  ak5v-A  7.3 31.0  164   631   13   MOLECULE: FATTY ACID ABC TRANSPORTER ATP-BINDING/PERMEASE P          
3011:  pth7-A  7.3 24.5  154  1952    6   MOLECULE: DNA HELICASE;                                              
3012:  x5aw-A  7.3  7.0  138  1400    7   MOLECULE: NESPRIN-2;                                                 
3013:  lct9-A  7.3  2.2   64   127   11   MOLECULE: UNCHARACTERIZED PROTEIN;                                   
3014:  at2z-A  7.3 27.5  117   969    9   MOLECULE: DISEASE RESISTANCE PROTEIN RPM1;                           
3015:  qoz2-A  7.3 36.6  144  1356    6   MOLECULE: KINESIN-LIKE PROTEIN KIF24;                                
3016:  x0jx-A  7.3 25.7   89   666    9   MOLECULE: POTASSIUM TRANSPORTER;                                     
3017:  q7vc-A  7.3 17.0  172  1400    6   MOLECULE: NESPRIN-2;                                                 
3018:  v6dq-A  7.3 21.8  155   565    5   MOLECULE: FYVE-TYPE DOMAIN-CONTAINING PROTEIN;                       
3019:  gy3g-A  7.3 18.3  156   794    9   MOLECULE: FURIN;                                                     
3020:  sa8x-A  7.3  7.3  102   212   15   MOLECULE: CHARGED MULTIVESICULAR BODY PROTEIN 2B;                    
3021:  un7q-A  7.3 40.0  187  1740    8   MOLECULE: HYPOTHETICAL_PROTEIN_-_CONSERVED;                          
3022:  j6gj-A  7.3 23.4  130  1093    7   MOLECULE: PUTATIVE DISEASE RESISTANCE RPP13-LIKE PROTEIN 1;          
3023:  do7n-A  7.3 37.0  113  1025    8   MOLECULE: DISEASE RESISTANCE PROTEIN RPM1;                           
3024:  an1h-A  7.3 16.2  139   233   11   MOLECULE: OS02G0596500 PROTEIN;                                      
3025:  w4oi-A  7.3 21.0  131   287    8   MOLECULE: UNCHARACTERIZED PROTEIN;                                   
3026:  g9st-A  7.3  3.8   88   135   14   MOLECULE: PREFOLDIN SUBUNIT 4;                                       
3027:  xue7-A  7.3 37.3  114   183    8   MOLECULE: COPPER TRANSPORTER 4;                                      
3028:  sdk1-A  7.3 24.2  162   929   12   MOLECULE: FORMIN-LIKE PROTEIN 11;                                    
3029:  auz4-A  7.3 18.4  135   535   10   MOLECULE: UNCHARACTERIZED PROTEIN;                                   
3030:  jg4j-A  7.3 11.4  114   220    4   MOLECULE: UNCHARACTERIZED PROTEIN;                                   
3031:  a9nx-A  7.3  6.8   84   280    6   MOLECULE: SNAP RECEPTOR;                                             
3032:  r6tm-A  7.3 23.7  110  1005    5   MOLECULE: DISEASE RESISTANCE RPP13-LIKE PROTEIN 4;                   
3033:  on6r-A  7.3  4.2   90   134   12   MOLECULE: PREFOLDIN SUBUNIT 4;                                       
3034:  yyg7-A  7.3 20.2  117   294    3   MOLECULE: UNCHARACTERIZED PROTEIN;                                   
3035:  hqd4-A  7.3 15.4  132  1400    8   MOLECULE: POLYCYSTIN-1;                                              
3036:  iw1j-A  7.3  5.2  167   754    9   MOLECULE: SORTING NEXIN 2B;                                          
3037:  a4iu-A  7.3  9.2  107   121   13   MOLECULE: MEDIATOR OF RNA POLYMERASE II TRANSCRIPTION SUBUN          
3038:  o1ak-A  7.3 44.9  146   498    8   MOLECULE: ACETYLCHOLINE RECEPTOR SUBUNIT ALPHA-TYPE ACR-16;          
3039:  ly4b-A  7.3 20.7  155   616   11   MOLECULE: UBA DOMAIN-CONTAINING PROTEIN;                             
3040:  my4t-A  7.3  5.8   98   147    4   MOLECULE: OS11G0492100 PROTEIN;                                      
3041:  e8ut-A  7.3 23.0   86   485    2   MOLECULE: OS02G0780550 PROTEIN;                                      
3042:  ib6p-A  7.3  4.3  101   129    5   MOLECULE: PROBABLE PREFOLDIN SUBUNIT 4;                              
3043:  bey8-A  7.3 32.5  125   402    6   MOLECULE: MEDIATOR OF RNA POLYMERASE II TRANSCRIPTION SUBUN          
3044:  l9bn-A  7.3 22.4  142   568    5   MOLECULE: UNCHARACTERIZED PROTEIN;                                   
3045:  o4ud-A  7.3 40.4  129   602    5   MOLECULE: L(3)MBT INTERACTING PROTEIN 1, ISOFORM A;                  
3046:  w4vy-A  7.3 22.8  104  1147    8   MOLECULE: PDZ DOMAIN-CONTAINING PROTEIN 8;                           
3047:  pjg3-A  7.3  6.6   87   143    7   MOLECULE: ER MEMBRANE PROTEIN COMPLEX SUBUNIT 4;                     
3048:  fmh7-A  7.3 22.1  121   317    4   MOLECULE: UNCHARACTERIZED PROTEIN;                                   
3049:  s7jm-A  7.3 20.6  116   830    5   MOLECULE: PROBABLE MIXED-LINKED GLUCAN SYNTHASE 7;                   
3050:  s8qe-A  7.3 25.9  122   693    6   MOLECULE: CYTOCHROME B561, AMINO-TERMINAL PROTEIN;                   
3051:  lvo8-A  7.3 27.2  153   518    7   MOLECULE: OS02G0183500 PROTEIN;                                      
3052:  iw5r-A  7.3 36.3  127   415    9   MOLECULE: UBP4-INTERACTOR SFP47;                                     
3053:  fih9-A  7.3 21.2   93   809    3   MOLECULE: PROTEIN TRC8 HOMOLOG;                                      
3054:  nol6-A  7.3 28.8  183   586    8   MOLECULE: MERLIN;                                                    
3055:  ip1t-A  7.3 47.0  130   242    7   MOLECULE: UNCHARACTERIZED MEMBRANE PROTEIN C18H10.18C;               
3056:  qou2-A  7.3 47.6  111   502    5   MOLECULE: NEURONAL ACETYLCHOLINE RECEPTOR SUBUNIT BETA-2;            
3057:  yj7i-A  7.3  6.7   92   428    3   MOLECULE: PROTEIN CANDIDATE G-PROTEIN COUPLED RECEPTOR 6;            
3058:  q1sn-A  7.3  9.7   78   131   12   MOLECULE: CP12, PUTATIVE, EXPRESSED;                                 
3059:  z8bh-A  7.3 11.9  102  1221    7   MOLECULE: UNCHARACTERIZED PROTEIN;                                   
3060:  f6cx-A  7.3 16.0   88  1400    5   MOLECULE: FIBROUS SHEATH-INTERACTING PROTEIN 2;                      
3061:  rs0o-A  7.3 32.0  196   807    8   MOLECULE: UNCHARACTERIZED PROTEIN;                                   
3062:  d0gg-A  7.3  3.5  127   761    6   MOLECULE: RHO GTPASE ACTIVATING PROTEIN 26 (PREDICTED);              
3063:  kj3d-A  7.3 17.3  132   957    8   MOLECULE: OS05G0479800 PROTEIN;                                      
3064:  mkn7-A  7.3 14.4  165   777    4   MOLECULE: RHO-GTPASE-ACTIVATING PROTEIN 8;                           
3065:  iv9j-A  7.3 25.4  182   756   10   MOLECULE: SERINE/THREONINE-PROTEIN KINASE TOUSLED-LIKE 1-B;          
3066:  g7hq-A  7.3 15.9  133   217    9   MOLECULE: RELATED TO YEAST VACUOLAR PROTEIN SORTING FACTOR;          
3067:  etj2-A  7.3 15.4   81   664   11   MOLECULE: TETRATRICOPEPTIDE REPEAT PROTEIN 30A2;                     
3068:  y0vl-A  7.3 30.2  122   689   10   MOLECULE: EXOCYST SUBUNIT EXO70 FAMILY PROTEIN;                      
3069:  uz3e-A  7.3 26.6  201   679    6   MOLECULE: PROTEIN KINASE DOMAIN-CONTAINING PROTEIN;                  
3070:  jxu0-A  7.3 32.6  111   536    7   MOLECULE: UNCHARACTERIZED PROTEIN;                                   
3071:  uqu3-A  7.3 30.6  144  1079    6   MOLECULE: OS09G0365000 PROTEIN;                                      
3072:  cwl5-A  7.3 15.1  145   275    6   MOLECULE: UPF0472 PROTEIN C16ORF72;                                  
3073:  bh0t-A  7.3 31.8  110   205    6   MOLECULE: DOA4-INDEPENDENT DEGRADATION, HOMOLOGOUS TO YEAST          
3074:  hk1y-A  7.3 10.1  114   144    4   MOLECULE: MEDIATOR OF RNA POLYMERASE II TRANSCRIPTION SUBUN          
3075:  mfu5-A  7.3 17.2   86   322    8   MOLECULE: SAPOSIN-LIKE PROTEIN FAMILY;                               
3076:  yaz7-A  7.3 21.1  153   521    7   MOLECULE: OCCLUDIN;                                                  
3077:  se9x-A  7.3  2.9   96   180   11   MOLECULE: COILED-COIL DOMAIN-CONTAINING PROTEIN 115;                 
3078:  r2rv-A  7.3 19.8  104   586    7   MOLECULE: UNCHARACTERIZED PROTEIN;                                   
3079:  rw6x-A  7.3  7.0   74   295    4   MOLECULE: SERPENTINE RECEPTOR, CLASS BC (CLASS B-LIKE);              
3080:  kb6r-A  7.3  8.9  148   522    9   MOLECULE: UNCHARACTERIZED PROTEIN;                                   
3081:  ct1s-A  7.3  9.4  118   583    3   MOLECULE: G_PROTEIN_RECEP_F1_2 DOMAIN-CONTAINING PROTEIN;            
3082:  lbz2-A  7.3 10.6  134   199   10   MOLECULE: CHARGED MULTIVESICULAR BODY PROTEIN 1B-2;                  
3083:  s5km-A  7.2 36.1  134   705    7   MOLECULE: HOMEOBOX DOMAIN-CONTAINING PROTEIN;                        
3084:  aja3-A  7.2 18.7  160  1381    8   MOLECULE: HDAC_INTERACT DOMAIN-CONTAINING PROTEIN;                   
3085:  cez9-A  7.2 30.3  155   339   12   MOLECULE: UNCHARACTERIZED PROTEIN;                                   
3086:  grt0-A  7.2 33.0  251  1210    6   MOLECULE: MULTIMERIN-1;                                              
3087:  i8zv-A  7.2 37.9  253  1400    8   MOLECULE: DYNEIN HEAVY CHAIN 2, AXONEMAL;                            
3088:  w7mm-A  7.2 35.9  108  2230    9   MOLECULE: ZINC FINGER PROTEIN 318;                                   
3089:  bqv3-A  7.2 13.0  102   306    6   MOLECULE: SURFEIT LOCUS PROTEIN 1;                                   
3090:  nh6h-A  7.2 23.4  157  1697    9   MOLECULE: NON-SPECIFIC SERINE/THREONINE PROTEIN KINASE;              
3091:  de5j-A  7.2 40.8  144  1272    9   MOLECULE: KINESIN-LIKE CALMODULIN BINDING PROTEIN;                   
3092:  qf2b-A  7.2 33.3  185   432    6   MOLECULE: DYNAMIN GTPASE;                                            
3093:  l4ro-A  7.2 25.2  104   513   10   MOLECULE: ATAXIN-2 C-TERMINAL REGION FAMILY PROTEIN, EXPRES          
3094:  za4e-A  7.2 35.0  120   364    8   MOLECULE: HYPOTHETICAL_PROTEIN_-_CONSERVED;                          
3095:  ldw3-A  7.2 33.2  161  1489    9   MOLECULE: TYPE-2 HISTONE DEACETYLASE 1;                              
3096:  lwe0-A  7.2 26.5  132  1029    5   MOLECULE: UNCHARACTERIZED PROTEIN;                                   
3097:  kk5s-A  7.2  4.6  150   958    7   MOLECULE: UNCHARACTERIZED PROTEIN;                                   
3098:  zk7j-A  7.2 19.2  111   154   11   MOLECULE: PREFOLDIN SUBUNIT 2;                                       
3099:  d7qu-A  7.2 38.9  143   717    8   MOLECULE: UNCHARACTERIZED PROTEIN;                                   
3100:  n5vb-A  7.2 16.7  146   912    8   MOLECULE: CHAPERONE PROTEIN CLPB1;                                   
3101:  wgg1-A  7.2 12.2  179   348    9   MOLECULE: OS07G0508300 PROTEIN;                                      
3102:  w5ge-A  7.2 29.7  134   198    5   MOLECULE: ABC TRANSMEMBRANE TYPE-1 DOMAIN-CONTAINING PROTEI          
3103:  zp5d-A  7.2 16.6  163   214    9   MOLECULE: PROTEIN PHOSPHATASE CHEZ;                                  
3104:  q7lm-A  7.2 21.9  141  1326    9   MOLECULE: OS01G0109700 PROTEIN;                                      
3105:  ir1z-A  7.2 18.8  158   352   12   MOLECULE: LUC7 N_TERMINUS DOMAIN-CONTAINING PROTEIN;                 
3106:  tf1x-A  7.2 10.2  132   712    9   MOLECULE: KINESIN-LIKE PROTEIN;                                      
3107:  wii0-A  7.2 37.2  167   387    4   MOLECULE: UNCHARACTERIZED PROTEIN;                                   
3108:  a7sf-A  7.2 28.7  141  1117    5   MOLECULE: PROTEIN NLP6;                                              
3109:  tor2-A  7.2 34.0  188  1233    6   MOLECULE: STRUCTURAL MAINTENANCE OF CHROMOSOMES PROTEIN 1A;          
3110:  eno5-A  7.2 13.0  175  1400   11   MOLECULE: CYTOPLASMIC DYNEIN 1 HEAVY CHAIN 1;                        
3111:  rps2-A  7.2 43.6  188   452    8   MOLECULE: TRIPARTITE MOTIF-CONTAINING PROTEIN 49C;                   
3112:  a7aw-A  7.2  4.9  121   196    4   MOLECULE: CHARGED MULTIVESICULAR BODY PROTEIN 1A;                    
3113:  b1ic-A  7.2 24.9   96   601    7   MOLECULE: GUANINE NUCLEOTIDE-BINDING PROTEIN SUBUNIT BETA-L          
3114:  xv1d-A  7.2 25.0  155   535    6   MOLECULE: BRAIN-SPECIFIC ANGIOGENESIS INHIBITOR 1-ASSOCIATE          
3115:  i2mp-A  7.2 13.3  164   351    5   MOLECULE: PUTATIVE NEUROBLASTOMA BREAKPOINT FAMILY MEMBER 5          
3116:  ehs8-A  7.2 38.4  123   673    7   MOLECULE: MECHANOSENSITIVE ION CHANNEL PROTEIN 2, CHLOROPLA          
3117:  bo5s-A  7.2 15.5  114   176    7   MOLECULE: RNA POLYMERASE II ELONGATION FACTOR ELL3 ISOFORM           
3118:  gyr0-A  7.2 24.7  123  1031    4   MOLECULE: OS01G0902100 PROTEIN;                                      
3119:  w4go-A  7.2  7.4  114   139    9   MOLECULE: TRANSMEMBRANE PROTEIN 250, PSEUDOGENE;                     
3120:  b4ao-A  7.2 31.2  129   373    7   MOLECULE: EUKARYOTIC TRANSLATION INITIATION FACTOR 3 SUBUNI          
3121:  eax8-A  7.2 41.2  108   611    7   MOLECULE: HOMEOBOX DOMAIN-CONTAINING PROTEIN;                        
3122:  es2s-A  7.2 29.6  144   886    6   MOLECULE: CLP R DOMAIN-CONTAINING PROTEIN;                           
3123:  r1vq-A  7.2 21.4  161   916    8   MOLECULE: UNCHARACTERIZED PROTEIN;                                   
3124:  xv4z-A  7.2 33.0  149   610    9   MOLECULE: UNCHARACTERIZED RING FINGER PROTEIN C32D5.10;              
3125:  hd6n-A  7.2 11.9  103   300    7   MOLECULE: SURFEIT LOCUS PROTEIN 1;                                   
3126:  pcc4-A  7.2 35.4  153  1181   11   MOLECULE: REGULATOR OF NONSENSE TRANSCRIPTS UPF2;                    
3127:  p8kr-A  7.2 38.8  157   425    8   MOLECULE: UNCHARACTERIZED PROTEIN;                                   
3128:  rks7-A  7.2 12.0  109   876    6   MOLECULE: DYNEIN REGULATORY COMPLEX SUBUNIT 7;                       
3129:  xfe6-A  7.2 27.3  208   796    6   MOLECULE: LEUCINE-RICH REPEAT-CONTAINING 8 VRAC SUBUNIT AB;          
3130:  rj6s-A  7.2  7.6  108   205    7   MOLECULE: UNCHARACTERIZED PROTEIN;                                   
3131:  twi8-A  7.2 23.5  191  1233    8   MOLECULE: STRUCTURAL MAINTENANCE OF CHROMOSOMES PROTEIN;             
3132:  l1rp-A  7.2 37.6  141   540    7   MOLECULE: IQ MOTIF AND ANKYRIN REPEAT DOMAIN-CONTAINING PRO          
3133:  j9il-A  7.2 13.4  178  2123    6   MOLECULE: HYPOTHETICAL_PROTEIN_-_CONSERVED;                          
3134:  pmw1-A  7.2 42.7  176  1203    6   MOLECULE: STRUCTURAL MAINTENANCE OF CHROMOSOMES PROTEIN;             
3135:  mpk9-A  7.2 15.2  153   422   10   MOLECULE: UNCHARACTERIZED PROTEIN;                                   
3136:  er4w-A  7.2 32.9  136   364    7   MOLECULE: PUTATIVE TRANSPOSASE FOR INSERTION SEQUENCE ELEME          
3137:  su8n-A  7.2 18.4  155   805    8   MOLECULE: KINESIN-LIKE PROTEIN KLP10A;                               
3138:  wf1v-A  7.2  5.7  137   786    7   MOLECULE: RCG51408;                                                  
3139:  zq3b-A  7.2 29.1  149   570    7   MOLECULE: PROBABLE TRANSPOSASE FUSION PROTEIN;                       
3140:  fth0-A  7.2 28.8  207  1051    7   MOLECULE: CAP-GLY DOMAIN-CONTAINING LINKER PROTEIN 2;                
3141:  ap3u-A  7.2 32.9  152   701    5   MOLECULE: UNCHARACTERIZED PROTEIN;                                   
3142:  b7yk-A  7.2 17.0  122   482    7   MOLECULE: PROGRAMMED CELL DEATH PROTEIN 7;                           
3143:  op6j-A  7.2 12.6  164   369    4   MOLECULE: OS04G0539800 PROTEIN;                                      
3144:  r2cp-A  7.2 12.2  106   188   11   MOLECULE: MEDIATOR OF RNA POLYMERASE II TRANSCRIPTION SUBUN          
3145:  hq4x-A  7.2 33.4  104  1214    6   MOLECULE: AAA ATPASE, PUTATIVE;                                      
3146:  s3tc-A  7.2  4.1  146   704    8   MOLECULE: UNCHARACTERIZED PROTEIN;                                   
3147:  qm5l-A  7.2  9.1  161   826   12   MOLECULE: PPFIA-BINDING PROTEIN 2A;                                  
3148:  vu6s-A  7.2 24.7  168   770    9   MOLECULE: ETHYLENE RECEPTOR;                                         
3149:  hs6z-A  7.2 25.4  101   239    6   MOLECULE: POTASSIUM TRANSPORTER 10;                                  
3150:  t6gv-A  7.2 20.6  133   727    6   MOLECULE: STROMAL INTERACTION MOLECULE 2B;                           
3151:  dye9-A  7.2 27.5  170   629    9   MOLECULE: ETHYLENE RESPONSE SENSOR 1;                                
3152:  l3tm-A  7.2 34.6  129   309    5   MOLECULE: PUTATIVE TASTE RECEPTOR TYPE 2 MEMBER 36;                  
3153:  fgj3-A  7.2 26.2  198   869    8   MOLECULE: UNCHARACTERIZED PROTEIN;                                   
3154:  s1db-A  7.2 43.8  170  1080    8   MOLECULE: HISTIDINE KINASE 4;                                        
3155:  z3wd-A  7.2 38.1  185  1204    7   MOLECULE: STRUCTURAL MAINTENANCE OF CHROMOSOMES PROTEIN;             
3156:  p0li-A  7.2 25.8  157  1400    8   MOLECULE: DYNEIN HEAVY CHAIN 2, AXONEMAL;                            
3157:  v5bl-A  7.2 16.1  150   793    5   MOLECULE: CAS SCAFFOLD PROTEIN FAMILY MEMBER 4;                      
3158:  yaa7-A  7.2 25.0  154   619    5   MOLECULE: ATP BINDING PROTEIN;                                       
3159:  jm4j-A  7.2 24.8   81   427   10   MOLECULE: CRM DOMAIN-CONTAINING PROTEIN;                             
3160:  v9sm-A  7.2 28.2  149   782    7   MOLECULE: ENDONUCLEASE MUTS2;                                        
3161:  gh3b-A  7.2  4.6   87   167   10   MOLECULE: OS11G0664133 PROTEIN;                                      
3162:  kgo4-A  7.2 24.6   97   274    8   MOLECULE: UNCHARACTERIZED PROTEIN;                                   
3163:  cyx4-A  7.2 30.2  159   918    6   MOLECULE: UNCHARACTERIZED PROTEIN;                                   
3164:  ume5-A  7.2 24.3  118   450    4   MOLECULE: UNCHARACTERIZED PROTEIN;                                   
3165:  axk2-A  7.2 15.5  133   215    9   MOLECULE: UNCHARACTERIZED PROTEIN;                                   
3166:  qo0o-A  7.2  3.8  103   122   10   MOLECULE: PREFOLDIN SUBUNIT 1;                                       
3167:  pf8n-A  7.2 17.4   93   298   12   MOLECULE: TUDOR DOMAIN-CONTAINING PROTEIN;                           
3168:  tdr2-A  7.2 28.2  127   710    4   MOLECULE: HOMEOBOX DOMAIN-CONTAINING PROTEIN;                        
3169:  und3-A  7.2  8.7  151  1094    7   MOLECULE: SLIT-ROBO RHO GTPASE-ACTIVATING PROTEIN 3;                 
3170:  lu5o-A  7.2 18.1  144   552    4   MOLECULE: UNCHARACTERIZED PROTEIN;                                   
3171:  s5sa-A  7.2 18.2  114   251   10   MOLECULE: UNCHARACTERIZED PROTEIN;                                   
3172:  h2nq-A  7.2 42.3  127   719    4   MOLECULE: UNCHARACTERIZED PROTEIN;                                   
3173:  iwg9-A  7.2  9.5  125   221    8   MOLECULE: LATE EMBRYOGENESIS ABUNDANT PROTEIN, GROUP 3;              
3174:  jz4i-A  7.2 36.7  121   506    7   MOLECULE: IONOTROPIC GABA RECEPTOR SUBUNIT UNC-49B.3;                
3175:  mk1a-A  7.2  7.9   76   143    5   MOLECULE: OS11G0423800 PROTEIN;                                      
3176:  l8kl-A  7.2 17.9  143   224    8   MOLECULE: CHARGED MULTIVESICULAR BODY PROTEIN 4B;                    
3177:  tco7-A  7.2 26.4  117   910    8   MOLECULE: NB-ARC DOMAIN CONTAINING PROTEIN, EXPRESSED;               
3178:  tj3b-A  7.2 19.4  181  1994    6   MOLECULE: PROTEIN-METHIONINE SULFOXIDE OXIDASE MICAL3A;              
3179:  ku5a-A  7.2 19.5  139   731    9   MOLECULE: ALPHA-CATULIN;                                             
3180:  i7kh-A  7.2  8.3  103   183    8   MOLECULE: RRNA-PROCESSING PROTEIN EFG1;                              
3181:  oay1-A  7.2 30.7   96   903    7   MOLECULE: UNCHARACTERIZED PROTEIN DDB_G0292642;                      
3182:  euo7-A  7.2 15.2  107   867    7   MOLECULE: NUCLEAR CAP-BINDING PROTEIN SUBUNIT 1;                     
3183:  hi8n-A  7.2  2.4   93   148    8   MOLECULE: UNCHARACTERIZED PROTEIN;                                   
3184:  hti4-A  7.2 20.5  129   645   12   MOLECULE: ARO1-LIKE PROTEIN 2;                                       
3185:  mla6-A  7.2 20.9  108   428   10   MOLECULE: RF_PROK_I DOMAIN-CONTAINING PROTEIN;                       
3186:  pk7z-A  7.2 19.9  122   542    7   MOLECULE: UNCHARACTERIZED PROTEIN;                                   
3187:  bf1s-A  7.2  6.9  113   344    8   MOLECULE: OXYGEN SENSOR HISTIDINE KINASE NREB;                       
3188:  q0yi-A  7.2 28.4  172  2306    8   MOLECULE: KALIRIN RHOGEF KINASE B;                                   
3189:  e3cy-A  7.2  2.7   76   122    5   MOLECULE: UNCHARACTERIZED PROTEIN;                                   
3190:  d3ma-A  7.2 10.1  129   341   10   MOLECULE: UNCHARACTERIZED PROTEIN;                                   
3191:  xbc0-A  7.2 13.1  104   199    5   MOLECULE: MATERNAL EFFECT EMBRYO ARREST PROTEIN;                     
3192:  ri3a-A  7.2 10.6  144   551    6   MOLECULE: CHROMATIN-REMODELING COMPLEXES SUBUNIT NGG1;               
3193:  v1qy-A  7.2 37.6  127  1739   13   MOLECULE: KINASE NON-CATALYTIC C-LOBE DOMAIN-CONTAINING 1;           
3194:  cu5w-A  7.2 18.0   90  1330   11   MOLECULE: NOSTRIN, ISOFORM H;                                        
3195:  uu6l-A  7.2 35.9  132   465   11   MOLECULE: ZINC FINGER PROTEIN STAR3;                                 
3196:  ges2-A  7.2 12.8  120   429    9   MOLECULE: TRANSCRIPTIONAL ADAPTER 3;                                 
3197:  dbk5-A  7.2  7.2  106   227    7   MOLECULE: LYSOSOMAL-ASSOCIATED TRANSMEMBRANE PROTEIN 4B;             
3198:  d1nj-A  7.2 40.5  121   543    7   MOLECULE: CHOLINERGIC RECEPTOR, NICOTINIC, ALPHA 3;                  
3199:  o0ff-A  7.2 23.7  129  1953    5   MOLECULE: GH12955P;                                                  
3200:  hj6p-A  7.2  2.9   77   119    5   MOLECULE: TUBULIN-SPECIFIC CHAPERONE A;                              
3201:  sr3q-A  7.2 51.6  125  2236   10   MOLECULE: UNCHARACTERIZED PROTEIN C50C3.2;                           
3202:  k0vh-A  7.2 27.6  104   813   12   MOLECULE: RING-TYPE E3 UBIQUITIN TRANSFERASE;                        
3203:  t4em-A  7.2 15.8   80  1633    6   MOLECULE: COILED-COIL AND C2 DOMAIN-CONTAINING PROTEIN 2A;           
3204:  w3gm-A  7.2 30.1   91  1400    4   MOLECULE: DYNEIN HEAVY CHAIN 9, AXONEMAL;                            
3205:  uyk3-A  7.2 17.4   80   382    6   MOLECULE: UNCHARACTERIZED PE FAMILY PROTEIN PE23;                    
3206:  u2wy-A  7.2 14.8  133  1253    5   MOLECULE: ADENYLYL CYCLASE;                                          
3207:  etx0-A  7.2  3.7   77   101    3   MOLECULE: OS10G0364001 PROTEIN;                                      
3208:  zrw9-A  7.2 18.7   99  1400    6   MOLECULE: TRANSMEMBRANE PROTEIN KIAA1109;                            
3209:  ty2b-A  7.2 35.3  172   863    8   MOLECULE: MICAL-LIKE PROTEIN 1;                                      
3210:  x4aj-A  7.2 14.7  145   222    9   MOLECULE: 26S PROTEASOME NON-ATPASE REGULATORY SUBUNIT 9;            
3211:  eop3-A  7.2  8.2  138   205    9   MOLECULE: UNCHARACTERIZED PROTEIN;                                   
3212:  uog8-A  7.2  8.2   94   923   12   MOLECULE: DYNAMIN GTPASE;                                            
3213:  jy5j-A  7.2  6.9  179  1021    8   MOLECULE: GUANINE NUCLEOTIDE-BINDING PROTEIN SUBUNIT BETA-L          
3214:  q3tl-A  7.2 30.7  175  1400    7   MOLECULE: DYNEIN HEAVY CHAIN 6, AXONEMAL;                            
3215:  pap4-A  7.2  8.4   93   271    6   MOLECULE: ATP SYNTHASE SUBUNIT A;                                    
3216:  ugb5-A  7.2 40.5  123   502   11   MOLECULE: NEURONAL ACETYLCHOLINE RECEPTOR SUBUNIT ALPHA-7;           
3217:  h1wo-A  7.2 19.4  150   510    9   MOLECULE: ENTH/VHS FAMILY PROTEIN;                                   
3218:  t0kg-A  7.2  6.3  110   138    6   MOLECULE: MEDIATOR OF RNA POLYMERASE II TRANSCRIPTION SUBUN          
3219:  hb4g-A  7.2 19.2  112   189   13   MOLECULE: MEDIATOR OF RNA POLYMERASE II TRANSCRIPTION SUBUN          
3220:  mkn8-A  7.2 19.8  104   679    8   MOLECULE: OS04G0154700 PROTEIN;                                      
3221:  dr6i-A  7.2  5.6   97   128    4   MOLECULE: PUTATIVE UNCHARACTERIZED PROTEIN Q0010, MITOCHOND          
3222:  o2kl-A  7.2  1.5  100   189    8   MOLECULE: PROTEIN LEMA;                                              
3223:  pa7i-A  7.2 11.7   90   109   10   MOLECULE: UNCHARACTERIZED PROTEIN;                                   
3224:  agd9-A  7.2 24.4   83   294   11   MOLECULE: DEUBIQUITINASE OTUD6B;                                     
3225:  rxc7-A  7.2 25.7  118   696   11   MOLECULE: SPX DOMAIN-CONTAINING MEMBRANE PROTEIN OS04G05730          
3226:  n7qp-A  7.2 20.7  137   558    9   MOLECULE: OS01G0664100 PROTEIN;                                      
3227:  p0qh-A  7.2 16.5   98  1225   11   MOLECULE: UNCHARACTERIZED PROTEIN;                                   
3228:  myo5-A  7.2 39.9  102   959    8   MOLECULE: KINASE SUPPRESSOR OF RAS 2;                                
3229:  mkt0-A  7.2 29.6  166   409    4   MOLECULE: REGULATOR OF TY1 TRANSPOSITION PROTEIN 103;                
3230:  w6sj-A  7.2 23.6  176  1268    9   MOLECULE: UNCHARACTERIZED PROTEIN;                                   
3231:  s9jr-A  7.2 20.8   77   300   10   MOLECULE: UNCHARACTERIZED PROTEIN;                                   
3232:  hen5-A  7.2 14.5  119   897    3   MOLECULE: UNCHARACTERIZED PROTEIN;                                   
3233:  d7py-A  7.2 16.5  138   163    8   MOLECULE: OS04G0664000 PROTEIN;                                      
3234:  san5-A  7.2  6.4  104   329    9   MOLECULE: APOLIPOPROTEIN L 6;                                        
3235:  ejc6-A  7.2 27.5  153   615   10   MOLECULE: PROTEIN PSK SIMULATOR 2;                                   
3236:  v7fz-A  7.2 23.1   97   907    0   MOLECULE: CYTOCHROME B561, DM13 AND DOMON DOMAIN-CONTAINING          
3237:  mz1e-A  7.2 26.0  166  1343    8   MOLECULE: PHOSPHATIDYLINOSITOL-3-PHOSPHATASE;                        
3238:  uhq1-A  7.2 14.6  208   918    4   MOLECULE: UNCHARACTERIZED PROTEIN;                                   
3239:  kz4r-A  7.2 18.0  100   486    6   MOLECULE: SENSOR PROTEIN PHOQ;                                       
3240:  lba8-A  7.2  5.1   82   122   10   MOLECULE: IP04456P;                                                  
3241:  crj4-A  7.2 12.0   92   639   11   MOLECULE: DNA-BINDING PROTEIN;                                       
3242:  uo6q-A  7.2 11.7   91   378    7   MOLECULE: ZINC TRANSPORTER 7;                                        
3243:  m0ce-A  7.2 22.1   93   751   10   MOLECULE: PUTATIVE AAA FAMILY ATPASE;                                
3244:  fi4e-A  7.2 40.2  178  1347    7   MOLECULE: SHROOM FAMILY MEMBER 1;                                    
3245:  a0zv-A  7.2 18.0  129  1121    5   MOLECULE: PLECKSTRIN HOMOLOGY DOMAIN-CONTAINING FAMILY A ME          
3246:  qgi2-A  7.2  2.0   72   386    6   MOLECULE: OS05G0145000 PROTEIN;                                      
3247:  st9f-A  7.2  5.5   73   528    5   MOLECULE: UNCHARACTERIZED PROTEIN;                                   
3248:  y0ka-A  7.2  5.2   98   404    6   MOLECULE: CYTOCHROME B561 AND DOMON DOMAIN-CONTAINING PROTE          
3249:  vp6n-A  7.2 20.5  114   491    6   MOLECULE: KATANIN P60 ATPASE-CONTAINING SUBUNIT A1;                  
3250:  rfl9-A  7.2 28.7  152  1100    8   MOLECULE: SPECTRIN REPEAT-CONTAINING, NUCLEAR ENVELOPE FAMI          
3251:  bhs2-A  7.2 39.2  101   183    9   MOLECULE: ER MEMBRANE PROTEIN COMPLEX SUBUNIT 4;                     
3252:  eys4-A  7.2 23.4  125   638   10   MOLECULE: NA(+)-DEPENDENT PHOSPHATE COTRANSPORTER 2A;                
3253:  ih6a-A  7.2  5.0  124   341    9   MOLECULE: UNCHARACTERIZED PROTEIN, ISOFORM A;                        
3254:  z0yh-A  7.2 23.9  116   746    7   MOLECULE: SLC (SOLUTE CARRIER) HOMOLOG;                              
3255:  gz1d-A  7.2 15.3  165   510    4   MOLECULE: OLFACTOMEDIN-4;                                            
3256:  h5jo-A  7.2  6.2  135   263    6   MOLECULE: UNCHARACTERIZED PROTEIN;                                   
3257:  i8iu-A  7.2 12.2   91   552    7   MOLECULE: UNCHARACTERIZED PROTEIN YHR078W;                           
3258:  dq9o-A  7.2  8.1   91   384    7   MOLECULE: CYTOCHROME B561 AND DOMON DOMAIN-CONTAINING PROTE          
3259:  fsg9-A  7.2 11.7  100   562    7   MOLECULE: UNCHARACTERIZED PROTEIN;                                   
3260:  usv5-A  7.2 24.2  103  1330    8   MOLECULE: PUTATIVE DISEASE RESISTANCE RPP13-LIKE PROTEIN 1;          
3261:  gr5e-A  7.2 18.2  101  1400    9   MOLECULE: DYSTONIN;                                                  
3262:  ohl1-A  7.2  6.4   83   340   12   MOLECULE: OTU DOMAIN-CONTAINING PROTEIN;                             
3263:  uy1s-A  7.2 30.8  167  1316    5   MOLECULE: MULTIDRUG RESISTANCE PROTEIN 4;                            
3264:  v0as-A  7.2  9.4  132   206    8   MOLECULE: CHARGED MULTIVESICULAR BODY PROTEIN 6;                     
3265:  zgp5-A  7.2 21.9  171  1461    7   MOLECULE: REGULATION OF NUCLEAR PRE-MRNA DOMAIN-CONTAINING           
3266:  b3qm-A  7.2 20.0  135  1003    7   MOLECULE: NON-SMC CONDENSIN I COMPLEX, SUBUNIT G;                    
3267:  tpb9-A  7.2  5.4  105   214    6   MOLECULE: UNCHARACTERIZED PROTEIN;                                   
3268:  qdv3-A  7.2 29.7  145   637    7   MOLECULE: SODIUM-DEPENDENT PHOSPHATE TRANSPORT PROTEIN 2A;           
3269:  a3lq-A  7.2  7.4   96   333    3   MOLECULE: VOMERONASAL TYPE-1 RECEPTOR;                               
3270:  xo6q-A  7.2 19.0  170   525    6   MOLECULE: RHO GUANINE NUCLEOTIDE EXCHANGE FACTOR GEF3;               
3271:  sx4c-A  7.2 15.0   91   596    9   MOLECULE: INNATE IMMUNITY ACTIVATOR A;                               
3272:  gc3s-A  7.2  7.7   91   231   10   MOLECULE: PROBABLE TETRASPANIN TSPE;                                 
3273:  te7n-A  7.2 20.9  135   224    8   MOLECULE: CHARGED MULTIVESICULAR BODY PROTEIN 4C;                    
3274:  mc8g-A  7.2 11.5  106   376    6   MOLECULE: UNCHARACTERIZED PROTEIN;                                   
3275:  z9wl-A  7.2  8.2  156   558   10   MOLECULE: PX DOMAIN-CONTAINING PROTEIN;                              
3276:  jc3c-A  7.2  2.4   76   111    5   MOLECULE: MEMBRANE-SPANNING 4-DOMAINS SUBFAMILY A MEMBER 12          
3277:  fu0j-A  7.2 21.7   82   673   11   MOLECULE: UNCHARACTERIZED PROTEIN;                                   
3278:  hcm4-A  7.2 13.2  161   344    8   MOLECULE: GROWTH ARREST-SPECIFIC 7;                                  
3279:  uhw9-A  7.2 26.4   85   293    9   MOLECULE: DEUBIQUITINASE OTUD6B;                                     
3280:  a7is-A  7.2 12.5  118   960   10   MOLECULE: DISEASE RESISTANCE PROTEIN RPM1;                           
3281:  c3aj-A  7.2 32.8  175  1400    6   MOLECULE: NESPRIN-2;                                                 
3282:  wx3z-A  7.2 31.4   86   235    6   MOLECULE: UNCHARACTERIZED PROTEIN;                                   
3283:  hs6k-A  7.2 12.6   85   124   12   MOLECULE: OS01G0303000 PROTEIN;                                      
3284:  vzm5-A  7.2  2.2   98   351   10   MOLECULE: PROBABLE CONSERVED MEMBRANE PROTEIN;                       
3285:  ko4p-A  7.2 23.3   95  1421    5   MOLECULE: OS07G0521600 PROTEIN;                                      
3286:  kn4k-A  7.2 18.6  144   442    9   MOLECULE: PUTATIVE NEUTRAL SPHINGOMYELINASE;                         
3287:  yda7-A  7.2 47.7  153   647    3   MOLECULE: ASSOCIATED WITH HOX FAMILY PROTEIN, EXPRESSED;             
3288:  ayc1-A  7.2 15.4   67   176    4   MOLECULE: OS01G0191000 PROTEIN;                                      
3289:  p6qq-A  7.2 22.1  122   828    7   MOLECULE: ADP-RIBOSYLATION FACTOR GTPASE-ACTIVATING PROTEIN          
3290:  u6eh-A  7.2  8.4  148   344    7   MOLECULE: UNCHARACTERIZED PROTEIN;                                   
3291:  jfz0-A  7.2 39.0  151  1986    7   MOLECULE: PROTEIN SHROOM3;                                           
3292:  zj6i-A  7.2  6.7  139   465    4   MOLECULE: LD19190P;                                                  
3293:  gd2f-A  7.2 11.7   86  1400    7   MOLECULE: DYNEIN HEAVY CHAIN 5, AXONEMAL;                            
3294:  nz1e-A  7.2  8.6   88   141    5   MOLECULE: NUCLEAR NUCLEIC ACID-BINDING PROTEIN C1D;                  
3295:  a8is-A  7.2 21.9  151   479    9   MOLECULE: UNCHARACTERIZED PPE FAMILY PROTEIN PPE63;                  
3296:  d5zl-A  7.2 17.6  131   907    5   MOLECULE: THIOREDOXIN M1;                                            
3297:  lty0-A  7.2 25.7   98   614    7   MOLECULE: IP12869P;                                                  
3298:  u1tn-A  7.2 10.4  139   206    6   MOLECULE: SNF7_-_PUTATIVE;                                           
3299:  m9sw-A  7.2 40.3  148   556    7   MOLECULE: HOMEOBOX DOMAIN-CONTAINING PROTEIN;                        
3300:  m7bj-A  7.2 40.9  203   911    5   MOLECULE: CONSERVED OLIGOMERIC GOLGI COMPLEX SUBUNIT 4;              
3301:  vc1m-A  7.2 26.4  120   430    3   MOLECULE: POTASSIUM CHANNEL SUBFAMILY K MEMBER 12;                   
3302:  vx3l-A  7.2 12.5  102   131    9   MOLECULE: ER MEMBRANE PROTEIN COMPLEX SUBUNIT 5;                     
3303:  dhw1-A  7.2 14.6   95   121    4   MOLECULE: HYPOTHETICAL_PROTEIN_-_CONSERVED;                          
3304:  cya4-A  7.2 10.3  130   508   10   MOLECULE: ABL INTERACTOR 1;                                          
3305:  or1m-A  7.2 12.6  129   338    8   MOLECULE: E3 UBIQUITIN-PROTEIN LIGASE SPL1;                          
3306:  cp7g-A  7.2  7.1   98   229    6   MOLECULE: UNCHARACTERIZED PROTEIN;                                   
3307:  vn4r-A  7.2 26.8  120  1062   11   MOLECULE: RNA HELICASE;                                              
3308:  q8eu-A  7.2 21.3  115   216    4   MOLECULE: TRANSMEMBRANE PROTEIN 139;                                 
3309:  m9zm-A  7.2 22.3  163   643    9   MOLECULE: HYDROXYPROLINE-RICH GLYCOPROTEIN FAMILY PROTEIN;           
3310:  scg7-A  7.2  5.9   93   253    5   MOLECULE: CD151 ANTIGEN;                                             
3311:  t8mn-A  7.2 16.3  208   786    9   MOLECULE: SIGNAL TRANSDUCER AND ACTIVATOR OF TRANSCRIPTION           
3312:  g6gq-A  7.2  3.8  102   122   12   MOLECULE: PREFOLDIN 1 (PREDICTED);                                   
3313:  kj4n-A  7.2 18.8   96  1916   11   MOLECULE: UNCHARACTERIZED PROTEIN;                                   
3314:  wav7-A  7.2  8.8   98   448    8   MOLECULE: RT03134P;                                                  
3315:  npo1-A  7.2 17.9   86   890    1   MOLECULE: CYTOCHROME B561 DM13 AND DOMON DOMAIN-CONTAINING           
3316:  czt9-A  7.2  9.4  137   220   10   MOLECULE: OS06G0608500 PROTEIN;                                      
3317:  gbd7-A  7.2 15.3  168   284   11   MOLECULE: LD27581P;                                                  
3318:  v0yx-A  7.2  5.7   93   381    4   MOLECULE: UNCHARACTERIZED PROTEIN;                                   
3319:  x1iq-A  7.2 13.3  118   416    8   MOLECULE: HEAT SHOCK PROTEIN DDB_G0280215;                           
3320:  k3vl-A  7.2  5.4  109   573    8   MOLECULE: OS04G0454600 PROTEIN;                                      
3321:  hxr7-A  7.2 19.1   83   405    7   MOLECULE: DYNACTIN SUBUNIT 2;                                        
3322:  hjr3-A  7.2 19.3  136  1588    7   MOLECULE: ATP-BINDING CASSETTE, SUB-FAMILY C (CFTR/MRP), ME          
3323:  jr6d-A  7.2 30.0  157   653    7   MOLECULE: AMYLOID-LIKE PROTEIN 1;                                    
3324:  ozw2-A  7.2  3.1   75   167    5   MOLECULE: DOG1 DOMAIN-CONTAINING PROTEIN;                            
3325:  qof3-A  7.2 13.2  118   130    6   MOLECULE: MEDIATOR OF RNA POLYMERASE II TRANSCRIPTION SUBUN          
3326:  fqc6-A  7.2 15.8  113   833    5   MOLECULE: P PROTEIN;                                                 
3327:  gn2h-A  7.2 36.3  107   710    7   MOLECULE: DUAL SPECIFICITY PROTEIN KINASE SHKE;                      
3328:  cfq1-A  7.2 23.4  100   783    7   MOLECULE: NEURAL PRECURSOR CELL-EXPRESSED, DEVELOPMENTALLY           
3329:  dgy6-A  7.2 20.6  106   192    8   MOLECULE: OS12G0182000 PROTEIN;                                      
3330:  ij4r-A  7.2 34.4  159   858   11   MOLECULE: SHROOM FAMILY MEMBER 1;                                    
3331:  cx0u-A  7.2  3.3  124   802    4   MOLECULE: ARFGAP WITH COILED-COIL, ANKYRIN REPEAT AND PH DO          
3332:  zd2z-A  7.2 13.8  123   887    5   MOLECULE: OXYSTEROL-BINDING PROTEIN-RELATED PROTEIN 3;               
3333:  r8mg-A  7.2 12.5   90   147    8   MOLECULE: KE2 FAMILY PROTEIN, EXPRESSED;                             
3334:  imm8-A  7.2  2.9  137   292    7   MOLECULE: FAMILY WITH SEQUENCE SIMILARITY 92, MEMBER B;              
3335:  xcu9-A  7.2 27.1  115  1392    8   MOLECULE: UNCHARACTERIZED PROTEIN;                                   
3336:  c3pg-A  7.2 10.1  133   200    8   MOLECULE: CHARGED MULTIVESICULAR BODY PROTEIN 6;                     
3337:  o2bo-A  7.2 10.1   99   219    6   MOLECULE: UNCHARACTERIZED PROTEIN;                                   
3338:  sfw4-A  7.2 32.7  120   560    9   MOLECULE: SOLUTE CARRIER FAMILY 49 MEMBER A3;                        
3339:  eer7-A  7.2 20.6   98   758    8   MOLECULE: UNCHARACTERIZED PROTEIN;                                   
3340:  qcx8-A  7.2 11.8  130   386    8   MOLECULE: UNCHARACTERIZED PROTEIN;                                   
3341:  tj8y-A  7.2  4.6   89   260    3   MOLECULE: OS05G0565100 PROTEIN;                                      
3342:  p7pw-A  7.2 37.4  124   745    2   MOLECULE: TRANSMEMBRANE PROTEIN 145;                                 
3343:  fab7-A  7.2  9.5   89   541   13   MOLECULE: LYSOSOMAL COBALAMIN TRANSPORT ESCORT PROTEIN LMBD          
3344:  d1ig-A  7.2 15.1  184   745    4   MOLECULE: INHIBITOR OF NUCLEAR FACTOR KAPPA-B KINASE SUBUNI          
3345:  rf4a-A  7.2 38.2  100   367    8   MOLECULE: HTH MYB-TYPE DOMAIN-CONTAINING PROTEIN;                    
3346:  b5qr-A  7.2  8.7   93   141    3   MOLECULE: NUCLEAR NUCLEIC ACID-BINDING PROTEIN C1D;                  
3347:  b2yh-A  7.2 28.0  164   732    7   MOLECULE: FORMIN-HOMOLOGY AND ZINC FINGER DOMAINS PROTEIN 1          
3348:  r2sr-A  7.1  4.2  121   134   12   MOLECULE: OS02G0246300 PROTEIN;                                      
3349:  sda4-A  7.1 12.7  108   389    9   MOLECULE: CYTOCHROME OXIDASE ASSEMBLY PROTEIN SHY1;                  
3350:  poo7-A  7.1 26.0  130   766    8   MOLECULE: SERINE/THREONINE-PROTEIN KINASE B-RAF;                     
3351:  n2dg-A  7.1 35.7  167  1227    7   MOLECULE: UNCHARACTERIZED PROTEIN;                                   
3352:  mz9y-A  7.1 10.5  163   450    8   MOLECULE: SORTING NEXIN-4;                                           
3353:  frw5-A  7.1 21.0  163  1400    9   MOLECULE: DYNEIN HEAVY CHAIN 7, AXONEMAL;                            
3354:  y3hx-A  7.1  8.1  133   776    2   MOLECULE: ADP-RIBOSYLATION FACTOR GTPASE-ACTIVATING PROTEIN          
3355:  ln9c-A  7.1 29.0  130  1400    7   MOLECULE: PERICENTRIN;                                               
3356:  uc8r-A  7.1 18.1  172   827    3   MOLECULE: KINESIN-LIKE PROTEIN;                                      
3357:  i8oc-A  7.1 26.4  199   496    8   MOLECULE: FIBRONECTIN TYPE III AND SPRY DOMAIN-CONTAINING P          
3358:  yj5z-A  7.1 29.1  189  1843    6   MOLECULE: CILIA- AND FLAGELLA-ASSOCIATED PROTEIN 44;                 
3359:  xqi3-A  7.1 41.9  179   452    7   MOLECULE: TRIPARTITE MOTIF-CONTAINING PROTEIN 49D;                   
3360:  y5ny-A  7.1 18.7  134   286    3   MOLECULE: MODIFIER_OF_RUDIMENTARY_(MOD(R))_PROTEIN_-_PUTATI          
3361:  av4m-A  7.1 12.7   94  1484   10   MOLECULE: ATP-DEPENDENT HELICASE ATRX;                               
3362:  jp5r-A  7.1 38.8  161   603    4   MOLECULE: GLYCEROPHOSPHODIESTER PHOSPHODIESTERASE DOMAIN-CO          
3363:  vxe9-A  7.1 36.5  141   894    9   MOLECULE: SENSOR PROTEIN KDPD;                                       
3364:  vmr4-A  7.1 16.2  125  2007    6   MOLECULE: STRUCTURAL MAINTENANCE OF CHROMOSOMES FLEXIBLE HI          
3365:  gei4-A  7.1 24.0  156  1400   11   MOLECULE: DYNEIN HEAVY CHAIN 5, AXONEMAL;                            
3366:  mzx7-A  7.1 16.0  164  1999    8   MOLECULE: MYOSIN FAMILY PROTEIN WITH DIL DOMAIN;                     
3367:  xfo7-A  7.1 14.2  137   316    7   MOLECULE: UNCHARACTERIZED PROTEIN;                                   
3368:  fox8-A  7.1 17.0  192  1400    8   MOLECULE: CYTOPLASMIC DYNEIN 2 HEAVY CHAIN 1;                        
3369:  j7nt-A  7.1 21.1  153   637    9   MOLECULE: NEUROENDOCRINE CONVERTASE 2;                               
3370:  ym9h-A  7.1 23.8  149   837    6   MOLECULE: UNCHARACTERIZED PROTEIN;                                   
3371:  qye5-A  7.1 31.5  137  1698    9   MOLECULE: KINESIN MOTOR DOMAIN-CONTAINING PROTEIN;                   
3372:  rvn5-A  7.1  6.8  138   200    7   MOLECULE: UNCHARACTERIZED PROTEIN;                                   
3373:  ix0c-A  7.1 38.2  203  1226    6   MOLECULE: UNCHARACTERIZED PROTEIN;                                   
3374:  px9s-A  7.1 22.8  134   538    5   MOLECULE: POTASSIUM INTERMEDIATE/SMALL CONDUCTANCE CALCIUM-          
3375:  vkk9-A  7.1 23.1  169   686    6   MOLECULE: AMYLOID-BETA-LIKE PROTEIN;                                 
3376:  s9wc-A  7.1 31.4  143   564    8   MOLECULE: MOESIN/EZRIN/RADIXIN HOMOLOG 1;                            
3377:  c4rs-A  7.1 17.9  165  1456    8   MOLECULE: LEUCINE-RICH REPEAT-CONTAINING PROTEIN 9;                  
3378:  a1zx-A  7.1  5.4   97   132   10   MOLECULE: PUTATIVE UNCHARACTERIZED MEMBRANE PROTEIN C622.03          
3379:  d2iw-A  7.1 22.7  158   635    8   MOLECULE: PROBABLE ETHYLENE RESPONSE SENSOR 2;                       
3380:  i4vr-A  7.1 28.8  124   389    6   MOLECULE: SI:DKEY-29D5.2;                                            
3381:  cs4h-A  7.1 25.4  143   446   13   MOLECULE: SERINE--TRNA LIGASE, MITOCHONDRIAL;                        
3382:  rla7-A  7.1 16.1  144  1821    8   MOLECULE: PROPROTEIN CONVERTASE SUBTILISIN/KEXIN TYPE 5A;            
3383:  ly3v-A  7.1 35.2  108  1007   12   MOLECULE: RNA-BINDING MOTIF PROTEIN 26;                              
3384:  a4us-A  7.1 44.9  214   741    8   MOLECULE: ATP-BINDING CASSETTE SUB-FAMILY D MEMBER 2;                
3385:  g8zu-A  7.1 17.1  194   679    7   MOLECULE: DUF630 FAMILY PROTEIN;                                     
3386:  cdu2-A  7.1 27.4  139   512    7   MOLECULE: SERINE--TRNA LIGASE, CYTOPLASMIC;                          
3387:  fs6h-A  7.1 30.1  209   976    9   MOLECULE: HISTIDINE KINASE5;                                         
3388:  ii8t-A  7.1 14.3  125   869    6   MOLECULE: CHAPERONE PROTEIN CLPB;                                    
3389:  tl4l-A  7.1 43.7  189   452    7   MOLECULE: TRIPARTITE MOTIF-CONTAINING PROTEIN 49;                    
3390:  e1oq-A  7.1 23.7  170   294    8   MOLECULE: UNCHARACTERIZED PROTEIN C8ORF74;                           
3391:  ssx1-A  7.1 22.9  157  1400    8   MOLECULE: DYNEIN HEAVY CHAIN 2, AXONEMAL;                            
3392:  y9xn-A  7.1 38.6  149   417    7   MOLECULE: PEPTIDE CHAIN RELEASE FACTOR PRFB3 CHLOROPLASTIC;          
3393:  i6gb-A  7.1 24.3  167   766    5   MOLECULE: PROTEIN EIN4;                                              
3394:  g4hy-A  7.1 17.8  201   689    9   MOLECULE: SH3 DOMAIN-BINDING PROTEIN 1;                              
3395:  r0td-A  7.1 19.4  167   897    6   MOLECULE: F-BAR DOMAIN ONLY PROTEIN 1;                               
3396:  pu5l-A  7.1 10.2  159   810    7   MOLECULE: VOLUME-REGULATED ANION CHANNEL SUBUNIT LRRC8A;             
3397:  aq9y-A  7.1 11.8  120   333    9   MOLECULE: VACUOLAR PROTEIN SORTING-ASSOCIATED PROTEIN 37;            
3398:  fs6u-A  7.1 10.3  138   782   10   MOLECULE: PEPTIDE ALPHA-N-ACETYLTRANSFERASE COMPLEX A SUBUN          
3399:  j5jy-A  7.1 34.0  189   959    5   MOLECULE: OXYSTEROL-BINDING PROTEIN;                                 
3400:  yig8-A  7.1 11.1  119   257    4   MOLECULE: OS06G0710300 PROTEIN;                                      
3401:  y0tv-A  7.1  4.5  134   239    4   MOLECULE: OS07G0190400 PROTEIN;                                      
3402:  wr1r-A  7.1 29.2  124   346   10   MOLECULE: TETRASPANIN;                                               
3403:  jop2-A  7.1 22.3  251  1858    7   MOLECULE: STICKY, ISOFORM B;                                         
3404:  fb4t-A  7.1 30.2  153   765    8   MOLECULE: GALACTOSE OXIDASE/KELCH REPEAT SUPERFAMILY PROTEI          
3405:  q1yg-A  7.1 18.2  127   421    7   MOLECULE: UNCHARACTERIZED PROTEIN;                                   
3406:  dp4y-A  7.1 20.1  159   357   11   MOLECULE: LUC7 N_TERMINUS DOMAIN-CONTAINING PROTEIN;                 
3407:  pn5d-A  7.1 37.5  178  1310    8   MOLECULE: ATP-DEPENDENT DEAD/H DNA HELICASE RECQ, PUTATIVE;          
3408:  t2mc-A  7.1 32.7  147   886    3   MOLECULE: OXYSTEROL-BINDING PROTEIN;                                 
3409:  q8td-A  7.1 30.9  140   247    9   MOLECULE: G_PROTEIN_RECEP_F1_2 DOMAIN-CONTAINING PROTEIN;            
3410:  h6bx-A  7.1 15.9  195   954   10   MOLECULE: UNCHARACTERIZED PROTEIN;                                   
3411:  iek7-A  7.1 23.0  192  1338   10   MOLECULE: HYPOTHETICAL_PROTEIN_-_CONSERVED;                          
3412:  fsr2-A  7.1 10.5  163   795    7   MOLECULE: VOLUME-REGULATED ANION CHANNEL SUBUNIT LRRC8E;             
3413:  nsw0-A  7.1 22.3  151   490    9   MOLECULE: TEKTIN-3;                                                  
3414:  sf7r-A  7.1 11.2  165   420    6   MOLECULE: UNCHARACTERIZED PROTEIN;                                   
3415:  pv0s-A  7.1 32.4  174   700   11   MOLECULE: PROTEIN CASP;                                              
3416:  m0qu-A  7.1 22.8  228   796    8   MOLECULE: NITRATE REGULATORY GENE2 PROTEIN;                          
3417:  nim9-A  7.1 14.0  126   379   11   MOLECULE: HSP90 CO-CHAPERONE CDC37;                                  
3418:  pa2l-A  7.1 11.0  118   372    5   MOLECULE: UNCHARACTERIZED PROTEIN;                                   
3419:  yu1u-A  7.1 26.5  171  1197   12   MOLECULE: STRUCTURAL MAINTENANCE OF CHROMOSOMES PROTEIN 2;           
3420:  ag8l-A  7.1 14.1   98   349    5   MOLECULE: TRANSCRIPTION INITIATION FACTOR TFIID SUBUNIT 7;           
3421:  me8f-A  7.1 25.6  121   355    3   MOLECULE: VAST DOMAIN-CONTAINING PROTEIN;                            
3422:  z2ar-A  7.1 23.6  194  1656    7   MOLECULE: UNCHARACTERIZED PROTEIN;                                   
3423:  ke0d-A  7.1 32.8  140   343    7   MOLECULE: EUKARYOTIC TRANSLATION INITIATION FACTOR 3 SUBUNI          
3424:  q4sn-A  7.1 50.6  180   657   11   MOLECULE: UNCHARACTERIZED PROTEIN;                                   
3425:  p1ay-A  7.1 31.7  185   640   10   MOLECULE: GENERAL NEGATIVE REGULATOR OF TRANSCRIPTION SUBUN          
3426:  jq0c-A  7.1 13.1  113   467    7   MOLECULE: SIMILAR TO TRANSMEMBRANE AND COILED-COIL DOMAINS           
3427:  zfl8-A  7.1 30.3  106   393    8   MOLECULE: ENKURIN DOMAIN-CONTAINING PROTEIN;                         
3428:  ke0o-A  7.1  3.4  110   120    5   MOLECULE: UNCHARACTERIZED PROTEIN RV0025;                            
3429:  ric4-A  7.1 25.7  122   182    3   MOLECULE: UNCHARACTERIZED PROTEIN C48B4.10;                          
3430:  obn5-A  7.1  8.4   94   198    5   MOLECULE: UNCHARACTERIZED PROTEIN MJ0480;                            
3431:  le4p-A  7.1 10.6  225  1161    6   MOLECULE: UNCHARACTERIZED PROTEIN;                                   
3432:  unr8-A  7.1 32.1  175   934    7   MOLECULE: OXYSTEROL-BINDING PROTEIN-RELATED PROTEIN 6;               
3433:  kcv2-A  7.1 27.3  203  1438    9   MOLECULE: CAP-GLY DOMAIN-CONTAINING LINKER PROTEIN 1;                
3434:  eu3n-A  7.1 19.9  141   359   10   MOLECULE: 69 KDA PARAFLAGELLAR ROD PROTEIN, PUTATIVE;                
3435:  cuh4-A  7.1 24.7  123   261    7   MOLECULE: LOC687208 PROTEIN;                                         
3436:  mz7r-A  7.1 22.6  132   261    8   MOLECULE: VACUOLAR PROTEIN SORTING-ASSOCIATED PROTEIN 37D;           
3437:  dbn8-A  7.1 16.5  155   432    6   MOLECULE: LUC7-LIKE PROTEIN 3;                                       
3438:  bzi8-A  7.1 13.0  170   607    5   MOLECULE: FORMIN-BINDING PROTEIN;                                    
3439:  va9d-A  7.1 33.8  210  1071    6   MOLECULE: SLIT-ROBO RHO GTPASE-ACTIVATING PROTEIN 1B;                
3440:  y3fx-A  7.1 34.2  247  1388    7   MOLECULE: RHO-ASSOCIATED PROTEIN KINASE 2;                           
3441:  di4a-A  7.1  3.8  103   339    6   MOLECULE: TRANSMEMBRANE PROTEIN 120B;                                
3442:  kl8l-A  7.1 20.9  168   753    7   MOLECULE: NEUROENDOCRINE CONVERTASE 1;                               
3443:  r1ww-A  7.1 33.7  225  1065    8   MOLECULE: RRNA N-GLYCOSIDASE;                                        
3444:  zce0-A  7.1 14.4  120   238    8   MOLECULE: UNCHARACTERIZED PROTEIN;                                   
3445:  grd4-A  7.1 27.4  124  1534    5   MOLECULE: UNCHARACTERIZED PROTEIN;                                   
3446:  eqa2-A  7.1 17.4   92   316    3   MOLECULE: ALPHA-2-MRAP_C DOMAIN-CONTAINING PROTEIN;                  
3447:  fmh5-A  7.1 34.3  139   755    5   MOLECULE: BEL1-LIKE HOMEODOMAIN PROTEIN 4;                           
3448:  wm0s-A  7.1 47.1  134  1316    7   MOLECULE: DYNEIN HEAVY CHAIN 3, AXONEMAL;                            
3449:  trf3-A  7.1  6.5  119  1149    8   MOLECULE: GUANINE NUCLEOTIDE EXCHANGE FACTOR DBS;                    
3450:  op0z-A  7.1 30.4  103   270   11   MOLECULE: WRKY DOMAIN-CONTAINING PROTEIN;                            
3451:  ib9b-A  7.1 30.1  115  2572   11   MOLECULE: ECTOPIC P GRANULES PROTEIN 5 HOMOLOG;                      
3452:  t5dz-A  7.1 10.9  110   688   10   MOLECULE: EXOCYST SUBUNIT EXO70 FAMILY PROTEIN;                      
3453:  rpa9-A  7.1 13.8  123   324    8   MOLECULE: INNER KINETOCHORE SUBUNIT AME1;                            
3454:  d6wh-A  7.1 15.7   83   124   10   MOLECULE: CALVIN CYCLE PROTEIN CP12-1, CHLOROPLASTIC;                
3455:  sb9p-A  7.1 18.6  140   747    6   MOLECULE: OS07G0636200 PROTEIN;                                      
3456:  zrh9-A  7.1  3.5   80   204    6   MOLECULE: E3 UBIQUITIN-PROTEIN LIGASE ATL41;                         
3457:  bs9o-A  7.1 10.4   93   114    9   MOLECULE: G_PROTEIN_RECEP_F1_2 DOMAIN-CONTAINING PROTEIN;            
3458:  bmp5-A  7.1 20.2  114   438    4   MOLECULE: MAGNESIUM TRANSPORTER;                                     
3459:  imy6-A  7.1 25.3  128   504    3   MOLECULE: PROBABLE CHLOROPHYLL(IDE) B REDUCTASE NYC1, CHLOR          
3460:  jp5h-A  7.1 14.4  112   431    5   MOLECULE: MITOCHONDRIAL TRANSLATIONAL RELEASE FACTOR 1-LIKE          
3461:  ae6n-A  7.1 23.4  110   706    9   MOLECULE: ANK_REP_REGION DOMAIN-CONTAINING PROTEIN;                  
3462:  i4bw-A  7.1 28.3  128   590    3   MOLECULE: SUPRABASIN;                                                
3463:  om8c-A  7.1 13.8  102   190    7   MOLECULE: UNCHARACTERIZED PROTEIN;                                   
3464:  z8fm-A  7.1 11.0  135   227   11   MOLECULE: UNCHARACTERIZED PROTEIN;                                   
3465:  uaj5-A  7.1 18.1   96   625    6   MOLECULE: UNCHARACTERIZED PROTEIN;                                   
3466:  tvb7-A  7.1 18.3  121   276   10   MOLECULE: UNCHARACTERIZED PROTEIN;                                   
3467:  bpu0-A  7.1 30.4  139  1480    6   MOLECULE: MULTIDRUG RESISTANCE-ASSOCIATED PROTEIN3;                  
3468:  jv5v-A  7.1 39.8  192  1400    8   MOLECULE: E3 UBIQUITIN-PROTEIN LIGASE UBR4;                          
3469:  oss3-A  7.1 25.1  141   704    6   MOLECULE: GH12423P;                                                  
3470:  xrh7-A  7.1 13.7   90   233    6   MOLECULE: MEDIATOR OF RNA POLYMERASE II TRANSCRIPTION SUBUN          
3471:  f7tz-A  7.1 18.6  140   723    8   MOLECULE: AMYLOID BETA (A4) PRECURSOR-LIKE PROTEIN 1;                
3472:  pat0-A  7.1  6.7   89   225    6   MOLECULE: RESPONSE TO ABA AND SALT 1;                                
3473:  roy2-A  7.1  4.2   97   181    9   MOLECULE: SPX DOMAIN-CONTAINING PROTEIN;                             
3474:  nrv4-A  7.1 22.2  103  1268    3   MOLECULE: SERINE/THREONINE PROTEIN KINASE;                           
3475:  omo9-A  7.1 29.5  112   396    3   MOLECULE: G_PROTEIN_RECEP_F1_2 DOMAIN-CONTAINING PROTEIN;            
3476:  vy1e-A  7.1 12.9   84   546    7   MOLECULE: CATION/CALCIUM EXCHANGER 5;                                
3477:  lb7b-A  7.1 27.8   78   490    6   MOLECULE: MITOCHONDRIA-EATING PROTEIN;                               
3478:  yu3v-A  7.1 10.3   90   346    4   MOLECULE: ENKURIN DOMAIN-CONTAINING PROTEIN 1;                       
3479:  y7bv-A  7.1 19.9  125   841    7   MOLECULE: RHO GTPASE-ACTIVATING PROTEIN 42;                          
3480:  yb7l-A  7.1 36.3  136  1170    8   MOLECULE: DNA REPAIR PROTEIN COMPLEMENTING XP-G CELLS HOMOL          
3481:  w1gs-A  7.1 20.8  114   927    6   MOLECULE: NB-ARC DOMAIN CONTAINING PROTEIN, EXPRESSED;               
3482:  uzz2-A  7.1 18.5  103   390    7   MOLECULE: G_PROTEIN_RECEP_F1_2 DOMAIN-CONTAINING PROTEIN;            
3483:  sqg6-A  7.1 32.6  151  1905    9   MOLECULE: BROMODOMAIN ADJACENT TO ZINC FINGER DOMAIN PROTEI          
3484:  ou3c-A  7.1 22.3  129   704   13   MOLECULE: MYOTUBULARIN-RELATED PROTEIN 8;                            
3485:  x6ck-A  7.1 16.5  117   944   12   MOLECULE: DISEASE RESISTANCE PROTEIN RPM1;                           
3486:  l3pf-A  7.1  5.3   97   234    7   MOLECULE: GOLGI SNAP RECEPTOR COMPLEX MEMBER 1;                      
3487:  mhh8-A  7.1 18.7  158   385    9   MOLECULE: PROTEIN NETWORKED 2D;                                      
3488:  ozq1-A  7.1  3.0   61   138   11   MOLECULE: UNCHARACTERIZED PROTEIN;                                   
3489:  ktc4-A  7.1  3.1   72   224   10   MOLECULE: OS08G0170000 PROTEIN;                                      
3490:  ez5k-A  7.1 22.7  115   660    7   MOLECULE: DNA POLYMERASE ALPHA-ASSOCIATED DNA HELICASE A;            
3491:  wue2-A  7.1  7.8  149   506    7   MOLECULE: MAGNESIUM TRANSPORTER;                                     
3492:  osa1-A  7.1 12.4  120   717   13   MOLECULE: INHIBITOR OF KAPPAB KINASE EPSILON (PREDICTED);            
3493:  w9fp-A  7.1  2.7   71   238   10   MOLECULE: CD63 ANTIGEN;                                              
3494:  lz4e-A  7.1 19.0   93   648   10   MOLECULE: UNCHARACTERIZED PROTEIN;                                   
3495:  v2ta-A  7.1 28.4   96   844    3   MOLECULE: CCR4-NOT TRANSCRIPTION COMPLEX SUBUNIT 3, ISOFORM          
3496:  gyn3-A  7.1  8.7   69   210    6   MOLECULE: RX_N DOMAIN-CONTAINING PROTEIN;                            
3497:  rkz6-A  7.1 29.3  142   881    8   MOLECULE: MECHANOSENSITIVE ION CHANNEL PROTEIN 5;                    
3498:  lso3-A  7.1  4.9   78    99   10   MOLECULE: PREDICTED GENE, 50478;                                     
3499:  xb4w-A  7.1 16.4  103   220   10   MOLECULE: 26S PROTEASOME NON-ATPASE REGULATORY SUBUNIT 9;            
3500:  b7yn-A  7.1 22.2  154  1169    6   MOLECULE: DNA-DIRECTED DNA POLYMERASE;                               
3501:  yl8g-A  7.1 18.7  133   346    9   MOLECULE: TETRASPANIN;                                               
3502:  za9f-A  7.1  3.8   75   301    5   MOLECULE: SERPENTINE RECEPTOR, CLASS BC (CLASS B-LIKE);              
3503:  saj6-A  7.1 12.7   79   240    9   MOLECULE: HEAT SHOCK PROTEIN COGNATE 20;                             
3504:  eih8-A  7.1 29.0  201  1288    5   MOLECULE: AAA DOMAIN-CONTAINING PROTEIN;                             
3505:  ix8g-A  7.1 21.7  152   519    6   MOLECULE: DISPERSED GENE FAMILY PROTEIN 1 (DGF-1), PUTATIVE          
3506:  t6qx-A  7.1 27.7   94   398   10   MOLECULE: STIMULATOR OF INTERFERON GENES PROTEIN;                    
3507:  gt6w-A  7.1 24.1  108   412    6   MOLECULE: POTASSIUM CHANNEL, SUBFAMILY K, MEMBER 13;                 
3508:  zd4z-A  7.1 36.7  102   189    7   MOLECULE: ER MEMBRANE PROTEIN COMPLEX SUBUNIT 4;                     
3509:  b8be-A  7.1 31.0  107   541    6   MOLECULE: TRANSMEMBRANE PROTEIN 87A;                                 
3510:  w7xd-A  7.1 18.1  146   390    8   MOLECULE: MAGNESIUM TRANSPORTER;                                     
3511:  wn4l-A  7.1 35.7  144   524    6   MOLECULE: BEL1-LIKE HOMEODOMAIN PROTEIN 3;                           
3512:  vre0-A  7.1 14.9  156   687   10   MOLECULE: MICAL C-TERMINAL-LIKE PROTEIN;                             
3513:  x8do-A  7.1 23.0   95   569    3   MOLECULE: CYSTEINE PROTEINASE FALCIPAIN 1;                           
3514:  noy5-A  7.1 26.5  128   919    7   MOLECULE: OS12G0273300 PROTEIN;                                      
3515:  cl7z-A  7.1 10.1  113   342   12   MOLECULE: TRANSMEMBRANE PROTEIN 268;                                 
3516:  mxy2-A  7.1 22.4  159   604    4   MOLECULE: UNCHARACTERIZED PROTEIN;                                   
3517:  pm0o-A  7.1 10.5   93   112    4   MOLECULE: UNCHARACTERIZED PROTEIN;                                   
3518:  aff7-A  7.1 26.5  124   933    9   MOLECULE: EXPRESSED PROTEIN;                                         
3519:  kic5-A  7.1 31.8  160   615    8   MOLECULE: UNCHARACTERIZED PROTEIN;                                   
3520:  p8sy-A  7.1  6.7   88   210   10   MOLECULE: TETRASPANIN 13B;                                           
3521:  cg0s-A  7.1  1.8   69   137   10   MOLECULE: OS06G0579350 PROTEIN;                                      
3522:  ug8m-A  7.1  1.9   71   145   10   MOLECULE: PROTEIN CORNICHON HOMOLOG 1;                               
3523:  o8jp-A  7.1 11.0  109   292    7   MOLECULE: G_PROTEIN_RECEP_F1_2 DOMAIN-CONTAINING PROTEIN;            
3524:  r3li-A  7.1 10.2  173   373   12   MOLECULE: FI16532P1;                                                 
3525:  wy6w-A  7.1 36.6  118   564    7   MOLECULE: ACETYLCHOLINE RECEPTOR SUBUNIT ALPHA-TYPE DEG-3;           
3526:  im8b-A  7.1 12.0  135   210    7   MOLECULE: ESCRT-III COMPLEX SUBUNIT DID4;                            
3527:  nc0c-A  7.1 24.6  137   519    6   MOLECULE: DISPERSED GENE FAMILY PROTEIN 1 (DGF-1), PUTATIVE          
3528:  iof8-A  7.1  8.2  150   946    8   MOLECULE: RHO GTPASE-ACTIVATING PROTEIN 4;                           
3529:  yh5h-A  7.1 24.7  121   769    8   MOLECULE: OS07G0653200 PROTEIN;                                      
3530:  wrt9-A  7.1 21.8  108   581    6   MOLECULE: TWIK FAMILY OF POTASSIUM CHANNELS;                         
3531:  zkj7-A  7.1  9.0  183   706    8   MOLECULE: RHO GTPASE-ACTIVATING PROTEIN 44;                          
3532:  vln6-A  7.1 37.7  126   612    5   MOLECULE: IP12579P;                                                  
3533:  x2xz-A  7.1 13.8  104   309    5   MOLECULE: UNCHARACTERIZED PROTEIN;                                   
3534:  na6q-A  7.1 30.1  122  1131    5   MOLECULE: METAVINCULIN;                                              
3535:  aya2-A  7.1  3.3   66   241    5   MOLECULE: FI11682P;                                                  
3536:  gb9n-A  7.1 32.6  123   630    4   MOLECULE: SI:DKEY-40C11.1;                                           
3537:  nis0-A  7.1 27.0  108   805    5   MOLECULE: TRANSMEMBRANE CHANNEL-LIKE PROTEIN 6;                      
3538:  sww9-A  7.1 28.1  216  1523    8   MOLECULE: ATP-BINDING CASSETTE SUB-FAMILY C MEMBER 3;                
3539:  qk0i-A  7.1 23.5   84   563    4   MOLECULE: LIGAND-GATED ION CHANNEL;                                  
3540:  jfj0-A  7.1 13.0  158   858   16   MOLECULE: RHO GTPASE-ACTIVATING PROTEIN 17;                          
3541:  t0qx-A  7.1  8.0  100   148    7   MOLECULE: NUCLEAR NUCLEIC ACID-BINDING PROTEIN C1D;                  
3542:  c2jq-A  7.1 11.0   94   198    9   MOLECULE: OS01G0620200 PROTEIN;                                      
3543:  wb1s-A  7.1 19.3  106   927    4   MOLECULE: OS08G0154100 PROTEIN;                                      
3544:  j4pj-A  7.1 10.4  110   240    3   MOLECULE: KERATINOCYTE-ASSOCIATED PROTEIN 3;                         
3545:  wt2d-A  7.1  6.5   89   142    6   MOLECULE: UNCHARACTERIZED PROTEIN;                                   
3546:  jzw8-A  7.1 28.8  175  1778    5   MOLECULE: NUCLEAR RECEPTOR COREPRESSOR 1;                            
3547:  tyw9-A  7.1 23.1  139   271    4   MOLECULE: UNCHARACTERIZED PROTEIN;                                   
3548:  xoc3-A  7.1 17.8   87  1026    8   MOLECULE: DISPERSED GENE FAMILY PROTEIN 1 (DGF-1), PUTATIVE          
3549:  ryb5-A  7.1 26.4   91   336    5   MOLECULE: SERPENTINE RECEPTOR, CLASS D (DELTA);                      
3550:  vik2-A  7.1  3.7   85    85    8   MOLECULE: ATP SYNTHASE SUBUNIT 9, MITOCHONDRIAL;                     
3551:  tx3j-A  7.1 12.7  150   226   10   MOLECULE: VACUOLAR-SORTING PROTEIN SNF7, PUTATIVE;                   
3552:  k6kc-A  7.1 28.9  137  1095    7   MOLECULE: OS09G0313500 PROTEIN;                                      
3553:  svk5-A  7.1  3.0   88   132    6   MOLECULE: PROBABLE PREFOLDIN SUBUNIT 4;                              
3554:  f1bl-A  7.1 10.3  153   279    5   MOLECULE: PROTEIN ABIL4;                                             
3555:  irs1-A  7.1  5.2   86   132   17   MOLECULE: COPPER TRANSPORTER;                                        
3556:  smf5-A  7.1 16.0   90   317    9   MOLECULE: UNCHARACTERIZED PROTEIN;                                   
3557:  mpo1-A  7.1 10.9   99   294    7   MOLECULE: PUTATIVE INACTIVE MAGNESIUM TRANSPORTER MRS2-8;            
3558:  qv1t-A  7.1 13.6  126   284   10   MOLECULE: SYNTAXIN 2A;                                               
3559:  w5kz-A  7.1 14.6  149   220    7   MOLECULE: SNF7_-_PUTATIVE;                                           
3560:  wzk6-A  7.1 15.1  132   418    8   MOLECULE: MAGNESIUM TRANSPORTER MRS2-E;                              
3561:  po6a-A  7.1 13.8  131  1090    8   MOLECULE: ADENYLATE CYCLASE TYPE 2;                                  
3562:  eys3-A  7.1 26.4  106   242    8   MOLECULE: OS05G0500101 PROTEIN;                                      
3563:  qbl4-A  7.1 32.2  143  1152    8   MOLECULE: MEP-1, ISOFORM A;                                          
3564:  ho6j-A  7.1 21.5  132   452    9   MOLECULE: UNCHARACTERIZED PROTEIN;                                   
3565:  tjs0-A  7.1 23.1  119  1748    9   MOLECULE: PROTEIN KINASE, PUTATIVE;                                  
3566:  az1s-A  7.1 18.7  106  1259    7   MOLECULE: OS10G0131100 PROTEIN;                                      
3567:  oe1b-A  7.1 38.4   90   417    2   MOLECULE: UNCHARACTERIZED PROTEIN;                                   
3568:  mke0-A  7.1 45.9  101   866    6   MOLECULE: RING-TYPE E3 UBIQUITIN TRANSFERASE;                        
3569:  h5dx-A  7.1  4.0   86   141    1   MOLECULE: PROTEIN STUM HOMOLOG;                                      
3570:  jza7-A  7.1 21.4  108  1078    9   MOLECULE: RHO FAMILY-INTERACTING CELL POLARIZATION REGULATO          
3571:  oo3l-A  7.1  2.7   71   114    4   MOLECULE: UNCHARACTERIZED PROTEIN;                                   
3572:  do2x-A  7.1 45.0   96   958    7   MOLECULE: KINASE SUPPRESSOR OF RAS 2;                                
3573:  r0kw-A  7.1  7.5   86   139    7   MOLECULE: DUF4064 DOMAIN-CONTAINING PROTEIN;                         
3574:  n4cv-A  7.1  2.7  130   304    9   MOLECULE: CBY1-INTERACTING BAR DOMAIN-CONTAINING PROTEIN 2;          
3575:  p0ok-A  7.1 33.8  111   837    9   MOLECULE: PLECKSTRIN AND SEC7 DOMAIN-CONTAINING 2;                   
3576:  kn3j-A  7.1 16.0  147   294    6   MOLECULE: UNCHARACTERIZED PROTEIN;                                   
3577:  jmh5-A  7.1  4.9   75   386    3   MOLECULE: UNCHARACTERIZED PROTEIN;                                   
3578:  fk5n-A  7.1 29.6   88   174    7   MOLECULE: UNCHARACTERIZED PROTEIN;                                   
3579:  vp1c-A  7.1 16.7  165   842    9   MOLECULE: V-TYPE PROTON ATPASE SUBUNIT A;                            
3580:  uci3-A  7.1  9.8  135   226   11   MOLECULE: VACUOLAR-SORTING PROTEIN SNF7;                             
3581:  srn3-A  7.1 16.3  126   947    5   MOLECULE: NB-ARC DOMAIN CONTAINING PROTEIN, EXPRESSED;               
3582:  zsb2-A  7.1 29.1  169   679    7   MOLECULE: NEUR_CHAN_LBD DOMAIN-CONTAINING PROTEIN;                   
3583:  vdl2-A  7.1 28.4   87   921   13   MOLECULE: DOUBLE CLP-N MOTIF-CONTAINING P-LOOP NUCLEOSIDE            
3584:  rg0t-A  7.1  3.0   91   165   10   MOLECULE: UNCHARACTERIZED PROTEIN;                                   
3585:  hwz9-A  7.1  7.4   97   358   10   MOLECULE: PEPTIDE CHAIN RELEASE FACTOR 1;                            
3586:  qqn2-A  7.1  6.3   93   920    8   MOLECULE: UNCHARACTERIZED PROTEIN;                                   
3587:  u6fy-A  7.1 34.3  146   603    4   MOLECULE: OS02G0308300 PROTEIN;                                      
3588:  rf5o-A  7.1  6.6  132   204   11   MOLECULE: UNCHARACTERIZED PROTEIN;                                   
3589:  n4ka-A  7.1  2.4   67   138   10   MOLECULE: FLAGELLAR BASAL BODY ROD PROTEIN FLGB;                     
3590:  ptt6-A  7.1  6.0   85   449    6   MOLECULE: HYPOTHETICAL_PROTEIN_-_CONSERVED;                          
3591:  gl8u-A  7.1 79.0  136  1400    7   MOLECULE: NESPRIN-1;                                                 
3592:  vtx5-A  7.1 25.9  136  1072    7   MOLECULE: OS02G0301800 PROTEIN;                                      
3593:  lq2d-A  7.1 11.1   83   133   11   MOLECULE: EXOSOME COMPLEX PROTEIN C1739.07;                          
3594:  s7tx-A  7.1 17.5  127   263    9   MOLECULE: UNCHARACTERIZED PROTEIN;                                   
3595:  rj0c-A  7.1  3.9   72   136    4   MOLECULE: UNCHARACTERIZED PROTEIN;                                   
3596:  m0bt-A  7.1 12.7  143   705    8   MOLECULE: OS06G0102900 PROTEIN;                                      
3597:  kh2t-A  7.1 28.3  142  1137    6   MOLECULE: CRAL/TRIO_DOMAIN_CONTAINING_PROTEIN_-_PUTATIVE;            
3598:  dse7-A  7.1 47.5  144  1824   10   MOLECULE: AFADIN;                                                    
3599:  j6by-A  7.1 20.5  100   285    8   MOLECULE: UNCHARACTERIZED PROTEIN;                                   
3600:  blz7-A  7.1 38.1   85   954    9   MOLECULE: SWT1 RNA ENDORIBONUCLEASE HOMOLOG;                         
3601:  y7wh-A  7.1 34.8  132   353    7   MOLECULE: PROBABLE WRKY TRANSCRIPTION FACTOR 7;                      
3602:  po9q-A  7.1 15.2   96   378    6   MOLECULE: MEMBRANE-ASSOCIATED RING FINGER (C3HC4) 4;                 
3603:  o4gt-A  7.1 28.2  151   426    6   MOLECULE: PHOSPHOINOSITIDE BINDING PROTEIN;                          
3604:  p0jm-A  7.1  4.9   86   224   13   MOLECULE: VACUOLAR PROTEIN SORTING-ASSOCIATED PROTEIN 2 HOM          
3605:  h1ke-A  7.1  2.9   88   563    5   MOLECULE: UNCHARACTERIZED PROTEIN C03F11.3;                          
3606:  p1it-A  7.1 39.1  151  1462    5   MOLECULE: UNCHARACTERIZED PROTEIN;                                   
3607:  plj8-A  7.1 25.3  144  1150    8   MOLECULE: COHESIN SUBUNIT SCC3;                                      
3608:  za5l-A  7.1 21.0  110   560    8   MOLECULE: PROBABLE PECTINESTERASE/PECTINESTERASE INHIBITOR           
3609:  n5vr-A  7.1 34.4  146  1007   10   MOLECULE: RNA-BINDING PROTEIN 26;                                    
3610:  no8j-A  7.1  6.4  110   203   10   MOLECULE: ENDOPLASMIC RETICULUM TRANSMEMBRANE PROTEIN 3;             
3611:  y4dy-A  7.1 10.9  131   270    6   MOLECULE: MEDIATOR OF RNA POLYMERASE II TRANSCRIPTION SUBUN          
3612:  d1de-A  7.1 10.2   91   253    4   MOLECULE: UNCHARACTERIZED PROTEIN;                                   
3613:  hrx7-A  7.1 10.2   83   329    6   MOLECULE: UBIQUITIN CARBOXYL-TERMINAL HYDROLASE;                     
3614:  iqp3-A  7.1 32.4  109   844    8   MOLECULE: RHO FAMILY GUANINE NUCLEOTIDE EXCHANGE FACTOR;             
3615:  afx2-A  7.1 15.3  125   811    6   MOLECULE: PROBABLE DISEASE RESISTANCE PROTEIN AT5G04720;             
3616:  krk9-A  7.1 17.0  134   391    8   MOLECULE: E3 UBIQUITIN-PROTEIN TRANSFERASE RMND5A;                   
3617:  rns2-A  7.1 33.2  156  1648    5   MOLECULE: KINESIN-LIKE PROTEIN KIF14;                                
3618:  o5ik-A  7.1 38.0   95   826    8   MOLECULE: U-BOX DOMAIN-CONTAINING PROTEIN 4;                         
3619:  jqe1-A  7.1 15.3   64   136    6   MOLECULE: MITOCHONDRIAL PYRUVATE CARRIER;                            
3620:  bok6-A  7.1 32.2   95   238   11   MOLECULE: SURVIVAL OF MOTOR NEURON-RELATED-SPLICING FACTOR           
3621:  w4hs-A  7.1 14.1  197   814    9   MOLECULE: KINESIN-LIKE PROTEIN KIF6;                                 
3622:  tvu0-A  7.1 22.7   92   657    7   MOLECULE: ADHESION G PROTEIN-COUPLED RECEPTOR E9;                    
3623:  tq0g-A  7.1 33.4   87   507   17   MOLECULE: TRANSCRIPTION FACTOR NIGTH1;                               
3624:  uzh6-A  7.1 28.8   94   552    9   MOLECULE: ROP GUANINE NUCLEOTIDE EXCHANGE FACTOR 9;                  
3625:  i4va-A  7.1  4.3  109   203    4   MOLECULE: ESCRT-RELATED PROTEIN CHMP1A;                              
3626:  fne6-A  7.1 19.4  108   912    6   MOLECULE: UNCHARACTERIZED PROTEIN;                                   
3627:  wgr9-A  7.1 37.3  114   698    8   MOLECULE: UV-STIMULATED SCAFFOLD PROTEIN A-LIKE PROTEIN;             
3628:  o2xh-A  7.1  4.1   84   582    5   MOLECULE: PECTINESTERASE;                                            
3629:  i5tu-A  7.1 26.7  122   338    9   MOLECULE: DNA-DIRECTED RNA POLYMERASE;                               
3630:  oq9h-A  7.1 19.3   79   598    6   MOLECULE: DOLICHYL-DIPHOSPHOOLIGOSACCHARIDE--PROTEIN                 
3631:  pc4y-A  7.1 23.8  116   503    7   MOLECULE: UNCHARACTERIZED PROTEIN;                                   
3632:  gw6x-A  7.1 20.9   95  1600    6   MOLECULE: PHOSPHATIDYLINOSITOL-3,4,5-TRISPHOSPHATE-DEPENDEN          
3633:  z9dv-A  7.1 18.5  119   210    6   MOLECULE: BAG FAMILY MOLECULAR CHAPERONE REGULATOR 2;                
3634:  h3zs-A  7.1 21.1  142   215    8   MOLECULE: CHARGED MULTIVESICULAR BODY PROTEIN 4;                     
3635:  k5ii-A  7.1 45.3  116   454    8   MOLECULE: HTH MYB-TYPE DOMAIN-CONTAINING PROTEIN;                    
3636:  ll7e-A  7.1 28.3  123   338   11   MOLECULE: CA-RESPONSIVE PROTEIN;                                     
3637:  rff6-A  7.1 25.4  164  1017    5   MOLECULE: PHD FINGER PROTEIN 20-LIKE PROTEIN 1;                      
3638:  ktk8-A  7.1  7.6  129   199    7   MOLECULE: UNCHARACTERIZED PROTEIN;                                   
3639:  rk7k-A  7.1 19.2  130  1151    7   MOLECULE: UNCHARACTERIZED PROTEIN;                                   
3640:  c7ms-A  7.1 23.3  117   726   10   MOLECULE: PROTEIN KINASE DOMAIN-CONTAINING PROTEIN;                  
3641:  q2gu-A  7.1 16.5  144   623    8   MOLECULE: UNCHARACTERIZED PROTEIN AT2G33490;                         
3642:  raj0-A  7.1 53.3  109   979   12   MOLECULE: CONSERVED OLIGOMERIC GOLGI COMPLEX SUBUNIT 6;              
3643:  g0to-A  7.1 16.7  110   568   10   MOLECULE: PECTINESTERASE;                                            
3644:  zcs5-A  7.1 13.8  142   759    9   MOLECULE: PROTEIN MTSS 1;                                            
3645:  w7cy-A  7.1 24.0  144   597    8   MOLECULE: OS06G0716000 PROTEIN;                                      
3646:  etq6-A  7.1 13.3  110   257    8   MOLECULE: METHYLTRANSF_11 DOMAIN-CONTAINING PROTEIN;                 
3647:  dmg8-A  7.1 24.0  101   678    6   MOLECULE: CHROMATIN REMODELING FACTOR18;                             
3648:  ezi9-A  7.1 19.8  216   684    4   MOLECULE: NDC10_II DOMAIN-CONTAINING PROTEIN;                        
3649:  rdp4-A  7.1 32.1  113   568    9   MOLECULE: OS03G0727900 PROTEIN;                                      
3650:  tg9s-A  7.1 25.0   84   450   11   MOLECULE: NEURONAL ACETYLCHOLINE RECEPTOR SUBUNIT ALPHA-10;          
3651:  upv1-A  7.1 13.7  132   452   11   MOLECULE: ENDOPLASMIC RETICULUM JUNCTION FORMATION PROTEIN           
3652:  ayy2-A  7.1 39.8  111   412    9   MOLECULE: HTH MYB-TYPE DOMAIN-CONTAINING PROTEIN;                    
3653:  aqs8-A  7.1 45.0  159   664    3   MOLECULE: HOMEOBOX DOMAIN-CONTAINING PROTEIN;                        
3654:  k7kl-A  7.1 20.7  216  1171    6   MOLECULE: STRUCTURAL MAINTENANCE OF CHROMOSOMES PROTEIN 2-2          
3655:  gd9j-A  7.0 36.0  142   459    7   MOLECULE: SULFITE EXPORTER TAUE/SAFE FAMILY PROTEIN;                 
3656:  xtj5-A  7.0  3.9  126   135   10   MOLECULE: PREFOLDIN_SUBUNIT_-_PUTATIVE;                              
3657:  by0t-A  7.0 41.6  229   430   10   MOLECULE: TRIPARTITE MOTIF FAMILY-LIKE 2;                            
3658:  j1dg-A  7.0 36.6  139   701    8   MOLECULE: OS04G0219600 PROTEIN;                                      
3659:  ewu1-A  7.0 36.4  123   750    9   MOLECULE: UBIQUITIN-LIKE DOMAIN-CONTAINING PROTEIN;                  
3660:  jmt3-A  7.0 25.4  192   511    5   MOLECULE: OLFACTOMEDIN 4;                                            
3661:  ogg0-A  7.0 25.5  173   504   11   MOLECULE: MYOCILIN;                                                  
3662:  q0oo-A  7.0 21.5  150   825    5   MOLECULE: UNCHARACTERIZED PROTEIN;                                   
3663:  qw9i-A  7.0 34.2  132   661    6   MOLECULE: SI:DKEY-111E8.1;                                           
3664:  u5gy-A  7.0 24.5  161   298    9   MOLECULE: SIMILAR TO 4930578I06RIK PROTEIN;                          
3665:  chb0-A  7.0  9.7  161   351    9   MOLECULE: UNCHARACTERIZED PROTEIN;                                   
3666:  ko6e-A  7.0 31.4  113   251    2   MOLECULE: PUTATIVE ELONGATION OF FATTY ACIDS PROTEIN DDB_G0          
3667:  f7tx-A  7.0 35.4  141   450    6   MOLECULE: TRANSCRIPTION INITIATION FACTOR TFIID SUBUNIT 12;          
3668:  utw0-A  7.0 33.4  133   193    3   MOLECULE: UNCHARACTERIZED PROTEIN;                                   
3669:  y5zo-A  7.0 20.4   92  1888    3   MOLECULE: DISCS, LARGE HOMOLOG 5B (DROSOPHILA), TANDEM DUPL          
3670:  xk5e-A  7.0 22.2  133   482    7   MOLECULE: UNCHARACTERIZED PROTEIN;                                   
3671:  hcp4-A  7.0  9.7  146   317    9   MOLECULE: UNCHARACTERIZED PROTEIN;                                   
3672:  vr2u-A  7.0 20.3  112   156   12   MOLECULE: PREFOLDIN SUBUNIT 2;                                       
3673:  e4dz-A  7.0 36.2  148  2224    9   MOLECULE: MYOMEGALIN;                                                
3674:  jr5u-A  7.0 35.3  173   401    5   MOLECULE: ZINC_RIBBON_10 DOMAIN-CONTAINING PROTEIN;                  
3675:  m5ef-A  7.0 10.6  182   881   10   MOLECULE: RHO GTPASE-ACTIVATING PROTEIN 17;                          
3676:  wxc6-A  7.0 29.5  184  1699    8   MOLECULE: HYBRID SIGNAL TRANSDUCTION HISTIDINE KINASE E;             
3677:  v0cs-A  7.0  6.3  125   790   12   MOLECULE: NUCLEAR CAP-BINDING PROTEIN SUBUNIT 1;                     
3678:  dd4j-A  7.0 40.0  194   789    6   MOLECULE: UNCHARACTERIZED PROTEIN;                                   
3679:  x9ez-A  7.0 11.5  174   498    9   MOLECULE: MUCIN-ASSOCIATED SURFACE PROTEIN (MASP), PUTATIVE          
3680:  dwz4-A  7.0 23.7  167   773    7   MOLECULE: ETHYLENE RECEPTOR 2;                                       
3681:  god5-A  7.0 20.1  152   408    5   MOLECULE: UNCHARACTERIZED PROTEIN AT2G24330;                         
3682:  pg6y-A  7.0 36.1  168  1266    8   MOLECULE: PTPRF-INTERACTING PROTEIN ALPHA 1;                         
3683:  f4xf-A  7.0 42.8  171  1268   10   MOLECULE: MULTIDRUG RESISTANCE PROTEIN PGP-3;                        
3684:  xf9o-A  7.0 28.2  231   820    6   MOLECULE: B BOX-TYPE DOMAIN-CONTAINING PROTEIN;                      
3685:  li6l-A  7.0 13.4  173   473    7   MOLECULE: UNCHARACTERIZED PROTEIN;                                   
3686:  zwy8-A  7.0 31.8  142   970    8   MOLECULE: UNCHARACTERIZED PROTEIN;                                   
3687:  mqj1-A  7.0 11.2  169   810    7   MOLECULE: VOLUME-REGULATED ANION CHANNEL SUBUNIT LRRC8A;             
3688:  s0fp-A  7.0  3.2  147   503    8   MOLECULE: CDK5 REGULATORY SUBUNIT-ASSOCIATED PROTEIN 3;              
3689:  zv6l-A  7.0 19.9  201   665    7   MOLECULE: UNCHARACTERIZED PROTEIN;                                   
3690:  f7sd-A  7.0 10.0  150   295    6   MOLECULE: PROTEIN FAM92A;                                            
3691:  tv5y-A  7.0  8.3  124   139    7   MOLECULE: TRANSMEMBRANE PROTEIN 250;                                 
3692:  br8m-A  7.0 41.6  123   968   10   MOLECULE: PH DOMAIN-CONTAINING PROTEIN;                              
3693:  jzv0-A  7.0 41.0  110  1260    5   MOLECULE: ZINC FINGER MATRIN-TYPE PROTEIN CG9776;                    
3694:  ump1-A  7.0  8.9  129  1400    9   MOLECULE: MICROTUBULE-ACTIN CROSS-LINKING FACTOR 1, ISOFORM          
3695:  cit5-A  7.0 12.3  138   638    5   MOLECULE: NEUROBLASTOMA BREAKPOINT FAMILY MEMBER 6;                  
3696:  dit1-A  7.0 19.8  118   503    5   MOLECULE: GH28769P;                                                  
3697:  a4rf-A  7.0 18.8  118   685    8   MOLECULE: STROMAL INTERACTION MOLECULE 1;                            
3698:  xe0p-A  7.0 24.8  115  1497   10   MOLECULE: FYVE AND COILED-COIL DOMAIN AUTOPHAGY ADAPTOR 1A;          
3699:  sq2g-A  7.0 20.0  179  1916    7   MOLECULE: DISCS LARGE 5, ISOFORM A;                                  
3700:  yvc7-A  7.0  8.6  117   165    6   MOLECULE: PREFOLDIN, PUTATIVE;                                       
3701:  v6xx-A  7.0 23.2  188   619    9   MOLECULE: OXYSTEROL-BINDING PROTEIN;                                 
3702:  cm2s-A  7.0 23.3  167   458    5   MOLECULE: UNCHARACTERIZED PROTEIN;                                   
3703:  g4ie-A  7.0 38.8  165   840    7   MOLECULE: SORTING NEXIN 25;                                          
3704:  jia2-A  7.0 35.7  167   690   10   MOLECULE: OS07G0464600 PROTEIN;                                      
3705:  sly6-A  7.0 31.2  160  1090    8   MOLECULE: HYPOTHETICAL_PROTEIN_-_CONSERVED;                          
3706:  ht3v-A  7.0 14.3  123   729    9   MOLECULE: UVR DOMAIN-CONTAINING PROTEIN;                             
3707:  x1io-A  7.0  9.6  150   372    7   MOLECULE: TWIK FAMILY OF POTASSIUM CHANNELS;                         
3708:  ngh0-A  7.0 28.0  121   285    7   MOLECULE: UNCHARACTERIZED PROTEIN;                                   
3709:  f4yf-A  7.0 32.8  148   790    6   MOLECULE: POTASSIUM TRANSPORTER;                                     
3710:  uq6j-A  7.0 41.3  120   584    7   MOLECULE: BEL1-LIKE HOMEODOMAIN PROTEIN 8;                           
3711:  snz7-A  7.0 36.3  154   392    8   MOLECULE: UNCHARACTERIZED J DOMAIN-CONTAINING PROTEIN C4H3.          
3712:  gex0-A  7.0 14.6  178   478    9   MOLECULE: NOELIN-3;                                                  
3713:  rh8q-A  7.0 38.3  126  1400    7   MOLECULE: HISTONE-LYSINE N-METHYLTRANSFERASE 2C;                     
3714:  o4iv-A  7.0 29.8  114   673    9   MOLECULE: PROTEIN KINASE SUPERFAMILY PROTEIN;                        
3715:  z4ul-A  7.0 24.8  114   589    7   MOLECULE: PECTIN LYASE-LIKE SUPERFAMILY PROTEIN;                     
3716:  xz0j-A  7.0 38.7  204  1741   12   MOLECULE: INTERSECTIN 2B;                                            
3717:  s2fu-A  7.0 18.7  167   303    2   MOLECULE: UNCHARACTERIZED PROTEIN;                                   
3718:  wpf6-A  7.0 46.8  164   457    9   MOLECULE: UNCHARACTERIZED PROTEIN;                                   
3719:  hu2e-A  7.0 32.9  139   703    3   MOLECULE: RING FINGER PROTEIN 214;                                   
3720:  p2wm-A  7.0 17.3  149   567    8   MOLECULE: ASPARAGINE--TRNA LIGASE;                                   
3721:  yj0e-A  7.0 13.0  162   264   11   MOLECULE: PROTEIN HOB3;                                              
3722:  bgu4-A  7.0 22.9  169   634    6   MOLECULE: ETHYLENE RECEPTOR;                                         
3723:  hv1s-A  7.0 22.0  154   404    6   MOLECULE: ZINC_RIBBON_10 DOMAIN-CONTAINING PROTEIN;                  
3724:  wv5l-A  7.0 11.8  151   426    7   MOLECULE: PININ_SDK_MEMA DOMAIN-CONTAINING PROTEIN;                  
3725:  vhu7-A  7.0 27.5  185  1400    9   MOLECULE: DYNEIN HEAVY CHAIN 11, AXONEMAL;                           
3726:  v7do-A  7.0 31.4  117   536   10   MOLECULE: LYMPHOID-RESTRICTED MEMBRANE PROTEIN;                      
3727:  isr8-A  7.0 40.9  128   280    7   MOLECULE: G_PROTEIN_RECEP_F2_4 DOMAIN-CONTAINING PROTEIN;            
3728:  r0et-A  7.0 17.2  145   370    5   MOLECULE: OS10G0512700 PROTEIN;                                      
3729:  pib5-A  7.0 23.2  167  1174    5   MOLECULE: RING-TYPE E3 UBIQUITIN TRANSFERASE;                        
3730:  bjm6-A  7.0 40.7  113   961    5   MOLECULE: SORTING NEXIN 25;                                          
3731:  fg3n-A  7.0 28.5  156   499    9   MOLECULE: COILED-COIL DOMAIN-CONTAINING PROTEIN 105;                 
3732:  d0jt-A  7.0 17.2  148   645    7   MOLECULE: TRANSPOS_ASSOC DOMAIN-CONTAINING PROTEIN;                  
3733:  jo8e-A  7.0 23.4  170  1071    7   MOLECULE: SLIT-ROBO RHO GTPASE-ACTIVATING PROTEIN 2;                 
3734:  x6dm-A  7.0 27.1  177   855    8   MOLECULE: MICAL-LIKE PROTEIN 1;                                      
3735:  f6es-A  7.0  2.7   75   121    8   MOLECULE: UNCHARACTERIZED PROTEIN;                                   
3736:  osd2-A  7.0 16.7  107  1111    5   MOLECULE: CELLULOSE SYNTHASE-LIKE PROTEIN D4;                        
3737:  uxv9-A  7.0 28.9  165  2132    8   MOLECULE: FMP27_GFWDK DOMAIN-CONTAINING PROTEIN;                     
3738:  npg3-A  7.0 21.1  148   264    6   MOLECULE: OS04G0686900 PROTEIN;                                      
3739:  hc8x-A  7.0 45.3  153  1285   12   MOLECULE: NESPRIN-2;                                                 
3740:  p1yx-A  7.0 30.2  157   579   10   MOLECULE: DOMAIN_OF_UNCHARACTERIZED_FUNCTION_(DUF4139)_-_PU          
3741:  wx6g-A  7.0  6.1  103   212    7   MOLECULE: UNCHARACTERIZED PROTEIN;                                   
3742:  etj8-A  7.0  3.1   73    74    8   MOLECULE: ATP-SYNT_C DOMAIN-CONTAINING PROTEIN;                      
3743:  o3wz-A  7.0 11.4  156   332    7   MOLECULE: UNCHARACTERIZED PROTEIN;                                   
3744:  tq8q-A  7.0  7.6   93   112    4   MOLECULE: PUTATIVE UNCHARACTERIZED PROTEIN ENCODED BY LINC0          
3745:  net7-A  7.0 18.5  111   337   10   MOLECULE: ION_TRANS_2 DOMAIN-CONTAINING PROTEIN;                     
3746:  msc1-A  7.0 21.7  124   800    6   MOLECULE: UNCHARACTERIZED PROTEIN;                                   
3747:  u9fu-A  7.0 14.0  113   272   10   MOLECULE: UNCHARACTERIZED PROTEIN;                                   
3748:  jc3g-A  7.0 16.4  160   923   11   MOLECULE: PROBABLE RIBOSYLATION FACTOR GTPASE-ACTIVATING PR          
3749:  j3ik-A  7.0 20.6   86   249    5   MOLECULE: PROBABLE U3 SMALL NUCLEOLAR RNA-ASSOCIATED PROTEI          
3750:  wr9n-A  7.0 18.6  140  1316    7   MOLECULE: DNA-DIRECTED RNA POLYMERASE SUBUNIT BETA';                 
3751:  gz7f-A  7.0  9.0   96  1687    6   MOLECULE: HELICASE SEN1;                                             
3752:  is6w-A  7.0 10.8  110   342   11   MOLECULE: SIMILAR TO RIKEN CDNA 6330416G13 GENE (PREDICTED)          
3753:  g3bb-A  7.0  5.2  114   324    5   MOLECULE: UNCHARACTERIZED PROTEIN;                                   
3754:  sdt6-A  7.0 19.9  158   454   12   MOLECULE: ABI FAMILY, MEMBER 3A;                                     
3755:  lkv7-A  7.0  6.8  124   352    7   MOLECULE: SURF1-LIKE PROTEIN;                                        
3756:  vj2j-A  7.0 12.5  101   227    6   MOLECULE: OS03G0788000 PROTEIN;                                      
3757:  w7hw-A  7.0 11.2  148   903    7   MOLECULE: ARFGAP WITH SH3 DOMAIN, ANKYRIN REPEAT AND PH DOM          
3758:  bu4j-A  7.0 37.1  143   278   10   MOLECULE: UNCHARACTERIZED PROTEIN;                                   
3759:  tcv3-A  7.0 37.1  103   499    9   MOLECULE: RHOTEKIN 2B;                                               
3760:  u6hw-A  7.0 15.6  116  1227    5   MOLECULE: UNCHARACTERIZED PROTEIN;                                   
3761:  ajr5-A  7.0 13.4  105  1523   13   MOLECULE: HYPOTHETICAL_PROTEIN_-_CONSERVED;                          
3762:  eqx6-A  7.0 13.3   95   105    9   MOLECULE: UNCHARACTERIZED PROTEIN;                                   
3763:  oz9d-A  7.0 17.4  112   283    5   MOLECULE: OS03G0590600 PROTEIN;                                      
3764:  v0ur-A  7.0 12.7  123   305    7   MOLECULE: TETRASPANIN-12;                                            
3765:  i4hg-A  7.0 52.0  112  1503    8   MOLECULE: DYNEIN HEAVY CHAIN, CYTOSOLIC, PUTATIVE;                   
3766:  e7ww-A  7.0  7.6  102   205    3   MOLECULE: UNCHARACTERIZED MEMBRANE PROTEIN YIL089W;                  
3767:  n8pl-A  7.0 12.9  121   477    5   MOLECULE: D(1B) DOPAMINE RECEPTOR;                                   
3768:  ukl4-A  7.0  4.8   81   132    5   MOLECULE: V-TYPE ATPASE ASSEMBLY FACTOR PKR1;                        
3769:  e2kv-A  7.0 17.3  184  1516    5   MOLECULE: UNCHARACTERIZED PROTEIN;                                   
3770:  nh7k-A  7.0 14.7  126   672    4   MOLECULE: DIACYLGLYCEROL LIPASE-BETA;                                
3771:  tdx0-A  7.0 24.0  202  1162    6   MOLECULE: UNCHARACTERIZED PROTEIN;                                   
3772:  b8xl-A  7.0 27.8  150   581    5   MOLECULE: OS04G0439100 PROTEIN;                                      
3773:  ngh7-A  7.0  5.9  136   147    8   MOLECULE: UNCHARACTERIZED PROTEIN;                                   
3774:  sw8p-A  7.0 18.7   79   211    9   MOLECULE: OS02G0248100 PROTEIN;                                      
3775:  nc1o-A  7.0 12.5  117   261    5   MOLECULE: SI:CH211-247N2.1;                                          
3776:  v3dn-A  7.0 22.0  133  1147    4   MOLECULE: CELLULOSE SYNTHASE-LIKE PROTEIN D3;                        
3777:  mgb9-A  7.0 16.2   94   316    7   MOLECULE: PALMITOYLTRANSFERASE;                                      
3778:  ka9m-A  7.0 10.4  164   572    6   MOLECULE: ISLET CELL AUTOANTIGEN 1-LIKE;                             
3779:  ma3d-A  7.0 13.2  122   224    3   MOLECULE: UNCHARACTERIZED TRANSMEMBRANE PROTEIN DDB_G028133          
3780:  syn3-A  7.0  8.7   95   213    7   MOLECULE: GOLGI SNAP RECEPTOR COMPLEX MEMBER 2 HOMOLOG MEMB          
3781:  aso8-A  7.0 15.5   87   234    5   MOLECULE: DUP240 PROTEIN YAR028W;                                    
3782:  dwg2-A  7.0 16.6  117   212    3   MOLECULE: BAG COCHAPERONE 2;                                         
3783:  yof0-A  7.0 11.2   99   921   11   MOLECULE: DYNAMIN GTPASE;                                            
3784:  mq8r-A  7.0 25.0  100   433   13   MOLECULE: SEC1/MUNC18-LIKE (SM) PROTEINS SUPERFAMILY;                
3785:  y9fx-A  7.0  3.8  128   903    8   MOLECULE: ARF-GAP WITH SH3 DOMAIN, ANK REPEAT AND PH DOMAIN          
3786:  wo7m-A  7.0 16.8  117   384    9   MOLECULE: L-TYPE LECTIN-LIKE DOMAIN-CONTAINING PROTEIN C4F6          
3787:  aya3-A  7.0 38.7  150   822    6   MOLECULE: SI:CH73-100L22.3;                                          
3788:  o5lo-A  7.0 37.0   95   428    2   MOLECULE: OS05G0321900 PROTEIN;                                      
3789:  x4ow-A  7.0 20.6   92   878    4   MOLECULE: UNCHARACTERIZED PROTEIN;                                   
3790:  ei0x-A  7.0  1.8   69   144   14   MOLECULE: PROTEIN CORNICHON HOMOLOG 1;                               
3791:  st6t-A  7.0 16.8  133   224    5   MOLECULE: DUF1992 DOMAIN-CONTAINING PROTEIN;                         
3792:  y4zr-A  7.0 33.5   90   462    9   MOLECULE: CHOLINERGIC RECEPTOR NICOTINIC BETA 3 SUBUNIT B;           
3793:  e8bm-A  7.0 13.4  158   444    8   MOLECULE: PRKCA-BINDING PROTEIN;                                     
3794:  ojl1-A  7.0 14.5  140   227   14   MOLECULE: UNCHARACTERIZED PROTEIN;                                   
3795:  lu4f-A  7.0 60.0  253  1248    8   MOLECULE: KINESIN-LIKE PROTEIN KIN-14I;                              
3796:  klu3-A  7.0 36.5  125   958    6   MOLECULE: OS08G0190300 PROTEIN;                                      
3797:  hhy2-A  7.0 21.1  165  1028    6   MOLECULE: UNCHARACTERIZED PROTEIN;                                   
3798:  cqr8-A  7.0  7.5   74   320    5   MOLECULE: OS01G0617650 PROTEIN;                                      
3799:  enr0-A  7.0 15.8  153   207    8   MOLECULE: CORONA;                                                    
3800:  e7ls-A  7.0 12.2   86   104    3   MOLECULE: UNCHARACTERIZED PROTEIN;                                   
3801:  rf2w-A  7.0  7.9   99   505    2   MOLECULE: LD29542P;                                                  
3802:  sgj3-A  7.0  3.3   76   165    7   MOLECULE: DNA-DIRECTED RNA POLYMERASE II SUBUNIT RPB4, PUTA          
3803:  k3bz-A  7.0  5.1   90   178    9   MOLECULE: SIGNAL PEPTIDASE COMPLEX SUBUNIT SPC2;                     
3804:  x4xr-A  7.0 29.1  125   812    6   MOLECULE: EXPRESSED PROTEIN;                                         
3805:  s6uk-A  7.0 20.6  132   823    8   MOLECULE: DISCOLORED-PARALOG2;                                       
3806:  v5fl-A  7.0  7.1  103   142    7   MOLECULE: OS01G0882200 PROTEIN;                                      
3807:  z7kx-A  7.0 26.7  125  1649    6   MOLECULE: LISH DOMAIN-CONTAINING PROTEIN;                            
3808:  nyu0-A  7.0 18.2  106   846    5   MOLECULE: SPINDLE POLE BODY COMPONENT SPC98;                         
3809:  g2ar-A  7.0 20.0  126   651   10   MOLECULE: SOLUTE CARRIER FAMILY 44 MEMBER 1A;                        
3810:  n5bc-A  7.0 21.1  101   420    9   MOLECULE: UNCHARACTERIZED PROTEIN;                                   
3811:  qs5p-A  7.0 17.8  107   881    7   MOLECULE: SODIUM/POTASSIUM/CALCIUM EXCHANGER NCKX30C;                
3812:  zu2b-A  7.0 23.2  110   713   12   MOLECULE: NON-SPECIFIC SERINE/THREONINE PROTEIN KINASE;              
3813:  dc1w-A  7.0 13.1   97   664    9   MOLECULE: CYTH DOMAIN-CONTAINING PROTEIN;                            
3814:  mdj6-A  7.0 14.6   93   789    5   MOLECULE: PROTEIN KINASE DOMAIN-CONTAINING PROTEIN;                  
3815:  t2jc-A  7.0 25.2  203  1400    8   MOLECULE: NESPRIN-2;                                                 
3816:  ou2r-A  7.0 27.3  105   746    6   MOLECULE: POTASSIUM TRANSPORTER;                                     
3817:  i7ie-A  7.0 32.0  177   654    6   MOLECULE: UNCHARACTERIZED PROTEIN;                                   
3818:  ca1k-A  7.0 22.0  157   437    4   MOLECULE: TPR_REGION DOMAIN-CONTAINING PROTEIN;                      
3819:  oi8g-A  7.0 33.7  114   564    4   MOLECULE: RHOTEKIN;                                                  
3820:  f4nm-A  7.0 13.4  100   194   10   MOLECULE: RIBOSOME-RECYCLING FACTOR, CHLOROPLASTIC;                  
3821:  ugs6-A  7.0 16.8  105   216    4   MOLECULE: OS03G0356470 PROTEIN;                                      
3822:  e7jz-A  7.0  6.6  127   621    7   MOLECULE: HYDROXYPROLINE-RICH GLYCOPROTEIN FAMILY PROTEIN;           
3823:  a6fp-A  7.0 34.3   97   287    4   MOLECULE: TETRASPANIN-6;                                             
3824:  gk0w-A  7.0 35.9  184  1889    8   MOLECULE: BROMODOMAIN ADJACENT TO ZINC FINGER DOMAIN PROTEI          
3825:  vu5u-A  7.0 11.6  164   450   10   MOLECULE: ISLET CELL AUTOANTIGEN 1;                                  
3826:  fmy5-A  7.0 20.5  100   264   11   MOLECULE: RING-CH-TYPE DOMAIN-CONTAINING PROTEIN;                    
3827:  wlg8-A  7.0 12.4  124   421    7   MOLECULE: E3 UBIQUITIN-PROTEIN LIGASE RMD5;                          
3828:  fdr9-A  7.0 17.6  101   642    4   MOLECULE: HAD-SUPERFAMILY HYDROLASE, SUBFAMILY IG, 5'-NUCLE          
3829:  g9wo-A  7.0 12.9   94   148   13   MOLECULE: PREFOLDIN SUBUNIT 2, PUTATIVE;                             
3830:  sv5g-A  7.0 12.5  123   233    5   MOLECULE: MEDIATOR OF RNA POLYMERASE II TRANSCRIPTION SUBUN          
3831:  vwu8-A  7.0 19.4  109   381    8   MOLECULE: PROKINETICIN RECEPTOR 2;                                   
3832:  od9a-A  7.0 27.9  109   538    7   MOLECULE: OS08G0515700 PROTEIN;                                      
3833:  sq9s-A  7.0 30.2  155   837    8   MOLECULE: OXYSTEROL-BINDING PROTEIN;                                 
3834:  luc3-A  7.0 20.3  101   226    4   MOLECULE: SIGNAL PEPTIDASE COMPLEX SUBUNIT 2;                        
3835:  bcy7-A  7.0 13.9  106   348    8   MOLECULE: E3 UBIQUITIN-PROTEIN LIGASE MARCHF9;                       
3836:  ul9s-A  7.0109.5  194  1400    9   MOLECULE: DYSTONIN;                                                  
3837:  b9lx-A  7.0 22.4  160  1203    7   MOLECULE: ADENYLATE CYCLASE TYPE 6;                                  
3838:  a5gi-A  7.0 13.6   87  1400    7   MOLECULE: DYNEIN HEAVY CHAIN 3, AXONEMAL;                            
3839:  buu5-A  7.0 15.9  144   545    7   MOLECULE: UNCHARACTERIZED PROTEIN;                                   
3840:  xe1i-A  7.0 45.3  121   518    6   MOLECULE: CRM DOMAIN-CONTAINING PROTEIN;                             
3841:  p8xz-A  7.0 20.6  155   616    6   MOLECULE: UNCHARACTERIZED PROTEIN;                                   
3842:  a4ms-A  7.0 15.3  117   413    9   MOLECULE: G_PROTEIN_RECEP_F1_2 DOMAIN-CONTAINING PROTEIN;            
3843:  d7cs-A  7.0 33.8  179   659    5   MOLECULE: UNCHARACTERIZED PROTEIN;                                   
3844:  uyv1-A  7.0 33.1  162   770   10   MOLECULE: AMYLOID-BETA A4 PROTEIN;                                   
3845:  aeb6-A  7.0 33.0  202  2211    6   MOLECULE: DNA POLYMERASE EPSILON CATALYTIC SUBUNIT;                  
3846:  lj7y-A  7.0 19.5  121  1506    7   MOLECULE: UNCHARACTERIZED PROTEIN;                                   
3847:  a3vd-A  7.0 13.0   88   441    9   MOLECULE: EG:65F1.1 PROTEIN;                                         
3848:  ipo1-A  7.0  4.3   96   524    7   MOLECULE: IP11896P;                                                  
3849:  osa6-A  7.0  3.9   68    86    7   MOLECULE: UNCHARACTERIZED PROTEIN;                                   
3850:  djt2-A  7.0 38.2  117   501    8   MOLECULE: ACETYLCHOLINE RECEPTOR SUBUNIT BETA;                       
3851:  g7pl-A  7.0 28.0  108   396    8   MOLECULE: PROKINETICIN RECEPTOR 1B;                                  
3852:  v3lj-A  7.0 23.2  104   776   13   MOLECULE: SMAD/FHA DOMAIN-CONTAINING PROTEIN;                        
3853:  q0cp-A  7.0  1.8   69   144   14   MOLECULE: CORNICHON FAMILY AMPA RECEPTOR AUXILIARY PROTEIN           
3854:  y7mf-A  7.0 23.8   79  1400    4   MOLECULE: DYNEIN HEAVY CHAIN 12, AXONEMAL;                           
3855:  ij8s-A  7.0 20.4   73   520   12   MOLECULE: BTB/POZ DOMAIN-CONTAINING PROTEIN AT3G50780;               
3856:  ho8v-A  7.0 30.3  138   639    9   MOLECULE: EXOCYST COMPLEX COMPONENT EXO70E2;                         
3857:  tm2c-A  7.0 38.5  114   395   11   MOLECULE: MYB-LIKE DNA-BINDING DOMAIN, SHAQKYF CLASS FAMILY          
3858:  feo7-A  7.0 25.9  104   350    7   MOLECULE: TRANSCRIPTION INITIATION FACTOR IIE SUBUNIT ALPHA          
3859:  t8bu-A  7.0 39.2  104   548    8   MOLECULE: RHOTEKIN;                                                  
3860:  otb2-A  7.0 15.0  170   334    8   MOLECULE: PROLINE-SERINE-THREONINE PHOSPHATASE-INTERACTING           
3861:  kla6-A  7.0 29.0  141   331    7   MOLECULE: UBIQUITIN CARBOXYL-TERMINAL HYDROLASE;                     
3862:  s2sg-A  7.0  6.0   77   113    4   MOLECULE: UNCHARACTERIZED PROTEIN;                                   
3863:  trc1-A  7.0 25.2  107   288    7   MOLECULE: CTC-INTERACTING DOMAIN 7;                                  
3864:  cr4g-A  7.0 19.5   96   393    4   MOLECULE: MITOCHONDRIAL OUTER MEMBRANE PROTEIN OM45;                 
3865:  dfj1-A  7.0  3.3   76   190    5   MOLECULE: OS06G0202400 PROTEIN;                                      
3866:  sa6a-A  7.0 37.8  142  1056    8   MOLECULE: UNCHARACTERIZED PROTEIN;                                   
3867:  k6wj-A  7.0 22.0  130   585    8   MOLECULE: ELONGATION FACTOR 1-DELTA, PUTATIVE (DUF936);              
3868:  tmi1-A  7.0 36.0  128   850   11   MOLECULE: COILED-COIL AND C2 DOMAIN-CONTAINING PROTEIN 1B;           
3869:  l4ai-A  7.0 31.1  110   559    4   MOLECULE: INNEXIN-10;                                                
3870:  t0qw-A  7.0  3.8   64   125    5   MOLECULE: VACUOLAR PROTEIN SORTING-ASSOCIATED PROTEIN 55 HO          
3871:  uf0d-A  7.0 23.0  135   983   13   MOLECULE: PROTEIN KINASE DOMAIN-CONTAINING PROTEIN;                  
3872:  hv0p-A  7.0 21.3  111   243    5   MOLECULE: LD28068P;                                                  
3873:  qde3-A  7.0  9.1  148   459    7   MOLECULE: SLIT-ROBO RHO GTPASE-ACTIVATING PROTEIN 2C;                
3874:  tny3-A  7.0 19.3  108   534    8   MOLECULE: UNCHARACTERIZED PROTEIN;                                   
3875:  yi2q-A  7.0 27.6  114   278   13   MOLECULE: INHIBITOR OF GROWTH PROTEIN;                               
3876:  vu7t-A  7.0 23.5   87  1238    5   MOLECULE: ERYTHROID DIFFERENTIATION-RELATED FACTOR 1;                
3877:  yxi7-A  7.0 21.2   82   702    2   MOLECULE: DYMECLIN;                                                  
3878:  hpi6-A  7.0 29.4  143  2699    6   MOLECULE: UPF0648 PROTEIN C3H5.09C;                                  
3879:  j0bj-A  7.0 39.9  130   517    7   MOLECULE: CHOLINERGIC RECEPTOR, NICOTINIC, EPSILON;                  
3880:  nf1p-A  7.0 21.1  124  1135    8   MOLECULE: UBIQUITIN HYDROLASE, PUTATIVE;                             
3881:  g3su-A  7.0 10.4  100   396    8   MOLECULE: PUTATIVE PEPTIDE CHAIN RELEASE FACTOR 1, MITOCHON          
3882:  m6kn-A  7.0 11.3  119   263    8   MOLECULE: SYNTAXIN-22;                                               
3883:  xw2f-A  7.0 20.7   99   116   10   MOLECULE: OS07G0299600 PROTEIN;                                      
3884:  ga2a-A  7.0 16.8  106   578    8   MOLECULE: ARM REPEAT SUPERFAMILY PROTEIN;                            
3885:  c1ty-A  7.0 24.7  161  2587    7   MOLECULE: PROTEIN KINKY POLLEN;                                      
3886:  iz7c-A  7.0 52.0  124   452   10   MOLECULE: HTH MYB-TYPE DOMAIN-CONTAINING PROTEIN;                    
3887:  bzs6-A  7.0 19.2  141  1581    8   MOLECULE: ATP-BINDING CASSETTE SUB-FAMILY C MEMBER 8;                
3888:  hak9-A  7.0 27.5  182   517    8   MOLECULE: AMPK1_CBM DOMAIN-CONTAINING PROTEIN;                       
3889:  eam0-A  7.0 25.9  140   428    4   MOLECULE: MAGNESIUM TRANSPORTER;                                     
3890:  cr6w-A  7.0  2.8   69   308   12   MOLECULE: OLFACTORY RECEPTOR;                                        
3891:  wh7r-A  7.0 27.5   97   240    6   MOLECULE: GATA ZINC FINGER DOMAIN-CONTAINING PROTEIN 10;             
3892:  bjf1-A  7.0 25.1  119   709    8   MOLECULE: LOC687105 PROTEIN;                                         
3893:  vxc7-A  7.0 14.2  130   298    5   MOLECULE: UNCHARACTERIZED PROTEIN;                                   
3894:  suf8-A  7.0 26.0  140   770    9   MOLECULE: AMYLOID-BETA PRECURSOR PROTEIN;                            
3895:  az3d-A  7.0  7.5  135   626    6   MOLECULE: UNCHARACTERIZED PROTEIN;                                   
3896:  aca7-A  7.0 17.4  119   729    9   MOLECULE: SERINE/THREONINE-PROTEIN KINASE TBK1;                      
3897:  wz7k-A  7.0 20.9  104   813    4   MOLECULE: SPINDLE POLE BODY COMPONENT 98;                            
3898:  n7jr-A  7.0 16.3   88   513    6   MOLECULE: SODIUM/POTASSIUM/CALCIUM EXCHANGER 5;                      
3899:  v8rd-A  7.0 19.5   78   451    4   MOLECULE: METAL-ION_TRANSPORTER_-_PUTATIVE;                          
3900:  elw5-A  7.0 19.2  122   858    4   MOLECULE: OS05G0588700 PROTEIN;                                      
3901:  efy2-A  7.0 23.9   85   489    7   MOLECULE: CHOLINERGIC RECEPTOR, NICOTINIC, BETA 1 (MUSCLE)-          
3902:  odf9-A  7.0 16.3   86   580    7   MOLECULE: OS05G0455200 PROTEIN;                                      
3903:  hfj1-A  7.0 19.8  115   640    5   MOLECULE: ISONIAZID-INDUCED PROTEIN INIA;                            
3904:  wu0m-A  7.0  2.4   73   320    7   MOLECULE: VOMERONASAL TYPE-1 RECEPTOR;                               
3905:  z4sa-A  7.0  5.3  138   387   13   MOLECULE: PROBABLE E3 UBIQUITIN-PROTEIN LIGASE TRIML2;               
3906:  w1wg-A  7.0 24.9  114   307    5   MOLECULE: UNCHARACTERIZED PROTEIN;                                   
3907:  a7sj-A  7.0 24.5  136   642    6   MOLECULE: HOMEOBOX DOMAIN-CONTAINING PROTEIN;                        
3908:  u7jt-A  7.0 16.0  115   499    7   MOLECULE: SET DOMAIN-CONTAINING PROTEIN;                             
3909:  a2it-A  7.0 14.8   89  1269    9   MOLECULE: B30.2/SPRY DOMAIN-CONTAINING PROTEIN;                      
3910:  yri8-A  7.0 15.2  113   346    8   MOLECULE: ASSOCIATED WITH HOX FAMILY PROTEIN;                        
3911:  rih8-A  7.0 37.8  141   929    7   MOLECULE: UNCHARACTERIZED PROTEIN;                                   
3912:  h8pw-A  7.0 17.4  172   459    6   MOLECULE: MAGNESIUM TRANSPORTER MRS2-11, CHLOROPLASTIC;              
3913:  k0rp-A  7.0  4.6  108   212    6   MOLECULE: UNCHARACTERIZED PROTEIN;                                   
3914:  yrs2-A  7.0 27.6  123   549    8   MOLECULE: OS01G0653700 PROTEIN;                                      
3915:  kt3h-A  7.0  4.6   84   245    4   MOLECULE: TLC DOMAIN-CONTAINING PROTEIN 5;                           
3916:  kd8p-A  7.0 11.3   92   422    9   MOLECULE: 5-HYDROXYTRYPTAMINE RECEPTOR 1A;                           
3917:  vk9t-A  7.0  4.5   78   232    9   MOLECULE: UNCHARACTERIZED PROTEIN;                                   
3918:  xio7-A  7.0  5.1   85   138    7   MOLECULE: NINJURIN C, ISOFORM D;                                     
3919:  x9aa-A  7.0 49.3  146   780   10   MOLECULE: VEZATIN;                                                   
3920:  mhh4-A  7.0 27.9  117   179    7   MOLECULE: MEDIATOR OF RNA POLYMERASE II TRANSCRIPTION SUBUN          
3921:  kn9c-A  7.0 22.0   78   651    9   MOLECULE: TETRATRICOPEPTIDE REPEAT PROTEIN 30A;                      
3922:  tvg6-A  7.0 12.8  138   219   11   MOLECULE: VACUOLAR PROTEIN SORTING-ASSOCIATED PROTEIN 32 HO          
3923:  q7od-A  7.0  6.7  104   181    5   MOLECULE: MEDIATOR OF RNA POLYMERASE II TRANSCRIPTION SUBUN          
3924:  q5gf-A  7.0 37.9  160   732    6   MOLECULE: SMALL CONDUCTANCE CALCIUM-ACTIVATED POTASSIUM CHA          
3925:  n8me-A  7.0 24.2  123   557    8   MOLECULE: UNCHARACTERIZED PROTEIN;                                   
3926:  fn8m-A  7.0 37.1  150  1068   11   MOLECULE: UNCHARACTERIZED PROTEIN;                                   
3927:  rs5a-A  7.0 21.2  141   592    9   MOLECULE: KELCH DOMAIN-CONTAINING PROTEIN, PUTATIVE;                 
3928:  mvc0-A  7.0 20.5  144   476   13   MOLECULE: UNCHARACTERIZED PROTEIN;                                   
3929:  cg2k-A  7.0 19.0   96  1323    9   MOLECULE: REVERSE TRANSCRIPTASE DOMAIN-CONTAINING PROTEIN;           
3930:  ahm9-A  7.0 16.5   88  1014    3   MOLECULE: UNCHARACTERIZED PROTEIN;                                   
3931:  d3kx-A  7.0 17.5  111   637    7   MOLECULE: SHC-BINDING AND SPINDLE-ASSOCIATED 1-LIKE;                 
3932:  ri9y-A  7.0 13.3  135   218   12   MOLECULE: UNCHARACTERIZED PROTEIN;                                   
3933:  dq4x-A  7.0 18.3  124  1097    3   MOLECULE: NB-ARC DOMAIN CONTAINING PROTEIN, EXPRESSED;               
3934:  z9du-A  7.0 35.3  129   587   10   MOLECULE: UNCHARACTERIZED PROTEIN, ISOFORM C;                        
3935:  njd6-A  7.0 38.8  175  1400    7   MOLECULE: MICROTUBULE-ACTIN CROSS-LINKING FACTOR 1, ISOFORM          
3936:  b3uo-A  7.0 16.9  119   655    8   MOLECULE: OS04G0143200 PROTEIN;                                      
3937:  yst1-A  7.0 26.4  150   466    9   MOLECULE: PROTEIN HOB1;                                              
3938:  ao9b-A  7.0 30.8  102   621    8   MOLECULE: PUTATIVE SPLICING FACTOR 3A;                               
3939:  ds2r-A  7.0 10.6  108   804    9   MOLECULE: OS08G0336500 PROTEIN;                                      
3940:  r4in-A  7.0 15.9   88   538    5   MOLECULE: DIACYLGLYCEROL O-ACYLTRANSFERASE 1-1;                      
3941:  fhm1-A  7.0 16.6  153  1087    4   MOLECULE: REVERSE TRANSCRIPTASE DOMAIN-CONTAINING PROTEIN;           
3942:  h7th-A  7.0  7.8  133  1076    8   MOLECULE: INSULIN RECEPTOR SUBSTRATE 53 KDA, ISOFORM A;              
3943:  yis3-A  7.0 18.5  165   690    5   MOLECULE: IRON-SULFUR CLUSTERS TRANSPORTER ATM1, MITOCHONDR          
3944:  f4fu-A  7.0 14.2  113   184    4   MOLECULE: EXOSOME COMPLEX PROTEIN LRP1;                              
3945:  vio6-A  7.0 25.6  117   213    7   MOLECULE: OS10G0548400 PROTEIN;                                      
3946:  tz2m-A  7.0 21.6   93   213    8   MOLECULE: MIP29328P;                                                 
3947:  hkb1-A  7.0 38.8  172   803    5   MOLECULE: PUTATIVE METAL ION TRANSPORTER C27B12.12C;                 
3948:  f4pd-A  7.0 28.5  139   265    4   MOLECULE: UNCHARACTERIZED PROTEIN YIR016W;                           
3949:  hzq0-A  7.0 21.4  169   752    9   MOLECULE: NEUROENDOCRINE CONVERTASE 1;                               
3950:  ib5h-A  7.0 11.9   85   491    6   MOLECULE: LIMB REGION 1 HOMOLOG-LIKE PROTEIN;                        
3951:  h4xz-A  7.0 10.8  174   877    6   MOLECULE: MENTAL RETARDATION GTPASE ACTIVATING PROTEIN HOMO          
3952:  ruw2-A  7.0  3.1   69   335    4   MOLECULE: TASTE RECEPTOR TYPE 2 MEMBER 119;                          
3953:  lgr3-A  7.0 29.8  101   835   10   MOLECULE: DISEASE RESISTANCE PROTEIN RPP13;                          
3954:  xo4a-A  7.0 10.2  133   354    5   MOLECULE: UNCHARACTERIZED PROTEIN;                                   
3955:  ze5p-A  7.0  1.8   69   144   14   MOLECULE: PROTEIN CORNICHON HOMOLOG 1;                               
3956:  hyk8-A  7.0  2.5   74   139    7   MOLECULE: VACUOLAR_PROTEIN_SORTING_55_-_PUTATIVE;                    
3957:  j4cg-A  6.9 12.3  153  1611    7   MOLECULE: MICROTUBULE CROSSLINKING FACTOR 1;                         
3958:  hs3i-A  6.9 23.9  201   496    8   MOLECULE: FIBRONECTIN TYPE 3 AND SPRY DOMAIN-CONTAINING PRO          
3959:  t2ye-A  6.9 13.1   83   400   10   MOLECULE: CENTROSOMAL PROTEIN CEP57L1;                               
3960:  i7cq-A  6.9 39.0  164   696    7   MOLECULE: FORKHEAD BOX P4;                                           
3961:  h8pr-A  6.9 26.9  146   643    5   MOLECULE: UNCHARACTERIZED PROTEIN B0464.6;                           
3962:  v6ip-A  6.9 26.8  149   507    8   MOLECULE: GLUCOSIDASE 2 SUBUNIT BETA;                                
3963:  k7ht-A  6.9 14.6  127   327    6   MOLECULE: UNCHARACTERIZED PROTEIN;                                   
3964:  f3nn-A  6.9 24.9  137   255    7   MOLECULE: UNCHARACTERIZED PROTEIN;                                   
3965:  o7el-A  6.9 38.1  135   990   12   MOLECULE: UNCHARACTERIZED PROTEIN;                                   
3966:  w9wc-A  6.9 23.5  217  1174   10   MOLECULE: K(+) EFFLUX ANTIPORTER 2, CHLOROPLASTIC;                   
3967:  nd0p-A  6.9 26.5  133   568    8   MOLECULE: NUCLEOLAR PROTEIN NOP5, PUTATIVE, EXPRESSED;               
3968:  j8jr-A  6.9 11.6  154   831    5   MOLECULE: V-TYPE PROTON ATPASE SUBUNIT A;                            
3969:  vd6g-A  6.9  2.3   73    98    7   MOLECULE: UNCHARACTERIZED PROTEIN F28P22.23;                         
3970:  gkn9-A  6.9 32.6  149   877    7   MOLECULE: LIPASE_3 DOMAIN-CONTAINING PROTEIN;                        
3971:  wt2x-A  6.9 10.4  157   489    6   MOLECULE: BRIDGING INTEGRATOR 2;                                     
3972:  wtc6-A  6.9 32.3  117   504   10   MOLECULE: SIGNAL TRANSDUCTION HISTIDINE-PROTEIN KINASE/PHOS          
3973:  o5wo-A  6.9 27.0  171   617    8   MOLECULE: FORMIN-BINDING PROTEIN 1;                                  
3974:  hlc9-A  6.9 41.0  135   613    7   MOLECULE: OS03G0165300 PROTEIN;                                      
3975:  twp3-A  6.9 22.3  124   407    2   MOLECULE: E3 UBIQUITIN-PROTEIN LIGASE TRIM13;                        
3976:  ep5i-A  6.9 26.4  175   652    9   MOLECULE: NEUROENDOCRINE CONVERTASE 2;                               
3977:  r3wv-A  6.9 11.7  156   253    8   MOLECULE: BRIDGING INTEGRATOR 3;                                     
3978:  j7oc-A  6.9  9.4  123   419    8   MOLECULE: SPHINGOMYELIN PHOSPHODIESTERASE 2;                         
3979:  g6fy-A  6.9 23.8  177   455    5   MOLECULE: OS01G0358300 PROTEIN;                                      
3980:  dbk0-A  6.9 26.8  144   466   10   MOLECULE: HSP90 CO-CHAPERONE CDC37;                                  
3981:  ij0a-A  6.9 21.3  225  1713    6   MOLECULE: SERINE/THREONINE-PROTEIN KINASE MRCK BETA;                 
3982:  fs8c-A  6.9 19.7  187   891   11   MOLECULE: HYPOTHETICAL_PROTEIN_-_CONSERVED;                          
3983:  ae0e-A  6.9 26.1  182   666    7   MOLECULE: RHO GTPASE-ACTIVATING PROTEIN RGD1;                        
3984:  e5vh-A  6.9 12.3  160   628    9   MOLECULE: NEUROENDOCRINE CONVERTASE 1;                               
3985:  eel9-A  6.9 40.0  181   605    9   MOLECULE: UNCHARACTERIZED PROTEIN;                                   
3986:  vv0y-A  6.9 48.0  139   956    9   MOLECULE: U-BOX DOMAIN-CONTAINING PROTEIN 33;                        
3987:  jd8o-A  6.9 39.9  151   536    5   MOLECULE: UNCHARACTERIZED PROTEIN;                                   
3988:  eqi1-A  6.9  6.7  161  1221    9   MOLECULE: UBIQUITIN CARBOXYL-TERMINAL HYDROLASE, PUTATIVE;           
3989:  rn7x-A  6.9 22.1  204  1062    6   MOLECULE: SLIT-ROBO RHO GTPASE-ACTIVATING PROTEIN 1;                 
3990:  hq0n-A  6.9 12.0  105   734   14   MOLECULE: COILED-COIL DOMAIN-CONTAINING 87;                          
3991:  ln9j-A  6.9 22.1  158   715    6   MOLECULE: MTSS I-BAR DOMAIN-CONTAINING 2;                            
3992:  g7hl-A  6.9 37.2  202   659    3   MOLECULE: ATP-BINDING CASSETTE, SUB-FAMILY D (ALD), MEMBER           
3993:  aa8p-A  6.9 11.9  127   256    7   MOLECULE: ENKURIN;                                                   
3994:  ole9-A  6.9 17.0  124   345    8   MOLECULE: LOW DENSITY LIPOPROTEIN RECEPTOR-RELATED PROTEIN-          
3995:  kem2-A  6.9 37.2  137   721    8   MOLECULE: C3H1-TYPE DOMAIN-CONTAINING PROTEIN;                       
3996:  goi2-A  6.9 44.8  155   324    6   MOLECULE: UNCHARACTERIZED MSCS FAMILY PROTEIN MJ0700;                
3997:  kie7-A  6.9  5.9  172   553    9   MOLECULE: SORTING NEXIN 2B;                                          
3998:  iq5u-A  6.9 22.6  146  1400    8   MOLECULE: LAMININ SUBUNIT ALPHA-1;                                   
3999:  eh3k-A  6.9 38.5  172   686    7   MOLECULE: ANTIGEN PEPTIDE TRANSPORTER 2;                             
4000:  dk5q-A  6.9 13.2  127   266   10   MOLECULE: UNCHARACTERIZED PROTEIN C2H8.04;                           
4001:  eoq2-A  6.9 20.7  183   809   10   MOLECULE: F-BAR DOMAIN ONLY PROTEIN 2;                               
4002:  ya9t-A  6.9 20.2  128   291    9   MOLECULE: GTPASE IMAP FAMILY MEMBER 9;                               
4003:  eo4f-A  6.9 24.9  161   762    7   MOLECULE: ETHYLENE RECEPTOR;                                         
4004:  rzy8-A  6.9 30.6  150   389    7   MOLECULE: TRNA-SPLICING ENDONUCLEASE SUBUNIT SEN2;                   
4005:  xig3-A  6.9 30.3  167   686    9   MOLECULE: AMPHIPHYSIN;                                               
4006:  gq8m-A  6.9 30.5  146   330    5   MOLECULE: OS04G0507100 PROTEIN;                                      
4007:  k3ww-A  6.9 30.8  116  1210    9   MOLECULE: OS05G0107300 PROTEIN;                                      
4008:  y7fq-A  6.9 22.8  183   803    8   MOLECULE: ETHYLENE RECEPTOR;                                         
4009:  u3bl-A  6.9 18.4  117   543    9   MOLECULE: O-FUCOSYLTRANSFERASE FAMILY PROTEIN;                       
4010:  ga1y-A  6.9 35.1  187   770    9   MOLECULE: HYPOTHETICAL_PROTEIN_-__CONSERVED;                         
4011:  qn8s-A  6.9 29.2  104   981    7   MOLECULE: NB-ARC DOMAIN CONTAINING PROTEIN;                          
4012:  i1vb-A  6.9 18.0  155  1162    9   MOLECULE: PAIRED AMPHIPATHIC HELIX PROTEIN SIN3-LIKE 5;              
4013:  p7vk-A  6.9 29.1  164  1400    8   MOLECULE: MICROTUBULE-ACTIN CROSS-LINKING FACTOR 1, ISOFORM          
4014:  m7gq-A  6.9  4.4  152   236    9   MOLECULE: AT5G56120;                                                 
4015:  bf2s-A  6.9 36.3  170   717    8   MOLECULE: UNCHARACTERIZED PROTEIN;                                   
4016:  n1sw-A  6.9 43.9  136   473    8   MOLECULE: DUF641 DOMAIN-CONTAINING PROTEIN;                          
4017:  o4vv-A  6.9 32.3  163   500    7   MOLECULE: SIGNAL TRANSDUCTION HISTIDINE-PROTEIN KINASE/PHOS          
4018:  zkx5-A  6.9 27.4  105   231    5   MOLECULE: ENKURIN DOMAIN-CONTAINING PROTEIN;                         
4019:  q1ha-A  6.9 25.9  213  2205    6   MOLECULE: KINESIN-RELATED PROTEIN 1;                                 
4020:  wa2w-A  6.9 10.8  134   678    5   MOLECULE: ABC TRANSPORTER B FAMILY MEMBER 23, MITOCHONDRIAL          
4021:  om5z-A  6.9 35.2  179   840    6   MOLECULE: SORTING NEXIN-25;                                          
4022:  ifl7-A  6.9 13.6  208   395    9   MOLECULE: AIG1-TYPE G DOMAIN-CONTAINING PROTEIN;                     
4023:  fm8o-A  6.9 31.4  140   530    6   MOLECULE: RIESKE DOMAIN-CONTAINING PROTEIN;                          
4024:  pe2d-A  6.9 25.2  173   453    6   MOLECULE: PROTEIN LOW PSII ACCUMULATION 1, CHLOROPLASTIC;            
4025:  v7db-A  6.9 32.5  148   885    9   MOLECULE: DDT DOMAIN-CONTAINING PROTEIN DDB_G0282237;                
4026:  foy7-A  6.9 30.9  196   669    9   MOLECULE: PARAFLAGELLAR ROD PROTEIN, PUTATIVE;                       
4027:  fg1m-A  6.9 14.5  110   290    9   MOLECULE: GIMAP9;                                                    
4028:  ndr9-A  6.9 31.0  152   400    8   MOLECULE: RING-TYPE DOMAIN-CONTAINING PROTEIN;                       
4029:  utw1-A  6.9  8.0  159   694    6   MOLECULE: SH3-DOMAIN-BINDING PROTEIN 1;                              
4030:  cvt4-A  6.9 19.2  162   374    6   MOLECULE: UNCHARACTERIZED PROTEIN;                                   
4031:  vj3f-A  6.9  7.7  129   243    9   MOLECULE: CX3CL1-BINDING PROTEIN 1;                                  
4032:  fh2h-A  6.9  5.6  121   234    7   MOLECULE: OS01G0538000 PROTEIN;                                      
4033:  sdr8-A  6.9 30.5  131   718    8   MOLECULE: UNCHARACTERIZED PROTEIN;                                   
4034:  lr2g-A  6.9 25.3  166   695    8   MOLECULE: AMPHIPHYSIN;                                               
4035:  gfq2-A  6.9 12.7  105  1202    5   MOLECULE: UNCHARACTERIZED PROTEIN;                                   
4036:  vh1f-A  6.9 14.2  137   347    6   MOLECULE: HYPOTHETICAL_PROTEIN_-_CONSERVED;                          
4037:  o5pa-A  6.9 25.6   90   136    1   MOLECULE: OS06G0200800 PROTEIN;                                      
4038:  nl7i-A  6.9  5.5  128   262    8   MOLECULE: PHD FINGER PROTEIN ING2;                                   
4039:  b6mg-A  6.9 20.4  195  1018    7   MOLECULE: UNCHARACTERIZED PROTEIN;                                   
4040:  glt2-A  6.9 27.0  132   355    8   MOLECULE: VACUOLAR PROTEIN SORTING-ASSOCIATED PROTEIN 37C;           
4041:  w3ij-A  6.9 23.8  133   533    9   MOLECULE: PROBABLE NUCLEOLAR PROTEIN 5-2;                            
4042:  s1fx-A  6.9  8.6  152   814    9   MOLECULE: RHO GTPASE-ACTIVATING PROTEIN 44;                          
4043:  bd8p-A  6.9 34.8  146   751    4   MOLECULE: OXYSTEROL-BINDING PROTEIN-RELATED PROTEIN 11;              
4044:  xz9b-A  6.9 20.1  159   388    6   MOLECULE: SH3 DOMAIN-CONTAINING PROTEIN;                             
4045:  oa4v-A  6.9 36.5  133   476    5   MOLECULE: ASSOCIATED WITH HOX FAMILY PROTEIN, EXPRESSED;             
4046:  frz7-A  6.9 31.1  172  1377    8   MOLECULE: LEUCINE-RICH REPEAT-CONTAINING 9;                          
4047:  vyu7-A  6.9 33.5  205  1388    6   MOLECULE: RHO-ASSOCIATED PROTEIN KINASE 2;                           
4048:  m2dd-A  6.9 22.8  158  1432    9   MOLECULE: SUPERKILLER PROTEIN 3;                                     
4049:  u2fp-A  6.9 32.2  106   144    8   MOLECULE: PEROXISOMAL MEMBRANE PROTEIN PEX34;                        
4050:  kt4e-A  6.9 11.9  185   336    5   MOLECULE: U1 SNRNP-ASSOCIATED PROTEIN, PUTATIVE;                     
4051:  xhk1-A  6.9 26.3  122   321    9   MOLECULE: RNA POLYMERASE II TRANSCRIPTION FACTOR B SUBUNIT           
4052:  cp5b-A  6.9 26.8  128  1476    5   MOLECULE: ATP-DEPENDENT CHROMATIN ASSEMBLY FACTOR LARGE SUB          
4053:  z1tn-A  6.9 39.0  172  2038   12   MOLECULE: HYPOTHETICAL_PROTEIN_-_CONSERVED;                          
4054:  u4el-A  6.9 31.7  173   612    9   MOLECULE: OS04G0642000 PROTEIN;                                      
4055:  t9ay-A  6.9 15.7   88   379   15   MOLECULE: LD29322P;                                                  
4056:  x7wl-A  6.9 11.7   94   355    4   MOLECULE: UBIQUITIN CARBOXYL-TERMINAL HYDROLASE;                     
4057:  fqk5-A  6.9 23.2  108   475    5   MOLECULE: S-ADENOSYL-L-METHIONINE-DEPENDENT METHYLTRANSFERA          
4058:  ftz0-A  6.9  2.9   82   126    5   MOLECULE: UNCHARACTERIZED PROTEIN YMR007W;                           
4059:  ru1i-A  6.9 22.7   81   211    6   MOLECULE: KATANIN, PUTATIVE;                                         
4060:  q0yz-A  6.9 24.5   88  1918    6   MOLECULE: 1,3-BETA-GLUCAN SYNTHASE;                                  
4061:  n7wm-A  6.9 38.4  116   580    7   MOLECULE: CHOLINERGIC RECEPTOR, NICOTINIC, ALPHA 9;                  
4062:  jo2u-A  6.9 20.7  155   772    8   MOLECULE: OS02G0773400 PROTEIN;                                      
4063:  h9la-A  6.9 31.0  104   554    3   MOLECULE: GAMMA-AMINOBUTYRIC ACID RECEPTOR SUBUNIT ALPHA-4;          
4064:  twz5-A  6.9  6.9  105   421    7   MOLECULE: UNCHARACTERIZED PROTEIN;                                   
4065:  mbb3-A  6.9 39.5  125   866    4   MOLECULE: CELLULOSE SYNTHASE A CATALYTIC SUBUNIT 7;                  
4066:  v3ib-A  6.9 26.5   79   945    6   MOLECULE: ANK_REP_REGION DOMAIN-CONTAINING PROTEIN;                  
4067:  p0yv-A  6.9 67.6  283  1400    7   MOLECULE: NESPRIN-1;                                                 
4068:  x2zr-A  6.9 14.7  106   332    6   MOLECULE: UNCHARACTERIZED PROTEIN;                                   
4069:  zls7-A  6.9 49.7  110   413   10   MOLECULE: 5-HYDROXYTRYPTAMINE (SEROTONIN) RECEPTOR 1A B;             
4070:  mb2x-A  6.9 18.3  141   218    3   MOLECULE: CHARGED MULTIVESICULAR BODY PROTEIN 6;                     
4071:  q2iu-A  6.9 30.3  134   676    7   MOLECULE: OS01G0101800 PROTEIN;                                      
4072:  h0cc-A  6.9 21.7   84   263   10   MOLECULE: J DOMAIN-CONTAINING PROTEIN;                               
4073:  nb8h-A  6.9  6.4  148   232    5   MOLECULE: UNCHARACTERIZED PROTEIN;                                   
4074:  tv5a-A  6.9  4.5  105   230    5   MOLECULE: DISPERSED GENE FAMILY PROTEIN 1 (DGF-1), PUTATIVE          
4075:  do9z-A  6.9  7.2  116   170    3   MOLECULE: TRANSMEMBRANE PROTEIN 252;                                 
4076:  o9eg-A  6.9 11.3   74  1052    8   MOLECULE: HECT AND RLD DOMAIN-CONTAINING E3 UBIQUITIN PROTE          
4077:  k5zy-A  6.9 37.4  117   845    9   MOLECULE: NUCLEAR PORE COMPLEX PROTEIN NUP107;                       
4078:  dxy9-A  6.9  2.6   77   382    5   MOLECULE: RING-TYPE DOMAIN-CONTAINING PROTEIN;                       
4079:  azl8-A  6.9 29.1  148  1131    6   MOLECULE: T-COMPLEX PROTEIN 11;                                      
4080:  g8re-A  6.9 12.3  140   192    4   MOLECULE: CHARGED MULTIVESICULAR BODY PROTEIN 1A;                    
4081:  ubk3-A  6.9 24.7  104   396    5   MOLECULE: UDP-GALACTOSE TRANSLOCATOR;                                
4082:  on1v-A  6.9 16.5  120   472    8   MOLECULE: METAL TOLERANCE PROTEIN C4;                                
4083:  mt4f-A  6.9 78.4  170  2272    5   MOLECULE: SPECTRIN BETA CHAIN;                                       
4084:  k7km-A  6.9 19.6   93   217   13   MOLECULE: NUCLEAR NUCLEIC ACID-BINDING PROTEIN C1D;                  
4085:  xr9b-A  6.9  3.9   92   113    5   MOLECULE: UNCHARACTERIZED PROTEIN;                                   
4086:  e2sz-A  6.9 16.5  150   344    7   MOLECULE: UNCHARACTERIZED PROTEIN;                                   
4087:  e3ir-A  6.9  4.3   74   212    3   MOLECULE: OS05G0167600 PROTEIN;                                      
4088:  q8ur-A  6.9 31.0  116   572    6   MOLECULE: MYB-LIKE PROTEIN Y;                                        
4089:  us7b-A  6.9 21.8   92   461    4   MOLECULE: RING-TYPE E3 UBIQUITIN TRANSFERASE;                        
4090:  ol5c-A  6.9 25.5  123   347    6   MOLECULE: LOW PSII ACCUMULATION-LIKE PROTEIN;                        
4091:  cpo6-A  6.9 10.9   90   720    7   MOLECULE: ATP-DEPENDENT RNA HELICASE SUV3, MITOCHONDRIAL;            
4092:  x2lf-A  6.9 10.0   69   169    4   MOLECULE: HR-LIKE LESION-INDUCING PROTEIN-LIKE PROTEIN;              
4093:  bw5x-A  6.9 27.2  150   484    8   MOLECULE: UNCHARACTERIZED PROTEIN;                                   
4094:  igq8-A  6.9 32.7  127   684    7   MOLECULE: EXOCYST SUBUNIT EXO70 FAMILY PROTEIN;                      
4095:  hc6p-A  6.9 42.2  169  1052    9   MOLECULE: HYPOTHETICAL_PROTEIN_-_CONSERVED;                          
4096:  px8g-A  6.9 21.2  101   917    3   MOLECULE: CATENIN ALPHA;                                             
4097:  o9pi-A  6.9 29.7  172   837   11   MOLECULE: V-TYPE PROTON ATPASE 116 KDA SUBUNIT A1;                   
4098:  lpt0-A  6.9  6.7   98   192   11   MOLECULE: COILED-COIL DOMAIN-CONTAINING 28A;                         
4099:  b7ka-A  6.9 24.8  122   563   11   MOLECULE: O-FUCOSYLTRANSFERASE 14;                                   
4100:  w1fp-A  6.9 15.1  139   740    9   MOLECULE: PROTEIN SIEVE ELEMENT OCCLUSION B;                         
4101:  q5ho-A  6.9 15.0  152   997    9   MOLECULE: NAB DOMAIN-CONTAINING PROTEIN;                             
4102:  km5m-A  6.9  8.8   97   477   12   MOLECULE: CHARGED MULTIVESICULAR BODY PROTEIN 7;                     
4103:  rf8q-A  6.9  9.7   89   353   10   MOLECULE: G_PROTEIN_RECEP_F1_2 DOMAIN-CONTAINING PROTEIN;            
4104:  f7lo-A  6.9 21.7  111   490    6   MOLECULE: LIMB REGION 1 PROTEIN HOMOLOG;                             
4105:  ms9k-A  6.9 13.9  118   323   13   MOLECULE: SYNTAXIN 43;                                               
4106:  q7vh-A  6.9  9.9  144   261    5   MOLECULE: UNCHARACTERIZED PROTEIN;                                   
4107:  y1hj-A  6.9  9.2   99   450    6   MOLECULE: PUTATIVE LUNG SEVEN TRANSMEMBRANE RECEPTOR FAMILY          
4108:  oqf7-A  6.9 12.1   95   342    7   MOLECULE: MEMBRANE-ASSOCIATED RING FINGER (C3HC4) 9;                 
4109:  sxt0-A  6.9  8.6   97   248    3   MOLECULE: E3 UBIQUITIN-PROTEIN LIGASE RNF182;                        
4110:  z0tc-A  6.9 20.3  127  1268    9   MOLECULE: OS04G0378575 PROTEIN;                                      
4111:  lhj6-A  6.9 16.7  133  1733    7   MOLECULE: DNA-DIRECTED RNA POLYMERASE II SUBUNIT RPB1;               
4112:  ao7t-A  6.9  2.6   89   147   11   MOLECULE: SYNN DOMAIN-CONTAINING PROTEIN;                            
4113:  w0hx-A  6.9 21.8   84   749    8   MOLECULE: TRANSCRIPTION FACTOR RFX3;                                 
4114:  ccx4-A  6.9 11.9   73   300    4   MOLECULE: TESTIS INTRACELLULAR MEDIATOR PROTEIN;                     
4115:  uw4w-A  6.9 27.6   95  1400    8   MOLECULE: DYNEIN HEAVY CHAIN 12, AXONEMAL;                           
4116:  hy4e-A  6.9  8.5   88   133    2   MOLECULE: UNCHARACTERIZED PROTEIN;                                   
4117:  s6je-A  6.9 20.5   96  1672    6   MOLECULE: KINESIN FAMILY MEMBER 14;                                  
4118:  wtr4-A  6.9 20.7   96   683    6   MOLECULE: OSJNBB0040D15.7-LIKE PROTEIN;                              
4119:  u5ik-A  6.9 32.7  112   231    9   MOLECULE: OS03G0108400 PROTEIN;                                      
4120:  it3t-A  6.9 12.3  175   546    7   MOLECULE: OS02G0799300 PROTEIN;                                      
4121:  s8qc-A  6.9 21.5  121   595    6   MOLECULE: NA(+)-DEPENDENT PHOSPHATE COTRANSPORTER 2A;                
4122:  v1ny-A  6.9 39.6  116   239    9   MOLECULE: MEDIATOR OF RNA POLYMERASE II TRANSCRIPTION SUBUN          
4123:  a0fj-A  6.9 24.2  135   952    7   MOLECULE: UNCHARACTERIZED PROTEIN;                                   
4124:  so2i-A  6.9  6.9   78   309    8   MOLECULE: VOMERONASAL TYPE-1 RECEPTOR;                               
4125:  gty3-A  6.9 22.5  123   415    9   MOLECULE: PHAGE MAJOR CAPSID PROTEIN, HK97 FAMILY;                   
4126:  vbl7-A  6.9  4.1   87   322    3   MOLECULE: UNCHARACTERIZED PROTEIN MJ0711;                            
4127:  u2cv-A  6.9 20.4  116   919    8   MOLECULE: UNCHARACTERIZED PROTEIN;                                   
4128:  kn6t-A  6.9 28.6   81   502    4   MOLECULE: ARCHAEMETZINCIN-1;                                         
4129:  qv2d-A  6.9  9.9  133   371    4   MOLECULE: UNCHARACTERIZED PROTEIN;                                   
4130:  nu1j-A  6.9  5.3   97   392    7   MOLECULE: LD18447P;                                                  
4131:  l4bk-A  6.9 18.7  143   721   11   MOLECULE: UNCHARACTERIZED PROTEIN RV2082;                            
4132:  al3e-A  6.9 14.2   90   509    9   MOLECULE: LIMR FAMILY PROTEIN AT3G08930;                             
4133:  hyy6-A  6.9 19.0  105  1005    6   MOLECULE: NB-ARC DOMAIN CONTAINING PROTEIN EXPRESSED;                
4134:  orb8-A  6.9 29.2  119   691    6   MOLECULE: SOLUTE CARRIER ORGANIC ANION TRANSPORTER FAMILY M          
4135:  eal9-A  6.9 13.9  129   571    7   MOLECULE: SPORULATION-SPECIFIC PROTEIN 1;                            
4136:  d3ff-A  6.9 12.5  157  1451    7   MOLECULE: REGULATION OF NUCLEAR PRE-MRNA DOMAIN-CONTAINING           
4137:  t6vm-A  6.9 13.5  127   330    5   MOLECULE: TRANSCRIPTION FACTOR TGA5;                                 
4138:  va7y-A  6.9 15.8  138   469    7   MOLECULE: UNCHARACTERIZED PROTEIN;                                   
4139:  t0nd-A  6.9 34.0  113   506    4   MOLECULE: DUF641 DOMAIN-CONTAINING PROTEIN;                          
4140:  lyb5-A  6.9 15.1   82   318    7   MOLECULE: TRANSMEMBRANE PROTEIN 26A;                                 
4141:  lha1-A  6.9 21.7   74   868   11   MOLECULE: IMPORTIN-BETA1;                                            
4142:  lal0-A  6.9 13.7  134   384    5   MOLECULE: UPF0496 PROTEIN AT3G28310/AT3G28320;                       
4143:  yki3-A  6.9 19.4  130   445    8   MOLECULE: PEPTIDE CHAIN RELEASE FACTOR 1, MITOCHONDRIAL;             
4144:  oe5m-A  6.9 10.1  104   604    6   MOLECULE: SERINE/THREONINE-PROTEIN PHOSPHATASE;                      
4145:  j3sq-A  6.9 16.6  150   236    4   MOLECULE: UNCHARACTERIZED PROTEIN;                                   
4146:  s2of-A  6.9 21.0  107   995    6   MOLECULE: GAMMA-TUBULIN COMPLEX COMPONENT;                           
4147:  cp1y-A  6.9  4.2   99   218   13   MOLECULE: GOLGI SNAP RECEPTOR COMPLEX MEMBER 1;                      
4148:  ns3e-A  6.9 39.9  197  1400    5   MOLECULE: NESPRIN-2;                                                 
4149:  lm4c-A  6.9 33.4  117  1205    5   MOLECULE: DISEASE RELATED PROTEIN 1;                                 
4150:  g8wu-A  6.9 15.0  169   354    8   MOLECULE: SH3 DOMAIN-CONTAINING PROTEIN;                             
4151:  hhp1-A  6.9 17.9  100   255   10   MOLECULE: SYNTAXIN-23;                                               
4152:  t0qv-A  6.9 11.8   76  1400    8   MOLECULE: DYNEIN HEAVY CHAIN 9, AXONEMAL;                            
4153:  vp9z-A  6.9  4.2  132   598    8   MOLECULE: NITRATE/NITRITE SENSOR PROTEIN NARX;                       
4154:  ca5k-A  6.9 38.3  106   968    8   MOLECULE: KINASE SUPPRESSOR OF RAS 1B;                               
4155:  s1ih-A  6.9  2.7   76   156    8   MOLECULE: UNCHARACTERIZED PROTEIN TAM5;                              
4156:  ccg8-A  6.9 20.2  107   232    5   MOLECULE: UNCHARACTERIZED PROTEIN;                                   
4157:  fmk4-A  6.9 13.1  103   499   11   MOLECULE: MITOGUARDIN HOMOLOG;                                       
4158:  el8m-A  6.9 20.5  125   481    5   MOLECULE: PCRF DOMAIN-CONTAINING PROTEIN;                            
4159:  ymw9-A  6.9 10.6  164   971    4   MOLECULE: ING DOMAIN-CONTAINING PROTEIN;                             
4160:  lfo5-A  6.9 29.4  111   857   15   MOLECULE: OS04G0464800 PROTEIN;                                      
4161:  n4vd-A  6.9  5.2   77   492    3   MOLECULE: STEAP FAMILY MEMBER 2, METALLOREDUCTASE;                   
4162:  r6sp-A  6.9 14.9   74   190    9   MOLECULE: PROTEIN LZIC;                                              
4163:  u0nm-A  6.9 18.2   88   601    1   MOLECULE: HYPOTHETICAL_PROTEIN_-_CONSERVED;                          
4164:  ks8l-A  6.9  4.9   80   157    8   MOLECULE: CORNICHON RELATED;                                         
4165:  oz5p-A  6.9 27.6  104   897    7   MOLECULE: UNCHARACTERIZED PROTEIN;                                   
4166:  e6pf-A  6.9 38.0  119   611    5   MOLECULE: UNCHARACTERIZED PROTEIN;                                   
4167:  mm9y-A  6.9 14.7   93   463    6   MOLECULE: AT3G55080;                                                 
4168:  c8sw-A  6.9 10.0  131   201    7   MOLECULE: UNCHARACTERIZED PROTEIN;                                   
4169:  wn1s-A  6.9  5.9   73   535    4   MOLECULE: UNCHARACTERIZED PROTEIN;                                   
4170:  ca6v-A  6.9 24.6   96   866    4   MOLECULE: NB-ARC DOMAIN-CONTAINING PROTEIN;                          
4171:  ujn1-A  6.9 29.0  126   580    7   MOLECULE: UNCHARACTERIZED PROTEIN;                                   
4172:  o9xx-A  6.9 11.0   91   405    5   MOLECULE: POTASSIUM CHANNEL SUBFAMILY K MEMBER 13;                   
4173:  g0fv-A  6.9 17.5   91   617    5   MOLECULE: HOMEOBOX DOMAIN-CONTAINING PROTEIN;                        
4174:  tgd4-A  6.9 31.1  144  1307    8   MOLECULE: REVERSE TRANSCRIPTASE DOMAIN-CONTAINING PROTEIN;           
4175:  y3gb-A  6.9 38.0  130   671    5   MOLECULE: PUTATIVE POX DOMAIN/HOMEOBOX DNA-BINDING DOMAIN F          
4176:  p5yc-A  6.9 29.2  128   466    5   MOLECULE: LUNG SEVEN TRANSMEMBRANE RECEPTOR FAMILY PROTEIN;          
4177:  l2uh-A  6.9 30.2   99   892    5   MOLECULE: OS09G0557700 PROTEIN;                                      
4178:  wb6l-A  6.9 23.2  134  1141    6   MOLECULE: UNCHARACTERIZED PROTEIN;                                   
4179:  frq3-A  6.9 26.8  126   831    8   MOLECULE: OS08G0537600 PROTEIN;                                      
4180:  ny8u-A  6.9 30.5  168  1005    6   MOLECULE: RHO GUANINE NUCLEOTIDE EXCHANGE FACTOR (GEF) 1B;           
4181:  k8qu-A  6.9 25.4  162  1009    6   MOLECULE: MICAL-LIKE PROTEIN 2;                                      
4182:  ipu9-A  6.9 18.1  103   280    6   MOLECULE: OS03G0589400 PROTEIN;                                      
4183:  lfk8-A  6.9 18.8  140   622   11   MOLECULE: BAR DOMAIN-CONTAINING PROTEIN;                             
4184:  gma1-A  6.9 16.9  146   687    8   MOLECULE: OS01G0522400 PROTEIN;                                      
4185:  p6js-A  6.9 31.1   91   993    7   MOLECULE: UNCHARACTERIZED PROTEIN;                                   
4186:  j2gf-A  6.9 14.7  100   335    5   MOLECULE: UNCHARACTERIZED PROTEIN;                                   
4187:  v2xw-A  6.9 19.5  111   567   11   MOLECULE: UNCHARACTERIZED PROTEIN;                                   
4188:  g6dl-A  6.9 15.3  126   289    8   MOLECULE: KINETOCHORE-ASSOCIATED PROTEIN MTW1;                       
4189:  x7bm-A  6.9  6.6  114   368    7   MOLECULE: V-TYPE PROTON ATPASE SUBUNIT C;                            
4190:  de2f-A  6.9 12.3  123   521    5   MOLECULE: SERINE/THREONINE-PROTEIN PHOSPHATASE 2B CATALYTIC          
4191:  m0ra-A  6.9  9.0  163   749    5   MOLECULE: SIGNAL TRANSDUCER AND ACTIVATOR OF TRANSCRIPTION;          
4192:  ym1o-A  6.9  2.6   75   111    7   MOLECULE: MEMBRANE-SPANNING 4-DOMAINS, SUBFAMILY A, MEMBER           
4193:  lh9i-A  6.9 20.5  101   316    8   MOLECULE: CYTOCHROME C OXIDASE ASSEMBLY PROTEIN COX18, MITO          
4194:  cw7q-A  6.9 13.0   93   992   15   MOLECULE: GPI ETHANOLAMINE PHOSPHATE TRANSFERASE 2;                  
4195:  rnm8-A  6.9 15.0  116  1238    5   MOLECULE: UNCHARACTERIZED PROTEIN;                                   
4196:  vch1-A  6.9  3.4  114   154    9   MOLECULE: PREFOLDIN 5 (PREDICTED), ISOFORM CRA_A;                    
4197:  je7q-A  6.9 25.6   94   150    6   MOLECULE: OS02G0479300 PROTEIN;                                      
4198:  wn4x-A  6.9 11.3  115   730    5   MOLECULE: NAB DOMAIN-CONTAINING PROTEIN;                             
4199:  nz6f-A  6.9 17.5  147   295    8   MOLECULE: NOVEL PROTEIN (ZGC:77855);                                 
4200:  h8xz-A  6.9 17.1  132   598    8   MOLECULE: UNCHARACTERIZED PROTEIN MJ1577;                            
4201:  iip3-A  6.9  2.9   77   178    6   MOLECULE: TETRASPANIN;                                               
4202:  u5qx-A  6.9  5.0   76   120    4   MOLECULE: UNCHARACTERIZED PROTEIN;                                   
4203:  p1pf-A  6.9 31.1  162  1231    6   MOLECULE: EH DOMAIN-BINDING PROTEIN 1;                               
4204:  g5gg-A  6.9  9.0  140   323    9   MOLECULE: PUTATIVE PROTEIN ABIL2;                                    
4205:  qha1-A  6.9  4.9   79   426    5   MOLECULE: AMINO ACID TRANSPORTER AVT1H;                              
4206:  pi3i-A  6.9 14.2  128   914    5   MOLECULE: OS11G0550500 PROTEIN;                                      
4207:  k3st-A  6.9 54.7  126  1400    6   MOLECULE: DYSTONIN;                                                  
4208:  wca4-A  6.9  5.9   99   246    8   MOLECULE: ATP SYNTHASE SUBUNIT A;                                    
4209:  a7qa-A  6.9 10.0   63   225    8   MOLECULE: J-TYPE CO-CHAPERONE JAC1, MITOCHONDRIAL;                   
4210:  ef7h-A  6.9 12.5  118   215    4   MOLECULE: THO COMPLEX SUBUNIT 7 HOMOLOG;                             
4211:  f2pf-A  6.9 22.9   81  1400   10   MOLECULE: DYNEIN HEAVY CHAIN 17, AXONEMAL;                           
4212:  x9rb-A  6.9 17.1  100  1002    8   MOLECULE: GAMMA-TUBULIN COMPLEX COMPONENT;                           
4213:  qh7h-A  6.9 22.1   68  1400    6   MOLECULE: DYNEIN HEAVY CHAIN 11, AXONEMAL;                           
4214:  b9dg-A  6.9 31.4  116   680    8   MOLECULE: EXOCYST SUBUNIT EXO70 FAMILY PROTEIN;                      
4215:  cew5-A  6.9 19.4   93   226   10   MOLECULE: AUTOPHAGY-RELATED PROTEIN 38;                              
4216:  i5zp-A  6.9 18.0  102  1622    5   MOLECULE: UNCHARACTERIZED PROTEIN;                                   
4217:  cu8u-A  6.9 11.5  137   624    8   MOLECULE: UNCHARACTERIZED PROTEIN;                                   
4218:  qw4z-A  6.9  9.0  121   822    7   MOLECULE: HYPOTHETICAL_PROTEIN;                                      
4219:  n8qo-A  6.9 16.1   74   380    8   MOLECULE: UNCHARACTERIZED PROTEIN MJ0079;                            
4220:  lam6-A  6.9 12.8  163  1168    7   MOLECULE: ADENYLATE CYCLASE TYPE 6;                                  
4221:  t2ya-A  6.9 20.3   67   268   12   MOLECULE: OS01G0141100 PROTEIN;                                      
4222:  i7bh-A  6.9 19.6  106   852    8   MOLECULE: DISEASE RESISTANCE RPP13-LIKE PROTEIN 4;                   
4223:  q1dw-A  6.9 13.8  126   477    8   MOLECULE: SERYL-TRNA SYNTHETASE;                                     
4224:  j9iw-A  6.9  4.5  131   334    8   MOLECULE: MEDIATOR OF RNA POLYMERASE II TRANSCRIPTION SUBUN          
4225:  w0te-A  6.9  7.0   94   370    5   MOLECULE: OS01G0895300 PROTEIN;                                      
4226:  ng1v-A  6.9 27.3  123   723   11   MOLECULE: BZIP-LIKE TRANSCRIPTION FACTOR-LIKE;                       
4227:  y5rg-A  6.9 42.3   98   645    6   MOLECULE: OCTOPAMINE RECEPTOR OAMB;                                  
4228:  s7ov-A  6.9  8.3  195  1285    5   MOLECULE: ABC TRANSPORTER B FAMILY MEMBER 9;                         
4229:  yvr5-A  6.9 16.3   80   439   13   MOLECULE: VACUOLAR PROTEIN SORTING-ASSOCIATED PROTEIN 4;             
4230:  ibf3-A  6.9 12.0   89   146   10   MOLECULE: UNCHARACTERIZED PROTEIN;                                   
4231:  rof6-A  6.9  4.6  111   243    4   MOLECULE: UNCHARACTERIZED PROTEIN;                                   
4232:  t4ud-A  6.9 28.4  148   686    5   MOLECULE: MICAL-LIKE 1B, DUPLICATE 2;                                
4233:  ezb8-A  6.9 39.3  188   882    7   MOLECULE: FORMIN-LIKE PROTEIN;                                       
4234:  sl0b-A  6.9 15.4   99   626    5   MOLECULE: METAL CATION TRANSPORTER;                                  
4235:  a6jj-A  6.9 34.6  142   627    5   MOLECULE: BEL1-LIKE HOMEODOMAIN PROTEIN 4;                           
4236:  l8hq-A  6.9 20.3  151   352   11   MOLECULE: VACUOLAR PROTEIN SORTING-ASSOCIATED PROTEIN 37C;           
4237:  ys5y-A  6.9 25.1  100   698    5   MOLECULE: SOLUTE CARRIER FAMILY 7 MEMBER 3B;                         
4238:  d3hl-A  6.9 21.6   82   129   11   MOLECULE: CP12 DOMAIN-CONTAINING PROTEIN;                            
4239:  h2nl-A  6.9 36.2  138  1790    7   MOLECULE: PROTEIN FAM186A;                                           
4240:  sua7-A  6.9 11.3  103   266    6   MOLECULE: OS07G0656600 PROTEIN;                                      
4241:  d5yj-A  6.9 15.3  135   543    8   MOLECULE: PROBABLE_N6-ADENINE_METHYLTRANSFERASE_-_PUTATIVE;          
4242:  w9oa-A  6.9 24.9   71   271    1   MOLECULE: OS11G0117400 PROTEIN;                                      
4243:  af3v-A  6.9  8.2  100   223   12   MOLECULE: GOLGI SNAP RECEPTOR COMPLEX MEMBER 1-1;                    
4244:  ghw1-A  6.9 46.5  155  1904    6   MOLECULE: PURATROPHIN-1-LIKE, ISOFORM A;                             
4245:  wj1o-A  6.9 12.8  112   288    9   MOLECULE: EXPRESSED PROTEIN;                                         
4246:  nh3f-A  6.9 16.7  149  1114    9   MOLECULE: RHO FAMILY-INTERACTING CELL POLARIZATION REGULATO          
4247:  sg1j-A  6.9  9.3  154   373    6   MOLECULE: UNCHARACTERIZED PROTEIN;                                   
4248:  rgy7-A  6.9 19.1  119   976    9   MOLECULE: UNCHARACTERIZED PROTEIN;                                   
4249:  fy2q-A  6.9  2.9   82   160    6   MOLECULE: H(+)-EXPORTING DIPHOSPHATASE;                              
4250:  bf1t-A  6.9 38.6  162  1400    9   MOLECULE: NESPRIN-2;                                                 
4251:  u0hs-A  6.9 13.2  132   954    9   MOLECULE: OS07G0197500 PROTEIN;                                      
4252:  pzm2-A  6.9 21.8   80  1400    4   MOLECULE: DYNEIN HEAVY CHAIN 6, AXONEMAL;                            
4253:  oro0-A  6.9 11.8   99   303    4   MOLECULE: UNCHARACTERIZED PROTEIN;                                   
4254:  xkh8-A  6.9 14.9  112   469   11   MOLECULE: UNCHARACTERIZED PROTEIN;                                   
4255:  xc6v-A  6.9 30.7  107   587    7   MOLECULE: GATA ZINC FINGER DOMAIN-CONTAINING PROTEIN 3;              
4256:  sqc8-A  6.9 12.0   90   152   12   MOLECULE: OS01G0501000 PROTEIN;                                      
4257:  p5qn-A  6.9 33.7  128  1945   10   MOLECULE: MICROTUBULE CROSS-LINKING FACTOR 1;                        
4258:  gvf2-A  6.9  2.9   92   251    2   MOLECULE: SP-RING-TYPE DOMAIN-CONTAINING PROTEIN;                    
4259:  e8tp-A  6.9  8.8   86   149    9   MOLECULE: UNCHARACTERIZED PROTEIN;                                   
4260:  ix5c-A  6.9 14.4   76   656   11   MOLECULE: TETRATRICOPEPTIDE REPEAT PROTEIN 30 HOMOLOG;               
4261:  xe2o-A  6.9 30.8  138   384   12   MOLECULE: TRANSCRIPTION FACTOR TGA3;                                 
4262:  jz1e-A  6.9  3.3   76   366    3   MOLECULE: 5-HYDROXYTRYPTAMINE RECEPTOR 1F;                           
4263:  dhz4-A  6.9  8.5  146  1085    8   MOLECULE: SLIT-ROBO RHO GTPASE-ACTIVATING PROTEIN 1;                 
4264:  s3zm-A  6.9 20.9   87   723   11   MOLECULE: DNA-BINDING PROTEIN RFX2;                                  
4265:  u6ro-A  6.9 39.6  110   532    4   MOLECULE: UNCHARACTERIZED PROTEIN;                                   
4266:  i1ly-A  6.9 12.5  124   409    6   MOLECULE: EXPRESSED PROTEIN;                                         
4267:  eq8r-A  6.9 18.7  105  1401   10   MOLECULE: NB-ARC DOMAIN CONTAINING PROTEIN, EXPRESSED;               
4268:  z5to-A  6.9 16.7   86   576   10   MOLECULE: ROP GUANINE NUCLEOTIDE EXCHANGE FACTOR 13;                 
4269:  xag0-A  6.9 22.7  120  1127    6   MOLECULE: UNCHARACTERIZED PROTEIN;                                   
4270:  e0gv-A  6.9  8.3  124   216    7   MOLECULE: 14-3-3 FAMILY PROTEIN;                                     
4271:  m7gj-A  6.9 22.9  101   690    6   MOLECULE: DIADENOSINE TETRAPHOSPHATE SYNTHETASE;                     
4272:  qkm9-A  6.9 24.9   85   501    7   MOLECULE: ACETYLCHOLINE RECEPTOR SUBUNIT BETA;                       
4273:  cil6-A  6.9 14.1   74   562    4   MOLECULE: LIMR FAMILY PROTEIN C622.11;                               
4274:  hwm1-A  6.9 34.3  116   983   10   MOLECULE: CHAPERONE PROTEIN CLPB3, MITOCHONDRIAL;                    
4275:  g7gn-A  6.9  4.3  109   168    6   MOLECULE: OS04G0388601 PROTEIN;                                      
4276:  s3ao-A  6.9 17.3  124   494   11   MOLECULE: PLECKSTRIN HOMOLOGY DOMAIN-CONTAINING O2;                  
4277:  b2ss-A  6.9 26.1  112   658    4   MOLECULE: SODIUM/POTASSIUM-TRANSPORTING ATPASE SUBUNIT               
4278:  po7p-A  6.9  6.8   87   253    5   MOLECULE: UNCHARACTERIZED PROTEIN;                                   
4279:  g1ox-A  6.9 38.1  102   293    4   MOLECULE: PROTEIN ORAI;                                              
4280:  h5cv-A  6.9 11.1   89   122    8   MOLECULE: V-TYPE ATPASE ASSEMBLY FACTOR PKR1;                        
4281:  xzu6-A  6.9 34.3  136   646    8   MOLECULE: HOMEOBOX DOMAIN-CONTAINING PROTEIN;                        
4282:  nt0n-A  6.9 34.4  229  1173    8   MOLECULE: WASH COMPLEX SUBUNIT 4;                                    
4283:  uy5v-A  6.9 16.8   83   664    7   MOLECULE: TETRATRICOPEPTIDE REPEAT PROTEIN 30B;                      
4284:  o3qr-A  6.9 42.3  145  1405    5   MOLECULE: DNA-DIRECTED RNA POLYMERASE III SUBUNIT RPC1;              
4285:  xaw3-A  6.9  4.9   88   270    6   MOLECULE: TETRASPANIN-11;                                            
4286:  t9if-A  6.9  2.3   52   495    8   MOLECULE: P53 PROTEIN LONG FORM VARIANT 1;                           
4287:  d6ev-A  6.9 12.6  130   889    7   MOLECULE: OS12G0490800 PROTEIN;                                      
4288:  h2vl-A  6.9  5.1   79   152   13   MOLECULE: CASP-LIKE PROTEIN 5C1;                                     
4289:  u0ey-A  6.9 18.0  116   601    6   MOLECULE: SODIUM-DEPENDENT PHOSPHATE TRANSPORT PROTEIN 2C;           
4290:  r5pe-A  6.9 19.7   73   690    8   MOLECULE: PECTINESTERASE;                                            
4291:  ac2q-A  6.9 11.0   77   393    5   MOLECULE: RING-TYPE DOMAIN-CONTAINING PROTEIN;                       
4292:  b3ew-A  6.9 13.7   73   190   11   MOLECULE: PROTEIN LZIC;                                              
4293:  uvs1-A  6.9 15.8   76   610    8   MOLECULE: CATION_TRANSPORTER_-_PUTATIVE;                             
4294:  oqe1-A  6.9 16.4  124   442   10   MOLECULE: MAGNESIUM TRANSPORTER MRS2-1;                              
4295:  j5no-A  6.9 21.6   71   985    6   MOLECULE: ALANINE--TRNA LIGASE, MITOCHONDRIAL;                       
4296:  ku6i-A  6.9 18.8  107   240    7   MOLECULE: UNCHARACTERIZED RIBOSOMAL S3-LIKE PROTEIN ATMG006          
4297:  su9j-A  6.9 10.2  101   134    3   MOLECULE: TRANSMEMBRANE PROTEIN 100;                                 
4298:  j2hp-A  6.9 14.5   83  1588    8   MOLECULE: INACTIVE UBIQUITIN CARBOXYL-TERMINAL HYDROLASE 54          
4299:  te7y-A  6.8  5.4  140   267   11   MOLECULE: V-TYPE PROTON ATPASE SUBUNIT D;                            
4300:  b6vg-A  6.8 21.9  131   275   11   MOLECULE: UPF0472 PROTEIN C16ORF72 HOMOLOG;                          
4301:  li2l-A  6.8 29.8  209  2189    5   MOLECULE: CENP-META, ISOFORM C;                                      
4302:  gh1s-A  6.8 30.0  136   556    9   MOLECULE: WBB225L1.16 PROTEIN;                                       
4303:  qv2v-A  6.8 34.1  156   220    6   MOLECULE: UNCHARACTERIZED PROTEIN;                                   
4304:  zd8j-A  6.8 60.9  155   418    7   MOLECULE: TEKTIN-1;                                                  
4305:  e1ma-A  6.8 29.6  116  1272   10   MOLECULE: TETRATRICOPEPTIDE REPEAT (TPR)-LIKE SUPERFAMILY P          
4306:  z8gr-A  6.8 10.0  104  1523    3   MOLECULE: RHO GTPASE-ACTIVATING PROTEIN GACHH;                       
4307:  oj3b-A  6.8 21.7  134   469    7   MOLECULE: NUCLEOLAR PROTEIN 5, PUTATIVE;                             
4308:  cnt8-A  6.8 37.8  144   524   10   MOLECULE: GLUCOSIDASE 2 SUBUNIT BETA;                                
4309:  pra4-A  6.8 42.8  147   904   10   MOLECULE: UNCHARACTERIZED PROTEIN C3ORF20;                           
4310:  uag8-A  6.8 18.2  141   285   10   MOLECULE: V-TYPE PROTON ATPASE SUBUNIT D;                            
4311:  dw0v-A  6.8 22.4  201   483   12   MOLECULE: OLFACTOMEDIN 2A;                                           
4312:  qbm2-A  6.8 34.7  153   869    7   MOLECULE: UNCHARACTERIZED PROTEIN;                                   
4313:  r8vt-A  6.8 20.2  130   293    8   MOLECULE: GIMAP7;                                                    
4314:  isp1-A  6.8 30.0  186   493    7   MOLECULE: UNCHARACTERIZED PROTEIN;                                   
4315:  awt6-A  6.8 11.6  171  1058    8   MOLECULE: STRUCTURAL MAINTENANCE OF CHROMOSOMES PROTEIN 6A;          
4316:  fk5t-A  6.8 16.0   98  1038    4   MOLECULE: RIBOSOME QUALITY CONTROL COMPLEX SUBUNIT 2;                
4317:  m7vl-A  6.8 29.1  305  1674    5   MOLECULE: KINESIN-LIKE PROTEIN KIF21A;                               
4318:  pac2-A  6.8 26.2  206  1400    9   MOLECULE: LAMININ SUBUNIT ALPHA-5;                                   
4319:  ts1d-A  6.8 37.9  111   759   10   MOLECULE: PROTEIN PHOSPHATASE 2C-RELATED PROTEIN;                    
4320:  s6hm-A  6.8 19.6  179  1290    6   MOLECULE: DYNEIN HEAVY CHAIN 8, AXONEMAL;                            
4321:  ii5d-A  6.8 41.5  207   539    5   MOLECULE: STOMATAL CLOSURE-RELATED ACTIN-BINDING PROTEIN 1;          
4322:  o8cr-A  6.8 27.8  194   335    8   MOLECULE: UNCHARACTERIZED PROTEIN;                                   
4323:  lo5m-A  6.8  7.1  123   253    4   MOLECULE: DUF725 DOMAIN-CONTAINING PROTEIN;                          
4324:  bd4g-A  6.8 11.6  123   197    9   MOLECULE: AT3G18800;                                                 
4325:  vb8u-A  6.8 28.2  117  1289    8   MOLECULE: UNCHARACTERIZED PROTEIN;                                   
4326:  zk4i-A  6.8 26.5  185   777    8   MOLECULE: RING-TYPE DOMAIN-CONTAINING PROTEIN;                       
4327:  pa8v-A  6.8 37.3  196   552    7   MOLECULE: PROTEIN C12ORF4;                                           
4328:  c2wo-A  6.8  2.8  105   235    4   MOLECULE: CALCIUM-ACTIVATED POTASSIUM CHANNEL SUBUNIT BETA-          
4329:  o3mh-A  6.8 26.6  183  1318   11   MOLECULE: DNA REPAIR PROTEIN RAD50;                                  
4330:  mnn9-A  6.8 40.8  160   671   11   MOLECULE: FORKHEAD BOX P4;                                           
4331:  xm0h-A  6.8 24.5  172   768    6   MOLECULE: ETHYLENE RECEPTOR;                                         
4332:  dp9v-A  6.8 36.4  142   616    6   MOLECULE: UNCHARACTERIZED PROTEIN;                                   
4333:  onf2-A  6.8 26.6  122  1496    9   MOLECULE: UNCHARACTERIZED PROTEIN;                                   
4334:  qr8c-A  6.8  3.8  128   148    8   MOLECULE: F-BAR DOMAIN-CONTAINING PROTEIN;                           
4335:  aih6-A  6.8 28.9  110  1283    7   MOLECULE: UNCHARACTERIZED PROTEIN;                                   
4336:  yq4v-A  6.8 39.9  175  1261    7   MOLECULE: UNCHARACTERIZED PROTEIN;                                   
4337:  rl6o-A  6.8  7.8  108   206    6   MOLECULE: EXPRESSED PROTEIN;                                         
4338:  zv4o-A  6.8 21.4  111   659    5   MOLECULE: UNCHARACTERIZED PROTEIN;                                   
4339:  tsk3-A  6.8 19.5   90  1236   12   MOLECULE: DNA TOPOISOMERASE 2;                                       
4340:  r6kv-A  6.8 26.5  130   533   10   MOLECULE: PROBABLE NUCLEOLAR PROTEIN 5-1;                            
4341:  l2kl-A  6.8 31.9  178   909    6   MOLECULE: PROTEIN KINASE C;                                          
4342:  twb2-A  6.8 12.5  132   294    7   MOLECULE: HYPOTHETICAL_PROTEIN_-_CONSERVED;                          
4343:  jfg7-A  6.8 15.7  122   203    8   MOLECULE: BMERB DOMAIN-CONTAINING PROTEIN 1;                         
4344:  sm6k-A  6.8  7.1  164   546    5   MOLECULE: CNKSR FAMILY MEMBER 3;                                     
4345:  mq0d-A  6.8 16.4  154   371    5   MOLECULE: SH3 DOMAIN-CONTAINING PROTEIN;                             
4346:  v8xu-A  6.8 35.0  173  1479    5   MOLECULE: PROTEIN CHROMATIN REMODELING 20;                           
4347:  zgc9-A  6.8 84.8  138   955    6   MOLECULE: UNCHARACTERIZED PROTEIN;                                   
4348:  v6kl-A  6.8 20.1   98   319    5   MOLECULE: POTASSIUM TRANSPORTER 24;                                  
4349:  fi9x-A  6.8 31.2  135  1738   10   MOLECULE: INTERAPTIN;                                                
4350:  ea0k-A  6.8 40.2  172  1204   11   MOLECULE: STRUCTURAL MAINTENANCE OF CHROMOSOMES PROTEIN 3;           
4351:  hp3o-A  6.8 45.7  247   988    6   MOLECULE: MYOSIN HEAVY CHAIN, PUTATIVE;                              
4352:  yps9-A  6.8 28.3  194  2002    9   MOLECULE: [F-ACTIN]-MONOOXYGENASE MICAL3;                            
4353:  dkb4-A  6.8  2.8  102   124    9   MOLECULE: PREFOLDIN SUBUNIT 4;                                       
4354:  brc2-A  6.8 41.0  199   634   10   MOLECULE: ABC TRANSPORTER B FAMILY MEMBER 29, CHLOROPLASTIC          
4355:  q0ub-A  6.8 33.2  198   889   13   MOLECULE: SERINE/THREONINE-PROTEIN KINASE N3;                        
4356:  p1gm-A  6.8 28.9  118  1265    8   MOLECULE: OS03G0786900 PROTEIN;                                      
4357:  ziz0-A  6.8 12.1  108   264    2   MOLECULE: UNCHARACTERIZED PROTEIN;                                   
4358:  gt0h-A  6.8 29.4  166  1322   11   MOLECULE: STRUCTURAL MAINTENANCE OF CHROMOSOMES PROTEIN;             
4359:  t3yg-A  6.8 36.5  119  1262    8   MOLECULE: KINECTIN 1;                                                
4360:  vb4x-A  6.8 50.1  191  1048    8   MOLECULE: PROBABLE HISTIDINE KINASE 2;                               
4361:  j5vz-A  6.8 25.5  166  1194    9   MOLECULE: LIPRIN-ALPHA-3;                                            
4362:  kx3m-A  6.8 24.9  146   526    5   MOLECULE: OSJNBB0004G23.8-LIKE PROTEIN;                              
4363:  snu9-A  6.8 10.7  120   326    8   MOLECULE: U-BOX DOMAIN-CONTAINING PROTEIN;                           
4364:  qnt8-A  6.8 25.6  178  1174    7   MOLECULE: UNCHARACTERIZED PROTEIN;                                   
4365:  f8xw-A  6.8 19.3  107   860    2   MOLECULE: PUTATIVE CELLULOSE SYNTHASE A CATALYTIC SUBUNIT 1          
4366:  pal0-A  6.8 16.4  147   432   10   MOLECULE: ZF-RING_UBOX DOMAIN-CONTAINING PROTEIN;                    
4367:  q5ne-A  6.8  3.3  101   200    8   MOLECULE: OS11G0130700 PROTEIN;                                      
4368:  v5sn-A  6.8 44.3  208  1623    7   MOLECULE: ABC TRANSPORTER C FAMILY MEMBER 2;                         
4369:  as8q-A  6.8 25.9  169   904    7   MOLECULE: UNCHARACTERIZED PROTEIN;                                   
4370:  j0vo-A  6.8 21.1  160   363    8   MOLECULE: OXIDIZED LOW-DENSITY LIPOPROTEIN RECEPTOR 1;               
4371:  c2fo-A  6.8 26.3  141   459    7   MOLECULE: PUTATIVE PEROXISOME ASSEMBLY PROTEIN 12;                   
4372:  kt1a-A  6.8  8.7  113   125    8   MOLECULE: PROTEIN ELF4-LIKE 1;                                       
4373:  l4km-A  6.8 20.3   97   564    9   MOLECULE: NUMOD3 MOTIF FAMILY PROTEIN, EXPRESSED;                    
4374:  ime1-A  6.8 14.5  147   804    7   MOLECULE: CAS SCAFFOLDING PROTEIN FAMILY MEMBER 4;                   
4375:  hxb3-A  6.8  7.4  112   414    8   MOLECULE: UNCHARACTERIZED NOP5 FAMILY PROTEIN MJ0694;                
4376:  ku8q-A  6.8  8.2  151  1286    3   MOLECULE: STRUCTURAL MAINTENANCE OF CHROMOSOMES PROTEIN 4;           
4377:  bk2e-A  6.8 24.7  106  1287    6   MOLECULE: TETRATRICOPEPTIDE REPEAT (TPR)-LIKE SUPERFAMILY P          
4378:  p5bb-A  6.8 16.9  166   374    7   MOLECULE: UPF0496 PROTEIN AT4G34320;                                 
4379:  s2jv-A  6.8 13.9  157   385    8   MOLECULE: PROBABLE ENDOPEPTIDASE RV2190C;                            
4380:  o3ii-A  6.8 23.5  194  1137    6   MOLECULE: PROTEIN KINASE C;                                          
4381:  aju4-A  6.8 22.9  242  1454    6   MOLECULE: HYPOTHETICAL_PROTEIN_-_CONSERVED;                          
4382:  tc0h-A  6.8 21.3  209   650    6   MOLECULE: OS09G0538750-LIKE PROTEIN;                                 
4383:  y5ct-A  6.8 10.5  151   256    9   MOLECULE: OS12G0506100 PROTEIN;                                      
4384:  tdc9-A  6.8  8.6  113   154   12   MOLECULE: PROBABLE PREFOLDIN SUBUNIT 5;                              
4385:  sec0-A  6.8 44.9  144   308    3   MOLECULE: POSSIBLE CONSERVED TRANSMEMBRANE PROTEIN;                  
4386:  ydm2-A  6.8 28.5  210   914   10   MOLECULE: BZIP TRANSCRIPTION FACTOR;                                 
4387:  u9ui-A  6.8 32.3  128   477   14   MOLECULE: TRANSMEMBRANE AND COILED-COIL DOMAIN FAMILY 3;             
4388:  gqr6-A  6.8 34.7  164   551    7   MOLECULE: ZGC:154077;                                                
4389:  j8zl-A  6.8 34.0  171   505    9   MOLECULE: PLECKSTRIN HOMOLOGY DOMAIN-CONTAINING FAMILY D ME          
4390:  gl2w-A  6.8 16.8  136   264    9   MOLECULE: PARAXONEMAL ROD PROTEIN PAR2, PUTATIVE;                    
4391:  hx2u-A  6.8 32.0  133   588    6   MOLECULE: NOP56 RIBONUCLEOPROTEIN;                                   
4392:  js9j-A  6.8 20.8  168  1047    8   MOLECULE: CAP-GLY DOMAIN-CONTAINING LINKER PROTEIN 2;                
4393:  ad7n-A  6.8 26.1  164   565    7   MOLECULE: BRIDGING INTEGRATOR 2;                                     
4394:  aiw8-A  6.8 14.3  106   349   12   MOLECULE: SENSORY HISTIDINE KINASE/PHOSPHATASE NTRB;                 
4395:  xh7z-A  6.8 24.8  150   583    5   MOLECULE: CPW-WPC FAMILY PROTEIN;                                    
4396:  hx3s-A  6.8 14.9  180   724    8   MOLECULE: BARDET-BIEDL SYNDROME 9;                                   
4397:  sdf5-A  6.8 39.7  134   558    6   MOLECULE: TEKTIN;                                                    
4398:  qh3k-A  6.8 31.6  142   519    7   MOLECULE: PLECKSTRIN HOMOLOGY DOMAIN-CONTAINING FAMILY A ME          
4399:  hvn8-A  6.8 45.5  153  2027    6   MOLECULE: CITRON RHO-INTERACTING KINASE;                             
4400:  oa7z-A  6.8  2.7   70   239    9   MOLECULE: TETRASPANIN-9;                                             
4401:  cle4-A  6.8 19.3  133   280    5   MOLECULE: UNCHARACTERIZED PROTEIN;                                   
4402:  e0pg-A  6.8  7.9   99   179    7   MOLECULE: UNCHARACTERIZED PROTEIN;                                   
4403:  nn2u-A  6.8 15.2  197   806    7   MOLECULE: SIGNAL TRANSDUCER AND ACTIVATOR OF TRANSCRIPTION;          
4404:  qbc9-A  6.8 34.7  126   286    8   MOLECULE: PUTATIVE WRKY DNA-BINDING DOMAIN SUPERFAMILY PROT          
4405:  iw9o-A  6.8 13.1  107   369    6   MOLECULE: UNCHARACTERIZED PROTEIN;                                   
4406:  g3el-A  6.8 23.8   94   916    4   MOLECULE: GAMMA-AMINOBUTYRIC ACID (GABA) A RECEPTOR, SUBUNI          
4407:  fn8j-A  6.8 15.7  135  1316    6   MOLECULE: DYNEIN HEAVY CHAIN 11, AXONEMAL;                           
4408:  p7nx-A  6.8 25.5   95   751    5   MOLECULE: CCR4-NOT TRANSCRIPTION COMPLEX SUBUNIT 3;                  
4409:  mkp8-A  6.8 23.5  113   740    4   MOLECULE: LMBR1-LIKE MEMBRANE PROTEIN;                               
4410:  kh1s-A  6.8 24.1  111   784    7   MOLECULE: CYSTEINYL-TRNA SYNTHETASE;                                 
4411:  x8cw-A  6.8 19.6  122  2356    8   MOLECULE: DNA-DIRECTED RNA POLYMERASE SUBUNIT;                       
4412:  rmn6-A  6.8 24.3  116   325    7   MOLECULE: SELECTION AND UPKEEP OF INTRAEPITHELIAL T CELLS 1          
4413:  t7kc-A  6.8 13.6   91  1924    7   MOLECULE: ANK_REP_REGION DOMAIN-CONTAINING PROTEIN;                  
4414:  nnl2-A  6.8 33.2  201  2237    8   MOLECULE: DNA POLYMERASE EPSILON CATALYTIC SUBUNIT;                  
4415:  e0tl-A  6.8  7.0   93   470    8   MOLECULE: DUF641 DOMAIN-CONTAINING PROTEIN;                          
4416:  yf0p-A  6.8 22.6  100   366    6   MOLECULE: TRANSMEMBRANE PROTEIN 26;                                  
4417:  n3vg-A  6.8 24.8   98   371    8   MOLECULE: OS04G0165200 PROTEIN;                                      
4418:  yw6e-A  6.8 22.4  137   974    7   MOLECULE: UNCHARACTERIZED PROTEIN;                                   
4419:  kvi8-A  6.8  7.8  150   264    7   MOLECULE: REGULATOR OF CYTOSKELETON AND ENDOCYTOSIS RVS161;          
4420:  il4b-A  6.8 10.4   91   126   11   MOLECULE: 60S RIBOSOMAL PROTEIN L35;                                 
4421:  d5ej-A  6.8 26.1   79   163   13   MOLECULE: TARGET OF SPLICING;                                        
4422:  rt3l-A  6.8  4.6  124   229   10   MOLECULE: OS12G0539800 PROTEIN;                                      
4423:  at0h-A  6.8  6.3   74   154    4   MOLECULE: OS08G0419700 PROTEIN;                                      
4424:  xcy0-A  6.8 14.6  136   727    7   MOLECULE: SIEVE ELEMENT OCCLUSION M;                                 
4425:  ip8g-A  6.8 37.2  110   528    7   MOLECULE: TARGET OF MYB1-LIKE 2 MEMBRANE-TRAFFICKING PROTEI          
4426:  quy9-A  6.8 16.0   90   148    9   MOLECULE: PROBABLE PREFOLDIN SUBUNIT 2;                              
4427:  h3vd-A  6.8 19.5   83   717   11   MOLECULE: DNA-BINDING PROTEIN RFX2;                                  
4428:  qu4p-A  6.8  2.0   62    93    3   MOLECULE: HEMOLYSIN-III RELATED INTEGRAL MEMBRANE PROTEIN;           
4429:  ig1a-A  6.8  7.3   73   308   12   MOLECULE: OLFACTORY RECEPTOR;                                        
4430:  nlh6-A  6.8 31.8  131  1400    8   MOLECULE: TRANSMEMBRANE PROTEIN KIAA1109;                            
4431:  d8uc-A  6.8 14.9  152   232    4   MOLECULE: UNCHARACTERIZED PROTEIN;                                   
4432:  nsp6-A  6.8 24.2  141   178    6   MOLECULE: UNCHARACTERIZED PROTEIN;                                   
4433:  sxh4-A  6.8 17.1   84   869    4   MOLECULE: FPL DOMAIN-CONTAINING PROTEIN;                             
4434:  gpu5-A  6.8 10.7  167   656   10   MOLECULE: PHOSPHATIDYLINOSITOL 4,5-BISPHOSPHATE-BINDING PRO          
4435:  rhv1-A  6.8 20.5  115   418    5   MOLECULE: POTASSIUM TWO PORE DOMAIN CHANNEL SUBFAMILY K MEM          
4436:  y2jy-A  6.8  7.3  105   147    5   MOLECULE: UNCHARACTERIZED PROTEIN;                                   
4437:  q0ec-A  6.8 25.8  132   279    9   MOLECULE: INHIBITOR OF GROWTH PROTEIN 1;                             
4438:  m4ta-A  6.8 23.3   92   523   12   MOLECULE: KATANIN P60 ATPASE-CONTAINING SUBUNIT A1;                  
4439:  mx9j-A  6.8 29.2  170   623    7   MOLECULE: UNCHARACTERIZED PROTEIN;                                   
4440:  k9nv-A  6.8 20.1  139   687    5   MOLECULE: DNA-DIRECTED RNA POLYMERASE SUBUNIT BETA';                 
4441:  evm3-A  6.8 29.5   85   528    6   MOLECULE: TRANSMEMBRANE AMINO ACID TRANSPORTER FAMILY PROTE          
4442:  a5jf-A  6.8 44.9  102   774    6   MOLECULE: FORMIN-LIKE PROTEIN 13;                                    
4443:  cbv6-A  6.8 23.3  124   703    7   MOLECULE: FANCONI ANEMIA GROUP B PROTEIN HOMOLOG;                    
4444:  ik5y-A  6.8  8.9   85   185    4   MOLECULE: UNCHARACTERIZED PROTEIN;                                   
4445:  h9kp-A  6.8 24.2  114   790    7   MOLECULE: HOMEODOMAIN PROTEIN JUBEL1, PUTATIVE, EXPRESSED;           
4446:  k9zc-A  6.8  5.9   80   183    8   MOLECULE: E3 UBIQUITIN-PROTEIN LIGASE ATL41;                         
4447:  lj2t-A  6.8  7.5   95   902    7   MOLECULE: UNCHARACTERIZED PROTEIN;                                   
4448:  sp4y-A  6.8 34.8  142   773    6   MOLECULE: NUCLEAR AUTOANTIGENIC SPERM PROTEIN;                       
4449:  o5wg-A  6.8 15.9   86   566   14   MOLECULE: PECTINESTERASE;                                            
4450:  a0db-A  6.8 20.0  130   835    5   MOLECULE: DUF4220 DOMAIN-CONTAINING PROTEIN;                         
4451:  l0hx-A  6.8 17.5  100  1444    6   MOLECULE: L-ZIP+NBS+LRR-LIKE PROTEIN;                                
4452:  wqb9-A  6.8 12.0   87  1066   13   MOLECULE: VINCULIN;                                                  
4453:  lwc0-A  6.8  5.2   95   264    9   MOLECULE: UNCHARACTERIZED PROTEIN;                                   
4454:  t0yb-A  6.8  2.1   75   210    5   MOLECULE: CALCIUM-ACTIVATED POTASSIUM CHANNEL SUBUNIT BETA-          
4455:  tq7e-A  6.8 31.4  139  1143    6   MOLECULE: UNCHARACTERIZED PROTEIN;                                   
4456:  v2rd-A  6.8 18.1  132   699    8   MOLECULE: KINESIN-LIKE PROTEIN KIF3A;                                
4457:  o9wo-A  6.8 14.7  145   498    6   MOLECULE: UNCHARACTERIZED PROTEIN;                                   
4458:  xlm9-A  6.8 17.8   78   258   13   MOLECULE: UNCHARACTERIZED PROTEIN;                                   
4459:  egp9-A  6.8 31.5  125   581   10   MOLECULE: PROLYL-TRNA SYNTHETASE;                                    
4460:  u0vh-A  6.8 16.1   69   191    9   MOLECULE: UNCHARACTERIZED PROTEIN;                                   
4461:  hog4-A  6.8 38.0  148   688    6   MOLECULE: BELL-LIKE HOMEODOMAIN PROTEIN 3;                           
4462:  n5yg-A  6.8  7.9  106   247    8   MOLECULE: SYNTAXIN 10;                                               
4463:  t9gu-A  6.8 20.3   99   261    4   MOLECULE: HYPOTHETICAL_PROTEIN_-_CONSERVED;                          
4464:  hh8d-A  6.8 33.2  118   939    6   MOLECULE: NB-ARC DOMAIN CONTAINING PROTEIN, EXPRESSED;               
4465:  vh4i-A  6.8 20.5  112   601   10   MOLECULE: PROTEIN NUBBIN;                                            
4466:  se8e-A  6.8 47.5  216   776   10   MOLECULE: BONE MORPHOGENETIC PROTEIN/RETINOIC ACID-INDUCIBL          
4467:  lq4z-A  6.8 16.5  130   996    6   MOLECULE: OS07G0543500 PROTEIN;                                      
4468:  lco3-A  6.8 10.8   92   123   14   MOLECULE: UNCHARACTERIZED PROTEIN;                                   
4469:  z3lj-A  6.8 25.0  118   840    7   MOLECULE: PUTATIVE RIBOSE-PHOSPHATE PYROPHOSPHOKINASE;               
4470:  df0t-A  6.8 43.8   89   950    8   MOLECULE: KINASE SUPPRESSOR OF RAS 2;                                
4471:  jhm2-A  6.8  6.2  105   318    2   MOLECULE: ABC TRANSPORTER, PUTATIVE;                                 
4472:  hpm9-A  6.8 15.4  167   355    7   MOLECULE: FAMILY WITH SEQUENCE SIMILARITY 92 MEMBER A;               
4473:  nl1p-A  6.8 16.9  128   253    5   MOLECULE: OS08G0419300 PROTEIN;                                      
4474:  asm6-A  6.8  3.4   73    74    8   MOLECULE: ATP SYNTHASE SUBUNIT 9, MITOCHONDRIAL;                     
4475:  zh1s-A  6.8 24.2  107   914    5   MOLECULE: HYPOTHETICAL_PROTEIN_-_CONSERVED;                          
4476:  gsu4-A  6.8 25.7  112   930    4   MOLECULE: OS06G0292100 PROTEIN;                                      
4477:  rag0-A  6.8 41.1  204  1400    8   MOLECULE: NESPRIN-1;                                                 
4478:  b5qk-A  6.8 24.3   91   412    8   MOLECULE: SI:CH211-256E16.4;                                         
4479:  glj0-A  6.8 37.7   80   367    9   MOLECULE: HTH MYB-TYPE DOMAIN-CONTAINING PROTEIN;                    
4480:  t2rj-A  6.8 23.2  101  1286    9   MOLECULE: HYPOTHETICAL_PROTEIN_-_CONSERVED;                          
4481:  kkg9-A  6.8  8.9   80   293   10   MOLECULE: UNCHARACTERIZED PROTEIN;                                   
4482:  ws4d-A  6.8 16.6  113   970    4   MOLECULE: OS11G0258500 PROTEIN;                                      
4483:  j8ro-A  6.8 14.7  119   381    4   MOLECULE: PENTRAXIN 3;                                               
4484:  xk3f-A  6.8  3.3   73    74    8   MOLECULE: ATP SYNTHASE SUBUNIT 9, MITOCHONDRIAL;                     
4485:  j2ib-A  6.8 19.6  102   272   10   MOLECULE: OS10G0571000 PROTEIN;                                      
4486:  vac8-A  6.8  3.1   66   229    6   MOLECULE: UNCHARACTERIZED PROTEIN;                                   
4487:  cd2t-A  6.8 14.5   90   227    9   MOLECULE: LYSOSOMAL-ASSOCIATED TRANSMEMBRANE PROTEIN 4B;             
4488:  l4ks-A  6.8 24.8  105   573    9   MOLECULE: PROBABLE ZINC TRANSPORTER PROTEIN DDB_G0282067;            
4489:  jbn9-A  6.8 37.4  114   857    4   MOLECULE: RIPOR FAMILY MEMBER 3;                                     
4490:  r6jb-A  6.8 13.0   89   258    4   MOLECULE: OS01G0143650 PROTEIN;                                      
4491:  p3po-A  6.8 18.1  103   171   11   MOLECULE: DOLICHYL-DIPHOSPHOOLIGOSACCHARIDE--PROTEIN                 
4492:  o7fg-A  6.8 25.8  104   491    8   MOLECULE: KATANIN P60 ATPASE-CONTAINING SUBUNIT A1;                  
4493:  gz5a-A  6.8 12.8  136   213   13   MOLECULE: VACUOLAR PROTEIN SORTING-ASSOCIATED PROTEIN 32 HO          
4494:  yg5v-A  6.8  6.1  125   379   11   MOLECULE: ATPASE ASNA1 HOMOLOG;                                      
4495:  jt8i-A  6.8 12.8   89   332    4   MOLECULE: SOLUTE CARRIER FAMILY 35 MEMBER D1B;                       
4496:  p1cd-A  6.8 14.3  201   514    9   MOLECULE: NEM1-SPO7 PHOSPHATASE REGULATORY SUBUNIT;                  
4497:  jl0a-A  6.8 27.8  126   929   10   MOLECULE: UNCHARACTERIZED PROTEIN;                                   
4498:  lhs0-A  6.8 11.7  106   665    5   MOLECULE: OS02G0162766 PROTEIN;                                      
4499:  efq4-A  6.8 22.1   84   639    4   MOLECULE: DNA PRIMASE;                                               
4500:  waf4-A  6.8 15.1  156   232   10   MOLECULE: UNCHARACTERIZED PROTEIN;                                   
4501:  j4gx-A  6.8 28.8  125   562    9   MOLECULE: UNCHARACTERIZED PROTEIN;                                   
4502:  bg1y-A  6.8 16.5  128   454    6   MOLECULE: APICOPLAST INTEGRAL MEMBRANE PROTEIN, PUTATIVE;            
4503:  ng8g-A  6.8 23.9  110   224   11   MOLECULE: UNCHARACTERIZED PROTEIN;                                   
4504:  yh6b-A  6.8 47.5  170  1245    6   MOLECULE: UNCHARACTERIZED PROTEIN;                                   
4505:  zyg8-A  6.8 19.9  128   290    5   MOLECULE: PROTEIN SSO1;                                              
4506:  n7py-A  6.8 18.9  179  1155    4   MOLECULE: KINESIN-LIKE PROTEIN KIN-12A;                              
4507:  yf1e-A  6.8  3.6  117   209    8   MOLECULE: T-SNARE COILED-COIL HOMOLOGY DOMAIN-CONTAINING PR          
4508:  rrv0-A  6.8 22.8   95   596    3   MOLECULE: FKBP-ASSOCIATED PROTEIN, ISOFORM CRA_A;                    
4509:  z3dt-A  6.8  9.2  110   293    6   MOLECULE: PALMITOYLTRANSFERASE;                                      
4510:  vn6a-A  6.8 16.3  198   820   10   MOLECULE: B BOX-TYPE DOMAIN-CONTAINING PROTEIN;                      
4511:  ybm4-A  6.8 25.7  100   378    6   MOLECULE: ZINC TRANSPORTER 7;                                        
4512:  lno7-A  6.8 32.4  133   820   10   MOLECULE: INHIBITOR OF NUCLEAR FACTOR KAPPA-B KINASE EPSILO          
4513:  epp9-A  6.8  8.8   77   271    8   MOLECULE: UNCHARACTERIZED PROTEIN;                                   
4514:  agi8-A  6.8 31.9  132   211    8   MOLECULE: 26S PROTEASOME NON-ATPASE REGULATORY SUBUNIT 9;            
4515:  qb3t-A  6.8 26.9  106   234    5   MOLECULE: ZINC RIBBON DOMAIN-CONTAINING 2;                           
4516:  nc0h-A  6.8 21.7   98   663   11   MOLECULE: CXXC-TYPE ZINC FINGER PROTEIN 1;                           
4517:  v1ro-A  6.8 12.0   91   123   11   MOLECULE: OS02G0503400 PROTEIN;                                      
4518:  iaw1-A  6.8 11.1   93   123   14   MOLECULE: UNCHARACTERIZED PROTEIN;                                   
4519:  c5jr-A  6.8 26.7  152   466    7   MOLECULE: SI:CH211-173A9.6;                                          
4520:  inq9-A  6.8 27.9  141   841    7   MOLECULE: LIPASE_3 DOMAIN-CONTAINING PROTEIN;                        
4521:  ozy8-A  6.8  3.8   71    82    8   MOLECULE: UNCHARACTERIZED PROTEIN MJ0235;                            
4522:  xz4z-A  6.8  2.1   60   497   10   MOLECULE: ECTONUCLEOSIDE TRIPHOSPHATE DIPHOSPHOHYDROLASE 8;          
4523:  xie8-A  6.8 31.7  105   314    5   MOLECULE: OS04G0105900 PROTEIN;                                      
4524:  xw5w-A  6.8  9.9   85   398    5   MOLECULE: UNCHARACTERIZED PROTEIN;                                   
4525:  j8cu-A  6.8  8.0   87   163    7   MOLECULE: UNCHARACTERIZED PROTEIN;                                   
4526:  axz4-A  6.8 24.8  168   820   10   MOLECULE: MURINE RETROVIRUS INTEGRATION SITE 1 HOMOLOG;              
4527:  ea4m-A  6.8 22.8   89   712    9   MOLECULE: SOLUTE CARRIER FAMILY 4 MEMBER 1 ADAPTOR PROTEIN;          
4528:  xi5t-A  6.8  7.8   71   291    7   MOLECULE: ODORANT RECEPTOR, FAMILY E, SUBFAMILY 126, MEMBER          
4529:  lqr3-A  6.8 18.9  108   724    5   MOLECULE: PROBABLE ZINC TRANSPORTER MSC2;                            
4530:  ht5v-A  6.8 27.8  105  1198    7   MOLECULE: TLDC DOMAIN-CONTAINING PROTEIN;                            
4531:  c3ic-A  6.8 29.1  134   393    4   MOLECULE: OS04G0101300 PROTEIN;                                      
4532:  j1se-A  6.8  6.8  145   371   12   MOLECULE: SH3 DOMAIN-CONTAINING PROTEIN;                             
4533:  rim6-A  6.8  7.5  139   422    8   MOLECULE: 26S PROTEASOME NON-ATPASE REGULATORY SUBUNIT 11;           
4534:  kkr0-A  6.8  7.3  180  1274    3   MOLECULE: UNCHARACTERIZED PROTEIN;                                   
4535:  dy4n-A  6.8  6.6   93   294    5   MOLECULE: TETRASPANIN-3;                                             
4536:  u3jr-A  6.8 23.4  149   695    7   MOLECULE: ZINC FINGER PROTEIN, PUTATIVE;                             
4537:  y3rl-A  6.8 14.2  150   375    8   MOLECULE: HYPOTHETICAL_PROTEIN_-_CONSERVED;                          
4538:  i8fp-A  6.8 31.5  107   631    6   MOLECULE: TYRAMINE RECEPTOR;                                         
4539:  m1eh-A  6.8 34.5  117  1661    9   MOLECULE: UNCHARACTERIZED PROTEIN;                                   
4540:  m9ms-A  6.8 10.6   99   460   13   MOLECULE: EAMA-LIKE TRANSPORTER FAMILY;                              
4541:  t1uj-A  6.8 12.9  122   831    7   MOLECULE: OS05G0119400 PROTEIN;                                      
4542:  xl5k-A  6.8 35.8  127   446   10   MOLECULE: P-LOOP CONTAINING NUCLEOSIDE TRIPHOSPHATE HYDROLA          
4543:  xgq6-A  6.8 30.7   99   485    5   MOLECULE: KATANIN P60 ATPASE-CONTAINING SUBUNIT A1;                  
4544:  ix7i-A  6.8  3.8   81   269    9   MOLECULE: OS04G0152400 PROTEIN;                                      
4545:  u7wv-A  6.8  4.8  108   148    6   MOLECULE: UNCHARACTERIZED PROTEIN;                                   
4546:  jsv9-A  6.8 24.5  129   491    5   MOLECULE: ZINC FINGER PROTEIN 655;                                   
4547:  ee2e-A  6.8  9.5  128   217    6   MOLECULE: UNCHARACTERIZED PROTEIN;                                   
4548:  f3eb-A  6.8 11.5  124   200    3   MOLECULE: MEDIATOR OF RNA POLYMERASE II TRANSCRIPTION SUBUN          
4549:  v7ph-A  6.8 14.0   76   267    7   MOLECULE: TETRASPANIN;                                               
4550:  l9fd-A  6.8 17.1  135   309    8   MOLECULE: INHIBITOR OF GROWTH PROTEIN;                               
4551:  rhs6-A  6.8 10.2  149  1447    4   MOLECULE: INOSITOL 1,4,5-TRIPHOSPHATE RECEPTOR ASSOCIATED 2          
4552:  ax1v-A  6.8 23.7  113   450    9   MOLECULE: MAGNESIUM TRANSPORTER;                                     
4553:  l0ve-A  6.8 28.8  158   617   10   MOLECULE: PUTATIVE METAL ION TRANSPORTER C17A12.14;                  
4554:  z3za-A  6.8 21.9  130   562    7   MOLECULE: LD08641P;                                                  
4555:  qe4j-A  6.8 21.0   88  1444    1   MOLECULE: TIR DOMAIN-CONTAINING PROTEIN;                             
4556:  ekr1-A  6.8 15.9  142   709    6   MOLECULE: VTC4P;                                                     
4557:  z4vc-A  6.8  5.3  142   263    7   MOLECULE: BAR DOMAIN-CONTAINING PROTEIN;                             
4558:  qx8r-A  6.8 35.6  120   250    8   MOLECULE: UNCHARACTERIZED PROTEIN;                                   
4559:  pzj3-A  6.8 11.2  129   394    9   MOLECULE: V-TYPE PROTON ATPASE SUBUNIT C;                            
4560:  ai9y-A  6.8 70.2  185  1400    5   MOLECULE: MICROTUBULE-ACTIN CROSS-LINKING FACTOR 1, ISOFORM          
4561:  l8rr-A  6.8  7.5   85   293    5   MOLECULE: SERPENTINE RECEPTOR, CLASS BC (CLASS B-LIKE);              
4562:  m9wr-A  6.8 22.0  157   430    6   MOLECULE: PBX HOMEOBOX 2;                                            
4563:  t4hi-A  6.8 35.9  162   751    9   MOLECULE: AMYLOID-BETA A4 PROTEIN;                                   
4564:  xo8r-A  6.8 15.5   81   664   11   MOLECULE: TETRATRICOPEPTIDE REPEAT PROTEIN 30A2;                     
4565:  bf4m-A  6.8  4.8   87   180    7   MOLECULE: UNCHARACTERIZED PROTEIN;                                   
4566:  yx3a-A  6.8 11.8  118   191    4   MOLECULE: CALCIUM LOAD-ACTIVATED CALCIUM CHANNEL;                    
4567:  qa5y-A  6.8 11.1  118   315    8   MOLECULE: UNCHARACTERIZED PROTEIN;                                   
4568:  gmn8-A  6.8 10.5   93   123   13   MOLECULE: 60S RIBOSOMAL PROTEIN L35;                                 
4569:  b4wd-A  6.8 12.6  115   405    4   MOLECULE: UNCHARACTERIZED PROTEIN;                                   
4570:  s2xc-A  6.8  6.2  150   272    5   MOLECULE: BAR DOMAIN-CONTAINING PROTEIN;                             
4571:  s8he-A  6.8 14.6  134   352    9   MOLECULE: SYNTAXIN 16;                                               
4572:  b1em-A  6.8  6.4   98   383   10   MOLECULE: SERPENTINE RECEPTOR, CLASS E (EPSILON);                    
4573:  nb7a-A  6.8  6.6  112   903    7   MOLECULE: CELL DIVISION CYCLE PROTEIN 48 HOMOLOG MJ1156;             
4574:  xk4u-A  6.8 10.6  167   541   11   MOLECULE: UNCHARACTERIZED PROTEIN;                                   
4575:  t0gs-A  6.8 18.3   74   154    9   MOLECULE: RGD1562230 PROTEIN;                                        
4576:  m7mj-A  6.8 27.2  131   225   10   MOLECULE: 26S PROTEASOME NON-ATPASE REGULATORY SUBUNIT 9, P          
4577:  uaa6-A  6.8 17.0  110   549   12   MOLECULE: C-TYPE CYTOCHROME SYNTHESIS PROTEIN1;                      
4578:  jde5-A  6.8 18.4  106   538    3   MOLECULE: MITOCHONDRIA-EATING PROTEIN;                               
4579:  rvr0-A  6.8  7.6   73   508    3   MOLECULE: PHOTOSYSTEM II CP47 REACTION CENTER PROTEIN;               
4580:  w1fg-A  6.8 36.1  140  1135    4   MOLECULE: WASH COMPLEX SUBUNIT 4;                                    
4581:  mxb5-A  6.8 17.1  102   285    7   MOLECULE: LEUCINE ZIPPER TRANSCRIPTION FACTOR-LIKE PROTEIN           
4582:  o2wu-A  6.8 37.8  163   782    7   MOLECULE: VEZATIN;                                                   
4583:  ci5p-A  6.8 18.3   91  1307   12   MOLECULE: LEUCINE RICH REPEAT FAMILY PROTEIN, EXPRESSED;             
4584:  qfk4-A  6.8 13.8   91   123   11   MOLECULE: 60S RIBOSOMAL PROTEIN L35-4;                               
4585:  iy6z-A  6.8 29.1  114  2094   11   MOLECULE: HELICASE AND POLYMERASE-CONTAINING PROTEIN TEBICH          
4586:  giz1-A  6.8 21.8  100   544    9   MOLECULE: PUTATIVE SUGAR PHOSPHATE/PHOSPHATE TRANSLOCATOR;           
4587:  dpg6-A  6.8  4.7   76   173    4   MOLECULE: V-TYPE PROTON ATPASE PROTEOLIPID SUBUNIT;                  
4588:  a4cn-A  6.8 19.6   95   264   14   MOLECULE: PH DOMAIN-CONTAINING PROTEIN;                              
4589:  w7ih-A  6.8 31.0  139  1240    6   MOLECULE: VON WILLEBRAND FACTOR A DOMAIN-CONTAINING 3B;              
4590:  tg5h-A  6.8 12.9  149   416    5   MOLECULE: PRKCA-BINDING PROTEIN;                                     
4591:  ca5b-A  6.8 11.0   92   123   12   MOLECULE: OS04G0376000 PROTEIN;                                      
4592:  ynk0-A  6.8 36.3  107  1069    4   MOLECULE: RAP-GAP DOMAIN-CONTAINING PROTEIN;                         
4593:  kmw0-A  6.8  6.8   81   210    2   MOLECULE: UNCHARACTERIZED PROTEIN;                                   
4594:  umv7-A  6.8 10.2  103   831    8   MOLECULE: OS07G0675000 PROTEIN;                                      
4595:  mya0-A  6.8 28.0  110   674    5   MOLECULE: HOMEOBOX DOMAIN-CONTAINING PROTEIN;                        
4596:  bea9-A  6.8  3.5   63   257    3   MOLECULE: ELONGATION OF VERY LONG CHAIN FATTY ACIDS PROTEIN          
4597:  t1rh-A  6.8 11.7   93   123   12   MOLECULE: 60S RIBOSOMAL PROTEIN L35-1;                               
4598:  yy6w-A  6.8 18.5   80   145   11   MOLECULE: DUF241 DOMAIN PROTEIN;                                     
4599:  hw1w-A  6.8 11.1   92   123   12   MOLECULE: 60S RIBOSOMAL PROTEIN L35-3;                               
4600:  ynf1-A  6.8  3.2   73    74    8   MOLECULE: ATP SYNTHASE SUBUNIT 9, MITOCHONDRIAL;                     
4601:  i2sm-A  6.8 17.6   84   214    8   MOLECULE: DNA REPLICATION COMPLEX GINS PROTEIN SLD5;                 
4602:  ez3o-A  6.8  4.9  130   233    8   MOLECULE: UNCHARACTERIZED PROTEIN;                                   
4603:  bc6v-A  6.8  8.4   74   311   11   MOLECULE: OLFACTORY RECEPTOR;                                        
4604:  xp5j-A  6.8 20.0  147   865    8   MOLECULE: V-TYPE PROTON ATPASE SUBUNIT A;                            
4605:  jmf1-A  6.8  8.4  127   305    6   MOLECULE: TETRASPANIN-12;                                            
4606:  tos5-A  6.8  3.8   87   202    8   MOLECULE: UNCHARACTERIZED PROTEIN;                                   
4607:  a1es-A  6.8  3.7   80   314    6   MOLECULE: OLFACTORY RECEPTOR;                                        
4608:  mdk2-A  6.8 28.8   94   708    5   MOLECULE: OS08G0194900 PROTEIN;                                      
4609:  ie1t-A  6.8 17.3  117  1786    6   MOLECULE: UNCHARACTERIZED PROTEIN;                                   
4610:  r8vw-A  6.8 12.8  123   338   10   MOLECULE: HYPOTHETICAL_PROTEIN_-_CONSERVED;                          
4611:  e2ai-A  6.8 25.7  161  1917    6   MOLECULE: FUSARIC_ACID_RESISTANCE_PROTEIN-LIKE_-_PUTATIVE;           
4612:  cj7k-A  6.8 19.5  105   287    7   MOLECULE: PROTEIN DETOXIFICATION 42;                                 
4613:  y7mn-A  6.8 12.8   92   211    8   MOLECULE: NUCLEAR NUCLEIC ACID-BINDING PROTEIN C1D;                  
4614:  dv9c-A  6.8 27.6  102   516   13   MOLECULE: KATANIN P60 ATPASE-CONTAINING SUBUNIT A1;                  
4615:  l6sh-A  6.8 10.2  184   373    7   MOLECULE: UNCHARACTERIZED PROTEIN;                                   
4616:  fu4x-A  6.8 10.3  182   574    7   MOLECULE: SORTING NEXIN;                                             
4617:  tws1-A  6.8 13.0  128  1391    6   MOLECULE: DNA-DIRECTED RNA POLYMERASE SUBUNIT;                       
4618:  zu8r-A  6.8 22.2   94  1195    4   MOLECULE: EST/SMG-LIKE PROTEIN 2;                                    
4619:  f6my-A  6.8 16.0  124   902    7   MOLECULE: GAMMA-TUBULIN COMPLEX COMPONENT 2;                         
4620:  sp6p-A  6.8 29.3  124   516    7   MOLECULE: PROTEIN POLLENLESS 3-LIKE 2;                               
4621:  f4gl-A  6.8 25.2  168  1400    5   MOLECULE: NESPRIN-2;                                                 
4622:  cv3i-A  6.8 21.2  174  1946    7   MOLECULE: CHROMODOMAIN-HELICASE-DNA-BINDING PROTEIN 5;               
4623:  x3wq-A  6.8 16.3  103   238    6   MOLECULE: BTB DOMAIN-CONTAINING PROTEIN;                             
4624:  hx9y-A  6.8 17.1  114   613    5   MOLECULE: CATION_TRANSPORTER_-_PUTATIVE;                             
4625:  xse1-A  6.8 25.8  132  1483    6   MOLECULE: GUANYLYL CYCLASE, MEMBRANE;                                
4626:  sd2w-A  6.8 11.9  111  1803    9   MOLECULE: TRANSPOSON TY4-J GAG-POL POLYPROTEIN;                      
4627:  mba2-A  6.8 27.7   95   350    4   MOLECULE: C-X-C CHEMOKINE RECEPTOR TYPE 1;                           
4628:  uys1-A  6.8 24.3  106   323    6   MOLECULE: FAR1 DOMAIN-CONTAINING PROTEIN;                            
4629:  hfg1-A  6.8  5.5   94   175    6   MOLECULE: UNCHARACTERIZED PROTEIN;                                   
4630:  cye4-A  6.8 25.6   96   460    9   MOLECULE: DUF641 DOMAIN-CONTAINING PROTEIN;                          
4631:  ldp6-A  6.8 16.7   70   138    9   MOLECULE: DCTP PYROPHOSPHATASE 1;                                    
4632:  o7bo-A  6.8 32.4  138   475    7   MOLECULE: ANKYRIN REPEAT, SAM AND BASIC LEUCINE ZIPPER DOMA          
4633:  e2pm-A  6.8  9.4   78   328    5   MOLECULE: UNCHARACTERIZED PROTEIN;                                   
4634:  i2pq-A  6.8 16.4  103   105    7   MOLECULE: ATPASE SUBUNIT 9, PUTATIVE;                                
4635:  nwa3-A  6.8 25.7  186   587    9   MOLECULE: SORTING NEXIN 2A;                                          
4636:  l4kx-A  6.8 27.5  148  1171    7   MOLECULE: ABC TRANSPORTER DOMAIN-CONTAINING PROTEIN;                 
4637:  s3ki-A  6.8 17.7  103  1277   10   MOLECULE: OS11G0481150 PROTEIN;                                      
4638:  h9wg-A  6.7 19.0  115   279    6   MOLECULE: CALMODULIN-BINDING_-_PUTATIVE;                             
4639:  w4zl-A  6.7 26.0  141   529    5   MOLECULE: GLUCOSIDASE 2 SUBUNIT BETA;                                
4640:  a0cj-A  6.7 37.2  136   336    7   MOLECULE: UNCHARACTERIZED PROTEIN;                                   
4641:  e3pa-A  6.7 30.3  125  2365    9   MOLECULE: MYOSIN FAMILY PROTEIN WITH DIL DOMAIN;                     
4642:  vwp1-A  6.7 11.2  150   703   10   MOLECULE: PROPROTEIN CONVERTASE SUBTILISIN/KEXIN TYPE 5B;            
4643:  ec5y-A  6.7  9.7  123   192    6   MOLECULE: UNCHARACTERIZED PROTEIN;                                   
4644:  qvw4-A  6.7 21.4  167  1116    4   MOLECULE: RHO GTPASE-ACTIVATING PROTEIN 45;                          
4645:  r9kk-A  6.7 26.3  135  1893    4   MOLECULE: CDK5 REGULATORY SUBUNIT-ASSOCIATED PROTEIN 2;              
4646:  uzf3-A  6.7 19.5   81  1060    5   MOLECULE: CELLULOSE SYNTHASE-LIKE PROTEIN D4;                        
4647:  mbh1-A  6.7 24.4  157  1224    8   MOLECULE: UNCHARACTERIZED PROTEIN;                                   
4648:  hh5s-A  6.7 14.8  154   258    9   MOLECULE: UNCHARACTERIZED PROTEIN;                                   
4649:  ebo7-A  6.7  6.2  141   422    8   MOLECULE: 26S PROTEASOME NON-ATPASE REGULATORY SUBUNIT 11B;          
4650:  ycg1-A  6.7 11.6  139   408    9   MOLECULE: PROTEASOME_REGULATORY_NON-ATP-ASE_SUBUNIT_-_PUTAT          
4651:  ax7u-A  6.7 30.3  166   692    7   MOLECULE: FLAGELLAR BIOSYNTHESIS PROTEIN FLHA;                       
4652:  z6xd-A  6.7  3.6  115   149    7   MOLECULE: OS07G0595800 PROTEIN;                                      
4653:  fs8a-A  6.7 32.1  177   379    8   MOLECULE: STIMULATOR OF INTERFERON GENES PROTEIN;                    
4654:  r0fi-A  6.7 39.2  137   224    7   MOLECULE: GRPE PROTEIN HOMOLOG;                                      
4655:  pd5f-A  6.7 34.2  138  1056    9   MOLECULE: GUANINE NUCLEOTIDE-BINDING PROTEIN SUBUNIT BETA-L          
4656:  ak8f-A  6.7 14.9  107   843    8   MOLECULE: COILED-COIL DOMAIN-CONTAINING PROTEIN 135;                 
4657:  mea4-A  6.7 11.9  108   254    9   MOLECULE: HYPOTHETICAL_PROTEIN_-_CONSERVED;                          
4658:  et7a-A  6.7 45.7  212   490    4   MOLECULE: TRIPARTITE MOTIF-CONTAINING 68;                            
4659:  x0ps-A  6.7 32.8  172   461    6   MOLECULE: AMPHIPHYSIN HOMOLOG;                                       
4660:  k7dj-A  6.7 11.9  166   347    4   MOLECULE: SINGLE-PASS MEMBRANE AND COILED-COIL DOMAIN-CONTA          
4661:  xp2f-A  6.7 41.7  128   612   10   MOLECULE: OS01G0848400 PROTEIN;                                      
4662:  wu4g-A  6.7 35.2  171   621    7   MOLECULE: SPLICED LEADER RNA PSE-PROMOTER TRANSCRIPTION FAC          
4663:  ib5f-A  6.7 27.0  169  1200    9   MOLECULE: UNCHARACTERIZED PROTEIN;                                   
4664:  bol5-A  6.7 39.2  164  1740    4   MOLECULE: ORF1740;                                                   
4665:  nov3-A  6.7 29.7  189   997    5   MOLECULE: UNCHARACTERIZED PROTEIN;                                   
4666:  ep9w-A  6.7 36.3  112   728    9   MOLECULE: RING-TYPE DOMAIN-CONTAINING PROTEIN;                       
4667:  iwp6-A  6.7 10.8  138   909    9   MOLECULE: OS01G0617500 PROTEIN;                                      
4668:  hwu8-A  6.7 17.1  166   646   11   MOLECULE: PROHORMONE CONVERTASE 2;                                   
4669:  a4jt-A  6.7 24.6  124   332    4   MOLECULE: REMORIN_C DOMAIN-CONTAINING PROTEIN;                       
4670:  htd1-A  6.7  6.1  126   174    6   MOLECULE: UNCHARACTERIZED PROTEIN;                                   
4671:  gi4t-A  6.7 31.5  185   576    7   MOLECULE: BRIDGING INTEGRATOR 1B;                                    
4672:  p1qn-A  6.7 35.6  166   509    6   MOLECULE: B BOX-TYPE DOMAIN-CONTAINING PROTEIN;                      
4673:  xnw0-A  6.7 28.9  191   580   10   MOLECULE: MOESIN B;                                                  
4674:  oj2c-A  6.7 20.4  136   572    9   MOLECULE: AT1G53800 PROTEIN;                                         
4675:  ve7g-A  6.7 19.6  184   478    8   MOLECULE: NOELIN-3;                                                  
4676:  spi4-A  6.7 35.1  165   475    7   MOLECULE: AUXIN CANALIZATION PROTEIN (DUF828);                       
4677:  ac9x-A  6.7 22.1  179   368    7   MOLECULE: SH3-DOMAIN GRB2-LIKE 1B;                                   
4678:  jr8c-A  6.7 19.4  132   743   10   MOLECULE: STROMAL INTERACTION MOLECULE 2;                            
4679:  sl8a-A  6.7 38.4  174   710   10   MOLECULE: UNCHARACTERIZED PROTEIN;                                   
4680:  f3ic-A  6.7 39.2  185   858    5   MOLECULE: DYNAMIN GTPASE;                                            
4681:  rp2q-A  6.7 22.7  112   274    5   MOLECULE: ENKURIN DOMAIN-CONTAINING PROTEIN;                         
4682:  fdp2-A  6.7 23.7  179   984    8   MOLECULE: SI:CH211-234P6.5;                                          
4683:  cm7k-A  6.7 35.4  182   608    9   MOLECULE: SIGNAL TRANSDUCTION HISTIDINE-PROTEIN KINASE ATOS          
4684:  kw2v-A  6.7 20.5  125   523    9   MOLECULE: IENR2 DOMAIN-CONTAINING PROTEIN;                           
4685:  s7fn-A  6.7 25.2  133  1203    8   MOLECULE: RCK N-TERMINAL DOMAIN-CONTAINING PROTEIN;                  
4686:  s1ac-A  6.7  7.9  137   719    6   MOLECULE: KINESIN-LIKE PROTEIN;                                      
4687:  ok5m-A  6.7 25.8  163   486    7   MOLECULE: UNCHARACTERIZED PROTEIN;                                   
4688:  es3c-A  6.7 10.6  121  2523   12   MOLECULE: UNCHARACTERIZED PROTEIN;                                   
4689:  x0ac-A  6.7 19.2  135   275   10   MOLECULE: SIMILAR TO CG4768-PA;                                      
4690:  hjy5-A  6.7 34.7  158   370    7   MOLECULE: SENSOR HISTIDINE KINASE, PUTATIVE;                         
4691:  joy1-A  6.7 38.1  157  1238    6   MOLECULE: UNCHARACTERIZED PROTEIN;                                   
4692:  j0fe-A  6.7 25.0  139  1620    8   MOLECULE: UNCHARACTERIZED PROTEIN;                                   
4693:  tt5n-A  6.7  5.8  118   174   12   MOLECULE: GUIDED ENTRY OF TAIL-ANCHORED PROTEINS FACTOR 1;           
4694:  x1ly-A  6.7  6.9  107   163   11   MOLECULE: GEO11537P1;                                                
4695:  jc6w-A  6.7 24.8  124  1387    7   MOLECULE: UNCHARACTERIZED PROTEIN;                                   
4696:  ak7h-A  6.7 33.5  220  2200    9   MOLECULE: UNCHARACTERIZED PROTEIN;                                   
4697:  ul4s-A  6.7 33.6  197   476    7   MOLECULE: UNCHARACTERIZED PROTEIN;                                   
4698:  him3-A  6.7 20.8  132   232    7   MOLECULE: MODIFIER OF RUDIMENTARY PROTEIN, EXPRESSED;                
4699:  lde1-A  6.7 10.1  106   190    2   MOLECULE: MEDIATOR OF RNA POLYMERASE II TRANSCRIPTION SUBUN          
4700:  yq3u-A  6.7 23.2  141   993    8   MOLECULE: GTD-BINDING DOMAIN-CONTAINING PROTEIN;                     
4701:  bj2g-A  6.7 40.0  190   516    4   MOLECULE: BRAIN-SPECIFIC ANGIOGENESIS INHIBITOR 1-ASSOCIATE          
4702:  n7sn-A  6.7 34.1  130  1400   11   MOLECULE: DYNEIN HEAVY CHAIN DOMAIN-CONTAINING PROTEIN 1;            
4703:  ddt6-A  6.7 23.0  166   887    7   MOLECULE: DNA GYRASE SUBUNIT A;                                      
4704:  tm9p-A  6.7 30.6  131   412    8   MOLECULE: QB-SNARE_PROTEIN_-_PUTATIVE;                               
4705:  jt4s-A  6.7 28.0  149   275   11   MOLECULE: OS05G0182150 PROTEIN;                                      
4706:  ai8o-A  6.7 38.6  164  1200    6   MOLECULE: STRUCTURAL MAINTENANCE OF CHROMOSOMES PROTEIN;             
4707:  vp2j-A  6.7  3.6  132   241    5   MOLECULE: FAD-BINDING PROTEIN;                                       
4708:  fnx9-A  6.7 15.0  180   481    4   MOLECULE: TRIPARTITE MOTIF-CONTAINING PROTEIN 10;                    
4709:  ul1m-A  6.7 29.3  228  1251    9   MOLECULE: STRUCTURAL MAINTENANCE OF CHROMOSOMES PROTEIN;             
4710:  i9kl-A  6.7 23.2  157   257    5   MOLECULE: UNCHARACTERIZED PROTEIN;                                   
4711:  olk6-A  6.7 18.1  204  1263    9   MOLECULE: KINESIN-LIKE PROTEIN KIN-12E;                              
4712:  jez6-A  6.7 28.1  217  1849    5   MOLECULE: STRUCTURAL MAINTENANCE OF CHROMOSOMES PROTEIN 6,           
4713:  bm3f-A  6.7  9.1  118   139    6   MOLECULE: RGD1564379 PROTEIN;                                        
4714:  m4ob-A  6.7  8.3  141   744    8   MOLECULE: ANAPHASE-PROMOTING COMPLEX SUBUNIT 5;                      
4715:  jzk9-A  6.7 12.2   88   848    2   MOLECULE: NUCLEAR CAP-BINDING PROTEIN SUBUNIT 1;                     
4716:  j4fh-A  6.7  9.4   97   402    5   MOLECULE: UNCHARACTERIZED PROTEIN;                                   
4717:  ra1o-A  6.7 25.4  121   357    5   MOLECULE: U3 SMALL NUCLEOLAR RIBONUCLEOPROTEIN PROTEIN LCP5          
4718:  h2cw-A  6.7 19.6  143   682    5   MOLECULE: S-ACYLTRANSFERASE;                                         
4719:  evv8-A  6.7  9.3  101   138    8   MOLECULE: ATPASE PROTEIN 9;                                          
4720:  up0q-A  6.7 14.9   94   373    3   MOLECULE: UNCHARACTERIZED PROTEIN MJ0812;                            
4721:  r0hc-A  6.7 19.2  202  1068    8   MOLECULE: HUNTINGTIN-INTERACTING PROTEIN 1-RELATED PROTEIN;          
4722:  bvj4-A  6.7 12.4   80   317    6   MOLECULE: OLFACTORY RECEPTOR;                                        
4723:  w2ng-A  6.7 27.6  111   425    9   MOLECULE: MYOSIN-4 PROTEIN (DUF641);                                 
4724:  g8iw-A  6.7 14.2  126   241   10   MOLECULE: OS01G0197400 PROTEIN;                                      
4725:  lmo7-A  6.7 23.3   89   426   10   MOLECULE: J DOMAIN-CONTAINING PROTEIN;                               
4726:  kz2j-A  6.7  3.4   72   119   13   MOLECULE: UNCHARACTERIZED PROTEIN;                                   
4727:  g5uq-A  6.7 13.9   93   124    9   MOLECULE: 60S RIBOSOMAL PROTEIN L35, PUTATIVE;                       
4728:  k6pa-A  6.7 14.2  180   993    7   MOLECULE: KRI1_C DOMAIN-CONTAINING PROTEIN;                          
4729:  iwv3-A  6.7  5.0   79   270   11   MOLECULE: SENESCENCE-ASSOCIATED PROTEIN 5;                           
4730:  d8sl-A  6.7 16.3   90   224    7   MOLECULE: GOLGI SNAP RECEPTOR COMPLEX MEMBER 1;                      
4731:  uu3s-A  6.7 11.7   93   123   11   MOLECULE: 60S RIBOSOMAL PROTEIN L35-2;                               
4732:  c8kw-A  6.7 31.9  122   628    9   MOLECULE: EXOCYST SUBUNIT EXO70 FAMILY PROTEIN;                      
4733:  cg7c-A  6.7 17.8   96   427    6   MOLECULE: AA_TRANS DOMAIN-CONTAINING PROTEIN;                        
4734:  nuq1-A  6.7 23.9   69  1400   10   MOLECULE: DYNEIN HEAVY CHAIN 17, AXONEMAL;                           
4735:  e0ox-A  6.7 17.0  107   214   14   MOLECULE: UNCHARACTERIZED PROTEIN;                                   
4736:  jj8a-A  6.7 26.8  131  1803    7   MOLECULE: SAD1/UNC DOMAIN-CONTAINING PROTEIN, PUTATIVE;              
4737:  sb7s-A  6.7 15.3   65   127    6   MOLECULE: DCTP PYROPHOSPHATASE 1;                                    
4738:  zvy5-A  6.7 15.8  116   404    5   MOLECULE: CYTOCHROME B561 AND DOMON DOMAIN-CONTAINING PROTE          
4739:  d8fl-A  6.7 10.9   93   123   15   MOLECULE: 60S RIBOSOMAL PROTEIN L35;                                 
4740:  euv1-A  6.7 13.8  112   225    4   MOLECULE: LYSOSOMAL-ASSOCIATED TRANSMEMBRANE PROTEIN 4B;             
4741:  o0ir-A  6.7 21.7  102   125   14   MOLECULE: UNCHARACTERIZED PROTEIN;                                   
4742:  we1r-A  6.7 22.1  159   781    8   MOLECULE: NFACT-R_1 DOMAIN-CONTAINING PROTEIN;                       
4743:  hp4g-A  6.7 19.3   77   923   14   MOLECULE: COMPONENT OF OLIGOMERIC GOLGI COMPLEX 4;                   
4744:  txq4-A  6.7  4.6  120   388    4   MOLECULE: PROTEIN RMD5 HOMOLOG;                                      
4745:  d6dp-A  6.7 16.1  127   400    9   MOLECULE: UNCHARACTERIZED PROTEIN;                                   
4746:  y7nc-A  6.7 14.3  130  1118    9   MOLECULE: UNCHARACTERIZED PROTEIN;                                   
4747:  h9ym-A  6.7 17.5  111   562    6   MOLECULE: ABC1 DOMAIN-CONTAINING PROTEIN;                            
4748:  g4hg-A  6.7 27.2  127   836    4   MOLECULE: UBIQUITIN-LIKE DOMAIN-CONTAINING PROTEIN;                  
4749:  onx2-A  6.7 16.1   91  1560    4   MOLECULE: ADHESION G PROTEIN-COUPLED RECEPTOR B2;                    
4750:  nxp1-A  6.7 49.1  157  1400    4   MOLECULE: NESPRIN-2;                                                 
4751:  zp9d-A  6.7 17.9  112   944    7   MOLECULE: ACTIN DOMAIN-CONTAINING PROTEIN;                           
4752:  okt5-A  6.7 20.2   96   171    3   MOLECULE: UNCHARACTERIZED PROTEIN F08G2.4;                           
4753:  rsi5-A  6.7 17.2  200  2269    7   MOLECULE: ATP-BINDING CASSETTE SUBFAMILY A MEMBER 12;                
4754:  u8fe-A  6.7 28.2  164   678    7   MOLECULE: VACUOLAR PROTEIN SORTING-ASSOCIATED PROTEIN 1;             
4755:  p3zx-A  6.7 17.7  114  1865   10   MOLECULE: CULLIN-9;                                                  
4756:  i6jv-A  6.7 38.3  133   718    6   MOLECULE: HESX HOMEOBOX 1;                                           
4757:  e5mo-A  6.7 11.3  157   297    6   MOLECULE: SYNTAXIN-3-LIKE;                                           
4758:  tq8u-A  6.7 26.7   96   850    7   MOLECULE: HYPOTHETICAL_PROTEIN_-_CONSERVED;                          
4759:  i4qy-A  6.7 15.1  128   911    8   MOLECULE: DYNAMIN GTPASE;                                            
4760:  sog7-A  6.7 13.7  130  1312    8   MOLECULE: DNA REPAIR PROTEIN RAD50;                                  
4761:  bkq6-A  6.7 26.9  128  1227    6   MOLECULE: DHC_N1 DOMAIN-CONTAINING PROTEIN;                          
4762:  slk4-A  6.7  4.8   88   131    9   MOLECULE: UNCHARACTERIZED PROTEIN;                                   
4763:  sf6o-A  6.7  6.5  101   446   13   MOLECULE: UNCHARACTERIZED PROTEIN;                                   
4764:  vne2-A  6.7 38.4  134   807    7   MOLECULE: RING FINGER PROTEIN 10;                                    
4765:  spr5-A  6.7 19.5   78   536    5   MOLECULE: AMINO ACID TRANSPORTER AVT1A;                              
4766:  bly7-A  6.7 15.3   86   403    8   MOLECULE: OS05G0193900 PROTEIN;                                      
4767:  mpr6-A  6.7 31.5  159   501    9   MOLECULE: OS02G0102400 PROTEIN;                                      
4768:  zvc7-A  6.7 17.8   76   445   14   MOLECULE: VESICLE-FUSING ATPASE;                                     
4769:  hnr1-A  6.7 20.6   83   226    7   MOLECULE: DNA REPLICATION COMPLEX GINS PROTEIN SLD5;                 
4770:  qf5c-A  6.7  4.7  139   234    4   MOLECULE: UNCHARACTERIZED PROTEIN;                                   
4771:  lz4o-A  6.7 16.1  127   432    7   MOLECULE: LYSOSOMAL-ASSOCIATED TRANSMEMBRANE PROTEIN;                
4772:  sja8-A  6.7  6.6   78   333    8   MOLECULE: PUTATIVE WRKY TRANSCRIPTION FACTOR 30;                     
4773:  td6d-A  6.7 22.0  182  2300    6   MOLECULE: HOBBIT, ISOFORM B;                                         
4774:  jv9t-A  6.7 24.9  188  1113    9   MOLECULE: REGULATION OF NUCLEAR PRE-MRNA DOMAIN-CONTAINING           
4775:  gf4w-A  6.7 30.1  195  1074    8   MOLECULE: THAUMATIN-LIKE PROTEIN;                                    
4776:  fk2v-A  6.7 32.7  123   761    4   MOLECULE: GLYCO_TRANSF_64 DOMAIN-CONTAINING PROTEIN;                 
4777:  kkx7-A  6.7 32.2  112   245    7   MOLECULE: DUF202 DOMAIN-CONTAINING PROTEIN;                          
4778:  zm2l-A  6.7 50.2  134  1577    7   MOLECULE: ADHESION G PROTEIN-COUPLED RECEPTOR B1;                    
4779:  xk7s-A  6.7 18.8   98   812   10   MOLECULE: ALPHA-CATULIN (CATENIN/VINCULIN RELATED);                  
4780:  sax5-A  6.7 20.6  161   812    8   MOLECULE: OS07G0648000 PROTEIN;                                      
4781:  sk6p-A  6.7 30.6  100   401    5   MOLECULE: UNCHARACTERIZED PROTEIN;                                   
4782:  ey2e-A  6.7 26.0  131   283   11   MOLECULE: CHROMATIN MODIFICATION-RELATED PROTEIN PNG1;               
4783:  tr1x-A  6.7 32.4   88   462    7   MOLECULE: NEUR_CHAN_LBD DOMAIN-CONTAINING PROTEIN;                   
4784:  b0ym-A  6.7 13.2  137  1064    7   MOLECULE: ADENYLATE CYCLASE TYPE 4;                                  
4785:  gwi3-A  6.7 16.4  108  1034    4   MOLECULE: CELLULOSE SYNTHASE;                                        
4786:  yqb3-A  6.7 38.3  142   776    8   MOLECULE: NUCLEAR AUTOANTIGENIC SPERM PROTEIN;                       
4787:  ajv4-A  6.7 10.1   93   320    9   MOLECULE: DUAL OXIDASE MATURATION FACTOR 2;                          
4788:  yu8x-A  6.7 20.6   93   784    9   MOLECULE: KINESIN-LIKE PROTEIN 6;                                    
4789:  o7gi-A  6.7  3.1   65   160    6   MOLECULE: UNCHARACTERIZED PROTEIN;                                   
4790:  is4q-A  6.7 34.9   83  2032    5   MOLECULE: TRANSIENT RECEPTOR POTENTIAL CHANNEL;                      
4791:  lnx9-A  6.7 18.1   83   571    7   MOLECULE: PECTINESTERASE;                                            
4792:  n2ma-A  6.7 20.5  107   973    7   MOLECULE: NB-ARC DOMAIN CONTAINING PROTEIN, EXPRESSED;               
4793:  fk8x-A  6.7 12.2  106   416   10   MOLECULE: OS11G0657100 PROTEIN;                                      
4794:  p0zp-A  6.7  4.4   75   137    4   MOLECULE: UNCHARACTERIZED PROTEIN;                                   
4795:  nh9u-A  6.7 12.1  139   165    7   MOLECULE: UNCHARACTERIZED PROTEIN;                                   
4796:  j2qw-A  6.7 18.9  124   342    7   MOLECULE: TRANSMEMBRANE PROTEIN 268;                                 
4797:  ox9t-A  6.7 37.2  132   228    8   MOLECULE: NAS2_N DOMAIN-CONTAINING PROTEIN;                          
4798:  ma0a-A  6.7 13.4   89  1124   10   MOLECULE: HUNTINGTIN INTERACTING PROTEIN 1;                          
4799:  bam7-A  6.7 17.6  114   767    5   MOLECULE: UNCHARACTERIZED PROTEIN;                                   
4800:  y9ju-A  6.7 23.7  116   613    8   MOLECULE: OS04G0163800 PROTEIN;                                      
4801:  bcp5-A  6.7 12.5  103   555    4   MOLECULE: UNCHARACTERIZED PROTEIN;                                   
4802:  j5jg-A  6.7 11.2   79   627   11   MOLECULE: ABC TRANSPORTER, ATP-BINDING PROTEIN;                      
4803:  gj6i-A  6.7 20.2   87   557   10   MOLECULE: PECTINESTERASE;                                            
4804:  e3mm-A  6.7 12.3  115   446    8   MOLECULE: PROTEIN S-ACYLTRANSFERASE 10;                              
4805:  v2gs-A  6.7 33.8  126  1097    5   MOLECULE: CELLULOSE SYNTHASE;                                        
4806:  ccc3-A  6.7  8.5   88   134    6   MOLECULE: TRANSMEMBRANE PROTEIN 100;                                 
4807:  qy0t-A  6.7  3.6   75   306    7   MOLECULE: VOMERONASAL TYPE-1 RECEPTOR;                               
4808:  m9lb-A  6.7 38.3  166   938    5   MOLECULE: RIPOR FAMILY MEMBER 3;                                     
4809:  xq5i-A  6.7 15.7  122   349    8   MOLECULE: TWO PORE POTASSIUM CHANNEL B;                              
4810:  vr7w-A  6.7 23.5   92   479    5   MOLECULE: CHOLINERGIC RECEPTOR, NICOTINIC, ALPHA POLYPEPTID          
4811:  ysj7-A  6.7 19.9  143   714    8   MOLECULE: OS03G0268200 PROTEIN;                                      
4812:  g4ek-A  6.7 13.8   95   256    8   MOLECULE: OS05G0168200 PROTEIN;                                      
4813:  j0rc-A  6.7 12.6   67   504    9   MOLECULE: ZINC FINGER CCCH DOMAIN-CONTAINING PROTEIN 18;             
4814:  dw2n-A  6.7 32.8  148  1000    5   MOLECULE: SOP-2-RELATED PROTEIN 1;                                   
4815:  llr2-A  6.7  7.6  100   114    7   MOLECULE: PHOSPHOGLUCAN PHOSPHATASE;                                 
4816:  vd3k-A  6.7 26.4  113   379    9   MOLECULE: UNCHARACTERIZED PROTEIN;                                   
4817:  kd4d-A  6.7  3.3   80   205    9   MOLECULE: MEDIATOR OF RNA POLYMERASE II TRANSCRIPTION SUBUN          
4818:  gnz5-A  6.7 19.2   98   359    9   MOLECULE: TYPE I SIGNAL PEPTIDASE;                                   
4819:  g8ex-A  6.7  9.5  111   127    5   MOLECULE: PUTATIVE UNCHARACTERIZED MEMBRANE PROTEIN C622.02          
4820:  m4rd-A  6.7 16.5   89   404    7   MOLECULE: PEPTIDE CHAIN RELEASE FACTOR 1;                            
4821:  vc1a-A  6.7 28.6  102  1076    5   MOLECULE: DIACYLGLYCEROL LIPASE, ALPHA;                              
4822:  vaa5-A  6.7 13.5   92   123   14   MOLECULE: 60S RIBOSOMAL PROTEIN L35;                                 
4823:  htn5-A  6.7 26.5  118   508    6   MOLECULE: S-ACYLTRANSFERASE;                                         
4824:  rv3n-A  6.7 18.0  121  1242    6   MOLECULE: DNA MISMATCH REPAIR PROTEIN MSH6;                          
4825:  p3dh-A  6.7 14.9  102  1204    8   MOLECULE: HYPOTHETICAL_PROTEIN_-_CONSERVED;                          
4826:  qx0u-A  6.7 41.5  128  1439    5   MOLECULE: MICROTUBULE ORGANIZATION PROTEIN AKNA;                     
4827:  ho5v-A  6.7 33.8   97  1061    4   MOLECULE: F28G4.18 PROTEIN;                                          
4828:  krg9-A  6.7 29.8  143   482    9   MOLECULE: REDUCED VIABILITY UPON STARVATION PROTEIN 167;             
4829:  jq1r-A  6.7 27.1  138  1234    7   MOLECULE: UNCHARACTERIZED PROTEIN;                                   
4830:  m1hg-A  6.7 31.8   94   420    5   MOLECULE: UNCHARACTERIZED PROTEIN T07A5.7;                           
4831:  hf6x-A  6.7  3.9   91   462    9   MOLECULE: DUF641 DOMAIN-CONTAINING PROTEIN;                          
4832:  iei6-A  6.7  3.2   78   288   12   MOLECULE: UNCHARACTERIZED PROTEIN;                                   
4833:  g5ev-A  6.7  1.9   76   142    8   MOLECULE: ER-DERIVED VESICLES PROTEIN ERV15;                         
4834:  dr5g-A  6.7 14.3  158   770   10   MOLECULE: PROPROTEIN CONVERTASE SUBTILISIN/KEXIN TYPE 7;             
4835:  jc1k-A  6.7 26.9  111   598    9   MOLECULE: RHOTEKIN 2;                                                
4836:  pr9t-A  6.7 14.6  108   654    6   MOLECULE: UNCHARACTERIZED PROTEIN;                                   
4837:  shd4-A  6.7 24.1  121   868    7   MOLECULE: ALPHA-N-ACETYLGLUCOSAMINIDASE;                             
4838:  g4du-A  6.7 21.9   92   503    7   MOLECULE: ZINC TRANSPORTER 1;                                        
4839:  e7fg-A  6.7 35.5   99   943    6   MOLECULE: COILED-COIL AND C2 DOMAIN-CONTAINING PROTEIN 1A;           
4840:  xos8-A  6.7 44.1  114   667   10   MOLECULE: EXOCYST SUBUNIT EXO70 FAMILY PROTEIN;                      
4841:  xr2f-A  6.7 33.6  111   608    9   MOLECULE: TRANSMEMBRANE PROTEIN, PUTATIVE (DUF1216);                 
4842:  yx2v-A  6.7 22.4  144  1245    8   MOLECULE: KINESIN FAMILY MEMBER 16BA;                                
4843:  x7rx-A  6.7  2.6   58    78    3   MOLECULE: UNCHARACTERIZED PROTEIN;                                   
4844:  mq7j-A  6.7 15.5  143   992    8   MOLECULE: NUCLEAR EXPORT MEDIATOR FACTOR NEMF HOMOLOG;               
4845:  u2qa-A  6.7 12.4  111   446    4   MOLECULE: PALMITOYLTRANSFERASE PFA4;                                 
4846:  sij8-A  6.7 28.7  104   484    7   MOLECULE: STE24 ENDOPEPTIDASE;                                       
4847:  dtw8-A  6.7 22.4  151   603    7   MOLECULE: UNCHARACTERIZED PROTEIN, ISOFORM D;                        
4848:  yuw1-A  6.7 16.7  140   246    5   MOLECULE: E3 UBIQUITIN-PROTEIN LIGASE MARCHF2;                       
4849:  fj1e-A  6.7 21.8   90   592   12   MOLECULE: GLOMULIN, FKBP-ASSOCIATED PROTEIN A;                       
4850:  cg7u-A  6.7 29.7  135  1319    9   MOLECULE: ATP-DEPENDENT HELICASE ATRX;                               
4851:  r7ym-A  6.7 24.5  118   293    5   MOLECULE: OS04G0523100 PROTEIN;                                      
4852:  ilu5-A  6.7  7.1   72   249    8   MOLECULE: MIT DOMAIN-CONTAINING PROTEIN 1;                           
4853:  le1r-A  6.7 28.7  143  1224    7   MOLECULE: UNCHARACTERIZED PROTEIN DDB_G0284459;                      
4854:  pk2z-A  6.7  3.7   69   443    9   MOLECULE: EXOCYST SUBUNIT EXO70 FAMILY PROTEIN;                      
4855:  mc7m-A  6.7 18.9  197   322    9   MOLECULE: UNCHARACTERIZED PROTEIN;                                   
4856:  im3g-A  6.7 11.7   93   123   12   MOLECULE: 60S RIBOSOMAL PROTEIN L35;                                 
4857:  vru4-A  6.7  8.5   71   309    7   MOLECULE: OLFACTORY RECEPTOR 14A16;                                  
4858:  q0xg-A  6.7  3.4   86    91    6   MOLECULE: UNCHARACTERIZED PROTEIN;                                   
4859:  c8oe-A  6.7 15.9  138  1642    9   MOLECULE: DNA-DIRECTED RNA POLYMERASE I SUBUNIT RPA1;                
4860:  ls1p-A  6.7 39.9  150   788    5   MOLECULE: NUCLEAR AUTOANTIGENIC SPERM PROTEIN;                       
4861:  rar4-A  6.7 25.2  107   895    4   MOLECULE: CATENIN ALPHA-3;                                           
4862:  gh4i-A  6.7 14.9  175   776    5   MOLECULE: AIG1-TYPE G DOMAIN-CONTAINING PROTEIN;                     
4863:  d9xb-A  6.7 35.4  112   653    7   MOLECULE: WPP DOMAIN-INTERACTING TAIL-ANCHORED PROTEIN 1;            
4864:  hs8t-A  6.7 32.8  185   766    8   MOLECULE: TOUSLED-LIKE KINASE 1;                                     
4865:  lw9s-A  6.7 54.6  236  1400    9   MOLECULE: UTROPHIN;                                                  
4866:  v1vt-A  6.7 20.5   84   708    6   MOLECULE: N-ALPHA-ACETYLTRANSFERASE 35, NATC AUXILIARY SUBU          
4867:  s2ke-A  6.7 16.1  148   921    8   MOLECULE: FORMIN-LIKE PROTEIN;                                       
4868:  lt7i-A  6.7 15.1   76   655    9   MOLECULE: TETRATRICOPEPTIDE REPEAT PROTEIN 30 HOMOLOG;               
4869:  nb2e-A  6.7 30.9  116   223    4   MOLECULE: CHARGED MULTIVESICULAR BODY PROTEIN 3;                     
4870:  jv9v-A  6.7 27.0  120  1088    3   MOLECULE: PROBABLE CELLULOSE SYNTHASE A CATALYTIC SUBUNIT 9          
4871:  ewi8-A  6.7 32.3  102   238    4   MOLECULE: PROTEIN MIS12 HOMOLOG;                                     
4872:  vni1-A  6.7 18.7  118   555    7   MOLECULE: DUF1084 DOMAIN-CONTAINING PROTEIN;                         
4873:  sh2x-A  6.7 53.1  119   962    8   MOLECULE: KINASE SUPPRESSOR OF RAS 2;                                
4874:  r7cb-A  6.7 12.7  111   369   14   MOLECULE: APOLIPOPROTEIN L 7C;                                       
4875:  bk8q-A  6.7 31.9  178   421    4   MOLECULE: UNCHARACTERIZED PROTEIN;                                   
4876:  ouk2-A  6.7 11.9  128   346    8   MOLECULE: SYNTAXIN-121;                                              
4877:  rct6-A  6.7 41.6  103   193    5   MOLECULE: ER MEMBRANE PROTEIN COMPLEX SUBUNIT 4;                     
4878:  iuk9-A  6.7 19.0   97  1017    6   MOLECULE: PROBABLE DISEASE RESISTANCE PROTEIN RF45;                  
4879:  gj9a-A  6.7 12.8   95   419    7   MOLECULE: OS01G0286000 PROTEIN;                                      
4880:  zr3q-A  6.7 19.9  117  1084    8   MOLECULE: CELLULOSE SYNTHASE;                                        
4881:  no3l-A  6.7 20.0   75   137   11   MOLECULE: DCTP PYROPHOSPHATASE 1;                                    
4882:  vg4j-A  6.7 12.4   71   216    6   MOLECULE: OS08G0560600 PROTEIN;                                      
4883:  dxa1-A  6.7  4.2   84   310    8   MOLECULE: PROBABLE ACYLTRANSFERASE YIHG;                             
4884:  hjh6-A  6.7 12.4   94   647    5   MOLECULE: PUTATIVE FERRIC-CHELATE REDUCTASE 1 HOMOLOG;               
4885:  x7ul-A  6.7 27.8  117   391    8   MOLECULE: TPR_REGION DOMAIN-CONTAINING PROTEIN;                      
4886:  ku1n-A  6.7  5.8  154   662    7   MOLECULE: DCC-INTERACTING PROTEIN 13-BETA;                           
4887:  e6um-A  6.7  2.4   69   192   10   MOLECULE: PROTEIN LZIC;                                              
4888:  t1zn-A  6.7 14.7  105   228   10   MOLECULE: MEMBRIN;                                                   
4889:  vb8d-A  6.7  3.7   84   221    8   MOLECULE: VERY-LONG-CHAIN (3R)-3-HYDROXYACYL-COA DEHYDRATAS          
4890:  n0nc-A  6.7 28.4  134   973    4   MOLECULE: CELLULOSE SYNTHASE;                                        
4891:  mv8r-A  6.7 13.4  142  1400    6   MOLECULE: NESPRIN-2;                                                 
4892:  bsz9-A  6.7 14.6  114   472   11   MOLECULE: SERINE/THREONINE-PROTEIN KINASE ULK3;                      
4893:  zwl7-A  6.7 33.5  160  1650    6   MOLECULE: PHOSPHATIDYLINOSITOL 3,4,5-TRISPHOSPHATE-DEPENDEN          
4894:  lqi7-A  6.7 22.3  165   745    4   MOLECULE: INHIBITOR OF NUCLEAR FACTOR KAPPA-B KINASE SUBUNI          
4895:  x4pb-A  6.7  8.0   90   210    7   MOLECULE: COPPER TRANSPORTER;                                        
4896:  oc6e-A  6.7 13.8   75   775    9   MOLECULE: KINESIN-LIKE PROTEIN;                                      
4897:  w8hv-A  6.7 11.6  114   329   10   MOLECULE: OS03G0843500 PROTEIN;                                      
4898:  q3vh-A  6.7 66.2  283   975    5   MOLECULE: NESPRIN-3;                                                 
4899:  r8zb-A  6.7 21.3   81   522   12   MOLECULE: UNCHARACTERIZED PROTEIN;                                   
4900:  g4bs-A  6.7 15.1  139   776    5   MOLECULE: AMYLOID BETA (A4) PRECURSOR-LIKE PROTEIN 2;                
4901:  m6fh-A  6.7 28.1  117   756    6   MOLECULE: MEMBRANE-ANCHORED PROTEIN 1;                               
4902:  wpn6-A  6.7 17.0  109   232    5   MOLECULE: EXOSOME COMPLEX PROTEIN;                                   
4903:  w1aa-A  6.7 13.4  180   720    5   MOLECULE: FI05319P;                                                  
4904:  keq6-A  6.7 11.1  125   254    3   MOLECULE: UNCHARACTERIZED PROTEIN;                                   
4905:  z6ds-A  6.7 17.4   88   237    2   MOLECULE: PROBABLE U3 SMALL NUCLEOLAR RNA-ASSOCIATED PROTEI          
4906:  gbv8-A  6.7 40.0  105   237    4   MOLECULE: YLMG HOMOLOG PROTEIN 2 CHLOROPLASTIC;                      
4907:  uv6q-A  6.7 18.3  178  1112    6   MOLECULE: WW AND C2 DOMAIN-CONTAINING 1;                             
4908:  se4u-A  6.7 31.6  137  1254    7   MOLECULE: ZINC FINGER PROTEIN BRUTUS;                                
4909:  y8uy-A  6.7 26.4  102   256    6   MOLECULE: HYPOTHETICAL_PROTEIN_-_CONSERVED;                          
4910:  rbt3-A  6.7 12.3   92   123   14   MOLECULE: UNCHARACTERIZED PROTEIN;                                   
4911:  pwp6-A  6.7  9.7  206  1275    7   MOLECULE: ATP-BINDING CASSETTE, SUB-FAMILY B (MDR/TAP), MEM          
4912:  d2gy-A  6.7 29.5  163   654    7   MOLECULE: CHEMOTAXIS PROTEIN CHEA;                                   
4913:  xn8g-A  6.7  8.4  110   636    7   MOLECULE: HISTIDINE KINASE DOMAIN-CONTAINING PROTEIN;                
4914:  i6db-A  6.7 32.1  185   986    6   MOLECULE: PHD FINGER PROTEIN 20, B;                                  
4915:  g5og-A  6.7 14.4  135   265    8   MOLECULE: ZGC:66160;                                                 
4916:  i6xr-A  6.7  6.5  117   333    7   MOLECULE: SURF1-LIKE PROTEIN;                                        
4917:  d0fv-A  6.7  9.4   94   353    7   MOLECULE: DNAJ HEAT SHOCK N-TERMINAL DOMAIN-CONTAINING PROT          
4918:  gny6-A  6.7  6.8  105   518   10   MOLECULE: HYPOTHETICAL_PROTEIN_-_CONSERVED;                          
4919:  dtv0-A  6.7 32.1  144  1074    1   MOLECULE: CELLULOSE SYNTHASE;                                        
4920:  hc2z-A  6.7 25.6  104   258    8   MOLECULE: ASR2P;                                                     
4921:  c6cs-A  6.7 20.0   82   638    6   MOLECULE: RING-TYPE E3 UBIQUITIN TRANSFERASE;                        
4922:  lb3d-A  6.7 29.0  126  1284   10   MOLECULE: DNA TOPOISOMERASE 2, MITOCHONDRIAL;                        
4923:  ylz2-A  6.7  1.9   69   160   14   MOLECULE: CORNICHON FAMILY AMPA RECEPTOR AUXILIARY PROTEIN           
4924:  yt5l-A  6.7  2.4   80   272    5   MOLECULE: UNCHARACTERIZED PROTEIN;                                   
4925:  lkb7-A  6.7 19.6  129   434    8   MOLECULE: SI:CH1073-268J14.1;                                        
4926:  c0qt-A  6.7 35.7  159  1640    5   MOLECULE: RING FINGER PROTEIN 17;                                    
4927:  j5yn-A  6.7 14.5  122   184    6   MOLECULE: HYPOTHETICAL_PROTEIN_-_CONSERVED;                          
4928:  jm1c-A  6.7 29.7  100   760    1   MOLECULE: SEC63 HOMOLOG, PROTEIN TRANSLOCATION REGULATOR;            
4929:  n9tl-A  6.7 27.9  125  1084    4   MOLECULE: CELLULOSE SYNTHASE;                                        
4930:  ti3g-A  6.7 18.8  131  1530    8   MOLECULE: KINESIN-LIKE PROTEIN;                                      
4931:  d9nm-A  6.7 40.1  241  1400   10   MOLECULE: NESPRIN-2;                                                 
4932:  kb7f-A  6.7 31.7   86   454   13   MOLECULE: NEUR_CHAN_LBD DOMAIN-CONTAINING PROTEIN;                   
4933:  ghp0-A  6.7 22.9  148  1400    7   MOLECULE: MICROTUBULE-ACTIN CROSS-LINKING FACTOR 1, ISOFORM          
4934:  sps0-A  6.7 27.6   89   419   10   MOLECULE: C2H2 AND C2HC ZINC FINGERS SUPERFAMILY PROTEIN;            
4935:  at9y-A  6.7  9.5   95   188    9   MOLECULE: COPPER TRANSPORTER;                                        
4936:  lme6-A  6.7  8.5  169   421    9   MOLECULE: UNCHARACTERIZED PROTEIN;                                   
4937:  k5an-A  6.7 10.3  141   457    8   MOLECULE: MAGNESIUM TRANSPORTER;                                     
4938:  ryr0-A  6.7 16.4  110   270    8   MOLECULE: OS12G0249100 PROTEIN;                                      
4939:  bcr7-A  6.7 28.7  102   367    9   MOLECULE: OS03G0838800 PROTEIN;                                      
4940:  ls3p-A  6.7 29.7  113  1073    4   MOLECULE: CELLULOSE SYNTHASE;                                        
4941:  ys1i-A  6.7 18.3   86   985    8   MOLECULE: ALANINE--TRNA LIGASE, MITOCHONDRIAL;                       
4942:  ee6c-A  6.7 12.5   91   147    8   MOLECULE: PREFOLDIN SUBUNIT 2, PUTATIVE;                             
4943:  rfm2-A  6.7 24.3   75   148    8   MOLECULE: DCTP PYROPHOSPHATASE 1;                                    
4944:  xh2u-A  6.7 12.3   77   313    8   MOLECULE: OLFACTORY RECEPTOR;                                        
4945:  ln3j-A  6.7  3.5   77   305    6   MOLECULE: VOMERONASAL TYPE-1 RECEPTOR;                               
4946:  eto9-A  6.7 26.7  119   178    9   MOLECULE: MEDIATOR OF RNA POLYMERASE II TRANSCRIPTION SUBUN          
4947:  by9w-A  6.7 18.1   99   566    7   MOLECULE: FERRIC-CHELATE REDUCTASE 1A;                               
4948:  rs9h-A  6.7 22.0  119   524    7   MOLECULE: SAS10 DOMAIN-CONTAINING PROTEIN;                           
4949:  pk7k-A  6.7 15.2   87   791   15   MOLECULE: EXOCYST COMPLEX COMPONENT EXO84;                           
4950:  r3dp-A  6.7 42.6  148  1400    9   MOLECULE: NESPRIN-1;                                                 
4951:  ue0c-A  6.7 16.0  134   852    3   MOLECULE: GAMMA-TUBULIN COMPLEX COMPONENT 2 HOMOLOG;                 
4952:  vs9j-A  6.7 20.1  103   341    9   MOLECULE: HYPOTHETICAL_PROTEIN_-_CONSERVED;                          
4953:  i4oe-A  6.7  5.2  139   605    9   MOLECULE: FORMIN-BINDING PROTEIN 1-LIKE;                             
4954:  qyk3-A  6.7 13.7  161   842    6   MOLECULE: ATP-BINDING CASSETTE SUB-FAMILY B MEMBER 6, MITOC          
4955:  jox8-A  6.7 21.7  198   316    7   MOLECULE: MEMBRANE-ASSOCIATED PROTEIN VIPP1 CHLOROPLASTIC;           
4956:  lr7z-A  6.6  5.3  106   189    7   MOLECULE: UNCHARACTERIZED PROTEIN;                                   
4957:  ml3q-A  6.6 41.9  140   651    7   MOLECULE: MECHANOSENSITIVE ION CHANNEL PROTEIN 3 CHLOROPLAS          
4958:  n7ce-A  6.6 34.4  124   396    7   MOLECULE: C2H2-TYPE DOMAIN-CONTAINING PROTEIN;                       
4959:  aq1p-A  6.6 41.4  187   633    6   MOLECULE: HALF TRANSPORTER (PGP RELATED);                            
4960:  d4dk-A  6.6 20.0  117   200    6   MOLECULE: CCDC28B PROTEIN;                                           
4961:  pj4v-A  6.6 29.5  126   648    9   MOLECULE: UNCHARACTERIZED PROTEIN;                                   
4962:  h7hk-A  6.6 22.7  125   906    6   MOLECULE: HEAT SHOCK PROTEIN 101;                                    
4963:  agx9-A  6.6  2.7  105   235    6   MOLECULE: CALCIUM-ACTIVATED POTASSIUM CHANNEL SUBUNIT BETA-          
4964:  y2yc-A  6.6 36.4  172  1251    6   MOLECULE: UNCHARACTERIZED PROTEIN;                                   
4965:  pj9n-A  6.6 33.0  240  1059    6   MOLECULE: ELASTIN MICROFIBRIL INTERFACER 1B;                         
4966:  q3ej-A  6.6 28.0  134  1086    4   MOLECULE: UNCHARACTERIZED PROTEIN;                                   
4967:  y0dl-A  6.6 34.9  152   668    7   MOLECULE: SAS10 DOMAIN-CONTAINING PROTEIN;                           
4968:  s1mr-A  6.6 18.6  153   552    5   MOLECULE: BRAIN-SPECIFIC ANGIOGENESIS INHIBITOR 1-ASSOCIATE          
4969:  dl3x-A  6.6 33.9  195   493    8   MOLECULE: OS01G0805700 PROTEIN;                                      
4970:  q9ha-A  6.6 23.7  106   598    9   MOLECULE: CILIA- AND FLAGELLA-ASSOCIATED PROTEIN 157;                
4971:  kyr4-A  6.6 24.6  148   418    6   MOLECULE: PROTEIN MAEA HOMOLOG;                                      
4972:  q1fp-A  6.6 33.8  135  1236    5   MOLECULE: UNCHARACTERIZED PROTEIN;                                   
4973:  n1cs-A  6.6  3.8  139   846    7   MOLECULE: RHO GTPASE-ACTIVATING PROTEIN 17;                          
4974:  hb2f-A  6.6 27.5  133   294    9   MOLECULE: PROTEIN CONTAINING ALS2CR12 (ALS2CR12) SIGNATURE;          
4975:  k0ev-A  6.6 27.5  203   990    7   MOLECULE: STARCH SYNTHASE, CHLOROPLASTIC/AMYLOPLASTIC;               
4976:  f5cy-A  6.6 19.2  172   786    5   MOLECULE: HYPOTHETICAL_PROTEIN_-_CONSERVED;                          
4977:  iqn1-A  6.6 14.4  134  1368   10   MOLECULE: STRUCTURAL MAINTENANCE OF CHROMOSOMES PROTEIN;             
4978:  wn9p-A  6.6 26.7  112  1788    8   MOLECULE: UNCHARACTERIZED PROTEIN;                                   
4979:  h9qo-A  6.6 14.8  179   617    7   MOLECULE: ABC TRANSPORTER B FAMILY MEMBER 29 CHLOROPLASTIC;          
4980:  wxb6-A  6.6 23.5  196   510    8   MOLECULE: SORTING NEXIN 2B;                                          
4981:  v7dt-A  6.6 22.8  216  1114   10   MOLECULE: STRUCTURAL MAINTENANCE OF CHROMOSOMES PROTEIN 6;           
4982:  d0sz-A  6.6 27.8  201   366    7   MOLECULE: BAR DOMAIN-CONTAINING PROTEIN;                             
4983:  e4hk-A  6.6 18.3  163   472    7   MOLECULE: PEPTIDOGLYCAN ENDOPEPTIDASE RIPA;                          
4984:  hmx3-A  6.6 17.7  155   382    4   MOLECULE: UPF0496 PROTEIN;                                           
4985:  zvz6-A  6.6 40.1  199   841    7   MOLECULE: ATP-BINDING CASSETTE PROTEIN SUBFAMILY D, MEMBER           
4986:  mn2h-A  6.6 41.8  158   238   11   MOLECULE: UNCHARACTERIZED MEMBRANE PROTEIN C1682.06;                 
4987:  fno9-A  6.6 27.5  131   954    6   MOLECULE: SAP DNA-BINDING DOMAIN-CONTAINING PROTEIN;                 
4988:  x6yg-A  6.6 34.7  196   552    6   MOLECULE: PROTEIN C12ORF4 HOMOLOG;                                   
4989:  w6no-A  6.6 72.8  188   634    9   MOLECULE: FACTOR OF DNA METHYLATION 1;                               
4990:  o7pm-A  6.6 23.8  164   521   12   MOLECULE: SIMILAR TO RIKEN CDNA E030002O03;                          
4991:  ztk2-A  6.6 22.3  167   464    5   MOLECULE: OS03G0784600 PROTEIN;                                      
4992:  rq2y-A  6.6 12.3  116   311    9   MOLECULE: ATP SYNTHASE SUBUNIT GAMMA;                                
4993:  m7yo-A  6.6 25.0  143   518    6   MOLECULE: SERINE--TRNA LIGASE, MITOCHONDRIAL;                        
4994:  u0rh-A  6.6 14.6  156   823    7   MOLECULE: TYROSINE-PROTEIN KINASE FER;                               
4995:  vs7f-A  6.6  7.9   93   331    6   MOLECULE: TLO34P;                                                    
4996:  k2fz-A  6.6 20.8  183   444    5   MOLECULE: OLFACTOMEDIN 3B;                                           
4997:  rl7j-A  6.6 28.5  192  1400    8   MOLECULE: DYNEIN HEAVY CHAIN 6, AXONEMAL;                            
4998:  zl8m-A  6.6 32.9  174   508    9   MOLECULE: FIBRONECTIN TYPE III AND SPRY DOMAIN-CONTAINING 1          
4999:  g5ol-A  6.6 33.1  190  1925    7   MOLECULE: UNCHARACTERIZED PROTEIN;                                   
5000:  yj9g-A  6.6 25.1  138   593    9   MOLECULE: MULTIDRUG RESISTANCE-LIKE ATP-BINDING PROTEIN MDL          
5001:  g3ad-A  6.6  5.9  142   498   10   MOLECULE: FLAGELLIN;                                                 
5002:  grk7-A  6.6  9.3  152   442   13   MOLECULE: COP9 SIGNALOSOME COMPLEX SUBUNIT 2;                        
5003:  fdp9-A  6.6 35.9  166   384    8   MOLECULE: UNCHARACTERIZED PROTEIN;                                   
5004:  w0kq-A  6.6  9.2  155   400    6   MOLECULE: ENDOPHILIN-B2;                                             
5005:  ciq2-A  6.6 38.1  144   908    6   MOLECULE: UNCHARACTERIZED PROTEIN;                                   
5006:  phn8-A  6.6 12.8  148  1246    7   MOLECULE: RH04127P;                                                  
5007:  al5t-A  6.6 27.1  147   693    7   MOLECULE: LAMINA-ASSOCIATED POLYPEPTIDE 2, ISOFORMS ALPHA/Z          
5008:  c6hh-A  6.6 28.5  118   207    6   MOLECULE: OS03G0375900 PROTEIN;                                      
5009:  z1bw-A  6.6 23.7  164   771    9   MOLECULE: ZW10 KINETOCHORE PROTEIN;                                  
5010:  uk0n-A  6.6 39.9  134   882    4   MOLECULE: ABC TRANSPORTER H FAMILY MEMBER 4;                         
5011:  xea1-A  6.6 24.2  151   457    9   MOLECULE: SENSOR HISTIDINE KINASE CPXA;                              
5012:  oox0-A  6.6 23.9  178   730    6   MOLECULE: UNCHARACTERIZED PROTEIN;                                   
5013:  ek7a-A  6.6 29.4  137   569    4   MOLECULE: NUCLEOLAR PROTEIN NOP56-LIKE PROTEIN;                      
5014:  rlw5-A  6.6 14.9  111   874    7   MOLECULE: COILED-COIL DOMAIN-CONTAINING PROTEIN 135;                 
5015:  osq6-A  6.6  9.2  116   154    3   MOLECULE: SERYL_TRNA_N DOMAIN-CONTAINING PROTEIN;                    
5016:  lv0q-A  6.6 48.2  164   660    7   MOLECULE: UNCHARACTERIZED PROTEIN;                                   
5017:  r9kh-A  6.6 33.9  136   594    6   MOLECULE: NUCLEOLAR PROTEIN 56, PUTATIVE;                            
5018:  iy4u-A  6.6 33.1  130  1211    5   MOLECULE: UNCHARACTERIZED PROTEIN;                                   
5019:  d5gj-A  6.6 28.0  176   560    7   MOLECULE: N-ACETYLGLUCOSAMINYL TRANSFERASE COMPONENT FAMILY          
5020:  xl9b-A  6.6 24.4  158   736    6   MOLECULE: ATP-BINDING CASSETTE SUB-FAMILY D MEMBER 1;                
5021:  p8ta-A  6.6 34.3  176   874    7   MOLECULE: UNCHARACTERIZED PROTEIN;                                   
5022:  luo9-A  6.6 11.3  159   427    9   MOLECULE: MUCIN-ASSOCIATED SURFACE PROTEIN (MASP), PUTATIVE          
5023:  a5jh-A  6.6 37.2  209   670    7   MOLECULE: OS04G0481700 PROTEIN;                                      
5024:  l5df-A  6.6 29.4  134   334    7   MOLECULE: TRANSCRIPTION FACTOR TGA2.1;                               
5025:  sk5a-A  6.6 19.0  171   428    9   MOLECULE: SH2 DOMAIN-CONTAINING PROTEIN;                             
5026:  hc8r-A  6.6 32.2  164   653    7   MOLECULE: UNCHARACTERIZED PROTEIN;                                   
5027:  xew9-A  6.6  6.0  142   622    8   MOLECULE: PEPTIDYLPROLYL ISOMERASE;                                  
5028:  t1cs-A  6.6 32.0  136   552    5   MOLECULE: NUCLEOLAR PROTEIN NOP56, PUTATIVE, EXPRESSED;              
5029:  kw4f-A  6.6 34.0  135   694    8   MOLECULE: LAMINA-ASSOCIATED POLYPEPTIDE 2, ISOFORM ALPHA;            
5030:  bbt1-A  6.6 15.7  145  1811    4   MOLECULE: UNCHARACTERIZED PROTEIN;                                   
5031:  lk1l-A  6.6 32.2  170   463    6   MOLECULE: F22F7.17 PROTEIN;                                          
5032:  o1aw-A  6.6 26.4  108  1885    5   MOLECULE: ZAP3, ISOFORM E;                                           
5033:  wz9u-A  6.6 24.2  125   549    3   MOLECULE: NUCLEOLAR PROTEIN NOP56-LIKE PROTEIN;                      
5034:  dm2r-A  6.6 24.8  118   722    9   MOLECULE: FHA DOMAIN-CONTAINING PROTEIN;                             
5035:  r3zt-A  6.6 18.6   91   590    9   MOLECULE: TRANSCRIPTION INITIATION FACTOR TFIID SUBUNIT 7;           
5036:  s4od-A  6.6 29.6  166   855    6   MOLECULE: OXYSTEROL-BINDING PROTEIN-RELATED PROTEIN 3;               
5037:  yq3m-A  6.6 38.3  182   648    9   MOLECULE: UNCHARACTERIZED PROTEIN;                                   
5038:  i3kb-A  6.6 30.4  133   311    8   MOLECULE: GRPE PROTEIN HOMOLOG;                                      
5039:  ubo0-A  6.6 10.3  190   526    5   MOLECULE: PROTEIN TWEETY HOMOLOG;                                    
5040:  gx5y-A  6.6 20.6  150   339    9   MOLECULE: HYPOTHETICAL_PROTEIN_-_CONSERVED;                          
5041:  tw3z-A  6.6 32.0  140   549    3   MOLECULE: NOP DOMAIN-CONTAINING PROTEIN;                             
5042:  j7hd-A  6.6 27.3  159   447   11   MOLECULE: TEKTIN-4;                                                  
5043:  tk0h-A  6.6 43.3  203  1207    7   MOLECULE: HISTIDINE KINASE 1;                                        
5044:  rq3t-A  6.6 33.8  181  2009    7   MOLECULE: UNCHARACTERIZED PROTEIN;                                   
5045:  bjd0-A  6.6 17.2  195  1114    7   MOLECULE: DI-GLUCOSE BINDING PROTEIN WITH KINESIN MOTOR DOM          
5046:  oy6i-A  6.6 45.7  195   678    7   MOLECULE: DYNAMIN FAMILY PROTEIN, PUTATIVE, EXPRESSED;               
5047:  spm6-A  6.6 45.8  128   538    5   MOLECULE: BEL1-LIKE HOMEODOMAIN PROTEIN 10;                          
5048:  uvd8-A  6.6 39.4  186   647    4   MOLECULE: PROTEIN INVOLVED IN DE NOVO 2;                             
5049:  rkl6-A  6.6  5.5  145  2048    8   MOLECULE: TPR_REGION DOMAIN-CONTAINING PROTEIN;                      
5050:  cyv5-A  6.6 11.1   87   250    9   MOLECULE: PROBABLE U3 SMALL NUCLEOLAR RNA-ASSOCIATED PROTEI          
5051:  jn0d-A  6.6  9.0  113   238   11   MOLECULE: TETRASPANIN 66A, ISOFORM E;                                
5052:  u4dl-A  6.6 10.4  125   205    5   MOLECULE: PROTEIN MIS12 HOMOLOG;                                     
5053:  e4pe-A  6.6 17.9   78   320   14   MOLECULE: UNCHARACTERIZED PROTEIN;                                   
5054:  o9gr-A  6.6  3.5   69    90    4   MOLECULE: L-ASPARTASE-LIKE FAMILY PROTEIN;                           
5055:  ks5x-A  6.6 19.0   82   434   15   MOLECULE: UNCHARACTERIZED PROTEIN;                                   
5056:  tor0-A  6.6  1.8   69   160   12   MOLECULE: PROTEIN CORNICHON HOMOLOG 3;                               
5057:  g1ac-A  6.6 17.6  107   843   11   MOLECULE: NB-ARC DOMAIN-CONTAINING PROTEIN;                          
5058:  kct2-A  6.6 27.8  175   776    7   MOLECULE: FORMIN-LIKE PROTEIN;                                       
5059:  e8sx-A  6.6 22.6  142   753    6   MOLECULE: PUTATIVE TRANSCRIPTIONAL REGULATOR SLK2;                   
5060:  j4yq-A  6.6 16.3   84  1237    2   MOLECULE: SAM_DOMAIN_(STERILE_ALPHA_MOTIF)_-_PUTATIVE;               
5061:  wgz2-A  6.6 12.0   92   121   13   MOLECULE: 60S RIBOSOMAL PROTEIN L35;                                 
5062:  nh5r-A  6.6 10.6   94   704   10   MOLECULE: PHENYLALANINE AMMONIA-LYASE;                               
5063:  yc8p-A  6.6  9.7  101   578    7   MOLECULE: NADPH OXIDASE 4;                                           
5064:  qh6i-A  6.6  6.6  117   164    9   MOLECULE: EXPRESSED PROTEIN;                                         
5065:  vsw1-A  6.6 46.5  110   925    7   MOLECULE: NUCLEAR PORE COMPLEX PROTEIN NUP107;                       
5066:  np6b-A  6.6  9.3   84   273    7   MOLECULE: UNCHARACTERIZED PROTEIN;                                   
5067:  dg6x-A  6.6 13.1  132  1036    5   MOLECULE: PROTEIN SMOOTHENED;                                        
5068:  jl4s-A  6.6 19.8  117   278    4   MOLECULE: LEUCINE ZIPPER TRANSCRIPTION FACTOR-LIKE PROTEIN           
5069:  xx5o-A  6.6 20.9  120   748    8   MOLECULE: CSC1-LIKE PROTEIN;                                         
5070:  o9sh-A  6.6 27.6  124  1326    4   MOLECULE: CND3 DOMAIN-CONTAINING PROTEIN;                            
5071:  v8bz-A  6.6  5.6   89   295    6   MOLECULE: SERPENTINE RECEPTOR, CLASS BC (CLASS B-LIKE);              
5072:  ova7-A  6.6 47.3  111   926    6   MOLECULE: NUCLEAR PORE COMPLEX PROTEIN NUP107;                       
5073:  c1yr-A  6.6 30.0  149  1620    7   MOLECULE: UNCHARACTERIZED PROTEIN;                                   
5074:  lv0v-A  6.6 20.1   94   373    7   MOLECULE: PEPTIDE CHAIN RELEASE FACTOR 1-LIKE, MITOCHONDRIA          
5075:  hed4-A  6.6 16.9   98   755    4   MOLECULE: CELLULOSE SYNTHASE-LIKE PROTEIN B4;                        
5076:  eie5-A  6.6  6.6   75   711    9   MOLECULE: OS05G0508500 PROTEIN;                                      
5077:  mgu9-A  6.6 35.1  150   664    7   MOLECULE: ABC TRANSPORTER, PUTATIVE;                                 
5078:  i4uj-A  6.6  2.0   70   160   11   MOLECULE: PROTEIN CORNICHON HOMOLOG 3;                               
5079:  pc5z-A  6.6  6.1   99   150    5   MOLECULE: MEIOTIC RECOMBINATION PROTEIN REC25;                       
5080:  qod3-A  6.6 42.9   95   849    6   MOLECULE: CUE DOMAIN-CONTAINING PROTEIN;                             
5081:  ew2z-A  6.6 18.5  133   968    5   MOLECULE: DISPERSED GENE FAMILY PROTEIN 1 (DGF-1), PUTATIVE          
5082:  vu4f-A  6.6 26.0   82   504    6   MOLECULE: UNCHARACTERIZED PROTEIN C40H1.3;                           
5083:  k6zf-A  6.6 40.2  106  1043   12   MOLECULE: BAG FAMILY MOLECULAR CHAPERONE REGULATOR 6;                
5084:  yuo4-A  6.6 14.1  119   307    8   MOLECULE: DISPERSED GENE FAMILY PROTEIN 1 (DGF-1), PUTATIVE          
5085:  kbl3-A  6.6  5.5   68   153    3   MOLECULE: INNER MEMBRANE PROTEIN YMFA;                               
5086:  nv5k-A  6.6 22.6   86   533   10   MOLECULE: KATANIN P60 ATPASE-CONTAINING SUBUNIT A1;                  
5087:  i2nw-A  6.6 18.2  101   106    8   MOLECULE: ATPASE_SUBUNIT_9_-_PUTATIVE;                               
5088:  rw2h-A  6.6 20.5  151  1161    9   MOLECULE: PHYTOCHROME;                                               
5089:  ddb5-A  6.6  2.3   69   238    9   MOLECULE: TETRASPANIN;                                               
5090:  pe3q-A  6.6 38.9  137   808    5   MOLECULE: CSL1;                                                      
5091:  bq4x-A  6.6  4.3   91   350    7   MOLECULE: ATPASE GET3;                                               
5092:  ba4l-A  6.6 12.3  131   818    7   MOLECULE: CYTOSKELETAL PROTEIN SYP1;                                 
5093:  nw0k-A  6.6 17.0  131   484    7   MOLECULE: MAGNESIUM TRANSPORTER MRS2-3;                              
5094:  hu3j-A  6.6 18.3  102   108    9   MOLECULE: ATPASE SUBUNIT 9, PUTATIVE;                                
5095:  tad3-A  6.6 15.8   89   132   12   MOLECULE: CP12 DOMAIN-CONTAINING PROTEIN;                            
5096:  lv9y-A  6.6 35.2  126   651    9   MOLECULE: BROMODOMAIN-CONTAINING PROTEIN 7;                          
5097:  f1za-A  6.6 15.9  120   298    4   MOLECULE: GAP JUNCTION PROTEIN;                                      
5098:  s9yd-A  6.6 31.0  114   531   10   MOLECULE: UNCHARACTERIZED PROTEIN;                                   
5099:  zp0t-A  6.6 12.4   89   247   12   MOLECULE: OUTER DENSE FIBER PROTEIN 1;                               
5100:  z5pu-A  6.6 34.7   87   323    6   MOLECULE: VOLTAGE-DEPENDENT CALCIUM CHANNEL GAMMA-2 SUBUNIT          
5101:  r0ag-A  6.6 12.6   82  1139    5   MOLECULE: OS02G0782100 PROTEIN;                                      
5102:  h4sd-A  6.6  3.7   67   144    1   MOLECULE: OS08G0335750 PROTEIN;                                      
5103:  he0m-A  6.6 14.0  131   380    3   MOLECULE: T-COMPLEX PROTEIN 11;                                      
5104:  r0in-A  6.6  9.8  107   453    5   MOLECULE: MITOCHONDRIAL INNER MEMBRANE MAGNESIUM TRANSPORTE          
5105:  ck1d-A  6.6  4.0  123   740    8   MOLECULE: ARF-GAP WITH COILED-COIL, ANK REPEAT AND PH DOMAI          
5106:  gz7r-A  6.6  1.8   69   160   12   MOLECULE: PROTEIN CORNICHON HOMOLOG 3;                               
5107:  bfn8-A  6.6  9.4   94   329    4   MOLECULE: TASTE RECEPTOR TYPE 2 MEMBER 134;                          
5108:  nb6i-A  6.6 19.4  156   759    6   MOLECULE: TRICHOHYALIN, PUTATIVE;                                    
5109:  v5no-A  6.6 31.7   96   549    8   MOLECULE: HOMEOBOX DOMAIN-CONTAINING PROTEIN;                        
5110:  g2rn-A  6.6  1.8   69   160   10   MOLECULE: PROTEIN CORNICHON HOMOLOG 2;                               
5111:  b0br-A  6.6 26.5  119   479    9   MOLECULE: UNCHARACTERIZED PROTEIN;                                   
5112:  t9co-A  6.6 12.5  139   408    6   MOLECULE: ZINC_RIBBON_10 DOMAIN-CONTAINING PROTEIN;                  
5113:  tvz0-A  6.6  7.8  140   185    8   MOLECULE: F-BAR DOMAIN-CONTAINING PROTEIN;                           
5114:  zv0l-A  6.6 26.1  103  1187   12   MOLECULE: PROTEIN CHROMATIN REMODELING 8;                            
5115:  lq6w-A  6.6  8.5   76   321    7   MOLECULE: OLFACTORY RECEPTOR;                                        
5116:  wy9y-A  6.6 16.1   98   335    4   MOLECULE: AMINO ACID PERMEASE 6;                                     
5117:  oyu6-A  6.6 12.6   86   151    5   MOLECULE: UNCHARACTERIZED PROTEIN;                                   
5118:  qij0-A  6.6 26.5   92   346   13   MOLECULE: DYNEIN REGULATORY COMPLEX PROTEIN 9;                       
5119:  ari8-A  6.6  7.9   72   559    7   MOLECULE: TRANSMEMBRANE E3 UBIQUITIN-PROTEIN LIGASE FLY2;            
5120:  uq4i-A  6.6  5.3   74   191    1   MOLECULE: AMINO ACID PERMEASE, PUTATIVE;                             
5121:  c6uj-A  6.6 36.0  109   707    6   MOLECULE: RIBOFLAVIN KINASE;                                         
5122:  cs2y-A  6.6 16.0  103   228   15   MOLECULE: UNCHARACTERIZED PROTEIN;                                   
5123:  orr9-A  6.6 16.4  135   507   10   MOLECULE: UNCHARACTERIZED PROTEIN;                                   
5124:  h4ro-A  6.6 12.9  103   791    5   MOLECULE: MRNA 3'-END-PROCESSING PROTEIN RNA14;                      
5125:  ksv4-A  6.6  9.1  138   534    9   MOLECULE: PROLYL 4-HYDROXYLASE SUBUNIT ALPHA-1;                      
5126:  py3i-A  6.6  5.6  121   177    7   MOLECULE: PREFOLDIN CHAPERONE SUBUNIT FAMILY PROTEIN;                
5127:  k3co-A  6.6  9.5  127   352    5   MOLECULE: RING-TYPE E3 UBIQUITIN TRANSFERASE;                        
5128:  wv5h-A  6.6 24.7  105   886    5   MOLECULE: UNCHARACTERIZED PROTEIN;                                   
5129:  tks7-A  6.6 22.0   87   967    6   MOLECULE: KINESIN-LIKE PROTEIN KIF28P;                               
5130:  ai7b-A  6.6 16.7   75   977    7   MOLECULE: UNCHARACTERIZED PROTEIN C12G12.09;                         
5131:  iqc1-A  6.6 24.2  121   722    7   MOLECULE: OSJNBA0089E12.13-LIKE PROTEIN;                             
5132:  ktk2-A  6.6 15.9  136   256    6   MOLECULE: RH72336P;                                                  
5133:  wfq7-A  6.6 12.1  129   574   10   MOLECULE: ABL-INTERACTOR 2B;                                         
5134:  js3f-A  6.6  3.0   76    76    8   MOLECULE: ATP SYNTHASE SUBUNIT 9, MITOCHONDRIAL;                     
5135:  fcf4-A  6.6 30.7   92   433   12   MOLECULE: ACETYLCHOLINE RECEPTOR-LIKE PROTEIN CUP-4;                 
5136:  o9af-A  6.6 21.9   93   788    5   MOLECULE: FORMIN-LIKE PROTEIN 15;                                    
5137:  tso4-A  6.6 12.3   73   190   11   MOLECULE: PROTEIN LZIC;                                              
5138:  bc7o-A  6.6 32.7  115   258    6   MOLECULE: UNCHARACTERIZED PROTEIN;                                   
5139:  hd1s-A  6.6  2.8   65   249    9   MOLECULE: MIT DOMAIN-CONTAINING PROTEIN 1;                           
5140:  g2xh-A  6.6 19.4  131   330    8   MOLECULE: TRANSCRIPTION FACTOR TGA2;                                 
5141:  vv3w-A  6.6  8.9   90   246   10   MOLECULE: PEROXISOMAL MEMBRANE PROTEIN 11A;                          
5142:  big6-A  6.6 27.8  172  2027    9   MOLECULE: RIKEN CDNA 9930021J03 GENE;                                
5143:  cl2v-A  6.6 14.3   88   364    6   MOLECULE: GDP-FUCOSE TRANSPORTER 1;                                  
5144:  y4fy-A  6.6 11.0   76   665    8   MOLECULE: P-LOOP CONTAINING NUCLEOSIDE TRIPHOSPHATE HYDROLA          
5145:  yqf7-A  6.6 34.4  123   788    4   MOLECULE: OS04G0489100 PROTEIN;                                      
5146:  fr9i-A  6.6 11.0  100   345    4   MOLECULE: SOLUTE CARRIER FAMILY 30 (ZINC TRANSPORTER), MEMB          
5147:  d2ol-A  6.6 12.6  131   206    7   MOLECULE: PROTEIN MIS12 HOMOLOG;                                     
5148:  t8op-A  6.6 24.0  114   440    8   MOLECULE: HOMEOBOX DOMAIN-CONTAINING PROTEIN;                        
5149:  mge0-A  6.6 37.4  141   683    6   MOLECULE: AMPHIPHYSIN;                                               
5150:  el3e-A  6.6  7.6  107   853    6   MOLECULE: TETRATRICOPEPTIDE REPEAT PROTEIN 27 HOMOLOG;               
5151:  rl8i-A  6.6 31.8  153   268    8   MOLECULE: UNCHARACTERIZED PROTEIN RV0739;                            
5152:  a8ev-A  6.6 14.5  190  1247    3   MOLECULE: CYSTIC FIBROSIS TRANSMEMBRANE CONDUCTANCE REGULAT          
5153:  r4ky-A  6.6 20.1  100   253    6   MOLECULE: PROBABLE U3 SMALL NUCLEOLAR RNA-ASSOCIATED PROTEI          
5154:  w3ap-A  6.6 28.7  123   794    8   MOLECULE: TRANSCRIPTION FACTOR TOG1;                                 
5155:  nf4h-A  6.6 27.9  108   540    6   MOLECULE: ATPASE-LIKE PROTEIN;                                       
5156:  n9dg-A  6.6  2.6   70   311    1   MOLECULE: VOMERONASAL TYPE-1 RECEPTOR;                               
5157:  v7bp-A  6.6 16.2   92   946    5   MOLECULE: GPI ETHANOLAMINE PHOSPHATE TRANSFERASE 3;                  
5158:  m9do-A  6.6  2.9  101   206   12   MOLECULE: COILED-COIL DOMAIN-CONTAINING PROTEIN 115;                 
5159:  ul4x-A  6.6 15.2   97  1151    8   MOLECULE: P-LOOP CONTAINING NUCLEOSIDE TRIPHOSPHATE HYDROLA          
5160:  isw9-A  6.6 19.6  149   582    9   MOLECULE: UNCHARACTERIZED PROTEIN;                                   
5161:  co1w-A  6.6 13.5  101   155   10   MOLECULE: 60S RIBOSOMAL PROTEIN L35;                                 
5162:  tcw8-A  6.6 10.2  147   539    7   MOLECULE: PROLYL 4-HYDROXYLASE SUBUNIT ALPHA-2;                      
5163:  ogk9-A  6.6  9.8   86   696    8   MOLECULE: HORMONE-SENSITIVE LIPASE;                                  
5164:  yz7y-A  6.6 45.1  159   786    8   MOLECULE: HOMEOBOX DOMAIN-CONTAINING PROTEIN;                        
5165:  mfs1-A  6.6 12.7   89  1400   11   MOLECULE: UTROPHIN;                                                  
5166:  na2v-A  6.6 28.4  105  1828   10   MOLECULE: UNCONVENTIONAL MYOSIN-VA;                                  
5167:  ub7v-A  6.6 14.6  108   523    6   MOLECULE: G_PROTEIN_RECEP_F1_2 DOMAIN-CONTAINING PROTEIN;            
5168:  viw5-A  6.6 16.3  119  1051    7   MOLECULE: OS04G0491000 PROTEIN;                                      
5169:  cn3s-A  6.6 10.0  102   274   15   MOLECULE: TRUNCATED TRANSPOSASE, PUTATIVE;                           
5170:  elo2-A  6.6 22.0  174   785    9   MOLECULE: PROPROTEIN CONVERTASE SUBTILISIN/KEXIN TYPE 7;             
5171:  xg2j-A  6.6  3.4   67   130   12   MOLECULE: OS12G0248400 PROTEIN;                                      
5172:  dxd0-A  6.6 19.8   92  1438    4   MOLECULE: C3H1-TYPE DOMAIN-CONTAINING PROTEIN;                       
5173:  d6ug-A  6.6 23.0  129   323    8   MOLECULE: TOBAMOVIRUS MULTIPLICATION PROTEIN 2A;                     
5174:  key4-A  6.6 13.7   86   385    8   MOLECULE: TRANSMEMBRANE PROTEIN 271;                                 
5175:  jao9-A  6.6 12.8   77   211   12   MOLECULE: J DOMAIN-CONTAINING PROTEIN;                               
5176:  zas0-A  6.6 23.1  100   848   11   MOLECULE: FAV1P;                                                     
5177:  sef5-A  6.6 19.8   85   714    6   MOLECULE: DUF2779 DOMAIN-CONTAINING PROTEIN;                         
5178:  f2ia-A  6.6 26.8   88   964   14   MOLECULE: INTEGRATOR COMPLEX SUBUNIT 7;                              
5179:  lxd4-A  6.6 27.0  134  1026    4   MOLECULE: CELLULOSE SYNTHASE A CATALYTIC SUBUNIT 7 [UDP-FOR          
5180:  zeg1-A  6.6 22.5  104   490    7   MOLECULE: LIMB REGION 1 PROTEIN;                                     
5181:  y5st-A  6.6 41.1  146   442   11   MOLECULE: UNCHARACTERIZED PROTEIN;                                   
5182:  pzo4-A  6.6  6.7   95   358   11   MOLECULE: WAT1-RELATED PROTEIN;                                      
5183:  s9fm-A  6.6 37.6  146   847   10   MOLECULE: MCF.2 CELL LINE-DERIVED-TRANSFORMING SEQUENCE B;           
5184:  t6li-A  6.6  7.4   79   251    4   MOLECULE: TRAM, LAG1 AND CLN8 (TLC) LIPID-SENSING DOMAIN CO          
5185:  owt6-A  6.6  9.1   75   102    9   MOLECULE: INNER MEMBRANE PROTEIN YAIY;                               
5186:  zj2z-A  6.6 11.5   99   295    7   MOLECULE: PHB DOMAIN-CONTAINING PROTEIN;                             
5187:  h1qw-A  6.6 36.5  134   230    7   MOLECULE: NAS2_N DOMAIN-CONTAINING PROTEIN;                          
5188:  fcc7-A  6.6  2.8   71   190    6   MOLECULE: OS01G0107200 PROTEIN;                                      
5189:  a1nd-A  6.6 27.4   96   374    5   MOLECULE: UNCHARACTERIZED PROTEIN;                                   
5190:  l0wo-A  6.6 12.9  103   519    4   MOLECULE: UNCHARACTERIZED PROTEIN;                                   
5191:  pa6d-A  6.6 30.9  167  1410    9   MOLECULE: ABC TRANSPORTER C FAMILY MEMBER 13;                        
5192:  e3uj-A  6.6  8.8  120  1836    3   MOLECULE: HYPOTHETICAL_PROTEIN_-_CONSERVED;                          
5193:  qt0i-A  6.6 10.3   88   193    6   MOLECULE: TARGET SNARE COILED-COIL DOMAIN PROTEIN;                   
5194:  zhz3-A  6.6  7.7   73  1816    1   MOLECULE: PROTEIN KINASE, PUTATIVE;                                  
5195:  t3fq-A  6.6 26.5   79   608    8   MOLECULE: SUPPRESSOR OF CANCER CELL INVASION;                        
5196:  fgf0-A  6.6 11.3   75   771   11   MOLECULE: PROBABLE CATIONIC AMINO ACID TRANSPORTER;                  
5197:  twe0-A  6.6 96.5  189  1400    8   MOLECULE: NESPRIN-2;                                                 
5198:  r6mi-A  6.6  5.6  124   275    2   MOLECULE: NEURONAL MEMBRANE GLYCOPROTEIN;                            
5199:  pn2s-A  6.6 29.9  147   428   10   MOLECULE: SOMETHING ABOUT SILENCING PROTEIN 10;                      
5200:  w2jg-A  6.6 36.0  106   686    8   MOLECULE: GAMMA-AMINOBUTYRIC ACID RECEPTOR ALPHA-LIKE;               
5201:  rj3o-A  6.6 22.6  109   915    7   MOLECULE: PROTEIN FAM13B;                                            
5202:  w8xy-A  6.6 16.7  110   681    5   MOLECULE: UNCHARACTERIZED PROTEIN;                                   
5203:  gvk9-A  6.6  3.7   76   300    9   MOLECULE: VOMERONASAL TYPE-1 RECEPTOR;                               
5204:  vhv9-A  6.6 14.8   92   605    8   MOLECULE: PUTATIVE ZINC FINGER CCCH DOMAIN-CONTAINING PROTE          
5205:  n9tv-A  6.6 21.6   86   884    0   MOLECULE: CYTOCHROME B561 DM13 AND DOMON DOMAIN-CONTAINING           
5206:  orl0-A  6.6 27.3  147   830   10   MOLECULE: ATP-DEPENDENT DNA HELICASE CHL-1;                          
5207:  ao0a-A  6.6  7.6   99   526    8   MOLECULE: UNCHARACTERIZED PROTEIN;                                   
5208:  ul5y-A  6.6 23.7  109   552   10   MOLECULE: GTP-BINDING PROTEIN HFLX;                                  
5209:  ta8c-A  6.6 26.4  101   531    7   MOLECULE: PECTINESTERASE;                                            
5210:  r9ii-A  6.6  9.5  155   247    9   MOLECULE: V-TYPE PROTON ATPASE SUBUNIT D;                            
5211:  rke5-A  6.6 11.6  172   534    2   MOLECULE: AUTOPHAGY-RELATED PROTEIN 20;                              
5212:  src6-A  6.6  9.5  133   294    7   MOLECULE: TRANSMEMBRANE PROTEIN 178B;                                
5213:  lbz1-A  6.6 20.6  152   468    5   MOLECULE: MAGNESIUM TRANSPORTER;                                     
5214:  af7h-A  6.6 25.4  106   609    8   MOLECULE: MEMBRANE PROTEIN, PUTATIVE;                                
5215:  oc7j-A  6.6 35.0  110   764    6   MOLECULE: UNCHARACTERIZED PROTEIN;                                   
5216:  q9qt-A  6.6 22.2  138   430    4   MOLECULE: PRE-B-CELL LEUKEMIA TRANSCRIPTION FACTOR 1;                
5217:  ay0h-A  6.6 20.8  131   417   11   MOLECULE: OS02G0109200 PROTEIN;                                      
5218:  s7ud-A  6.6 23.9  123   856    2   MOLECULE: TRANSMEMBRANE AMINO ACID TRANSPORTER FAMILY PROTE          
5219:  s8ya-A  6.6  9.7  136   205   10   MOLECULE: UNCHARACTERIZED PROTEIN;                                   
5220:  w9jo-A  6.6 30.8  138   423    7   MOLECULE: PREFOLDIN CHAPERONE SUBUNIT FAMILY PROTEIN;                
5221:  sjo1-A  6.6  9.7   77   677    1   MOLECULE: GAMMA-TUBULIN COMPLEX SUBUNIT MOD21;                       
5222:  tpj6-A  6.6 36.4   97   559   10   MOLECULE: RIBOSOMAL_PROTEIN_L7AE/L30E/S12E/GADD45_FAMILY_-_          
5223:  igr8-A  6.6 18.0  121   750    5   MOLECULE: UNCHARACTERIZED PROTEIN;                                   
5224:  zgi7-A  6.6 21.1  133   340    6   MOLECULE: NF-KAPPA-B INHIBITOR-LIKE PROTEIN;                         
5225:  th4b-A  6.6 13.2  114   224    8   MOLECULE: VESICLE TRANSPORT THROUGH INTERACTION WITH T-SNAR          
5226:  urf1-A  6.6 14.7  120   292    8   MOLECULE: AT5G54400;                                                 
5227:  n7cj-A  6.6 29.3  108  1293   10   MOLECULE: UNCHARACTERIZED PROTEIN;                                   
5228:  vb2d-A  6.6 30.5  128   295    2   MOLECULE: PROTEIN ORAI-3;                                            
5229:  r1fx-A  6.6 24.1  168   677    9   MOLECULE: NUCLEAR FUSION PROTEIN FUS2;                               
5230:  sn3t-A  6.6 10.6  131   313   12   MOLECULE: SYNTAXIN-123;                                              
5231:  ce7b-A  6.6 32.0   87   771    9   MOLECULE: PH AND SEC7 DOMAIN-CONTAINING PROTEIN 2;                   
5232:  s0wp-A  6.6 34.9  102   518    7   MOLECULE: 5-HYDROXYTRYPTAMINE RECEPTOR 2C;                           
5233:  yf3n-A  6.6 24.4   95   251    8   MOLECULE: EXPRESSED PROTEIN;                                         
5234:  l5jx-A  6.6 25.7   79   427    5   MOLECULE: 5-HYDROXYTRYPTAMINE (SEROTONIN) RECEPTOR 3A;               
5235:  iqi6-A  6.6 18.0  167  1068    7   MOLECULE: HUNTINGTIN-INTERACTING PROTEIN 1-RELATED PROTEIN;          
5236:  tfw9-A  6.6  1.8   69   160   10   MOLECULE: PROTEIN CORNICHON HOMOLOG 2;                               
5237:  r4zy-A  6.6 13.5  135   199    6   MOLECULE: CHARGED MULTIVESICULAR BODY PROTEIN 6A;                    
5238:  yc1l-A  6.6 41.2  182  1183    6   MOLECULE: EH DOMAIN-BINDING PROTEIN 1;                               
5239:  i6pk-A  6.6 32.5  111   949    5   MOLECULE: CSLF6-2;                                                   
5240:  jgz3-A  6.6 19.8  163   620    7   MOLECULE: UNCHARACTERIZED PROTEIN;                                   
5241:  rpz3-A  6.6 25.2  104   308    7   MOLECULE: TASTE RECEPTOR TYPE 2 MEMBER 41;                           
5242:  t7oi-A  6.6 31.0  141   368   15   MOLECULE: MUCIN-ASSOCIATED SURFACE PROTEIN (MASP), PUTATIVE          
5243:  fb6k-A  6.6 11.2  112   526    9   MOLECULE: EXOCYST SUBUNIT EXO70 FAMILY PROTEIN;                      
5244:  p5kn-A  6.6 17.5  134   786    9   MOLECULE: UNCHARACTERIZED PROTEIN;                                   
5245:  i2kf-A  6.6 14.7   98   196    8   MOLECULE: TMEM9 DOMAIN FAMILY, MEMBER B;                             
5246:  t7wt-A  6.6  1.8   69   159    9   MOLECULE: CORNICHON FAMILY AMPA RECEPTOR AUXILIARY PROTEIN           
5247:  dhq5-A  6.6 24.4  121   386    6   MOLECULE: SH3-DOMAIN GRB2-LIKE 3;                                    
5248:  mov0-A  6.6 17.4   97   695   14   MOLECULE: DSC E3 UBIQUITIN LIGASE COMPLEX SUBUNIT 1;                 
5249:  c2vw-A  6.6 20.5  141   257    2   MOLECULE: PROTEASOME_26S_NON-ATPASE_SUBUNIT_9_-_PUTATIVE;            
5250:  owb4-A  6.6 14.2   99   395    8   MOLECULE: CYTOCHROME B561 AND DOMON DOMAIN-CONTAINING PROTE          
5251:  r7gh-A  6.6 11.6   95   544    3   MOLECULE: UNCHARACTERIZED PROTEIN;                                   
5252:  m5cu-A  6.6 24.5  108   301    4   MOLECULE: CALCIUM RELEASE-ACTIVATED CALCIUM CHANNEL PROTEIN          
5253:  whw7-A  6.6 20.9  151  1400    7   MOLECULE: DYSTONIN;                                                  
5254:  v4xz-A  6.6 31.2  138   818    9   MOLECULE: UNCHARACTERIZED PROTEIN;                                   
5255:  f4tg-A  6.6 21.4  143   928    8   MOLECULE: PROTEIN NETWORKED 2B;                                      
5256:  ad0k-A  6.6  6.4  118   287   10   MOLECULE: SYNTAXIN 11;                                               
5257:  w2ij-A  6.6 22.7  129   539    9   MOLECULE: UNCHARACTERIZED PPE FAMILY PROTEIN PPE20;                  
5258:  d9an-A  6.6  1.8   69   160   10   MOLECULE: PROTEIN CORNICHON HOMOLOG 2;                               
5259:  bxj9-A  6.6 16.0  121   553    9   MOLECULE: UNCHARACTERIZED PROTEIN AT5G08430;                         
5260:  wa7e-A  6.6  5.4   91   717    5   MOLECULE: PHENYLALANINE AMMONIA-LYASE;                               
5261:  lre1-A  6.6 42.6  113   627   12   MOLECULE: EXOCYST SUBUNIT EXO70 FAMILY PROTEIN;                      
5262:  byh4-A  6.6 33.0  102   236    9   MOLECULE: QA-SNARE PROTEIN PUTATIVE;                                 
5263:  no5w-A  6.6 22.1  138   463    5   MOLECULE: GOLGI-ASSOCIATED PDZ AND COILED-COIL MOTIF-CONTAI          
5264:  pu1k-A  6.6 15.6   92   279   10   MOLECULE: TOBAMOVIRUS MULTIPLICATION PROTEIN 2A;                     
5265:  xt7b-A  6.6 24.2  183  1248    9   MOLECULE: KINESIN FAMILY MEMBER 4;                                   
5266:  xpt5-A  6.6 16.4   92   276    4   MOLECULE: OS02G0832700 PROTEIN;                                      
5267:  ba6k-A  6.6 27.9  128   919    9   MOLECULE: UNCHARACTERIZED PROTEIN;                                   
5268:  x8wj-A  6.6 21.7  150   525    9   MOLECULE: CID DOMAIN-CONTAINING PROTEIN;                             
5269:  vte1-A  6.6 11.9   93   627   12   MOLECULE: DOLICHYL-DIPHOSPHOOLIGOSACCHARIDE--PROTEIN                 
5270:  i1sr-A  6.6 12.7   83   878    4   MOLECULE: UNCHARACTERIZED PROTEIN;                                   
5271:  dr8f-A  6.6 21.6   71   435   17   MOLECULE: PROTEIN SUPPRESSOR OF K(+) TRANSPORT GROWTH DEFEC          
5272:  vc1b-A  6.6 29.5  128   933    9   MOLECULE: NB-ARC DOMAIN CONTAINING PROTEIN, EXPRESSED;               
5273:  wy3m-A  6.6 21.2   92   908   10   MOLECULE: CCR4-NOT TRANSCRIPTION COMPLEX, SUBUNIT 3A;                
5274:  j2qo-A  6.6 19.9   95   282    8   MOLECULE: PROTEIN DOG1-LIKE 3;                                       
5275:  eq5o-A  6.6 17.1  147  1400    8   MOLECULE: DYSTROPHIN;                                                
5276:  r8ey-A  6.6 13.1  166  1930    5   MOLECULE: PENTATRICOPEPTIDE REPEAT-CONTAINING PROTEIN;               
5277:  rvz3-A  6.6 39.9  132  1150    8   MOLECULE: ATP-DEPENDENT DNA HELICASE Q-LIKE 4B;                      
5278:  sqk1-A  6.6 10.6  113   350    7   MOLECULE: PROBABLE SUGAR PHOSPHATE/PHOSPHATE TRANSLOCATOR A          
5279:  hiu9-A  6.6 23.0  153  1173    8   MOLECULE: SI:CH211-106H4.9;                                          
5280:  y1ln-A  6.6 50.1  128   285    5   MOLECULE: LEUCINE ZIPPER TRANSCRIPTION FACTOR-LIKE PROTEIN           
5281:  bt9o-A  6.6 10.4   78   339    3   MOLECULE: UNCHARACTERIZED PROTEIN;                                   
5282:  bg7u-A  6.6  3.5   77   119    5   MOLECULE: OS03G0373300 PROTEIN;                                      
5283:  e1yt-A  6.6 29.1  133   315    8   MOLECULE: UNCHARACTERIZED PROTEIN;                                   
5284:  ms5v-A  6.6 11.8  143   360   10   MOLECULE: ENDOPHILIN-B1;                                             
5285:  tf0y-A  6.6 20.2  115   326    9   MOLECULE: EI24 AUTOPHAGY-ASSOCIATED TRANSMEMBRANE PROTEIN;           
5286:  b7as-A  6.6 17.8  130  1557    5   MOLECULE: DISPERSED GENE FAMILY PROTEIN 1 (DGF-1), PUTATIVE          
5287:  uk9v-A  6.6  9.6  116   189    8   MOLECULE: ENDOPLASMIC RETICULUM TRANSMEMBRANE PROTEIN;               
5288:  cf8r-A  6.6  1.7   67   173    3   MOLECULE: CONNEXIN_CCC DOMAIN-CONTAINING PROTEIN;                    
5289:  fv0g-A  6.6 26.2  116   327    7   MOLECULE: C2H2-TYPE DOMAIN-CONTAINING PROTEIN;                       
5290:  w6rw-A  6.6 48.2  114   638    8   MOLECULE: EXOCYST COMPLEX COMPONENT EXO70A1;                         
5291:  oac0-A  6.6 36.6  113   788   16   MOLECULE: EXOCYST COMPLEX COMPONENT;                                 
5292:  r5wd-A  6.6 27.8   97   606    8   MOLECULE: PROTEIN SCAI;                                              
5293:  l1qp-A  6.6 20.2   76  1351    5   MOLECULE: CHROMOSOME ASSOCIATED PROTEIN G, ISOFORM F;                
5294:  be5a-A  6.6 29.8   98   648    8   MOLECULE: VPS54 DOMAIN-CONTAINING PROTEIN;                           
5295:  d3sx-A  6.6 15.1  102   516    7   MOLECULE: EXPRESSED PROTEIN;                                         
5296:  uhg9-A  6.6 12.3  106   187    8   MOLECULE: OS01G0585300 PROTEIN;                                      
5297:  enb3-A  6.6  9.3  101   384    8   MOLECULE: POLLEN-SPECIFIC KINASE PARTNER PROTEIN;                    
5298:  swq4-A  6.6 16.2  168   269   10   MOLECULE: UNCHARACTERIZED PROTEIN;                                   
5299:  o4bz-A  6.6 18.8   87  1859    8   MOLECULE: KINESIN FAMILY MEMBER 13A;                                 
5300:  bel1-A  6.6 28.0  143   224    5   MOLECULE: UNCHARACTERIZED PROTEIN;                                   
5301:  s4yd-A  6.6 34.5  110   539    5   MOLECULE: DOPAMINE RECEPTOR 2;                                       
5302:  zro4-A  6.6 20.4  111   135    5   MOLECULE: V-TYPE PROTON ATPASE SUBUNIT A;                            
5303:  ig1r-A  6.6  3.6   66   160   12   MOLECULE: MIP31873P;                                                 
5304:  a5sq-A  6.6  2.6   58   327    7   MOLECULE: SHORT CHAIN ISOPRENYL DIPHOSPHATE SYNTHASE;                
5305:  h7na-A  6.6  9.3  111   139    5   MOLECULE: MEDIATOR OF RNA POLYMERASE II TRANSCRIPTION SUBUN          
5306:  x2bt-A  6.6 28.9  192  2504   13   MOLECULE: UNCHARACTERIZED PROTEIN;                                   
5307:  al2c-A  6.6 31.3   96   555    4   MOLECULE: TRANSMEMBRANE PROTEIN 87A;                                 
5308:  wx1j-A  6.6 12.6  104   509   12   MOLECULE: HISTIDINE--TRNA LIGASE, CYTOPLASMIC;                       
5309:  hmj6-A  6.6 27.1  127   410    4   MOLECULE: SENSOR-LIKE HISTIDINE KINASE SENX3;                        
5310:  ych5-A  6.6 23.4   89   825    7   MOLECULE: RPW8 DOMAIN-CONTAINING PROTEIN;                            
5311:  gee6-A  6.6 21.9   86   662    3   MOLECULE: OS06G0309000 PROTEIN;                                      
5312:  xl4s-A  6.6 32.9  154   936    5   MOLECULE: MECHANOSENSITIVE ION CHANNEL PROTEIN;                      
5313:  dxc3-A  6.6 27.0  110   276   12   MOLECULE: WRKY DOMAIN-CONTAINING PROTEIN;                            
5314:  cs4c-A  6.6 41.7   98   308    4   MOLECULE: OS05G0233100 PROTEIN;                                      
5315:  qtt3-A  6.6 16.7  137   661    9   MOLECULE: UNCHARACTERIZED PROTEIN RV0102;                            
5316:  caz6-A  6.6 22.1  130   212    5   MOLECULE: UNCHARACTERIZED PROTEIN;                                   
5317:  u2yd-A  6.6 30.1  127   289   10   MOLECULE: UNCHARACTERIZED PROTEIN;                                   
5318:  y8el-A  6.6  4.3   76   193    5   MOLECULE: TRANSMEMBRANE PROTEIN 9;                                   
5319:  x5ga-A  6.6 17.2  137   559    5   MOLECULE: DNA REPAIR PROTEIN RECN;                                   
5320:  yxd3-A  6.6  8.1  116   393   16   MOLECULE: E3 UBIQUITIN-PROTEIN TRANSFERASE RMND5B;                   
5321:  q1ks-A  6.6 15.6  119   544    8   MOLECULE: OS11G0171050 PROTEIN;                                      
5322:  uyb3-A  6.6 29.7  150   374    6   MOLECULE: PRE-B-CELL LEUKEMIA TRANSCRIPTION FACTOR 4;                
5323:  od2m-A  6.6  9.1   92   346    7   MOLECULE: E3 UBIQUITIN-PROTEIN LIGASE MARCHF9;                       
5324:  t9xl-A  6.6 20.5   81   977    7   MOLECULE: INOSITOL POLYPHOSPHATE-4-PHOSPHATASE TYPE I A;             
5325:  jvs9-A  6.6 24.8  127   631    6   MOLECULE: SOLUTE CARRIER FAMILY 34 MEMBER 2A;                        
5326:  r4mx-A  6.6  5.7  140   284    7   MOLECULE: UNCHARACTERIZED PROTEIN;                                   
5327:  zs0e-A  6.6  8.3   95   922    9   MOLECULE: DYNAMIN GTPASE;                                            
5328:  xb3t-A  6.6 41.3   89   803    8   MOLECULE: RING-TYPE E3 UBIQUITIN TRANSFERASE;                        
5329:  y9pr-A  6.6 33.9  135  2274    9   MOLECULE: ADENOMATOUS POLYPOSIS COLI PROTEIN 2;                      
5330:  tt1l-A  6.6  8.0  159   348    9   MOLECULE: CLATHRIN BINDING PROTEIN;                                  
5331:  qz7c-A  6.6 26.6   70   564    4   MOLECULE: FERRIC/CUPRIC REDUCTASE TRANSMEMBRANE COMPONENT 2          
5332:  w7yy-A  6.6  9.8  169   379    8   MOLECULE: SH3 DOMAIN-CONTAINING PROTEIN 2;                           
5333:  y1xh-A  6.6 20.7   88   440   10   MOLECULE: VESICLE-FUSING ATPASE;                                     
5334:  s7fz-A  6.6 25.1  158   599    8   MOLECULE: SIGNAL RECOGNITION PARTICLE SUBUNIT SRP68;                 
5335:  bmi9-A  6.6 40.6   95   324    6   MOLECULE: OTU DOMAIN-CONTAINING PROTEIN;                             
5336:  lcw7-A  6.6 38.3  186  2291    5   MOLECULE: SPECTRIN BETA CHAIN;                                       
5337:  usc9-A  6.6 16.9  128   335    5   MOLECULE: UNCHARACTERIZED PROTEIN MJ0780;                            
5338:  pa6i-A  6.6 11.5  100   877    8   MOLECULE: TRANSMEMBRANE PROTEIN, PUTATIVE (DUF594);                  
5339:  j5me-A  6.6 18.7   92   765    1   MOLECULE: UNCHARACTERIZED PROTEIN;                                   
5340:  w0nj-A  6.6 10.8   84    90    5   MOLECULE: DOLICHOL-PHOSPHATE MANNOSYLTRANSFERASE SUBUNIT 3;          
5341:  ah0g-A  6.6 19.5  172   520    5   MOLECULE: PX DOMAIN-CONTAINING PROTEIN;                              
5342:  ekf7-A  6.6 17.7   83   515   11   MOLECULE: UNCHARACTERIZED PROTEIN;                                   
5343:  dkt0-A  6.6 25.0  124   446    8   MOLECULE: PEPTIDE CHAIN RELEASE FACTOR 1, MITOCHONDRIAL;             
5344:  iv1y-A  6.6  3.9   82   101    4   MOLECULE: POLY-BETA-1,6-N-ACETYL-D-GLUCOSAMINE SYNTHESIS PR          
5345:  ym8d-A  6.6 16.3   96   926    6   MOLECULE: UNCHARACTERIZED PROTEIN;                                   
5346:  ij0i-A  6.6  6.6  122   169    6   MOLECULE: TRANSCRIPTION REGULATORY PROTEIN SNF11;                    
5347:  wu4s-A  6.6  9.5  101   238    9   MOLECULE: UNCHARACTERIZED PROTEIN;                                   
5348:  r4gx-A  6.6 31.0  131   690    7   MOLECULE: FCH AND DOUBLE SH3 DOMAINS 1;                              
5349:  meo1-A  6.6  6.6  109   446    6   MOLECULE: NEUROPEPTIDE FF RECEPTOR 1-LIKE 3;                         
5350:  rde1-A  6.6 30.9  161   892    6   MOLECULE: FORMIN-LIKE PROTEIN 8;                                     
5351:  s7yr-A  6.6 21.2  116   346    8   MOLECULE: UNCHARACTERIZED PROTEIN;                                   
5352:  qfd9-A  6.6 30.7  151   680    6   MOLECULE: UNCHARACTERIZED PROTEIN;                                   
5353:  u7yd-A  6.6 19.1   96   564    7   MOLECULE: CYTOCHROME C BIOGENESIS PROTEIN CCS1, CHLOROPLAST          
5354:  dis0-A  6.6 25.2  121   865    9   MOLECULE: UNCHARACTERIZED PROTEIN;                                   
5355:  x6cj-A  6.5 33.1  163   992    7   MOLECULE: UPF0182 PROTEIN RV3193C;                                   
5356:  i6av-A  6.5 14.1  148   901   11   MOLECULE: UNCHARACTERIZED PROTEIN;                                   
5357:  s7vw-A  6.5 28.4  142   751   11   MOLECULE: SERINE/THREONINE-PROTEIN KINASE B-RAF;                     
5358:  vvj4-A  6.5 17.0  107   200    7   MOLECULE: UNCHARACTERIZED PROTEIN;                                   
5359:  qin3-A  6.5 37.2  174   703    9   MOLECULE: ABC TRANSPORTER B FAMILY MEMBER 28;                        
5360:  v3cw-A  6.5 17.5  167   601    7   MOLECULE: RING-CH-TYPE DOMAIN-CONTAINING PROTEIN;                    
5361:  qz8b-A  6.5  6.0  123   882   10   MOLECULE: PROTEIN O-MANNOSYL-TRANSFERASE TMTC1;                      
5362:  je0x-A  6.5 28.6  176  1405    8   MOLECULE: ABC TRANSPORTER B FAMILY MEMBER 6;                         
5363:  z5oc-A  6.5 26.1  179   430    3   MOLECULE: PROTEIN KINASE, PUTATIVE;                                  
5364:  v9ri-A  6.5 34.8  145   783    2   MOLECULE: PROBABLE POTASSIUM TRANSPORTER 2;                          
5365:  x3lr-A  6.5 19.6  115   330    5   MOLECULE: UNCHARACTERIZED PROTEIN;                                   
5366:  f4zp-A  6.5 31.3  174   794    8   MOLECULE: KINESIN-LIKE PROTEIN KIN-13A;                              
5367:  rmx3-A  6.5 36.3  149   602    9   MOLECULE: ENDOPHILIN-A;                                              
5368:  hvs3-A  6.5 42.2  198   772    7   MOLECULE: TRIPARTITE MOTIF-CONTAINING 3B;                            
5369:  a6yd-A  6.5 35.9  116   639    6   MOLECULE: BEL1-LIKE HOMEODOMAIN PROTEIN 3;                           
5370:  sn0a-A  6.5 16.3  172   366    6   MOLECULE: ARFAPTIN-1;                                                
5371:  jr9b-A  6.5 10.5  135   910   10   MOLECULE: TETRATRICOPEPTIDE REPEAT (TPR)-CONTAINING PROTEIN          
5372:  en7s-A  6.5 15.0  195  1312    8   MOLECULE: DNA REPAIR PROTEIN RAD50;                                  
5373:  wxw3-A  6.5 21.1  174  1683   10   MOLECULE: E3 UBIQUITIN-PROTEIN LIGASE SHPRH;                         
5374:  kzb8-A  6.5 33.0  123  2168   11   MOLECULE: BROMODOMAIN ADJACENT TO ZINC FINGER DOMAIN PROTEI          
5375:  ml0m-A  6.5 14.8  158   404   11   MOLECULE: SORTING NEXIN-5;                                           
5376:  zf4g-A  6.5 30.7  152   832    8   MOLECULE: B BOX-TYPE DOMAIN-CONTAINING PROTEIN;                      
5377:  cu2t-A  6.5 30.4  166   842    7   MOLECULE: OXYSTEROL-BINDING PROTEIN-RELATED PROTEIN 7;               
5378:  s0zk-A  6.5 32.4  203  1373    5   MOLECULE: HISTIDINE PROTEIN KINASE SLN1;                             
5379:  wuj7-A  6.5 38.3  158   427    9   MOLECULE: PCRF DOMAIN-CONTAINING PROTEIN;                            
5380:  ew4r-A  6.5 14.2   93   147    9   MOLECULE: UNCHARACTERIZED PROTEIN;                                   
5381:  a9dg-A  6.5 30.7  153   515    7   MOLECULE: MALONYL-COA DECARBOXYLASE FAMILY PROTEIN;                  
5382:  xqu4-A  6.5 18.6  110   371    7   MOLECULE: CRM DOMAIN-CONTAINING PROTEIN;                             
5383:  lna6-A  6.5 15.1  122   902    3   MOLECULE: NEUROBLASTOMA BREAKPOINT FAMILY MEMBER 26;                 
5384:  l7uh-A  6.5 40.5  184   494    7   MOLECULE: STOMATAL CLOSURE-RELATED ACTIN-BINDING PROTEIN 1;          
5385:  nh3o-A  6.5 23.2  141   540    7   MOLECULE: PUTATIVE CYSTEINE LIGASE BSHC;                             
5386:  z7hk-A  6.5 22.1  144   360    6   MOLECULE: RNA POLYMERASE II TRANSCRIPTION FACTOR B 38 KDA S          
5387:  mrl1-A  6.5 40.9  154  1261    9   MOLECULE: STRUCTURAL MAINTENANCE OF CHROMOSOMES PROTEIN 3;           
5388:  ipy8-A  6.5 38.9  123   661    4   MOLECULE: HOMEOBOX DOMAIN-CONTAINING PROTEIN;                        
5389:  wkd9-A  6.5 29.7  130   728    8   MOLECULE: ABC TRANSPORTER B FAMILY MEMBER 25, MITOCHONDRIAL          
5390:  sw2q-A  6.5 16.2  167   832    3   MOLECULE: ACTIN FILAMENT-ASSOCIATED PROTEIN 1-LIKE 2;                
5391:  w4pa-A  6.5 35.2  131   382    9   MOLECULE: UNCHARACTERIZED PROTEIN;                                   
5392:  ga5b-A  6.5  5.8  122   175    8   MOLECULE: UNCHARACTERIZED PROTEIN;                                   
5393:  i6zt-A  6.5 19.4  177   653    7   MOLECULE: OS09G0538700 PROTEIN;                                      
5394:  pgd1-A  6.5 22.9  159   953    8   MOLECULE: MYOSIN HEAVY CHAIN-LIKE PROTEIN;                           
5395:  o6yw-A  6.5 31.1  147   488    6   MOLECULE: TEKTIN;                                                    
5396:  ld5z-A  6.5 16.4  212  1147    9   MOLECULE: TIP ELONGATION ABERRANT PROTEIN 1;                         
5397:  dbh8-A  6.5  2.4  103   235    5   MOLECULE: CALCIUM-ACTIVATED POTASSIUM CHANNEL SUBUNIT BETA-          
5398:  fj2l-A  6.5 31.0  172   659    5   MOLECULE: S-ADENOSYL-L-METHIONINE-DEPENDENT METHYLTRANSFERA          
5399:  r8qf-A  6.5  5.5  120   197    8   MOLECULE: DIGEORGE SYNDROME CRITICAL REGION GENE 6;                  
5400:  th4p-A  6.5  7.9  175   267    6   MOLECULE: OS03G0419800 PROTEIN;                                      
5401:  jzj1-A  6.5 30.1  128  2135   12   MOLECULE: UNCHARACTERIZED PROTEIN;                                   
5402:  f5xm-A  6.5 21.8  131   467    5   MOLECULE: UNCHARACTERIZED PROTEIN;                                   
5403:  g9oj-A  6.5 14.7  105   724    7   MOLECULE: ACTIN-RELATED PROTEIN 5;                                   
5404:  k1sx-A  6.5 32.6  240   973    7   MOLECULE: OXYSTEROL-BINDING PROTEIN;                                 
5405:  s6ly-A  6.5 25.8  112   233    5   MOLECULE: PEROXISOMAL MEMBRANE PROTEIN 11-5;                         
5406:  bl4l-A  6.5  9.4  169  1400    9   MOLECULE: DESMOPLAKIN;                                               
5407:  gb5o-A  6.5 22.0  159  1453    9   MOLECULE: LEUCINE-RICH REPEAT-CONTAINING PROTEIN 9;                  
5408:  hxi9-A  6.5 16.7  137   750    9   MOLECULE: UNCHARACTERIZED PROTEIN;                                   
5409:  ya7r-A  6.5 38.8  137   402    7   MOLECULE: APO PROTEIN 3, MITOCHONDRIAL;                              
5410:  xdp1-A  6.5 10.2  131   522    8   MOLECULE: DNA-DIRECTED RNA POLYMERASE III SUBUNIT RPC3;              
5411:  wex0-A  6.5  5.0  113   198    8   MOLECULE: DIGEORGE SYNDROME CRITICAL REGION GENE 6;                  
5412:  o8aq-A  6.5 32.6  140   350   10   MOLECULE: TRANSMEMBRANE PROTEIN 185B;                                
5413:  ti7x-A  6.5 37.3  184  1166    8   MOLECULE: MCF.2 CELL LINE-DERIVED-TRANSFORMING SEQUENCE-LIK          
5414:  ae7z-A  6.5 26.8  157   574   10   MOLECULE: E3 UBIQUITIN-PROTEIN LIGASE TRIM23;                        
5415:  wqc9-A  6.5 17.5  173   524    6   MOLECULE: PX DOMAIN-CONTAINING PROTEIN;                              
5416:  jai0-A  6.5 19.7  153  1708    7   MOLECULE: STRUCTURAL MAINTENANCE OF CHROMOSOMES PROTEIN 4;           
5417:  iin6-A  6.5 47.4  122   576    7   MOLECULE: BEL1-LIKE HOMEODOMAIN PROTEIN 9;                           
5418:  la2m-A  6.5 30.0  188  1224    9   MOLECULE: DYNEIN HEAVY CHAIN 7, AXONEMAL;                            
5419:  s7qk-A  6.5  6.3  150   258    7   MOLECULE: UNCHARACTERIZED PROTEIN;                                   
5420:  e6eb-A  6.5 21.5  135   544    7   MOLECULE: DNA TOPOISOMERASE (ATP-HYDROLYZING);                       
5421:  jl6h-A  6.5 20.5  169   469    9   MOLECULE: SORTING NEXIN 7;                                           
5422:  v1sz-A  6.5 24.3  177   424    8   MOLECULE: PININ_SDK_MEMA DOMAIN-CONTAINING PROTEIN;                  
5423:  fv7a-A  6.5 11.5  120   270    8   MOLECULE: HTH MYB-TYPE DOMAIN-CONTAINING PROTEIN;                    
5424:  jn4q-A  6.5 30.9  174   579    5   MOLECULE: PEROXISOMAL MEMBRANE PROTEIN PEX28;                        
5425:  vhe3-A  6.5 26.8  133   288    7   MOLECULE: UNCHARACTERIZED PROTEIN;                                   
5426:  wm1m-A  6.5 30.4  132   919    9   MOLECULE: KINESIN, PUTATIVE;                                         
5427:  um4x-A  6.5 32.1  263  1400    8   MOLECULE: DYNEIN HEAVY CHAIN 3, AXONEMAL;                            
5428:  bft6-A  6.5 21.1  128  1983    4   MOLECULE: STRUCTURAL MAINTENANCE OF CHROMOSOMES FLEXIBLE HI          
5429:  mvc9-A  6.5  5.5  156   440    5   MOLECULE: REGULATOR OF CYTOSKELETON AND ENDOCYTOSIS RVS167;          
5430:  c9jg-A  6.5 26.5  176   560   11   MOLECULE: UNCHARACTERIZED PROTEIN;                                   
5431:  fqv1-A  6.5 23.0   94   144    4   MOLECULE: UNCHARACTERIZED PROTEIN;                                   
5432:  fbv5-A  6.5 17.9  193  1316    6   MOLECULE: DNA REPAIR PROTEIN RAD50;                                  
5433:  oo3u-A  6.5 27.8  168   766    5   MOLECULE: FLOCCULATION SUPPRESSION PROTEIN;                          
5434:  kik1-A  6.5  4.7  159   453    6   MOLECULE: AUTOPHAGY-RELATED PROTEIN 23;                              
5435:  g1ja-A  6.5 22.4  102   354   10   MOLECULE: UNCHARACTERIZED PROTEIN;                                   
5436:  wx2y-A  6.5 11.4  146   842    9   MOLECULE: UNCHARACTERIZED PROTEIN;                                   
5437:  qu1y-A  6.5  5.5  104   160   12   MOLECULE: UNCHARACTERIZED PROTEIN;                                   
5438:  xl0l-A  6.5 35.8  133   512    8   MOLECULE: PHOSPHOMEVALONATE KINASE;                                  
5439:  qgk6-A  6.5 23.3  111   219   12   MOLECULE: GRPE PROTEIN HOMOLOG;                                      
5440:  iki2-A  6.5 20.7  122   901    7   MOLECULE: WW DOMAIN-CONTAINING PROTEIN;                              
5441:  m0zg-A  6.5 15.9  115  1083    8   MOLECULE: REGULATOR OF THE GLYCEROL CHANNEL 1;                       
5442:  ik9g-A  6.5 31.9  219  1507    7   MOLECULE: PAIRED AMPHIPATHIC HELIX PROTEIN SIN-3;                    
5443:  r6fw-A  6.5 30.8  182   516    7   MOLECULE: UNCHARACTERIZED PROTEIN;                                   
5444:  n7nq-A  6.5 22.9  193  1242    2   MOLECULE: ERAD-ASSOCIATED E3 UBIQUITIN-PROTEIN LIGASE DOA10          
5445:  yz2d-A  6.5 24.4  170  1400    9   MOLECULE: CARDIOMYOPATHY-ASSOCIATED PROTEIN 5;                       
5446:  y9je-A  6.5 51.3  158   719    6   MOLECULE: UNCHARACTERIZED PROTEIN;                                   
5447:  dwh0-A  6.5 29.3  135   795   10   MOLECULE: FORKHEAD BOX PROTEIN P4;                                   
5448:  w6pi-A  6.5  9.1  125   408    5   MOLECULE: UNCHARACTERIZED PROTEIN;                                   
5449:  uz8l-A  6.5 33.1  143   434   10   MOLECULE: LOC100158225 PROTEIN;                                      
5450:  n8ak-A  6.5  8.2  132   411    9   MOLECULE: GH23156P;                                                  
5451:  ty0q-A  6.5 27.4  149   761    4   MOLECULE: UNCHARACTERIZED PROTEIN;                                   
5452:  k6nt-A  6.5 21.0  128   364    9   MOLECULE: HSP90 CHAPERONE PROTEIN KINASE-TARGETING SUBUNIT;          
5453:  m5wu-A  6.5 13.3  108   425    9   MOLECULE: UNCHARACTERIZED PROTEIN MJ1218;                            
5454:  f9ct-A  6.5 34.8  163   840    5   MOLECULE: POTASSIUM VOLTAGE-GATED CHANNEL, KQT-LIKE SUBFAMI          
5455:  yrq1-A  6.5 27.6  123   508   11   MOLECULE: PHOSPHOMEVALONATE KINASE;                                  
5456:  pwj3-A  6.5 49.3  212  1427    9   MOLECULE: ATP-BINDING CASSETTE TRANSPORTER ABC1;                     
5457:  m2ox-A  6.5  2.6  122   134    7   MOLECULE: UNCHARACTERIZED PROTEIN;                                   
5458:  wp2c-A  6.5 13.4  180   375    6   MOLECULE: UNCHARACTERIZED PROTEIN;                                   
5459:  ccn8-A  6.5 13.8  152   431   10   MOLECULE: ISLET CELL AUTOANTIGEN 1-LIKE PROTEIN;                     
5460:  y7eu-A  6.5 26.8  149  1176    7   MOLECULE: STRUCTURAL MAINTENANCE OF CHROMOSOMES PROTEIN;             
5461:  v6qv-A  6.5 36.9  152   385    5   MOLECULE: ATP SYNTHASE SUBUNIT A-1;                                  
5462:  h9rk-A  6.5 29.8  183  1074    9   MOLECULE: UNCHARACTERIZED PROTEIN;                                   
5463:  bs0n-A  6.5 26.3   96   265    8   MOLECULE: UNCHARACTERIZED PROTEIN;                                   
5464:  iid1-A  6.5 15.9  108  2476    9   MOLECULE: TRANSCRIPTIONAL REGULATOR ATRX;                            
5465:  gch1-A  6.5 25.2  179   983    6   MOLECULE: SERINE/THREONINE-PROTEIN KINASE N2;                        
5466:  u8dm-A  6.5 16.8  175  1400    8   MOLECULE: MICROTUBULE-ACTIN CROSS-LINKING FACTOR 1, ISOFORM          
5467:  u7fg-A  6.5 36.9  110   362    6   MOLECULE: DNA BINDING PROTEIN;                                       
5468:  sb8s-A  6.5 18.7  187   640    7   MOLECULE: AUTOPHAGY-RELATED PROTEIN 20;                              
5469:  i8dz-A  6.5  9.1   84   101    7   MOLECULE: VACUOLAR ATPASE ASSEMBLY INTEGRAL MEMBRANE PROTEI          
5470:  cy9r-A  6.5 10.3   97   137    7   MOLECULE: UPF0148 PROTEIN MJ0890;                                    
5471:  nk8u-A  6.5 13.8  119   393    2   MOLECULE: PUTATIVE ZINC METALLOPROTEASE RIP3;                        
5472:  ib2x-A  6.5 19.8  142   179    5   MOLECULE: ATP SYNTHASE F0 SUBUNIT A-LIKE PROTEIN, PUTATIVE;          
5473:  efr7-A  6.5 35.7   96   583    7   MOLECULE: HYPOTHETICAL_PROTEIN_-_CONSERVED;                          
5474:  vfb3-A  6.5  2.5   79   178    4   MOLECULE: UNCHARACTERIZED PROTEIN;                                   
5475:  hc3w-A  6.5 25.2  115   410    3   MOLECULE: UNCHARACTERIZED PROTEIN;                                   
5476:  q9wc-A  6.5 23.8   83   245    4   MOLECULE: TRANSMEMBRANE PROTEIN;                                     
5477:  gsc4-A  6.5  4.7   87   184    5   MOLECULE: G_PROTEIN_RECEP_F2_4 DOMAIN-CONTAINING PROTEIN;            
5478:  pbm0-A  6.5 10.3   83   503    8   MOLECULE: BETAINE ALDEHYDE DEHYDROGENASE 2;                          
5479:  ej5u-A  6.5 26.2  110   860    9   MOLECULE: DYNAMIN GTPASE;                                            
5480:  y5mq-A  6.5 21.0  194   887    7   MOLECULE: PROTEIN PTHB1;                                             
5481:  b9zf-A  6.5 25.7   86  1965    8   MOLECULE: 1,3-BETA-GLUCAN SYNTHASE;                                  
5482:  ir2x-A  6.5 21.7  155   904    8   MOLECULE: MICAL-LIKE PROTEIN 2;                                      
5483:  khk5-A  6.5  9.6  103   127    2   MOLECULE: UNCHARACTERIZED PROTEIN;                                   
5484:  i1mq-A  6.5 13.6   79   751    4   MOLECULE: CELLULOSE SYNTHASE-LIKE PROTEIN G3;                        
5485:  kny8-A  6.5  6.8   86   523    5   MOLECULE: AT2G34355;                                                 
5486:  dpw1-A  6.5 19.2  166   749    8   MOLECULE: HYPOTHETICAL_PROTEIN_-_CONSERVED;                          
5487:  o5qb-A  6.5 28.9  110   916    5   MOLECULE: TRANSCRIPTIONAL COREPRESSOR SEUSS;                         
5488:  nmd6-A  6.5 14.1  104   183    5   MOLECULE: CALCIUM LOAD-ACTIVATED CALCIUM CHANNEL;                    
5489:  tu5b-A  6.5 20.4  142   882    6   MOLECULE: OS11G0619500 PROTEIN;                                      
5490:  e5ic-A  6.5 12.1   82  1859    6   MOLECULE: UNCHARACTERIZED PROTEIN;                                   
5491:  qn4z-A  6.5  9.7  103   462    6   MOLECULE: SNF7 FAMILY PROTEIN;                                       
5492:  vz8z-A  6.5 38.3  128   618   11   MOLECULE: UNCHARACTERIZED PPE FAMILY PROTEIN PPE16;                  
5493:  cvh5-A  6.5 13.5  145   243    8   MOLECULE: UNCHARACTERIZED PPE FAMILY PROTEIN PPE36;                  
5494:  mj6e-A  6.5 39.0  168   754    5   MOLECULE: UNCHARACTERIZED PROTEIN;                                   
5495:  y0lg-A  6.5 28.7  101   474    6   MOLECULE: DUF641 DOMAIN-CONTAINING PROTEIN;                          
5496:  c9mi-A  6.5 17.7  106   109    8   MOLECULE: ATPASE SUBUNIT 9, PUTATIVE;                                
5497:  jk6o-A  6.5 30.9  162   391    6   MOLECULE: UNCHARACTERIZED PROTEIN;                                   
5498:  zjb8-A  6.5 19.4   97   330   10   MOLECULE: OS05G0492000 PROTEIN;                                      
5499:  fpn2-A  6.5  6.1  153   588    6   MOLECULE: MYC BOX-DEPENDENT-INTERACTING PROTEIN 1;                   
5500:  d6ze-A  6.5 20.3   83   437   10   MOLECULE: VACUOLAR PROTEIN SORTING-ASSOCIATED PROTEIN 4;             
5501:  cs2x-A  6.5 32.9   90   344    8   MOLECULE: TRANSCRIPTION FACTOR HHO3;                                 
5502:  ar1o-A  6.5 32.0  106   577    7   MOLECULE: TRANSMEMBRANE PROTEIN 145;                                 
5503:  khp3-A  6.5 18.9  119   591    8   MOLECULE: PUTATIVE NUCLEOLAR PROTEIN 5-1;                            
5504:  sgm4-A  6.5 20.1  123   432    9   MOLECULE: PATTERNED EXPRESSION SITE;                                 
5505:  yvp9-A  6.5 22.4  128   580   13   MOLECULE: UNCHARACTERIZED PROTEIN;                                   
5506:  g2uk-A  6.5 19.0  101  1066    8   MOLECULE: DISEASE RESISTANCE RPP13-LIKE PROTEIN 4;                   
5507:  lsg4-A  6.5 17.9  107   338    3   MOLECULE: G_PROTEIN_RECEP_F2_4 DOMAIN-CONTAINING PROTEIN;            
5508:  nhi7-A  6.5 25.2  186  1401    9   MOLECULE: ATP-DEPENDENT DNA HELICASE;                                
5509:  lml6-A  6.5  8.8   91   240    4   MOLECULE: SMR DOMAIN-CONTAINING PROTEIN YPL199C;                     
5510:  ah7z-A  6.5 31.4  119  1294   10   MOLECULE: VON WILLEBRAND FACTOR A DOMAIN-CONTAINING PROTEIN          
5511:  dae3-A  6.5  5.1   88   380    9   MOLECULE: OS10G0351414 PROTEIN;                                      
5512:  iv4i-A  6.5 26.1  101   450    9   MOLECULE: THIAMINE BIOSYNTHESIS REGULATORY PROTEIN;                  
5513:  w1yu-A  6.5  3.2   71   520   10   MOLECULE: UNCHARACTERIZED PROTEIN;                                   
5514:  gt4x-A  6.5 14.1   95   459    2   MOLECULE: UNCHARACTERIZED PROTEIN;                                   
5515:  a1ac-A  6.5 15.2   99   407   13   MOLECULE: UNC-51-LIKE KINASE 3;                                      
5516:  lm2j-A  6.5 20.6  140   341    6   MOLECULE: PH DOMAIN-CONTAINING PROTEIN;                              
5517:  spa2-A  6.5 18.0  154   247    7   MOLECULE: MEMBRANE SPANNING 4-DOMAINS A6E;                           
5518:  kk0o-A  6.5 26.8  127   443    8   MOLECULE: MAGNESIUM TRANSPORTER;                                     
5519:  bo4p-A  6.5  8.1  109   260    6   MOLECULE: UNCHARACTERIZED PROTEIN;                                   
5520:  t9au-A  6.5 40.3  156   256    9   MOLECULE: 26S PROTEASOME REGULATORY SUBUNIT;                         
5521:  ev1x-A  6.5 17.2   99   382    7   MOLECULE: CYTOCHROME B561 DOMAIN-CONTAINING PROTEIN;                 
5522:  wk7x-A  6.5 16.4   99   266    1   MOLECULE: E3 UBIQUITIN-PROTEIN LIGASE RNF170;                        
5523:  cw5j-A  6.5 63.7  143  1032    7   MOLECULE: UNCHARACTERIZED PROTEIN;                                   
5524:  a9kd-A  6.5 31.4  125   432    6   MOLECULE: NEUROPEPTIDE FF RECEPTOR 1;                                
5525:  xp4e-A  6.5 19.6  121   523   10   MOLECULE: PROLINE-RICH FAMILY PROTEIN;                               
5526:  wkf7-A  6.5 14.6  152   218    7   MOLECULE: UNCHARACTERIZED PROTEIN;                                   
5527:  sjx0-A  6.5 11.8  115   664    3   MOLECULE: RING FINGER PROTEIN 145;                                   
5528:  pru2-A  6.5  3.5   76    85    7   MOLECULE: UNCHARACTERIZED PROTEIN;                                   
5529:  hsu8-A  6.5  6.1  137   477   10   MOLECULE: PHD_OBERON DOMAIN-CONTAINING PROTEIN;                      
5530:  rg4y-A  6.5 18.2  102   691    8   MOLECULE: CACTUS-BINDING_C-TERMINUS_OF_CACTIN_PROTEIN_-_PUT          
5531:  aa0g-A  6.5 38.5  133   738    9   MOLECULE: COILED-COIL DOMAIN-CONTAINING PROTEIN 142;                 
5532:  oh2b-A  6.5 37.0  172   377   10   MOLECULE: ZINC_RIBBON_10 DOMAIN-CONTAINING PROTEIN;                  
5533:  w0vc-A  6.5 25.8  117   605    3   MOLECULE: ARM REPEAT SUPERFAMILY PROTEIN;                            
5534:  k8yt-A  6.5 10.5  102   220   10   MOLECULE: OS03G0380900 PROTEIN;                                      
5535:  oq5t-A  6.5 13.1  134   492    7   MOLECULE: UNCHARACTERIZED PROTEIN;                                   
5536:  u2ye-A  6.5 17.8  126   822   11   MOLECULE: OS01G0748000 PROTEIN;                                      
5537:  nu2c-A  6.5  2.9  138   292    6   MOLECULE: CBY1-INTERACTING BAR DOMAIN-CONTAINING PROTEIN 2;          
5538:  i7bq-A  6.5  4.3   74   134    7   MOLECULE: FERRITIN DOMAIN-CONTAINING PROTEIN;                        
5539:  ksq0-A  6.5 59.2  136  1282    6   MOLECULE: UNCHARACTERIZED PROTEIN;                                   
5540:  dwq0-A  6.5 43.5  111   683    8   MOLECULE: G_PROTEIN_RECEP_F1_2 DOMAIN-CONTAINING PROTEIN;            
5541:  r3ad-A  6.5 22.7   65   409   12   MOLECULE: UNCHARACTERIZED PROTEIN;                                   
5542:  mo0i-A  6.5 25.4  133   363    6   MOLECULE: LYTIC REGULATORY PROTEIN, PUTATIVE;                        
5543:  lr7b-A  6.5 16.2   98   642    5   MOLECULE: RHOTEKIN-2;                                                
5544:  uxf7-A  6.5 19.0  114   445    7   MOLECULE: CDC48_N DOMAIN-CONTAINING PROTEIN;                         
5545:  cpv2-A  6.5 10.3   91   239    4   MOLECULE: UNCHARACTERIZED PROTEIN;                                   
5546:  h9ci-A  6.5 22.9  113   428    8   MOLECULE: UNCHARACTERIZED PROTEIN;                                   
5547:  pz8l-A  6.5  5.1  107   277    7   MOLECULE: OS11G0108000 PROTEIN;                                      
5548:  v9re-A  6.5 15.2   92   363    4   MOLECULE: GDP-FUCOSE TRANSPORTER 1;                                  
5549:  os4w-A  6.5 23.8  150   382    6   MOLECULE: SHNI-TPR DOMAIN-CONTAINING PROTEIN;                        
5550:  v9rv-A  6.5  3.5   71   308    4   MOLECULE: TASTE RECEPTOR TYPE 2 MEMBER 106;                          
5551:  np6d-A  6.5  8.7   98   924    7   MOLECULE: PHOSPHODIESTERASE;                                         
5552:  hnq0-A  6.5  2.9   63   121   10   MOLECULE: UNCHARACTERIZED PROTEIN;                                   
5553:  n6uw-A  6.5 26.4  107   587    3   MOLECULE: OS07G0560300 PROTEIN;                                      
5554:  l4cn-A  6.5 16.0  112   190   10   MOLECULE: UNCHARACTERIZED PROTEIN;                                   
5555:  h3hj-A  6.5 32.6  147  1004    4   MOLECULE: CENTRIOLAR COILED-COIL PROTEIN OF 110 KDA;                 
5556:  sd0h-A  6.5 22.8   95   575    6   MOLECULE: RING-TYPE DOMAIN-CONTAINING PROTEIN;                       
5557:  m1ak-A  6.5 27.6   93   669    9   MOLECULE: PROBABLE PECTINESTERASE/PECTINESTERASE INHIBITOR           
5558:  k0jp-A  6.5  7.8  130   988    4   MOLECULE: RNA-DEPENDENT RNA POLYMERASE;                              
5559:  z5pe-A  6.5 28.6  129  1887    9   MOLECULE: BIFUNCTIONAL SERINE/THREONINE-PROTEIN KINASE/NEDD          
5560:  c2cg-A  6.5  4.6   81   129   11   MOLECULE: UNCHARACTERIZED PROTEIN;                                   
5561:  swr2-A  6.5  7.1   83   249    7   MOLECULE: HYPOTHETICAL_PROTEIN_-_CONSERVED;                          
5562:  bcj4-A  6.5 30.5  101   273    7   MOLECULE: UNCHARACTERIZED PROTEIN;                                   
5563:  eb8n-A  6.5 14.1   95   149    8   MOLECULE: TUBULIN-SPECIFIC CHAPERONE A;                              
5564:  sd7x-A  6.5 24.5  113   287   11   MOLECULE: PUTATIVE SYNTAXIN-4;                                       
5565:  o4ge-A  6.5 10.9  111   130   10   MOLECULE: FLAGELLAR PROTEIN FLHE;                                    
5566:  ak0c-A  6.5  6.2  104   212    6   MOLECULE: UNCHARACTERIZED PROTEIN;                                   
5567:  ty3u-A  6.5  3.0   79   105    6   MOLECULE: V-TYPE PROTON ATPASE SUBUNIT A;                            
5568:  rri4-A  6.5 37.4  115  1536    7   MOLECULE: TRANSCRIPTIONAL REGULATORY PROTEIN SIN3;                   
5569:  cf6i-A  6.5 35.4  178  1736    9   MOLECULE: UNCHARACTERIZED PROTEIN;                                   
5570:  ix8z-A  6.5 33.6  110   206    5   MOLECULE: TRANSLOCATION PROTEIN SEC66;                               
5571:  cec2-A  6.5 14.5  111  1067    9   MOLECULE: UNCHARACTERIZED PROTEIN;                                   
5572:  x8nr-A  6.5  3.3   76   304    7   MOLECULE: VOMERONASAL TYPE-1 RECEPTOR;                               
5573:  x8kz-A  6.5 24.3  141   358    4   MOLECULE: AT16804P;                                                  
5574:  g8px-A  6.5 18.8  162  1673    6   MOLECULE: PROTEIN-METHIONINE SULFOXIDE OXIDASE MICAL3B;              
5575:  rxr5-A  6.5 18.0   79   559    3   MOLECULE: OS05G0124600 PROTEIN;                                      
5576:  p4yq-A  6.5 35.1  146  1436    3   MOLECULE: NUCLEAR PORE COMPLEX PROTEIN NUP160;                       
5577:  suk6-A  6.5 13.1  119   194    6   MOLECULE: UNCHARACTERIZED PROTEIN;                                   
5578:  pv3s-A  6.5 22.2   86  1434    7   MOLECULE: MATURE PARASITE-INFECTED ERYTHROCYTE SURFACE ANTI          
5579:  sgy5-A  6.5  6.1  122   326    8   MOLECULE: TRANSMEMBRANE PROTEIN 255B;                                
5580:  du3d-A  6.5  7.1   74   555   11   MOLECULE: UNCHARACTERIZED PROTEIN;                                   
5581:  r3xx-A  6.5 11.2   85   208    5   MOLECULE: PROBABLE VERY-LONG-CHAIN (3R)-3-HYDROXYACYL-COA            
5582:  mzc5-A  6.5 10.8   84   278    7   MOLECULE: TRAM LAG1 AND CLN8 (TLC) LIPID-SENSING DOMAIN CON          
5583:  k0jm-A  6.5 23.5  137   716    8   MOLECULE: INHIBITOR OF NUCLEAR FACTOR KAPPA-B KINASE SUBUNI          
5584:  ut4m-A  6.5 17.1   81   172   10   MOLECULE: DCTP PYROPHOSPHATASE 1;                                    
5585:  a1ay-A  6.5  3.6  129   881    4   MOLECULE: UNCHARACTERIZED PROTEIN;                                   
5586:  tp6m-A  6.5 14.7  107   905    7   MOLECULE: GAMMA-TUBULIN COMPLEX COMPONENT;                           
5587:  fj1h-A  6.5 18.7  145   240    7   MOLECULE: INHIBITOR OF GROWTH PROTEIN 5;                             
5588:  c3fm-A  6.5 23.4  147   776    8   MOLECULE: CONSERVED OLIGOMERIC GOLGI COMPLEX SUBUNIT 4;              
5589:  lxo3-A  6.5 26.2   96   523    6   MOLECULE: UNCHARACTERIZED PROTEIN;                                   
5590:  x4im-A  6.5 16.6  163   508   10   MOLECULE: KINESIN LIGHT CHAIN;                                       
5591:  ziu3-A  6.5 18.1   86   615    9   MOLECULE: HYPOTHETICAL_PROTEIN_-_CONSERVED;                          
5592:  opf4-A  6.5 10.5   78   346    5   MOLECULE: UNCHARACTERIZED PROTEIN;                                   
5593:  kh0s-A  6.5  7.8  141  1400    6   MOLECULE: DYSTONIN;                                                  
5594:  jnq7-A  6.5 14.2  110   746    7   MOLECULE: UNCHARACTERIZED PROTEIN;                                   
5595:  xpa6-A  6.5 11.8   98   437    6   MOLECULE: PROTON/GLUTAMATE-ASPARTATE SYMPORTER;                      
5596:  ofw2-A  6.5  8.5  160   572   10   MOLECULE: SORTING NEXIN 2B;                                          
5597:  w8xl-A  6.5 34.2  116   586    8   MOLECULE: ASSOCIATED WITH HOX FAMILY PROTEIN, EXPRESSED;             
5598:  bt9x-A  6.5 14.6  130   464   12   MOLECULE: TYPE-1 RESTRICTION ENZYME ECOKI SPECIFICITY PROTE          
5599:  cqi2-A  6.5 15.8   82   184    7   MOLECULE: UNCHARACTERIZED PROTEIN;                                   
5600:  biw9-A  6.5 19.3  128   705    5   MOLECULE: SIEVE ELEMENT OCCLUSION D;                                 
5601:  exm0-A  6.5 12.9  161   387    5   MOLECULE: RCG28719;                                                  
5602:  o9rc-A  6.5 24.2  186  1538    8   MOLECULE: GLYCOSYL_TRANSFERASE_-_PUTATIVE;                           
5603:  g4da-A  6.5 32.8  132   929    9   MOLECULE: BETA_HELIX DOMAIN-CONTAINING PROTEIN;                      
5604:  s0eu-A  6.5  4.2   77   306    8   MOLECULE: TASTE RECEPTOR TYPE 2;                                     
5605:  snn7-A  6.5 27.5  118  1292    8   MOLECULE: UNCHARACTERIZED PROTEIN;                                   
5606:  k1vz-A  6.5  1.9   65   251    5   MOLECULE: FLAGELLAR BASAL-BODY ROD PROTEIN FLGF;                     
5607:  z4uw-A  6.5 39.5  114  1101    5   MOLECULE: UNCHARACTERIZED PROTEIN;                                   
5608:  qx2t-A  6.5 17.4  143   443    8   MOLECULE: MAGNESIUM TRANSPORTER;                                     
5609:  qi7f-A  6.5 34.3   91  2129    5   MOLECULE: BROMODOMAIN ADJACENT TO ZINC FINGER DOMAIN, 2B;            
5610:  tku5-A  6.5 18.1   93   647    8   MOLECULE: UNCHARACTERIZED PROTEIN;                                   
5611:  bj8z-A  6.5 17.8  134  1428    6   MOLECULE: DNA MISMATCH REPAIR PROTEIN MSH3;                          
5612:  t6yb-A  6.5  9.9  123   953    5   MOLECULE: CATENIN ALPHA-2;                                           
5613:  td3c-A  6.5  3.0   92   455   10   MOLECULE: OS07G0285800 PROTEIN;                                      
5614:  h6mn-A  6.5 13.8   95   570    5   MOLECULE: RING-TYPE DOMAIN-CONTAINING PROTEIN;                       
5615:  itv8-A  6.5  8.3  122   149    7   MOLECULE: SAPOSIN-LIKE PROTEIN FAMILY;                               
5616:  bts7-A  6.5 11.6  130   316   10   MOLECULE: UNCHARACTERIZED PROTEIN;                                   
5617:  a7bq-A  6.5  8.5   88   270    6   MOLECULE: PGG DOMAIN-CONTAINING PROTEIN;                             
5618:  rp2s-A  6.5  7.4  139   638    6   MOLECULE: NEUROBLASTOMA BREAKPOINT FAMILY MEMBER 4;                  
5619:  l1gb-A  6.5 16.7  182  1394    8   MOLECULE: KINESIN-LIKE PROTEIN KIF27;                                
5620:  d5xn-A  6.5 21.5  110   267    5   MOLECULE: ORAI CALCIUM RELEASE-ACTIVATED CALCIUM MODULATOR           
5621:  nxd1-A  6.5 80.2  177  1400    9   MOLECULE: NESPRIN-1;                                                 
5622:  qq8q-A  6.5 20.0  103   796    6   MOLECULE: KINESIN-LIKE PROTEIN KIF3C;                                
5623:  n9yz-A  6.5 48.5  197  1034   10   MOLECULE: UNCHARACTERIZED PROTEIN;                                   
5624:  gu9r-A  6.5  6.2   91   285    5   MOLECULE: TETRASPANIN-3;                                             
5625:  vtm0-A  6.5 11.5  142   518    8   MOLECULE: PPE FAMILY PROTEIN PPE11;                                  
5626:  jvj1-A  6.5 33.2  111   579    6   MOLECULE: ROP GUANINE NUCLEOTIDE EXCHANGE FACTOR 6;                  
5627:  n7ac-A  6.5 19.3  138   223    9   MOLECULE: 26S PROTEASOME NON-ATPASE REGULATORY SUBUNIT 9;            
5628:  ty8j-A  6.5 12.9  123   766    8   MOLECULE: BONE MORPHOGENETIC PROTEIN/RETINOIC ACID-INDUCIBL          
5629:  v2do-A  6.5  2.8   73   116   10   MOLECULE: OS02G0134100 PROTEIN;                                      
5630:  q6oo-A  6.5 17.7   95   310   11   MOLECULE: PUTATIVE BZIP TRANSCRIPTION FACTOR SUPERFAMILY PR          
5631:  xyj1-A  6.5  7.8   90   189    8   MOLECULE: COPPER TRANSPORT PROTEIN CTR2;                             
5632:  pei0-A  6.5 35.2  107  1400    9   MOLECULE: XIN ACTIN-BINDING REPEAT-CONTAINING PROTEIN 2;             
5633:  fty8-A  6.5 24.4  122   478    6   MOLECULE: CRT HOMOLOG 3;                                             
5634:  zt1y-A  6.5 10.3  150  1015    7   MOLECULE: MCF.2 CELL LINE-DERIVED-TRANSFORMING SEQUENCE;             
5635:  kz8j-A  6.5 38.7  138   430    5   MOLECULE: UNCHARACTERIZED PROTEIN;                                   
5636:  ede8-A  6.5 15.3  157   483    5   MOLECULE: CID DOMAIN-CONTAINING PROTEIN;                             
5637:  yl9g-A  6.5 13.3  156   341    9   MOLECULE: ARFAPTIN-2;                                                
5638:  lv9a-A  6.5 20.3  103  1400   10   MOLECULE: BACULOVIRAL IAP REPEAT-CONTAINING PROTEIN 6;               
5639:  zb1v-A  6.5 17.5   79   259   11   MOLECULE: DNAJ HEAT SHOCK N-TERMINAL DOMAIN-CONTAINING PROT          
5640:  a7xm-A  6.5  3.1  113   166   11   MOLECULE: P53 AND DNA DAMAGE-REGULATED PROTEIN 1;                    
5641:  m4ui-A  6.5  4.4  134   421    8   MOLECULE: HYPOTHETICAL_PROTEIN_-_CONSERVED;                          
5642:  x8tk-A  6.5 15.6   83   336   10   MOLECULE: UNCHARACTERIZED PROTEIN;                                   
5643:  k2tj-A  6.5 20.3  127  1246    6   MOLECULE: REVERSE TRANSCRIPTASE DOMAIN-CONTAINING PROTEIN;           
5644:  tfc4-A  6.5 14.9  120   842   12   MOLECULE: PROBABLE VINCULIN;                                         
5645:  m1sn-A  6.5 26.9  124  2185    6   MOLECULE: UNCHARACTERIZED PROTEIN;                                   
5646:  w7vs-A  6.5 41.6  134  1674    6   MOLECULE: MI DOMAIN-CONTAINING PROTEIN;                              
5647:  fxt5-A  6.5 37.8  130   534   10   MOLECULE: PLANT INTRACELLULAR RAS-GROUP-RELATED LRR PROTEIN          
5648:  wev9-A  6.5 44.7  120   754    6   MOLECULE: COMPONENT OF OLIGOMERIC GOLGI COMPLEX 2;                   
5649:  ucu8-A  6.5 26.0  139   429    5   MOLECULE: PRE-B-CELL LEUKEMIA HOMEOBOX 1B;                           
5650:  i9xo-A  6.5  4.1   80   151    4   MOLECULE: UNCHARACTERIZED PROTEIN;                                   
5651:  gaj1-A  6.5  7.4  107   508    7   MOLECULE: SERINE/THREONINE-PROTEIN PHOSPHATASE;                      
5652:  bp7x-A  6.5 11.1  114   362    6   MOLECULE: INNEXIN-17;                                                
5653:  fzs2-A  6.5 24.5  111   394    8   MOLECULE: CFM6;                                                      
5654:  k5aa-A  6.5  8.0   74   448    5   MOLECULE: PUTATIVE LUNG SEVEN TRANSMEMBRANE RECEPTOR FAMILY          
5655:  zz3r-A  6.5 23.1  120   249    4   MOLECULE: E3 UBIQUITIN-PROTEIN LIGASE MARCHF2;                       
5656:  m4yq-A  6.5  4.8   75   308    4   MOLECULE: VOMERONASAL TYPE-1 RECEPTOR 92;                            
5657:  n8lx-A  6.5 17.5   94   544    6   MOLECULE: RBR-TYPE E3 UBIQUITIN TRANSFERASE;                         
5658:  if0d-A  6.5 23.0   91  1175   10   MOLECULE: DEXH-BOX ATP-DEPENDENT RNA HELICASE DEXH15 CHLORO          
5659:  ri7r-A  6.5 10.9  177   366    7   MOLECULE: HYPOTHETICAL_PROTEIN_-_CONSERVED;                          
5660:  h8sw-A  6.5 13.3  101   408    7   MOLECULE: OS04G0137700 PROTEIN;                                      
5661:  eat3-A  6.5  3.4   80    82   10   MOLECULE: UNCHARACTERIZED PROTEIN;                                   
5662:  ydy9-A  6.5 18.6   94   744    7   MOLECULE: COMPONENT OF OLIGOMERIC GOLGI COMPLEX 4;                   
5663:  dl2t-A  6.5 17.9   80   435   11   MOLECULE: PROTEIN SUPPRESSOR OF K(+) TRANSPORT GROWTH DEFEC          
5664:  wni1-A  6.5  5.3   69   132    3   MOLECULE: AMINO ACID PERMEASE, PUTATIVE;                             
5665:  jcl4-A  6.5  5.9   90   314    6   MOLECULE: 7TM_GPCR_SRX DOMAIN-CONTAINING PROTEIN;                    
5666:  ofl2-A  6.5 28.6   86   293    8   MOLECULE: UNCHARACTERIZED PROTEIN;                                   
5667:  ml9x-A  6.5 12.9  139   437    7   MOLECULE: TRIACYLGLYCEROL LIPASE;                                    
5668:  hs6u-A  6.5 28.4  112  1326    7   MOLECULE: KINESIN-13, PUTATIVE;                                      
5669:  dr7e-A  6.5 20.5  143   650   10   MOLECULE: CENTROSOMAL PROTEIN 68;                                    
5670:  t8mm-A  6.5 20.2   88   820   13   MOLECULE: RPW8 DOMAIN-CONTAINING PROTEIN;                            
5671:  cw2y-A  6.5 25.0   94  1400   10   MOLECULE: NESPRIN-2;                                                 
5672:  cvv5-A  6.5 34.0  131  1081    2   MOLECULE: PROBABLE CELLULOSE SYNTHASE A CATALYTIC SUBUNIT 8          
5673:  jfo1-A  6.5 30.5  100   442    6   MOLECULE: TRANSCRIPTION FACTOR AP-2-EPSILON;                         
5674:  ie3v-A  6.5 16.9  133   518    8   MOLECULE: G_PROTEIN_RECEP_F1_2 DOMAIN-CONTAINING PROTEIN;            
5675:  nc6m-A  6.5 10.5   79   341    4   MOLECULE: PEROXISOMAL MEMBRANE PROTEIN PEX16;                        
5676:  fhi8-A  6.5 25.9  179  1694    9   MOLECULE: GTL-1;                                                     
5677:  tp3c-A  6.5 22.6  121   250    7   MOLECULE: VACUOLAR PROTEIN SORTING-ASSOCIATED PROTEIN 2 HOM          
5678:  w4in-A  6.5 11.1   87   199    7   MOLECULE: UNCHARACTERIZED PROTEIN;                                   
5679:  uv0j-A  6.5 12.4  107   198    7   MOLECULE: OS05G0360900 PROTEIN;                                      
5680:  qn8h-A  6.5 12.6  125   239    7   MOLECULE: PUTATIVE UNCHARACTERIZED TRANSMEMBRANE PROTEIN             
5681:  na5a-A  6.5 35.9  125  1400    6   MOLECULE: PROTEIN FURRY HOMOLOG;                                     
5682:  hin4-A  6.5 28.5  102   545    6   MOLECULE: RING-TYPE DOMAIN-CONTAINING PROTEIN;                       
5683:  k8kl-A  6.5  4.4   74   157    3   MOLECULE: UNCHARACTERIZED PROTEIN;                                   
5684:  uis1-A  6.5 31.0  125   402    8   MOLECULE: PLECKSTRIN HOMOLOGY DOMAIN-CONTAINING FAMILY O ME          
5685:  dgp8-A  6.5  2.1   63   106   11   MOLECULE: SI:CH73-263F13.1;                                          
5686:  p4na-A  6.5 40.7  115   517    8   MOLECULE: ACETYLCHOLINE RECEPTOR SUBUNIT GAMMA;                      
5687:  bf4d-A  6.5  7.6   75   268    7   MOLECULE: TETRASPANIN-5;                                             
5688:  h9hj-A  6.5 10.9  127   246    5   MOLECULE: OS08G0419100 PROTEIN;                                      
5689:  q9eq-A  6.5 31.1  128   753    5   MOLECULE: UNCHARACTERIZED PROTEIN;                                   
5690:  dz5i-A  6.5 31.9  101   331    7   MOLECULE: WRKY74-SUPERFAMILY OF TFS HAVING WRKY AND ZINC FI          
5691:  z3rc-A  6.5 26.2  125   590    6   MOLECULE: ION_TRANSPORT_PROTEIN/POLYCYSTIN_CATION_CHANNEL_-          
5692:  x8om-A  6.5  6.3  111   314    5   MOLECULE: UNCHARACTERIZED PROTEIN;                                   
5693:  t4lc-A  6.5 20.6  152   658   11   MOLECULE: RHOPHILIN, RHO GTPASE-BINDING PROTEIN 1;                   
5694:  dbl1-A  6.5  6.1  121   493    7   MOLECULE: OUTER MEMBRANE PROTEIN TOLC;                               
5695:  eh1l-A  6.5  6.9   73   552    8   MOLECULE: PUTATIVE INTEGRAL MEMBRANE TRANSPORT PROTEIN;              
5696:  rob9-A  6.5 18.3  101   532    7   MOLECULE: PROTEIN DETOXIFICATION 48;                                 
5697:  fs5x-A  6.5 36.1  117   516   11   MOLECULE: SI:CH73-380N15.2;                                          
5698:  kg8s-A  6.5 15.4   95   166    6   MOLECULE: ATP SYNTHASE SUBUNIT C, PUTATIVE;                          
5699:  sxr7-A  6.5 20.9  140   786    5   MOLECULE: MYOSIN LIGHT CHAIN KINASE 3;                               
5700:  zx8w-A  6.5  6.4   64   543    9   MOLECULE: UNCHARACTERIZED PROTEIN;                                   
5701:  n8ur-A  6.5 23.7   99   768    5   MOLECULE: GLYCO_TRANSF_64 DOMAIN-CONTAINING PROTEIN;                 
5702:  m0qk-A  6.5 25.1  156  1678    8   MOLECULE: NEDD4-BINDING PROTEIN 2;                                   
5703:  vn8x-A  6.5 11.3  136   626    9   MOLECULE: MYOSIN-RELATED;                                            
5704:  qa3y-A  6.5 41.8  197  1400    8   MOLECULE: UTROPHIN;                                                  
5705:  tkx9-A  6.5 19.5   95   486    3   MOLECULE: HECT DOMAIN-CONTAINING PROTEIN;                            
5706:  ekm7-A  6.5 27.9  117  1021    7   MOLECULE: UDP-GLUCOSE-FRUCTOSE-PHOSPHATE GLUCOSYLTRANSFERAS          
5707:  t5di-A  6.5 33.8  129   236   12   MOLECULE: UNCHARACTERIZED PROTEIN;                                   
5708:  ma1b-A  6.5 14.9   88   254    6   MOLECULE: TLC DOMAIN-CONTAINING PROTEIN AT5G14285;                   
5709:  iv8u-A  6.5  6.7  100   287   11   MOLECULE: SYNTAXIN-11;                                               
5710:  idf8-A  6.5 32.3  108   233   12   MOLECULE: UNCHARACTERIZED PROTEIN;                                   
5711:  q9jy-A  6.5  7.5   67   241    6   MOLECULE: IP07829P;                                                  
5712:  rc4c-A  6.5 34.3   97  1888    3   MOLECULE: HYPOTHETICAL_PROTEIN_-_CONSERVED;                          
5713:  id7z-A  6.5 15.1   91   585   11   MOLECULE: UNCHARACTERIZED AMINO-ACID PERMEASE PB2B2.01;              
5714:  gt8q-A  6.5 13.1  127   224    8   MOLECULE: UNCHARACTERIZED PROTEIN;                                   
5715:  i1ye-A  6.5  2.5   82   432   12   MOLECULE: TRANSCRIPTIONAL ADAPTER 3;                                 
5716:  s9oc-A  6.5 35.4  117   438   11   MOLECULE: LIGAND-GATED ION CHANNEL;                                  
5717:  tw5h-A  6.5  6.8  119   722    6   MOLECULE: SYNAPTOJANIN (N-TERMINAL DOMAIN), PUTATIVE;                
5718:  ecb1-A  6.5 26.7   99   701    4   MOLECULE: TUMOR NECROSIS FACTOR, ALPHA-INDUCED PROTEIN 2A;           
5719:  o7tt-A  6.5 14.2   81   503    9   MOLECULE: BETAINE ALDEHYDE DEHYDROGENASE 2, MITOCHONDRIAL;           
5720:  y3iw-A  6.5 16.4  125  1076    2   MOLECULE: CELLULOSE SYNTHASE;                                        
5721:  zgz8-A  6.5 30.8  120   771    6   MOLECULE: CSC1-LIKE PROTEIN AT1G11960;                               
5722:  saf0-A  6.5 28.7   93   366   11   MOLECULE: SI:CH211-256E16.6;                                         
5723:  zik7-A  6.5 17.2  160   457    8   MOLECULE: PE-PGRS FAMILY PROTEIN PE_PGRS18;                          
5724:  gam9-A  6.5  4.8  100   202    8   MOLECULE: UNCHARACTERIZED PROTEIN;                                   
5725:  j4ju-A  6.5  6.1   77   146    5   MOLECULE: UNCHARACTERIZED PROTEIN;                                   
5726:  tyx4-A  6.5 40.7  146   678    8   MOLECULE: OS03G0749800 PROTEIN;                                      
5727:  v0sl-A  6.5 22.7   82   732    4   MOLECULE: PROBABLE ZINC TRANSPORTER CIS4;                            
5728:  ix9n-A  6.5 38.6  128   329    5   MOLECULE: WRKY DOMAIN-CONTAINING PROTEIN;                            
5729:  f5gq-A  6.5 12.0  148  1703    5   MOLECULE: ADENYLYL CYCLASE 13E, ISOFORM C;                           
5730:  c7ni-A  6.5 30.2  107   804    6   MOLECULE: POTASSIUM TRANSPORTER;                                     
5731:  d5yf-A  6.5 26.8  145   433    6   MOLECULE: INHIBITOR OF GROWTH PROTEIN;                               
5732:  tm1y-A  6.5 17.0  141   480    9   MOLECULE: ISLET CELL AUTOANTIGEN 1;                                  
5733:  g0ap-A  6.5 10.1   86   316    8   MOLECULE: UNCHARACTERIZED MEMBRANE PROTEIN SPAC977.01;               
5734:  r3uc-A  6.5 24.9  112   858    9   MOLECULE: COILED-COIL AND C2 DOMAIN-CONTAINING PROTEIN 1B;           
5735:  cjl9-A  6.5  7.3  140   149    4   MOLECULE: OS03G0640201 PROTEIN;                                      
5736:  z5cm-A  6.5  7.4  113   318   10   MOLECULE: T-SNARE COILED-COIL HOMOLOGY DOMAIN-CONTAINING PR          
5737:  km5o-A  6.5 17.7   84   781   11   MOLECULE: RIBOSOMAL PROTEIN L1P/L10E FAMILY;                         
5738:  vap9-A  6.5  6.6   96   270    6   MOLECULE: PALMITOYLTRANSFERASE ZDHHC12-B;                            
5739:  oa8b-A  6.5 11.0   80   668    1   MOLECULE: NA/CA EXCHANGERS;                                          
5740:  s8no-A  6.5 47.8  147   985   10   MOLECULE: NUCLEAR PORE COMPLEX PROTEIN;                              
5741:  byg3-A  6.5 14.5  133   859    6   MOLECULE: INSCUTEABLE;                                               
5742:  kfv9-A  6.5 18.7   80  1082   11   MOLECULE: HYPOTHETICAL_PROTEIN_-_CONSERVED;                          
5743:  n2zz-A  6.5 14.2  148   670   10   MOLECULE: GIT1 (MAMMALIAN G PROTEIN-COUPLED RECEPTOR KINASE          
5744:  zx5j-A  6.5 30.1  146   758   10   MOLECULE: KAR9P;                                                     
5745:  ek2r-A  6.5 25.0  134  2352    5   MOLECULE: CELL WALL ALPHA-1,3-GLUCAN SYNTHASE MOK12;                 
5746:  f5fk-A  6.5 24.1   88   765    5   MOLECULE: UNCHARACTERIZED PROTEIN MJ1626;                            
5747:  zzg2-A  6.5 13.3  107   260    3   MOLECULE: OS03G0565600 PROTEIN;                                      
5748:  lnb4-A  6.5 21.2  151   443    9   MOLECULE: MAGNESIUM TRANSPORTER;                                     
5749:  pn8f-A  6.5 31.7  117   710    8   MOLECULE: EPHEXIN-1;                                                 
5750:  ly4f-A  6.5 33.2  164   900   10   MOLECULE: EXPRESSED PROTEIN;                                         
5751:  qm5b-A  6.5 33.0  104   897    7   MOLECULE: PROTEIN SAP1;                                              
5752:  wrn8-A  6.5 20.3  107   495    4   MOLECULE: GTPASE HFLX;                                               
5753:  alp3-A  6.5 25.7  140   540    6   MOLECULE: MAGNESIUM TRANSPORTER CORA-LIKE FAMILY PROTEIN;            
5754:  wx3i-A  6.5 17.2  180   489    7   MOLECULE: PX DOMAIN-CONTAINING PROTEIN;                              
5755:  o9sw-A  6.5  3.5  127   225    6   MOLECULE: EXPRESSED PROTEIN;                                         
5756:  h5ef-A  6.5 16.4   86   169    8   MOLECULE: PCRF DOMAIN-CONTAINING PROTEIN;                            
5757:  po2y-A  6.5 18.8  162  2541    7   MOLECULE: RCG55135, ISOFORM CRA_B;                                   
5758:  wxw9-A  6.5 18.7   83   478   10   MOLECULE: OS01G0141300 PROTEIN;                                      
5759:  np8w-A  6.5 16.8  121   624    3   MOLECULE: AIG1-TYPE G DOMAIN-CONTAINING PROTEIN;                     
5760:  dtc8-A  6.5 21.5  125   550    2   MOLECULE: STEROL O-ACYLTRANSFERASE 1;                                
5761:  h6jo-A  6.5 25.1  115   459    9   MOLECULE: XK-RELATED PROTEIN 3;                                      
5762:  qi8n-A  6.5 23.4  183  1276    8   MOLECULE: PROBABLE UBIQUITIN CARBOXYL-TERMINAL HYDROLASE K0          
5763:  s0er-A  6.5 43.6  110   242    8   MOLECULE: T-SNARE COILED-COIL HOMOLOGY DOMAIN-CONTAINING PR          
5764:  rxm3-A  6.5  3.6  105   138   10   MOLECULE: SEC20 FAMILY PROTEIN;                                      
5765:  xmn5-A  6.5 19.4  100   521    5   MOLECULE: SERINE/THREONINE-PROTEIN PHOSPHATASE;                      
5766:  hr1i-A  6.5 15.6  127   206   11   MOLECULE: PROTEIN MIS12 HOMOLOG;                                     
5767:  wn0v-A  6.5 14.5  133   423   10   MOLECULE: UNCHARACTERIZED PPE FAMILY PROTEIN PPE14;                  
5768:  ydn5-A  6.5 14.1   80   271    6   MOLECULE: TETRASPANIN;                                               
5769:  wbi7-A  6.5 27.7  106  1015    8   MOLECULE: CYSTEINE/HISTIDINE-RICH C1 DOMAIN PROTEIN;                 
5770:  go9z-A  6.5  9.0   99   465   10   MOLECULE: UBIQUITIN CARBOXYL-TERMINAL HYDROLASE UCH54;               
5771:  qa7o-A  6.5 10.0   75   104    3   MOLECULE: UNCHARACTERIZED PROTEIN;                                   
5772:  bhv2-A  6.5 13.2  145   374    6   MOLECULE: UPF0754 MEMBRANE PROTEIN SAOUHSC_01978;                    
5773:  cj3a-A  6.5  2.3   57   146    4   MOLECULE: UNCHARACTERIZED PROTEIN;                                   
5774:  qmn3-A  6.4  8.7  144   622    8   MOLECULE: PEPTIDYLPROLYL ISOMERASE;                                  
5775:  ykp0-A  6.4  8.6  156   317    8   MOLECULE: HYPOTHETICAL_PROTEIN_-_CONSERVED;                          
5776:  hh8r-A  6.4 24.6  140  1272   12   MOLECULE: WAC DOMAIN-CONTAINING PROTEIN;                             
5777:  x9en-A  6.4  6.9  142   422    8   MOLECULE: 26S PROTEASOME NON-ATPASE REGULATORY SUBUNIT 11;           
5778:  sy1d-A  6.4 34.9  141   335    7   MOLECULE: RING/U-BOX SUPERFAMILY PROTEIN;                            
5779:  q5ud-A  6.4  7.0  110  1082    6   MOLECULE: PROTEIN TRANSPORT PROTEIN SEC73;                           
5780:  j3vi-A  6.4 35.4  141   580    6   MOLECULE: NUCLEOLAR PROTEIN 56;                                      
5781:  jc9p-A  6.4 26.7  154   870    5   MOLECULE: PROTEIN CSX2;                                              
5782:  tth3-A  6.4 30.0  112   631   13   MOLECULE: GOLGIN SUBFAMILY A MEMBER 8A;                              
5783:  cqh5-A  6.4 34.9  158   308    8   MOLECULE: TESTIS-SPECIFIC Y-ENCODED PROTEIN 8;                       
5784:  csl4-A  6.4 12.6  144   418    4   MOLECULE: PROTEIN CONTAINING ALS2CR12 (ALS2CR12) SIGNATURE;          
5785:  vkx3-A  6.4 25.6  131   622    8   MOLECULE: NUCLEAR RECEPTOR COACTIVATOR 4;                            
5786:  bv2h-A  6.4 20.4  119   302    7   MOLECULE: GRPE PROTEIN HOMOLOG 1, MITOCHONDRIAL;                     
5787:  dnh2-A  6.4 32.3  147   577   10   MOLECULE: NUMOD3 MOTIF FAMILY PROTEIN EXPRESSED;                     
5788:  bx3i-A  6.4  9.1  171  1012    9   MOLECULE: AXONEMAL DYNEIN LIGHT CHAIN DOMAIN-CONTAINING PRO          
5789:  ns0h-A  6.4 27.0  139   947    6   MOLECULE: PROTEIN NETWORKED 2D;                                      
5790:  f2ne-A  6.4  6.2  129   274   10   MOLECULE: UNCHARACTERIZED PROTEIN;                                   
5791:  ffh0-A  6.4 30.3  154   917   10   MOLECULE: UNCHARACTERIZED PROTEIN;                                   
5792:  q4rq-A  6.4 25.8  193   950    5   MOLECULE: OXYSTEROL-BINDING PROTEIN-RELATED PROTEIN 1;               
5793:  rc3m-A  6.4 37.0  164  1061    8   MOLECULE: TRANSCRIPTION FACTOR GTE10;                                
5794:  ujg2-A  6.4 23.7  184   482    7   MOLECULE: RIKEN CDNA E230025N22 GENE;                                
5795:  ih2o-A  6.4 27.3  141   818   13   MOLECULE: ATP-DEPENDENT CLP PROTEASE ATP-BINDING SUBUNIT CL          
5796:  b0ap-A  6.4 12.4  135   644   10   MOLECULE: PEPTIDYLPROLYL ISOMERASE;                                  
5797:  b3ru-A  6.4 36.1  111   984    8   MOLECULE: NB-ARC DOMAIN CONTAINING PROTEIN, EXPRESSED;               
5798:  m8qn-A  6.4  4.9  135   656    9   MOLECULE: PEPTIDYLPROLYL ISOMERASE;                                  
5799:  zt9a-A  6.4 12.1  195   553    8   MOLECULE: UNCHARACTERIZED PROTEIN;                                   
5800:  zmt3-A  6.4 20.2  109   229    7   MOLECULE: UNCHARACTERIZED PROTEIN;                                   
5801:  r6bi-A  6.4 35.5  168   457    7   MOLECULE: SH3 DOMAIN-BINDING PROTEIN 5;                              
5802:  o6ao-A  6.4 21.2  167  1336    8   MOLECULE: HYPOTHETICAL_PROTEIN_-_CONSERVED;                          
5803:  koa9-A  6.4 35.2  172   528    8   MOLECULE: OS08G0153000 PROTEIN;                                      
5804:  lf5a-A  6.4  5.6  106   324    5   MOLECULE: ATP SYNTHASE SUBUNIT GAMMA;                                
5805:  dk7r-A  6.4 36.8  154   496    6   MOLECULE: UNCHARACTERIZED PROTEIN;                                   
5806:  ib5d-A  6.4  4.2  118   136    9   MOLECULE: IP04277P;                                                  
5807:  t7vz-A  6.4 42.5  184  1254    5   MOLECULE: UNCHARACTERIZED PROTEIN;                                   
5808:  wi6u-A  6.4 21.8  147   777    9   MOLECULE: ETHYLENE RECEPTOR 4;                                       
5809:  dso5-A  6.4 38.4  125  1259   10   MOLECULE: ULP_PROTEASE DOMAIN-CONTAINING PROTEIN;                    
5810:  noy6-A  6.4 32.7  121  1400    8   MOLECULE: DYNEIN HEAVY CHAIN 8, AXONEMAL;                            
5811:  k8oa-A  6.4 33.6  117   259    8   MOLECULE: ENKURIN, TRPC CHANNEL-INTERACTING PROTEIN;                 
5812:  h3ve-A  6.4 17.6  180   608    9   MOLECULE: B BOX-TYPE DOMAIN-CONTAINING PROTEIN;                      
5813:  jkz1-A  6.4 14.0  108   685    8   MOLECULE: STROMAL INTERACTION MOLECULE 1;                            
5814:  zx3y-A  6.4 35.9  147  1485    9   MOLECULE: ATP-DEPENDENT HELICASE ATRX;                               
5815:  j1vv-A  6.4  4.2  121   525    8   MOLECULE: G-PROTEIN REGULATOR 1;                                     
5816:  e7mu-A  6.4 33.8  146   250    9   MOLECULE: UNCHARACTERIZED PROTEIN RV2219;                            
5817:  wn0x-A  6.4 21.2  183   788    7   MOLECULE: IQ AND UBIQUITIN-LIKE DOMAIN-CONTAINING PROTEIN;           
5818:  bf2o-A  6.4 36.3  197   552    7   MOLECULE: PROTEIN C12ORF4 HOMOLOG;                                   
5819:  efd0-A  6.4 20.4  136  1752    7   MOLECULE: ATP-DEPENDENT RNA HELICASE DEAH12 CHLOROPLASTIC;           
5820:  b8we-A  6.4 28.2  178   878   12   MOLECULE: SERINE/THREONINE-PROTEIN KINASE N3;                        
5821:  ho2r-A  6.4 21.7  170   599    9   MOLECULE: PARAFLAGELLAR ROD PROTEIN 2C;                              
5822:  skn8-A  6.4 13.1  119   265    8   MOLECULE: HTH MYB-TYPE DOMAIN-CONTAINING PROTEIN;                    
5823:  eas9-A  6.4 24.8  143   695    6   MOLECULE: ZINC FINGER PROTEIN, PUTATIVE;                             
5824:  c0pv-A  6.4  6.0  112  1078    7   MOLECULE: SMC HINGE DOMAIN-CONTAINING PROTEIN;                       
5825:  qvi8-A  6.4 26.2  115  1010    5   MOLECULE: LD45758P;                                                  
5826:  ppx4-A  6.4 14.0  127   323    9   MOLECULE: UNCHARACTERIZED PROTEIN RV2077C;                           
5827:  usv0-A  6.4 20.7  146   377    6   MOLECULE: FERRIC ENTEROBACTIN TRANSPORT PROTEIN FEPE;                
5828:  hre1-A  6.4 30.3  143   462    6   MOLECULE: NUCLEAR FACTOR INTERLEUKIN-3-REGULATED PROTEIN;            
5829:  b0mf-A  6.4  9.8  158   437    7   MOLECULE: SORTING NEXIN-30;                                          
5830:  fh1h-A  6.4 33.8  128   168    8   MOLECULE: OS01G0643900 PROTEIN;                                      
5831:  z8xm-A  6.4 45.0  117  1992    8   MOLECULE: PROTEIN TANC2;                                             
5832:  inu7-A  6.4 24.7  186   431    7   MOLECULE: SH2 DOMAIN-CONTAINING PROTEIN 4B;                          
5833:  car0-A  6.4 41.3  165   409   10   MOLECULE: AP-1-LIKE TRANSCRIPTION FACTOR YAP2;                       
5834:  ofk8-A  6.4 19.7  153   582    5   MOLECULE: UNCHARACTERIZED PROTEIN;                                   
5835:  t2kb-A  6.4 11.1  171   885    8   MOLECULE: PROTEIN PTHB1;                                             
5836:  z6ma-A  6.4 13.5  100   224    4   MOLECULE: LD10220P;                                                  
5837:  cy0s-A  6.4  6.5  141   184    9   MOLECULE: OS05G0246700 PROTEIN;                                      
5838:  i7om-A  6.4 20.1  179   621    6   MOLECULE: DUF4140 DOMAIN-CONTAINING PROTEIN;                         
5839:  maq8-A  6.4 29.7  119  1400   12   MOLECULE: CYTOPLASMIC DYNEIN 2 HEAVY CHAIN 1;                        
5840:  khi1-A  6.4 20.8  106   783    6   MOLECULE: UNCHARACTERIZED PROTEIN, ISOFORM B;                        
5841:  jz9b-A  6.4 30.8  171  1254    6   MOLECULE: ULP_PROTEASE DOMAIN-CONTAINING PROTEIN;                    
5842:  qi6k-A  6.4 18.4  179   637    8   MOLECULE: NEUROENDOCRINE CONVERTASE 2;                               
5843:  wp9o-A  6.4 15.7  160   406    8   MOLECULE: SORTING NEXIN;                                             
5844:  cts9-A  6.4 12.3  150   317    5   MOLECULE: SENSITIVE TO HIGH EXPRESSION PROTEIN 9 HOMOLOG,            
5845:  szd6-A  6.4 24.9  112   637    6   MOLECULE: HOMEOBOX DOMAIN-CONTAINING PROTEIN;                        
5846:  e7yb-A  6.4 11.1  134  1062    7   MOLECULE: BREAKPOINT CLUSTER REGION PROTEIN;                         
5847:  j8yp-A  6.4 35.4  155  2037    5   MOLECULE: G2484-1 PROTEIN;                                           
5848:  j2re-A  6.4  5.9  137   967    8   MOLECULE: TPR-REPEAT-CONTAINING CHAPERONE PROTEIN DNAJ, PUT          
5849:  fa0k-A  6.4  6.7  136   309    9   MOLECULE: CDK-ACTIVATING KINASE ASSEMBLY FACTOR MAT1;                
5850:  xmm9-A  6.4 45.9  162   379    6   MOLECULE: ENDOTHELIAL DIFFERENTIATION, LYSOPHOSPHATIDIC ACI          
5851:  q5ca-A  6.4 36.4  174   503    6   MOLECULE: BETAINE ALDEHYDE DEHYDROGENASE;                            
5852:  a7ov-A  6.4 29.9  122   376    3   MOLECULE: HOMEOBOX PROTEIN EXTRADENTICLE;                            
5853:  l3la-A  6.4  7.6  149  1900   10   MOLECULE: ROLLING PEBBLES, ISOFORM B;                                
5854:  cx7x-A  6.4 27.1  193   507    7   MOLECULE: FSD1-LIKE PROTEIN;                                         
5855:  kor6-A  6.4 27.8  128   558    5   MOLECULE: SOLUTE CARRIER FAMILY 38 MEMBER 8B;                        
5856:  m0xa-A  6.4 22.8  117   517    4   MOLECULE: HOMEOBOX DOMAIN-CONTAINING PROTEIN;                        
5857:  kv5h-A  6.4 32.6  169  1012   11   MOLECULE: RNA-BINDING PROTEIN 26;                                    
5858:  gln2-A  6.4 26.9  121   581    4   MOLECULE: RING-TYPE DOMAIN-CONTAINING PROTEIN;                       
5859:  j1kz-A  6.4 14.9  165   783    9   MOLECULE: PROPROTEIN CONVERTASE SUBTILISIN/KEXIN TYPE 7;             
5860:  f4he-A  6.4 24.1  151   565    3   MOLECULE: PROTEIN KINASE DOMAIN-CONTAINING PROTEIN;                  
5861:  eg5e-A  6.4 42.7  161   897    6   MOLECULE: PROBABLE BASIC-LEUCINE ZIPPER TRANSCRIPTION FACTO          
5862:  m2vw-A  6.4 16.0  171   374    6   MOLECULE: UNCHARACTERIZED PROTEIN;                                   
5863:  b5ir-A  6.4  9.8  190  1230    4   MOLECULE: STRUCTURAL MAINTENANCE OF CHROMOSOMES PROTEIN 3;           
5864:  e3yn-A  6.4 38.1  142   661    7   MOLECULE: PUTATIVE DUF21 DOMAIN-CONTAINING PROTEIN AT3G1307          
5865:  qdl5-A  6.4 29.0  167   574    9   MOLECULE: E3 UBIQUITIN-PROTEIN LIGASE TRIM23;                        
5866:  mrq2-A  6.4 22.0  147   626   14   MOLECULE: UNCHARACTERIZED PROTEIN;                                   
5867:  f9oj-A  6.4 39.9  170   702    6   MOLECULE: UNCHARACTERIZED PROTEIN;                                   
5868:  mir6-A  6.4 35.0  181   744    8   MOLECULE: TRIPARTITE MOTIF-CONTAINING PROTEIN 3;                     
5869:  l9hj-A  6.4  5.2  141   258    9   MOLECULE: UNCHARACTERIZED PROTEIN;                                   
5870:  m3tt-A  6.4 15.3  110   153    9   MOLECULE: PROPHAGE RZ ENDOPEPTIDASE RZPD;                            
5871:  op5v-A  6.4 17.6  129   163    9   MOLECULE: UNCHARACTERIZED PROTEIN;                                   
5872:  yi6d-A  6.4 14.0  168   489    5   MOLECULE: TRIPARTITE MOTIF-CONTAINING PROTEIN 10;                    
5873:  ry9m-A  6.4 28.7  162   814    9   MOLECULE: FI22211P1;                                                 
5874:  fw6p-A  6.4 16.9  158   832    8   MOLECULE: PROTEIN WECH;                                              
5875:  n0sj-A  6.4 17.5  188   814    9   MOLECULE: DUF630 FAMILY PROTEIN (DUF630 AND DUF632);                 
5876:  te8n-A  6.4 20.9  136   539    6   MOLECULE: UNCHARACTERIZED PROTEIN;                                   
5877:  bz4q-A  6.4 17.3  111   867    8   MOLECULE: MICAL-LIKE 1A;                                             
5878:  uqw8-A  6.4 22.6  168   766   12   MOLECULE: ATP-BINDING CASSETTE SUB-FAMILY D MEMBER 1;                
5879:  gm3r-A  6.4 38.2  150   670   11   MOLECULE: UNCHARACTERIZED PROTEIN;                                   
5880:  h0xd-A  6.4 12.2  158   686    4   MOLECULE: OS09G0368900 PROTEIN;                                      
5881:  nc2c-A  6.4 38.1  152   475    9   MOLECULE: PROBABLE SENSOR HISTIDINE KINASE TCRY;                     
5882:  d5nn-A  6.4 23.8  110   637   10   MOLECULE: OS01G0605400 PROTEIN;                                      
5883:  slg1-A  6.4 35.0  145   205    6   MOLECULE: PUTATIVE CO-CHAPERONE, GRPE;                               
5884:  m1bw-A  6.4 29.2  150   473    7   MOLECULE: OS05G0255800 PROTEIN;                                      
5885:  mce9-A  6.4 35.6  138   351   11   MOLECULE: TRANSMEMBRANE PROTEIN 185-LIKE;                            
5886:  uq0g-A  6.4 35.2  135  1181    4   MOLECULE: SOLUTE CARRIER FAMILY 9 MEMBER C1;                         
5887:  chg7-A  6.4 24.8  129   486    7   MOLECULE: NUCLEOLAR PROTEIN 56;                                      
5888:  gy1a-A  6.4 29.8  169  1208    7   MOLECULE: UNCHARACTERIZED PROTEIN;                                   
5889:  fc1d-A  6.4 11.6  135   213    3   MOLECULE: ENDOPLASMIC RETICULUM TRANSMEMBRANE PROTEIN;               
5890:  gh1a-A  6.4 13.6   92   120   17   MOLECULE: 60S RIBOSOMAL PROTEIN L35-A;                               
5891:  rkx4-A  6.4 42.4  126   399    6   MOLECULE: UNCHARACTERIZED PROTEIN;                                   
5892:  hy1p-A  6.4  9.5   90   694    7   MOLECULE: PHENYLALANINE AMMONIA-LYASE 3;                             
5893:  sv9z-A  6.4  8.5  102   402    5   MOLECULE: E3 UBIQUITIN-PROTEIN LIGASE MARCHF11;                      
5894:  a8ah-A  6.4 14.5  113   181   11   MOLECULE: UNCHARACTERIZED PROTEIN;                                   
5895:  tr2i-A  6.4  9.8   83   108    8   MOLECULE: OS01G0963100 PROTEIN;                                      
5896:  bsp2-A  6.4  3.5  115   154    9   MOLECULE: PREFOLDIN SUBUNIT 5;                                       
5897:  rf3z-A  6.4  7.9  110   258    7   MOLECULE: UNCHARACTERIZED PROTEIN;                                   
5898:  oi9z-A  6.4 13.7   89   421   10   MOLECULE: E3 UBIQUITIN-PROTEIN LIGASE MARCHF4;                       
5899:  ejm7-A  6.4 23.2   82   447   10   MOLECULE: NEURONAL ACETYLCHOLINE RECEPTOR SUBUNIT ALPHA-10;          
5900:  h1tx-A  6.4 22.3  113   680   11   MOLECULE: DNA-DIRECTED RNA POLYMERASE SUBUNIT BETA';                 
5901:  yvm3-A  6.4  3.7   81   221    5   MOLECULE: TETRASPANIN-2;                                             
5902:  ogt5-A  6.4 15.5   83   331    8   MOLECULE: SOLUTE CARRIER FAMILY 35 MEMBER B4;                        
5903:  lc7n-A  6.4 15.0  122   805   11   MOLECULE: PROTEIN NETWORKED 2D;                                      
5904:  tm0l-A  6.4  2.4   71   108    6   MOLECULE: G_PROTEIN_RECEP_F1_2 DOMAIN-CONTAINING PROTEIN;            
5905:  s5qo-A  6.4  8.6  133   536    9   MOLECULE: PROCOLLAGEN-PROLINE 4-DIOXYGENASE;                         
5906:  w4di-A  6.4 24.8  142  1677    5   MOLECULE: 1-PHOSPHATIDYLINOSITOL-3-PHOSPHATE 5-KINASE;               
5907:  js2w-A  6.4 24.8  159  1032    8   MOLECULE: HYPOTHETICAL_PROTEIN_-_CONSERVED;                          
5908:  y3pv-A  6.4 15.9  117   609    8   MOLECULE: PROTEIN POLLEN DEFECTIVE IN GUIDANCE 1;                    
5909:  vv6l-A  6.4 24.1  129   476    6   MOLECULE: UNCHARACTERIZED PROTEIN;                                   
5910:  f6oe-A  6.4 28.7  213   755    9   MOLECULE: PROPROTEIN CONVERTASE SUBTILISIN/KEXIN TYPE 4;             
5911:  a5ld-A  6.4 26.1   89   688    3   MOLECULE: OS01G0798800 PROTEIN;                                      
5912:  rg1d-A  6.4 11.2  148   415    6   MOLECULE: PRKCA-BINDING PROTEIN;                                     
5913:  tup5-A  6.4 33.1  107   540    5   MOLECULE: UNCHARACTERIZED PROTEIN;                                   
5914:  rm1e-A  6.4 15.0   93   650   10   MOLECULE: PROTEIN FEM-1 HOMOLOG B;                                   
5915:  s9xt-A  6.4 33.5  112   524    1   MOLECULE: MEDIATOR OF RNA POLYMERASE II TRANSCRIPTION SUBUN          
5916:  a4ua-A  6.4 27.6  148   519    5   MOLECULE: UNCHARACTERIZED PROTEIN;                                   
5917:  li2b-A  6.4  8.7   77   354    8   MOLECULE: UNCHARACTERIZED PROTEIN YHR054C;                           
5918:  kn6i-A  6.4  9.9  154   229    6   MOLECULE: PROTEIN TWEETY HOMOLOG;                                    
5919:  q5ql-A  6.4  8.9   90   247   10   MOLECULE: PEROXISOMAL MEMBRANE PROTEIN 11A;                          
5920:  bci7-A  6.4  6.7   82   564    7   MOLECULE: E3 UBIQUITIN-PROTEIN LIGASE HRD-LIKE PROTEIN 1;            
5921:  y9ef-A  6.4 16.4  150   485    7   MOLECULE: CERAMIDE TRANSPORTER 1B;                                   
5922:  hx5i-A  6.4 31.5  104   548    8   MOLECULE: HOMEOBOX PROTEIN ATH1;                                     
5923:  dws9-A  6.4 15.9  156   849    5   MOLECULE: V-TYPE PROTON ATPASE SUBUNIT A;                            
5924:  e3ug-A  6.4 11.6  148  1072   10   MOLECULE: MCF.2 CELL LINE-DERIVED-TRANSFORMING SEQUENCE-LIK          
5925:  vjk3-A  6.4  2.6   77   129   10   MOLECULE: UNCHARACTERIZED PROTEIN;                                   
5926:  t8yt-A  6.4  4.3  105   325   10   MOLECULE: DUF4220 DOMAIN-CONTAINING PROTEIN;                         
5927:  t7vv-A  6.4 28.7  126   567    9   MOLECULE: RING-TYPE DOMAIN-CONTAINING PROTEIN;                       
5928:  m6og-A  6.4  9.7  112   223    8   MOLECULE: TARGET SNARE COILED-COIL DOMAIN PROTEIN;                   
5929:  es3y-A  6.4 16.0  115  1135    4   MOLECULE: NB-ARC DOMAIN CONTAINING PROTEIN;                          
5930:  g6pf-A  6.4  5.9   97   456   10   MOLECULE: CAAX PRENYL PROTEASE;                                      
5931:  k1ws-A  6.4 10.4   99   243   11   MOLECULE: PROTEIN TRANSPORT PROTEIN BOS1;                            
5932:  mxz4-A  6.4 13.7  158   478    9   MOLECULE: ISLET CELL AUTOANTIGEN 1;                                  
5933:  cq9r-A  6.4 28.2  132  1246    6   MOLECULE: HMG2-INDUCED ER-REMODELING PROTEIN 1;                      
5934:  pvo7-A  6.4 29.7  123   224    4   MOLECULE: CHARGED MULTIVESICULAR BODY PROTEIN 3;                     
5935:  ai8g-A  6.4 34.8  157  1400    3   MOLECULE: NESPRIN-1;                                                 
5936:  b4nm-A  6.4 13.7  128   304   10   MOLECULE: PROTEIN CONTAINING ALS2CR12 (ALS2CR12) SIGNATURE;          
5937:  bvz1-A  6.4 27.9   92   509    5   MOLECULE: IP12572P;                                                  
5938:  ld1w-A  6.4 22.9  123   683    5   MOLECULE: SPINDLE POLE BODY COMPONENT;                               
5939:  cxo2-A  6.4  4.4  115   132    9   MOLECULE: UNCHARACTERIZED PPE FAMILY PROTEIN PPE50;                  
5940:  trq8-A  6.4 19.3   97   570    9   MOLECULE: CXXC-TYPE ZINC FINGER PROTEIN 1;                           
5941:  xpk4-A  6.4 39.2  166  1010    7   MOLECULE: PHD FINGER PROTEIN 20;                                     
5942:  hd3w-A  6.4  2.1   55    81    9   MOLECULE: UNCHARACTERIZED PROTEIN;                                   
5943:  gle5-A  6.4  6.8  103   147    5   MOLECULE: UNCHARACTERIZED PROTEIN;                                   
5944:  o9mz-A  6.4  3.7  100   107    5   MOLECULE: UNCHARACTERIZED PROTEIN;                                   
5945:  r1iw-A  6.4  7.9  110   352   11   MOLECULE: ENDOPHILIN-A1;                                             
5946:  cdb3-A  6.4 32.9  101   685    5   MOLECULE: TRANSMEMBRANE CHANNEL-LIKE PROTEIN;                        
5947:  p1yk-A  6.4 20.6  141   511    5   MOLECULE: UNCHARACTERIZED PROTEIN;                                   
5948:  d7ph-A  6.4 12.2  141   534    6   MOLECULE: PROLYL 4-HYDROXYLASE SUBUNIT ALPHA-1;                      
5949:  kcb4-A  6.4 11.7  139   189    6   MOLECULE: UNCHARACTERIZED PROTEIN;                                   
5950:  wg0i-A  6.4  7.5   73   273    5   MOLECULE: UNCHARACTERIZED PROTEIN;                                   
5951:  ib2h-A  6.4 11.5   95   105    4   MOLECULE: OS03G0327900 PROTEIN;                                      
5952:  rz5k-A  6.4 21.9   87   752   10   MOLECULE: PROTEIN GCN20;                                             
5953:  tds6-A  6.4  2.8   67   128    1   MOLECULE: VACUOLAR PROTEIN SORTING-ASSOCIATED PROTEIN 55;            
5954:  dns8-A  6.4  8.9  103   437    3   MOLECULE: VASOACTIVE INTESTINAL POLYPEPTIDE RECEPTOR 2;              
5955:  fk8g-A  6.4 35.0  142  1671    8   MOLECULE: CW-TYPE DOMAIN-CONTAINING PROTEIN;                         
5956:  xo1x-A  6.4  4.1   84    92    2   MOLECULE: UNCHARACTERIZED PROTEIN YCHH;                              
5957:  isa5-A  6.4 27.3   90  1741   12   MOLECULE: PROTEIN WINGS APART-LIKE;                                  
5958:  fba2-A  6.4  3.1   65   572    9   MOLECULE: PHOSPHOENOLPYRUVATE-PROTEIN PHOSPHOTRANSFERASE;            
5959:  l5dm-A  6.4 42.7  139  1844    2   MOLECULE: ZINC FINGER PROTEIN, PUTATIVE;                             
5960:  z5um-A  6.4 23.9  116   500    7   MOLECULE: PREDICTED GENE, 21897;                                     
5961:  i1yi-A  6.4 19.6   80   459    8   MOLECULE: UNCHARACTERIZED PROTEIN;                                   
5962:  g3lc-A  6.4 10.6   67   190    6   MOLECULE: UNCHARACTERIZED PROTEIN;                                   
5963:  ow6m-A  6.4  3.3   94   154    4   MOLECULE: UNCHARACTERIZED PROTEIN;                                   
5964:  wo7z-A  6.4 34.0  123   557   10   MOLECULE: ACETYLCHOLINE RECEPTOR;                                    
5965:  x7km-A  6.4  4.7   83   135    5   MOLECULE: UNCHARACTERIZED PROTEIN YEL009C-A;                         
5966:  oa2h-A  6.4 28.8  124   833   10   MOLECULE: UNCHARACTERIZED PROTEIN;                                   
5967:  h8xt-A  6.4 33.9   85   366    2   MOLECULE: 5-HYDROXYTRYPTAMINE RECEPTOR 1F;                           
5968:  zmb4-A  6.4  9.2   96   272    5   MOLECULE: TRAM, LAG1 AND CLN8 (TLC) LIPID-SENSING DOMAIN CO          
5969:  h8oi-A  6.4  8.1   78   232    8   MOLECULE: T-SNARE COILED-COIL HOMOLOGY DOMAIN-CONTAINING PR          
5970:  zey4-A  6.4 36.3  134  1400   11   MOLECULE: NESPRIN-2;                                                 
5971:  m4qe-A  6.4 30.4  115   838    5   MOLECULE: RING-TYPE E3 UBIQUITIN TRANSFERASE;                        
5972:  eto4-A  6.4 31.4   98   225    9   MOLECULE: MEMBRIN-11;                                                
5973:  hyr5-A  6.4  7.1  126   592    6   MOLECULE: FERRIC-CHELATE REDUCTASE 1;                                
5974:  nsf2-A  6.4 14.9  176  1286    4   MOLECULE: OS02G0288400 PROTEIN;                                      
5975:  a0bv-A  6.4  4.3   84   281    2   MOLECULE: LEUKOCYTE ANTIGEN CD37;                                    
5976:  f0tu-A  6.4 13.6  129   290    9   MOLECULE: GRPE PROTEIN HOMOLOG;                                      
5977:  qmm0-A  6.4 18.6  150   490    6   MOLECULE: PHD-TYPE DOMAIN-CONTAINING PROTEIN;                        
5978:  qej6-A  6.4 25.8   84   587    1   MOLECULE: UNCHARACTERIZED PROTEIN;                                   
5979:  x1gd-A  6.4  9.7   86   237    2   MOLECULE: AMASTIN_SURFACE_GLYCOPROTEIN_-_PUTATIVE;                   
5980:  wn5t-A  6.4 36.3  138   655    5   MOLECULE: PROTEIN TWEETY-2;                                          
5981:  hoh4-A  6.4 21.3   96  1577   10   MOLECULE: DISPERSED GENE FAMILY PROTEIN 1 (DGF-1), PUTATIVE          
5982:  wcr1-A  6.4 24.0  167   586   11   MOLECULE: SI:CH211-285C6.2;                                          
5983:  i8ec-A  6.4  3.4   82   175   11   MOLECULE: REMORIN_C DOMAIN-CONTAINING PROTEIN;                       
5984:  ox4o-A  6.4 36.9  134   543    9   MOLECULE: PLANT INTRACELLULAR RAS-GROUP-RELATED LRR PROTEIN          
5985:  ew1f-A  6.4 16.5  122   903    6   MOLECULE: UNCHARACTERIZED PROTEIN;                                   
5986:  l5zg-A  6.4 24.3  116  2110    6   MOLECULE: CYCLIC NUCLEOTIDE-GATED POTASSIUM CHANNEL;                 
5987:  xy5u-A  6.4 51.4  168  1456    4   MOLECULE: UNCHARACTERIZED PROTEIN;                                   
5988:  toq0-A  6.4 41.2  165  1337    6   MOLECULE: SMALL NUCLEAR RNA-ACTIVATING COMPLEX, POLYPEPTIDE          
5989:  kj0s-A  6.4 13.1  102   210    7   MOLECULE: PROBABLE MEMBRANE PROTEIN RV1733C;                         
5990:  qqp1-A  6.4  3.7   91   259   11   MOLECULE: OS04G0448000 PROTEIN;                                      
5991:  yyx0-A  6.4 24.4  104  1230    6   MOLECULE: DNA TOPOISOMERASE 2;                                       
5992:  pta4-A  6.4 16.4  140   513    9   MOLECULE: PPE FAMILY PROTEIN PPE4;                                   
5993:  l3bc-A  6.4  4.1   98   180    6   MOLECULE: UNCHARACTERIZED PROTEIN;                                   
5994:  fb7d-A  6.4 16.5  112   796   10   MOLECULE: CSC1-LIKE PROTEIN;                                         
5995:  ma9m-A  6.4 27.7   99  1044    9   MOLECULE: DIACYLGLYCEROL LIPASE-ALPHA;                               
5996:  c6ou-A  6.4 18.0  127   515   12   MOLECULE: OS12G0511500 PROTEIN;                                      
5997:  fph4-A  6.4 22.9   80   437    8   MOLECULE: VACUOLAR PROTEIN SORTING-ASSOCIATED PROTEIN 4A;            
5998:  oq4f-A  6.4 25.7   96   159    8   MOLECULE: SUCCINATE DEHYDROGENASE [UBIQUINONE] CYTOCHROME B          
5999:  neu9-A  6.4 22.1  150   366    7   MOLECULE: UNCHARACTERIZED PROTEIN;                                   
6000:  c2xa-A  6.4  3.7   84   137    5   MOLECULE: UNCHARACTERIZED PROTEIN;                                   
6001:  p7ep-A  6.4 22.9   90  1400    4   MOLECULE: DYNEIN HEAVY CHAIN 14, AXONEMAL;                           
6002:  e6em-A  6.4  3.3   97   269    7   MOLECULE: UNCHARACTERIZED PROTEIN;                                   
6003:  ii9m-A  6.4  7.4   83   191    2   MOLECULE: PROBABLE DNA REPLICATION COMPLEX GINS PROTEIN PSF          
6004:  p7ay-A  6.4 11.9   89   512    3   MOLECULE: CYTOCHROME P450 714A1;                                     
6005:  jee7-A  6.4 17.8  136   334    7   MOLECULE: T-SNARE COILED-COIL HOMOLOGY DOMAIN-CONTAINING PR          
6006:  nc3w-A  6.4 33.1  145   562    8   MOLECULE: PE-PGRS FAMILY PROTEIN PE_PGRS23;                          
6007:  auu6-A  6.4 39.2  123   685    2   MOLECULE: E3 UBIQUITIN-PROTEIN LIGASE RNF103;                        
6008:  r6zx-A  6.4 29.3  115   459    7   MOLECULE: F28N24.3 PROTEIN;                                          
6009:  y4xq-A  6.4 18.7   77   223    5   MOLECULE: OS12G0614201 PROTEIN;                                      
6010:  ke6h-A  6.4  3.5  115   154   10   MOLECULE: PREFOLDIN SUBUNIT 5;                                       
6011:  mmm2-A  6.4 24.0   86   680    5   MOLECULE: BEL1-LIKE HOMEODOMAIN PROTEIN 1;                           
6012:  qep5-A  6.4  6.1   98   280    6   MOLECULE: UNCHARACTERIZED PROTEIN;                                   
6013:  s2mu-A  6.4 30.9  169  1116    6   MOLECULE: PHD FINGER PROTEIN 20-LIKE 1;                              
6014:  asl6-A  6.4 13.9  104   389    6   MOLECULE: RING-TYPE DOMAIN-CONTAINING PROTEIN;                       
6015:  q8qm-A  6.4  8.8  128   391    8   MOLECULE: PPE FAMILY PROTEIN PPE15;                                  
6016:  d3qj-A  6.4 19.4   91   373   12   MOLECULE: PEPTIDE CHAIN RELEASE FACTOR 1-LIKE, MITOCHONDRIA          
6017:  i7iv-A  6.4  3.2  101   168    5   MOLECULE: PROTEIN CORNICHON HOMOLOG 1;                               
6018:  re5a-A  6.4 38.4  121   601    8   MOLECULE: FRIGIDA-LIKE PROTEIN;                                      
6019:  ama5-A  6.4  1.9   78   210   15   MOLECULE: BAG FAMILY MOLECULAR CHAPERONE REGULATOR 1;                
6020:  zav1-A  6.4 36.1  154   731   11   MOLECULE: DEATH DOMAIN-ASSOCIATED PROTEIN 6;                         
6021:  ceu4-A  6.4 27.4  118   416    6   MOLECULE: UNCHARACTERIZED PROTEIN;                                   
6022:  ng1z-A  6.4  8.3   89   225    9   MOLECULE: WAT1-RELATED PROTEIN;                                      
6023:  v8be-A  6.4 42.0  134  1078    4   MOLECULE: UNCHARACTERIZED PROTEIN;                                   
6024:  b7jn-A  6.4 11.1   72  1063   11   MOLECULE: UNCHARACTERIZED PROTEIN;                                   
6025:  y6ei-A  6.4  7.3  119   287    6   MOLECULE: SYNTAXIN-11;                                               
6026:  a5ch-A  6.4 29.7   91  1253   11   MOLECULE: UNCHARACTERIZED PROTEIN;                                   
6027:  seg6-A  6.4 27.9  137   654    7   MOLECULE: UNCHARACTERIZED PROTEIN;                                   
6028:  vdv3-A  6.4 14.0   95   600    9   MOLECULE: OS12G0156866 PROTEIN;                                      
6029:  gq1u-A  6.4 18.2  118  1538    8   MOLECULE: PE-PGRS FAMILY PROTEIN PE_PGRS50;                          
6030:  s9he-A  6.4  9.4  138   234    4   MOLECULE: PHD FINGER PROTEIN ING1;                                   
6031:  zl6c-A  6.4 16.2  109   712    8   MOLECULE: FERRIC REDUCTASE TRANSMEMBRANE COMPONENT 6;                
6032:  cdj6-A  6.4  7.9  157   823    8   MOLECULE: UNCHARACTERIZED PROTEIN;                                   
6033:  csq4-A  6.4 23.6  128   389    9   MOLECULE: UNCHARACTERIZED PROTEIN;                                   
6034:  t0bv-A  6.4 25.3  120  1044    8   MOLECULE: NB-ARC DOMAIN CONTAINING PROTEIN;                          
6035:  jy0m-A  6.4  5.8  119   234    4   MOLECULE: UNCHARACTERIZED PROTEIN;                                   
6036:  b1nl-A  6.4 29.4  113   290    2   MOLECULE: PROTEIN ORAI-3;                                            
6037:  m0gz-A  6.4  7.6   94   212   11   MOLECULE: GOLGI SNAP RECEPTOR COMPLEX MEMBER 2;                      
6038:  es1g-A  6.4 10.2  121   154    5   MOLECULE: OS09G0129800 PROTEIN;                                      
6039:  rcb7-A  6.4  9.8  127   304    8   MOLECULE: UNCHARACTERIZED PROTEIN;                                   
6040:  u9zd-A  6.4 38.5  147  1384   11   MOLECULE: PROTEIN GAWKY;                                             
6041:  cn2m-A  6.4 21.7  137   456   10   MOLECULE: TWO PORE POTASSIUM CHANNEL C;                              
6042:  qh8z-A  6.4 18.6  149   220    6   MOLECULE: UNCHARACTERIZED PROTEIN;                                   
6043:  n4rh-A  6.4 23.7  126   683    6   MOLECULE: DNA-DIRECTED RNA POLYMERASE SUBUNIT BETA';                 
6044:  lai6-A  6.4  1.6   59   124   12   MOLECULE: UNCHARACTERIZED PROTEIN MJ1580;                            
6045:  bis1-A  6.4 18.9   80   598    8   MOLECULE: PRONE DOMAIN-CONTAINING PROTEIN;                           
6046:  th1a-A  6.4 29.4  138   491    7   MOLECULE: OCCLUDIN;                                                  
6047:  gj3e-A  6.4 12.7  138   532    9   MOLECULE: EUKARYOTIC TRANSLATION INITIATION FACTOR 4B1;              
6048:  idm5-A  6.4 17.4  104   757   13   MOLECULE: DYNAMIN-RELATED PROTEIN DNM1;                              
6049:  c2qz-A  6.4  8.0   93   271    6   MOLECULE: CYTOCHROME B561 DOMAIN-CONTAINING PROTEIN;                 
6050:  qbp5-A  6.4 13.6  171  1082    7   MOLECULE: UNCHARACTERIZED PROTEIN;                                   
6051:  ys4d-A  6.4  3.6   72   130    8   MOLECULE: T26F17.18;                                                 
6052:  hkf2-A  6.4  5.0  126   704    8   MOLECULE: CONNECTOR ENHANCER OF KINASE SUPPRESSOR OF RAS 1;          
6053:  k2yh-A  6.4  3.3   71   137    8   MOLECULE: UNCHARACTERIZED PROTEIN C4H3.06;                           
6054:  qe9r-A  6.4 28.7  110   216    7   MOLECULE: GOLGI SNAP RECEPTOR COMPLEX MEMBER 2;                      
6055:  roq0-A  6.4 26.4  101   261    6   MOLECULE: 14-3-3-LIKE PROTEIN GF14-12;                               
6056:  f3sc-A  6.4 31.9  102   297   11   MOLECULE: MEDIATOR OF RNA POLYMERASE II TRANSCRIPTION SUBUN          
6057:  i1qa-A  6.4 20.1   76  1958    7   MOLECULE: 1,3-BETA-GLUCAN SYNTHASE;                                  
6058:  ijh3-A  6.4  8.5   75   644    9   MOLECULE: SODIUM/POTASSIUM/CALCIUM EXCHANGER 3;                      
6059:  rn4f-A  6.4 20.5   77   698   12   MOLECULE: GH24192P;                                                  
6060:  eob0-A  6.4  8.9   72   311    7   MOLECULE: OLFACTORY RECEPTOR;                                        
6061:  e9eb-A  6.4 24.3   74   282   12   MOLECULE: UNCHARACTERIZED PROTEIN;                                   
6062:  xt3i-A  6.4  7.4  116   399   12   MOLECULE: PPE FAMILY PROTEIN PPE31;                                  
6063:  sj7k-A  6.4 13.7  117   393    9   MOLECULE: MAGNESIUM TRANSPORTER;                                     
6064:  fxu8-A  6.4 21.5   85   461    7   MOLECULE: RHO-GAP DOMAIN-CONTAINING PROTEIN;                         
6065:  pc3s-A  6.4 20.8   95   591    6   MOLECULE: RING-TYPE DOMAIN-CONTAINING PROTEIN;                       
6066:  wx4k-A  6.4 21.8   95   317    8   MOLECULE: UNCHARACTERIZED PROTEIN;                                   
6067:  e2je-A  6.4 25.2  132   453    2   MOLECULE: OS01G0171200 PROTEIN;                                      
6068:  u2nr-A  6.4  6.7   84   535    4   MOLECULE: UNCHARACTERIZED PROTEIN C23C11.06C;                        
6069:  ps5x-A  6.4 29.3  147  1816    4   MOLECULE: PROTEIN KINASE, PUTATIVE;                                  
6070:  a9pl-A  6.4 20.9  159   666    8   MOLECULE: OS11G0652600 PROTEIN;                                      
6071:  tfv4-A  6.4  3.9   84   266    7   MOLECULE: CD82 ANTIGEN;                                              
6072:  wo6s-A  6.4 23.1   86   338    3   MOLECULE: POTASSIUM TRANSPORTER 10;                                  
6073:  qx6a-A  6.4 19.2   97   357    2   MOLECULE: SERPENTINE RECEPTOR, CLASS E (EPSILON);                    
6074:  ds5k-A  6.4 13.7  114   212    5   MOLECULE: UNCHARACTERIZED PROTEIN;                                   
6075:  yra9-A  6.4 28.6   70   524   13   MOLECULE: OS12G0188500 PROTEIN;                                      
6076:  i8hj-A  6.4  3.1   77   364    4   MOLECULE: SOLUTE CARRIER FAMILY 35 MEMBER A3B;                       
6077:  u9vh-A  6.4 27.0  131   695    5   MOLECULE: MICAL C-TERMINAL-LIKE PROTEIN;                             
6078:  af5g-A  6.4 14.1  136   215    5   MOLECULE: PROTEIN MIS12 HOMOLOG;                                     
6079:  ye1e-A  6.4 11.1  120   140    8   MOLECULE: PUTATIVE UNCHARACTERIZED MEMBRANE PROTEIN C622.04          
6080:  ld5m-A  6.4 27.6  123  1342    9   MOLECULE: DNA-DIRECTED RNA POLYMERASE SUBUNIT BETA;                  
6081:  gva0-A  6.4 14.4   83   246    5   MOLECULE: MIT, MICROTUBULE-INTERACTING AND TRANSPORT, DOMAI          
6082:  e9ib-A  6.4 11.3  109   761    6   MOLECULE: ZINC TRANSPORTER 5;                                        
6083:  e5zf-A  6.4 10.3  103   231    7   MOLECULE: UNCHARACTERIZED PROTEIN;                                   
6084:  h7av-A  6.4 32.1   89   859   10   MOLECULE: UNCHARACTERIZED PROTEIN;                                   
6085:  k5bl-A  6.4 23.4  123   547    3   MOLECULE: CYTOCHROME C BIOGENESIS PROTEIN CCS1, CHLOROPLAST          
6086:  c9mf-A  6.4 19.5  143   422    8   MOLECULE: MAGNESIUM TRANSPORTER;                                     
6087:  q7lh-A  6.4 16.5   83   383   10   MOLECULE: NUCLEAR HORMONE RECEPTOR FAMILY MEMBER NHR-217;            
6088:  e9lv-A  6.4 23.6   74   599    7   MOLECULE: UNCHARACTERIZED PROTEIN, ISOFORM D;                        
6089:  o2uw-A  6.4 33.1  106   833    9   MOLECULE: RIBONUCLEASE Z;                                            
6090:  d5yd-A  6.4 26.6  156   854    7   MOLECULE: N-TERMINAL ACETYLTRANSFERASE A COMPLEX SUBUNIT NA          
6091:  lcc1-A  6.4  3.9   92   191    5   MOLECULE: CALCIUM-ACTIVATED POTASSIUM CHANNEL SUBUNIT BETA-          
6092:  qcf8-A  6.4 27.2  123  1323    6   MOLECULE: INOSITOL HEXAKISPHOSPHATE AND DIPHOSPHOINOSITOL-           
6093:  v5qi-A  6.4 26.4   83   519    8   MOLECULE: ACETYLCHOLINE RECEPTOR SUBUNIT BETA-LIKE 2;                
6094:  cxs2-A  6.4 11.7   89   181    8   MOLECULE: ERGOSTEROL BIOSYNTHETIC PROTEIN 28;                        
6095:  pfi3-A  6.4 24.9   94   933    6   MOLECULE: NON-SPECIFIC PROTEIN-TYROSINE KINASE;                      
6096:  y5bp-A  6.4 24.8   84  1921    6   MOLECULE: PUTATIVE CALLOSE SYNTHASE 6;                               
6097:  kze2-A  6.4 14.9  217  1637    8   MOLECULE: HYPOTHETICAL_PROTEIN_-_CONSERVED;                          
6098:  bju8-A  6.4 27.2  140   860    7   MOLECULE: PHO91P;                                                    
6099:  o9oz-A  6.4 46.9  188  2656    7   MOLECULE: PLECKSTRIN HOMOLOGY DOMAIN-CONTAINING, FAMILY G (          
6100:  xmj3-A  6.4 25.1  121   514    9   MOLECULE: NOG1_N DOMAIN-CONTAINING PROTEIN;                          
6101:  g5tk-A  6.4  8.8  128   192    8   MOLECULE: DOG1 DOMAIN-CONTAINING PROTEIN;                            
6102:  g2no-A  6.4 34.1  115   510   10   MOLECULE: CHOLINERGIC RECEPTOR, NICOTINIC, ALPHA 7 (NEURONA          
6103:  tv8o-A  6.4 23.0  163   593    7   MOLECULE: UNCHARACTERIZED PROTEIN;                                   
6104:  fxo5-A  6.4 13.0  152   522    5   MOLECULE: DNAJ (HSP40) HOMOLOG, SUBFAMILY C, MEMBER 7;               
6105:  xnd5-A  6.4  7.6  111   521    6   MOLECULE: SERINE/THREONINE-PROTEIN PHOSPHATASE 2B CATALYTIC          
6106:  so5z-A  6.4  9.0  111   443    6   MOLECULE: ENTH/VHS FAMILY PROTEIN;                                   
6107:  s4dl-A  6.4  9.7  101   321   12   MOLECULE: H(+)-EXPORTING DIPHOSPHATASE;                              
6108:  ukq4-A  6.4 13.0  117   558    4   MOLECULE: SCAVENGER RECEPTOR (CD36 FAMILY) RELATED;                  
6109:  ha3s-A  6.4  4.5   80   134    8   MOLECULE: SYNTAXIN-6_N DOMAIN-CONTAINING PROTEIN;                    
6110:  wt3s-A  6.4  7.7   74   315    8   MOLECULE: OLFACTORY RECEPTOR 139;                                    
6111:  ap1v-A  6.4 15.8  102   170   10   MOLECULE: COPPER TRANSPORTER;                                        
6112:  rk7g-A  6.4  7.6   85   508    7   MOLECULE: MFS DOMAIN-CONTAINING PROTEIN;                             
6113:  cm4p-A  6.4 29.3  114   467   11   MOLECULE: C2H2 TRANSCRIPTION FACTOR;                                 
6114:  zcw8-A  6.4 18.0   99   529   13   MOLECULE: PUTATIVE CYTOCHROME P450 SUPERFAMILY PROTEIN;              
6115:  cs8d-A  6.4 17.5   93   202    8   MOLECULE: UNCHARACTERIZED PROTEIN;                                   
6116:  ka2w-A  6.4 31.4  139   730    9   MOLECULE: PUTATIVE CALLOSE SYNTHASE 8;                               
6117:  jk0y-A  6.4 32.0  133  1073    6   MOLECULE: EXPRESSED PROTEIN;                                         
6118:  ns8v-A  6.4 17.3   72   437    8   MOLECULE: VACUOLAR PROTEIN SORTING-ASSOCIATED PROTEIN 4A;            
6119:  dek1-A  6.4 12.3  156   330    3   MOLECULE: UNCHARACTERIZED PROTEIN;                                   
6120:  afn5-A  6.4 25.8   82   428   11   MOLECULE: NEUR_CHAN_LBD DOMAIN-CONTAINING PROTEIN;                   
6121:  o2cx-A  6.4 21.4  121   796    5   MOLECULE: UNCHARACTERIZED PROTEIN;                                   
6122:  nrj5-A  6.4 21.1  135   646    5   MOLECULE: S-ACYLTRANSFERASE;                                         
6123:  etc4-A  6.4 10.0  136   925    7   MOLECULE: PROTO-ONCOGENE DBL;                                        
6124:  z7nm-A  6.4  6.3  162   435   10   MOLECULE: ISLET CELL AUTOANTIGEN 1-LIKE PROTEIN;                     
6125:  s8jf-A  6.4  3.2   86   166   10   MOLECULE: OS01G0896400 PROTEIN;                                      
6126:  v4rr-A  6.4  3.3   68   287    9   MOLECULE: UNCHARACTERIZED PROTEIN;                                   
6127:  j0lr-A  6.4  5.6   91   178    4   MOLECULE: DISPERSED GENE FAMILY PROTEIN 1 (DGF-1), PUTATIVE          
6128:  xhu3-A  6.4 26.7  112   754    3   MOLECULE: CATENIN (CADHERIN-ASSOCIATED PROTEIN), ALPHA-LIKE          
6129:  rty2-A  6.4 31.0  135   770    4   MOLECULE: CYCLIC NUCLEOTIDE-BINDING DOMAIN-CONTAINING PROTE          
6130:  x7nz-A  6.4 26.7  107   506    5   MOLECULE: PROBABLE UTP--GLUCOSE-1-PHOSPHATE URIDYLYLTRANSFE          
6131:  yre4-A  6.4 15.2  125   214    7   MOLECULE: TRANSMEMBRANE PROTEIN 139;                                 
6132:  aj6h-A  6.4 16.9  115   263    5   MOLECULE: KH DOMAIN-CONTAINING PROTEIN;                              
6133:  e8ay-A  6.4 21.1  120   504    8   MOLECULE: UNCHARACTERIZED PROTEIN;                                   
6134:  x1ni-A  6.4 42.2  160  1400    8   MOLECULE: XIN ACTIN-BINDING REPEAT-CONTAINING PROTEIN 2;             
6135:  oim1-A  6.4 22.4  115   303   10   MOLECULE: UNCHARACTERIZED PROTEIN;                                   
6136:  jj8r-A  6.4 15.3   99   920    5   MOLECULE: WD REPEAT-CONTAINING PROTEIN 47;                           
6137:  sp3o-A  6.4 13.5  130   242    4   MOLECULE: NGG1 INTERACTING FACTOR 3 LIKE 1 BINDING PROTEIN           
6138:  qvj9-A  6.4 24.7  134   578    8   MOLECULE: FHA DOMAIN-CONTAINING PROTEIN;                             
6139:  g3bm-A  6.4 27.8  122   553    9   MOLECULE: PHOSPHATE TRANSPORTER2;                                    
6140:  jv0f-A  6.4 18.1   85  1224    6   MOLECULE: HYPOTHETICAL_PROTEIN_-_CONSERVED;                          
6141:  wtm7-A  6.4 17.4   94   419   10   MOLECULE: VACUOLAR PROTEIN SORTING-ASSOCIATED PROTEIN 4;             
6142:  jh3u-A  6.4 20.8  106   511    8   MOLECULE: SOLUTE CARRIER FAMILY 2 MEMBER 11A;                        
6143:  biz9-A  6.4 20.8  133   428    3   MOLECULE: N2227 DOMAIN-CONTAINING PROTEIN;                           
6144:  d2vw-A  6.4 21.3  146   834    3   MOLECULE: OS01G0295000 PROTEIN;                                      
6145:  ar8b-A  6.4 16.1   89   167    7   MOLECULE: UNCHARACTERIZED PROTEIN;                                   
6146:  cho3-A  6.4 12.0  111   217    7   MOLECULE: UNCHARACTERIZED PROTEIN, ISOFORM D;                        
6147:  m5dv-A  6.4 28.5  118   768    8   MOLECULE: UNCHARACTERIZED PROTEIN;                                   
6148:  jb8h-A  6.4 23.4  131   762    6   MOLECULE: CSC1-LIKE PROTEIN AT1G10090;                               
6149:  cz9y-A  6.4 22.3  124   993    6   MOLECULE: DNA-BINDING PROTEIN SMUBP-2;                               
6150:  d7sx-A  6.4 48.8  108   341   10   MOLECULE: UNCHARACTERIZED PROTEIN;                                   
6151:  l8dy-A  6.4 11.0  103   273    6   MOLECULE: NUCLEOTIDE/SUGAR TRANSPORTER FAMILY PROTEIN;               
6152:  zq2y-A  6.4 13.6   91  1216    8   MOLECULE: SAP DNA-BINDING DOMAIN-CONTAINING PROTEIN;                 
6153:  ngu8-A  6.4 18.9  103  1017    5   MOLECULE: PROBABLE DISEASE RESISTANCE PROTEIN RDL5;                  
6154:  zbv6-A  6.4 46.7  146  1400    7   MOLECULE: CYTOPLASMIC DYNEIN 1 HEAVY CHAIN 1;                        
6155:  w7jp-A  6.4 16.1  125   266    8   MOLECULE: UNCHARACTERIZED PROTEIN FAMILY (UPF0114);                  
6156:  x3fy-A  6.4 29.7  119  1036    4   MOLECULE: VARLMGL DOMAIN-CONTAINING PROTEIN;                         
6157:  wmz6-A  6.4  9.5   99   316    6   MOLECULE: TASTE RECEPTOR TYPE 2 MEMBER 3;                            
6158:  jt0b-A  6.4 26.8  132   328    6   MOLECULE: HYPOTHETICAL_PROTEIN_-_CONSERVED;                          
6159:  p8sh-A  6.4 11.3   75   218   11   MOLECULE: UNCHARACTERIZED PROTEIN;                                   
6160:  h1yk-A  6.4 31.0  118   467    6   MOLECULE: GAMMA-AMINOBUTYRIC ACID RECEPTOR SUBUNIT RHO-3;            
6161:  kw4g-A  6.4 34.0  137   953    8   MOLECULE: GATA ZINC FINGER DOMAIN-CONTAINING PROTEIN 14;             
6162:  u8cw-A  6.4 19.3   75   260   12   MOLECULE: CO-CHAPERONE HSC20 FAMILY PROTEIN, EXPRESSED;              
6163:  iq6x-A  6.4 22.4   87   314    6   MOLECULE: UNCHARACTERIZED PROTEIN, ISOFORM B;                        
6164:  x4qw-A  6.4 16.7  159   408    5   MOLECULE: ZINC_RIBBON_10 DOMAIN-CONTAINING PROTEIN;                  
6165:  arw5-A  6.4 16.6  119   230    9   MOLECULE: CALCYCLIN-BINDING PROTEIN;                                 
6166:  j9uf-A  6.4 26.1  114   404    7   MOLECULE: LD14019P;                                                  
6167:  t4tq-A  6.4 17.1   74   585    4   MOLECULE: OS05G0124000 PROTEIN;                                      
6168:  eng3-A  6.4  5.7  109   818    5   MOLECULE: OS06G0119100 PROTEIN;                                      
6169:  ugk2-A  6.4 12.9   82  1784    6   MOLECULE: UNCHARACTERIZED PROTEIN;                                   
6170:  ja4s-A  6.4  7.3  129  1272    5   MOLECULE: UBIQUITIN CARBOXYL-TERMINAL HYDROLASE 2;                   
6171:  s4yb-A  6.4 34.0  161   629    6   MOLECULE: HIGH AFFINITY CATIONIC AMINO ACID TRANSPORTER 1;           
6172:  ux6h-A  6.4 29.8   90   233   12   MOLECULE: UNCHARACTERIZED PROTEIN;                                   
6173:  umn3-A  6.4 19.2  169   946    8   MOLECULE: GPI ETHANOLAMINE PHOSPHATE TRANSFERASE 3;                  
6174:  cpe0-A  6.4  8.8  109   299    5   MOLECULE: FORMIN-LIKE PROTEIN 12;                                    
6175:  zcx7-A  6.4  9.6  155   488    9   MOLECULE: PROBABLE AUTOPHAGY-RELATED PROTEIN 17;                     
6176:  pta5-A  6.4 13.4  111  1129    5   MOLECULE: CULLIN-LIKE PROTEIN, PUTATIVE;                             
6177:  xx8e-A  6.4 16.3   98   216    7   MOLECULE: TLC DOMAIN-CONTAINING PROTEIN;                             
6178:  p0ti-A  6.4 28.3   89  1400    3   MOLECULE: DYNEIN HEAVY CHAIN 14, AXONEMAL;                           
6179:  vtc1-A  6.4  8.2   93   293    9   MOLECULE: UNCHARACTERIZED PROTEIN;                                   
6180:  lu9n-A  6.4 24.4  111   910    5   MOLECULE: UNCHARACTERIZED PROTEIN;                                   
6181:  whv0-A  6.4 13.1  115   702    7   MOLECULE: PROTEIN DA1-RELATED 5;                                     
6182:  ein4-A  6.4 21.7  163  1158   10   MOLECULE: OS11G0648500 PROTEIN;                                      
6183:  goq4-A  6.3  7.0  140   767   13   MOLECULE: TETRATRICOPEPTIDE REPEAT PROTEIN 16;                       
6184:  ov8r-A  6.3 23.7  147   877   11   MOLECULE: HYPOTHETICAL_PROTEIN_-_CONSERVED;                          
6185:  s1ze-A  6.3 30.9  184   573    6   MOLECULE: OXYGEN SENSOR HISTIDINE KINASE RESPONSE REGULATOR          
6186:  tp8p-A  6.3 33.4  153   405    9   MOLECULE: HTH MYB-TYPE DOMAIN-CONTAINING PROTEIN;                    
6187:  s2bj-A  6.3  9.5  108   297    6   MOLECULE: ATP SYNTHASE SUBUNIT GAMMA, MITOCHONDRIAL;                 
6188:  trw9-A  6.3 25.2  142   821    8   MOLECULE: V-TYPE PROTON ATPASE SUBUNIT A;                            
6189:  n3ja-A  6.3 32.1  154  1863   12   MOLECULE: CALCINEURIN-BINDING PROTEIN 1;                             
6190:  cku8-A  6.3 14.4  153   506    9   MOLECULE: NOSTRIN;                                                   
6191:  a4vj-A  6.3 33.5  143   715   10   MOLECULE: UNCHARACTERIZED PROTEIN;                                   
6192:  js2c-A  6.3 20.0  188   537    6   MOLECULE: STRUCTURAL MAINTENANCE OF CHROMOSOMES-LIKE PROTEI          
6193:  aha5-A  6.3 11.4  213  1233    7   MOLECULE: STE20-LIKE SERINE/THREONINE-PROTEIN KINASE;                
6194:  mx5j-A  6.3 26.6  146   305   10   MOLECULE: DUF202 DOMAIN-CONTAINING PROTEIN;                          
6195:  m9pn-A  6.3 19.9  114   219   10   MOLECULE: CO-CHAPERONE GRPE, PUTATIVE;                               
6196:  xl4b-A  6.3 28.1  145   254    3   MOLECULE: UNCHARACTERIZED PROTEIN;                                   
6197:  cb0j-A  6.3 20.8  174  1051    9   MOLECULE: UNCHARACTERIZED PROTEIN;                                   
6198:  fs1c-A  6.3 25.7  171  1307    7   MOLECULE: CYTOPLASMIC DYNEIN 2 HEAVY CHAIN 1;                        
6199:  ay4p-A  6.3 39.6  153   318    4   MOLECULE: APOLIPOPROTEIN L 10A;                                      
6200:  r0dq-A  6.3  4.5  141   272   12   MOLECULE: HYPOTHETICAL_PROTEIN_-_CONSERVED;                          
6201:  imb5-A  6.3 26.6  125   738    6   MOLECULE: UNCHARACTERIZED PROTEIN;                                   
6202:  kf6h-A  6.3 33.0  179   774    7   MOLECULE: TRIPARTITE MOTIF-CONTAINING 3A;                            
6203:  lr5d-A  6.3  6.2  150   672   10   MOLECULE: SIGNAL RECOGNITION PARTICLE SUBUNIT SRP72;                 
6204:  mxi4-A  6.3 24.6  148   517    6   MOLECULE: RETROTRANSPOSON-LIKE PROTEIN 1;                            
6205:  v8vn-A  6.3 31.0  123  1179    7   MOLECULE: KN MOTIF AND ANKYRIN REPEAT DOMAINS 4;                     
6206:  q8ta-A  6.3 20.6  114  1175    7   MOLECULE: 1-PHOSPHATIDYLINOSITOL 4,5-BISPHOSPHATE PHOSPHODI          
6207:  d5fg-A  6.3 28.5  166   974    5   MOLECULE: POTASSIUM VOLTAGE-GATED CHANNEL, KQT-LIKE SUBFAMI          
6208:  z5fw-A  6.3  8.1  158   814    8   MOLECULE: RHO GTPASE-ACTIVATING PROTEIN 44;                          
6209:  h0ui-A  6.3 15.8  110   582    8   MOLECULE: TETRATRICOPEPTIDE REPEAT PROTEIN 24;                       
6210:  ir1k-A  6.3 16.8  169  1268    6   MOLECULE: STRUCTURAL MAINTENANCE OF CHROMOSOMES PROTEIN 5;           
6211:  boq0-A  6.3 35.2  173   648    9   MOLECULE: SPERM_TAIL/SPERM_TAIL_C-                                   
6212:  qhy7-A  6.3 24.8  117   332    8   MOLECULE: GRPE PROTEIN HOMOLOG;                                      
6213:  xir4-A  6.3 34.2  154   804   10   MOLECULE: KINESIN-LIKE PROTEIN;                                      
6214:  cv3w-A  6.3 42.0  259  1267    6   MOLECULE: UNCONVENTIONAL MYOSIN-6;                                   
6215:  ynr5-A  6.3 30.4  177   588    8   MOLECULE: MYC BOX-DEPENDENT-INTERACTING PROTEIN 1;                   
6216:  dj1i-A  6.3 27.9  184   583    9   MOLECULE: RADIXIN;                                                   
6217:  ibk7-A  6.3 24.3  145  1481    9   MOLECULE: DNA EXCISION REPAIR PROTEIN ERCC-6;                        
6218:  m4dk-A  6.3 19.6  181   580   10   MOLECULE: UNCHARACTERIZED PPE FAMILY PROTEIN PPE42;                  
6219:  uy1i-A  6.3 14.8  135   181    5   MOLECULE: DNA-PACKAGING PROTEIN NU1 HOMOLOG;                         
6220:  t5hv-A  6.3 27.5  172   636    6   MOLECULE: NUCLEOSIDE PHOSPHATASE, PUTATIVE;                          
6221:  u7nm-A  6.3  2.4  104   147    7   MOLECULE: KE2 FAMILY PROTEIN, EXPRESSED;                             
6222:  xq5o-A  6.3 36.8  167   343    7   MOLECULE: ION CHANNEL TACAN;                                         
6223:  oty5-A  6.3 16.8  161   393    4   MOLECULE: UPF0496 PROTEIN AT2G18630;                                 
6224:  nsl8-A  6.3 32.0  110   119    8   MOLECULE: UNCHARACTERIZED PROTEIN;                                   
6225:  oin2-A  6.3 10.0  162   300    6   MOLECULE: HYPOTHETICAL_PROTEIN_-_CONSERVED;                          
6226:  d9jd-A  6.3 15.7  169   420    9   MOLECULE: MEIOTICALLY UP-REGULATED GENE 137 PROTEIN;                 
6227:  p3vm-A  6.3 29.2  180   836    7   MOLECULE: GENERAL NEGATIVE REGULATOR OF TRANSCRIPTION SUBUN          
6228:  nu6y-A  6.3 16.3  169   511    6   MOLECULE: PX DOMAIN CONTAINING PROTEIN;                              
6229:  oqd9-A  6.3 37.8  156   473    7   MOLECULE: PHOTOSYSTEM II CP43 REACTION CENTER PROTEIN;               
6230:  er1j-A  6.3  5.1  124   189    7   MOLECULE: UNCHARACTERIZED PROTEIN;                                   
6231:  o7ne-A  6.3 37.6  138   211    6   MOLECULE: G_PROTEIN_RECEP_F1_2 DOMAIN-CONTAINING PROTEIN;            
6232:  cfb0-A  6.3 36.4  166  1323    9   MOLECULE: UNCHARACTERIZED PROTEIN, ISOFORM B;                        
6233:  dj2d-A  6.3 19.0  178   725    7   MOLECULE: SIGNAL TRANSDUCER AND ACTIVATOR OF TRANSCRIPTION;          
6234:  ofp7-A  6.3 22.8  106   791    8   MOLECULE: UNCHARACTERIZED PROTEIN;                                   
6235:  ij9w-A  6.3 24.0  124   804    7   MOLECULE: UNCHARACTERIZED PROTEIN, ISOFORM C;                        
6236:  c8tf-A  6.3 14.3  178  1067   12   MOLECULE: [F-ACTIN]-MONOOXYGENASE MICAL1;                            
6237:  j2vy-A  6.3 17.8  138   703    9   MOLECULE: STROMAL INTERACTION MOLECULE 1A;                           
6238:  op3d-A  6.3 52.6  141   357    8   MOLECULE: SRFA-INDUCED GENE J PROTEIN;                               
6239:  byc6-A  6.3 36.2  142   350   11   MOLECULE: TRANSMEMBRANE PROTEIN 185B;                                
6240:  m8qd-A  6.3  9.1  139   635    8   MOLECULE: PEPTIDYL-PROLYL CIS-TRANS ISOMERASE PASTICCINO1;           
6241:  zjh7-A  6.3 28.6  199   490    6   MOLECULE: UNCHARACTERIZED PROTEIN;                                   
6242:  rl8n-A  6.3 26.1  131   509    5   MOLECULE: IKAROS FAMILY ZINC FINGER 3;                               
6243:  nv8k-A  6.3  7.3  145   403   12   MOLECULE: TETRATRICOPEPTIDE REPEAT PROTEIN 19, MITOCHONDRIA          
6244:  zl6h-A  6.3 34.4  162   781    6   MOLECULE: SN1-SPECIFIC DIACYLGLYCEROL LIPASE ALPHA;                  
6245:  jnk6-A  6.3 33.8  126   750    7   MOLECULE: IRON-SULFUR CLUSTERS TRANSPORTER ATM1, MITOCHONDR          
6246:  a6wf-A  6.3 13.9  211   915    9   MOLECULE: KINESIN, PUTATIVE;                                         
6247:  vz9u-A  6.3 12.6  169   437    8   MOLECULE: ZGC:92594;                                                 
6248:  q3uw-A  6.3 35.5  185   529    6   MOLECULE: RNA-BINDING REVERSE TRANSCRIPTASE, PUTATIVE (DUF1          
6249:  tzw2-A  6.3 17.2  213  1854    5   MOLECULE: CILIA- AND FLAGELLA-ASSOCIATED PROTEIN 44;                 
6250:  qdx0-A  6.3 15.0  159  1747    6   MOLECULE: TETRATRICOPEPTIDE REPEAT (TPR)-LIKE SUPERFAMILY P          
6251:  aom8-A  6.3 26.9  206   544    8   MOLECULE: FIBRONECTIN TYPE III AND SPRY DOMAIN-CONTAINING 1          
6252:  vqy3-A  6.3 29.4  141   807    7   MOLECULE: RING-TYPE DOMAIN-CONTAINING PROTEIN;                       
6253:  g7cj-A  6.3 19.0  150   499    5   MOLECULE: COILED-COIL DOMAIN-CONTAINING PROTEIN 105;                 
6254:  qnu1-A  6.3  7.5  153   967    8   MOLECULE: TPR-REPEAT-CONTAINING CHAPERONE PROTEIN DNAJ, PUT          
6255:  qp2h-A  6.3  3.0  124   375    9   MOLECULE: OS02G0175301 PROTEIN;                                      
6256:  npj4-A  6.3 28.9  139   610    6   MOLECULE: KINESIN-LIKE PROTEIN;                                      
6257:  am9r-A  6.3 33.8  215  1297    8   MOLECULE: KINESIN MOTOR DOMAIN-CONTAINING PROTEIN;                   
6258:  cmx0-A  6.3 23.4  115   339    6   MOLECULE: TRANSMEMBRANE PROTEIN 120B;                                
6259:  xi5e-A  6.3 22.1  126   204    2   MOLECULE: VACUOLAR PROTEIN-SORTING-ASSOCIATED PROTEIN 46;            
6260:  ld4h-A  6.3  9.5  167   385    8   MOLECULE: UNCHARACTERIZED PPE FAMILY PROTEIN PPE22;                  
6261:  jhq4-A  6.3 15.6  136   730    9   MOLECULE: ATP-BINDING CASSETTE SUB-FAMILY D MEMBER;                  
6262:  on8k-A  6.3 22.4  129   325    3   MOLECULE: UNCHARACTERIZED PROTEIN;                                   
6263:  rpg5-A  6.3 19.3  138   234    7   MOLECULE: UNCHARACTERIZED PROTEIN;                                   
6264:  c1fb-A  6.3 18.6  216   314    7   MOLECULE: OS03G0419600 PROTEIN;                                      
6265:  ncw2-A  6.3 33.8  149   656    9   MOLECULE: TRANSMEMBRANE AND COILED-COIL DOMAIN FAMILY 1B;            
6266:  sf7a-A  6.3 18.0  207  1400    8   MOLECULE: NESPRIN-1;                                                 
6267:  wce4-A  6.3 29.1  135   941    6   MOLECULE: HISTIDINE KINASE;                                          
6268:  sz9h-A  6.3 28.6  186  1400   10   MOLECULE: DYNEIN HEAVY CHAIN 3, AXONEMAL;                            
6269:  ijf9-A  6.3  9.5  123   712   10   MOLECULE: N-ACETYLTRANSFERASE SUBUNIT NAT1, PUTATIVE;                
6270:  lz7c-A  6.3 13.9  123   332   11   MOLECULE: UNCHARACTERIZED PROTEIN;                                   
6271:  ukw0-A  6.3 36.4  162   341    8   MOLECULE: ION CHANNEL TACAN;                                         
6272:  yt3c-A  6.3 24.5  117  1175    8   MOLECULE: 1-PHOSPHATIDYLINOSITOL 4,5-BISPHOSPHATE PHOSPHODI          
6273:  e6gn-A  6.3 16.9  148  1076    5   MOLECULE: STRUCTURAL MAINTENANCE OF CHROMOSOMES PROTEIN 5;           
6274:  f9at-A  6.3 18.1  144  1786    7   MOLECULE: PROTEIN PHOSPHATASE 1 REGULATORY SUBUNIT 22;               
6275:  wj8b-A  6.3 32.2  156   308   11   MOLECULE: TESTIS-SPECIFIC Y-ENCODED PROTEIN 2;                       
6276:  s6cd-A  6.3 30.2  134  2024    8   MOLECULE: TETRATRICOPEPTIDE REPEAT, ANKYRIN REPEAT AND COIL          
6277:  jm7j-A  6.3 32.6  125  1288    5   MOLECULE: AAA_FAMILY_ATPASE_-__PUTATIVE;                             
6278:  zai2-A  6.3 30.2  154  1223    8   MOLECULE: RHO FAMILY-INTERACTING CELL POLARIZATION REGULATO          
6279:  rjq1-A  6.3 20.8  146   798    6   MOLECULE: ECOTROPIC VIRAL INTEGRATION SITE 5B;                       
6280:  tu9a-A  6.3 36.5  157   387    7   MOLECULE: TRANSMEMBRANE PROTEIN 120 HOMOLOG;                         
6281:  s2qx-A  6.3 35.2  218   863    6   MOLECULE: UNCHARACTERIZED PROTEIN;                                   
6282:  tjs9-A  6.3 20.1  144   777   12   MOLECULE: CENTROMERE/KINETOCHORE PROTEIN ZW10 HOMOLOG;               
6283:  k9zd-A  6.3 32.0  137   269    9   MOLECULE: UNCHARACTERIZED PROTEIN;                                   
6284:  jzd9-A  6.3 30.8  174  1217   10   MOLECULE: STRUCTURAL MAINTENANCE OF CHROMOSOMES PROTEIN 3;           
6285:  kdc2-A  6.3 35.1  172   404   10   MOLECULE: AT5G17440/K3M16_10;                                        
6286:  m4zk-A  6.3  6.7   83   328    2   MOLECULE: MELANOCORTIN RECEPTOR 5;                                   
6287:  mk4t-A  6.3 21.0  150   447    5   MOLECULE: HYPOTHETICAL_PROTEIN_-_CONSERVED;                          
6288:  fr6q-A  6.3  2.6   93   300    8   MOLECULE: TASTE RECEPTOR TYPE 2 MEMBER 105;                          
6289:  l4kf-A  6.3  9.1   76   314    9   MOLECULE: OLFACTORY RECEPTOR;                                        
6290:  l9kp-A  6.3  2.8  102   192    4   MOLECULE: CHARGED MULTIVESICULAR BODY PROTEIN 1;                     
6291:  fy8l-A  6.3 19.8  108   290   10   MOLECULE: OS02G0631200 PROTEIN;                                      
6292:  aet8-A  6.3 16.4   72   170    7   MOLECULE: DCTP PYROPHOSPHATASE 1;                                    
6293:  r7zb-A  6.3 11.6   92   491    5   MOLECULE: KATANIN P60 ATPASE-CONTAINING SUBUNIT A1;                  
6294:  sq5i-A  6.3 16.9   82   374   11   MOLECULE: PUTATIVE GTP-BINDING PROTEIN;                              
6295:  pyz6-A  6.3 25.8  135   883    7   MOLECULE: UNCHARACTERIZED PROTEIN;                                   
6296:  cg1w-A  6.3 22.1  101  1624    7   MOLECULE: RING-TYPE DOMAIN-CONTAINING PROTEIN;                       
6297:  w9dv-A  6.3 34.5  136  1516    6   MOLECULE: MEDIATOR OF RNA POLYMERASE II TRANSCRIPTION SUBUN          
6298:  gsv9-A  6.3  3.8   86   167   12   MOLECULE: UNCHARACTERIZED PROTEIN;                                   
6299:  ef8j-A  6.3 15.6  170  1230    5   MOLECULE: FORMIN-LIKE PROTEIN 14;                                    
6300:  xm9x-A  6.3  2.5   63    84    5   MOLECULE: NADH-UBIQUINONE OXIDOREDUCTASE CHAIN 4L;                   
6301:  o2mm-A  6.3  3.8   84   130    2   MOLECULE: NINJURIN 2;                                                
6302:  p6rx-A  6.3 10.5  102   109    8   MOLECULE: ATPASE SUBUNIT 9, PUTATIVE;                                
6303:  wy5f-A  6.3 25.4   84   504    7   MOLECULE: ADHESION G PROTEIN-COUPLED RECEPTOR F7;                    
6304:  voo3-A  6.3 12.0  135   357    7   MOLECULE: UNCHARACTERIZED PROTEIN;                                   
6305:  hss0-A  6.3  3.1   60    89    7   MOLECULE: OS06G0300366 PROTEIN;                                      
6306:  nt6v-A  6.3 26.9  122   522    7   MOLECULE: METAL TOLERANCE PROTEIN C1;                                
6307:  ri4l-A  6.3 12.1  173  1067    5   MOLECULE: GTD-BINDING DOMAIN-CONTAINING PROTEIN;                     
6308:  wj9t-A  6.3 23.0  141  1264    5   MOLECULE: UBIQUITIN CARBOXYL-TERMINAL HYDROLASE USP-48;              
6309:  c9sa-A  6.3 16.9   90   298    7   MOLECULE: DNA-DIRECTED RNA POLYMERASE;                               
6310:  zvd0-A  6.3 34.9  110   369    9   MOLECULE: IST1-LIKE PROTEIN;                                         
6311:  wpc2-A  6.3  2.9   66   107    3   MOLECULE: MITOCHONDRIAL PYRUVATE CARRIER;                            
6312:  x3wh-A  6.3  3.3   71   316    4   MOLECULE: VOMERONASAL TYPE-1 RECEPTOR;                               
6313:  f0un-A  6.3 16.7  115   217   14   MOLECULE: OS09G0359700 PROTEIN;                                      
6314:  etl0-A  6.3  4.3   71   280    4   MOLECULE: CYTOCHROME C OXIDASE SUBUNIT 3;                            
6315:  mjd9-A  6.3 44.0  119   533    3   MOLECULE: CALCINEURIN-INTERACTING PROTEIN 3;                         
6316:  kb4l-A  6.3 28.7  183   955    7   MOLECULE: MECHANOSENSITIVE ION CHANNEL PROTEIN;                      
6317:  rpl2-A  6.3  3.9   82   219    9   MOLECULE: MEMBRIN-12;                                                
6318:  qd2r-A  6.3 22.0   84   169    6   MOLECULE: SUCCINATE DEHYDROGENASE [UBIQUINONE] CYTOCHROME B          
6319:  gz0w-A  6.3  2.3   82   169   15   MOLECULE: UNCHARACTERIZED PROTEIN;                                   
6320:  cbz3-A  6.3 25.9  103   494    7   MOLECULE: OS05G0511300 PROTEIN;                                      
6321:  bjm2-A  6.3  7.8  122   370   12   MOLECULE: G_PROTEIN_RECEP_F1_2 DOMAIN-CONTAINING PROTEIN;            
6322:  qrn8-A  6.3 34.3   94   651   11   MOLECULE: RING-TYPE E3 UBIQUITIN TRANSFERASE BRCA1;                  
6323:  fh6x-A  6.3 32.6  161  1296    6   MOLECULE: ABC TRANSPORTER B FAMILY MEMBER 21;                        
6324:  gyd6-A  6.3 22.3   80   285    8   MOLECULE: UBIQUITINYL HYDROLASE 1;                                   
6325:  scw6-A  6.3 23.0   74   241    8   MOLECULE: CELL DIVISION CYCLE-ASSOCIATED PROTEIN 4;                  
6326:  usr8-A  6.3 14.4   65  2082    9   MOLECULE: DNA-DIRECTED RNA POLYMERASE SUBUNIT;                       
6327:  fg5d-A  6.3  9.1  136  1262    4   MOLECULE: SIN3 TRANSCRIPTION REGULATOR FAMILY MEMBER AB;             
6328:  i3uh-A  6.3  8.5  133   413    8   MOLECULE: PE-PGRS FAMILY PROTEIN PE_PGRS39;                          
6329:  qpf6-A  6.3 19.9   92   491    3   MOLECULE: HOMEOBOX PROTEIN ATH1;                                     
6330:  svp1-A  6.3  9.7  104   518    9   MOLECULE: PROBABLE G-PROTEIN COUPLED RECEPTOR MTH-LIKE 2;            
6331:  l4ll-A  6.3 25.3  118   521   10   MOLECULE: OS05G0341900 PROTEIN;                                      
6332:  sy0a-A  6.3 24.1  134  1292    2   MOLECULE: HEREDITARY_SPASTIC_PARAPLEGIA_PROTEIN_STRUMPELLIN          
6333:  lhm4-A  6.3 18.6  104   141    7   MOLECULE: FERRITIN;                                                  
6334:  nm2g-A  6.3 20.3  128   901   10   MOLECULE: UNCHARACTERIZED PROTEIN;                                   
6335:  bo7b-A  6.3 30.9  113   851    4   MOLECULE: UNCHARACTERIZED PROTEIN;                                   
6336:  kxk0-A  6.3 22.7  111   233    5   MOLECULE: OS05G0375600 PROTEIN;                                      
6337:  pjn4-A  6.3 42.1  107   884    7   MOLECULE: EXOCYST COMPLEX COMPONENT 2;                               
6338:  f9qb-A  6.3 14.7   99   393    8   MOLECULE: CYTOCHROME B561 AND DOMON DOMAIN-CONTAINING PROTE          
6339:  w6zj-A  6.3  8.4  137   268    4   MOLECULE: DMGAMMA2;                                                  
6340:  mhm9-A  6.3 75.1  212  1450    8   MOLECULE: COILED-COIL DOMAIN-CONTAINING PROTEIN 141;                 
6341:  a3ts-A  6.3 11.9  121   474    7   MOLECULE: SERYL-TRNA SYNTHETASE;                                     
6342:  ey5p-A  6.3 29.5   95   951    6   MOLECULE: COILED-COIL AND C2 DOMAIN-CONTAINING PROTEIN 1A;           
6343:  cs7t-A  6.3 25.1  108   496    8   MOLECULE: UNE1;                                                      
6344:  xeb4-A  6.3 18.3  147   687    7   MOLECULE: UNCHARACTERIZED PROTEIN;                                   
6345:  uw2j-A  6.3 29.7  122   678   10   MOLECULE: TRANSMEMBRANE AND COILED-COIL DOMAIN-CONTAINING P          
6346:  i0oa-A  6.3  7.7  110   235    6   MOLECULE: V-TYPE PROTON ATPASE SUBUNIT A;                            
6347:  ut1i-A  6.3 25.8  110   512    8   MOLECULE: UNCHARACTERIZED PROTEIN;                                   
6348:  e6zg-A  6.3 14.1  143   841    8   MOLECULE: UNCHARACTERIZED PROTEIN C21C3.14C;                         
6349:  zf3j-A  6.3 13.8   97   118    7   MOLECULE: 60S RIBOSOMAL PROTEIN L35;                                 
6350:  z9us-A  6.3  6.2  109   197   11   MOLECULE: PUTATIVE MEDIATOR OF RNA POLYMERASE II TRANSCRIPT          
6351:  l6yd-A  6.3 15.6   80   379    3   MOLECULE: PLECKSTRIN HOMOLOGY DOMAIN-CONTAINING FAMILY G ME          
6352:  qzs5-A  6.3 26.2  171   762    8   MOLECULE: FORMIN-LIKE PROTEIN;                                       
6353:  qfq9-A  6.3 15.7  126   718    9   MOLECULE: UNCHARACTERIZED PROTEIN;                                   
6354:  x5ts-A  6.3  8.2   74   314    9   MOLECULE: OLFACTORY RECEPTOR;                                        
6355:  b9vt-A  6.3  4.2   85   339    8   MOLECULE: HL02043P;                                                  
6356:  zn0k-A  6.3 24.5  110   424    3   MOLECULE: PHOSPHATIDATE CYTIDYLYLTRANSFERASE;                        
6357:  d8ki-A  6.3 43.6  114  1104    6   MOLECULE: UNCHARACTERIZED PROTEIN, ISOFORM D;                        
6358:  pei9-A  6.3 22.8  109  1371    9   MOLECULE: FERM AND PDZ DOMAIN-CONTAINING 1;                          
6359:  w3fm-A  6.3 15.2   98   943    7   MOLECULE: UNCHARACTERIZED PROTEIN;                                   
6360:  j8ig-A  6.3  4.3   73   273    5   MOLECULE: TETRASPANIN-8;                                             
6361:  sie7-A  6.3  4.0  101   246   13   MOLECULE: APOLIPOPROTEIN L DOMAIN-CONTAINING 1;                      
6362:  ht8u-A  6.3 39.7  125   684   10   MOLECULE: KINETOPLAST_POLYADENYLATION                                
6363:  bi9w-A  6.3 21.3  103   550    3   MOLECULE: MAJOR FACILITATOR SUPERFAMILY PROTEIN;                     
6364:  f8wj-A  6.3 18.5  123   184    9   MOLECULE: UNCHARACTERIZED PROTEIN C23H4.13C;                         
6365:  mm5d-A  6.3  3.4   88   186    5   MOLECULE: UNCHARACTERIZED PROTEIN;                                   
6366:  yjh4-A  6.3  3.7   80   235    4   MOLECULE: TETRASPANIN-8;                                             
6367:  aam8-A  6.3  9.9  116   279    5   MOLECULE: APOLIPOPROTEIN L DOMAIN-CONTAINING PROTEIN 1;              
6368:  bv5s-A  6.3 11.2   68  1057   12   MOLECULE: PROBABLE E3 UBIQUITIN-PROTEIN LIGASE HERC4;                
6369:  ha6n-A  6.3 30.0  125   682    2   MOLECULE: E3 UBIQUITIN-PROTEIN LIGASE RNF103;                        
6370:  b2tx-A  6.3  9.1   91   245    7   MOLECULE: 14-3-3 PROTEIN ZETA/DELTA;                                 
6371:  zdt4-A  6.3 14.0   86   220    2   MOLECULE: DNA REPLICATION COMPLEX GINS PROTEIN SLD5;                 
6372:  b0cz-A  6.3 33.1  222   586    8   MOLECULE: NEUROFIBROMIN 2B (MERLIN);                                 
6373:  bc5w-A  6.3  8.9  130   919    5   MOLECULE: FORMIN-LIKE PROTEIN;                                       
6374:  pke2-A  6.3 13.1   92   216    5   MOLECULE: OS03G0121450 PROTEIN;                                      
6375:  bmq9-A  6.3  7.0  110   366    5   MOLECULE: MAGNESIUM TRANSPORT PROTEIN CORA;                          
6376:  gt4u-A  6.3 10.8   91   663    5   MOLECULE: LEUCINE_RICH_REPEAT/LEUCINE_RICH_REPEATS_(2_COPIE          
6377:  c3lf-A  6.3 27.7   87   589    6   MOLECULE: SPLICING FACTOR 3A SUBUNIT 3, PUTATIVE;                    
6378:  fyh5-A  6.3 20.6  117   360    9   MOLECULE: ALPHA-2-MACROGLOBULIN RECEPTOR-ASSOCIATED PROTEIN          
6379:  in7i-A  6.3 29.2  135   865    7   MOLECULE: CATENIN ALPHA-2;                                           
6380:  j1lm-A  6.3 18.8  135   710    5   MOLECULE: OS11G0480000 PROTEIN;                                      
6381:  gfh4-A  6.3  3.1  115   206   10   MOLECULE: OS03G0778400 PROTEIN;                                      
6382:  vag9-A  6.3 26.4  113   945   10   MOLECULE: UNCHARACTERIZED PROTEIN;                                   
6383:  ju0x-A  6.3 24.8   97   613    5   MOLECULE: ZINC FINGER PROTEIN, PUTATIVE;                             
6384:  eu4g-A  6.3 16.5  132   222   10   MOLECULE: ENDOPLASMIC RETICULUM TRANSMEMBRANE PROTEIN;               
6385:  zd0d-A  6.3 36.8  167   841    8   MOLECULE: FORMIN-LIKE PROTEIN 10;                                    
6386:  ko8v-A  6.3  8.8   86   241    9   MOLECULE: PEROXISOMAL MEMBRANE PROTEIN 11C;                          
6387:  svz9-A  6.3 29.6  125   168    9   MOLECULE: OS02G0745900 PROTEIN;                                      
6388:  s3oi-A  6.3  8.5   85   535    9   MOLECULE: METHYLMALONATE-SEMIALDEHYDE DEHYDROGENASE [ACYLAT          
6389:  x9hd-A  6.3 22.6  102   327   10   MOLECULE: COP9 SIGNALOSOME COMPLEX SUBUNIT 5;                        
6390:  rk4e-A  6.3  3.5   71   116    3   MOLECULE: TRANSMEMBRANE PROTEIN 262;                                 
6391:  kv6b-A  6.3  7.7  128   760    8   MOLECULE: OS02G0632500 PROTEIN;                                      
6392:  plp2-A  6.3 29.5  161  1082    9   MOLECULE: MEDIATOR OF RNA POLYMERASE II TRANSCRIPTION SUBUN          
6393:  f9tv-A  6.3 34.9  106  1060    5   MOLECULE: ATPASE FAMILY AAA DOMAIN-CONTAINING 5B;                    
6394:  j1xg-A  6.3 44.3  125   627    6   MOLECULE: NEURONAL ACETYLCHOLINE RECEPTOR SUBUNIT ALPHA-4;           
6395:  g4tw-A  6.3 37.7  155  1370    8   MOLECULE: BCR ACTIVATOR OF RHOGEF AND GTPASE;                        
6396:  t6zc-A  6.3 34.1  117  1308    5   MOLECULE: P-LOOP CONTAINING NUCLEOSIDE TRIPHOSPHATE HYDROLA          
6397:  z9jt-A  6.3 43.6  187  1400    6   MOLECULE: NESPRIN-2;                                                 
6398:  r1fs-A  6.3 14.2   94   235    7   MOLECULE: UNCHARACTERIZED PROTEIN;                                   
6399:  wo5s-A  6.3  7.3  132   176    5   MOLECULE: IP04153P;                                                  
6400:  dhv2-A  6.3  6.2  164   814    7   MOLECULE: RHO GTPASE-ACTIVATING PROTEIN 26;                          
6401:  y7qa-A  6.3 26.6  123   960    5   MOLECULE: NB-ARC DOMAIN CONTAINING PROTEIN, EXPRESSED;               
6402:  q3ce-A  6.3 14.3   89   540    7   MOLECULE: HEXOSE TRANSPORTER HXT14;                                  
6403:  fs9x-A  6.3  9.7  118   137    6   MOLECULE: INTERFERON-INDUCED TRANSMEMBRANE PROTEIN 3;                
6404:  d0jk-A  6.3 43.1  105   183    6   MOLECULE: ER MEMBRANE PROTEIN COMPLEX SUBUNIT 4;                     
6405:  izk8-A  6.3  7.4  118   279   12   MOLECULE: INHIBITOR OF GROWTH PROTEIN;                               
6406:  hyz6-A  6.3  6.0  116   326    8   MOLECULE: UNCHARACTERIZED PROTEIN;                                   
6407:  b5wl-A  6.3 11.1  118   262    8   MOLECULE: UNCHARACTERIZED MITOCHONDRIAL PROTEIN ATMG01090;           
6408:  u7tj-A  6.3 11.4  126   306   10   MOLECULE: PUTATIVE SYNTAXIN-3;                                       
6409:  hqt5-A  6.3  9.9  116   188    9   MOLECULE: CALCIUM LOAD-ACTIVATED CALCIUM CHANNEL;                    
6410:  ajv9-A  6.3 13.3   75   855    8   MOLECULE: VOMERONASAL 2, RECEPTOR 108;                               
6411:  ofq5-A  6.3 17.6   87   169    6   MOLECULE: SERPENTINE RECEPTOR, CLASS H;                              
6412:  m4ny-A  6.3  7.0  101   227    8   MOLECULE: UNCHARACTERIZED PROTEIN;                                   
6413:  kba8-A  6.3 33.6  123   761   11   MOLECULE: BMP/RETINOIC ACID-INDUCIBLE NEURAL-SPECIFIC PROTE          
6414:  jdg8-A  6.3 21.3   80   268    6   MOLECULE: TUBULIN-SPECIFIC CHAPERONE C;                              
6415:  cd4e-A  6.3 21.0  146  1459    8   MOLECULE: MEDIATOR OF RNA POLYMERASE II TRANSCRIPTION SUBUN          
6416:  vks1-A  6.3  3.8   85   547   11   MOLECULE: ECTONUCLEOSIDE TRIPHOSPHATE DIPHOSPHOHYDROLASE 3;          
6417:  kg8f-A  6.3 18.5   84   162    6   MOLECULE: UNCHARACTERIZED PROTEIN;                                   
6418:  kqi1-A  6.3 13.8  136   647    4   MOLECULE: DNAJ AND MYB-LIKE DNA-BINDING DOMAIN-CONTAINING P          
6419:  v8yf-A  6.3 25.0  109   326    9   MOLECULE: IMMUNE-ASSOCIATED NUCLEOTIDE-BINDING PROTEIN 4;            
6420:  osy2-A  6.3  3.0   72   180   11   MOLECULE: GH09039P;                                                  
6421:  pu4l-A  6.3  4.5   77   127    5   MOLECULE: TRANSMEMBRANE-LIKE PROTEIN;                                
6422:  dsm9-A  6.3  9.2  148   883    3   MOLECULE: POTASSIUM VOLTAGE-GATED CHANNEL, KQT-LIKE SUBFAMI          
6423:  vt4p-A  6.3 16.7   78   322    5   MOLECULE: CMP-SIALIC ACID TRANSPORTER 1;                             
6424:  u7ye-A  6.3 15.1   88   757    8   MOLECULE: CELLULOSE SYNTHASE-LIKE PROTEIN B5;                        
6425:  e1bg-A  6.3 26.7   95   339    4   MOLECULE: RING-TYPE DOMAIN-CONTAINING PROTEIN;                       
6426:  a5va-A  6.3  6.0  122  1400    6   MOLECULE: DYSTONIN;                                                  
6427:  srr6-A  6.3  7.2   95   637    8   MOLECULE: OS04G0149100 PROTEIN;                                      
6428:  g7fm-A  6.3 39.8  100   588   10   MOLECULE: DNAJ HEAT SHOCK N-TERMINAL DOMAIN-CONTAINING PROT          
6429:  eeu1-A  6.3 19.2   87   398    7   MOLECULE: E3 UBIQUITIN-PROTEIN LIGASE MARCHF11;                      
6430:  xz4g-A  6.3 19.7   80  1092    8   MOLECULE: ARM REPEAT SUPERFAMILY PROTEIN;                            
6431:  l9iv-A  6.3 24.1  143   639    8   MOLECULE: PE-PGRS FAMILY PROTEIN PE_PGRS32;                          
6432:  oxr5-A  6.3 12.8  100   626    5   MOLECULE: ADHESION G PROTEIN-COUPLED RECEPTOR B3;                    
6433:  p5vu-A  6.3 18.4   73   164    5   MOLECULE: SUCCINATE DEHYDROGENASE [UBIQUINONE] CYTOCHROME B          
6434:  lrs1-A  6.3 43.3  115   305    8   MOLECULE: SURFACE PROTEIN TOLT, PUTATIVE;                            
6435:  mc5d-A  6.3  4.0   64   109    0   MOLECULE: MONOOXYGENASE, PUTATIVE;                                   
6436:  gxe2-A  6.3  3.9  149   820    6   MOLECULE: V-TYPE PROTON ATPASE SUBUNIT A;                            
6437:  qhp5-A  6.3 43.9  233  1253    8   MOLECULE: MYOSIN HEAVY CHAIN 95F;                                    
6438:  pj4b-A  6.3  5.3  112   393    8   MOLECULE: PE FAMILY PROTEIN PPE60;                                   
6439:  wsg3-A  6.3 34.5  101   363    5   MOLECULE: TRANSCRIPTION FACTOR HHO5;                                 
6440:  a2hy-A  6.3 23.2  171   445    5   MOLECULE: SI:RP71-84D9.1;                                            
6441:  at6o-A  6.3 31.6  155  1307    7   MOLECULE: A-KINASE ANCHOR PROTEIN 9;                                 
6442:  iyo3-A  6.3  7.0  111   256    5   MOLECULE: PROTEIN CONTAINING ALS2CR12 (ALS2CR12) SIGNATURE;          
6443:  cgr5-A  6.3 24.1   98   281    6   MOLECULE: PROTEIN DOG1-LIKE 1;                                       
6444:  k1mj-A  6.3  3.6   70   120    4   MOLECULE: INNER MEMBRANE PROTEIN YIDG;                               
6445:  r2mb-A  6.3 31.3   89   707    3   MOLECULE: UNCHARACTERIZED PROTEIN;                                   
6446:  yuw7-A  6.3 27.6  131   720    4   MOLECULE: UNCHARACTERIZED PROTEIN;                                   
6447:  q5ye-A  6.3 24.3  119   713    6   MOLECULE: UNCHARACTERIZED PROTEIN;                                   
6448:  i7tx-A  6.3  8.7   95   212   12   MOLECULE: SI:DKEY-165N16.5;                                          
6449:  cc3w-A  6.3 16.2  101   717    8   MOLECULE: FAD-BINDING FR-TYPE DOMAIN-CONTAINING PROTEIN;             
6450:  fl3g-A  6.3 13.6  155   279    5   MOLECULE: OS10G0570900 PROTEIN;                                      
6451:  n1nr-A  6.3 37.9  123   760    8   MOLECULE: BMP/RETINOIC ACID-INDUCIBLE NEURAL-SPECIFIC PROTE          
6452:  vpu8-A  6.3 16.4  126   295   10   MOLECULE: METHYLTRANSF_11 DOMAIN-CONTAINING PROTEIN;                 
6453:  mce3-A  6.3 17.7  108   736    6   MOLECULE: SERINE/THREONINE-PROTEIN KINASE ATG1C;                     
6454:  nq9g-A  6.3  4.1   68   144    6   MOLECULE: UNCHARACTERIZED PROTEIN;                                   
6455:  wnc7-A  6.3 11.8   92   391    4   MOLECULE: P2X PURINOCEPTOR;                                          
6456:  wl3m-A  6.3 34.6   97   536    5   MOLECULE: CALCIUM/CALMODULIN-DEPENDENT 3',5'-CYCLIC NUCLEOT          
6457:  z8pc-A  6.3 19.1  135   436    7   MOLECULE: UNCHARACTERIZED PROTEIN;                                   
6458:  n8fw-A  6.3 12.0   86  1400    9   MOLECULE: NESPRIN-2;                                                 
6459:  b3ec-A  6.3 12.3   96   112    3   MOLECULE: UNCHARACTERIZED PROTEIN;                                   
6460:  wf9h-A  6.3 28.3  137   572    5   MOLECULE: UNCHARACTERIZED PROTEIN;                                   
6461:  kb8t-A  6.3  5.1  118   416    7   MOLECULE: OS02G0617000 PROTEIN;                                      
6462:  r9ip-A  6.3 10.2   89   120   13   MOLECULE: 60S RIBOSOMAL PROTEIN L35-B;                               
6463:  jsi9-A  6.3 36.4  101   216   12   MOLECULE: PROBABLE GOLGI SNAP RECEPTOR COMPLEX MEMBER 2;             
6464:  u6sd-A  6.3 12.3   75   233   11   MOLECULE: PQ-LOOP REPEAT-CONTAINING PROTEIN;                         
6465:  x2cu-A  6.3  3.9  137   263    7   MOLECULE: QA-SNARE PROTEIN;                                          
6466:  h3jt-A  6.3 46.3  114   223    9   MOLECULE: MEDIATOR OF RNA POLYMERASE II TRANSCRIPTION SUBUN          
6467:  ow5k-A  6.3 38.6  116   500    4   MOLECULE: NEURONAL ACETYLCHOLINE RECEPTOR SUBUNIT BETA-2;            
6468:  a8au-A  6.3  3.4   67   144    7   MOLECULE: UNCHARACTERIZED PROTEIN;                                   
6469:  k6ta-A  6.3 31.6  101   480    9   MOLECULE: OS04G0688000 PROTEIN;                                      
6470:  nun2-A  6.3 23.5  100   633    7   MOLECULE: GAMMA-TUBULIN COMPLEX COMPONENT;                           
6471:  bg9y-A  6.3 11.4  115   347    8   MOLECULE: TWO-PORE POTASSIUM CHANNEL 1;                              
6472:  xr8f-A  6.3 16.8  115   636    7   MOLECULE: EXOCYST COMPLEX COMPONENT EXO70H1;                         
6473:  lvd6-A  6.3 16.1  129   877    8   MOLECULE: LIPASE_3 DOMAIN-CONTAINING PROTEIN;                        
6474:  qq9g-A  6.3  8.2  151   408    5   MOLECULE: PX DOMAIN-CONTAINING PROTEIN;                              
6475:  evq3-A  6.3 20.2   88  1169    7   MOLECULE: UNCHARACTERIZED PROTEIN;                                   
6476:  rik7-A  6.3 16.3   75   523    5   MOLECULE: OS02G0612200 PROTEIN;                                      
6477:  uim1-A  6.3  8.6   71   270    6   MOLECULE: TETRASPANIN-17;                                            
6478:  tq6w-A  6.3 15.7  102  1007    9   MOLECULE: UNCHARACTERIZED PROTEIN;                                   
6479:  ed2n-A  6.3 13.8  108   459    9   MOLECULE: REGULATOR OF G-PROTEIN SIGNALING 1;                        
6480:  vgj4-A  6.3 10.9  154   737    7   MOLECULE: HYPOTHETICAL_PROTEIN_-_CONSERVED;                          
6481:  zq8q-A  6.3  3.5  117   163    8   MOLECULE: PREFOLDIN SUBUNIT 5;                                       
6482:  x4ze-A  6.3 13.5  102   511    7   MOLECULE: UNCHARACTERIZED MEMBRANE PROTEIN C3B8.06;                  
6483:  gbg8-A  6.3 19.5  100   287   10   MOLECULE: NUCLEAR RECEPTOR-BINDING FACTOR 2;                         
6484:  c9yb-A  6.3 33.7   95   509    2   MOLECULE: SMR DOMAIN-CONTAINING PROTEIN;                             
6485:  mpl9-A  6.3 10.3   90   796   11   MOLECULE: KINESIN-LIKE PROTEIN KIF3C;                                
6486:  j2kk-A  6.3 29.0  133   429    3   MOLECULE: CYTOCHROME BC1 COMPLEX RIESKE IRON-SULFUR SUBUNIT          
6487:  xgc6-A  6.3 21.7  121   812    7   MOLECULE: UNCHARACTERIZED PROTEIN;                                   
6488:  nwx2-A  6.3  2.8   59   112   10   MOLECULE: DOLICHYL-DIPHOSPHOOLIGOSACCHARIDE--PROTEIN                 
6489:  lc2s-A  6.3 14.1   80   210   10   MOLECULE: UNCHARACTERIZED PROTEIN;                                   
6490:  tv9n-A  6.3 20.3   63   141    8   MOLECULE: UNCHARACTERIZED PROTEIN;                                   
6491:  rnv3-A  6.3 13.5  114  1333    9   MOLECULE: CELL DIVISION CONTROL PROTEIN 25;                          
6492:  yod1-A  6.3  8.2  123   311    7   MOLECULE: APOLIPOPROTEIN E;                                          
6493:  x1dm-A  6.3  9.7   84   151    4   MOLECULE: RNA POLYMERASE-BINDING TRANSCRIPTION FACTOR DKSA;          
6494:  ysy9-A  6.3  2.6   78   258    5   MOLECULE: TLC DOMAIN-CONTAINING PROTEIN 4 A;                         
6495:  bfq7-A  6.3  3.1   85   703    5   MOLECULE: PHENYLALANINE AMMONIA-LYASE;                               
6496:  mjg0-A  6.3  7.7   97   165    5   MOLECULE: TRIOSE PHOSPHATE ISOMERASE1;                               
6497:  w5ym-A  6.3 31.7  106   316    5   MOLECULE: UNCHARACTERIZED PROTEIN;                                   
6498:  cvi9-A  6.3 19.6   86   968   12   MOLECULE: SORTING NEXIN-13;                                          
6499:  or7x-A  6.3 23.0  161   687    5   MOLECULE: PALMITOYLTRANSFERASE;                                      
6500:  nad9-A  6.3 18.1   73   444    7   MOLECULE: KATANIN-LIKE PROTEIN, PUTATIVE;                            
6501:  uax3-A  6.3 38.7  186  1557    3   MOLECULE: VLIG-TYPE G DOMAIN-CONTAINING PROTEIN;                     
6502:  xn8p-A  6.3 13.2   74   190    9   MOLECULE: PROTEIN LZIC;                                              
6503:  e6kn-A  6.3 21.3  140   493    9   MOLECULE: UNCHARACTERIZED PROTEIN;                                   
6504:  q8po-A  6.3  7.9  137  1400    9   MOLECULE: NESPRIN-2;                                                 
6505:  p1ar-A  6.3 26.5  103   534    8   MOLECULE: PECTINESTERASE;                                            
6506:  iy2c-A  6.3 10.9   97   276    4   MOLECULE: 14-3-3-LIKE PROTEIN;                                       
6507:  shb0-A  6.3 13.0  127   212    7   MOLECULE: UNCHARACTERIZED PROTEIN;                                   
6508:  qo5o-A  6.3 13.0  118   472   10   MOLECULE: SERINE/THREONINE-PROTEIN KINASE ULK3;                      
6509:  nlw7-A  6.3  2.2   71   158   11   MOLECULE: UNCHARACTERIZED PROTEIN;                                   
6510:  vn8t-A  6.3 18.4  125   283    6   MOLECULE: UNCHARACTERIZED PROTEIN;                                   
6511:  b3ki-A  6.3 32.5  112   516    4   MOLECULE: ORGANIC CATION/CARNITINE TRANSPORTER 3;                    
6512:  lfw7-A  6.3 31.7  105   615   10   MOLECULE: ANGIOTENSIN-CONVERTING ENZYME;                             
6513:  p2sw-A  6.3 16.2  102  1032    6   MOLECULE: ATPASE MORC2;                                              
6514:  z2pd-A  6.3 25.3   81  1400    6   MOLECULE: DYNEIN HEAVY CHAIN 9, AXONEMAL;                            
6515:  fg5i-A  6.3 17.8   95   518    9   MOLECULE: PROBABLE PECTINESTERASE/PECTINESTERASE INHIBITOR           
6516:  xsh2-A  6.3 48.5  236  1013   11   MOLECULE: MITOCHONDRIAL PROTON/CALCIUM EXCHANGER PROTEIN;            
6517:  kqi0-A  6.3  4.8   91   292    3   MOLECULE: UNCHARACTERIZED PROTEIN;                                   
6518:  il2b-A  6.3 31.3   98   337    9   MOLECULE: WRKY DOMAIN-CONTAINING PROTEIN;                            
6519:  i9ot-A  6.3 17.9   97   409    8   MOLECULE: E3 UBIQUITIN-PROTEIN LIGASE MARCHF4;                       
6520:  rn1o-A  6.3  7.0   94   170    6   MOLECULE: UNCHARACTERIZED PROTEIN;                                   
6521:  kvl3-A  6.3 32.7  107   507    6   MOLECULE: UNCHARACTERIZED PROTEIN;                                   
6522:  s3cf-A  6.3 12.6   93   261    9   MOLECULE: POLYPRENOL REDUCTASE;                                      
6523:  kiy6-A  6.3  5.6   61   199    3   MOLECULE: UNCHARACTERIZED PROTEIN;                                   
6524:  yf8x-A  6.3 37.0  104  1411    6   MOLECULE: NAB DOMAIN-CONTAINING PROTEIN;                             
6525:  lq1a-A  6.3 10.0  119   188    9   MOLECULE: CALCIUM LOAD-ACTIVATED CALCIUM CHANNEL;                    
6526:  t6qh-A  6.3 24.4   84  1761    2   MOLECULE: NO MECHANORECEPTOR POTENTIAL C, ISOFORM H;                 
6527:  ry3a-A  6.3 13.5   90   120   12   MOLECULE: RIBOSOMAL 60S SUBUNIT PROTEIN L35A;                        
6528:  o9hd-A  6.3 22.6  115   660    9   MOLECULE: CXXC-TYPE ZINC FINGER PROTEIN 1;                           
6529:  p6pd-A  6.3 16.2   97   531   11   MOLECULE: CYTOCHROME P450 FAMILY 87 SUBFAMILY A POLYPEPTIDE          
6530:  j0qw-A  6.3 19.5  130   396    5   MOLECULE: UNCHARACTERIZED PPE FAMILY PROTEIN PPE19;                  
6531:  q1xm-A  6.3 20.0   77   437    9   MOLECULE: VACUOLAR PROTEIN SORTING-ASSOCIATED PROTEIN 4A;            
6532:  f5nw-A  6.3 34.3  124   505    8   MOLECULE: PHOSPHATIDATE CYTIDYLYLTRANSFERASE;                        
6533:  o3bq-A  6.3 31.3   98   388    6   MOLECULE: AT01712P;                                                  
6534:  or4b-A  6.3  1.9   91   251    9   MOLECULE: T-SNARE COILED-COIL HOMOLOGY DOMAIN-CONTAINING PR          
6535:  ry8q-A  6.3 16.0  175   596    5   MOLECULE: PALMITOYLTRANSFERASE;                                      
6536:  oot3-A  6.3 16.7  112   227    6   MOLECULE: OS04G0138066 PROTEIN;                                      
6537:  kyi4-A  6.3 25.1  101   726   10   MOLECULE: FHA DOMAIN-CONTAINING PROTEIN;                             
6538:  tr6j-A  6.3 25.4  161   817    3   MOLECULE: PUTATIVE ION CHANNEL POLLUX-LIKE 2;                        
6539:  bup0-A  6.3 21.4  137  1365    8   MOLECULE: PDZ DOMAIN CONTAINING;                                     
6540:  b2uo-A  6.3 12.5  122   916    5   MOLECULE: NB-ARC DOMAIN CONTAINING PROTEIN, EXPRESSED;               
6541:  ty8u-A  6.3 28.4  124   760    4   MOLECULE: UNCHARACTERIZED PROTEIN;                                   
6542:  rc0n-A  6.3 18.6  149  1065    4   MOLECULE: HYPERPOLARIZATION-ACTIVATED CYCLIC NUCLEOTIDE-GAT          
6543:  g7pr-A  6.3 18.1  118   502    7   MOLECULE: MEMBRANE-BOUND O-ACYLTRANSFERASE DOMAIN-CONTAININ          
6544:  bq9f-A  6.3 11.8  101   911    7   MOLECULE: GUANINE NUCLEOTIDE-BINDING PROTEIN SUBUNIT BETA-L          
6545:  jm6p-A  6.3 11.3  106  1057    2   MOLECULE: H(+)-EXPORTING DIPHOSPHATASE;                              
6546:  cba3-A  6.3  6.4   99   871    9   MOLECULE: PUTATIVE DUF593 DOMAIN CONTAINING FAMILY PROTEIN;          
6547:  r7cc-A  6.3 27.2  135   651   10   MOLECULE: DNA HELICASE FAMILY PROTEIN, EXPRESSED;                    
6548:  l3qn-A  6.3 22.4   81  1410    7   MOLECULE: ARF GUANINE-NUCLEOTIDE EXCHANGE FACTOR GNL2;               
6549:  zo7k-A  6.3 31.1  164  1408    5   MOLECULE: ABC TRANSPORTER B FAMILY MEMBER 20;                        
6550:  e6qr-A  6.3 10.2  131   413    8   MOLECULE: LOB TRANSCRIPTION FACTOR;                                  
6551:  xr1j-A  6.3  2.9   90   159   12   MOLECULE: VESICLE TRANSPORT PROTEIN SFT2A;                           
6552:  eo9i-A  6.3 11.4   95   651    5   MOLECULE: TRANSLOCATION PROTEIN SEC63, PUTATIVE;                     
6553:  w7zv-A  6.3  4.8  132   700    5   MOLECULE: CONNECTOR ENHANCER OF KINASE SUPPRESSOR OF RAS 1;          
6554:  ptk6-A  6.3 38.6  141   651   11   MOLECULE: BROMODOMAIN-CONTAINING PROTEIN 7;                          
6555:  npa3-A  6.3 37.4  140   863    9   MOLECULE: CONSERVED OLIGOMERIC GOLGI COMPLEX SUBUNIT 5;              
6556:  g9si-A  6.3 17.3   86   233   10   MOLECULE: UNCHARACTERIZED PROTEIN;                                   
6557:  jhn9-A  6.3 21.1  161   324    4   MOLECULE: UNCHARACTERIZED PROTEIN;                                   
6558:  xo8q-A  6.3 17.2  152   856   11   MOLECULE: V-TYPE PROTON ATPASE 116 KDA SUBUNIT A2;                   
6559:  bb2f-A  6.3  5.3  132   750    8   MOLECULE: UNCHARACTERIZED PROTEIN YKL187C;                           
6560:  ml6a-A  6.3 29.4  139  1248    9   MOLECULE: UNCHARACTERIZED PROTEIN;                                   
6561:  za8z-A  6.3  9.5   74   155   11   MOLECULE: UNCHARACTERIZED PROTEIN;                                   
6562:  c3mk-A  6.3 10.2   83   506   10   MOLECULE: BETAINE ALDEHYDE DEHYDROGENASE 2 MITOCHONDRIAL;            
6563:  lsz2-A  6.3  3.9   70   143    4   MOLECULE: MEIOTICALLY UP-REGULATED GENE 128 PROTEIN;                 
6564:  ud3i-A  6.3 21.9  133   539    7   MOLECULE: PROTEIN TIC 55, CHLOROPLASTIC;                             
6565:  bu4e-A  6.3 10.5  107   400    5   MOLECULE: E3 UBIQUITIN-PROTEIN LIGASE MARCHF11;                      
6566:  a6bn-A  6.3 32.6   90   192    9   MOLECULE: TRANSLOCATION PROTEIN SEC66;                               
6567:  d9yu-A  6.3 17.7  100  1322    6   MOLECULE: REVERSE TRANSCRIPTASE DOMAIN-CONTAINING PROTEIN;           
6568:  y5xz-A  6.3 14.8  166   565    5   MOLECULE: BROMO DOMAIN-CONTAINING PROTEIN;                           
6569:  sx0u-A  6.3  6.2   77   322    4   MOLECULE: UDP-GALACTOSE TRANSPORTER HOMOLOG 1;                       
6570:  c1sj-A  6.3 37.3  151   480    8   MOLECULE: ANKYRIN REPEAT, SAM AND BASIC LEUCINE ZIPPER DOMA          
6571:  m5yx-A  6.3 26.5  135  1400    7   MOLECULE: CENTROSOME-ASSOCIATED PROTEIN 350;                         
6572:  ji8e-A  6.3 13.8  117   351    7   MOLECULE: TRANSMEMBRANE PROTEIN 255A;                                
6573:  ard8-A  6.2  3.4  110   691   10   MOLECULE: PUTATIVE CALCIUM UP-REGULATED PROTEIN I;                   
6574:  l4db-A  6.2 30.4  114   217    7   MOLECULE: UNCHARACTERIZED PROTEIN;                                   
6575:  x5hr-A  6.2 22.6  159  1400   10   MOLECULE: DYNEIN HEAVY CHAIN 11, AXONEMAL;                           
6576:  cv1c-A  6.2 26.4  119   952   10   MOLECULE: DOUBLECORTIN DOMAIN-CONTAINING 5;                          
6577:  wg1m-A  6.2 32.7  207  1616    5   MOLECULE: DNA-DIRECTED RNA POLYMERASE SUBUNIT BETA;                  
6578:  gr9u-A  6.2 43.4  204  1219    8   MOLECULE: MYOSIN MOTOR DOMAIN-CONTAINING PROTEIN;                    
6579:  a7mg-A  6.2 13.2  110   349    7   MOLECULE: U3 SNORNA-ASSOCIATED PROTEIN UTP11, PUTATIVE;              
6580:  v6mb-A  6.2 31.0  160  1400    8   MOLECULE: LAMININ SUBUNIT ALPHA-5;                                   
6581:  hf5o-A  6.2 27.0  217  1239    8   MOLECULE: UNCHARACTERIZED PROTEIN;                                   
6582:  x3gh-A  6.2 30.3  130   315    8   MOLECULE: UNCHARACTERIZED PROTEIN;                                   
6583:  ss3s-A  6.2  9.7  165   401    5   MOLECULE: SORTING NEXIN-4;                                           
6584:  wb0g-A  6.2 26.7   94  1214    2   MOLECULE: AAA ATPASE, PUTATIVE;                                      
6585:  df7k-A  6.2  6.5  134  1133    4   MOLECULE: UNCHARACTERIZED PROTEIN;                                   
6586:  h4ew-A  6.2 12.3  115   301    3   MOLECULE: ATP SYNTHASE SUBUNIT GAMMA, MITOCHONDRIAL;                 
6587:  oz8q-A  6.2 12.5  145   964    6   MOLECULE: SYNDETIN;                                                  
6588:  q8qw-A  6.2  9.4  134   396    5   MOLECULE: E3 UBIQUITIN-PROTEIN TRANSFERASE MAEA;                     
6589:  pgu6-A  6.2 15.7  130   406    2   MOLECULE: OS05G0160100 PROTEIN;                                      
6590:  zde3-A  6.2 22.3  121   370    4   MOLECULE: UNCHARACTERIZED PROTEIN;                                   
6591:  csp4-A  6.2 19.7  146   674    8   MOLECULE: ABC TRANSPORTER DOMAIN-CONTAINING PROTEIN;                 
6592:  z8ji-A  6.2 18.9  121  1325    7   MOLECULE: NEPHROCYSTIN 3;                                            
6593:  k9gs-A  6.2 17.4  162   705    9   MOLECULE: ADP-RIBOSYLATION FACTOR GTPASE-ACTIVATING PROTEIN          
6594:  rtl3-A  6.2 35.7  148   406    7   MOLECULE: PEPTIDE CHAIN RELEASE FACTOR PRFB3, CHLOROPLASTIC          
6595:  u4kk-A  6.2 40.0  133   958    9   MOLECULE: PROBABLE TRANSPORT PROTEIN MMPL1;                          
6596:  n8cf-A  6.2  4.4  145   299    4   MOLECULE: UNCHARACTERIZED PROTEIN;                                   
6597:  yaa3-A  6.2 27.3  187  1307   10   MOLECULE: DYNEIN HEAVY CHAIN 14, AXONEMAL;                           
6598:  w1uv-A  6.2 32.9  150  1169    4   MOLECULE: MBD-R2;                                                    
6599:  tbz9-A  6.2 17.1  166   510    5   MOLECULE: OS05G0474500 PROTEIN;                                      
6600:  m6so-A  6.2  9.0  119   458   10   MOLECULE: UNCHARACTERIZED PROTEIN;                                   
6601:  ef7f-A  6.2 26.7  236  1148    7   MOLECULE: WWC FAMILY MEMBER 3;                                       
6602:  gkp3-A  6.2  8.8  158  2450    8   MOLECULE: TETRATRICOPEPTIDE REPEAT PROTEIN 28;                       
6603:  y2qb-A  6.2 17.8  177   625    8   MOLECULE: TWIK FAMILY OF POTASSIUM CHANNELS;                         
6604:  ek6j-A  6.2 27.2  180  1274    6   MOLECULE: TRIPEPTIDYL-PEPTIDASE 2 HOMOLOG;                           
6605:  wdr0-A  6.2 34.9  171   717    8   MOLECULE: UNCHARACTERIZED PROTEIN;                                   
6606:  cig9-A  6.2  4.9  117   183    8   MOLECULE: UNCHARACTERIZED PROTEIN;                                   
6607:  av3e-A  6.2 11.0  157   422    8   MOLECULE: PHOSPHOINOSITIDE-BINDING PROTEIN, PUTATIVE;                
6608:  if2k-A  6.2 29.4  164  1402   10   MOLECULE: STRUCTURAL MAINTENANCE OF CHROMOSOMES PROTEIN;             
6609:  r3km-A  6.2 11.3  131   901   11   MOLECULE: UNCHARACTERIZED PROTEIN;                                   
6610:  s3cc-A  6.2  5.2  111   481    8   MOLECULE: OS04G0455401 PROTEIN;                                      
6611:  qdk3-A  6.2 30.5  131   949    7   MOLECULE: DDT DOMAIN-CONTAINING PROTEIN;                             
6612:  g5hb-A  6.2 23.4  225  1285   10   MOLECULE: DNA REPAIR PROTEIN RAD50;                                  
6613:  zip6-A  6.2  4.2  164   238    6   MOLECULE: OS03G0419900 PROTEIN;                                      
6614:  kxg6-A  6.2 21.4  146  1400   11   MOLECULE: DYNEIN HEAVY CHAIN 17, AXONEMAL;                           
6615:  r4lu-A  6.2 34.3  123   847    8   MOLECULE: UNCHARACTERIZED PROTEIN;                                   
6616:  sfx1-A  6.2 33.1  146  1694    1   MOLECULE: PHOSPHATIDYLINOSITOL_(3_-5)_KINASE_-_PUTATIVE;             
6617:  yo1e-A  6.2  6.9  135   964    7   MOLECULE: SYNDETIN;                                                  
6618:  f2lv-A  6.2 28.8  119  1372    7   MOLECULE: PAIRED AMPHIPATHIC HELIX PROTEIN SIN3-LIKE 1;              
6619:  fz1o-A  6.2 22.2  175   709   11   MOLECULE: PROPROTEIN CONVERTASE SUBTILISIN/KEXIN TYPE 7;             
6620:  y4sv-A  6.2 22.4  172   390    8   MOLECULE: ENDOPHILIN-A;                                              
6621:  cje5-A  6.2 39.8  163   312    6   MOLECULE: UNCHARACTERIZED PROTEIN, ISOFORM A;                        
6622:  qm3o-A  6.2 23.8  134   298    7   MOLECULE: UNCHARACTERIZED PROTEIN C8ORF74 HOMOLOG;                   
6623:  l8oo-A  6.2  8.7  117   652    7   MOLECULE: CLEAVAGE AND POLYADENYLATION SPECIFICITY FACTOR S          
6624:  p6ib-A  6.2 27.1  139   330    6   MOLECULE: CLP PROTEASE ADAPTER PROTEIN CLPF, CHLOROPLASTIC;          
6625:  nuz1-A  6.2 20.8  169  1400   11   MOLECULE: PLECTIN;                                                   
6626:  s9jw-A  6.2 36.2  161  1240    8   MOLECULE: STRUCTURAL MAINTENANCE OF CHROMOSOMES PROTEIN;             
6627:  q7xt-A  6.2  6.5  108   330    4   MOLECULE: ATP SYNTHASE SUBUNIT GAMMA;                                
6628:  ihx6-A  6.2 40.3  186   452    9   MOLECULE: TRIPARTITE MOTIF-CONTAINING 51G, PSEUDOGENE;               
6629:  uf1i-A  6.2 27.4  120   169    8   MOLECULE: EXOCYST COMPLEX COMPONENT SEC5;                            
6630:  sd9u-A  6.2 19.0  146   465    5   MOLECULE: SENSOR PROTEIN ZRAS;                                       
6631:  kf2p-A  6.2  5.1  122   380   11   MOLECULE: UNCHARACTERIZED PPE FAMILY PROTEIN PPE51;                  
6632:  k4ee-A  6.2  7.2  115  1079    5   MOLECULE: UNCHARACTERIZED PROTEIN;                                   
6633:  cll4-A  6.2 23.3  161  1335    6   MOLECULE: OS11G0645800 PROTEIN;                                      
6634:  gi3y-A  6.2 21.1  139   435   10   MOLECULE: UNCHARACTERIZED PPE FAMILY PROTEIN PPE47/PPE48;            
6635:  tnd2-A  6.2 14.8  164  1047    9   MOLECULE: [F-ACTIN]-MONOOXYGENASE MICAL1;                            
6636:  s7db-A  6.2 35.7  134  1518    7   MOLECULE: UNCHARACTERIZED PROTEIN;                                   
6637:  z1es-A  6.2 36.4  128  1003    9   MOLECULE: UNCHARACTERIZED PROTEIN;                                   
6638:  jql8-A  6.2 26.5  193   969    9   MOLECULE: WW_DOMAIN_CONTAINING_PROTEIN_-_PUTATIVE;                   
6639:  cp2j-A  6.2  8.4  145   246   11   MOLECULE: HYPOTHETICAL_PROTEIN_-_CONSERVED;                          
6640:  dxh8-A  6.2 37.7  128  1714    9   MOLECULE: UNCHARACTERIZED PROTEIN;                                   
6641:  yab3-A  6.2 18.7  161   504    4   MOLECULE: OS01G0827200 PROTEIN;                                      
6642:  j2nj-A  6.2 29.5  158   424    8   MOLECULE: PROTEIN CONTAINING ALS2CR12 (ALS2CR12) SIGNATURE;          
6643:  qi5a-A  6.2 20.7  133  1821    5   MOLECULE: UNCHARACTERIZED PROTEIN;                                   
6644:  q0de-A  6.2 30.8  132   523    8   MOLECULE: DNA-DIRECTED RNA POLYMERASE III SUBUNIT RPC3;              
6645:  p6sz-A  6.2 33.9  129   258    9   MOLECULE: DUF1230 FAMILY PROTEIN;                                    
6646:  r9iu-A  6.2  5.7  142   820   11   MOLECULE: OSM-5;                                                     
6647:  yv8m-A  6.2  6.6  126   188    8   MOLECULE: UNCHARACTERIZED PROTEIN;                                   
6648:  iyn1-A  6.2 34.1  155   436    7   MOLECULE: TUBULIN EPSILON AND DELTA COMPLEX PROTEIN 2;               
6649:  wax1-A  6.2 15.1  165   550    7   MOLECULE: UNCHARACTERIZED PROTEIN;                                   
6650:  z7ul-A  6.2 35.6  127   868   11   MOLECULE: E3 UBIQUITIN-PROTEIN LIGASE TRIM71;                        
6651:  m2fx-A  6.2 40.7  270  1172    9   MOLECULE: STRUCTURAL MAINTENANCE OF CHROMOSOMES PROTEIN 2;           
6652:  di2m-A  6.2 13.2  144  1663    6   MOLECULE: TPR REPEAT-CONTAINING PROTEIN DDB_G0287407;                
6653:  eew5-A  6.2 33.6  146  1051    8   MOLECULE: TRANSCRIPTION INTERMEDIARY FACTOR 1-ALPHA;                 
6654:  qg9l-A  6.2 10.4  102   551   10   MOLECULE: CLEAVAGE AND POLYADENYLATION SPECIFICITY FACTOR S          
6655:  k7xb-A  6.2 30.2  149   746    6   MOLECULE: UNCHARACTERIZED PROTEIN;                                   
6656:  w9da-A  6.2 18.3  134   434    8   MOLECULE: UNCHARACTERIZED PROTEIN;                                   
6657:  ta3b-A  6.2 19.5  126   491    6   MOLECULE: UNCHARACTERIZED PROTEIN;                                   
6658:  g0na-A  6.2 28.2  186  1400    6   MOLECULE: HISTONE-LYSINE N-METHYLTRANSFERASE 2D;                     
6659:  xxs6-A  6.2 26.4  209  1054    9   MOLECULE: KINESIN MOTOR DOMAIN-CONTAINING PROTEIN;                   
6660:  k4je-A  6.2  6.1  114   233    6   MOLECULE: OS01G0590800 PROTEIN;                                      
6661:  tp6y-A  6.2  6.9  118   176    7   MOLECULE: PPE FAMILY PROTEIN PPE57;                                  
6662:  o2ec-A  6.2 32.8  142  1000    6   MOLECULE: C2 DOMAIN-CONTAINING PROTEIN;                              
6663:  mhw3-A  6.2 11.5  130   900   10   MOLECULE: UNCHARACTERIZED PROTEIN;                                   
6664:  zv3i-A  6.2 18.9  129   557    4   MOLECULE: TEKTIN-5;                                                  
6665:  d5gc-A  6.2 33.8  178   886   12   MOLECULE: UNCHARACTERIZED PROTEIN;                                   
6666:  g2pn-A  6.2 15.5  133   257    4   MOLECULE: UNCHARACTERIZED PROTEIN;                                   
6667:  mw0d-A  6.2 63.0  200  1153    6   MOLECULE: UNCHARACTERIZED PROTEIN;                                   
6668:  obd5-A  6.2 28.5  133   473    3   MOLECULE: PHOTOSYSTEM II CP43 REACTION CENTER PROTEIN;               
6669:  c4ns-A  6.2 18.6  164  1102    8   MOLECULE: TRANSLOCASE;                                               
6670:  plu7-A  6.2 16.9  112   435    8   MOLECULE: OS01G0226500 PROTEIN;                                      
6671:  rs1g-A  6.2 35.0  153   732    7   MOLECULE: UVR DOMAIN-CONTAINING PROTEIN;                             
6672:  rlv7-A  6.2  5.8  149   341    6   MOLECULE: ARFAPTIN-2;                                                
6673:  wxf2-A  6.2  7.1  110   140    8   MOLECULE: UNCHARACTERIZED PROTEIN;                                   
6674:  rp0l-A  6.2 19.1  128   499    6   MOLECULE: UNCHARACTERIZED RING FINGER PROTEIN ZK945.4;               
6675:  w0cg-A  6.2  6.3  135   178    8   MOLECULE: PROTEIN GET1;                                              
6676:  qpx1-A  6.2 45.2  155  1269   12   MOLECULE: PHOSPHOLIPASE D A;                                         
6677:  p7iu-A  6.2  5.6  111   324    5   MOLECULE: ATP SYNTHASE GAMMA CHAIN;                                  
6678:  s4wj-A  6.2 26.9  142   851    8   MOLECULE: ATP-BINDING CASSETTE, SUB-FAMILY B (MDR/TAP), MEM          
6679:  k6rd-A  6.2 11.4  227  1013    6   MOLECULE: GUANYLATE-BINDING FAMILY PROTEIN;                          
6680:  zqf5-A  6.2  8.4  116   325    5   MOLECULE: ATP SYNTHASE SUBUNIT GAMMA, MITOCHONDRIAL;                 
6681:  nof2-A  6.2 26.0  165  1191    8   MOLECULE: STRUCTURAL MAINTENANCE OF CHROMOSOMES PROTEIN;             
6682:  q6rn-A  6.2 23.3  153  1266   10   MOLECULE: PPFIA1 PROTEIN;                                            
6683:  uh3n-A  6.2 10.7  131   304    6   MOLECULE: G_PROTEIN_RECEP_F1_2 DOMAIN-CONTAINING PROTEIN;            
6684:  e4sn-A  6.2  4.9  114   422    4   MOLECULE: EXPRESSED PROTEIN;                                         
6685:  v3jo-A  6.2 16.2  145  1415    8   MOLECULE: STRUCTURAL MAINTENANCE OF CHROMOSOMES PROTEIN 4;           
6686:  zn5j-A  6.2 23.6  199   506    8   MOLECULE: GLUCOSIDASE 2 SUBUNIT BETA;                                
6687:  h8px-A  6.2 26.9  202   496    6   MOLECULE: FIBRONECTIN TYPE III AND SPRY DOMAIN-CONTAINING P          
6688:  snr8-A  6.2 18.7  156   335    8   MOLECULE: MEIOTIC EXPRESSION UP-REGULATED PROTEIN 14;                
6689:  zv6o-A  6.2  5.9  171  1405    6   MOLECULE: ERYTHROID DIFFERENTIATION FACTOR-LIKE PROTEIN;             
6690:  v1sp-A  6.2 20.7  137   462    6   MOLECULE: NUCLEAR FACTOR INTERLEUKIN-3-REGULATED PROTEIN;            
6691:  q8nc-A  6.2  7.0  145   876    6   MOLECULE: UNCHARACTERIZED PROTEIN;                                   
6692:  zy5g-A  6.2 27.1  160  1400    9   MOLECULE: DYNEIN HEAVY CHAIN 10, AXONEMAL;                           
6693:  y0fp-A  6.2 21.5  116   194    9   MOLECULE: GONADAL PROTEIN GDL;                                       
6694:  v7ga-A  6.2 27.9  210  1478    8   MOLECULE: FYVE AND COILED-COIL DOMAIN-CONTAINING PROTEIN 1;          
6695:  eat4-A  6.2 14.3  146   413   10   MOLECULE: UNCHARACTERIZED PPE FAMILY PROTEIN PPE65;                  
6696:  o4ug-A  6.2 10.5  139   526   10   MOLECULE: PROTEASOME REGULATORY NON-ATPASE SUBUNIT 6, PUTAT          
6697:  hva6-A  6.2 19.5  123  1170    8   MOLECULE: CELLULOSE SYNTHASE-LIKE PROTEIN D2;                        
6698:  flv8-A  6.2 14.0  161  1333    7   MOLECULE: UNCHARACTERIZED PROTEIN;                                   
6699:  ylz1-A  6.2 46.8  158   316    6   MOLECULE: UNCHARACTERIZED PROTEIN;                                   
6700:  s3co-A  6.2 31.8  143   441    8   MOLECULE: UNCHARACTERIZED PROTEIN;                                   
6701:  xja7-A  6.2 29.5  236  1400    7   MOLECULE: DYNEIN HEAVY CHAIN 17, AXONEMAL;                           
6702:  pyn2-A  6.2 11.2  182  1400    4   MOLECULE: DYSTONIN;                                                  
6703:  drx7-A  6.2  8.6  119   472    9   MOLECULE: MEIOTIC SPINDLE FORMATION PROTEIN MEI-1;                   
6704:  e1ix-A  6.2 13.9   88   284    7   MOLECULE: INTRAFLAGELLAR TRANSPORT PROTEIN IFT88, PUTATIVE;          
6705:  gq3n-A  6.2 22.3  201  2292    8   MOLECULE: UNCHARACTERIZED PROTEIN;                                   
6706:  ehi0-A  6.2 12.3  154  1255    5   MOLECULE: STRUCTURAL MAINTENANCE OF CHROMOSOMES PROTEIN;             
6707:  y3xn-A  6.2 15.6  133   439    5   MOLECULE: AT5G33300;                                                 
6708:  tp4d-A  6.2 36.2   99   468    7   MOLECULE: UNCHARACTERIZED PROTEIN;                                   
6709:  p2ix-A  6.2 23.6  148  1444    7   MOLECULE: CENTROSOMAL PROTEIN 164;                                   
6710:  pky5-A  6.2 10.7  109   185   15   MOLECULE: EXPRESSED PROTEIN;                                         
6711:  azq4-A  6.2 24.1  133  1061    6   MOLECULE: DYNAMIN-LIKE PROTEIN, PUTATIVE;                            
6712:  wvr1-A  6.2 23.1  160   276    6   MOLECULE: OS06G0721900 PROTEIN;                                      
6713:  mr5h-A  6.2 12.9  104   189   10   MOLECULE: MID-1-RELATED CHLORIDE CHANNEL DOMAIN-CONTAINING           
6714:  ml6g-A  6.2 12.9  229  1220    7   MOLECULE: UNCHARACTERIZED PROTEIN;                                   
6715:  otp2-A  6.2 31.7  193   709    8   MOLECULE: GOLGI-ASSOCIATED, GAMMA ADAPTIN EAR-CONTAINING, A          
6716:  t7dp-A  6.2  8.4  140   740    7   MOLECULE: F-BAR AND DOUBLE SH3 DOMAINS PROTEIN 2;                    
6717:  jjk9-A  6.2 16.1  163   485   10   MOLECULE: OLFACTOMEDIN 1B;                                           
6718:  d2hy-A  6.2 11.2  135   729    7   MOLECULE: N-TERMINAL ACETYLTRANSFERASE A COMPLEX SUBUNIT NA          
6719:  ygb8-A  6.2 38.6  140   217    6   MOLECULE: GRPE PROTEIN HOMOLOG;                                      
6720:  oxx1-A  6.2 27.5  168   710    5   MOLECULE: PROBABLE THIMET OLIGOPEPTIDASE;                            
6721:  ril8-A  6.2 23.3  127  1273    8   MOLECULE: ABC TRANSPORTER B FAMILY MEMBER 19;                        
6722:  u2nl-A  6.2 15.5  104   272    7   MOLECULE: UNCHARACTERIZED PROTEIN;                                   
6723:  dax1-A  6.2  7.9  121   288    5   MOLECULE: SYNTAXIN-1B;                                               
6724:  wox7-A  6.2 11.7   94   123    4   MOLECULE: UNCHARACTERIZED PROTEIN;                                   
6725:  e4kr-A  6.2 12.5   65   191    5   MOLECULE: DNA-DIRECTED RNA POLYMERASE;                               
6726:  gei6-A  6.2 17.2  132   504   10   MOLECULE: PE-PGRS FAMILY PROTEIN PE_PGRS62;                          
6727:  ryw5-A  6.2 25.1   84   904   12   MOLECULE: KATANIN P60 ATPASE-CONTAINING SUBUNIT A1;                  
6728:  tm4b-A  6.2 23.6  123  1287    9   MOLECULE: HYPOTHETICAL_PROTEIN_-_CONSERVED;                          
6729:  t7cx-A  6.2 26.6   83   726    5   MOLECULE: OS02G0245400 PROTEIN;                                      
6730:  n4uo-A  6.2  3.5   82   316   12   MOLECULE: OLFACTORY RECEPTOR 891;                                    
6731:  rxq1-A  6.2  8.1  103   128    7   MOLECULE: ADA HISTONE ACETYLTRANSFERASE COMPLEX COMPONENT 2          
6732:  yk8s-A  6.2 32.5  142   858   12   MOLECULE: U3 RIBONUCLEOPROTEIN (UTP) FAMILY PROTEIN;                 
6733:  m3ka-A  6.2 30.2  125   318    4   MOLECULE: C2H2-TYPE DOMAIN-CONTAINING PROTEIN;                       
6734:  g4rh-A  6.2  2.8   75   590    9   MOLECULE: OS03G0599400 PROTEIN;                                      
6735:  k7rz-A  6.2 11.5   93   358    8   MOLECULE: WAT1-RELATED PROTEIN AT3G28080;                            
6736:  djr7-A  6.2  9.6  116   273    7   MOLECULE: PROTEIN INAPERTURATE POLLEN1;                              
6737:  o0sh-A  6.2 20.2  122   334    8   MOLECULE: G-PROTEIN COUPLED RECEPTOR 12;                             
6738:  tqg3-A  6.2 11.9  115   252    5   MOLECULE: SYNTAXIN-61;                                               
6739:  olj1-A  6.2 13.4  100   124    7   MOLECULE: 60S RIBOSOMAL PROTEIN L35;                                 
6740:  p2ev-A  6.2 27.7  130  1773    8   MOLECULE: NAB DOMAIN-CONTAINING PROTEIN;                             
6741:  grp6-A  6.2 37.0  127   526    8   MOLECULE: PLANT INTRACELLULAR RAS-GROUP-RELATED LRR PROTEIN          
6742:  yid7-A  6.2 13.6  135   245    9   MOLECULE: QA-SNARE PROTEIN;                                          
6743:  p6la-A  6.2 10.4  191  1411    6   MOLECULE: ABC TRANSPORTER FAMILY PROTEIN, PUTATIVE, EXPRESS          
6744:  ar2a-A  6.2  4.2   72   177    4   MOLECULE: UNCHARACTERIZED PROTEIN C05B5.8;                           
6745:  afl4-A  6.2 30.5  173  1051    5   MOLECULE: FORMIN-LIKE PROTEIN 1;                                     
6746:  et2y-A  6.2  2.9   80   107    4   MOLECULE: UNCHARACTERIZED PROTEIN;                                   
6747:  osp9-A  6.2 14.0  135   255    7   MOLECULE: OS01G0224200 PROTEIN;                                      
6748:  t1he-A  6.2  8.7  162  2444    6   MOLECULE: SEPARASE;                                                  
6749:  d9pr-A  6.2  4.8   93   227   15   MOLECULE: IP18173P;                                                  
6750:  mzb4-A  6.2 15.3  115  1703   10   MOLECULE: MEDIATOR OF RNA POLYMERASE II TRANSCRIPTION SUBUN          
6751:  ll6o-A  6.2  5.4   94   210    7   MOLECULE: CALCIUM-ACTIVATED POTASSIUM CHANNEL SUBUNIT BETA-          
6752:  dz3q-A  6.2 10.4   85   135    9   MOLECULE: UNCHARACTERIZED PROTEIN;                                   
6753:  gx5c-A  6.2  2.8   78   143    8   MOLECULE: COPPER TRANSPORTER;                                        
6754:  ow9r-A  6.2 13.8  102   361    4   MOLECULE: OS01G0762400 PROTEIN;                                      
6755:  az2m-A  6.2 26.4  150   382    7   MOLECULE: UNCHARACTERIZED PROTEIN;                                   
6756:  fe3l-A  6.2 18.2  163  1459    8   MOLECULE: UNCHARACTERIZED PROTEIN, ISOFORM A;                        
6757:  xb7d-A  6.2 30.1  117   540   10   MOLECULE: MLO PROTEIN HOMOLOG 1;                                     
6758:  cm1y-A  6.2 16.6   86  1211    7   MOLECULE: DIACYLGLYCEROL KINASE ETA;                                 
6759:  xf2l-A  6.2 17.0  150  1154    7   MOLECULE: UNCHARACTERIZED PROTEIN;                                   
6760:  m2vh-A  6.2  3.7   74   305   15   MOLECULE: TASTE RECEPTOR TYPE 2 MEMBER 116;                          
6761:  ds7f-A  6.2 39.7  154   943   10   MOLECULE: UNCHARACTERIZED PROTEIN YMR124W;                           
6762:  ar1d-A  6.2 23.3   93   511   10   MOLECULE: NEURONAL ACETYLCHOLINE RECEPTOR SUBUNIT ALPHA-2;           
6763:  jo5t-A  6.2  6.5  120   408    9   MOLECULE: UNCHARACTERIZED PPE FAMILY PROTEIN PPE45;                  
6764:  wq2q-A  6.2 11.6   92   224   10   MOLECULE: ENHANCER OF SPLIT M3 PROTEIN;                              
6765:  n9dr-A  6.2 20.8   90   345    6   MOLECULE: UNCHARACTERIZED PROTEIN;                                   
6766:  e7jf-A  6.2 26.7   75   271    7   MOLECULE: TRANSMEMBRANE BAX INHIBITOR MOTIF-CONTAINING 7;            
6767:  czt2-A  6.2  3.1   82   238    6   MOLECULE: CD63 ANTIGEN;                                              
6768:  t5yi-A  6.2 30.4  126   516   10   MOLECULE: CID DOMAIN-CONTAINING PROTEIN;                             
6769:  h7vh-A  6.2 43.4  125   634   10   MOLECULE: EXOCYST SUBUNIT EXO70 FAMILY PROTEIN;                      
6770:  z9hs-A  6.2  7.3  134   165    8   MOLECULE: HYPOTHETICAL_PROTEIN_-_CONSERVED;                          
6771:  pkq0-A  6.2  5.1  118   395    7   MOLECULE: CYTOCHROME B561 AND DOMON DOMAIN-CONTAINING PROTE          
6772:  aqd9-A  6.2  9.8  127   666    6   MOLECULE: PUTATIVE HEMIN TRANSPORT SYSTEM PERMEASE PROTEIN           
6773:  g8hm-A  6.2 31.3  110   728   13   MOLECULE: PUTATIVE DISEASE RESISTANCE RPP13-LIKE PROTEIN 1;          
6774:  r1qt-A  6.2 13.7  117   623    4   MOLECULE: SET DOMAIN-CONTAINING PROTEIN;                             
6775:  awv7-A  6.2 26.9  113   335    9   MOLECULE: UNCHARACTERIZED PROTEIN;                                   
6776:  n5tm-A  6.2  3.7   79   314    5   MOLECULE: OLFACTORY RECEPTOR 1339;                                   
6777:  er8i-A  6.2  9.3   87   315    5   MOLECULE: TASTE RECEPTOR TYPE 2 MEMBER 129;                          
6778:  x1al-A  6.2 35.0  125   783   12   MOLECULE: BMP/RETINOIC ACID-INDUCIBLE NEURAL-SPECIFIC PROTE          
6779:  hc8i-A  6.2 12.4   92   202    4   MOLECULE: PMEI DOMAIN-CONTAINING PROTEIN;                            
6780:  as0u-A  6.2  7.1   77   220    9   MOLECULE: GLYCOSOMAL MEMBRANE LIKE PROTEIN;                          
6781:  zv3v-A  6.2  3.4   92   186    8   MOLECULE: UNCHARACTERIZED PROTEIN;                                   
6782:  gor8-A  6.2 12.4  114   296    6   MOLECULE: PROTOHEME IX FARNESYLTRANSFERASE;                          
6783:  l6du-A  6.2 11.1  111   600    8   MOLECULE: CATIONIC AMINO ACID TRANSPORTER 4 VACUOLAR;                
6784:  au4l-A  6.2 15.8   76  2120    3   MOLECULE: DOPEY_N DOMAIN-CONTAINING PROTEIN;                         
6785:  p2sh-A  6.2  3.7  100   279    5   MOLECULE: HOMOGENTISATE PHYTYLTRANSFERASE 1 CHLOROPLASTIC;           
6786:  vu7y-A  6.2 36.3  120   760    7   MOLECULE: BMP/RETINOIC ACID-INDUCIBLE NEURAL-SPECIFIC PROTE          
6787:  ruv6-A  6.2 28.8  143  1105    3   MOLECULE: CELLULOSE SYNTHASE;                                        
6788:  fl6f-A  6.2 18.5   87   740    9   MOLECULE: UNCHARACTERIZED PROTEIN;                                   
6789:  h7ft-A  6.2  8.9   94   212   12   MOLECULE: GOLGI SNAP RECEPTOR COMPLEX MEMBER 2;                      
6790:  v1sw-A  6.2 18.9   86   280    5   MOLECULE: VESICLE TRANSPORT PROTEIN;                                 
6791:  b4fv-A  6.2 31.0  166   768    6   MOLECULE: PUTATIVE CYCLIC NUCLEOTIDE-GATED ION CHANNEL 20            
6792:  q1bk-A  6.2 25.8  138   422    4   MOLECULE: INHIBITOR OF GROWTH PROTEIN 1;                             
6793:  lq1w-A  6.2 29.3   77   528   13   MOLECULE: GIBBERELLIN 1617-OXIDASE1;                                 
6794:  f2rr-A  6.2  7.1   72   222   11   MOLECULE: CYTOCHROME B561 DOMAIN-CONTAINING PROTEIN 2;               
6795:  ncu9-A  6.2 16.9  111  1296   10   MOLECULE: DNA MISMATCH REPAIR PROTEIN;                               
6796:  p7hb-A  6.2 18.2  177   675    7   MOLECULE: CONSERVED HYPOTHETICAL PHAGE PROTEIN;                      
6797:  li4g-A  6.2  6.2   68   219    6   MOLECULE: UPF0376 PROTEIN C36C5.12;                                  
6798:  ti6z-A  6.2  3.8   84   129    6   MOLECULE: UNCHARACTERIZED PROTEIN;                                   
6799:  dfd8-A  6.2 31.1  124   569    7   MOLECULE: UNCHARACTERIZED PROTEIN;                                   
6800:  wkx6-A  6.2 39.0  182  1033   10   MOLECULE: KAT8 REGULATORY NSL COMPLEX SUBUNIT 1;                     
6801:  ylt5-A  6.2 30.3  123   655    8   MOLECULE: CYCLIC-DI-AMP PHOSPHODIESTERASE;                           
6802:  w9st-A  6.2  6.3   75   523    7   MOLECULE: PROBABLE METHYLMALONATE-SEMIALDEHYDE DEHYDROGENAS          
6803:  ohm4-A  6.2 31.5  191  1591    5   MOLECULE: PROTEIN KINASE, PUTATIVE;                                  
6804:  h7lv-A  6.2 23.3  116  1278    5   MOLECULE: UNCHARACTERIZED PROTEIN;                                   
6805:  i2hn-A  6.2 11.6  139   913    6   MOLECULE: ANOCTAMIN-5;                                               
6806:  afs4-A  6.2 20.0   95   776    1   MOLECULE: UBIQUITIN-PROTEIN LIGASE;                                  
6807:  ev8k-A  6.2 33.5  116   715    8   MOLECULE: INTERFERON-INDUCED GTP-BINDING PROTEIN MX2;                
6808:  yrq8-A  6.2  5.4   80   240    8   MOLECULE: OS01G0903700 PROTEIN;                                      
6809:  vh6s-A  6.2 23.8  105   112    7   MOLECULE: UNCHARACTERIZED PROTEIN;                                   
6810:  u6im-A  6.2 36.5  197  1400    8   MOLECULE: DYSTROPHIN;                                                
6811:  p8lk-A  6.2 16.1   97   409    5   MOLECULE: MEMBRANE-ASSOCIATED RING-CH-TYPE FINGER 4;                 
6812:  dji7-A  6.2  7.3  138   720    7   MOLECULE: CONNECTOR ENHANCER OF KINASE SUPPRESSOR OF RAS 1;          
6813:  b7ui-A  6.2  4.0   88   349    5   MOLECULE: G_PROTEIN_RECEP_F1_2 DOMAIN-CONTAINING PROTEIN;            
6814:  yvp7-A  6.2 19.4  117   868    8   MOLECULE: BORON TRANSPORTER 4;                                       
6815:  l3an-A  6.2 43.8  107   266    3   MOLECULE: OS07G0637400 PROTEIN;                                      
6816:  zx5g-A  6.2 14.3   83   259   10   MOLECULE: OS07G0167500 PROTEIN;                                      
6817:  dsw7-A  6.2 17.3  125   481    7   MOLECULE: UNCHARACTERIZED PROTEIN;                                   
6818:  mu6e-A  6.2 18.0  139   246    4   MOLECULE: E3 UBIQUITIN-PROTEIN LIGASE MARCHF2;                       
6819:  e2hl-A  6.2 49.6  161   432    6   MOLECULE: TEKTIN;                                                    
6820:  u3rd-A  6.2 10.8   84   670   10   MOLECULE: SODIUM/POTASSIUM/CALCIUM EXCHANGER 2;                      
6821:  b0vf-A  6.2 41.4  127   705    7   MOLECULE: UNCHARACTERIZED PROTEIN;                                   
6822:  s5lm-A  6.2  4.0   63    82    6   MOLECULE: UNCHARACTERIZED PROTEIN;                                   
6823:  rp4k-A  6.2 23.6   94   991    4   MOLECULE: OTOPETRIN-LIKE A, ISOFORM C;                               
6824:  a0cw-A  6.2 31.3  126   738    9   MOLECULE: UNCHARACTERIZED PROTEIN, ISOFORM B;                        
6825:  p9fn-A  6.2 21.3  128   946    5   MOLECULE: UNCHARACTERIZED PROTEIN;                                   
6826:  kz3z-A  6.2 15.2  101   202    5   MOLECULE: SAPOSIN B-TYPE DOMAIN-CONTAINING PROTEIN;                  
6827:  ihr8-A  6.2 12.1  155   346    8   MOLECULE: PPE FAMILY PROTEIN PPE17;                                  
6828:  bz4o-A  6.2 21.6  127   447    6   MOLECULE: HOMEOBOX DOMAIN-CONTAINING PROTEIN;                        
6829:  tpp6-A  6.2 19.5  164  1118    8   MOLECULE: REVERSE TRANSCRIPTASE DOMAIN-CONTAINING PROTEIN;           
6830:  uhr0-A  6.2 26.5  132   207    8   MOLECULE: OS01G0393400 PROTEIN;                                      
6831:  het6-A  6.2 31.5  100   607   11   MOLECULE: DOPAMINE RECEPTOR 3;                                       
6832:  fv5k-A  6.2 13.2   99   122    5   MOLECULE: 60S RIBOSOMAL PROTEIN L35;                                 
6833:  mpe5-A  6.2  8.6  166   406    7   MOLECULE: SORTING NEXIN-6;                                           
6834:  z4qd-A  6.2 41.7   96   537    7   MOLECULE: SPLICING FACTOR 3A, PUTATIVE;                              
6835:  rm6b-A  6.2 12.0  106   224   13   MOLECULE: T-SNARE COILED-COIL HOMOLOGY DOMAIN-CONTAINING PR          
6836:  xx5j-A  6.2 41.0  104   923   11   MOLECULE: KATANIN-LIKE PROTEIN, PUTATIVE;                            
6837:  vjy9-A  6.2 20.4   80   267    6   MOLECULE: SI:CH211-207K7.4;                                          
6838:  ife1-A  6.2 15.2  138   853    7   MOLECULE: PE-PGRS FAMILY PROTEIN PE_PGRS22;                          
6839:  grk3-A  6.2 25.1   86   913   10   MOLECULE: UNCHARACTERIZED PROTEIN;                                   
6840:  hcw5-A  6.2 42.5  136  1125    4   MOLECULE: UNCHARACTERIZED PROTEIN;                                   
6841:  xqc8-A  6.2 30.0   91   375    3   MOLECULE: E3 UBIQUITIN-PROTEIN LIGASE;                               
6842:  wu0q-A  6.2 27.8   88   452    7   MOLECULE: RNA-BINDING PROTEIN, PUTATIVE;                             
6843:  ed5a-A  6.2 13.0  100   511    4   MOLECULE: OS09G0416200 PROTEIN;                                      
6844:  tvk1-A  6.2 13.9   83   525    8   MOLECULE: HEAT SHOCK 70 KDA PROTEIN, PUTATIVE;                       
6845:  hu6g-A  6.2  7.7   89  1419   10   MOLECULE: ABC TRANSPORTER F FAMILY MEMBER 1;                         
6846:  tj4y-A  6.2 18.0  122   336    7   MOLECULE: UNCHARACTERIZED PROTEIN;                                   
6847:  q9fr-A  6.2 37.7  114  1836   14   MOLECULE: INAD-LIKE PROTEIN;                                         
6848:  blo8-A  6.2 22.9   92   413    8   MOLECULE: PUTATIVE SYNTAXIN-5;                                       
6849:  e2nn-A  6.2 41.4  126   520    6   MOLECULE: ACETYLCHOLINE RECEPTOR SUBUNIT DELTA;                      
6850:  k5ik-A  6.2 25.5  132   785    8   MOLECULE: CSC1-LIKE PROTEIN AT4G02900;                               
6851:  yc5l-A  6.2 31.9  118   483    6   MOLECULE: MEDIATOR OF RNA POLYMERASE II TRANSCRIPTION SUBUN          
6852:  dh8b-A  6.2 21.2   81   928    5   MOLECULE: UNCHARACTERIZED PROTEIN;                                   
6853:  m8pl-A  6.2 31.9   92   178    8   MOLECULE: ER MEMBRANE PROTEIN COMPLEX SUBUNIT 4;                     
6854:  lzy0-A  6.2  9.2  104   779    8   MOLECULE: LYSOSOME MEMBRANE PROTEIN 2-A;                             
6855:  ec4s-A  6.2 33.3  177  2656    7   MOLECULE: 1-PHOSPHATIDYLINOSITOL 3-PHOSPHATE 5-KINASE;               
6856:  qp6n-A  6.2 20.5  111   412    5   MOLECULE: GTPASE HFLX;                                               
6857:  pf7n-A  6.2 28.0  144  1164    8   MOLECULE: FH1/FH2 DOMAIN-CONTAINING PROTEIN 1;                       
6858:  gj6e-A  6.2 21.6  102   483    6   MOLECULE: UNCHARACTERIZED PROTEIN;                                   
6859:  gva3-A  6.2  9.9  105   557    8   MOLECULE: EXOCYST SUBUNIT EXO70 FAMILY PROTEIN;                      
6860:  avf2-A  6.2  8.0   93   212   12   MOLECULE: GOLGI SNAP RECEPTOR COMPLEX MEMBER 2;                      
6861:  jk1f-A  6.2 20.6   68   548    6   MOLECULE: UNCHARACTERIZED PROTEIN;                                   
6862:  h6po-A  6.2 13.5  128  1124    5   MOLECULE: MAP KINASE, PUTATIVE;                                      
6863:  jgr2-A  6.2 13.6   84   484    5   MOLECULE: UNCHARACTERIZED PROTEIN;                                   
6864:  y7ei-A  6.2 10.9  230  1548    7   MOLECULE: ATP-BINDING CASSETTE, SUB-FAMILY C (CFTR/MRP), ME          
6865:  ra9w-A  6.2 12.2   78   335    4   MOLECULE: PEROXISOMAL MEMBRANE PROTEIN PEX16;                        
6866:  fcv9-A  6.2  6.4  177   814    7   MOLECULE: RHO GTPASE-ACTIVATING PROTEIN 26;                          
6867:  ge0z-A  6.2 34.6  127   582    8   MOLECULE: EXOCYST SUBUNIT EXO70 FAMILY PROTEIN;                      
6868:  ukn8-A  6.2  7.5   83   520   10   MOLECULE: PROBABLE METHYLMALONATE-SEMIALDEHYDE DEHYDROGENAS          
6869:  t7oo-A  6.2 14.5  123   250    7   MOLECULE: GOLGI SNAP RECEPTOR COMPLEX MEMBER 1;                      
6870:  mjc7-A  6.2  4.5   81   571    6   MOLECULE: UNCHARACTERIZED PROTEIN;                                   
6871:  n4cx-A  6.2  3.8   88   253    5   MOLECULE: TETRASPANIN-11;                                            
6872:  ky2u-A  6.2 17.4  122   616   12   MOLECULE: REVERSE TRANSCRIPTASE DOMAIN-CONTAINING PROTEIN;           
6873:  r5uw-A  6.2  3.9   77    85    9   MOLECULE: ATP SYNTHASE SUBUNIT 9, MITOCHONDRIAL;                     
6874:  rlr7-A  6.2 40.1  109   765    6   MOLECULE: GLUCOSAMINE INOSITOLPHOSPHORYLCERAMIDE TRANSFERAS          
6875:  n8cr-A  6.2 17.0  142   248    5   MOLECULE: MEMBRANE-SPANNING 4-DOMAINS, SUBFAMILY A, MEMBER           
6876:  rv7m-A  6.2 12.8   86   997    7   MOLECULE: UNCHARACTERIZED PROTEIN;                                   
6877:  tra2-A  6.2 14.0  161   437    8   MOLECULE: SI:CH211-151H10.2;                                         
6878:  amj0-A  6.2 22.5   85  1561    6   MOLECULE: MYOSIN 2;                                                  
6879:  lol0-A  6.2 52.3  139  1551    8   MOLECULE: LEUCINE-RICH REPEATS AND IQ MOTIF-CONTAINING 1;            
6880:  e3kl-A  6.2 12.6  100   513    8   MOLECULE: UNCHARACTERIZED PROTEIN RV2226;                            
6881:  il4t-A  6.2 17.5  100   262   11   MOLECULE: ATP SYNTHASE 9 MITOCHONDRIAL;                              
6882:  c5vg-A  6.2 25.5  101   409   10   MOLECULE: OS06G0153400 PROTEIN;                                      
6883:  oz2x-A  6.2 21.5   99   751    6   MOLECULE: ARGININOSUCCINATE LYASE;                                   
6884:  t8nm-A  6.2 25.2  129   864    9   MOLECULE: UNCHARACTERIZED PROTEIN;                                   
6885:  rex1-A  6.2 16.0   90   378   10   MOLECULE: UNCHARACTERIZED PROTEIN;                                   
6886:  t2ay-A  6.2 21.5   98   277    9   MOLECULE: UNCHARACTERIZED PROTEIN;                                   
6887:  l2yc-A  6.2 15.4   85   523    8   MOLECULE: EXPRESSED PROTEIN;                                         
6888:  z4wa-A  6.2 14.2  100   760    5   MOLECULE: LEUCINE ZIPPER-EF-HAND-CONTAINING TRANSMEMBRANE P          
6889:  n9cs-A  6.2 18.5   99   615   11   MOLECULE: DOLICHYL-DIPHOSPHOOLIGOSACCHARIDE--PROTEIN                 
6890:  v1nw-A  6.2 20.2  152  1046    7   MOLECULE: LIGAND-GATED ION CHANNEL;                                  
6891:  wa8b-A  6.2  6.7  162   908   11   MOLECULE: ANAPHASE-PROMOTING COMPLEX SUBUNIT 5;                      
6892:  jk3t-A  6.2 15.0   87   515    7   MOLECULE: GALACTOKINASE;                                             
6893:  gvb4-A  6.2 19.9  120   627    6   MOLECULE: NB-ARC DOMAIN CONTAINING PROTEIN;                          
6894:  bb8x-A  6.2 25.0   89   175    7   MOLECULE: SI:DKEY-19B23.14;                                          
6895:  a4ns-A  6.2 31.7  154   886    9   MOLECULE: LEUCINE-RICH REPEAT-CONTAINING PROTEIN SOG2;               
6896:  z5hv-A  6.2 12.7  104  1310    6   MOLECULE: RHO FAMILY-INTERACTING CELL POLARIZATION REGULATO          
6897:  m3vs-A  6.2  7.8   89   123    9   MOLECULE: UNCHARACTERIZED PROTEIN;                                   
6898:  bx9q-A  6.2 11.9   89   227   10   MOLECULE: V-SNARE DOMAIN-CONTAINING PROTEIN;                         
6899:  msb8-A  6.2 19.3  109   541   12   MOLECULE: SERINE/THREONINE-PROTEIN PHOSPHATASE;                      
6900:  nk0q-A  6.2 33.4   93  1184   13   MOLECULE: VON WILLEBRAND FACTOR A DOMAIN-CONTAINING PROTEIN          
6901:  fo8h-A  6.2 24.8  121   354    4   MOLECULE: KNOTTED1-INTERACTING PROTEIN;                              
6902:  kuj4-A  6.2 21.8  165  2382    8   MOLECULE: EH DOMAIN-BINDING PROTEIN 1-LIKE 1B;                       
6903:  k1ho-A  6.2 41.5  159   419    4   MOLECULE: OS01G0263500 PROTEIN;                                      
6904:  wc0l-A  6.2 18.7  101  1285    6   MOLECULE: OS04G0555600 PROTEIN;                                      
6905:  g9yl-A  6.2 28.2  122  1218    6   MOLECULE: UNCHARACTERIZED PROTEIN;                                   
6906:  dkj0-A  6.2  9.9  107   452    6   MOLECULE: PROTEIN TIPE;                                              
6907:  o1ug-A  6.2  5.4   77   107    5   MOLECULE: PROTEIN TRANSPARENT TESTA 12;                              
6908:  kj2z-A  6.2  2.4   65   143    6   MOLECULE: SI:DKEY-188I13.9;                                          
6909:  i2mj-A  6.2  6.6   98   417    9   MOLECULE: IST1 HOMOLOG;                                              
6910:  q4hp-A  6.2 14.9  113   544    7   MOLECULE: NON-SPECIFIC SERINE/THREONINE PROTEIN KINASE;              
6911:  f8mm-A  6.2 22.0  122   373   11   MOLECULE: UBIQUITIN-LIKE SUPERFAMILY PROTEIN;                        
6912:  tfc2-A  6.2 26.3  141   329   10   MOLECULE: UBIQUITIN CARBOXYL-TERMINAL HYDROLASE;                     
6913:  wju5-A  6.2 14.6   86   518    3   MOLECULE: AARF DOMAIN-CONTAINING KINASE 1;                           
6914:  xd7u-A  6.2  9.2  153   879    7   MOLECULE: UNCHARACTERIZED PROTEIN;                                   
6915:  vh0l-A  6.2 10.1  111   188    8   MOLECULE: CALCIUM LOAD-ACTIVATED CALCIUM CHANNEL;                    
6916:  c8ux-A  6.2 24.2  116  1906    9   MOLECULE: 1,3-BETA-GLUCAN SYNTHASE;                                  
6917:  ao2d-A  6.2 26.2  140   530    6   MOLECULE: OS06G0108900 PROTEIN;                                      
6918:  ytp1-A  6.2 28.2   85   494    8   MOLECULE: NEURONAL ACETYLCHOLINE RECEPTOR SUBUNIT ALPHA-6;           
6919:  a7ms-A  6.2 13.4   94   217    7   MOLECULE: PREDICTED GENE 10722;                                      
6920:  nqd9-A  6.2 23.8  190   753    6   MOLECULE: RHO GUANINE NUCLEOTIDE EXCHANGE FACTOR GEF1;               
6921:  xk6c-A  6.2 32.3  112   768   10   MOLECULE: U-BOX DOMAIN-CONTAINING PROTEIN 45;                        
6922:  cu4r-A  6.2 32.8  178  1193    8   MOLECULE: PROTEIN DIAPHANOUS HOMOLOG 3;                              
6923:  oen6-A  6.2  5.1   76   127    5   MOLECULE: UNCHARACTERIZED PROTEIN;                                   
6924:  vaa4-A  6.2 12.3   97   655    3   MOLECULE: UNCHARACTERIZED PROTEIN;                                   
6925:  u8kj-A  6.2 23.7   88   410    3   MOLECULE: REQUIRED FOR MEIOTIC NUCLEAR DIVISION 1 HOMOLOG;           
6926:  z3jl-A  6.2  3.6   62   231    3   MOLECULE: SOLUTE CARRIER ORGANIC ANION TRANSPORTER FAMILY M          
6927:  f9qa-A  6.2 25.1  161   822    8   MOLECULE: EXPRESSED PROTEIN;                                         
6928:  y9st-A  6.2 15.5   80   869    8   MOLECULE: WD_REPEATS_REGION DOMAIN-CONTAINING PROTEIN;               
6929:  s7be-A  6.2 17.7   96   369   13   MOLECULE: APOLIPOPROTEIN L 7E;                                       
6930:  rbw6-A  6.2 11.2  162  1274    9   MOLECULE: SIN3 TRANSCRIPTION REGULATOR FAMILY MEMBER A;              
6931:  su8y-A  6.2 10.0  116   532    4   MOLECULE: UNCHARACTERIZED PROTEIN;                                   
6932:  hn6t-A  6.2 27.2  126  1290    9   MOLECULE: KINESIN MOTOR DOMAIN-CONTAINING PROTEIN;                   
6933:  w8je-A  6.2 26.7  124   499    7   MOLECULE: PROTEIN SENSITIVE TO PROTON RHIZOTOXICITY 1;               
6934:  xxa7-A  6.2 13.2  122   856   12   MOLECULE: NOT1 N-TERMINAL DOMAIN, CCR4-NOT COMPLEX COMPONEN          
6935:  fkd2-A  6.2 45.5  121   348    7   MOLECULE: MYB-LIKE DNA-BINDING DOMAIN, SHAQKYF CLASS FAMILY          
6936:  f0ex-A  6.2  8.1  121  1451   11   MOLECULE: MEDIATOR OF RNA POLYMERASE II TRANSCRIPTION SUBUN          
6937:  jl2x-A  6.2 10.7   95   532    3   MOLECULE: PROBABLE G-PROTEIN COUPLED RECEPTOR MTH-LIKE 11;           
6938:  ds4l-A  6.2 34.7  150   759    9   MOLECULE: UNCHARACTERIZED PROTEIN;                                   
6939:  me6l-A  6.2 35.4   99   295   11   MOLECULE: OS03G0851750 PROTEIN;                                      
6940:  ibu8-A  6.2  8.7   92   108    7   MOLECULE: CWF21;                                                     
6941:  p9ho-A  6.2 25.9  132   199    5   MOLECULE: INTERSEX-LIKE PROTEIN;                                     
6942:  qr0b-A  6.2 22.4  108   530    4   MOLECULE: OSJNBA0089E12.13-LIKE PROTEIN;                             
6943:  oz9y-A  6.2 24.1  106   249    8   MOLECULE: MEIOTIC DRIVE SUPPRESSOR WTF25;                            
6944:  ejx1-A  6.2 22.1  137   512    5   MOLECULE: PLSC DOMAIN-CONTAINING PROTEIN;                            
6945:  if4u-A  6.2  9.6   76   508    3   MOLECULE: PHOTOSYSTEM II CP47 REACTION CENTER PROTEIN;               
6946:  yf2d-A  6.2 30.6  165   525    8   MOLECULE: PE-PGRS FAMILY PROTEIN PE_PGRS47;                          
6947:  bzn1-A  6.2 12.9  161  1245    7   MOLECULE: UNCHARACTERIZED PROTEIN;                                   
6948:  ch8u-A  6.2 11.6  154  2110    6   MOLECULE: UNCHARACTERIZED PROTEIN;                                   
6949:  mj0j-A  6.2 11.9  194   961    9   MOLECULE: VINCULIN;                                                  
6950:  zcm2-A  6.2 14.8  110   949    8   MOLECULE: OS07G0197300 PROTEIN;                                      
6951:  ro3p-A  6.2  8.9  122   150    2   MOLECULE: ABC TRANSMEMBRANE TYPE-1 DOMAIN-CONTAINING PROTEI          
6952:  x8kd-A  6.2  9.2   85   271    6   MOLECULE: UNCHARACTERIZED PROTEIN;                                   
6953:  r6oj-A  6.2  8.3  121   267    9   MOLECULE: EUKARYOTIC TRANSLATION INITIATION FACTOR 3 SUBUNI          
6954:  ei7s-A  6.2 13.3   98   508    8   MOLECULE: PROTEIN DETOXIFICATION 52;                                 
6955:  su9s-A  6.2 13.1   78   181   10   MOLECULE: ATP_SYNTHASE_-_EPSILON_CHAIN_-_PUTATIVE;                   
6956:  tz8x-A  6.2  6.3  130   245    8   MOLECULE: CX3CL1-BINDING PROTEIN 2;                                  
6957:  w3tm-A  6.2  3.8   91   197    4   MOLECULE: UNCHARACTERIZED PROTEIN F10E9.1;                           
6958:  gob2-A  6.2 20.6  143   314   10   MOLECULE: UNCHARACTERIZED PROTEIN;                                   
6959:  kho8-A  6.2 25.5  118   637    8   MOLECULE: EXOCYST SUBUNIT EXO70 FAMILY PROTEIN;                      
6960:  p3ls-A  6.2  5.7  133   235    8   MOLECULE: UNCHARACTERIZED PROTEIN;                                   
6961:  p0ef-A  6.2  9.5   89   556   11   MOLECULE: ENDOPLASMIC RETICULUM MEMBRANE PROTEIN 65;                 
6962:  qt9p-A  6.2  9.1  117   522    3   MOLECULE: OCCLUDIN;                                                  
6963:  fis1-A  6.2 17.5  108   916    6   MOLECULE: HYPOTHETICAL_PROTEIN_-_CONSERVED;                          
6964:  yk2z-A  6.2 17.7   76   509    7   MOLECULE: SUCCINATE-SEMIALDEHYDE DEHYDROGENASE;                      
6965:  z8zr-A  6.2  7.2   89   849    3   MOLECULE: COILED-COIL DOMAIN-CONTAINING PROTEIN 87;                  
6966:  upp7-A  6.2 12.2  121   242    7   MOLECULE: T-SNARE COILED-COIL HOMOLOGY DOMAIN-CONTAINING PR          
6967:  vg7j-A  6.2 36.0  128   780    6   MOLECULE: UNCHARACTERIZED PROTEIN;                                   
6968:  oh7v-A  6.2 19.0   94   615    7   MOLECULE: UNCHARACTERIZED PROTEIN;                                   
6969:  zf2c-A  6.2 14.1  159   921    9   MOLECULE: KINESIN-LIKE PROTEIN;                                      
6970:  s4jb-A  6.2 11.0  142   540   11   MOLECULE: KINESIN LIGHT CHAIN;                                       
6971:  k8cg-A  6.2 32.5  146   472    6   MOLECULE: UNCHARACTERIZED PROTEIN;                                   
6972:  lfi6-A  6.2 38.5   97  1903    4   MOLECULE: CDK5 REGULATORY SUBUNIT-ASSOCIATED PROTEIN 2;              
6973:  b0of-A  6.2  9.8   99   190    6   MOLECULE: UNCHARACTERIZED PROTEIN;                                   
6974:  qr6k-A  6.2  6.5   97   398    8   MOLECULE: LISH DOMAIN-CONTAINING PROTEIN C29A3.03C;                  
6975:  fb7y-A  6.2 10.7  127   339   10   MOLECULE: RING-TYPE E3 UBIQUITIN TRANSFERASE;                        
6976:  s9gj-A  6.2 21.8  110   548    5   MOLECULE: CTL-LIKE PROTEIN DDB_G0288717;                             
6977:  c1sp-A  6.2 36.4  114   515    5   MOLECULE: UNCHARACTERIZED PROTEIN;                                   
6978:  b3bw-A  6.2  3.5   71   116    4   MOLECULE: RCG48429, ISOFORM CRA_A;                                   
6979:  y1lw-A  6.2 12.0   78   199   12   MOLECULE: SI:CH211-137J23.8;                                         
6980:  b5jn-A  6.2 15.7  114   583    7   MOLECULE: AA_PERMEASE_C DOMAIN-CONTAINING PROTEIN;                   
6981:  eqj5-A  6.2  7.5   79   114   14   MOLECULE: RUBISCO METHYLTRANSFERASE FAMILY PROTEIN;                  
6982:  kvt1-A  6.2  8.1  122   239   10   MOLECULE: INHIBITOR OF GROWTH PROTEIN;                               
6983:  aqn0-A  6.2 26.1  133  1091    7   MOLECULE: PROTEIN CTR9 HOMOLOG;                                      
6984:  fxn8-A  6.2 12.6   76    91    7   MOLECULE: OS01G0264200 PROTEIN;                                      
6985:  tyd8-A  6.2  9.2  123   323    7   MOLECULE: PROTEIN CONTAINING ALS2CR12 (ALS2CR12) SIGNATURE;          
6986:  f5kf-A  6.2 21.3   81   913    4   MOLECULE: VOMERONASAL 2, RECEPTOR 4;                                 
6987:  fc8h-A  6.2 22.8  129   972    9   MOLECULE: OS04G0375300 PROTEIN;                                      
6988:  jsa4-A  6.2 31.6  193  2455    7   MOLECULE: ECTOPIC P GRANULES PROTEIN 5 HOMOLOG;                      
6989:  i2ax-A  6.2 26.6   99   509    6   MOLECULE: PROTON-GATED ION CHANNEL SUBUNIT PBO-5;                    
6990:  hrq5-A  6.2 13.2  106   389   12   MOLECULE: PROBABLE PEPTIDE CHAIN RELEASE FACTOR 1, MITOCHON          
6991:  p4vu-A  6.2 25.2  113   904    9   MOLECULE: UNCHARACTERIZED PROTEIN;                                   
6992:  m2qd-A  6.2  3.4   94   267    9   MOLECULE: UNCHARACTERIZED PROTEIN;                                   
6993:  vwn9-A  6.2 20.8   99   174    5   MOLECULE: ER MEMBRANE PROTEIN COMPLEX SUBUNIT 4;                     
6994:  lh7v-A  6.2  3.3   86   194    9   MOLECULE: PENTATRICOPEPTIDE REPEAT (PPR) SUPERFAMILY PROTEI          
6995:  hl5f-A  6.2 14.6  135   350    7   MOLECULE: UNCHARACTERIZED PROTEIN;                                   
6996:  e1uk-A  6.2 20.8  123   399    9   MOLECULE: PHOSPHATIDATE CYTIDYLYLTRANSFERASE;                        
6997:  jyb4-A  6.2 15.1   93   376    5   MOLECULE: ZINC TRANSPORTER 7;                                        
6998:  xtz2-A  6.2 23.9   83   479    7   MOLECULE: NEURONAL ACETYLCHOLINE RECEPTOR SUBUNIT ALPHA-9;           
6999:  st9n-A  6.2 19.8   89  1165    8   MOLECULE: ADENYLATE CYCLASE TYPE 6;                                  
7000:  hu0c-A  6.2  7.1   76   927    9   MOLECULE: SODIUM/CALCIUM EXCHANGER 3;                                
7001:  p5ev-A  6.2  9.7   72   536    7   MOLECULE: ALDEDH DOMAIN-CONTAINING PROTEIN;                          
7002:  vkb1-A  6.2 26.1  127   410    7   MOLECULE: E3 UBIQUITIN-PROTEIN LIGASE MARCHF4;                       
7003:  b8zi-A  6.2 17.3   97   257    6   MOLECULE: T-SNARE COILED-COIL HOMOLOGY DOMAIN-CONTAINING PR          
7004:  ldt2-A  6.2 19.0  111   601    5   MOLECULE: AA_PERMEASE_C DOMAIN-CONTAINING PROTEIN;                   
7005:  vea0-A  6.2  3.8   81   161    7   MOLECULE: UNCHARACTERIZED PROTEIN;                                   
7006:  hvx7-A  6.2  7.8   70   121    9   MOLECULE: DOLICHYL-DIPHOSPHOOLIGOSACCHARIDE--PROTEIN                 
7007:  q2et-A  6.2 11.8  111   277    5   MOLECULE: TYPE 1 PHOSPHATIDYLINOSITOL 4,5-BISPHOSPHATE 4-PH          
7008:  vw5l-A  6.2 18.0  119   677    7   MOLECULE: PANNEXIN-2;                                                
7009:  dsz6-A  6.2 39.2  143  1320    6   MOLECULE: OS08G0564800 PROTEIN;                                      
7010:  g8nr-A  6.2 13.4   89   343    6   MOLECULE: UDP-GALACTOSE TRANSPORTER, PUTATIVE;                       
7011:  dm9s-A  6.2 21.4   99   289    6   MOLECULE: CLN8 TRANSMEMBRANE ER AND ERGIC PROTEIN;                   
7012:  yzf8-A  6.2 18.5  106   580    8   MOLECULE: UNCHARACTERIZED PROTEIN;                                   
7013:  c4uf-A  6.2  5.0   82   118   11   MOLECULE: OS10G0566200 PROTEIN;                                      
7014:  kr7b-A  6.2  6.4  166   598    4   MOLECULE: ABC TRANSMEMBRANE TYPE-1 DOMAIN-CONTAINING PROTEI          
7015:  d6km-A  6.2 19.6  127   699    8   MOLECULE: MECHANOSENSITIVE ION CHANNEL PROTEIN;                      
7016:  t5zi-A  6.2 25.1  114   402    6   MOLECULE: DYNEIN REGULATORY COMPLEX PROTEIN 10;                      
7017:  y6ub-A  6.2 30.3  116   534    8   MOLECULE: U4/U6 SMALL NUCLEAR RIBONUCLEOPROTEIN PRP31, PUTA          
7018:  p2gs-A  6.2  3.5   75   307    7   MOLECULE: TASTE RECEPTOR TYPE 2;                                     
7019:  d1di-A  6.2 21.1  154   430    6   MOLECULE: PRE-B-CELL LEUKEMIA TRANSCRIPTION FACTOR 2;                
7020:  nc2p-A  6.2  8.4   88   370    6   MOLECULE: POPEYE DOMAIN-CONTAINING 2;                                
7021:  gcr6-A  6.2 17.8  162   494    4   MOLECULE: TRANSCRIPTION FACTOR GTE12;                                
7022:  pey7-A  6.2 23.5  106   719    8   MOLECULE: OSJNBB0045P24.5-LIKE PROTEIN;                              
7023:  ql2i-A  6.2 19.3  123   600    5   MOLECULE: SODIUM- AND CHLORIDE-DEPENDENT BETAINE TRANSPORTE          
7024:  ug3f-A  6.2 23.0  113   504   12   MOLECULE: CARBOXYPEPTIDASE_-_PUTATIVE;                               
7025:  egl4-A  6.2 13.0  102   160    9   MOLECULE: UNCHARACTERIZED PROTEIN;                                   
7026:  hz5k-A  6.2 21.4  120   637    5   MOLECULE: DUF4220 DOMAIN-CONTAINING PROTEIN;                         
7027:  fnc9-A  6.2 15.1   76   237   11   MOLECULE: TETRASPANIN-8;                                             
7028:  oer4-A  6.2 14.3  112   923    7   MOLECULE: PROTEIN DCT-6;                                             
7029:  nsi8-A  6.2 25.3  108   373    6   MOLECULE: MITOCHONDRIAL IMPORT INNER MEMBRANE TRANSLOCASE S          
7030:  b9fv-A  6.2 26.2   88   475    9   MOLECULE: SHNI-TPR DOMAIN-CONTAINING PROTEIN;                        
7031:  mxf4-A  6.2 11.3  125  1093    9   MOLECULE: GPI ETHANOLAMINE PHOSPHATE TRANSFERASE 3;                  
7032:  mhy4-A  6.2 24.7  146  1149    9   MOLECULE: TPR_REGION DOMAIN-CONTAINING PROTEIN;                      
7033:  wq1x-A  6.2 12.7  144   196    5   MOLECULE: NEURENSIN-1;                                               
7034:  oc4j-A  6.2 27.9  103   683    7   MOLECULE: LIPASE_3 DOMAIN-CONTAINING PROTEIN;                        
7035:  pj1c-A  6.2  9.7  144   363   10   MOLECULE: SENSOR PROTEIN BASS;                                       
7036:  i3ob-A  6.2 17.1  168   558    8   MOLECULE: PE CLEAVAGE PROTEIN A;                                     
7037:  e0yf-A  6.2 14.6   86   242    5   MOLECULE: HR-LIKE LESION-INDUCING PROTEIN-RELATED;                   
7038:  ag4e-A  6.2 27.1  120   770    7   MOLECULE: PROBABLE ZINC TRANSPORTER PROTEIN DDB_G0291141;            
7039:  sn5m-A  6.2 28.7  138   826   10   MOLECULE: UNCHARACTERIZED PROTEIN;                                   
7040:  ut1q-A  6.2  5.9   81    81    5   MOLECULE: OS01G0143501 PROTEIN;                                      
7041:  pz9x-A  6.2 14.9  101  1012    9   MOLECULE: PHD FINGER PROTEIN 20;                                     
7042:  n5gs-A  6.2 10.4   86   290    7   MOLECULE: DOG1 DOMAIN-CONTAINING PROTEIN;                            
7043:  gkm6-A  6.2 14.8  126   919    8   MOLECULE: UNCHARACTERIZED PROTEIN;                                   
7044:  ric9-A  6.2  7.4  103   472    5   MOLECULE: LUNG SEVEN TRANSMEMBRANE RECEPTOR FAMILY PROTEIN;          
7045:  k9lt-A  6.2 11.4   74   142    1   MOLECULE: UNCHARACTERIZED PROTEIN;                                   
7046:  sx4s-A  6.2 10.7  103   137    6   MOLECULE: BIOFILM PGA SYNTHESIS PROTEIN PGAD;                        
7047:  qh4b-A  6.2 12.8   93   271    6   MOLECULE: UNCHARACTERIZED PROTEIN;                                   
7048:  v9zd-A  6.2  5.1   89   153    7   MOLECULE: TRANSMEMBRANE PROTEIN 42A;                                 
7049:  j4tp-A  6.2  5.1   59   105    8   MOLECULE: MAZG DOMAIN-CONTAINING PROTEIN;                            
7050:  n2qk-A  6.2 22.9   88   445    7   MOLECULE: SHKT DOMAIN-CONTAINING PROTEIN;                            
7051:  xhd9-A  6.2 10.8  133  1400    5   MOLECULE: MICROTUBULE-ACTIN CROSS-LINKING FACTOR 1, ISOFORM          
7052:  s9fu-A  6.2 20.6   73  1674    7   MOLECULE: KINESIN-LIKE PROTEIN KIF14;                                
7053:  i0mx-A  6.2 12.5  112   468    7   MOLECULE: UNCHARACTERIZED PPE FAMILY PROTEIN PPE33;                  
7054:  gv4y-A  6.2 19.5   88   367   11   MOLECULE: F-BOX ONLY PROTEIN 25;                                     
7055:  rn1q-A  6.2 27.0  171  1051    6   MOLECULE: UBIQUITIN CARBOXYL-TERMINAL HYDROLASE 28;                  
7056:  lkr2-A  6.2 20.0   84   558   13   MOLECULE: RING/U-BOX SUPERFAMILY PROTEIN;                            
7057:  hko3-A  6.2  8.5   83   311    4   MOLECULE: YCCV-LIKE DOMAIN-CONTAINING PROTEIN;                       
7058:  e7lg-A  6.2 21.5  110   563    1   MOLECULE: OTOPETRIN 2;                                               
7059:  d8rw-A  6.2  9.1   94   252    5   MOLECULE: 14-3-3 PROTEIN, PUTATIVE;                                  
7060:  h0hy-A  6.2 32.9  104  1192    8   MOLECULE: PROTEIN PANGOLIN, ISOFORM J;                               
7061:  j3xo-A  6.2 22.6   96   965    7   MOLECULE: EUKARYOTIC TRANSLATION INITIATION FACTOR 3 SUBUNI          
7062:  cn8q-A  6.2 18.2  103   323    8   MOLECULE: OTU DOMAIN-CONTAINING PROTEIN;                             
7063:  mu3i-A  6.2 29.4  106   688    8   MOLECULE: UNCHARACTERIZED PROTEIN;                                   
7064:  pk4a-A  6.2 17.8  119   655   11   MOLECULE: VERY LONG-CHAIN SPECIFIC ACYL-COA DEHYDROGENASE,           
7065:  wg5l-A  6.2 20.7  140   906    7   MOLECULE: CATENIN ALPHA-1;                                           
7066:  qcs8-A  6.2 24.4  158   821    9   MOLECULE: V-TYPE PROTON ATPASE SUBUNIT A;                            
7067:  t9cx-A  6.2 10.0  161   555    4   MOLECULE: CONNECTOR ENHANCER OF KINASE SUPPRESSOR OF RAS 3;          
7068:  i6la-A  6.2 17.8  119   446    8   MOLECULE: MITOCHONDRIAL TRANSLATION RELEASE FACTOR 1;                
7069:  kz9d-A  6.2  8.2   88   215   10   MOLECULE: UNCHARACTERIZED PROTEIN;                                   
7070:  ym3j-A  6.2  7.0   96   109    5   MOLECULE: UNCHARACTERIZED PROTEIN;                                   
7071:  qgz5-A  6.2  7.7   89   178    8   MOLECULE: UNCHARACTERIZED PROTEIN;                                   
7072:  wy5n-A  6.2  9.4  160   561   10   MOLECULE: PX DOMAIN-CONTAINING PROTEIN;                              
7073:  za7v-A  6.2 22.0  107   478   10   MOLECULE: KATANIN P60 ATPASE-CONTAINING SUBUNIT A1;                  
7074:  y9ly-A  6.2  4.4   86   138    6   MOLECULE: UNCHARACTERIZED PROTEIN;                                   
7075:  ts9x-A  6.2  5.6  139   616    5   MOLECULE: FORMIN-BINDING PROTEIN 1;                                  
7076:  dd3j-A  6.2 32.5  116   785    2   MOLECULE: POTASSIUM TRANSPORTER 5;                                   
7077:  tlw7-A  6.2 35.4  112   581    8   MOLECULE: RAP PROTEIN, PUTATIVE;                                     
7078:  hhl8-A  6.2  5.5   73   171    7   MOLECULE: UNCHARACTERIZED PROTEIN;                                   
7079:  xr0t-A  6.2 21.6  135   452   10   MOLECULE: PROBABLE RECEPTOR-LIKE PROTEIN KINASE AT5G20050;           
7080:  sx2c-A  6.2  9.9   97   389    4   MOLECULE: G_PROTEIN_RECEP_F1_2 DOMAIN-CONTAINING PROTEIN;            
7081:  jxv0-A  6.2 24.3  117   522    7   MOLECULE: SI:RP71-15K1.1;                                            
7082:  mww9-A  6.2  9.9  158   485   11   MOLECULE: HISTIDINE KINASE;                                          
7083:  cru5-A  6.2 37.2  110   396    8   MOLECULE: NASP-RELATED PROTEIN SIM3;                                 
7084:  fq5s-A  6.2 33.7  122   439   10   MOLECULE: LIGAND-GATED ION CHANNEL;                                  
7085:  aix7-A  6.2 16.3   71   852    3   MOLECULE: VOMERONASAL 2, RECEPTOR 45;                                
7086:  exg3-A  6.1 25.4  232   915    6   MOLECULE: BRO1-LIKE_DOMAIN/ALIX_V-SHAPED_DOMAIN_BINDING_TO_          
7087:  s1qd-A  6.1 21.4  138   393    7   MOLECULE: COP9 SIGNALOSOME COMPLEX SUBUNIT 4;                        
7088:  klr6-A  6.1 26.9  136  2175   10   MOLECULE: UNCHARACTERIZED PROTEIN;                                   
7089:  dy7l-A  6.1 24.4  131   281    7   MOLECULE: PUTATIVE SECRETED PROTEIN P60-RELATED PROTEIN;             
7090:  ews0-A  6.1 17.3  127  1237   10   MOLECULE: STRUCTURAL MAINTENANCE OF CHROMOSOMES PROTEIN;             
7091:  lz3e-A  6.1 44.7  159   649    7   MOLECULE: TRANSMEMBRANE AND COILED-COIL DOMAINS PROTEIN 1;           
7092:  d0kr-A  6.1 43.4  133   943    6   MOLECULE: FAMILY WITH SEQUENCE SIMILARITY 186, MEMBER B;             
7093:  b5uc-A  6.1 16.8  181   969    6   MOLECULE: GEM-INTERACTING PROTEIN;                                   
7094:  yq6o-A  6.1 23.1  156   873   12   MOLECULE: V-TYPE PROTON ATPASE SUBUNIT A;                            
7095:  qrm2-A  6.1 10.4  104  1412    7   MOLECULE: DNA TOPOISOMERASE 2;                                       
7096:  k0sq-A  6.1 28.4  190   365    6   MOLECULE: ENDOPHILIN-B1;                                             
7097:  e2wp-A  6.1 35.0  144  1177    5   MOLECULE: SODIUM/HYDROGEN EXCHANGER 10;                              
7098:  io9u-A  6.1 29.8  123  1400    7   MOLECULE: DYNEIN HEAVY CHAIN 6, AXONEMAL;                            
7099:  e2ig-A  6.1 41.8  194   661    8   MOLECULE: PEROXISOMAL MEMBRANE PROTEIN RELATED;                      
7100:  xn3n-A  6.1 33.0  147   587    7   MOLECULE: UNCHARACTERIZED PROTEIN;                                   
7101:  ii9e-A  6.1 25.1  157   834    6   MOLECULE: V-TYPE PROTON ATPASE SUBUNIT A;                            
7102:  s2sj-A  6.1 19.1  143   600    6   MOLECULE: ZGC:162872;                                                
7103:  ea0u-A  6.1 26.4  133   577    6   MOLECULE: KINESIN-LIKE PROTEIN;                                      
7104:  sye2-A  6.1 26.0  206  1400    4   MOLECULE: DYNEIN HEAVY CHAIN 9, AXONEMAL;                            
7105:  std9-A  6.1 29.3  116   427   10   MOLECULE: PCRF DOMAIN-CONTAINING PROTEIN;                            
7106:  wb0j-A  6.1 17.9  162   437    7   MOLECULE: SORTING NEXIN-30;                                          
7107:  eri4-A  6.1 10.9  123   740    8   MOLECULE: DYNEIN REGULATORY COMPLEX PROTEIN 1;                       
7108:  ju3i-A  6.1 36.0  161   498    6   MOLECULE: UNCHARACTERIZED PROTEIN;                                   
7109:  df6h-A  6.1 42.1  202  1247    7   MOLECULE: UNCHARACTERIZED PROTEIN;                                   
7110:  j7hc-A  6.1 24.2  183   846    6   MOLECULE: ARFGAP WITH COILED-COIL, ANKYRIN REPEAT AND PH DO          
7111:  vm6x-A  6.1 32.5  132   904    6   MOLECULE: UNCHARACTERIZED PROTEIN;                                   
7112:  trw5-A  6.1 26.6  183   486    4   MOLECULE: PROTEIN KINASE C AND CASEIN KINASE SUBSTRATE IN N          
7113:  yg5y-A  6.1 41.4  252  1823    7   MOLECULE: LAMININ SUBUNIT ALPHA-4;                                   
7114:  bt5u-A  6.1  4.5  135   268    6   MOLECULE: OS01G0960200 PROTEIN;                                      
7115:  y0lh-A  6.1 24.2  121  1372    7   MOLECULE: HDAC_INTERACT DOMAIN-CONTAINING PROTEIN;                   
7116:  tn7n-A  6.1 25.7  133   564    9   MOLECULE: PUTATIVE NUCLEOLAR PROTEIN 5-1;                            
7117:  ybv3-A  6.1 24.0  180  2020   10   MOLECULE: WD AND TETRATRICOPEPTIDE REPEATS PROTEIN 1, PUTAT          
7118:  z0rn-A  6.1 10.4  115   196    8   MOLECULE: CALCIUM LOAD-ACTIVATED CALCIUM CHANNEL;                    
7119:  hx9x-A  6.1 20.0  122   327    7   MOLECULE: UVR DOMAIN-CONTAINING PROTEIN;                             
7120:  f9cw-A  6.1 10.2  165   822    6   MOLECULE: V-TYPE PROTON ATPASE SUBUNIT A;                            
7121:  eb8d-A  6.1 12.3  151   384    5   MOLECULE: UNCHARACTERIZED PROTEIN;                                   
7122:  vsk2-A  6.1 14.5  148   295   11   MOLECULE: F-BOX PROTEIN SKIP24;                                      
7123:  jr4x-A  6.1 38.1  140   265    6   MOLECULE: AT5G11840;                                                 
7124:  uxw6-A  6.1 41.7  197   445    8   MOLECULE: TRIPARTITE MOTIF-CONTAINING PROTEIN 43B;                   
7125:  pdj5-A  6.1 40.3  145   678    6   MOLECULE: GRAM DOMAIN-CONTAINING PROTEIN;                            
7126:  f4xh-A  6.1 16.4  135   629   12   MOLECULE: HYPOTHETICAL_PROTEIN_-_CONSERVED;                          
7127:  x3lo-A  6.1 32.7  145   640    9   MOLECULE: DOMAIN_OF_UNCHARACTERIZED_FUNCTION_(DUF4139)_-_PU          
7128:  u9wt-A  6.1 39.2  133   414    8   MOLECULE: PLECKSTRIN HOMOLOGY DOMAIN-CONTAINING, FAMILY D (          
7129:  o1cr-A  6.1 34.4  142   217    8   MOLECULE: GRPE PROTEIN HOMOLOG 1, MITOCHONDRIAL;                     
7130:  k1ou-A  6.1 34.1  177   717    8   MOLECULE: UNCHARACTERIZED PROTEIN;                                   
7131:  hkv9-A  6.1 24.3  162   536    7   MOLECULE: UNCHARACTERIZED PPE FAMILY PROTEIN PPE3;                   
7132:  jcx5-A  6.1 33.6  169   453    8   MOLECULE: AT5G43870;                                                 
7133:  oz2p-A  6.1 22.8  165  1191    8   MOLECULE: STRUCTURAL MAINTENANCE OF CHROMOSOMES PROTEIN 2;           
7134:  hpe2-A  6.1 15.3  146   407    8   MOLECULE: VALYL-TRNA SYNTHETASE;                                     
7135:  fm3d-A  6.1 26.3  132  1125    6   MOLECULE: TIP ELONGATION ABERRANT PROTEIN 3;                         
7136:  vr6h-A  6.1 18.2  173  1313    3   MOLECULE: KINESIN-LIKE PROTEIN KIN-12B;                              
7137:  c7vy-A  6.1 31.4  195  2001    8   MOLECULE: HELICASE PROTEIN MOM1;                                     
7138:  xy7p-A  6.1  9.1  113   184    9   MOLECULE: ZGC:114175;                                                
7139:  oh2q-A  6.1 38.8  141   302    9   MOLECULE: UNCHARACTERIZED PROTEIN;                                   
7140:  r4oc-A  6.1 23.0  135   434    5   MOLECULE: ZT_DIMER DOMAIN-CONTAINING PROTEIN;                        
7141:  u6zp-A  6.1 16.7  135   419    8   MOLECULE: BTB/POZ_DOMAIN_CONTAINING_PROTEIN_-_PUTATIVE;              
7142:  wm3s-A  6.1 58.4  167   411    9   MOLECULE: TETRASPANIN FAMILY;                                        
7143:  bn8v-A  6.1 10.1  106   615    7   MOLECULE: TETRATRICOPEPTIDE REPEAT (TPR)-LIKE SUPERFAMILY P          
7144:  mlp7-A  6.1 28.4  191   658    9   MOLECULE: B BOX-TYPE DOMAIN-CONTAINING PROTEIN;                      
7145:  zmp3-A  6.1 26.9  127  1637   11   MOLECULE: GLUTAMATE-RICH 3;                                          
7146:  o1zw-A  6.1 28.3  120   965    3   MOLECULE: PROBABLE ION CHANNEL POLLUX;                               
7147:  b0dp-A  6.1 14.1  136   940    7   MOLECULE: OS05G0141200 PROTEIN;                                      
7148:  zxp9-A  6.1 27.4  157   917   11   MOLECULE: DNA MISMATCH REPAIR PROTEIN SPELLCHECKER 1;                
7149:  mu0h-A  6.1  5.2   89   676    4   MOLECULE: UNCHARACTERIZED PROTEIN;                                   
7150:  kre1-A  6.1 21.7  178   608    7   MOLECULE: TWIK FAMILY OF POTASSIUM CHANNELS;                         
7151:  soo9-A  6.1 36.0  160   538    6   MOLECULE: S-ADENOSYL-L-METHIONINE-DEPENDENT METHYLTRANSFERA          
7152:  e1ng-A  6.1 16.2  177  1358    6   MOLECULE: DYNEIN HEAVY CHAIN 6, AXONEMAL;                            
7153:  br7v-A  6.1 21.5  128   300    8   MOLECULE: GTPASE IMAP FAMILY MEMBER 7;                               
7154:  rw0j-A  6.1  8.4  109   913   12   MOLECULE: PROTEIN ZIP4 HOMOLOG;                                      
7155:  lbp0-A  6.1 32.8  197  2103    7   MOLECULE: UNCHARACTERIZED PROTEIN KIAA2026;                          
7156:  lq0m-A  6.1  6.5  117   183    7   MOLECULE: EUKARYOTIC TRANSLATION INITIATION FACTOR 3 SUBUNI          
7157:  dr8n-A  6.1 14.7  160   753    1   MOLECULE: BZIP TRANSCRIPTION FACTOR;                                 
7158:  keh2-A  6.1 11.0  102   555   10   MOLECULE: INOSITOL 1,4,5-TRIPHOSPHATE RECEPTOR ASSOCIATED 2          
7159:  dlf4-A  6.1 12.5  117  1622    8   MOLECULE: WD_REPEATS_REGION DOMAIN-CONTAINING PROTEIN;               
7160:  zxp7-A  6.1 33.4  144   684    8   MOLECULE: LD13933P1;                                                 
7161:  fh3m-A  6.1 33.5  113   267    8   MOLECULE: 65-KDA MICROTUBULE-ASSOCIATED PROTEIN 3;                   
7162:  pu6q-A  6.1 14.5  205  1303    9   MOLECULE: KINESIN, PUTATIVE;                                         
7163:  w9ko-A  6.1 15.8  145   955    8   MOLECULE: RHO GTPASE ACTIVATING PROTEIN 4, ISOFORM CRA_A;            
7164:  f8jh-A  6.1 33.1  136   822    4   MOLECULE: CYSTEINE/HISTIDINE-RICH C1 DOMAIN FAMILY PROTEIN;          
7165:  r1rw-A  6.1  9.3  186  1819   12   MOLECULE: PROTEIN TSS;                                               
7166:  axd0-A  6.1 30.2  129   787    9   MOLECULE: PROTEIN KINASE SUPERFAMILY PROTEIN;                        
7167:  ev9l-A  6.1 11.5  158   605    6   MOLECULE: UNCHARACTERIZED PROTEIN;                                   
7168:  xxz7-A  6.1 31.9  106   204    5   MOLECULE: HDC06561;                                                  
7169:  vd9g-A  6.1 18.5  155   638    8   MOLECULE: NEUROENDOCRINE CONVERTASE 2;                               
7170:  k8xk-A  6.1 25.7  124   337    7   MOLECULE: EUKARYOTIC TRANSLATION INITIATION FACTOR 3 SUBUNI          
7171:  v4ua-A  6.1 22.6  147   993    5   MOLECULE: KCNQ POTASSIUM CHANNEL, ISOFORM F;                         
7172:  clw5-A  6.1 21.8  147   270    4   MOLECULE: UNCHARACTERIZED PROTEIN;                                   
7173:  s1tr-A  6.1 12.2  177  1193    8   MOLECULE: LAMININ SUBUNIT GAMMA-2;                                   
7174:  m2lb-A  6.1 19.8  135  1006    6   MOLECULE: TRANSCRIPTION FACTOR TAU SUBUNIT SFC4;                     
7175:  z5zw-A  6.1 10.4  171   379    9   MOLECULE: PROLINE-SERINE-THREONINE PHOSPHATASE-INTERACTING           
7176:  rhm1-A  6.1 36.4  124   875    6   MOLECULE: RING ZN FINGER-CONTAINING PROTEIN;                         
7177:  g4cr-A  6.1 34.2  140  1174    7   MOLECULE: K(+) EFFLUX ANTIPORTER 2 CHLOROPLASTIC;                    
7178:  gmc5-A  6.1 20.1  177   915   11   MOLECULE: STARCH SYNTHASE, CHLOROPLASTIC/AMYLOPLASTIC;               
7179:  xn5o-A  6.1  6.1  170   779    9   MOLECULE: UNCHARACTERIZED PROTEIN;                                   
7180:  ftv8-A  6.1 14.9  112   191   10   MOLECULE: HYPOTHETICAL_PROTEIN_-_CONSERVED;                          
7181:  ja7m-A  6.1 10.9  128  1247   15   MOLECULE: CLUSTERED MITOCHONDRIA PROTEIN HOMOLOG;                    
7182:  qxj2-A  6.1 26.5  157   553    4   MOLECULE: B BOX-TYPE DOMAIN-CONTAINING PROTEIN;                      
7183:  mj1i-A  6.1 21.5  120   452    6   MOLECULE: U3 SNORNA-ASSOCIATED PROTEIN UTP11, PUTATIVE;              
7184:  i6cv-A  6.1 37.1  172   716    5   MOLECULE: AMINO ACID PERMEASE, PUTATIVE;                             
7185:  m4ze-A  6.1 17.7  128   585   12   MOLECULE: TEKTIN;                                                    
7186:  ne6f-A  6.1 39.6  158   556    9   MOLECULE: PPE FAMILY PROTEIN PPE2;                                   
7187:  pf6a-A  6.1 21.6  121  1025    5   MOLECULE: PROTEIN_KINASE_-_PUTATIVE;                                 
7188:  e5rs-A  6.1 29.4  150   450   11   MOLECULE: UNCHARACTERIZED PROTEIN YKL075C;                           
7189:  pm5b-A  6.1 37.8  162   655    7   MOLECULE: UNCHARACTERIZED PPE FAMILY PROTEIN PPE28;                  
7190:  x8vy-A  6.1 32.4  202  1386    7   MOLECULE: YLP MOTIF-CONTAINING PROTEIN 1;                            
7191:  ew3o-A  6.1 25.9  191   792    4   MOLECULE: LEUCINE-RICH REPEAT-CONTAINING 8 VRAC SUBUNIT C;           
7192:  c9iu-A  6.1 36.6  143   692    6   MOLECULE: E3 UBIQUITIN-PROTEIN LIGASE BRL1;                          
7193:  as1n-A  6.1  9.2  149  1400    5   MOLECULE: MICROTUBULE-ACTIN CROSS-LINKING FACTOR 1, ISOFORM          
7194:  mv7j-A  6.1 11.8  160   656   11   MOLECULE: ANKYRIN REPEAT AND SAM DOMAIN-CONTAINING PROTEIN           
7195:  mg9j-A  6.1 25.2  121   308    5   MOLECULE: EXPORTED PROTEIN FAMILY 4;                                 
7196:  tc9t-A  6.1  8.2  147   546    8   MOLECULE: METHYL-ACCEPTING CHEMOTAXIS PROTEIN III;                   
7197:  c1gg-A  6.1 35.8  175   744    7   MOLECULE: TRIPARTITE MOTIF-CONTAINING 2A;                            
7198:  u7aj-A  6.1 29.1  134   912    6   MOLECULE: CHAPERONE PROTEIN CLPB1;                                   
7199:  z3bi-A  6.1 31.1  113  1203   14   MOLECULE: PUTATIVE RNASE III;                                        
7200:  pz2m-A  6.1 37.6  170   451    5   MOLECULE: TRIPARTITE MOTIF-CONTAINING 43A;                           
7201:  pmj1-A  6.1 22.8  134  1015   10   MOLECULE: SODIUM/POTASSIUM-TRANSPORTING ATPASE SUBUNIT ALPH          
7202:  nva5-A  6.1 20.8  146   196    5   MOLECULE: MIND COMPLEX SUBUNIT;                                      
7203:  s5su-A  6.1 12.1  135   308    8   MOLECULE: OS06G0590500 PROTEIN;                                      
7204:  klx6-A  6.1 15.5  109   238    8   MOLECULE: LYSOSOMAL PROTEIN TRANSMEMBRANE 4 ALPHA;                   
7205:  yu7e-A  6.1  6.4   67   120    4   MOLECULE: UNCHARACTERIZED PROTEIN YGR045C;                           
7206:  fm1z-A  6.1  7.0  150   457   10   MOLECULE: CATION EFFLUX SYSTEM PROTEIN CUSC;                         
7207:  lb5r-A  6.1 12.0  147   217    9   MOLECULE: TETRATRICOPEPTIDE REPEAT DOMAIN 9C;                        
7208:  oo9s-A  6.1 15.0   88   551    9   MOLECULE: SENSORY NEURON MEMBRANE PROTEIN 1;                         
7209:  qid2-A  6.1 26.8  103   716    5   MOLECULE: UNCHARACTERIZED PROTEIN;                                   
7210:  rrl5-A  6.1 13.4  108   219    6   MOLECULE: UNCHARACTERIZED PROTEIN;                                   
7211:  sl0d-A  6.1 17.2   96   259    6   MOLECULE: OS03G0423800 PROTEIN;                                      
7212:  ez0p-A  6.1  9.0  101   235    7   MOLECULE: UNCHARACTERIZED PROTEIN;                                   
7213:  ckb7-A  6.1 21.8   88  2058    7   MOLECULE: UNCONVENTIONAL MYOSIN-X;                                   
7214:  xe2u-A  6.1 25.5   99   457    9   MOLECULE: HEME SENSOR PROTEIN HSSS;                                  
7215:  jz9x-A  6.1 26.9  150   759    7   MOLECULE: POTASSIUM VOLTAGE-GATED CHANNEL SUBFAMILY KQT MEM          
7216:  t5pb-A  6.1  6.4   93   341    5   MOLECULE: UNCHARACTERIZED PROTEIN;                                   
7217:  max4-A  6.1 22.1  123  2428    7   MOLECULE: GUANINE_NUCLEOTIDE_EXCHANGE_FACTOR_IN_GOLGI_TRANS          
7218:  et2n-A  6.1  5.5   86   179    9   MOLECULE: SIGNAL PEPTIDASE COMPLEX SUBUNIT 2;                        
7219:  sw0t-A  6.1 27.7   93   773    3   MOLECULE: POTASSIUM TRANSPORTER;                                     
7220:  mne7-A  6.1  6.6  119   149    3   MOLECULE: MECHANOSENSITIVE ION CHANNEL-LIKE PROTEIN;                 
7221:  j3ra-A  6.1 13.3  110   142    6   MOLECULE: UNCHARACTERIZED PROTEIN;                                   
7222:  o0uk-A  6.1 10.0  107   295    7   MOLECULE: BETA-GALACTOSIDASE RELATED PROTEIN;                        
7223:  tgo7-A  6.1  9.0  133   845    8   MOLECULE: MRNA SPLICING PROTEIN;                                     
7224:  vba2-A  6.1  8.8  146   947    8   MOLECULE: TESTIS-EXPRESSED PROTEIN 11;                               
7225:  aa3w-A  6.1 18.7  132   173    9   MOLECULE: OS05G0576700 PROTEIN;                                      
7226:  j5lc-A  6.1  3.3   82   162    7   MOLECULE: UNCHARACTERIZED PROTEIN;                                   
7227:  m5ci-A  6.1  6.3  151   387    5   MOLECULE: SORTING NEXIN-7;                                           
7228:  nuk6-A  6.1  2.8   83   212    8   MOLECULE: RX_N DOMAIN-CONTAINING PROTEIN;                            
7229:  e3ec-A  6.1  7.4   97   169   10   MOLECULE: SIGNAL PEPTIDASE COMPLEX SUBUNIT;                          
7230:  ic9u-A  6.1 17.9  163   417    9   MOLECULE: AUTOPHAGY-RELATED_PROTEIN_24;                              
7231:  i4oi-A  6.1  8.1  109   357    7   MOLECULE: UNCHARACTERIZED PROTEIN;                                   
7232:  nhv7-A  6.1 13.6  105  1236    9   MOLECULE: AAA DOMAIN-CONTAINING PROTEIN;                             
7233:  oa4a-A  6.1 19.3  115   350   10   MOLECULE: SOLUTE CARRIER FAMILY 35 MEMBER E4;                        
7234:  ugq2-A  6.1  6.1   93   299    5   MOLECULE: UNCHARACTERIZED PROTEIN;                                   
7235:  tk1h-A  6.1  5.5   76   213    8   MOLECULE: UNCHARACTERIZED PROTEIN;                                   
7236:  i8al-A  6.1 24.5  159  1252    7   MOLECULE: P-GLYCOPROTEIN RELATED;                                    
7237:  s9jh-A  6.1  7.8   80   207   10   MOLECULE: PARTNER OF SLD FIVE 1;                                     
7238:  isv3-A  6.1  7.1   93   657    9   MOLECULE: UNCHARACTERIZED PROTEIN;                                   
7239:  s0bg-A  6.1 33.9  121   302    5   MOLECULE: UNCHARACTERIZED PROTEIN;                                   
7240:  j4as-A  6.1 42.7  124   755    6   MOLECULE: COMPONENT OF OLIGOMERIC GOLGI COMPLEX 2;                   
7241:  kvo1-A  6.1 26.4  188  1603    7   MOLECULE: SERINE/THREONINE PROTEIN KINASE, PUTATIVE;                 
7242:  f9um-A  6.1 13.6  106   452    7   MOLECULE: UNCHARACTERIZED PROTEIN;                                   
7243:  ofr9-A  6.1 16.3   71   498    6   MOLECULE: SET AND MYND DOMAIN CONTAINING, ARTHROPOD-SPECIFI          
7244:  wj2c-A  6.1 19.8   84   503    6   MOLECULE: BZIP TRANSCRIPTION FACTOR FAMILY PROTEIN;                  
7245:  yc0f-A  6.1 15.5  104   449    9   MOLECULE: PROTEIN GPR107;                                            
7246:  r1wp-A  6.1 28.2  102   378    7   MOLECULE: UNCHARACTERIZED PROTEIN;                                   
7247:  twx9-A  6.1 14.0  142   898    6   MOLECULE: UNCHARACTERIZED PROTEIN;                                   
7248:  mcm1-A  6.1  5.1  102   175    5   MOLECULE: AT1G52910;                                                 
7249:  jeh1-A  6.1 21.0  113   182    5   MOLECULE: DISPERSED GENE FAMILY PROTEIN 1 (DGF-1), PUTATIVE          
7250:  bz1j-A  6.1  8.5  150   206    7   MOLECULE: POSSIBLE CONSERVED TRANSMEMBRANE PROTEIN;                  
7251:  qe2o-A  6.1 34.6  137   825    5   MOLECULE: RING-TYPE DOMAIN-CONTAINING PROTEIN;                       
7252:  am1n-A  6.1 39.0  117   756    4   MOLECULE: EXOCYST COMPLEX COMPONENT SEC6;                            
7253:  uj6d-A  6.1 12.6   78   810    8   MOLECULE: UNCHARACTERIZED PROTEIN;                                   
7254:  nz1x-A  6.1 11.3  122   200    7   MOLECULE: VACUOLAR PROTEIN-SORTING-ASSOCIATED PROTEIN 46;            
7255:  hpp6-A  6.1 36.6  161  1025    9   MOLECULE: AUXIN-RESPONSIVE PROTEIN;                                  
7256:  q6bq-A  6.1  9.4  112   144    4   MOLECULE: MEDIATOR OF RNA POLYMERASE II TRANSCRIPTION SUBUN          
7257:  hmd8-A  6.1 20.5   89   202    8   MOLECULE: PECTINESTERASE INHIBITOR 11;                               
7258:  ap6n-A  6.1 36.6  104   480    7   MOLECULE: ANKYRIN REPEAT FAMILY PROTEIN;                             
7259:  ad9f-A  6.1 39.5  115  1139    5   MOLECULE: CONSERVED OLIGOMERIC GOLGI COMPLEX SUBUNIT 6;              
7260:  u0zh-A  6.1  9.9  142   541    7   MOLECULE: PROCOLLAGEN-PROLINE 4-DIOXYGENASE;                         
7261:  kgk1-A  6.1 27.8  124   806    6   MOLECULE: CSC1-LIKE PROTEIN AT1G32090;                               
7262:  gjf2-A  6.1 22.9  119   814    6   MOLECULE: UNCHARACTERIZED PROTEIN;                                   
7263:  nnb0-A  6.1 11.3   74   371    8   MOLECULE: DSBD_2 DOMAIN-CONTAINING PROTEIN;                          
7264:  dgi3-A  6.1  7.7  104   265    5   MOLECULE: NOVEL PLANT SNARE 12;                                      
7265:  o9ar-A  6.1 11.1   93   250    9   MOLECULE: UNCHARACTERIZED PROTEIN;                                   
7266:  d5ek-A  6.1 13.5  158   609   11   MOLECULE: PROTEIN KINESIN LIGHT CHAIN-RELATED 1;                     
7267:  l5nw-A  6.1  2.4   58    78    7   MOLECULE: EXOCYST SUBUNIT EXO70 FAMILY PROTEIN;                      
7268:  pq1h-A  6.1 31.5   91   178    9   MOLECULE: ER MEMBRANE PROTEIN COMPLEX SUBUNIT 4;                     
7269:  xv8h-A  6.1 11.0  167   783   10   MOLECULE: UNCHARACTERIZED PROTEIN;                                   
7270:  wmv4-A  6.1 10.6  152   306    7   MOLECULE: HYPOTHETICAL_PROTEIN_-_CONSERVED;                          
7271:  lrr1-A  6.1  8.4   79   217    5   MOLECULE: PGG DOMAIN-CONTAINING PROTEIN;                             
7272:  kx5x-A  6.1 23.4  106   635    8   MOLECULE: SOLUTE CARRIER FAMILY 7 (CATIONIC AMINO ACID TRAN          
7273:  oow4-A  6.1 23.0  134   664    5   MOLECULE: GAMMA-TUBULIN COMPLEX COMPONENT;                           
7274:  sy5j-A  6.1  3.0   82   185    7   MOLECULE: F16B3.27 PROTEIN;                                          
7275:  j5wl-A  6.1  8.1  107   232    5   MOLECULE: UNCHARACTERIZED PROTEIN;                                   
7276:  gz9e-A  6.1 24.9  119   533    7   MOLECULE: RNA END FORMATION PROTEIN 2;                               
7277:  hyq4-A  6.1  6.9  142  1967   12   MOLECULE: TPR_REGION DOMAIN-CONTAINING PROTEIN;                      
7278:  ba0i-A  6.1 22.9  125   545    4   MOLECULE: MARVEL DOMAIN-CONTAINING 2A;                               
7279:  fu6w-A  6.1 34.6  153   667    4   MOLECULE: HOMEOBOX PROTEIN 3;                                        
7280:  bm2p-A  6.1  6.5  157   311    5   MOLECULE: HYPOTHETICAL_PROTEIN_-_CONSERVED;                          
7281:  ok1m-A  6.1  3.8   95   406    4   MOLECULE: PEPTIDE ANTIBIOTIC TRANSPORTER SBMA;                       
7282:  hy0z-A  6.1 23.9   80   858    9   MOLECULE: PUTATIVE DISEASE RESISTANCE PROTEIN;                       
7283:  ftr0-A  6.1 13.2  149   537    9   MOLECULE: PROBABLE STEROL O-ACYLTRANSFERASE 1;                       
7284:  uwm5-A  6.1  4.1   93   528   11   MOLECULE: NB-ARC DOMAIN CONTAINING PROTEIN, EXPRESSED;               
7285:  rg4u-A  6.1 26.2  163   500    6   MOLECULE: POTASSIUM VOLTAGE-GATED CHANNEL SUBFAMILY V MEMBE          
7286:  y2ox-A  6.1 24.4  133   839    3   MOLECULE: P-LOOP CONTAINING NUCLEOSIDE TRIPHOSPHATE HYDROLA          
7287:  v9wp-A  6.1 27.0  110   561    7   MOLECULE: OS09G0544800 PROTEIN;                                      
7288:  tkl7-A  6.1 23.8   89   903    9   MOLECULE: MCM DOMAIN-CONTAINING PROTEIN;                             
7289:  n2fv-A  6.1  4.6   86   386    6   MOLECULE: DUF155 DOMAIN-CONTAINING PROTEIN;                          
7290:  vg7f-A  6.1  8.5   86   166    8   MOLECULE: OS05G0507000 PROTEIN;                                      
7291:  ebp0-A  6.1 19.4   72   859   11   MOLECULE: COILED-COIL AND C2 DOMAIN-CONTAINING 1B;                   
7292:  tmt8-A  6.1  5.0   87   478    8   MOLECULE: LYSOSOME MEMBRANE PROTEIN 2;                               
7293:  ko0w-A  6.1 18.0   87   506    7   MOLECULE: AMINOALDEHYDE DEHYDROGENASE 1B;                            
7294:  yc1y-A  6.1 14.7   83   480   11   MOLECULE: PEROXISOMAL MEMBRANE PROTEIN PEX16;                        
7295:  n6tn-A  6.1 26.5  132   557    8   MOLECULE: O-FUCOSYLTRANSFERASE FAMILY PROTEIN;                       
7296:  ugk8-A  6.1 10.0   95   185    5   MOLECULE: RIBOSOME-RECYCLING FACTOR;                                 
7297:  e5pv-A  6.1 30.1  127   523    6   MOLECULE: SAG20;                                                     
7298:  r6jt-A  6.1 37.0   93   514    9   MOLECULE: TRANSMEMBRANE PROTEIN 117;                                 
7299:  n1xc-A  6.1 11.5  112   253    8   MOLECULE: TRANSMEMBRANE PROTEIN;                                     
7300:  ii4i-A  6.1 15.2  104   727    8   MOLECULE: SODIUM-DEPENDENT NEUTRAL AMINO ACID TRANSPORTER S          
7301:  cp6f-A  6.1 25.6   93   567    9   MOLECULE: PH DOMAIN-CONTAINING PROTEIN;                              
7302:  fc3x-A  6.1  6.8   68   304    6   MOLECULE: UNCHARACTERIZED PROTEIN;                                   
7303:  mo4f-A  6.1  2.4   61   116    2   MOLECULE: UNCHARACTERIZED PROTEIN;                                   
7304:  r3wb-A  6.1 18.7  117   283   10   MOLECULE: PHD FINGER PROTEIN ING;                                    
7305:  zhw6-A  6.1 10.5  105   281    5   MOLECULE: RRF DOMAIN-CONTAINING PROTEIN;                             
7306:  ssb8-A  6.1  2.6   75   228    7   MOLECULE: OS01G0146500 PROTEIN;                                      
7307:  tn3f-A  6.1  5.4   94   210    6   MOLECULE: CALCIUM-ACTIVATED POTASSIUM CHANNEL SUBUNIT BETA-          
7308:  j1ct-A  6.1 10.9  112   496    4   MOLECULE: LUNG SEVEN TRANSMEMBRANE RECEPTOR FAMILY PROTEIN;          
7309:  tny5-A  6.1  6.5  117   297    6   MOLECULE: TRANSMEMBRANE PROTEIN 178A;                                
7310:  r1at-A  6.1 20.8  153   549    9   MOLECULE: PROBABLE CONSERVED TRANSMEMBRANE PROTEIN;                  
7311:  e6sy-A  6.1 20.6  168  1079    8   MOLECULE: FORMIN-LIKE PROTEIN;                                       
7312:  us1n-A  6.1 13.7   98   209    3   MOLECULE: UNCHARACTERIZED PROTEIN;                                   
7313:  ava5-A  6.1 22.5  190  1400    8   MOLECULE: NESPRIN-2;                                                 
7314:  hv8i-A  6.1 29.8   94  1400    5   MOLECULE: DYNEIN HEAVY CHAIN 11, AXONEMAL;                           
7315:  i3yh-A  6.1 19.8   98   575    6   MOLECULE: BEL1-LIKE HOMEODOMAIN PROTEIN 9;                           
7316:  q8jv-A  6.1 27.2  144   756    6   MOLECULE: UNCHARACTERIZED PROTEIN;                                   
7317:  qd1s-A  6.1 11.5   82   211    7   MOLECULE: SUCCINATE DEHYDROGENASE SUBUNIT 4, MITOCHONDRIAL;          
7318:  opi7-A  6.1 17.9   78   430   12   MOLECULE: VESICLE-FUSING ATPASE;                                     
7319:  vg1q-A  6.1  9.2  106   218    6   MOLECULE: GB|AAF32471.1;                                             
7320:  ff7f-A  6.1 19.9   98   506    3   MOLECULE: PROTEIN DETOXIFICATION;                                    
7321:  am8a-A  6.1 28.2  113   899    9   MOLECULE: PROBABLE DISEASE RESISTANCE PROTEIN RXW24L;                
7322:  u7cm-A  6.1 20.5  122   570    7   MOLECULE: SI:DKEY-187K19.2;                                          
7323:  ye1x-A  6.1  9.8  113   210   10   MOLECULE: UNCHARACTERIZED PROTEIN;                                   
7324:  v2yc-A  6.1 26.8  138   376    4   MOLECULE: GLYCEROL-3-PHOSPHATE ACYLTRANSFERASE 9;                    
7325:  z0az-A  6.1 13.0   98   123    5   MOLECULE: 60S RIBOSOMAL PROTEIN L35;                                 
7326:  uo6w-A  6.1 22.8   76  1239    5   MOLECULE: ERYTHROID DIFFERENTIATION-RELATED FACTOR 1;                
7327:  edn0-A  6.1 24.0  180   737    3   MOLECULE: PROTEIN BICAUDAL D HOMOLOG;                                
7328:  b0ur-A  6.1 10.9  132   734    5   MOLECULE: PARALEMMIN-3;                                              
7329:  hx8o-A  6.1 36.7  120   652   11   MOLECULE: BROMODOMAIN-CONTAINING 7;                                  
7330:  vr6w-A  6.1  7.6   86   214   10   MOLECULE: OS10G0100900 PROTEIN;                                      
7331:  cy3o-A  6.1  6.3   91   209   13   MOLECULE: EXPRESSED PROTEIN;                                         
7332:  r9og-A  6.1 20.0  169   519    4   MOLECULE: SORTING NEXIN-2;                                           
7333:  vq1i-A  6.1  6.1   81   186   12   MOLECULE: MINICHROMOSOME INSTABILITY12A;                             
7334:  wy8b-A  6.1 10.0   63   113   11   MOLECULE: DOLICHYL-DIPHOSPHOOLIGOSACCHARIDE--PROTEIN                 
7335:  yyy8-A  6.1 24.8  156   387    6   MOLECULE: ENDOPLASMIC RETICULUM JUNCTION FORMATION PROTEIN           
7336:  de4c-A  6.1 15.5  107   802    8   MOLECULE: ALDEHYDE DEHYDROGENASE FAMILY 16 MEMBER A1;                
7337:  fq1i-A  6.1  5.4  130   434    8   MOLECULE: MAGNESIUM TRANSPORTER MRS2 HOMOLOG, MITOCHONDRIAL          
7338:  h6uo-A  6.1  8.5  110   275    3   MOLECULE: TRANSMEMBRANE PROTEIN 45B;                                 
7339:  kb1r-A  6.1 28.6  107  1241    9   MOLECULE: COP1-INTERACTING PROTEIN-RELATED;                          
7340:  e1ai-A  6.1 27.2  179   892    9   MOLECULE: UNCHARACTERIZED PROTEIN;                                   
7341:  y1gg-A  6.1  9.8   86   170    1   MOLECULE: REQUIRED FOR EXCISION 1-B DOMAIN-CONTAINING;               
7342:  ftw2-A  6.1 11.3   77   338    6   MOLECULE: SOLUTE CARRIER FAMILY 35 MEMBER B1 HOMOLOG;                
7343:  i9ac-A  6.1 17.2  112   746    8   MOLECULE: RNA HELICASE;                                              
7344:  ccj0-A  6.1 27.9  126  1031    9   MOLECULE: IMPORTIN N-TERMINAL DOMAIN-CONTAINING PROTEIN;             
7345:  tqr4-A  6.1  4.6   91   170    3   MOLECULE: JAGUNAL-LIKE PROTEIN;                                      
7346:  n5wc-A  6.1 29.1  116   657   13   MOLECULE: UNCHARACTERIZED PROTEIN;                                   
7347:  uri2-A  6.1 28.2  138  1059    7   MOLECULE: RNA POLYMERASE II ELONGATION FACTOR ELL;                   
7348:  g6cp-A  6.1 12.6   78   207    8   MOLECULE: UNCHARACTERIZED PROTEIN;                                   
7349:  vek2-A  6.1 12.0  101   132    9   MOLECULE: HYPOTHETICAL_PROTEIN_-_CONSERVED;                          
7350:  i3cw-A  6.1  6.8   77   243    9   MOLECULE: UNCHARACTERIZED PROTEIN;                                   
7351:  ify1-A  6.1 37.2  110   472    9   MOLECULE: UNCHARACTERIZED PROTEIN;                                   
7352:  rnk1-A  6.1 16.4  106   349    6   MOLECULE: OS02G0572200 PROTEIN;                                      
7353:  jpq4-A  6.1 10.4   87   574   13   MOLECULE: UNCHARACTERIZED PROTEIN;                                   
7354:  i4zt-A  6.1 18.3  135   903    7   MOLECULE: UNCHARACTERIZED PROTEIN;                                   
7355:  w2yw-A  6.1 15.3  151  1374    8   MOLECULE: PROBABLE MULTIDRUG RESISTANCE-ASSOCIATED PROTEIN           
7356:  ed6v-A  6.1  9.3  117   382    8   MOLECULE: EXPRESSED PROTEIN;                                         
7357:  bsx6-A  6.1  2.7   72   133    6   MOLECULE: TRANSMEMBRANE PROTEIN 60;                                  
7358:  wz6g-A  6.1 33.4  157  1400    6   MOLECULE: DYSTONIN;                                                  
7359:  yv0q-A  6.1 31.1  127   852    7   MOLECULE: UNCHARACTERIZED PROTEIN;                                   
7360:  up8x-A  6.1 10.5   93   185    9   MOLECULE: RIBOSOME-RECYCLING FACTOR;                                 
7361:  rua8-A  6.1  2.4   61    90    5   MOLECULE: OS05G0132800 PROTEIN;                                      
7362:  ohn3-A  6.1 38.9  112   636    8   MOLECULE: TETRATRICOPEPTIDE REPEAT (TPR)-LIKE SUPERFAMILY P          
7363:  x8tg-A  6.1  6.8   92   186    8   MOLECULE: UNCHARACTERIZED PROTEIN;                                   
7364:  zmp6-A  6.1 27.3  156  1035    7   MOLECULE: OS11G0649100 PROTEIN;                                      
7365:  d0ua-A  6.1 12.4   86   180    5   MOLECULE: DOMAIN_OF_UNCHARACTERIZED_FUNCTION_(DUF202)_-_PUT          
7366:  nyc0-A  6.1  2.8   54    88    6   MOLECULE: 30S RIBOSOMAL PROTEIN S15, CHLOROPLASTIC;                  
7367:  un8n-A  6.1  6.8   93   906    9   MOLECULE: UNCHARACTERIZED PROTEIN;                                   
7368:  xb9u-A  6.1 40.1  146   632    5   MOLECULE: GAMMA-AMINOBUTYRIC ACID RECEPTOR SUBUNIT THETA;            
7369:  zvi6-A  6.1 11.3  125  1024    6   MOLECULE: GAMMA-TUBULIN COMPLEX COMPONENT 5;                         
7370:  jl3q-A  6.1  8.0  120   261    9   MOLECULE: LYSOSOMAL-ASSOCIATED TRANSMEMBRANE PROTEIN 5;              
7371:  z5js-A  6.1 39.4  117  1711    4   MOLECULE: EUKARYOTIC TRANSLATION INITIATION FACTOR 4 GAMMA,          
7372:  msv4-A  6.1 10.4  119  1355    9   MOLECULE: FI20146P1;                                                 
7373:  z7em-A  6.1 19.4  104   504    9   MOLECULE: ENDOSOMAL/LYSOSOMAL POTASSIUM CHANNEL TMEM175;             
7374:  jj2o-A  6.1 21.3  138   642   10   MOLECULE: PROTEIN BCAP;                                              
7375:  k2ps-A  6.1 19.3   98   357    7   MOLECULE: F-BOX ONLY PROTEIN 25;                                     
7376:  zug8-A  6.1 15.7   99   366    3   MOLECULE: AT5G63040;                                                 
7377:  sge2-A  6.1 13.7  106   154   10   MOLECULE: TRANSMEMBRANE PROTEIN;                                     
7378:  r8to-A  6.1  5.2  112   321    7   MOLECULE: OS09G0246700 PROTEIN;                                      
7379:  k6hk-A  6.1 17.0  179   602    4   MOLECULE: UNCHARACTERIZED PROTEIN;                                   
7380:  a0dp-A  6.1  5.1  101   237    5   MOLECULE: PALMITOYLTRANSFERASE;                                      
7381:  bpy2-A  6.1 11.6   73   459   11   MOLECULE: VACUOLAR CATION/PROTON EXCHANGER 3;                        
7382:  fd3a-A  6.1  3.5   59    61    3   MOLECULE: UNCHARACTERIZED PROTEIN;                                   
7383:  pgl0-A  6.1 12.6  118   309    8   MOLECULE: MAGNESIUM TRANSPORTER;                                     
7384:  q2tk-A  6.1 23.0  156   425    8   MOLECULE: SH3-BINDING DOMAIN PROTEIN 5-LIKE, A;                      
7385:  eet2-A  6.1  5.5  105   218    4   MOLECULE: SNF7-LIKE PROTEIN, PUTATIVE;                               
7386:  jq1a-A  6.1 28.8  122   304    3   MOLECULE: UNCHARACTERIZED PROTEIN;                                   
7387:  fl6g-A  6.1 40.5  111   245    9   MOLECULE: SYNTAXIN-61;                                               
7388:  js2y-A  6.1 30.9  127   316    6   MOLECULE: SMR DOMAIN-CONTAINING PROTEIN;                             
7389:  ytq2-A  6.1 19.4  105  1184    9   MOLECULE: PROBABLE PEPTIDOGLYCAN BIOSYNTHESIS PROTEIN MVIN;          
7390:  h1yo-A  6.1 14.5  123   291    7   MOLECULE: SYNTAXIN-1A;                                               
7391:  jpz2-A  6.1 11.0   82   335    6   MOLECULE: RING-CH-TYPE DOMAIN-CONTAINING PROTEIN;                    
7392:  hrw2-A  6.1 14.4  101   551    5   MOLECULE: PECTINESTERASE;                                            
7393:  iy8p-A  6.1  6.7   90   537    7   MOLECULE: MFS DOMAIN-CONTAINING PROTEIN;                             
7394:  sq3h-A  6.1  9.5  179   498    6   MOLECULE: PX DOMAIN-CONTAINING PROTEIN;                              
7395:  x4pa-A  6.1 17.5   70   458    1   MOLECULE: 5-HYDROXYTRYPTAMINE RECEPTOR 2C;                           
7396:  xiu7-A  6.1  8.6   87   321    2   MOLECULE: UNCHARACTERIZED PROTEIN;                                   
7397:  nn0k-A  6.1 22.9   88   179    8   MOLECULE: DDE-1 DOMAIN-CONTAINING PROTEIN;                           
7398:  np6f-A  6.1 15.3   93   509    9   MOLECULE: UNCHARACTERIZED PROTEIN;                                   
7399:  yb9o-A  6.1 22.2  119   928   11   MOLECULE: TYPE II INOSITOL 3,4-BISPHOSPHATE 4-PHOSPHATASE;           
7400:  yrt2-A  6.1  9.7  106   222    8   MOLECULE: UNCHARACTERIZED PROTEIN;                                   
7401:  xx4t-A  6.1 31.3   95   555    4   MOLECULE: TRANSMEMBRANE PROTEIN 87B;                                 
7402:  rzo3-A  6.1  7.2  104   514    5   MOLECULE: CYTOCHROME BD-II UBIQUINOL OXIDASE SUBUNIT 1;              
7403:  ejj8-A  6.1  7.3   94   225    9   MOLECULE: GOLGI SNAP RECEPTOR COMPLEX MEMBER 1;                      
7404:  yk2p-A  6.1 28.7  148  1303    9   MOLECULE: POLYCYSTIN-1;                                              
7405:  c4ie-A  6.1 30.7  137   603    8   MOLECULE: RING-TYPE DOMAIN-CONTAINING PROTEIN;                       
7406:  prd3-A  6.1  3.2   64   275    9   MOLECULE: OS02G0601400 PROTEIN;                                      
7407:  yrx6-A  6.1  7.7  110   199    5   MOLECULE: UNCHARACTERIZED PROTEIN;                                   
7408:  y1sx-A  6.1 25.8  147   562    6   MOLECULE: ARYLSULFATASE H;                                           
7409:  ljj7-A  6.1 32.6  110   583    7   MOLECULE: ZGC:162698;                                                
7410:  p3tf-A  6.1 22.5  111   591    6   MOLECULE: DNA-DIRECTED RNA POLYMERASE III SUBUNIT RPC3;              
7411:  f5on-A  6.1  5.0  101   106    7   MOLECULE: UNCHARACTERIZED PROTEIN;                                   
7412:  l1nk-A  6.1 28.1  171  2120    4   MOLECULE: DOPEY_N DOMAIN-CONTAINING PROTEIN;                         
7413:  tmm0-A  6.1 10.1   93   213    2   MOLECULE: UNCHARACTERIZED PROTEIN;                                   
7414:  v6ne-A  6.1 34.7  162   589    7   MOLECULE: ARYLSULFATASE L;                                           
7415:  r0gv-A  6.1 13.0  123   434    7   MOLECULE: TRANSCRIPTION INITIATION FACTOR IIE SUBUNIT ALPHA          
7416:  uiz7-A  6.1 14.0  161  2595    6   MOLECULE: ATP-BINDING CASSETTE SUB-FAMILY A MEMBER 12;               
7417:  rw4p-A  6.1  8.9  103   340   10   MOLECULE: DOLICHYL-DIPHOSPHOOLIGOSACCHARIDE--PROTEIN                 
7418:  p9ij-A  6.1  2.7   90   250   11   MOLECULE: GOLGI SNAP RECEPTOR COMPLEX MEMBER 1;                      
7419:  yw1w-A  6.1 21.6  110   571   10   MOLECULE: UNCHARACTERIZED PROTEIN;                                   
7420:  auq6-A  6.1 41.9   93   805    8   MOLECULE: UBIQUITIN CARBOXYL-TERMINAL HYDROLASE 5;                   
7421:  om6i-A  6.1 13.3  205   924    8   MOLECULE: ALPHA-ACTININ, SARCOMERIC;                                 
7422:  x3cy-A  6.1 12.1   96   214    8   MOLECULE: UNCHARACTERIZED PROTEIN RV2197C;                           
7423:  e3pe-A  6.1 43.9  130   686    8   MOLECULE: PHD FINGER PROTEIN 21AA;                                   
7424:  jk3q-A  6.1 23.2  119   536    8   MOLECULE: LIGAND-GATED ION CHANNEL;                                  
7425:  ntk4-A  6.1  9.9   92   560    5   MOLECULE: MFS DOMAIN-CONTAINING PROTEIN;                             
7426:  h9ua-A  6.1  7.5  103   240    9   MOLECULE: UNCHARACTERIZED PROTEIN;                                   
7427:  xp3y-A  6.1 21.0  132   388    5   MOLECULE: OS01G0522800 PROTEIN;                                      
7428:  q4tp-A  6.1 15.2  140  1720    5   MOLECULE: DNA-DIRECTED RNA POLYMERASE I SUBUNIT RPA1;                
7429:  zj9u-A  6.1 29.5   96   454    8   MOLECULE: 5-HYDROXYTRYPTAMINE RECEPTOR 3D;                           
7430:  ms6b-A  6.1 31.7  173   956    4   MOLECULE: FORMIN-LIKE PROTEIN;                                       
7431:  wov1-A  6.1 18.2  139   355    8   MOLECULE: POSSIBLE TRANSMEMBRANE CATION TRANSPORTER;                 
7432:  eb5j-A  6.1 17.3  109   393    6   MOLECULE: CULLIN-ASSOCIATED NEDD8-DISSOCIATED PROTEIN 1;             
7433:  xz7y-A  6.1 10.5  118   310   12   MOLECULE: SYNTAXIN-RELATED PROTEIN KNOLLE;                           
7434:  vli3-A  6.1 36.8  104   784    6   MOLECULE: TIP20P;                                                    
7435:  w9ke-A  6.1 31.7  171  1337    5   MOLECULE: ABC TRANSPORTER FAMILY-LIKE PROTEIN;                       
7436:  e3ww-A  6.1 22.6   74   713    5   MOLECULE: VACUOLAR AMINO ACID TRANSPORTER 4;                         
7437:  cuj1-A  6.1  4.6  112   354   13   MOLECULE: PROTEIN CONTAINING ALS2CR12 (ALS2CR12) SIGNATURE;          
7438:  yqk8-A  6.1 25.6   88   341    6   MOLECULE: UNCHARACTERIZED PROTEIN;                                   
7439:  ya7w-A  6.1 22.9   95   519    6   MOLECULE: PROBABLE ASPARTOKINASE;                                    
7440:  zpt5-A  6.1 29.1  123   736    8   MOLECULE: DYNAMIN-1-LIKE PROTEIN;                                    
7441:  t1ws-A  6.1  5.6  131   387    5   MOLECULE: CONSERVED HYPOTHETICAL PHAGE PROTEIN;                      
7442:  gbl9-A  6.1 13.7  100   123    5   MOLECULE: 60S RIBOSOMAL PROTEIN L35;                                 
7443:  rgv8-A  6.1 23.0  112   484   12   MOLECULE: OS04G0555400 PROTEIN;                                      
7444:  g7pe-A  6.1 31.6  180   574    7   MOLECULE: SORTING NEXIN-33;                                          
7445:  n2bu-A  6.1  2.8   60   141   10   MOLECULE: OS01G0199350 PROTEIN;                                      
7446:  rjc9-A  6.1 31.3  119   609    9   MOLECULE: EXOCYST SUBUNIT EXO70 FAMILY PROTEIN;                      
7447:  im6n-A  6.1 24.2   83   333    6   MOLECULE: UNCHARACTERIZED PROTEIN;                                   
7448:  ht4b-A  6.1 10.3  115   249    9   MOLECULE: UNCHARACTERIZED PROTEIN;                                   
7449:  xa0c-A  6.1 17.5  116   201    6   MOLECULE: OS02G0718000 PROTEIN;                                      
7450:  bei0-A  6.1 26.5  126   449    6   MOLECULE: SWIB/MDM2, PLUS-3 AND GYF DOMAIN-CONTAINING PROTE          
7451:  fp6g-A  6.1 15.8  107   652    7   MOLECULE: INTERFERON-INDUCED GTP-BINDING PROTEIN MX1;                
7452:  tx8g-A  6.1 21.3   98  1470    9   MOLECULE: DISPERSED GENE FAMILY PROTEIN 1 (DGF-1), PUTATIVE          
7453:  d3ud-A  6.1 16.1  107   264    9   MOLECULE: TRANSMEMBRANE PROTEIN;                                     
7454:  fuo0-A  6.1 11.2  163   707    5   MOLECULE: DCC-INTERACTING PROTEIN 13-ALPHA;                          
7455:  zuj3-A  6.1 12.6   72   585   10   MOLECULE: SUPPRESSOR OF TUMORIGENICITY 7 PROTEIN;                    
7456:  wf1z-A  6.1 19.6   96   182    9   MOLECULE: UNCHARACTERIZED PROTEIN;                                   
7457:  hch7-A  6.1 12.3   84   530    6   MOLECULE: LMBR1 DOMAIN-CONTAINING PROTEIN, PUTATIVE;                 
7458:  vff1-A  6.1 24.2  118   486   10   MOLECULE: NOP DOMAIN-CONTAINING PROTEIN;                             
7459:  fw6v-A  6.1 28.2  128   919    4   MOLECULE: RHO GUANINE NUCLEOTIDE EXCHANGE FACTOR 1;                  
7460:  gr8y-A  6.1 17.0  104   754    5   MOLECULE: GAMMA-TUBULIN COMPLEX COMPONENT;                           
7461:  qr9a-A  6.1 13.8   99   123    4   MOLECULE: 60S RIBOSOMAL PROTEIN L35;                                 
7462:  dm5s-A  6.1 18.4  134   792    8   MOLECULE: SI:DKEY-88J15.3;                                           
7463:  g8wz-A  6.1 22.9  102  1061   10   MOLECULE: TRANSCRIPTION TERMINATION FACTOR 2;                        
7464:  z2sj-A  6.1 26.6  127   702   12   MOLECULE: EXOCYST SUBUNIT EXO70 FAMILY PROTEIN;                      
7465:  tto2-A  6.1 37.6   99   441    3   MOLECULE: NICOTINIC ACETYLCHOLINE RECEPTOR BETA 3 (DBETA3)           
7466:  zs3z-A  6.1 12.9   88   369   11   MOLECULE: P2X RECEPTOR B;                                            
7467:  c6fc-A  6.1  3.7  107   186    7   MOLECULE: UNCHARACTERIZED PROTEIN;                                   
7468:  c1no-A  6.1 14.7   73   126   10   MOLECULE: UNCHARACTERIZED PROTEIN;                                   
7469:  bhu4-A  6.1 13.6   99   123    8   MOLECULE: 60S RIBOSOMAL PROTEIN L35;                                 
7470:  el5p-A  6.1 31.2  105   721    6   MOLECULE: VACUOLAR TRANSPORTER CHAPERONE 4;                          
7471:  rem7-A  6.1 23.3  137   538    6   MOLECULE: TRANSMEMBRANE PROTEIN 266;                                 
7472:  i2kz-A  6.1  3.2   94   196   10   MOLECULE: OS01G0156900 PROTEIN;                                      
7473:  vxf0-A  6.1 15.3  107   492    6   MOLECULE: UNCHARACTERIZED PROTEIN;                                   
7474:  ur0t-A  6.1 30.0  141   226    6   MOLECULE: PUTATIVE MANNAN SYNTHASE 7;                                
7475:  b6dz-A  6.1 32.9  118   756    5   MOLECULE: CSC1-LIKE PROTEIN AT3G21620;                               
7476:  m0yf-A  6.1 10.9   71  1031    8   MOLECULE: REVERSE TRANSCRIPTASE DOMAIN-CONTAINING PROTEIN;           
7477:  ib7l-A  6.1 13.0  147   957   13   MOLECULE: DYSTROPHIN-RELATED PROTEIN 2;                              
7478:  lrg8-A  6.1 24.5  103   785    4   MOLECULE: OS04G0692700 PROTEIN;                                      
7479:  v9sv-A  6.1  4.0   95   317    7   MOLECULE: E3 UBIQUITIN-PROTEIN LIGASE RMA1;                          
7480:  f4nd-A  6.1 22.9  123   699    7   MOLECULE: SPX DOMAIN-CONTAINING MEMBRANE PROTEIN AT4G22990;          
7481:  qrx3-A  6.1 12.9   77   327   10   MOLECULE: OLFACTORY RECEPTOR 52E5;                                   
7482:  r7ls-A  6.1 22.2   85   541    6   MOLECULE: ZINC FINGER PROTEIN 655;                                   
7483:  cb7n-A  6.1  8.0   91   265    5   MOLECULE: 14-3-3-LIKE PROTEIN GF14 NU;                               
7484:  k7li-A  6.1 11.5  118   774    7   MOLECULE: POTASSIUM/SODIUM HYPERPOLARIZATION-ACTIVATED CYCL          
7485:  yin6-A  6.1 27.9  178   904    6   MOLECULE: INOSITOL 1,4,5-TRIPHOSPHATE RECEPTOR ASSOCIATED 1          
7486:  u6dp-A  6.1 10.8   92   475    4   MOLECULE: CAAX PRENYL PROTEASE;                                      
7487:  pe4l-A  6.1  7.4  146  1106    5   MOLECULE: REGULATOR OF CHROMOSOME CONDENSATION (RCC1) FAMIL          
7488:  bzm0-A  6.1 39.4  123   685   11   MOLECULE: J DOMAIN-CONTAINING PROTEIN;                               
7489:  h6sn-A  6.1  7.3   97   291    7   MOLECULE: POPEYE DOMAIN-CONTAINING PROTEIN 3;                        
7490:  ay7j-A  6.1 43.6  152  1024    6   MOLECULE: SI:DKEY-31F5.11;                                           
7491:  blq3-A  6.1 24.1  117   233    9   MOLECULE: OS06G0285900 PROTEIN;                                      
7492:  f7kb-A  6.1 12.8  128   311    6   MOLECULE: MEDIATOR OF RNA POLYMERASE II TRANSCRIPTION SUBUN          
7493:  bga8-A  6.1 26.9  119   264   10   MOLECULE: WTF ELEMENT WTF11;                                         
7494:  uw8n-A  6.1 13.2   93   481    6   MOLECULE: OS11G0171100 PROTEIN;                                      
7495:  ux7t-A  6.1 23.5  120   368    9   MOLECULE: TRANSMEMBRANE PROTEIN 26;                                  
7496:  e9sc-A  6.1 19.4   75   663    3   MOLECULE: RING FINGER PROTEIN 145;                                   
7497:  sx2q-A  6.1 32.1   82   460    4   MOLECULE: DUF641 DOMAIN-CONTAINING PROTEIN;                          
7498:  s1bk-A  6.1  9.7  117   145    8   MOLECULE: KINETOCHORE PROTEIN NNF1;                                  
7499:  gbj9-A  6.1  2.8   73   527   14   MOLECULE: UNCHARACTERIZED PROTEIN;                                   
7500:  udm4-A  6.1  7.9  105   121    8   MOLECULE: OS02G0717800 PROTEIN;                                      
7501:  k9qe-A  6.1  3.6   81   211    5   MOLECULE: TETRASPANIN;                                               
7502:  cx4i-A  6.1 21.6  181   610    8   MOLECULE: HYPOTHETICAL_PROTEIN_-_CONSERVED;                          
7503:  aqv2-A  6.1 16.1  116   702   13   MOLECULE: KINESIN-LIKE PROTEIN;                                      
7504:  dts0-A  6.1 13.5   82   643    5   MOLECULE: CATION/CALCIUM EXCHANGER 3;                                
7505:  cbt0-A  6.1 15.5  113   502    4   MOLECULE: AA_TRANS DOMAIN-CONTAINING PROTEIN;                        
7506:  yvd3-A  6.1 16.3  120   897    6   MOLECULE: UNCHARACTERIZED PROTEIN;                                   
7507:  kr8p-A  6.1 31.3  102   406    8   MOLECULE: NIPA-LIKE PROTEIN 3;                                       
7508:  zs4t-A  6.1  8.2   98   188    7   MOLECULE: PROTEIN_OF_UNCHARACTERIZED_FUNCTION_(DUF3592)_-_P          
7509:  tg0s-A  6.1 23.2  110   390   11   MOLECULE: UNCHARACTERIZED PROTEIN;                                   
7510:  z1mk-A  6.1  7.4  100   709    9   MOLECULE: POTASSIUM-TRANSPORTING ATPASE ATP-BINDING SUBUNIT          
7511:  njx2-A  6.1  2.7   67   160   10   MOLECULE: UNCHARACTERIZED PROTEIN;                                   
7512:  y6zf-A  6.1 34.0  172  2015    7   MOLECULE: G2484-1 PROTEIN;                                           
7513:  r8tj-A  6.1 10.1   90   184    4   MOLECULE: RIBOSOME-RECYCLING FACTOR;                                 
7514:  khk7-A  6.1 28.8  106   906    5   MOLECULE: PROBABLE DISEASE RESISTANCE RPP8-LIKE PROTEIN 2;           
7515:  iro0-A  6.1 20.8  100   963   12   MOLECULE: RAS-INTERACTING PROTEIN 1;                                 
7516:  ark5-A  6.1  7.4   97   661    6   MOLECULE: HYPOTHETICAL_PROTEIN_-__CONSERVED;                         
7517:  lte7-A  6.1 15.2   92   465    5   MOLECULE: SORTING NEXIN-8;                                           
7518:  qj2d-A  6.1 13.8   98   123    5   MOLECULE: 60S RIBOSOMAL PROTEIN L35;                                 
7519:  o4db-A  6.1 29.4  106   648    6   MOLECULE: NB-ARC DOMAIN-CONTAINING PROTEIN;                          
7520:  uex7-A  6.1  3.9   74   180    7   MOLECULE: UNCHARACTERIZED PROTEIN MJ0271;                            
7521:  by4d-A  6.1 32.2  138   622    7   MOLECULE: NUCLEAR AUTOANTIGENIC SPERM PROTEIN (HISTONE-BIND          
7522:  h4lt-A  6.1 26.1  140   413    7   MOLECULE: PRE-B-CELL LEUKEMIA HOMEOBOX 3A;                           
7523:  bn1t-A  6.1  7.9  147   352    6   MOLECULE: UNCHARACTERIZED PROTEIN;                                   
7524:  a6gw-A  6.1 27.6  107   837    9   MOLECULE: SIGNAL TRANSDUCER AND TRANSCRIPTION ACTIVATOR 6;           
7525:  ae2a-A  6.1  4.2   96   190    4   MOLECULE: UNCHARACTERIZED PROTEIN;                                   
7526:  nen6-A  6.1 13.6  132   266    5   MOLECULE: PHOSPHATIDYLINOSITOL-4,5-BISPHOSPHATE 4-PHOSPHATA          
7527:  uvz3-A  6.1 26.6   92   659    8   MOLECULE: EUKARYOTIC ASPARTYL PROTEASE FAMILY PROTEIN;               
7528:  sw0k-A  6.1 11.0  148   482    4   MOLECULE: DNAJ PROTEIN P58IPK HOMOLOG;                               
7529:  tlq4-A  6.1 19.3  140   526    7   MOLECULE: SI:DKEY-208K22.6;                                          
7530:  x6pz-A  6.1 14.5  185   791    8   MOLECULE: UNCHARACTERIZED PROTEIN;                                   
7531:  r8rf-A  6.1 21.5  134   740    5   MOLECULE: POTASSIUM CHANNEL, KVQLT FAMILY;                           
7532:  ogk3-A  6.1 31.1  161  1007    6   MOLECULE: UNCHARACTERIZED PROTEIN;                                   
7533:  wh9g-A  6.1 32.9  133  1279    8   MOLECULE: TALIN-A;                                                   
7534:  bdw7-A  6.1 26.2  178  2009    4   MOLECULE: SODIUM CHANNEL PROTEIN TYPE 1 SUBUNIT ALPHA;               
7535:  be1t-A  6.1  5.0   76   123    7   MOLECULE: SI:DKEY-74H17.3;                                           
7536:  snh4-A  6.1 29.5  103   191    9   MOLECULE: COLD-REGULATED 413 PLASMA MEMBRANE PROTEIN 2;              
7537:  b3ay-A  6.1 13.9   99   123    5   MOLECULE: 60S RIBOSOMAL PROTEIN L35;                                 
7538:  qq9j-A  6.1 21.7  118   219    8   MOLECULE: UNCHARACTERIZED PROTEIN;                                   
7539:  kk0t-A  6.1 29.8  128   695    7   MOLECULE: HYPOTHETICAL_PROTEIN_-_CONSERVED;                          
7540:  aj0u-A  6.1  3.3   71   304    4   MOLECULE: VOMERONASAL TYPE-1 RECEPTOR;                               
7541:  w2xy-A  6.1 45.2  123  1371   11   MOLECULE: TOPOISOMERASE-LIKE ENZYME1;                                
7542:  g5bi-A  6.1 17.2   87   161    8   MOLECULE: ZINC ION BINDING PROTEIN;                                  
7543:  nvc9-A  6.1 10.7  106   308    6   MOLECULE: TETRASPANIN;                                               
7544:  q3ko-A  6.1 26.1   94   580    7   MOLECULE: ARM REPEAT SUPERFAMILY PROTEIN;                            
7545:  t7hz-A  6.1 12.7  139   912    9   MOLECULE: ACCESSORY GLAND PROTEIN ACP36DE;                           
7546:  ktr6-A  6.1 13.1  104   786    8   MOLECULE: OS01G23380-LIKE PROTEIN;                                   
7547:  l7xu-A  6.1  9.4   94   954    5   MOLECULE: UNCHARACTERIZED PROTEIN;                                   
7548:  wx8y-A  6.1  8.7  100   143    9   MOLECULE: UNCHARACTERIZED PROTEIN;                                   
7549:  xw5e-A  6.1 11.7  135   911    8   MOLECULE: PROTEIN ZIP4 HOMOLOG;                                      
7550:  sp8y-A  6.1 25.6   89   851    7   MOLECULE: TOG DOMAIN-CONTAINING PROTEIN;                             
7551:  l6bx-A  6.1 28.4  136   948   10   MOLECULE: UNCHARACTERIZED PROTEIN;                                   
7552:  li0u-A  6.1 31.7  160   572    6   MOLECULE: UNCHARACTERIZED PROTEIN;                                   
7553:  ae5z-A  6.1 23.3   93   540    6   MOLECULE: ACETYLCHOLINE RECEPTOR;                                    
7554:  m0bm-A  6.1 23.4   98   521    9   MOLECULE: ACETYLCHOLINE RECEPTOR SUBUNIT BETA-LIKE 1;                
7555:  ef2r-A  6.1  3.7   95   262    8   MOLECULE: PROBABLE 26S PROTEASOME NON-ATPASE REGULATORY SUB          
7556:  c0gr-A  6.1 22.8  138   468    6   MOLECULE: GLUTAMYL-TRNA REDUCTASE;                                   
7557:  su4c-A  6.1 16.8  146   813    3   MOLECULE: PUTATIVE ION CHANNEL POLLUX-LIKE 1;                        
7558:  c5pz-A  6.1 12.2  111   354    9   MOLECULE: SELECTION AND UPKEEP OF INTRAEPITHELIAL T-CELLS P          
7559:  o5df-A  6.1 10.4  100   228    6   MOLECULE: UNCHARACTERIZED PROTEIN;                                   
7560:  mft2-A  6.1 15.8  152  1292    6   MOLECULE: UNCHARACTERIZED PROTEIN;                                   
7561:  y7cq-A  6.1 12.9   90   654    7   MOLECULE: UNCHARACTERIZED PROTEIN;                                   
7562:  o5bw-A  6.1 10.0   81   239    4   MOLECULE: SERPENTINE RECEPTOR, CLASS H;                              
7563:  spx8-A  6.1 33.8  104  1641   10   MOLECULE: LYSINE-SPECIFIC DEMETHYLASE 9;                             
7564:  w4qn-A  6.1 35.1  112   364    9   MOLECULE: IST1 HOMOLOG;                                              
7565:  zwa5-A  6.1 33.1   99  1411    8   MOLECULE: UNCHARACTERIZED PROTEIN;                                   
7566:  xaq5-A  6.1  7.5   89   102    3   MOLECULE: TRANSMEMBRANE PROTEIN 230;                                 
7567:  a6tf-A  6.1 10.0  110   123    4   MOLECULE: UNCHARACTERIZED PROTEIN;                                   
7568:  niv7-A  6.1 12.9   95   757    3   MOLECULE: CELLULOSE SYNTHASE-LIKE PROTEIN B1;                        
7569:  lma8-A  6.1  4.7   99   230    7   MOLECULE: TRANSMEMBRANE PROTEIN 176;                                 
7570:  bf3j-A  6.1 20.0  161   725    6   MOLECULE: CTLH DOMAIN-CONTAINING PROTEIN, PUTATIVE;                  
7571:  jk6g-A  6.1  8.2  175   387    6   MOLECULE: SORTING NEXIN-7;                                           
7572:  sf6p-A  6.1  6.9  107   213    6   MOLECULE: OS08G0419500 PROTEIN;                                      
7573:  p0cb-A  6.1  2.6   65   427   11   MOLECULE: V-TYPE PROTON ATPASE SUBUNIT C 2;                          
7574:  hw3j-A  6.1 18.2   81   529    9   MOLECULE: PROBABLE PECTINESTERASE/PECTINESTERASE INHIBITOR           
7575:  lbb7-A  6.1  6.6  103   193    5   MOLECULE: UNCHARACTERIZED PROTEIN;                                   
7576:  od7f-A  6.1 19.8  112   691   13   MOLECULE: PROBABLE SERINE/THREONINE-PROTEIN KINASE PXI;              
7577:  bmz3-A  6.1 25.5   93  1318    5   MOLECULE: INACTIVATION NO AFTERPOTENTIAL E, ISOFORM E;               
7578:  cdw2-A  6.0 11.4  113   126    5   MOLECULE: UNCHARACTERIZED PROTEIN;                                   
7579:  cjm3-A  6.0 38.3  206  1345    6   MOLECULE: ABC TRANSPORTER C FAMILY MEMBER 9;                         
7580:  x9jz-A  6.0  5.8  146   821    8   MOLECULE: V-TYPE PROTON ATPASE SUBUNIT A2;                           
7581:  ln5g-A  6.0 11.7  135   530    8   MOLECULE: PROTEASOME (PROSOME, MACROPAIN) 26S SUBUNIT, NON-          
7582:  br8j-A  6.0 41.2  165   846    4   MOLECULE: UNCHARACTERIZED PROTEIN;                                   
7583:  oed8-A  6.0 31.8  176   497    5   MOLECULE: S5 DRBM DOMAIN-CONTAINING PROTEIN;                         
7584:  kja9-A  6.0 20.7  144   552    8   MOLECULE: HEXOSYLTRANSFERASE;                                        
7585:  mx3h-A  6.0 25.8  181   558   10   MOLECULE: SPATS2-LIKE PROTEIN;                                       
7586:  ask7-A  6.0 10.0  100   621    7   MOLECULE: OS02G0820300 PROTEIN;                                      
7587:  wp5n-A  6.0 28.5  150  1134    5   MOLECULE: UNCHARACTERIZED PROTEIN;                                   
7588:  fxu1-A  6.0 38.1  186   641    9   MOLECULE: ABC TRANSPORTER B FAMILY MEMBER 25;                        
7589:  adp1-A  6.0 20.6  120   315    3   MOLECULE: HYPOTHETICAL_PROTEIN_-_CONSERVED;                          
7590:  jjn4-A  6.0 24.7  191   933   10   MOLECULE: DNA MISMATCH REPAIR PROTEIN MSH2;                          
7591:  v3cc-A  6.0 11.7  117   310    7   MOLECULE: UNCHARACTERIZED PROTEIN;                                   
7592:  q1tu-A  6.0 26.1  153   420    6   MOLECULE: PROTEIN CONTAINING ALS2CR12 (ALS2CR12) SIGNATURE;          
7593:  ib5n-A  6.0 26.5  123   730   10   MOLECULE: ACTIN FILAMENT-ASSOCIATED PROTEIN 1;                       
7594:  iw0w-A  6.0 25.9  150  1069    4   MOLECULE: B BOX-TYPE DOMAIN-CONTAINING PROTEIN;                      
7595:  xb5b-A  6.0 11.6  134   530    8   MOLECULE: 26S PROTEASOME NON-ATPASE REGULATORY SUBUNIT 3;            
7596:  jzc8-A  6.0  8.6  152   534   12   MOLECULE: PROCOLLAGEN-PROLINE 4-DIOXYGENASE;                         
7597:  xd4z-A  6.0 22.8  160   696   12   MOLECULE: DNA TOPOISOMERASE 6 SUBUNIT B;                             
7598:  n3gp-A  6.0 10.6  111  1400    8   MOLECULE: E3 UBIQUITIN-PROTEIN LIGASE UBR4;                          
7599:  ur6m-A  6.0 30.1  120  1275    8   MOLECULE: UNCHARACTERIZED PROTEIN;                                   
7600:  y1xo-A  6.0 33.8  184   609    4   MOLECULE: UNCHARACTERIZED PROTEIN;                                   
7601:  i5de-A  6.0 17.2  108   648    6   MOLECULE: ACTIN-RELATED PROTEIN 5;                                   
7602:  gpc6-A  6.0 24.0  131   395    3   MOLECULE: CLATHRIN BINDING PROTEIN;                                  
7603:  eo3z-A  6.0 25.8  170   576    5   MOLECULE: SH3 DOMAIN-CONTAINING PROTEIN;                             
7604:  li4a-A  6.0 42.5  254  1274    9   MOLECULE: SPECTRIN BETA CHAIN, NON-ERYTHROCYTIC 5;                   
7605:  pcj9-A  6.0 33.7  183   573   10   MOLECULE: E3 UBIQUITIN-PROTEIN LIGASE TRIM23;                        
7606:  q0cz-A  6.0 45.0  140  1207   14   MOLECULE: KINESIN, PUTATIVE;                                         
7607:  qn3u-A  6.0 11.2  157  1091    7   MOLECULE: UNCHARACTERIZED PROTEIN;                                   
7608:  e0jd-A  6.0 32.4  132   821    5   MOLECULE: POTASSIUM VOLTAGE-GATED CHANNEL SUBFAMILY Q MEMBE          
7609:  yyo2-A  6.0  4.8   86   182    9   MOLECULE: PROTEIN TRANSPORT PROTEIN GOS1;                            
7610:  p0xp-A  6.0 15.7  117  1038    4   MOLECULE: KINESIN, PUTATIVE;                                         
7611:  rs4k-A  6.0  8.3  137  1212   12   MOLECULE: PUTATIVE UNCHARACTERIZED PROTEIN DDB_G0271606;             
7612:  ysf1-A  6.0 13.3  112   240    7   MOLECULE: TRANSCRIPTIONAL REGULATORY PROTEIN RXT2;                   
7613:  vr1r-A  6.0 35.9  201   457    8   MOLECULE: ANGIOPOIETIN-RELATED PROTEIN 6;                            
7614:  skn9-A  6.0  5.5  114   364    8   MOLECULE: EXPRESSED PROTEIN;                                         
7615:  toc7-A  6.0 28.0  150   347    7   MOLECULE: SENSOR PROTEIN VRAS;                                       
7616:  snc3-A  6.0 35.4  166   744    6   MOLECULE: TRIPARTITE MOTIF-CONTAINING PROTEIN 2;                     
7617:  p9zm-A  6.0 20.2   93   141   10   MOLECULE: ZINC RESISTANCE-ASSOCIATED PROTEIN;                        
7618:  wot3-A  6.0 13.0  181   285    8   MOLECULE: OS03G0420100 PROTEIN;                                      
7619:  i6ct-A  6.0  5.3  117  1434    5   MOLECULE: TOLA PROTEIN HOMOLOG1;                                     
7620:  q1jl-A  6.0 16.0  183   531    8   MOLECULE: PROTEIN TWEETY HOMOLOG 2-LIKE;                             
7621:  ay9t-A  6.0  3.1  113   157    4   MOLECULE: PROTEIN UXT;                                               
7622:  n0wp-A  6.0 33.5  131   900    5   MOLECULE: OS02G0622900 PROTEIN;                                      
7623:  h3ss-A  6.0 35.2  192   940    6   MOLECULE: PROTEIN KINASE C;                                          
7624:  lew9-A  6.0 22.9  170   550    8   MOLECULE: SPERMATOGENESIS-ASSOCIATED, SERINE-RICH 2;                 
7625:  r0xg-A  6.0 16.0  128   561    7   MOLECULE: PROBABLE GALACTURONOSYLTRANSFERASE 9;                      
7626:  e9zf-A  6.0 19.2  184  1318    5   MOLECULE: E3 UBIQUITIN-PROTEIN LIGASE RNF123;                        
7627:  alz2-A  6.0  9.4  111  1622    4   MOLECULE: WD_REPEATS_REGION DOMAIN-CONTAINING PROTEIN;               
7628:  i2om-A  6.0 29.0  143  1551   13   MOLECULE: SERINE/THREONINE-PROTEIN KINASE MRCK GAMMA;                
7629:  f9ly-A  6.0 38.0  165  1773    8   MOLECULE: LAMININ SUBUNIT ALPHA 4;                                   
7630:  x4pe-A  6.0 17.7  148  1184   10   MOLECULE: STRUCTURAL MAINTENANCE OF CHROMOSOMES PROTEIN 2;           
7631:  xdm6-A  6.0 28.1  138   539   10   MOLECULE: SERYL-TRNA SYNTHETASE;                                     
7632:  n4gl-A  6.0  7.6  165  2103    8   MOLECULE: UNCHARACTERIZED PROTEIN;                                   
7633:  ihs5-A  6.0 13.9  139   965    9   MOLECULE: VACUOLAR PROTEIN SORTING-ASSOCIATED PROTEIN 54;            
7634:  y7db-A  6.0 13.8  126  1201    9   MOLECULE: KINESIN-LIKE PROTEIN COSTA;                                
7635:  hi3q-A  6.0 11.6  122   645   11   MOLECULE: TETRATRICOPEPTIDE REPEAT DOMAIN 25;                        
7636:  gdx8-A  6.0 18.9  124   418    7   MOLECULE: PROLINE-SERINE-THREONINE PHOSPHATASE-INTERACTING           
7637:  dqd0-A  6.0 11.0  176  1280    7   MOLECULE: KINESIN MOTOR DOMAIN-CONTAINING PROTEIN;                   
7638:  uz8m-A  6.0 33.8  159   312    8   MOLECULE: ARM REPEAT SUPERFAMILY PROTEIN;                            
7639:  fu5e-A  6.0 24.7  149  1100    7   MOLECULE: SLIT-ROBO RHO GTPASE-ACTIVATING PROTEIN 2;                 
7640:  nyg9-A  6.0 21.4  140   481    4   MOLECULE: UNCHARACTERIZED PROTEIN;                                   
7641:  h9wt-A  6.0 18.9  197  1266    7   MOLECULE: RHO GTPASE-ACTIVATING PROTEIN 29;                          
7642:  zsa7-A  6.0 33.7  142  1009    5   MOLECULE: PROTEIN KINASE, PUTATIVE;                                  
7643:  lmx8-A  6.0 24.5   82   110    6   MOLECULE: UNCHARACTERIZED PROTEIN;                                   
7644:  j2cg-A  6.0 31.0  144   519    7   MOLECULE: SWI5-DEPENDENT HO EXPRESSION PROTEIN 3;                    
7645:  o5uo-A  6.0 44.3  135   252    3   MOLECULE: UNCHARACTERIZED PROTEIN;                                   
7646:  ez3m-A  6.0  3.3   96   335    9   MOLECULE: TUBULIN-FOLDING COFACTOR C;                                
7647:  s4yc-A  6.0 36.9  234  1831    6   MOLECULE: HELICASE C-TERMINAL DOMAIN-CONTAINING PROTEIN;             
7648:  xtu9-A  6.0 17.7  208  1216    9   MOLECULE: 1-PHOSPHATIDYLINOSITOL 4,5-BISPHOSPHATE PHOSPHODI          
7649:  wn0z-A  6.0 27.8  168   834    8   MOLECULE: ARF-GAP WITH COILED-COIL, ANK REPEAT AND PH DOMAI          
7650:  wdo3-A  6.0 31.3  119  1984    8   MOLECULE: UNCHARACTERIZED PROTEIN;                                   
7651:  vzf5-A  6.0 12.3  205  2344    8   MOLECULE: PROBABLE SERINE/THREONINE-PROTEIN KINASE SMG1;             
7652:  np9c-A  6.0 23.8  190  2050    8   MOLECULE: UNCONVENTIONAL MYOSIN-XVIIIA;                              
7653:  pd4t-A  6.0 24.2  153   631    5   MOLECULE: UNCHARACTERIZED PROTEIN;                                   
7654:  az9j-A  6.0 33.7  131  1230    9   MOLECULE: UNCHARACTERIZED PROTEIN;                                   
7655:  m5ho-A  6.0  4.9  130   359    6   MOLECULE: UPF0496 PROTEIN AT3G57100;                                 
7656:  df3l-A  6.0 26.4  138   606    6   MOLECULE: SIGNAL RECOGNITION PARTICLE SUBUNIT SRP68;                 
7657:  aej1-A  6.0 22.1  102   354   10   MOLECULE: UNCHARACTERIZED PROTEIN;                                   
7658:  hij1-A  6.0 26.4  191   885    7   MOLECULE: DUAL SERINE/THREONINE AND TYROSINE PROTEIN KINASE          
7659:  s2vv-A  6.0 22.7  135  1473    7   MOLECULE: HYPOTHETICAL_PROTEIN_-_CONSERVED;                          
7660:  oai8-A  6.0 11.6  141   954    9   MOLECULE: RELATED TO YEAST VACUOLAR PROTEIN SORTING FACTOR;          
7661:  bkg4-A  6.0  3.9  124   229    6   MOLECULE: UNCHARACTERIZED PROTEIN;                                   
7662:  f6dl-A  6.0 23.5  191   552    5   MOLECULE: HEXOSYLTRANSFERASE;                                        
7663:  yfb9-A  6.0 35.0  113   263    7   MOLECULE: TIR DOMAIN-CONTAINING PROTEIN;                             
7664:  iy7q-A  6.0 30.0  174  1010    8   MOLECULE: PHD FINGER PROTEIN 20;                                     
7665:  u1zy-A  6.0 22.0  117   432    5   MOLECULE: UNCHARACTERIZED PROTEIN;                                   
7666:  z4vz-A  6.0  7.0  143   564    7   MOLECULE: AT5G53080;                                                 
7667:  rbq8-A  6.0 26.5  137  2069    7   MOLECULE: MYOSIN X;                                                  
7668:  ngb2-A  6.0 17.2  172   705    8   MOLECULE: KINESIN-LIKE PROTEIN KIF2A;                                
7669:  wj5w-A  6.0 10.0  136   371   10   MOLECULE: PEPTIDYL-PROLYL CIS-TRANS ISOMERASE CPR6;                  
7670:  wx9c-A  6.0 10.4  147   801    5   MOLECULE: PROTEIN ACCUMULATION AND REPLICATION OF CHLOROPLA          
7671:  n0gz-A  6.0 20.8  201  1020    5   MOLECULE: UNCHARACTERIZED PROTEIN;                                   
7672:  i9ho-A  6.0 20.2  147   742    9   MOLECULE: CONSERVED OLIGOMERIC GOLGI COMPLEX SUBUNIT 7;              
7673:  gw9s-A  6.0 22.4  184  1124    6   MOLECULE: SODIUM/HYDROGEN EXCHANGER 11;                              
7674:  pxu1-A  6.0 29.8  157   822    6   MOLECULE: POTASSIUM TRANSPORTER;                                     
7675:  tgm5-A  6.0  7.3  165   696    5   MOLECULE: UNCHARACTERIZED PROTEIN;                                   
7676:  rl5o-A  6.0  3.6   91   217    4   MOLECULE: OS12G0228350 PROTEIN;                                      
7677:  kpz4-A  6.0  2.2   87   181    9   MOLECULE: VACUOLAR ATPASE ASSEMBLY PROTEIN VMA22;                    
7678:  kmv8-A  6.0  4.8   95   148    2   MOLECULE: UNCHARACTERIZED PROTEIN;                                   
7679:  i1cv-A  6.0 22.0  141  1254    7   MOLECULE: UNCHARACTERIZED PROTEIN;                                   
7680:  dve8-A  6.0 26.0  124  1384    5   MOLECULE: CHD3-TYPE CHROMATIN-REMODELING FACTOR PICKLE;              
7681:  iqj8-A  6.0 13.2  119   302   13   MOLECULE: SYNTAXIN 5A;                                               
7682:  a1hq-A  6.0 23.3   86  1963    8   MOLECULE: 1,3-BETA-GLUCAN SYNTHASE;                                  
7683:  wg8f-A  6.0 28.5   96   491   13   MOLECULE: NB-ARC DOMAIN-CONTAINING PROTEIN;                          
7684:  abl5-A  6.0 11.2   85   511    8   MOLECULE: RNA HELICASE;                                              
7685:  tc1h-A  6.0 10.3  122   599    4   MOLECULE: THO COMPLEX (TRANSCRIPTION FACTOR/NUCLEAR EXPORT)          
7686:  sp7k-A  6.0 20.7  103   435   10   MOLECULE: CCR4-NOT TRANSCRIPTION COMPLEX SUBUNIT 11;                 
7687:  w0mi-A  6.0 22.4  168   879   10   MOLECULE: RGD3P;                                                     
7688:  od7e-A  6.0 27.0  123  1400    4   MOLECULE: DYNEIN HEAVY CHAIN 10, AXONEMAL;                           
7689:  mj4r-A  6.0 16.7  131   990    4   MOLECULE: MYOSIN IHA;                                                
7690:  l9wu-A  6.0 24.5   83   222    6   MOLECULE: UNCHARACTERIZED PROTEIN MJ0175;                            
7691:  k7gm-A  6.0  2.5   64   298    3   MOLECULE: VOMERONASAL TYPE-1 RECEPTOR;                               
7692:  ijg7-A  6.0 19.8   86   692    8   MOLECULE: OS01G0531200 PROTEIN;                                      
7693:  cfx4-A  6.0 12.2   86   294    8   MOLECULE: UNCHARACTERIZED PROTEIN;                                   
7694:  m0wi-A  6.0 41.4  105   532    3   MOLECULE: G_PROTEIN_RECEP_F1_2 DOMAIN-CONTAINING PROTEIN;            
7695:  n6er-A  6.0  3.9   80   226    4   MOLECULE: CD9 ANTIGEN;                                               
7696:  u5kd-A  6.0 31.4  115  1014    7   MOLECULE: GPI ETHANOLAMINE PHOSPHATE TRANSFERASE 3;                  
7697:  wjl2-A  6.0  2.9   71   136    6   MOLECULE: TRANSMEMBRANE PROTEIN 203;                                 
7698:  v8fv-A  6.0 23.0   79   437    4   MOLECULE: VACUOLAR CATION/PROTON EXCHANGER 2;                        
7699:  tg4i-A  6.0 21.4  173   476    6   MOLECULE: MAGNESIUM TRANSPORTER;                                     
7700:  pg8l-A  6.0 18.8   76   884    8   MOLECULE: IMPORTIN SUBUNIT BETA;                                     
7701:  t6hu-A  6.0 23.8  104   261    6   MOLECULE: HISTONE H3-LIKE CENTROMERIC PROTEIN CPAR-1;                
7702:  dtk9-A  6.0 30.7   97   277    5   MOLECULE: TRANSCRIPTION FACTOR WRKY19;                               
7703:  ul7w-A  6.0 14.2  134   176    4   MOLECULE: CENTROMERE PROTEIN R;                                      
7704:  mow3-A  6.0  7.5  115   855    4   MOLECULE: PROTEIN EIN4;                                              
7705:  it6e-A  6.0  3.7  128   268    4   MOLECULE: UNCHARACTERIZED PROTEIN;                                   
7706:  j0gz-A  6.0  8.7  129  1033    9   MOLECULE: POTASSIUM-TRANSPORTING ATPASE ALPHA CHAIN 1;               
7707:  n6su-A  6.0 30.1  190   735    5   MOLECULE: UNCHARACTERIZED PROTEIN;                                   
7708:  x9yv-A  6.0  9.4  145  1763    6   MOLECULE: TUBULIN, GAMMA COMPLEX-ASSOCIATED PROTEIN 6;               
7709:  t6qz-A  6.0 19.1  135   225    8   MOLECULE: TLO9P;                                                     
7710:  mxm9-A  6.0 10.3   67   167    0   MOLECULE: UNCHARACTERIZED PROTEIN;                                   
7711:  he1d-A  6.0 17.1   97   851    7   MOLECULE: PROTEIN FAM13B;                                            
7712:  t7vu-A  6.0 16.7   71   864    4   MOLECULE: VOMERONASAL 2 RECEPTOR, 79;                                
7713:  czw9-A  6.0 22.1   98   488    9   MOLECULE: METALLOREDUCTASE STEAP3;                                   
7714:  w3jm-A  6.0 23.9  117  2284    5   MOLECULE: UNCHARACTERIZED PROTEIN;                                   
7715:  ig0i-A  6.0 22.2   95   711    5   MOLECULE: DM14 DOMAIN-CONTAINING PROTEIN;                            
7716:  ka9g-A  6.0  3.7   71   145   10   MOLECULE: ENDOPLASMIC RETICULUM TRANSMEMBRANE PROTEIN;               
7717:  kft9-A  6.0  2.1   72   342    4   MOLECULE: UNCHARACTERIZED PROTEIN;                                   
7718:  hr5h-A  6.0  6.1  100   964    9   MOLECULE: DISEASE RESISTANCE PROTEIN (TIR-NBS CLASS);                
7719:  oe9j-A  6.0  3.0   96   152    8   MOLECULE: UNCHARACTERIZED PROTEIN;                                   
7720:  rb7s-A  6.0 18.3  110   253    6   MOLECULE: UBIQUITIN-LIKE DOMAIN-CONTAINING PROTEIN;                  
7721:  vdd5-A  6.0  3.1   72   391    8   MOLECULE: UNCHARACTERIZED GTP-BINDING PROTEIN MJ1326;                
7722:  xv5m-A  6.0 24.5  111   620   11   MOLECULE: BEL1-RELATED HOMEOTIC PROTEIN 14;                          
7723:  n4xz-A  6.0 18.3  169   850    7   MOLECULE: EXPRESSED PROTEIN;                                         
7724:  fq4r-A  6.0 16.7  175   785    7   MOLECULE: SIGNAL TRANSDUCER AND ACTIVATOR OF TRANSCRIPTION;          
7725:  mu4f-A  6.0 10.1   81   292    5   MOLECULE: UNCHARACTERIZED PROTEIN YJCZ;                              
7726:  sh3p-A  6.0  8.2   67   297    7   MOLECULE: EAMA-LIKE TRANSPORTER FAMILY;                              
7727:  e6hl-A  6.0 12.8  124   605    8   MOLECULE: ENTH/VHS FAMILY PROTEIN;                                   
7728:  nf0t-A  6.0 29.7  148   399    6   MOLECULE: UNCHARACTERIZED PPE FAMILY PROTEIN PPE69;                  
7729:  bgb3-A  6.0 35.9  179   836    8   MOLECULE: SHORT TRANSIENT RECEPTOR POTENTIAL CHANNEL 3;              
7730:  fx6u-A  6.0 12.0  143   744   10   MOLECULE: HYPOTHETICAL_PROTEIN_-__CONSERVED;                         
7731:  ggs3-A  6.0 33.1  148  2615    4   MOLECULE: POLYCYSTIC KIDNEY DISEASE PROTEIN 1-LIKE 1;                
7732:  ji8l-A  6.0 11.9  111   770    6   MOLECULE: GLUTAMATE CARBOXYPEPTIDASE 2 HOMOLOG;                      
7733:  rju7-A  6.0 86.0  137  1400    7   MOLECULE: DYSTONIN;                                                  
7734:  k8ke-A  6.0 20.7  164  1400    8   MOLECULE: DYSTONIN;                                                  
7735:  ue0s-A  6.0  3.8  111   399    7   MOLECULE: T-SNARE COILED-COIL HOMOLOGY DOMAIN-CONTAINING PR          
7736:  e9xz-A  6.0 11.3  106   546    8   MOLECULE: PROTEIN DETOXIFICATION;                                    
7737:  bum8-A  6.0  6.2  117   226    7   MOLECULE: UNCHARACTERIZED PROTEIN;                                   
7738:  o6lv-A  6.0 27.4  126   819    6   MOLECULE: UNCHARACTERIZED TRANSCRIPTIONAL REGULATORY PROTEI          
7739:  lvf5-A  6.0 27.3   98   181    5   MOLECULE: SUCCINATE DEHYDROGENASE [UBIQUINONE] CYTOCHROME B          
7740:  bsc8-A  6.0  3.0   74   522    8   MOLECULE: UNCHARACTERIZED PROTEIN;                                   
7741:  ob4y-A  6.0 50.0  136   629    8   MOLECULE: COILED-COIL DOMAIN-CONTAINING PROTEIN 120;                 
7742:  jq6q-A  6.0 21.9  114   400    4   MOLECULE: UNCHARACTERIZED PROTEIN;                                   
7743:  m9at-A  6.0 35.3   97   519    9   MOLECULE: ACETYLCHOLINE RECEPTOR SUBUNIT GAMMA;                      
7744:  izf6-A  6.0 32.7  101   904    5   MOLECULE: EMBRYOGENESIS TRANSMEMBRANE PROTEIN-LIKE;                  
7745:  w6kc-A  6.0 27.1  143   609    8   MOLECULE: STRA6-LIKE;                                                
7746:  rj4q-A  6.0 38.7   93   474    5   MOLECULE: FAMILY WITH SEQUENCE SIMILARITY 13 MEMBER A;               
7747:  vt0y-A  6.0  6.7   81   129    7   MOLECULE: ERGOSTEROL BIOSYNTHETIC PROTEIN 28;                        
7748:  qd3p-A  6.0 14.2  121   509    5   MOLECULE: LUNG SEVEN TRANSMEMBRANE RECEPTOR FAMILY PROTEIN;          
7749:  ls8s-A  6.0  7.7   79   891   11   MOLECULE: SOLUTE CARRIER FAMILY 8 MEMBER 2A;                         
7750:  olg8-A  6.0 41.5   95   609    8   MOLECULE: PROBABLE G-PROTEIN COUPLED RECEPTOR 153;                   
7751:  wc3h-A  6.0 13.6   99   245   11   MOLECULE: OS12G0112200 PROTEIN;                                      
7752:  dqb3-A  6.0 26.2   95   424    5   MOLECULE: UNCHARACTERIZED PROTEIN;                                   
7753:  v3lx-A  6.0  7.0  112   249    5   MOLECULE: PROTEASOME ACTIVATOR COMPLEX SUBUNIT 1;                    
7754:  eyg9-A  6.0 27.6   89   505    8   MOLECULE: NEURONAL ACETYLCHOLINE RECEPTOR SUBUNIT ALPHA-3;           
7755:  b8ub-A  6.0 16.4  161  1413    7   MOLECULE: VINCULIN/ALPHA-CATENIN FAMILY MEMBER 1;                    
7756:  dla8-A  6.0 29.8   86   364    8   MOLECULE: PUTATIVE RING ZINC FINGER DOMAIN SUPERFAMILY PROT          
7757:  g5yx-A  6.0 27.7  134   561    9   MOLECULE: HYPOTHETICAL_PROTEIN_-_CONSERVED;                          
7758:  srk6-A  6.0 43.9  181  1172    6   MOLECULE: UNCHARACTERIZED PROTEIN;                                   
7759:  ib1m-A  6.0 23.1  120   347    9   MOLECULE: SYNTAXIN 5A,-LIKE;                                         
7760:  lg3f-A  6.0 12.8  125   965    6   MOLECULE: MAGNESIUM-TRANSPORTING ATPASE, P-TYPE 1;                   
7761:  zoc6-A  6.0 14.8   94   327    6   MOLECULE: UNCHARACTERIZED PROTEIN;                                   
7762:  uk1h-A  6.0 10.9  138   515    5   MOLECULE: PROCOLLAGEN-PROLINE 4-DIOXYGENASE;                         
7763:  vlr8-A  6.0 12.6   83   949    5   MOLECULE: STEAROYL-COA DESATURASE;                                   
7764:  bd6g-A  6.0 16.8  162  2644    7   MOLECULE: SERINE/THREONINE-PROTEIN KINASE ATR;                       
7765:  hmr7-A  6.0  8.6  134   279    8   MOLECULE: GLYCOPROTEIN M6AA;                                         
7766:  fho5-A  6.0 25.5  130   599    6   MOLECULE: SODIUM- AND CHLORIDE-DEPENDENT GABA TRANSPORTER 1          
7767:  du0z-A  6.0 34.5   86   556    5   MOLECULE: PRONE DOMAIN-CONTAINING PROTEIN;                           
7768:  dlo0-A  6.0 28.8  164   623   12   MOLECULE: OS02G0515200 PROTEIN;                                      
7769:  ezx8-A  6.0 42.4  106   246    3   MOLECULE: T-SNARE COILED-COIL HOMOLOGY DOMAIN-CONTAINING PR          
7770:  gt3z-A  6.0 12.8  128  1100    9   MOLECULE: ADENYLATE CYCLASE TYPE 7;                                  
7771:  qgh7-A  6.0  9.9  106   294    4   MOLECULE: UNCHARACTERIZED PROTEIN;                                   
7772:  bbm1-A  6.0  9.5   82   132    9   MOLECULE: UNCHARACTERIZED PROTEIN;                                   
7773:  be4r-A  6.0 21.3   91   851    3   MOLECULE: VOMERONASAL 2 RECEPTOR, 26;                                
7774:  y3vd-A  6.0 18.2   90   605    6   MOLECULE: SIGNAL RECOGNITION PARTICLE SUBUNIT SRP68;                 
7775:  k8uw-A  6.0 27.1  131   630    5   MOLECULE: SODIUM-DEPENDENT SEROTONIN TRANSPORTER;                    
7776:  r9pq-A  6.0 12.1  106   209    8   MOLECULE: UNCHARACTERIZED PROTEIN;                                   
7777:  wq3l-A  6.0  5.9   82   115   12   MOLECULE: SAPOSIN B-TYPE DOMAIN-CONTAINING PROTEIN;                  
7778:  rg0x-A  6.0  7.9   68   416    6   MOLECULE: NAGB/RPIA/COA TRANSFERASE-LIKE SUPERFAMILY PROTEI          
7779:  iw9q-A  6.0  4.4   65   203    6   MOLECULE: UNCHARACTERIZED PROTEIN;                                   
7780:  b9vy-A  6.0  8.3   99   105    6   MOLECULE: SI:CH211-232M10.4;                                         
7781:  lj2a-A  6.0 22.5  163   696    5   MOLECULE: POTASSIUM VOLTAGE-GATED CHANNEL SUBFAMILY KQT MEM          
7782:  odx9-A  6.0 30.5  143   348    8   MOLECULE: OS12G0192300 PROTEIN;                                      
7783:  qz0t-A  6.0 12.9   99   834    8   MOLECULE: 5-HYDROXYTRYPTAMINE RECEPTOR 2A;                           
7784:  il6s-A  6.0 26.9  176  1256    9   MOLECULE: SERINE-PROTEIN KINASE ATM;                                 
7785:  r5li-A  6.0 25.2   99   482    5   MOLECULE: SMR DOMAIN-CONTAINING PROTEIN;                             
7786:  wu2a-A  6.0 17.0   91   561    7   MOLECULE: UNCHARACTERIZED PROTEIN;                                   
7787:  s7mj-A  6.0 17.2   81  1340    7   MOLECULE: NUCLEAR PORE COMPLEX PROTEIN;                              
7788:  g8hh-A  6.0 18.1   77   177    5   MOLECULE: PROTEIN FATTY ACID EXPORT 4, CHLOROPLASTIC;                
7789:  clh2-A  6.0 88.3  200  1370    7   MOLECULE: DYSTONIN;                                                  
7790:  y4xw-A  6.0 30.6  127   385    9   MOLECULE: UNCHARACTERIZED PROTEIN;                                   
7791:  h6ky-A  6.0 11.2   89   958    8   MOLECULE: GPI ETHANOLAMINE PHOSPHATE TRANSFERASE 2;                  
7792:  txx4-A  6.0 24.2   99   501    6   MOLECULE: SPLICING FACTOR 3A, SUBUNIT 3;                             
7793:  gma9-A  6.0 10.6  102   207    3   MOLECULE: UNCHARACTERIZED PROTEIN;                                   
7794:  cbr1-A  6.0 14.7  173   542    9   MOLECULE: UNCHARACTERIZED PROTEIN;                                   
7795:  by5e-A  6.0 38.8  121   681    8   MOLECULE: DNAJ PROTEIN ERDJ2;                                        
7796:  f9ps-A  6.0  3.3   87   159    7   MOLECULE: OS06G0541600 PROTEIN;                                      
7797:  t3bv-A  6.0 33.4  119   899    7   MOLECULE: PROLINE-RICH TRANSMEMBRANE PROTEIN 4;                      
7798:  x0or-A  6.0 18.9  104   251    0   MOLECULE: UNCHARACTERIZED PROTEIN FAMILY (UPF0114);                  
7799:  c1dh-A  6.0  1.7   70   184    7   MOLECULE: UNCHARACTERIZED PROTEIN;                                   
7800:  fml2-A  6.0 33.0   95   596    2   MOLECULE: ENTH DOMAIN-CONTAINING PROTEIN;                            
7801:  rv6t-A  6.0 14.0  115   777    7   MOLECULE: UNCHARACTERIZED PROTEIN;                                   
7802:  uk0k-A  6.0 22.4   93   491    5   MOLECULE: UNCHARACTERIZED PROTEIN;                                   
7803:  ry8c-A  6.0 23.4  129   956    9   MOLECULE: CENTROMERE DNA-BINDING PROTEIN COMPLEX CBF3 SUBUN          
7804:  f3sk-A  6.0 14.5  100   407    5   MOLECULE: P2X RECEPTOR D;                                            
7805:  ef5k-A  6.0 29.1  144   540    8   MOLECULE: UNCHARACTERIZED PROTEIN;                                   
7806:  f9ww-A  6.0 18.3  139   337    4   MOLECULE: SKELETON-BINDING PROTEIN 1;                                
7807:  vo2s-A  6.0  6.0   88   196    6   MOLECULE: GINS COMPLEX SUBUNIT 1;                                    
7808:  pq6d-A  6.0 10.5  123   186    8   MOLECULE: UNCHARACTERIZED PROTEIN;                                   
7809:  j0gp-A  6.0 19.1  116   935    6   MOLECULE: NB-ARC DOMAIN CONTAINING PROTEIN, EXPRESSED;               
7810:  xf1z-A  6.0 42.8  224  1185    6   MOLECULE: STRUCTURAL MAINTENANCE OF CHROMOSOMES PROTEIN 6;           
7811:  bry3-A  6.0 28.2  125   551    6   MOLECULE: PUTATIVE TYROSINE-PROTEIN PHOSPHATASE TPTE;                
7812:  iy5j-A  6.0  4.2  110   214   10   MOLECULE: OS01G0157001 PROTEIN;                                      
7813:  oai3-A  6.0 25.1   89  2062   10   MOLECULE: C2_DOMAIN_CONTAINING_PROTEIN_-_PUTATIVE;                   
7814:  uc2b-A  6.0 32.4  119   574    6   MOLECULE: NODULIN FAMILY PROTEIN, PUTATIVE, EXPRESSED;               
7815:  at5w-A  6.0 26.7   78   217   10   MOLECULE: PRE-MRNA-SPLICING FACTOR CWF12;                            
7816:  f6cv-A  6.0 19.1   98   415    4   MOLECULE: MAGNESIUM TRANSPORTER;                                     
7817:  my4x-A  6.0 28.1  134   472    8   MOLECULE: AUXIN CANALIZATION PROTEIN (DUF828);                       
7818:  z8xc-A  6.0  4.1   63   202    5   MOLECULE: SOLUTE CARRIER FAMILY 66 MEMBER 3;                         
7819:  vli6-A  6.0  8.0  151   555    5   MOLECULE: CONNECTOR ENHANCER OF KINASE SUPPRESSOR OF RAS 3;          
7820:  anc0-A  6.0 61.3  187  1400   10   MOLECULE: NESPRIN-1;                                                 
7821:  ubc9-A  6.0 12.8  113   286    4   MOLECULE: GAP JUNCTION ALPHA-6 PROTEIN;                              
7822:  s8cd-A  6.0 18.6  122   399    7   MOLECULE: MAGNESIUM TRANSPORTER;                                     
7823:  ta9d-A  6.0  7.7   99  1075   12   MOLECULE: PAIRED AMPHIPATHIC HELIX PROTEIN PST2;                     
7824:  f3jl-A  6.0  6.4   92   249    1   MOLECULE: UNCHARACTERIZED PROTEIN;                                   
7825:  i3xr-A  6.0 12.0   80   254    8   MOLECULE: MEDIATOR OF RNA POLYMERASE II TRANSCRIPTION SUBUN          
7826:  la2k-A  6.0 12.2  146   253    5   MOLECULE: PHD FINGER PROTEIN ING;                                    
7827:  ej0o-A  6.0  2.6   90   284    4   MOLECULE: CYTOCHROME B561 DOMAIN-CONTAINING PROTEIN AT4G182          
7828:  j9rt-A  6.0 33.1  191  1019    5   MOLECULE: HYPOTHETICAL_PROTEIN_-_CONSERVED;                          
7829:  r7dx-A  6.0 14.2  104   509    2   MOLECULE: SENSOR HISTIDINE KINASE TRCS;                              
7830:  k1fi-A  6.0 37.7  134  1400    7   MOLECULE: DYNEIN HEAVY CHAIN 6, AXONEMAL;                            
7831:  pfb1-A  6.0  3.1  114   196    4   MOLECULE: UNCHARACTERIZED PROTEIN;                                   
7832:  l7af-A  6.0 22.9  106   952    8   MOLECULE: GPI ETHANOLAMINE PHOSPHATE TRANSFERASE 3;                  
7833:  uts3-A  6.0  6.0  125   731    7   MOLECULE: ETHYLENE RECEPTOR;                                         
7834:  aw9s-A  6.0 13.9  120   281    9   MOLECULE: SYNTAXIN, QA-SNARE FAMILY;                                 
7835:  vy1i-A  6.0 43.0  173  1400    7   MOLECULE: DYSTROPHIN;                                                
7836:  tyo7-A  6.0  2.2   52   106    2   MOLECULE: OS06G0567666 PROTEIN;                                      
7837:  aw8k-A  6.0 14.7  105   404    5   MOLECULE: CYTOCHROME B561 AND DOMON DOMAIN-CONTAINING PROTE          
7838:  hsc2-A  6.0 27.6  125   307    8   MOLECULE: UNCHARACTERIZED PROTEIN;                                   
7839:  vb4w-A  6.0  2.9   54    78    9   MOLECULE: 30S RIBOSOMAL PROTEIN S15;                                 
7840:  s8vr-A  6.0 19.4  139   421    7   MOLECULE: PREFOLDIN CHAPERONE SUBUNIT FAMILY PROTEIN;                
7841:  qh6q-A  6.0 30.0  168   371    8   MOLECULE: BZIP TRANSCRIPTION FACTOR;                                 
7842:  lnt6-A  6.0 14.8  112  1261    4   MOLECULE: MEDIATOR OF RNA POLYMERASE II TRANSCRIPTION SUBUN          
7843:  x1ew-A  6.0 18.5  161  2243   10   MOLECULE: ZINC FINGER FYVE DOMAIN-CONTAINING PROTEIN 26 HOM          
7844:  o1ic-A  6.0  7.9   86   136    7   MOLECULE: UNCHARACTERIZED PROTEIN;                                   
7845:  nu9y-A  6.0 16.7  159   571    9   MOLECULE: OS03G0145400 PROTEIN;                                      
7846:  x0yw-A  6.0 33.1  119   227   10   MOLECULE: UNCHARACTERIZED PROTEIN;                                   
7847:  n6tz-A  6.0 13.0  135   636    7   MOLECULE: SODIUM-DEPENDENT PROLINE TRANSPORTER;                      
7848:  us0d-A  6.0 13.7   97   223    5   MOLECULE: PREDICTED GENE 10721;                                      
7849:  ps5c-A  6.0  2.8   92   277   10   MOLECULE: RX_N DOMAIN-CONTAINING PROTEIN;                            
7850:  lbl6-A  6.0 31.6  123   360    3   MOLECULE: RING-TYPE DOMAIN-CONTAINING PROTEIN;                       
7851:  caz9-A  6.0  8.0  107   240    8   MOLECULE: UNCHARACTERIZED PROTEIN;                                   
7852:  waq6-A  6.0 23.8   99   651    4   MOLECULE: BEL1-LIKE HOMEODOMAIN PROTEIN 3;                           
7853:  hiq6-A  6.0 30.8  106   446    7   MOLECULE: PLANT INTRACELLULAR RAS-GROUP-RELATED LRR PROTEIN          
7854:  jf8h-A  6.0  7.4  109   327    6   MOLECULE: UNCHARACTERIZED PROTEIN;                                   
7855:  t5gk-A  6.0 16.2  105   381    6   MOLECULE: WAT1-RELATED PROTEIN;                                      
7856:  xkn4-A  6.0 25.4  162   446    7   MOLECULE: ADP-RIBOSYLATION FACTOR-INTERACTING PROTEIN 1 (AR          
7857:  cdi5-A  6.0 21.1   94   682    5   MOLECULE: NEPHROCYSTIN-1-LIKE PROTEIN;                               
7858:  c5ct-A  6.0 11.2  103   238    9   MOLECULE: ARGININE ABC TRANSPORTER PERMEASE PROTEIN ARTQ;            
7859:  bm0d-A  6.0  4.0   88   157    3   MOLECULE: OS09G0129600 PROTEIN;                                      
7860:  hfh6-A  6.0 21.2   76  1057    8   MOLECULE: PROBABLE E3 UBIQUITIN-PROTEIN LIGASE HERC4;                
7861:  zm8b-A  6.0 15.4   82  2027    5   MOLECULE: NON-SPECIFIC SERINE/THREONINE PROTEIN KINASE;              
7862:  k1xg-A  6.0 31.3  135   698    4   MOLECULE: ADHESION G PROTEIN-COUPLED RECEPTOR F4;                    
7863:  n8mx-A  6.0  6.7   82   196   11   MOLECULE: DNA REPLICATION COMPLEX GINS PROTEIN PSF1;                 
7864:  kf6o-A  6.0 14.9  182  2236    7   MOLECULE: PROBABLE DNA REPAIR PROTEIN RAD50;                         
7865:  us7x-A  6.0 22.4  151   669    8   MOLECULE: UNCHARACTERIZED PROTEIN;                                   
7866:  ry4d-A  6.0 19.5  121   614   12   MOLECULE: SODIUM- AND CHLORIDE-DEPENDENT BETAINE TRANSPORTE          
7867:  sdi3-A  6.0 26.5  122   617    3   MOLECULE: SODIUM-DEPENDENT NORADRENALINE TRANSPORTER;                
7868:  x6sk-A  6.0 19.9  122  1863    7   MOLECULE: C-MYC PROMOTER-BINDING PROTEIN;                            
7869:  g7jf-A  6.0 24.3  109   261    6   MOLECULE: SYNTAXIN-7;                                                
7870:  u4og-A  6.0 22.9  117   724    6   MOLECULE: CSC1-LIKE PROTEIN ERD4;                                    
7871:  znl6-A  6.0 18.4   86   663    8   MOLECULE: OSJNBA0089E12.13-LIKE PROTEIN;                             
7872:  ezl8-A  6.0 11.4  109   622    8   MOLECULE: EXOCYST SUBUNIT EXO70 FAMILY PROTEIN;                      
7873:  s8vc-A  6.0 14.4   85   702    4   MOLECULE: FAD-BINDING FR-TYPE DOMAIN-CONTAINING PROTEIN;             
7874:  h7nq-A  6.0 21.3  123   861    7   MOLECULE: UNCHARACTERIZED PROTEIN;                                   
7875:  e3rh-A  6.0  6.8   77   178    5   MOLECULE: MEDIATOR OF RNA POLYMERASE II TRANSCRIPTION SUBUN          
7876:  wpa2-A  6.0 20.7  106   546    6   MOLECULE: BT1_FAMILY/MFS/SUGAR_TRANSPORT_PROTEIN_-_PUTATIVE          
7877:  uyb5-A  6.0 21.1  130   664    6   MOLECULE: DCC-INTERACTING PROTEIN 13-BETA;                           
7878:  v0qv-A  6.0  8.0  101   107    4   MOLECULE: VACUOLAR ATPASE ASSEMBLY INTEGRAL MEMBRANE PROTEI          
7879:  i9um-A  6.0 12.9   99   218   11   MOLECULE: UNCHARACTERIZED PROTEIN;                                   
7880:  teu4-A  6.0 48.2  133   756    7   MOLECULE: CONSERVED OLIGOMERIC GOLGI COMPLEX SUBUNIT 2;              
7881:  hvi7-A  6.0 22.7  106   810    6   MOLECULE: TRANSMEMBRANE CHANNEL-LIKE PROTEIN 6;                      
7882:  cvc3-A  6.0  9.4  133   536    8   MOLECULE: PROCOLLAGEN-PROLINE 4-DIOXYGENASE;                         
7883:  z2zw-A  6.0  4.2  106   134    7   MOLECULE: UNCHARACTERIZED PROTEIN;                                   
7884:  apk7-A  6.0  9.8  162  1099    6   MOLECULE: SLIT-ROBO RHO GTPASE-ACTIVATING PROTEIN 3;                 
7885:  r3mc-A  6.0 17.2  122  1324    9   MOLECULE: DNA MISMATCH REPAIR PROTEIN MSH6;                          
7886:  mzj2-A  6.0 24.3  134   244    7   MOLECULE: MEDIATOR OF RNA POLYMERASE II TRANSCRIPTION SUBUN          
7887:  buh1-A  6.0 12.9   84   541    5   MOLECULE: SOLUTE CARRIER FAMILY 2, FACILITATED GLUCOSE TRAN          
7888:  vpe5-A  6.0  8.9  107   191    5   MOLECULE: UNCHARACTERIZED PROTEIN;                                   
7889:  o2vv-A  6.0 18.4  116   480    9   MOLECULE: MITOCHONDRIAL_39-S_RIBOSOMAL_PROTEIN_L47_(MRP-L47          
7890:  cje1-A  6.0 13.2   97   508    3   MOLECULE: OCTOPAMINE RECEPTOR BETA-1R;                               
7891:  jm4x-A  6.0 14.1  106   227    8   MOLECULE: PREDICTED GENE, 21738;                                     
7892:  x6xj-A  6.0 13.9  111   520    7   MOLECULE: PUTATIVE TRANSPORTER SVOP-1;                               
7893:  ni8v-A  6.0 26.5  109  1731    5   MOLECULE: DNA-DIRECTED RNA POLYMERASE SUBUNIT;                       
7894:  fga2-A  6.0  4.4   85   167    7   MOLECULE: SIGNAL PEPTIDASE COMPLEX SUBUNIT SPC2;                     
7895:  bv1z-A  6.0 20.5  123  1023    4   MOLECULE: OS10G0131800 PROTEIN;                                      
7896:  mkj3-A  6.0 16.5   98   919    3   MOLECULE: GPI ETHANOLAMINE PHOSPHATE TRANSFERASE 1;                  
7897:  ue5g-A  6.0 12.1  117   302    5   MOLECULE: NAB DOMAIN-CONTAINING PROTEIN;                             
7898:  n5rs-A  6.0 27.7  124   477    2   MOLECULE: UNCHARACTERIZED PROTEIN;                                   
7899:  cz2x-A  6.0 20.9  101  1257    7   MOLECULE: PROTEIN CHROMATIN REMODELING 8;                            
7900:  b1kp-A  6.0  9.4  134   172    8   MOLECULE: OS05G0559800 PROTEIN;                                      
7901:  a1qg-A  6.0 23.0  133   627    5   MOLECULE: SIGNAL RECOGNITION PARTICLE SUBUNIT SRP68;                 
7902:  x1sj-A  6.0 15.6   99   250    5   MOLECULE: UNCHARACTERIZED PROTEIN;                                   
7903:  xay9-A  6.0 28.7   91   668   10   MOLECULE: DIACYLGLYCEROL LIPASE-BETA;                                
7904:  u4um-A  6.0 16.6   75   338    5   MOLECULE: CFM6;                                                      
7905:  mx2b-A  6.0 24.5  102   854    8   MOLECULE: OSM3-LIKE KINESIN, PUTATIVE;                               
7906:  tfa3-A  6.0 21.1  125   518    9   MOLECULE: UNCHARACTERIZED PROTEIN;                                   
7907:  yc8f-A  6.0 14.6  108   816    3   MOLECULE: RPW8 DOMAIN-CONTAINING PROTEIN;                            
7908:  ecn8-A  6.0 13.7   69   186   10   MOLECULE: EXPRESSED PROTEIN;                                         
7909:  wq8b-A  6.0 17.2  123   453    8   MOLECULE: PROTEIN IVY1;                                              
7910:  p9up-A  6.0 16.1  119   333    9   MOLECULE: OS08G0365050 PROTEIN;                                      
7911:  icb5-A  6.0 28.5  138  1242    5   MOLECULE: UNCHARACTERIZED PROTEIN;                                   
7912:  dp4z-A  6.0 18.0  127   819    8   MOLECULE: OS07G0222200 PROTEIN;                                      
7913:  ejg8-A  6.0 31.3  143  1035    8   MOLECULE: POTASSIUM-TRANSPORTING ATPASE ALPHA CHAIN 1;               
7914:  lc4r-A  6.0 13.8  114   222    7   MOLECULE: HOMEOBOX DOMAIN-CONTAINING PROTEIN;                        
7915:  mvs1-A  6.0 15.8   68   215    1   MOLECULE: WTF ELEMENT WTF7;                                          
7916:  wp5t-A  6.0 21.5  190  1834    5   MOLECULE: E1-E2 ATPASE, PUTATIVE;                                    
7917:  do8j-A  6.0 24.3  118   727    8   MOLECULE: GAR DOMAIN-CONTAINING PROTEIN;                             
7918:  ttu9-A  6.0 11.8   69   124    6   MOLECULE: DUF241 DOMAIN PROTEIN;                                     
7919:  zn4l-A  6.0 44.6  160  1089    5   MOLECULE: NONSENSE-MEDIATED MRNA DECAY PROTEIN 2;                    
7920:  if4m-A  6.0 31.5  143  1204   10   MOLECULE: UNCHARACTERIZED PROTEIN;                                   
7921:  gj3m-A  6.0  3.4   58  1032    3   MOLECULE: PHOSPHOENOLPYRUVATE CARBOXYLASE 4;                         
7922:  rg2u-A  6.0 11.5   92   295    9   MOLECULE: T-SNARE COILED-COIL HOMOLOGY DOMAIN-CONTAINING PR          
7923:  k2qf-A  6.0  4.6   68   171    4   MOLECULE: UNCHARACTERIZED PROTEIN;                                   
7924:  z7ej-A  6.0 17.4   68   448    4   MOLECULE: JMJC DOMAIN-CONTAINING PROTEIN D;                          
7925:  ij7r-A  6.0 23.5  132   597    6   MOLECULE: REGULATORY FACTOR X8;                                      
7926:  zk5x-A  6.0 15.3  146   619    9   MOLECULE: KINESIN LIGHT CHAIN 4;                                     
7927:  c2eq-A  6.0 28.9  106   243    8   MOLECULE: TRANSMEMBRANE PROTEIN;                                     
7928:  ude9-A  6.0 15.4  119   380    7   MOLECULE: G_PROTEIN_RECEP_F1_2 DOMAIN-CONTAINING PROTEIN;            
7929:  h9dl-A  6.0 28.0   94  1195    6   MOLECULE: DISEASE RESISTANCE GENE ANALOG PIC15;                      
7930:  kde6-A  6.0 15.0  123   920    7   MOLECULE: UNCHARACTERIZED PROTEIN;                                   
7931:  k3uc-A  6.0  8.6  118   235    8   MOLECULE: SUPPRESSOR OF TAU PATHOLOGY;                               
7932:  ld0e-A  6.0 52.7  171   902    3   MOLECULE: ACTININ, ALPHA 1;                                          
7933:  xq4l-A  6.0 17.6  153   735    9   MOLECULE: ARM REPEAT SUPERFAMILY PROTEIN;                            
7934:  wh4t-A  6.0  6.5   72   256   10   MOLECULE: RING-TYPE DOMAIN-CONTAINING PROTEIN;                       
7935:  cb7k-A  6.0  6.8  100   135    8   MOLECULE: PRE-MRNA-SPLICING FACTOR CWC21;                            
7936:  prn1-A  6.0  4.4  148   364    5   MOLECULE: UNCHARACTERIZED PROTEIN;                                   
7937:  k4hv-A  6.0  7.4   84   264    8   MOLECULE: PLANT VIRAL-RESPONSE FAMILY PROTEIN;                       
7938:  ns9j-A  6.0 13.8   88   323   13   MOLECULE: OS04G0619500 PROTEIN;                                      
7939:  ew5h-A  6.0  9.6  125   198    6   MOLECULE: MEDIATOR OF RNA POLYMERASE II TRANSCRIPTION SUBUN          
7940:  yzd3-A  6.0 28.0   83   366    5   MOLECULE: LIGAND-GATED ION CHANNEL;                                  
7941:  ep3t-A  6.0 12.0   89   312   10   MOLECULE: VOMERONASAL TYPE-1 RECEPTOR;                               
7942:  p3fs-A  6.0 10.8   75   401    7   MOLECULE: SOLUTE CARRIER FAMILY 22 MEMBER 17;                        
7943:  ph8f-A  6.0 10.2   74    97    3   MOLECULE: MEDIATOR OF RNA POLYMERASE II TRANSCRIPTION SUBUN          
7944:  sg9y-A  6.0 26.0  106   501    5   MOLECULE: SPLICING FACTOR 3A, SUBUNIT 3;                             
7945:  kn2w-A  6.0 22.1   78   638    5   MOLECULE: XK-RELATED PROTEIN 6;                                      
7946:  h3nk-A  6.0 14.3   84   214    7   MOLECULE: DNA-DIRECTED DNA POLYMERASE;                               
7947:  rrq1-A  6.0 15.7  122   467    7   MOLECULE: RING-TYPE DOMAIN-CONTAINING PROTEIN;                       
7948:  sv5q-A  6.0 26.8  111   763    5   MOLECULE: UNCHARACTERIZED PROTEIN;                                   
7949:  mvn8-A  6.0 23.0  120   147    7   MOLECULE: MEMBRANE-SPANNING 4-DOMAINS SUBFAMILY A MEMBER 6E          
7950:  e4lm-A  6.0 10.1  136  1400    7   MOLECULE: NESPRIN-1;                                                 
7951:  etw5-A  6.0 32.7  138   866    9   MOLECULE: OS05G0551000 PROTEIN;                                      
7952:  qmv0-A  6.0 17.1   97   206    8   MOLECULE: PLANT INVERTASE/PECTIN METHYLESTERASE INHIBITOR S          
7953:  f9re-A  6.0  3.0   84   176    8   MOLECULE: UNCHARACTERIZED PROTEIN;                                   
7954:  o1if-A  6.0 10.5  102   228    5   MOLECULE: ENDOPLASMIC RETICULUM TRANSMEMBRANE PROTEIN;               
7955:  nj4m-A  6.0 16.6   94   485    4   MOLECULE: UNCHARACTERIZED PROTEIN;                                   
7956:  up0x-A  6.0 23.6   82   780   11   MOLECULE: REGULATORY FACTOR X3;                                      
7957:  s2tg-A  6.0 30.0  121   787    4   MOLECULE: CATION EFFLUX FAMILY PROTEIN;                              
7958:  qp4x-A  6.0 23.6  108   334    3   MOLECULE: TPR REPEAT-CONTAINING PROTEIN MJ0798;                      
7959:  zcg4-A  6.0 34.1  150   370   11   MOLECULE: PROBABLE HSP90 CO-CHAPERONE CDC37;                         
7960:  pj9f-A  6.0  2.2   57   313    4   MOLECULE: OTU DOMAIN-CONTAINING PROTEIN, PUTATIVE;                   
7961:  d8ap-A  6.0 12.7   84   569    5   MOLECULE: L-TYPE LECTIN-LIKE DOMAIN-CONTAINING PROTEIN;              
7962:  nmo5-A  6.0 28.7  147   828    8   MOLECULE: KINESIN-LIKE PROTEIN;                                      
7963:  a7nw-A  6.0  3.3   75   225    3   MOLECULE: PROTEIN ZW2;                                               
7964:  i9lt-A  6.0  4.5  133   135    6   MOLECULE: UNCHARACTERIZED PROTEIN MJECS04;                           
7965:  bwv7-A  6.0  6.2  172   511    8   MOLECULE: SORTING NEXIN MVP1;                                        
7966:  zyj7-A  6.0 17.5  119   418    2   MOLECULE: UNCHARACTERIZED PROTEIN;                                   
7967:  zs0f-A  6.0  3.0   66   107    6   MOLECULE: MITOCHONDRIAL PYRUVATE CARRIER;                            
7968:  s2no-A  6.0  7.7   90   293    6   MOLECULE: SERPENTINE RECEPTOR, CLASS BC (CLASS B-LIKE);              
7969:  r7la-A  6.0 26.3   97   588    5   MOLECULE: UNCHARACTERIZED PROTEIN;                                   
7970:  lvn6-A  6.0 16.1   83   350    4   MOLECULE: OS04G0692000 PROTEIN;                                      
7971:  t3va-A  6.0 23.0   79  1684    9   MOLECULE: INACTIVE UBIQUITIN CARBOXYL-TERMINAL HYDROLASE 54          
7972:  eb2r-A  6.0 27.4  161   935   10   MOLECULE: SMCR8-C9ORF72 COMPLEX SUBUNIT;                             
7973:  c4ke-A  6.0  8.7   76   378    5   MOLECULE: CYTOCHROME B;                                              
7974:  fr7j-A  6.0 15.8  158  2636    6   MOLECULE: NON-SPECIFIC SERINE/THREONINE PROTEIN KINASE;              
7975:  zr5m-A  6.0 21.5   84   156    4   MOLECULE: CKLF-LIKE MARVEL TRANSMEMBRANE DOMAIN-CONTAINING           
7976:  ry1x-A  6.0  5.1  103   386    8   MOLECULE: OS08G0499400 PROTEIN;                                      
7977:  pla4-A  6.0  9.6  178   498    6   MOLECULE: PX DOMAIN-CONTAINING PROTEIN;                              
7978:  rh7d-A  6.0 10.9  105   981    5   MOLECULE: PROTEIN KINASE DOMAIN-CONTAINING PROTEIN;                  
7979:  zx1l-A  6.0 15.4  171   911    4   MOLECULE: GUANINE NUCLEOTIDE-BINDING PROTEIN SUBUNIT BETA-L          
7980:  kr2v-A  6.0  3.3   77   145    6   MOLECULE: UNCHARACTERIZED PROTEIN;                                   
7981:  s6ax-A  6.0  6.4  113   248    4   MOLECULE: PROTEASOME ACTIVATOR SUBUNIT 1;                            
7982:  oo3r-A  6.0 24.9  186   605    6   MOLECULE: SIGNAL PEPTIDE PEPTIDASE-LIKE 2C;                          
7983:  rl9y-A  6.0 21.6   67  2549    9   MOLECULE: ARM REPEAT SUPERFAMILY PROTEIN;                            
7984:  vp7x-A  6.0 36.8  133   499    7   MOLECULE: NEURONAL ACETYLCHOLINE RECEPTOR SUBUNIT ALPHA-3;           
7985:  iy1b-A  6.0 23.6  103   355    9   MOLECULE: SYNTAXIN-5;                                                
7986:  rm7r-A  6.0 26.0  107   517   11   MOLECULE: ACETYLCHOLINE RECEPTOR SUBUNIT DELTA;                      
7987:  v7ji-A  6.0  1.4   57    97    9   MOLECULE: NA(+)/H(+) ANTIPORTER SUBUNIT F1;                          
7988:  mxj1-A  6.0  6.6  149   265    9   MOLECULE: REDUCED VIABILITY UPON STARVATION PROTEIN 161;             
7989:  waz1-A  6.0 14.4  111   413    3   MOLECULE: CYTOCHROME C OXIDASE ASSEMBLY PROTEIN COX15 HOMOL          
7990:  r7jt-A  6.0 19.0  116  1073    7   MOLECULE: OS07G0531900 PROTEIN;                                      
7991:  u1ab-A  6.0 11.6  114   743    6   MOLECULE: MEROZOITE SURFACE PROTEIN 9;                               
7992:  q7pf-A  6.0 16.5   94   408   11   MOLECULE: MAGNESIUM-PROTOPORPHYRIN IX MONOMETHYL ESTER [OXI          
7993:  xf0u-A  6.0 19.6  103   586    4   MOLECULE: DIP5P;                                                     
7994:  kjy9-A  6.0  3.9   81   199   10   MOLECULE: SLD5 DOMAIN-CONTAINING PROTEIN;                            
7995:  vu9q-A  6.0 38.4   92   943    2   MOLECULE: MAGNESIUM TRANSPORTER, PUTATIVE;                           
7996:  ngj5-A  6.0 10.3  122   937    4   MOLECULE: PHOSPHATIDYLINOSITOL-3,4-BISPHOSPHATE 4-PHOSPHATA          
7997:  p7qe-A  6.0 12.5  137   339    8   MOLECULE: T-SNARE COILED-COIL HOMOLOGY DOMAIN-CONTAINING PR          
7998:  bbj7-A  6.0 25.7   84   835   10   MOLECULE: RPW8 DOMAIN-CONTAINING PROTEIN;                            
7999:  bfe2-A  6.0 27.2  163   707    4   MOLECULE: CONSERVED OLIGOMERIC GOLGI COMPLEX SUBUNIT 6;              
8000:  hft0-A  6.0 30.5  132  1332   11   MOLECULE: AT01875P;                                                  
8001:  tz7y-A  6.0 27.0  119   341    9   MOLECULE: VACUOLAR MORPHOGENESIS PROTEIN 7 HOMOLOG;                  
8002:  qj1w-A  6.0 18.2  142  1176    7   MOLECULE: UNCHARACTERIZED PROTEIN;                                   
8003:  so8h-A  6.0 11.5  131   299    9   MOLECULE: T-SNARE COILED-COIL HOMOLOGY DOMAIN-CONTAINING PR          
8004:  fj7n-A  6.0 23.8  125   930    8   MOLECULE: PDEASE DOMAIN-CONTAINING PROTEIN;                          
8005:  a4oj-A  6.0  6.5  125   174    9   MOLECULE: GUIDED ENTRY OF TAIL-ANCHORED PROTEINS FACTOR 1;           
8006:  tx7j-A  6.0  8.0   81   254    7   MOLECULE: H(+)-EXPORTING DIPHOSPHATASE;                              
8007:  f0se-A  6.0  4.3   78   304   18   MOLECULE: MATH DOMAIN-CONTAINING PROTEIN;                            
8008:  vec5-A  6.0 20.0  113   499   12   MOLECULE: PRE-MRNA-PROCESSING FACTOR 31;                             
8009:  f8mz-A  6.0  8.5  102   171    7   MOLECULE: GLUCOSE TRANSPORTER, PUTATIVE;                             
8010:  nyr4-A  6.0 27.4  117   506    9   MOLECULE: HSP90 CO-CHAPERONE CDC37;                                  
8011:  d6qh-A  6.0 28.8   98  1400    9   MOLECULE: HISTONE-LYSINE N-METHYLTRANSFERASE 2C;                     
8012:  xti1-A  6.0 10.2  151  1266    5   MOLECULE: UNCHARACTERIZED PROTEIN;                                   
8013:  uie2-A  6.0  4.9  132   514    7   MOLECULE: UNCHARACTERIZED PROTEIN;                                   
8014:  afb1-A  6.0 29.4  165   870    8   MOLECULE: INTEGRAL MEMBRANE PROTEIN GPR155;                          
8015:  bq8v-A  6.0 24.5  112   496    8   MOLECULE: SODIUM/HYDROGEN EXCHANGER 6;                               
8016:  nh5x-A  6.0  2.9   71   115    8   MOLECULE: INNER MEMBRANE PROTEIN YIDH;                               
8017:  xt0r-A  6.0 33.0   99   531   10   MOLECULE: CALLOSE SYNTHASE 3;                                        
8018:  xl9p-A  6.0  2.3   95   264    6   MOLECULE: OS08G0551250 PROTEIN;                                      
8019:  op9g-A  6.0 20.8   98   324    6   MOLECULE: UBIQUITIN THIOESTERASE OTU2;                               
8020:  fa6o-A  6.0 29.8   94   521   13   MOLECULE: C2H2-TYPE DOMAIN-CONTAINING PROTEIN;                       
8021:  apq3-A  6.0 12.6  131   473    7   MOLECULE: UNCHARACTERIZED PPE FAMILY PROTEIN PPE37;                  
8022:  a3ox-A  6.0 14.7   86   223   12   MOLECULE: OS07G0187000 PROTEIN;                                      
8023:  r9wv-A  6.0  1.8   60   108    8   MOLECULE: TRANSMEMBRANE PROTEIN;                                     
8024:  xby9-A  6.0 21.2  119   320    7   MOLECULE: UNCHARACTERIZED PROTEIN;                                   
8025:  sju1-A  6.0 14.0   81   735    6   MOLECULE: PROTEIN KINASE DOMAIN-CONTAINING PROTEIN;                  
8026:  cng4-A  6.0  3.9   75   312    5   MOLECULE: VOMERONASAL TYPE-1 RECEPTOR;                               
8027:  juw7-A  6.0  4.9  131   206    9   MOLECULE: AT3G12870;                                                 
8028:  mst4-A  6.0 16.1  117   490    9   MOLECULE: HEXOSYLTRANSFERASE;                                        
8029:  y3ne-A  6.0 14.9  110   515    3   MOLECULE: PROBABLE NITRITE EXTRUSION PROTEIN 1 NARK1 (NITRI          
8030:  aer3-A  6.0 17.4  113   476    7   MOLECULE: OSJNBA0089E12.13-LIKE PROTEIN;                             
8031:  hb5f-A  6.0 24.4   76  2105    1   MOLECULE: PHOSPHATIDYLINOSITOL 4-KINASE ALPHA;                       
8032:  gsa3-A  6.0 18.5  152   624    7   MOLECULE: CILIA- AND FLAGELLA-ASSOCIATED PROTEIN 206;                
8033:  o1bz-A  6.0  3.1   77   356    1   MOLECULE: E3 UBIQUITIN-PROTEIN LIGASE;                               
8034:  km1k-A  6.0 31.9  114   731    6   MOLECULE: OS10G0350500 PROTEIN;                                      
8035:  ijy9-A  6.0 30.5  152  1608    6   MOLECULE: HYPOTHETICAL_PROTEIN_-_CONSERVED;                          
8036:  zr7k-A  6.0 21.4  105   555    5   MOLECULE: ACYL-COENZYME A DEHYDROGENASE FAMILY, MEMBER 12;           
8037:  u7mj-A  6.0 31.7   96   775    6   MOLECULE: NA_H_EXCHANGER DOMAIN-CONTAINING PROTEIN;                  
8038:  o2er-A  6.0 18.7  135   412    7   MOLECULE: LIGAND-GATED ION CHANNEL;                                  
8039:  c1un-A  6.0 40.3  144   786   11   MOLECULE: UNCHARACTERIZED PROTEIN;                                   
8040:  q5vm-A  6.0  5.6   89   441    7   MOLECULE: UNCHARACTERIZED PROTEIN;                                   
8041:  ma0k-A  6.0 10.5  184   372    7   MOLECULE: UPF0496 PROTEIN;                                           
8042:  hfm3-A  6.0 21.0  138   421    6   MOLECULE: MAGNESIUM TRANSPORTER MRS2-5;                              
8043:  nf3p-A  6.0 22.0   83   319    5   MOLECULE: UNCHARACTERIZED PROTEIN;                                   
8044:  a9si-A  6.0 26.8  161   808    8   MOLECULE: CAS SCAFFOLD PROTEIN FAMILY MEMBER 4;                      
8045:  u7jl-A  6.0 10.3  158   267    4   MOLECULE: UNCHARACTERIZED PROTEIN;                                   
8046:  w5td-A  6.0  4.9  101   185    7   MOLECULE: UNCHARACTERIZED PROTEIN;                                   
8047:  s5pv-A  6.0 29.3  105   511   11   MOLECULE: UNE1;                                                      
8048:  g9uq-A  6.0 11.0  107   348    7   MOLECULE: PALMITOYLTRANSFERASE;                                      
8049:  al7n-A  6.0  8.7  111   193    9   MOLECULE: UNCHARACTERIZED PROTEIN;                                   
8050:  sj7q-A  5.9  8.9  154  1400    6   MOLECULE: LAMININ SUBUNIT ALPHA-3;                                   
8051:  a4do-A  5.9  2.9   94   150    7   MOLECULE: UNCHARACTERIZED PROTEIN;                                   
8052:  vjk6-A  5.9 29.6  193   677    7   MOLECULE: GUANOSINE_DIPHOSPHATASE_-_PUTATIVE;                        
8053:  lu8c-A  5.9 22.9  146   268    6   MOLECULE: OS09G0565800 PROTEIN;                                      
8054:  wmb5-A  5.9 23.2  168   545   10   MOLECULE: SPERMATOGENESIS-ASSOCIATED SERINE-RICH PROTEIN 2;          
8055:  go2t-A  5.9 41.4  149   224    7   MOLECULE: GRPE PROTEIN HOMOLOG 2, MITOCHONDRIAL;                     
8056:  ywp4-A  5.9 38.6  132   751    5   MOLECULE: OS04G0641600 PROTEIN;                                      
8057:  ion1-A  5.9  6.4   98   578    9   MOLECULE: TETRATRICOPEPTIDE REPEAT PROTEIN 39A;                      
8058:  m0xq-A  5.9 34.2  188  1173    4   MOLECULE: RAC GUANINE NUCLEOTIDE EXCHANGE FACTOR JJ;                 
8059:  bp1j-A  5.9 31.5  186   493    8   MOLECULE: UNCHARACTERIZED PROTEIN;                                   
8060:  op2t-A  5.9 15.7  158   352    8   MOLECULE: ENDOPHILIN-A1;                                             
8061:  dkj3-A  5.9 12.4  216   967    6   MOLECULE: SERINE/THREONINE-PROTEIN KINASE 10;                        
8062:  wwe8-A  5.9 33.3  148   306    5   MOLECULE: OS02G0135900 PROTEIN;                                      
8063:  pym8-A  5.9 23.1  117   607    9   MOLECULE: SERINE PROTEASE 56;                                        
8064:  hd7d-A  5.9 38.5  119   527    4   MOLECULE: PROBABLE 'COMPONENT LINKED WITH THE ASSEMBLY OF C          
8065:  r7ei-A  5.9 29.7  150   541   11   MOLECULE: IENR2 DOMAIN-CONTAINING PROTEIN;                           
8066:  uv4i-A  5.9 22.7  130  1433    8   MOLECULE: SIMILAR TO TRS85 HOMOLOG (PREDICTED);                      
8067:  l3pq-A  5.9 21.6  165   424    5   MOLECULE: PROTEIN KINASE C AND CASEIN KINASE SUBSTRATE IN N          
8068:  dan0-A  5.9 42.1  118   399    1   MOLECULE: UNCHARACTERIZED PROTEIN;                                   
8069:  m3jd-A  5.9 25.1  169   495    6   MOLECULE: FIBRONECTIN TYPE III AND SPRY DOMAIN-CONTAINING P          
8070:  mpn8-A  5.9 44.2  230   450    6   MOLECULE: TRIPARTITE MOTIF-CONTAINING PROTEIN 77;                    
8071:  uu3k-A  5.9  9.1  114   246    8   MOLECULE: UNCHARACTERIZED PROTEIN;                                   
8072:  iji5-A  5.9 34.3  198   817    6   MOLECULE: E3 UBIQUITIN-PROTEIN LIGASE TRIM9;                         
8073:  gmf2-A  5.9 26.5  121   481    5   MOLECULE: UNCHARACTERIZED PROTEIN;                                   
8074:  dk4d-A  5.9 23.9  103   120    5   MOLECULE: UNCHARACTERIZED PROTEIN;                                   
8075:  gz8f-A  5.9 26.4  183   616    7   MOLECULE: FORMIN-BINDING PROTEIN 1;                                  
8076:  au6a-A  5.9 29.0  160  1378    8   MOLECULE: HYBRID SIGNAL TRANSDUCTION HISTIDINE KINASE H;             
8077:  r2pk-A  5.9  5.5  109   185    6   MOLECULE: SI:CABZ01069582.1;                                         
8078:  azz9-A  5.9 25.2  160   752    8   MOLECULE: ATP-BINDING CASSETTE SUB-FAMILY B MEMBER 7, MITOC          
8079:  tta2-A  5.9 14.7  142   282    4   MOLECULE: HYPOTHETICAL_PROTEIN_-_CONSERVED;                          
8080:  mgk0-A  5.9 17.6  128   711    5   MOLECULE: RE02292P;                                                  
8081:  n0it-A  5.9 21.1  153   412    4   MOLECULE: UPF0496 PROTEIN AT5G66675;                                 
8082:  rl2f-A  5.9 16.3  144  1503    6   MOLECULE: UNCHARACTERIZED PROTEIN;                                   
8083:  ys7d-A  5.9 21.4  172   492    6   MOLECULE: STOMATAL CLOSURE-RELATED ACTIN-BINDING PROTEIN 2;          
8084:  g1vp-A  5.9  6.8  163   920    7   MOLECULE: ACIDPPC DOMAIN-CONTAINING PROTEIN;                         
8085:  e9ar-A  5.9 29.7  115   577   10   MOLECULE: MOESIN;                                                    
8086:  h0ef-A  5.9 20.3  101   307    8   MOLECULE: UNCHARACTERIZED PROTEIN;                                   
8087:  nke4-A  5.9 17.5  104   728   12   MOLECULE: KINESIN-LIKE PROTEIN;                                      
8088:  cjo4-A  5.9 37.6  132   626    7   MOLECULE: FACTOR OF DNA METHYLATION 1;                               
8089:  eem3-A  5.9  5.4  156   346    9   MOLECULE: SI:DKEY-85K15.4;                                           
8090:  tj4x-A  5.9  9.1  161  1400   13   MOLECULE: DNA-DEPENDENT PROTEIN KINASE CATALYTIC SUBUNIT;            
8091:  hs8k-A  5.9 35.7  121   705    5   MOLECULE: CROOKED NECK-LIKE PROTEIN 1;                               
8092:  bxw1-A  5.9 14.6  106   660   10   MOLECULE: CYTH DOMAIN-CONTAINING PROTEIN;                            
8093:  ytq5-A  5.9  8.4  114   626   10   MOLECULE: ANAPHASE-PROMOTING COMPLEX SUBUNIT CDC23;                  
8094:  pd6u-A  5.9 23.4  201   790    7   MOLECULE: IQ AND UBIQUITIN-LIKE DOMAIN-CONTAINING PROTEIN;           
8095:  b1nh-A  5.9 23.9  100   149    7   MOLECULE: OS12G0411500 PROTEIN;                                      
8096:  q5en-A  5.9 15.7   91  1040   15   MOLECULE: CONTACTIN-2;                                               
8097:  pd0p-A  5.9 28.8  180   493    7   MOLECULE: SCAVENGER RECEPTOR CLASS A MEMBER 5;                       
8098:  a8kx-A  5.9 32.6  116   245    7   MOLECULE: UNCHARACTERIZED TRANSMEMBRANE PROTEIN DDB_G028734          
8099:  xb1j-A  5.9 21.8  116  1042    9   MOLECULE: KINESIN-LIKE PROTEIN KIN-5A;                               
8100:  k1tc-A  5.9 14.4  115   389    5   MOLECULE: HSP90 CO-CHAPERONE CDC37;                                  
8101:  ozb9-A  5.9 32.8  206   798    6   MOLECULE: PHOSPHATIDYLINOSITOL 4,5-BISPHOSPHATE-BINDING PRO          
8102:  h1at-A  5.9 40.8  163   403    7   MOLECULE: PBXY HOMEODOMAIN PROTEIN;                                  
8103:  ld9d-A  5.9 36.7  116  1400    9   MOLECULE: DYNEIN HEAVY CHAIN DOMAIN-CONTAINING PROTEIN 1;            
8104:  f0lz-A  5.9 36.0  130   855    8   MOLECULE: E3 UBIQUITIN-PROTEIN LIGASE TRIM71;                        
8105:  vt9q-A  5.9 10.8  102   230    6   MOLECULE: UNCHARACTERIZED PROTEIN;                                   
8106:  cc8s-A  5.9 16.5  167   440    7   MOLECULE: HEAT STRESS TRANSCRIPTION FACTOR A-4B;                     
8107:  e5qf-A  5.9 10.6  150   464    5   MOLECULE: CLUSTERIN-LIKE PROTEIN 1;                                  
8108:  wer4-A  5.9 13.5  165   450    8   MOLECULE: HYPOTHETICAL_PROTEIN_-_CONSERVED;                          
8109:  x4ml-A  5.9 17.6  143   932   10   MOLECULE: DNA TOPOISOMERASE (ATP-HYDROLYZING);                       
8110:  g1zp-A  5.9 36.0  128   572    4   MOLECULE: UNCHARACTERIZED PROTEIN;                                   
8111:  me9l-A  5.9 39.4  238   710    5   MOLECULE: E3 UBIQUITIN-PROTEIN LIGASE TRIM9;                         
8112:  q7ag-A  5.9 16.2  103   525    6   MOLECULE: NEUTROPHIL CYTOSOL FACTOR 2;                               
8113:  dkh2-A  5.9 27.7  193   740    6   MOLECULE: ARFGAP WITH COILED-COIL, ANKYRIN REPEAT AND PH DO          
8114:  dp0a-A  5.9 28.0  185   342    7   MOLECULE: UNCHARACTERIZED PROTEIN;                                   
8115:  g0fw-A  5.9 37.8  138   510   11   MOLECULE: OS02G0681000 PROTEIN;                                      
8116:  aa4d-A  5.9 26.0  143  1273    9   MOLECULE: PAIRED AMPHIPATHIC HELIX PROTEIN SIN3A;                    
8117:  td0e-A  5.9 22.1  139   989   11   MOLECULE: ZINC FINGER SWIM DOMAIN-CONTAINING PROTEIN 4;              
8118:  h4ae-A  5.9 32.9  196   945    7   MOLECULE: OXYSTEROL-BINDING PROTEIN HOMOLOG C23H4.01C;               
8119:  pic7-A  5.9 27.2  135   624    9   MOLECULE: CERAMIDE TRANSFER PROTEIN;                                 
8120:  adb4-A  5.9 12.8  140   875    6   MOLECULE: UNCHARACTERIZED PROTEIN RV1278;                            
8121:  n2nb-A  5.9 30.5  141   711    8   MOLECULE: CROOKED NECK PROTEIN, PUTATIVE, EXPRESSED;                 
8122:  ng7w-A  5.9 45.5  229  1032    8   MOLECULE: NHL (RING FINGER B-BOX COILED COIL) DOMAIN CONTAI          
8123:  h2bu-A  5.9 25.3  188   437    5   MOLECULE: TPR_REGION DOMAIN-CONTAINING PROTEIN;                      
8124:  yvt6-A  5.9  8.9   90   237    8   MOLECULE: PEROXISOMAL MEMBRANE PROTEIN 11-1;                         
8125:  n3ek-A  5.9 23.4  112   494   11   MOLECULE: MONOCOPPER OXIDASE-LIKE PROTEIN SKU5;                      
8126:  md0v-A  5.9 37.3  200   697    7   MOLECULE: UNCHARACTERIZED PROTEIN;                                   
8127:  ecp1-A  5.9 34.5  106   430   15   MOLECULE: RF_PROK_I DOMAIN-CONTAINING PROTEIN;                       
8128:  xwi5-A  5.9 36.1  185   940   11   MOLECULE: HYPOTHETICAL_PROTEIN_-_CONSERVED;                          
8129:  by4u-A  5.9  4.9  117   296    9   MOLECULE: UNCHARACTERIZED PROTEIN;                                   
8130:  ivk0-A  5.9 15.5  237  1400    7   MOLECULE: MIDASIN;                                                   
8131:  m1sl-A  5.9 20.9  137   513    9   MOLECULE: UNCHARACTERIZED PROTEIN;                                   
8132:  d0nm-A  5.9  6.6  118  1811    4   MOLECULE: PROTEIN TRANSPORT PROTEIN SEC71;                           
8133:  ikr6-A  5.9 30.7  135   552    5   MOLECULE: NOP DOMAIN-CONTAINING PROTEIN;                             
8134:  ow3i-A  5.9 13.0  121   309    7   MOLECULE: PUTATIVE NUCLEOLAR PROTEIN 5-1;                            
8135:  d4gd-A  5.9 35.9  149   343    7   MOLECULE: ION CHANNEL TACAN;                                         
8136:  rq8f-A  5.9 36.3  153  1400    8   MOLECULE: CYTOPLASMIC DYNEIN 2 HEAVY CHAIN 1;                        
8137:  iq2a-A  5.9 12.8  156   881    4   MOLECULE: DNA POLYMERASE THETA (POLYMERASE DOMAIN ONLY), PU          
8138:  zwg7-A  5.9 15.0  152   887    7   MOLECULE: KINESIN-LIKE PROTEIN KIF20A;                               
8139:  tq0a-A  5.9 25.0  119   332    9   MOLECULE: IP10581P;                                                  
8140:  t0wr-A  5.9 32.9  168   528    3   MOLECULE: RING/U-BOX SUPERFAMILY PROTEIN;                            
8141:  i7zj-A  5.9 35.2  114   397   13   MOLECULE: MEDIATOR OF RNA POLYMERASE II TRANSCRIPTION SUBUN          
8142:  eu7j-A  5.9 15.9  157   220    4   MOLECULE: UNCHARACTERIZED PROTEIN;                                   
8143:  g3gs-A  5.9 18.4  190  1322    9   MOLECULE: UNCHARACTERIZED PROTEIN;                                   
8144:  e2ml-A  5.9 24.5  236  1006    8   MOLECULE: KINESIN, PUTATIVE;                                         
8145:  hoh7-A  5.9 26.1  269  1668    5   MOLECULE: KINESIN-LIKE PROTEIN KIF21B;                               
8146:  q2of-A  5.9 28.0  116   395    5   MOLECULE: OS10G0325400 PROTEIN;                                      
8147:  t3gt-A  5.9 15.9  150   297   11   MOLECULE: HYPOTHETICAL_PROTEIN_-_CONSERVED;                          
8148:  znk2-A  5.9 17.7  177   537   11   MOLECULE: PROCOLLAGEN-PROLINE 4-DIOXYGENASE;                         
8149:  z3wk-A  5.9 28.5  192   547    8   MOLECULE: CDC42-INTERACTING PROTEIN 4;                               
8150:  d6ve-A  5.9 28.6  109   488    8   MOLECULE: OS02G0639700 PROTEIN;                                      
8151:  eze9-A  5.9 28.7  137   431    7   MOLECULE: GUANINE NUCLEOTIDE EXCHANGE FACTOR REI-2;                  
8152:  co6b-A  5.9 26.8  183   368    9   MOLECULE: ENDOPHILIN-A2;                                             
8153:  a7rp-A  5.9 34.8  147   668    5   MOLECULE: DIACYLGLYCEROL LIPASE, BETA;                               
8154:  o4gb-A  5.9  9.7  130   503    9   MOLECULE: PROTEASOME (PROSOME, MACROPAIN) 26S SUBUNIT, NON-          
8155:  li2e-A  5.9 18.0  108   723    7   MOLECULE: UNCHARACTERIZED PROTEIN;                                   
8156:  sc6c-A  5.9 16.5  167   478    5   MOLECULE: NOELIN-2;                                                  
8157:  zft1-A  5.9 25.7  136   815   10   MOLECULE: KINESIN-LIKE PROTEIN;                                      
8158:  xav4-A  5.9 53.2  161   792   14   MOLECULE: KINESIN-LIKE PROTEIN KIFC2;                                
8159:  xu4c-A  5.9 13.9  154   199    8   MOLECULE: UNCHARACTERIZED PROTEIN;                                   
8160:  w6us-A  5.9  9.8  133   504    8   MOLECULE: KINESIN LIGHT CHAIN 3;                                     
8161:  uol5-A  5.9 35.2  148  1671    7   MOLECULE: TIAM RAC1-ASSOCIATED GEF 2A;                               
8162:  s2fd-A  5.9 40.3  128   890    7   MOLECULE: POTASSIUM/SODIUM HYPERPOLARIZATION-ACTIVATED CYCL          
8163:  c7df-A  5.9  8.8  143   320    9   MOLECULE: UNCHARACTERIZED PROTEIN;                                   
8164:  sjm5-A  5.9 31.6  218   670    9   MOLECULE: DNA TOPOISOMERASE 6 SUBUNIT B;                             
8165:  v5mw-A  5.9 21.1  120  1309    8   MOLECULE: CLUSTERED MITOCHONDRIA PROTEIN HOMOLOG;                    
8166:  qt9s-A  5.9 39.4  145   548    9   MOLECULE: UNCHARACTERIZED PROTEIN;                                   
8167:  ayc6-A  5.9 39.3  136  1203    8   MOLECULE: POTASSIUM/SODIUM HYPERPOLARIZATION-ACTIVATED CYCL          
8168:  mm8e-A  5.9 31.5  131   592    9   MOLECULE: TESTIS-SPECIFIC SERINE KINASE SUBSTRATE;                   
8169:  wiw7-A  5.9  6.4  181   286    9   MOLECULE: OS03G0419300 PROTEIN;                                      
8170:  idd5-A  5.9 20.4  132   259    4   MOLECULE: SPORULATION-SPECIFIC PROTEIN SPO7;                         
8171:  e6tk-A  5.9 36.8  160   343    8   MOLECULE: ION CHANNEL TACAN;                                         
8172:  pdx5-A  5.9 22.0  150   476    8   MOLECULE: S5 DRBM DOMAIN-CONTAINING PROTEIN;                         
8173:  xr3d-A  5.9  9.3  143   328   11   MOLECULE: ARYL-HYDROCARBON-INTERACTING PROTEIN-LIKE 1;               
8174:  o4di-A  5.9 20.5  154   543    7   MOLECULE: PROBABLE METABOLITE TRANSPORT PROTEIN C1271.09;            
8175:  n4tb-A  5.9 26.3  215  1324    7   MOLECULE: STRUCTURAL MAINTENANCE OF CHROMOSOMES PROTEIN 4;           
8176:  hh3j-A  5.9 23.9  126   667    6   MOLECULE: E3 UBIQUITIN-PROTEIN LIGASE MIDLINE-1;                     
8177:  vr9t-A  5.9 18.1  148   537   11   MOLECULE: ENDOPROTEASE AEX-5;                                        
8178:  o6ow-A  5.9 26.9  151   380    8   MOLECULE: PROTEIN CONTAINING ALS2CR12 (ALS2CR12) SIGNATURE;          
8179:  nln8-A  5.9 33.7  168   655    9   MOLECULE: KQT-LIKE 1;                                                
8180:  jf5o-A  5.9 10.8  125   406    6   MOLECULE: OS05G0374600 PROTEIN;                                      
8181:  jfz5-A  5.9 33.8  128   855    9   MOLECULE: E3 UBIQUITIN-PROTEIN LIGASE TRIM71;                        
8182:  tgn5-A  5.9 36.9  122   360    5   MOLECULE: BEL1-LIKE HOMEODOMAIN PROTEIN 3;                           
8183:  tja9-A  5.9 13.4  175   701    6   MOLECULE: DUF630 FAMILY PROTEIN;                                     
8184:  bku1-A  5.9 34.7  147   771    9   MOLECULE: RNA-BINDING KH DOMAIN-CONTAINING PROTEIN;                  
8185:  zf3b-A  5.9  2.3   53   478   11   MOLECULE: UNCHARACTERIZED PROTEIN;                                   
8186:  xht1-A  5.9 26.6  127   576    8   MOLECULE: HEAT_SHOCK_PROTEIN_-_PUTATIVE;                             
8187:  g0uk-A  5.9 14.2   91   389    5   MOLECULE: WAT1-RELATED PROTEIN;                                      
8188:  mo5o-A  5.9 13.4  115   291    6   MOLECULE: POPEYE DOMAIN-CONTAINING PROTEIN 3;                        
8189:  nqh6-A  5.9 17.3   87   192    5   MOLECULE: MITOCHONDRIAL IMPORT INNER MEMBRANE TRANSLOCASE S          
8190:  z3sl-A  5.9 14.1   93   190    8   MOLECULE: PROTEIN HDED;                                              
8191:  e7xw-A  5.9 10.0   96   255    8   MOLECULE: UNCHARACTERIZED PROTEIN;                                   
8192:  k9jn-A  5.9 12.8  103   886    7   MOLECULE: PROBABLE MIXED-LINKED GLUCAN SYNTHASE 8;                   
8193:  u1md-A  5.9 15.3  133  1099    7   MOLECULE: ANOCTAMIN;                                                 
8194:  c3pf-A  5.9 22.5  126  1254    8   MOLECULE: ZINC FINGER PROTEIN BRUTUS-LIKE AT1G18910;                 
8195:  l0xn-A  5.9  5.3  100   146    3   MOLECULE: UNCHARACTERIZED PROTEIN;                                   
8196:  f1pv-A  5.9 13.6   87   617    5   MOLECULE: BIFUNCTIONAL TH2 PROTEIN, MITOCHONDRIAL;                   
8197:  fl8r-A  5.9 23.0  110   614    9   MOLECULE: HIGH-AFFINITY CHOLINE TRANSPORTER 1;                       
8198:  ic3h-A  5.9 31.4  154   770    5   MOLECULE: UNCHARACTERIZED PROTEIN;                                   
8199:  esl6-A  5.9  3.6   87   244    9   MOLECULE: MEMBRIN;                                                   
8200:  tqm3-A  5.9 24.6  130   446    6   MOLECULE: URI (UNCONVENTIONAL PREFOLDIN RPB5 INTERACTOR) HO          
8201:  hdb4-A  5.9  8.9   94   404   10   MOLECULE: XK-RELATED PROTEIN;                                        
8202:  ij5d-A  5.9 19.3  139   387    5   MOLECULE: UNCHARACTERIZED PROTEIN;                                   
8203:  u6oi-A  5.9  6.7  121   395    6   MOLECULE: PUTATIVE GUSTATORY RECEPTOR 58A;                           
8204:  fm4c-A  5.9 37.3  122   517    7   MOLECULE: PERILIPIN-1;                                               
8205:  um5x-A  5.9 20.4  165  1541    5   MOLECULE: ATP-BINDING CASSETTE SUB-FAMILY C MEMBER 2;                
8206:  ts1a-A  5.9  3.0   73   211    7   MOLECULE: TETRASPANIN;                                               
8207:  j4ew-A  5.9 23.6  104  1059    1   MOLECULE: SUCROSE-PHOSPHATE SYNTHASE;                                
8208:  tac5-A  5.9 21.0  115   992    6   MOLECULE: DISKS LARGE-ASSOCIATED PROTEIN 4;                          
8209:  aeh6-A  5.9 21.6   79  1400    4   MOLECULE: CYTOPLASMIC DYNEIN 2 HEAVY CHAIN 1;                        
8210:  o7ym-A  5.9 22.3   81   334    7   MOLECULE: UNCHARACTERIZED PROTEIN;                                   
8211:  jp4u-A  5.9 26.4  152   483    9   MOLECULE: UNCHARACTERIZED PROTEIN;                                   
8212:  mn3m-A  5.9 39.3  112   621    7   MOLECULE: NAB DOMAIN-CONTAINING PROTEIN;                             
8213:  po5u-A  5.9  8.3  118   200   11   MOLECULE: UNCHARACTERIZED THOC5 FAMILY PROTEIN;                      
8214:  qkm5-A  5.9 25.0   82   355   12   MOLECULE: BAG FAMILY MOLECULAR CHAPERONE REGULATOR 1;                
8215:  q9pr-A  5.9 11.6  120   276    8   MOLECULE: OS03G0589100 PROTEIN;                                      
8216:  kiq8-A  5.9  4.0  128   518    8   MOLECULE: UNCHARACTERIZED PROTEIN;                                   
8217:  ijk6-A  5.9 15.3  130   602    7   MOLECULE: NAB DOMAIN-CONTAINING PROTEIN;                             
8218:  zy8t-A  5.9 14.5  116   953    3   MOLECULE: CATENIN ALPHA-2;                                           
8219:  d4kg-A  5.9 23.5  135   302    4   MOLECULE: GRPE PROTEIN HOMOLOG;                                      
8220:  fve5-A  5.9 10.4  155   593    3   MOLECULE: MATERNAL UNCOORDINATED PROTEIN 2;                          
8221:  fg4p-A  5.9 18.5   90   427    2   MOLECULE: P2X PURINOCEPTOR;                                          
8222:  na0g-A  5.9 12.0  141  1136    9   MOLECULE: NUCLEOPORIN NUP120;                                        
8223:  h0bg-A  5.9 26.8  136   611    6   MOLECULE: ARYLSULFATASE E;                                           
8224:  q0on-A  5.9 13.9  106   425    7   MOLECULE: OS01G0246300 PROTEIN;                                      
8225:  inj5-A  5.9  8.8   92   278    9   MOLECULE: UNCHARACTERIZED PROTEIN;                                   
8226:  f3oy-A  5.9 33.1  146   548   11   MOLECULE: HYPOTHETICAL_PROTEIN_-_CONSERVED;                          
8227:  qtk8-A  5.9 22.8  100   273    8   MOLECULE: MEDIATOR OF RNA POLYMERASE II TRANSCRIPTION SUBUN          
8228:  ekl8-A  5.9 28.7  110   587    6   MOLECULE: SOLUTE CARRIER FAMILY 40 PROTEIN;                          
8229:  cx5r-A  5.9 24.4  114  1459    7   MOLECULE: DNA TOPOISOMERASE 2;                                       
8230:  u8pa-A  5.9  3.4   74   144    7   MOLECULE: UNCHARACTERIZED PROTEIN;                                   
8231:  crd5-A  5.9 13.9  106   255    4   MOLECULE: UNCHARACTERIZED PROTEIN;                                   
8232:  n6oz-A  5.9 25.2  100   118    7   MOLECULE: UNCHARACTERIZED PROTEIN;                                   
8233:  yw2w-A  5.9  3.7   70   133    9   MOLECULE: UNCHARACTERIZED PROTEIN;                                   
8234:  wb2v-A  5.9 23.2   97   898    5   MOLECULE: LEUCINE_RICH_REPEAT_-_PUTATIVE;                            
8235:  a9su-A  5.9 30.9  124   541    7   MOLECULE: CHLOROPHYLLIDE A OXYGENASE, CHLOROPLASTIC;                 
8236:  ecg4-A  5.9 13.0  101   804    6   MOLECULE: RPW8 DOMAIN-CONTAINING PROTEIN;                            
8237:  leu1-A  5.9 49.3  119   971    7   MOLECULE: PROLINE-RICH TRANSMEMBRANE PROTEIN 3;                      
8238:  i6ew-A  5.9  4.5  102   617   11   MOLECULE: UNCHARACTERIZED PROTEIN;                                   
8239:  mmk0-A  5.9 26.2   77   229    8   MOLECULE: CALCYCLIN-BINDING PROTEIN;                                 
8240:  gr0y-A  5.9 16.9   92   607    5   MOLECULE: UNCHARACTERIZED PROTEIN;                                   
8241:  wuy7-A  5.9  3.1   64   106    5   MOLECULE: MITOCHONDRIAL PYRUVATE CARRIER;                            
8242:  hjc5-A  5.9 15.0  116   332    6   MOLECULE: PROBABLE CATION EFFLUX SYSTEM PROTEIN RV2025C;             
8243:  qdq7-A  5.9 12.9   83   287    4   MOLECULE: UNCHARACTERIZED PROTEIN;                                   
8244:  as8v-A  5.9  7.8  122   446   11   MOLECULE: ABL INTERACTOR 2;                                          
8245:  i9iq-A  5.9  9.8   71   113    7   MOLECULE: DOLICHYL-DIPHOSPHOOLIGOSACCHARIDE--PROTEIN                 
8246:  o9jg-A  5.9 29.3  108   791    6   MOLECULE: POTASSIUM TRANSPORTER;                                     
8247:  ow5e-A  5.9 20.7   74   908    4   MOLECULE: UNCHARACTERIZED PROTEIN;                                   
8248:  lf5f-A  5.9  2.2   61    93    7   MOLECULE: PREDICTED GENE, 36245;                                     
8249:  xgn2-A  5.9  8.8   81   201    6   MOLECULE: REQUIRED FOR EXCISION 1-B DOMAIN-CONTAINING PROTE          
8250:  bl0g-A  5.9  4.4   75   129    7   MOLECULE: TRANSMEMBRANE PROTEIN 178B;                                
8251:  vzg5-A  5.9 17.8   78   700    4   MOLECULE: ZMP:0000000662;                                            
8252:  p8sj-A  5.9  6.9   81   312    6   MOLECULE: OLFACTORY RECEPTOR;                                        
8253:  n2fb-A  5.9 30.0   90   900    1   MOLECULE: EUKARYOTIC TRANSLATION INITIATION FACTOR 3 SUBUNI          
8254:  kf8z-A  5.9  4.9   88   281    3   MOLECULE: ZGC:158398;                                                
8255:  r1cy-A  5.9 22.4  130   609    5   MOLECULE: CATIONIC AMINO ACID TRANSPORTER 3, MITOCHONDRIAL;          
8256:  ms9v-A  5.9 17.6  144   783   11   MOLECULE: RABENOSYN-5;                                               
8257:  ch4d-A  5.9 26.8   90   388    3   MOLECULE: UNCHARACTERIZED PROTEIN;                                   
8258:  qpq8-A  5.9 23.6   85   339    9   MOLECULE: METALLOREDUCTASE STEAP1;                                   
8259:  i6km-A  5.9 12.8   66  1032    5   MOLECULE: IMPORTIN N-TERMINAL DOMAIN-CONTAINING PROTEIN;             
8260:  akl6-A  5.9  4.6   70   343    4   MOLECULE: OLFACTORY RECEPTOR 1E3;                                    
8261:  o0te-A  5.9  6.1  136   555    4   MOLECULE: CONNECTOR ENHANCER OF KINASE SUPPRESSOR OF RAS 3;          
8262:  j2zj-A  5.9  6.4  121   288    7   MOLECULE: HISTONE H3-LIKE CENTROMERIC PROTEIN HCP-3;                 
8263:  n2dh-A  5.9 22.0  128   732   11   MOLECULE: OS11G0617200 PROTEIN;                                      
8264:  p4cd-A  5.9 16.6   81   383    7   MOLECULE: OS01G0976450 PROTEIN;                                      
8265:  t9uc-A  5.9 25.0  119   199   14   MOLECULE: PROTEIN ZNRD2;                                             
8266:  k7mq-A  5.9 13.8   81   264   10   MOLECULE: CMP/DCMP-TYPE DEAMINASE DOMAIN-CONTAINING PROTEIN          
8267:  cn9z-A  5.9 23.3  173  1186    8   MOLECULE: OS11G0649000 PROTEIN;                                      
8268:  gf3x-A  5.9 24.9   83  1151    6   MOLECULE: UPF0614 C14ORF102-LIKE PROTEIN;                            
8269:  bf7x-A  5.9 17.7   91   639   11   MOLECULE: SOLUTE CARRIER FAMILY 24 MEMBER 6A;                        
8270:  uw8g-A  5.9 18.2  157  1248    7   MOLECULE: CALCIUM-TRANSPORTING ATPASE;                               
8271:  q4we-A  5.9 25.9  172   769    8   MOLECULE: ACETYL-COENZYME A CARBOXYLASE CARBOXYL TRANSFERAS          
8272:  zxt4-A  5.9 11.6   82   145    9   MOLECULE: UNCHARACTERIZED PROTEIN;                                   
8273:  zm2i-A  5.9 45.2  146  1681    5   MOLECULE: CW-TYPE DOMAIN-CONTAINING PROTEIN;                         
8274:  a5qr-A  5.9  9.2  109   217    8   MOLECULE: UNCHARACTERIZED CONSERVED PROTEIN (UCP030365);             
8275:  mtk4-A  5.9 35.4  116   714    8   MOLECULE: UNCHARACTERIZED PROTEIN;                                   
8276:  ka9c-A  5.9 43.8  148  1059    7   MOLECULE: DISKS LARGE-ASSOCIATED PROTEIN 2;                          
8277:  y6jn-A  5.9 20.4   76   783    9   MOLECULE: EXOCYST COMPLEX COMPONENT 3;                               
8278:  j1jn-A  5.9 15.4  107   415    8   MOLECULE: INTRON-ENCODED DNA ENDONUCLEASE AI3;                       
8279:  quv2-A  5.9  5.3   74   263    7   MOLECULE: UNCHARACTERIZED PROTEIN;                                   
8280:  ee7u-A  5.9 28.5  130   457    5   MOLECULE: PHOSPHATIDATE CYTIDYLYLTRANSFERASE;                        
8281:  ht9m-A  5.9 24.0  146   692    5   MOLECULE: UNCHARACTERIZED PROTEIN;                                   
8282:  fb0s-A  5.9 35.5  132   816    8   MOLECULE: COILED-COIL AND C2 DOMAIN-CONTAINING PROTEIN 1-LI          
8283:  exc1-A  5.9 14.2  119   239    8   MOLECULE: CALCIUM LOAD-ACTIVATED CALCIUM CHANNEL;                    
8284:  fd5h-A  5.9 16.0   98   385    7   MOLECULE: OS02G0689200 PROTEIN;                                      
8285:  mc6l-A  5.9  7.8  104   237    7   MOLECULE: OS08G0551366 PROTEIN;                                      
8286:  ru2a-A  5.9 24.2   90   912    3   MOLECULE: METABOTROPIC GLUTAMATE RECEPTOR 4;                         
8287:  irt1-A  5.9 25.0  166  1120    8   MOLECULE: FH2 DOMAIN-CONTAINING PROTEIN;                             
8288:  t6pl-A  5.9 23.7  121   191    4   MOLECULE: OS02G0167775 PROTEIN;                                      
8289:  cro7-A  5.9 26.4   82   339    7   MOLECULE: NUCLEIC ACID BINDING;                                      
8290:  zb2c-A  5.9 41.6  163   704    4   MOLECULE: UNCHARACTERIZED PROTEIN;                                   
8291:  r0ti-A  5.9 14.6   92   750    7   MOLECULE: CELLULOSE SYNTHASE-LIKE PROTEIN H1;                        
8292:  d0dp-A  5.9 21.8  134   666   10   MOLECULE: PROTEIN SLY1;                                              
8293:  occ7-A  5.9  3.1   72   318   11   MOLECULE: ACYL-COA DEHYDROGENASE IPDE2;                              
8294:  hry3-A  5.9 24.9  129  2081    5   MOLECULE: TRANSMEMBRANE PROTEIN, PUTATIVE (DUF1216);                 
8295:  lpq4-A  5.9  8.7   71   171    3   MOLECULE: UNCHARACTERIZED PROTEIN;                                   
8296:  q4fe-A  5.9 11.8   78   567    4   MOLECULE: PROTEIN ACCELERATED CELL DEATH 6;                          
8297:  zrc8-A  5.9 11.4  114   561   11   MOLECULE: UNCHARACTERIZED PROTEIN;                                   
8298:  dk8t-A  5.9 22.0  109   367    6   MOLECULE: ABI GENE FAMILY MEMBER 3;                                  
8299:  k4jh-A  5.9 22.0   90   548    7   MOLECULE: (S)-BETA-MACROCARPENE SYNTHASE;                            
8300:  rje3-A  5.9 29.1  137   953    7   MOLECULE: HYPOTHETICAL_PROTEIN_-_CONSERVED;                          
8301:  z6bn-A  5.9 35.0  102   852   13   MOLECULE: DOUBLESEX COGNATE 73A;                                     
8302:  qnp8-A  5.9 49.8  185   876    6   MOLECULE: CONSERVED PROTEIN;                                         
8303:  nj8r-A  5.9  3.7   84   241    6   MOLECULE: GOLGI SNAP RECEPTOR COMPLEX MEMBER 1;                      
8304:  p7qq-A  5.9 16.2  104   555    2   MOLECULE: MARVEL DOMAIN-CONTAINING PROTEIN 2;                        
8305:  or5n-A  5.9  6.7   76   135    7   MOLECULE: INNER MEMBRANE PROTEIN YGFX;                               
8306:  q9uy-A  5.9 26.8   81   194    9   MOLECULE: UNCHARACTERIZED PROTEIN;                                   
8307:  f6gv-A  5.9  7.7  138   256    6   MOLECULE: UNCHARACTERIZED PROTEIN;                                   
8308:  r4ly-A  5.9 40.0  106   244    6   MOLECULE: MIS12 PROTEIN;                                             
8309:  iel3-A  5.9 20.7  156   456    6   MOLECULE: EXOCYST SUBUNIT EXO70 FAMILY PROTEIN;                      
8310:  j7tg-A  5.9  7.1  105   214   11   MOLECULE: RING-EXPORTED PROTEIN 4;                                   
8311:  to0y-A  5.9 15.4  117   786    9   MOLECULE: TRANSPORTER;                                               
8312:  muy8-A  5.9 16.4  125   181   12   MOLECULE: UNCHARACTERIZED PROTEIN;                                   
8313:  yyb7-A  5.9  8.7  115   466    7   MOLECULE: UNCHARACTERIZED PROTEIN;                                   
8314:  lu0d-A  5.9  5.2  101   277    9   MOLECULE: UNCHARACTERIZED PROTEIN;                                   
8315:  gvi1-A  5.9  4.1   93   193   14   MOLECULE: EXPRESSED PROTEIN;                                         
8316:  b6cu-A  5.9 33.3  120   567    8   MOLECULE: UNCHARACTERIZED PROTEIN;                                   
8317:  f7hx-A  5.9 11.5   75   977    9   MOLECULE: N-ALPHA-ACETYLTRANSFERASE 25, NATB AUXILIARY SUBU          
8318:  oy2n-A  5.9 30.7  133   719    8   MOLECULE: PUTATIVE ALDEHYDE DEHYDROGENASE FAMILY PROTEIN;            
8319:  a3tl-A  5.9 16.4  109   635    6   MOLECULE: SODIUM- AND CHLORIDE-DEPENDENT TRANSPORTER XTRP3B          
8320:  lno4-A  5.9  3.7   65   366    6   MOLECULE: SODIUM-POTASSIUM/PROTON ANTIPORTER CHAA;                   
8321:  fc5a-A  5.9 22.7  106   768   10   MOLECULE: OS12G0261300 PROTEIN;                                      
8322:  dh2g-A  5.9 18.7  191   686    9   MOLECULE: PHOSPHATIDYLINOSITOL 4,5-BISPHOSPHATE-BINDING PRO          
8323:  nmq8-A  5.9 32.2   80  1597    6   MOLECULE: UNCHARACTERIZED PROTEIN;                                   
8324:  wax7-A  5.9 21.2   72   376   14   MOLECULE: SI:CH211-147M6.1;                                          
8325:  stc1-A  5.9  9.7  127   200    4   MOLECULE: MEDIATOR OF RNA POLYMERASE II TRANSCRIPTION SUBUN          
8326:  kiw6-A  5.9 34.0  121  1599    3   MOLECULE: ECTOPIC P GRANULES PROTEIN 5;                              
8327:  xe0n-A  5.9  4.9   96   179    2   MOLECULE: PROTEIN LDB18;                                             
8328:  ig6v-A  5.9 15.1   94   598    9   MOLECULE: LMBR1 DOMAIN-CONTAINING PROTEIN, PUTATIVE;                 
8329:  v5vl-A  5.9 39.7  104  1213    9   MOLECULE: UNCHARACTERIZED PROTEIN;                                   
8330:  ge0c-A  5.9 13.1   95   287    8   MOLECULE: SI:CH211-125M10.6;                                         
8331:  gte4-A  5.9 10.4   72   185    4   MOLECULE: ALTERED INHERITANCE OF MITOCHONDRIA PROTEIN 41,            
8332:  wi3x-A  5.9 21.1   87   443    5   MOLECULE: TRANSMEMBRANE PROTEIN 43, PUTATIVE;                        
8333:  xc3d-A  5.9  5.1   58   123    9   MOLECULE: UNCHARACTERIZED PROTEIN;                                   
8334:  ik0s-A  5.9  8.2  134   799    4   MOLECULE: RHO GTPASE-ACTIVATING PROTEIN GACI;                        
8335:  jei5-A  5.9 22.0   96   314    7   MOLECULE: UNCHARACTERIZED PROTEIN;                                   
8336:  y0rs-A  5.9  9.1   76   267    3   MOLECULE: RHOPTRY ASSOCIATED ADHESIN;                                
8337:  o7mh-A  5.9 13.0   72   731    3   MOLECULE: UNCHARACTERIZED PROTEIN;                                   
8338:  kf3m-A  5.9 29.6  133  1092    8   MOLECULE: UNCHARACTERIZED PROTEIN;                                   
8339:  fa6m-A  5.9 26.3  103   689   12   MOLECULE: UVR DOMAIN-CONTAINING PROTEIN;                             
8340:  u4zk-A  5.9 14.4   88   472    6   MOLECULE: PECTINESTERASE;                                            
8341:  hbs9-A  5.9 11.9   83   319   11   MOLECULE: OLFACTORY RECEPTOR;                                        
8342:  f4dp-A  5.9 25.0  111   427    5   MOLECULE: UNCHARACTERIZED PROTEIN;                                   
8343:  hq8o-A  5.9 20.1  148   651    9   MOLECULE: PANNEXIN;                                                  
8344:  ass0-A  5.9 50.1  140  1400    9   MOLECULE: DYSTONIN;                                                  
8345:  h8by-A  5.9 14.5   97   206    5   MOLECULE: CKLF-LIKE MARVEL TRANSMEMBRANE DOMAIN-CONTAINING           
8346:  l7pk-A  5.9 22.8  146   543   10   MOLECULE: SI:CH211-285C6.3;                                          
8347:  xv5e-A  5.9 29.6  130   695    4   MOLECULE: SODIUM-DEPENDENT PHOSPHATE TRANSPORT PROTEIN 2B;           
8348:  j5bw-A  5.9 35.8  155  1233    8   MOLECULE: UNCHARACTERIZED PROTEIN DDB_G0279527;                      
8349:  bm7d-A  5.9 23.4   88   358   14   MOLECULE: BAG FAMILY MOLECULAR CHAPERONE REGULATOR 1;                
8350:  gwv5-A  5.9 15.5  151   355    9   MOLECULE: ARFAPTIN;                                                  
8351:  a1nn-A  5.9 13.2  150   461    7   MOLECULE: COILED-COIL DOMAIN-CONTAINING 105;                         
8352:  q2tz-A  5.9  9.9  135   585   10   MOLECULE: FI18650P1;                                                 
8353:  obt5-A  5.9  2.8   68   215    6   MOLECULE: G_PROTEIN_RECEP_F1_2 DOMAIN-CONTAINING PROTEIN;            
8354:  krc5-A  5.9 13.1  114   413   11   MOLECULE: PEPTIDE CHAIN RELEASE FACTOR 1, MITOCHONDRIAL;             
8355:  r3jy-A  5.9  3.2   78   139    9   MOLECULE: LATE EMBRYOGENESIS ABUNDANT PROTEIN GROUP 3;               
8356:  nd3q-A  5.9 11.4  182  1923   12   MOLECULE: UNCHARACTERIZED PROTEIN;                                   
8357:  ptb5-A  5.9  4.9  101   183    5   MOLECULE: UNCHARACTERIZED PROTEIN;                                   
8358:  s3sy-A  5.9 17.3  112   338    6   MOLECULE: UNCHARACTERIZED PROTEIN;                                   
8359:  l6re-A  5.9 31.7  157   833    8   MOLECULE: MGT1 MAGNESIUM TRANSPORTER;                                
8360:  uag9-A  5.9  7.9  101   105    7   MOLECULE: VACUOLAR ATPASE ASSEMBLY INTEGRAL MEMBRANE PROTEI          
8361:  slh8-A  5.9  4.8   64    98    8   MOLECULE: NADH-UBIQUINONE OXIDOREDUCTASE CHAIN 4L;                   
8362:  sts5-A  5.9 15.7  129   487   12   MOLECULE: PPE FAMILY PROTEIN PPE10;                                  
8363:  ug3i-A  5.9 25.5  113   324    5   MOLECULE: UNCHARACTERIZED PROTEIN;                                   
8364:  pn7g-A  5.9 15.8  121   250    8   MOLECULE: GOLGI SNAP RECEPTOR COMPLEX MEMBER 1;                      
8365:  sqo4-A  5.9 15.9   93   140    6   MOLECULE: UNCHARACTERIZED PROTEIN;                                   
8366:  qw0q-A  5.9  3.4  146   254    8   MOLECULE: BZIP PROTEIN;                                              
8367:  hgz1-A  5.9  7.9   72   299    6   MOLECULE: LYSINE EXPORTER LYSO;                                      
8368:  p8rd-A  5.9 15.1  112   185    4   MOLECULE: TRANSMEMBRANE PROTEIN 252;                                 
8369:  po1s-A  5.9 22.3  163   914    8   MOLECULE: SENSOR PROTEIN TORS;                                       
8370:  ffb8-A  5.9 14.2  133   626    8   MOLECULE: EXOCYST SUBUNIT EXO70 FAMILY PROTEIN;                      
8371:  op5m-A  5.9 29.9  102   853   11   MOLECULE: UNCHARACTERIZED PROTEIN;                                   
8372:  cm9p-A  5.9101.6  233  1400    8   MOLECULE: NESPRIN-1;                                                 
8373:  j8mi-A  5.9 32.5  136   683    5   MOLECULE: EXOCYST SUBUNIT EXO70 FAMILY PROTEIN;                      
8374:  au9i-A  5.9 11.0  136   177    4   MOLECULE: UNCHARACTERIZED PROTEIN;                                   
8375:  ou1y-A  5.9 42.0  101   495    6   MOLECULE: NEURONAL ACETYLCHOLINE RECEPTOR SUBUNIT BETA-4;            
8376:  g0dh-A  5.9 16.4   99   345    5   MOLECULE: GDP-MANNOSE TRANSPORTER;                                   
8377:  i9sr-A  5.9 16.8  124   263    8   MOLECULE: UNCHARACTERIZED PROTEIN;                                   
8378:  w2gf-A  5.9 11.5  107   235    2   MOLECULE: UNCHARACTERIZED PROTEIN;                                   
8379:  k1td-A  5.9  7.6   93   409    5   MOLECULE: RING FINGER PROTEIN 121;                                   
8380:  x2gx-A  5.9 15.4   70   870   13   MOLECULE: IMPORTIN N-TERMINAL DOMAIN-CONTAINING PROTEIN;             
8381:  za9q-A  5.9 21.5   79   532    9   MOLECULE: SET DOMAIN-CONTAINING PROTEIN;                             
8382:  yon8-A  5.9 17.3  128   790   10   MOLECULE: DNA_MISMATCH_REPAIR_2 DOMAIN-CONTAINING PROTEIN;           
8383:  hzk4-A  5.9  3.0   99   231    9   MOLECULE: UNCHARACTERIZED PROTEIN;                                   
8384:  z9cx-A  5.9 26.1   99   440   11   MOLECULE: SET DOMAIN-CONTAINING PROTEIN 4;                           
8385:  jwb4-A  5.9 17.6  103   410    6   MOLECULE: SOLUTE CARRIER FAMILY 35 MEMBER E1;                        
8386:  riu0-A  5.9  3.0   89   480    9   MOLECULE: NB-ARC DOMAIN CONTAINING PROTEIN;                          
8387:  u9sw-A  5.9 17.0  101   867    4   MOLECULE: OS01G0520600 PROTEIN;                                      
8388:  iz9j-A  5.9 17.7   92   640   11   MOLECULE: AA_PERMEASE_C DOMAIN-CONTAINING PROTEIN;                   
8389:  l6yj-A  5.9 10.6   94   281    7   MOLECULE: RRF DOMAIN-CONTAINING PROTEIN;                             
8390:  mo9a-A  5.9  5.6  110   219    7   MOLECULE: UNCHARACTERIZED PROTEIN;                                   
8391:  y9ae-A  5.9 18.4  106   133    8   MOLECULE: PUTATIVE DISPANIN SUBFAMILY A MEMBER 2D;                   
8392:  l8yc-A  5.9 11.3  176   270   11   MOLECULE: PSPA PROTEIN;                                              
8393:  qgp8-A  5.9 14.2  123   615    7   MOLECULE: PUTATIVE NUCLEOLAR PROTEIN 5-1;                            
8394:  w8ua-A  5.9 24.1  166  1228    7   MOLECULE: OCCLUDIN_ELL DOMAIN-CONTAINING PROTEIN;                    
8395:  k5la-A  5.9 14.8   88   272   10   MOLECULE: OS07G0449800 PROTEIN;                                      
8396:  l1ul-A  5.9  5.9   97   245    5   MOLECULE: PROTEIN TRANSPORT PROTEIN USE1;                            
8397:  cmj3-A  5.9 25.4  112   543   12   MOLECULE: UNCHARACTERIZED PROTEIN;                                   
8398:  ij8z-A  5.9 27.3   90   638    4   MOLECULE: INTRON-ENCODED RNA MATURASE BI4;                           
8399:  snt5-A  5.9 14.6   78  1394    6   MOLECULE: UNCHARACTERIZED PROTEIN;                                   
8400:  njv6-A  5.9 22.6  116   144    3   MOLECULE: UNCHARACTERIZED PROTEIN;                                   
8401:  p3fy-A  5.9 16.7  110   417   11   MOLECULE: MITOCHONDRIAL INNER MEMBRANE I-AAA PROTEASE SUPER          
8402:  q3jk-A  5.9  5.8   84    95    4   MOLECULE: UNCHARACTERIZED PROTEIN YBJC;                              
8403:  mv9o-A  5.9  7.0  112   249    6   MOLECULE: PROTEASOME ACTIVATOR COMPLEX SUBUNIT 1;                    
8404:  g7ge-A  5.9 33.9  159  1110    9   MOLECULE: PLECKSTRIN HOMOLOGY DOMAIN-CONTAINING, FAMILY G (          
8405:  vjl3-A  5.9  4.2  102   400    6   MOLECULE: MU-TYPE OPIOID RECEPTOR;                                   
8406:  woi9-A  5.9 11.7   88   507    6   MOLECULE: LIMR FAMILY PROTEIN DDB_G0293610;                          
8407:  sd3i-A  5.9 17.5  120   294    9   MOLECULE: OS06G0698812 PROTEIN;                                      
8408:  sh8y-A  5.9  9.4   74   225    4   MOLECULE: UNCHARACTERIZED PROTEIN;                                   
8409:  mck3-A  5.9 22.5  102   184    8   MOLECULE: STERILE DOMAIN-CONTAINING PROTEIN;                         
8410:  mz3l-A  5.9 18.5   91   460   11   MOLECULE: UNCHARACTERIZED PROTEIN;                                   
8411:  gj8d-A  5.9 26.7  121  1172    6   MOLECULE: LYSYLPHOSPHATIDYLGLYCEROL BIOSYNTHESIS BIFUNCTION          
8412:  m5aq-A  5.9 27.9  110   249    5   MOLECULE: MITOCHONDRIAL RIBOSOMAL PROTEIN L47;                       
8413:  t4ee-A  5.9 20.4  116   549    8   MOLECULE: UNCHARACTERIZED PROTEIN;                                   
8414:  yd8p-A  5.9 17.3   87   272   13   MOLECULE: RE31520P;                                                  
8415:  ufe7-A  5.9 23.8  140   443    7   MOLECULE: MAGNESIUM TRANSPORTER MRS2 HOMOLOG, MITOCHONDRIAL          
8416:  x7ng-A  5.9 23.8  144   690   13   MOLECULE: FYVE-TYPE DOMAIN-CONTAINING PROTEIN;                       
8417:  iu3r-A  5.9  8.0  102   136   10   MOLECULE: FLAGELLAR SECRETION CHAPERONE FLIS;                        
8418:  dqy5-A  5.9 18.1  107   354    4   MOLECULE: UNCHARACTERIZED PROTEIN C45G9.11;                          
8419:  oou4-A  5.9  4.3   68   305    4   MOLECULE: VOMERONASAL TYPE-1 RECEPTOR;                               
8420:  mf2d-A  5.9 25.0  109   422    9   MOLECULE: AT3G05940;                                                 
8421:  wx5q-A  5.9 16.9  161   615    5   MOLECULE: INTEGRAL INNER NUCLEAR MEMBRANE PROTEIN IMA1;              
8422:  rd5z-A  5.9 29.5  154   761    8   MOLECULE: TRANSLATIONAL REPRESSOR IFET-1;                            
8423:  idf1-A  5.9  4.1  117   240    8   MOLECULE: RE26525P;                                                  
8424:  r2cy-A  5.9 21.9   76   146    9   MOLECULE: GEO07864P1;                                                
8425:  dd6u-A  5.9 19.1  126   547    5   MOLECULE: DISPERSED GENE FAMILY PROTEIN 1 (DGF-1), PUTATIVE          
8426:  xp9z-A  5.9  7.3   90   196    6   MOLECULE: UNCHARACTERIZED PROTEIN;                                   
8427:  rv7t-A  5.9 14.6  102  1306    4   MOLECULE: KINESIN-LIKE PROTEIN KIN-14L;                              
8428:  cry1-A  5.9 16.0   87   933    8   MOLECULE: DUAL 3',5'-CYCLIC-AMP AND -GMP PHOSPHODIESTERASE           
8429:  p2yu-A  5.9 16.6  163   408    6   MOLECULE: UNCHARACTERIZED PROTEIN;                                   
8430:  ldq3-A  5.9 11.9  131   392    4   MOLECULE: UPF0496 PROTEIN;                                           
8431:  w5ix-A  5.9 31.8  118  1087    8   MOLECULE: OS12G0285100 PROTEIN;                                      
8432:  pwo4-A  5.9 11.8  149   535    6   MOLECULE: PROCOLLAGEN-PROLINE 4-DIOXYGENASE;                         
8433:  of2l-A  5.9  8.5   82   278    6   MOLECULE: E3 UBIQUITIN-PROTEIN LIGASE CHIP;                          
8434:  g6bl-A  5.9  7.0   86   208   12   MOLECULE: DNA REPLICATION COMPLEX GINS PROTEIN PSF1;                 
8435:  rk2g-A  5.9  3.9   77   239    8   MOLECULE: TETRASPANIN-9;                                             
8436:  tl4s-A  5.9  8.7  141   365    6   MOLECULE: ENDOPHILIN-B1;                                             
8437:  uzz7-A  5.9 21.7  113   276    5   MOLECULE: UNCHARACTERIZED PROTEIN;                                   
8438:  jhl1-A  5.9  4.0   85   145   12   MOLECULE: UNCHARACTERIZED PROTEIN;                                   
8439:  a3rj-A  5.9 36.5  126   465    5   MOLECULE: GAMMA-AMINOBUTYRIC ACID RECEPTOR SUBUNIT RHO-2;            
8440:  uwe2-A  5.9 25.1  107  1711    7   MOLECULE: REVERSE TRANSCRIPTASE DOMAIN-CONTAINING PROTEIN;           
8441:  k3nr-A  5.9 22.4  103   605    7   MOLECULE: NODULIN-LIKE DOMAIN-CONTAINING PROTEIN;                    
8442:  qn2t-A  5.9  3.7   72   197    6   MOLECULE: AUTOPHAGY-RELATED PROTEIN 33;                              
8443:  hq1b-A  5.9 12.0  131  1330    8   MOLECULE: NEPHROCYSTIN-3;                                            
8444:  cu9i-A  5.9  8.4   95   161    8   MOLECULE: CHCH DOMAIN-CONTAINING PROTEIN;                            
8445:  q4cq-A  5.9 15.1  100   787    5   MOLECULE: RINT1-LIKE PROTEIN MAG2;                                   
8446:  gqd5-A  5.9 24.3  152   854    3   MOLECULE: TRP HOMOLOGOUS CATION CHANNEL PROTEIN;                     
8447:  czv0-A  5.9  3.1  113   180    9   MOLECULE: SPORULATION-SPECIFIC PROTEIN SPO7;                         
8448:  z0pj-A  5.9 10.3   81   373    9   MOLECULE: UNCHARACTERIZED PROTEIN;                                   
8449:  q2qd-A  5.9 21.7   95   466    8   MOLECULE: GAMMA-AMINOBUTYRIC ACID RECEPTOR SUBUNIT GAMMA-2;          
8450:  i8fx-A  5.9 11.0  135   616    5   MOLECULE: S-ACYLTRANSFERASE;                                         
8451:  gmh0-A  5.9 17.5   94  1091    6   MOLECULE: HYPOTHETICAL_PROTEIN_-_CONSERVED;                          
8452:  vn6m-A  5.9 26.6  118   543    9   MOLECULE: G PROTEIN-COUPLED RECEPTOR 107;                            
8453:  kjq8-A  5.9 10.8   88   256    7   MOLECULE: UNCHARACTERIZED PROTEIN RV0090;                            
8454:  fsa9-A  5.9 14.7  101   551   15   MOLECULE: PROBABLE PECTINESTERASE/PECTINESTERASE INHIBITOR           
8455:  f3vw-A  5.9 40.7  103  1400    4   MOLECULE: TESTIS-EXPRESSED PROTEIN 15;                               
8456:  vos0-A  5.9 19.3  110   305    5   MOLECULE: STEVOR;                                                    
8457:  gg8k-A  5.9 40.6  104   460    5   MOLECULE: TRANSCRIPTION FACTOR AP-2-BETA;                            
8458:  xlc6-A  5.9 11.3   88   176   10   MOLECULE: AA_TRANS DOMAIN-CONTAINING PROTEIN;                        
8459:  s3mc-A  5.9 14.6   96   891    3   MOLECULE: METABOTROPIC GLUTAMATE RECEPTOR-LIKE PROTEIN N;            
8460:  b2dl-A  5.9 13.2   96   564    8   MOLECULE: PROBABLE PECTINESTERASE/PECTINESTERASE INHIBITOR           
8461:  u9nt-A  5.9 18.3   86   238   10   MOLECULE: CYSTEINE/HISTIDINE-RICH C1 DOMAIN PROTEIN;                 
8462:  i4dj-A  5.9 45.4  145   967    7   MOLECULE: SIDEROPHORE EXPORTER MMPL4;                                
8463:  x9qv-A  5.9 25.0  109   536    5   MOLECULE: PROTEIN DETOXIFICATION;                                    
8464:  wo8j-A  5.9 31.3  100   584    9   MOLECULE: DIVALENT METAL ION TRANSPORTER;                            
8465:  kp7i-A  5.9 16.4  170   269    6   MOLECULE: UNCHARACTERIZED PROTEIN DDB_G0291143;                      
8466:  kn0t-A  5.9 13.4  156  1241    5   MOLECULE: UNCHARACTERIZED PROTEIN;                                   
8467:  knz5-A  5.9 21.1   98   224   10   MOLECULE: UNCHARACTERIZED PROTEIN;                                   
8468:  r2ee-A  5.9  3.5   86   136    6   MOLECULE: AT4G08240;                                                 
8469:  abx2-A  5.9 16.6   89  1282    4   MOLECULE: PROTEIN PIR;                                               
8470:  x7bu-A  5.9 17.4  152   468    9   MOLECULE: SORTING NEXIN 1;                                           
8471:  lxz0-A  5.9  3.8   68   183    7   MOLECULE: UNCHARACTERIZED PROTEIN;                                   
8472:  oe1x-A  5.9 28.3  156  1170    4   MOLECULE: KINESIN MOTOR DOMAIN-CONTAINING PROTEIN;                   
8473:  jb1i-A  5.9 16.8  104   257   13   MOLECULE: WHEP-TRS DOMAIN-CONTAINING PROTEIN;                        
8474:  ck7p-A  5.9  5.1   84    93    6   MOLECULE: 14_3_3 DOMAIN-CONTAINING PROTEIN;                          
8475:  e4uq-A  5.9  8.9   89   559    4   MOLECULE: NODULIN-LIKE DOMAIN-CONTAINING PROTEIN;                    
8476:  mo6f-A  5.9  4.6   79    88    8   MOLECULE: ATP SYNTHASE SUBUNIT 9, MITOCHONDRIAL;                     
8477:  ko5r-A  5.9  6.6  101   189    9   MOLECULE: GH11730P;                                                  
8478:  hcd0-A  5.9 31.7  101   462    5   MOLECULE: DUF641 DOMAIN-CONTAINING PROTEIN;                          
8479:  nm3d-A  5.9 19.9  121  1376    3   MOLECULE: UNCHARACTERIZED PROTEIN;                                   
8480:  hp1a-A  5.9  3.1   63   244    8   MOLECULE: MANNOSE-P-DOLICHOL UTILIZATION DEFECT 1 PROTEIN H          
8481:  ar6b-A  5.9 22.1   77   209    8   MOLECULE: VACUOLAR PROTEIN SORTING-ASSOCIATED PROTEIN 28 HO          
8482:  zr3y-A  5.9 25.2  126  1008   10   MOLECULE: DISEASE RESISTANCE PROTEIN RPM1;                           
8483:  zcp7-A  5.9 35.6  126   550    7   MOLECULE: HELICASE, PUTATIVE;                                        
8484:  sct5-A  5.9 19.4  148  1404    7   MOLECULE: UNCHARACTERIZED PROTEIN;                                   
8485:  a8pk-A  5.9 26.2  118  1400    6   MOLECULE: DYNEIN HEAVY CHAIN 9, AXONEMAL;                            
8486:  ww8m-A  5.9 19.8  126   341    7   MOLECULE: PUTATIVE TRANS-SPLICING FACTOR;                            
8487:  k3al-A  5.9 26.1  106   467    3   MOLECULE: GAMMA-AMINOBUTYRIC ACID RECEPTOR SUBUNIT GAMMA-3;          
8488:  c2ov-A  5.9 17.9  123  1066    2   MOLECULE: VINCULIN;                                                  
8489:  ta5o-A  5.9 21.4  135   619    7   MOLECULE: ENTH/VHS FAMILY PROTEIN;                                   
8490:  p2ib-A  5.9  6.4  125   175    6   MOLECULE: PROTEIN MODIFYING WALL LIGNIN-1;                           
8491:  scz9-A  5.9 31.9   82   748   10   MOLECULE: ALG-1 INTERACTING PROTEIN;                                 
8492:  zr4n-A  5.9 38.1   90   709    7   MOLECULE: RIBOFLAVIN SYNTHASE-LIKE SUPERFAMILY PROTEIN;              
8493:  mu6q-A  5.9 17.8  122  1134    3   MOLECULE: VINCULIN;                                                  
8494:  j1zg-A  5.9  9.9  105   107    5   MOLECULE: VACUOLAR ATPASE ASSEMBLY INTEGRAL MEMBRANE PROTEI          
8495:  ln2r-A  5.9 10.8   95   581    7   MOLECULE: UNCHARACTERIZED PROTEIN;                                   
8496:  srt0-A  5.9 20.7   95   201    8   MOLECULE: PRE-MRNA-SPLICING FACTOR ISY1, PUTATIVE;                   
8497:  yvb3-A  5.9 13.5   84   633   11   MOLECULE: RIBONUCLEASE, PUTATIVE;                                    
8498:  kk6x-A  5.9 21.3   86   852    7   MOLECULE: UNCHARACTERIZED PROTEIN;                                   
8499:  sm0c-A  5.9 34.5   90   364    7   MOLECULE: SERTA DOMAIN-CONTAINING 2;                                 
8500:  vrw9-A  5.9  9.8  107   196    7   MOLECULE: SYNAPTOGYRIN 1B;                                           
8501:  uki7-A  5.9 26.4   98   924    7   MOLECULE: EXOCYST COMPLEX COMPONENT 2;                               
8502:  c9co-A  5.9 17.4   92   229    8   MOLECULE: CALCYCLIN-BINDING PROTEIN;                                 
8503:  h4ka-A  5.9 23.3  146   839    5   MOLECULE: AUTOPHAGY-RELATED PROTEIN 9A;                              
8504:  pw6p-A  5.9  3.4   64   123    6   MOLECULE: DUF3899 DOMAIN-CONTAINING PROTEIN;                         
8505:  ve2z-A  5.9 33.0  138   579    6   MOLECULE: MITOCHONDRIAL DISTRIBUTION AND MORPHOLOGY PROTEIN          
8506:  r8yp-A  5.9 14.7  118   668    6   MOLECULE: PROTEIN FAM189B;                                           
8507:  kuu1-A  5.9 14.7  122   596    8   MOLECULE: GH27401P;                                                  
8508:  rv3c-A  5.9 12.9   97   228    9   MOLECULE: FH2 DOMAIN-CONTAINING PROTEIN;                             
8509:  pwe4-A  5.9 17.3  102   990    2   MOLECULE: OS01G0149350 PROTEIN;                                      
8510:  q6ov-A  5.9 11.7  133   180    5   MOLECULE: AT4G19350;                                                 
8511:  g5pj-A  5.9 12.8   71   244    6   MOLECULE: MEDIATOR OF RNA POLYMERASE II TRANSCRIPTION SUBUN          
8512:  a8uk-A  5.9 11.4  108   478    4   MOLECULE: PROTEIN BINDING PROTEIN;                                   
8513:  jp0q-A  5.9 28.4  108  1112    8   MOLECULE: UNCHARACTERIZED PROTEIN;                                   
8514:  ltc4-A  5.9 12.8   86   319    7   MOLECULE: OLFACTORY RECEPTOR 51F1;                                   
8515:  yn8k-A  5.9 23.4  135  1091    7   MOLECULE: SODIUM TRANSPORT ATPASE 1;                                 
8516:  snw4-A  5.9  2.4   62   193   11   MOLECULE: OS11G0194100 PROTEIN;                                      
8517:  f2if-A  5.9 12.4   71   252    7   MOLECULE: DUF241 DOMAIN PROTEIN;                                     
8518:  km3n-A  5.9 16.1   75   195   11   MOLECULE: OS08G0142500 PROTEIN;                                      
8519:  n9bh-A  5.9 11.5  127   301    9   MOLECULE: STEVOR;                                                    
8520:  r4rd-A  5.9 23.1  115   291    5   MOLECULE: DUF3755 FAMILY PROTEIN;                                    
8521:  z2eo-A  5.9  8.9   77   205    6   MOLECULE: GAP JUNCTION EPSILON-1 PROTEIN;                            
8522:  ie1n-A  5.9 25.0   97   284    9   MOLECULE: PRE-MRNA-SPLICING FACTOR ISY1 HOMOLOG;                     
8523:  t0kc-A  5.9 10.0   94   333    5   MOLECULE: MEIOTIC DRIVE SUPPRESSOR WTF9;                             
8524:  y1hf-A  5.9 21.0  102   754    5   MOLECULE: UNCHARACTERIZED PROTEIN YCAI;                              
8525:  cm3y-A  5.9 13.6   78   909    4   MOLECULE: GLUTAMATE RECEPTOR, METABOTROPIC 6B;                       
8526:  p2fw-A  5.9 32.2  119   336    3   MOLECULE: AIG1-TYPE G DOMAIN-CONTAINING PROTEIN;                     
8527:  xyq1-A  5.9 34.4  131   676    8   MOLECULE: EXOCYST SUBUNIT EXO70 FAMILY PROTEIN;                      
8528:  p1qm-A  5.9  3.7   69   130   12   MOLECULE: UNCHARACTERIZED PROTEIN MJ1011;                            
8529:  yiv9-A  5.9 13.1  117   252    5   MOLECULE: CATION_ATPASE_N DOMAIN-CONTAINING PROTEIN;                 
8530:  up8q-A  5.9  4.2   78   310   13   MOLECULE: OLFACTORY RECEPTOR;                                        
8531:  v9au-A  5.9  9.4  132  1091    6   MOLECULE: SODIUM TRANSPORT ATPASE 2;                                 
8532:  jxh1-A  5.9 17.5   86   190    3   MOLECULE: EXPRESSED PROTEIN;                                         
8533:  r4vk-A  5.9  3.8   69   108    7   MOLECULE: UNCHARACTERIZED PROTEIN;                                   
8534:  pg7b-A  5.9  2.9   77   361    3   MOLECULE: OS07G0463400 PROTEIN;                                      
8535:  n2tj-A  5.9 11.0   79   164    4   MOLECULE: DOCK_N DOMAIN-CONTAINING PROTEIN;                          
8536:  z6zd-A  5.9 17.0   92   584    8   MOLECULE: MITOCHONDRIAL SODIUM/CALCIUM EXCHANGER PROTEIN;            
8537:  zq1c-A  5.9  6.8   95   919    6   MOLECULE: UNCHARACTERIZED PROTEIN;                                   
8538:  n4jo-A  5.9 19.0   99  1837   12   MOLECULE: MI DOMAIN-CONTAINING PROTEIN;                              
8539:  bsw2-A  5.9  3.0   61   109    8   MOLECULE: UNCHARACTERIZED PROTEIN;                                   
8540:  r7fg-A  5.9 40.6  166  1295    3   MOLECULE: NUC173_DOMAIN_CONTAINING_PROTEIN_-_PUTATIVE;               
8541:  nt1i-A  5.9 20.6  101   492    9   MOLECULE: DIFFERENTIALLY EXPRESSED IN FDCP 8 HOMOLOG;                
8542:  f6ze-A  5.9 12.4  136   436    9   MOLECULE: OS05G0239400 PROTEIN;                                      
8543:  r6rv-A  5.9 16.6  126   558    6   MOLECULE: G PROTEIN-COUPLED RECEPTOR 37A;                            
8544:  rj5z-A  5.9 26.0   83   988    4   MOLECULE: UNCHARACTERIZED PROTEIN;                                   
8545:  w9rf-A  5.9  1.5   59   371    5   MOLECULE: LD06737P1;                                                 
8546:  scu5-A  5.9 32.7  234  1828    9   MOLECULE: TRNA/RRNA METHYLTRANSFERASE (SPOU) FAMILY PROTEIN          
8547:  bep4-A  5.9 22.1  141  1081    5   MOLECULE: UNCHARACTERIZED PROTEIN DDB_G0290685;                      
8548:  ruq9-A  5.9 24.0  121  1049    7   MOLECULE: NONSENSE-MEDIATED MRNA DECAY PROTEIN 2;                    
8549:  l3ig-A  5.9 16.4  133   926    5   MOLECULE: UNCHARACTERIZED PROTEIN;                                   
8550:  i7yr-A  5.9 13.3  113   272    4   MOLECULE: OS02G0187600 PROTEIN;                                      
8551:  ve2q-A  5.9 16.9  116   359    4   MOLECULE: SURF1-LIKE PROTEIN;                                        
8552:  ir0h-A  5.9 25.0  148   418    9   MOLECULE: UNCHARACTERIZED PROTEIN;                                   
8553:  ytj6-A  5.9 17.9   78   225    8   MOLECULE: TRANSMEMBRANE PROTEIN;                                     
8554:  u6at-A  5.9 11.8   99   183    5   MOLECULE: OS05G0181800-LIKE PROTEIN;                                 
8555:  gs1f-A  5.9 22.7  129   935    8   MOLECULE: DNA MISMATCH REPAIR PROTEIN MSH2;                          
8556:  l1zo-A  5.9 29.1  131   681    5   MOLECULE: ZCF39P;                                                    
8557:  ix9c-A  5.9  4.3  139   381    6   MOLECULE: ENDOPHILIN-A HOMOLOG;                                      
8558:  e2me-A  5.9  3.9   77   239    8   MOLECULE: TETRASPANIN-9;                                             
8559:  j0eq-A  5.9  2.9   71   136    6   MOLECULE: TRANSMEMBRANE PROTEIN 203;                                 
8560:  l5os-A  5.9 23.8  126   561    3   MOLECULE: EXCITATORY AMINO ACID TRANSPORTER 4;                       
8561:  o4bg-A  5.9  5.1  100   224   11   MOLECULE: TRANSMEMBRANE PROTEIN;                                     
8562:  d4hh-A  5.9 25.4  113   531    6   MOLECULE: UNCHARACTERIZED PROTEIN;                                   
8563:  bt9y-A  5.9 11.0   96   279   10   MOLECULE: 14_3_3 DOMAIN-CONTAINING PROTEIN;                          
8564:  tt4j-A  5.9 19.6  164  1484    7   MOLECULE: ANK_REP_REGION DOMAIN-CONTAINING PROTEIN;                  
8565:  o5wm-A  5.9 42.2   93   941    9   MOLECULE: COILED-COIL AND C2 DOMAIN-CONTAINING PROTEIN 1A;           
8566:  yc4c-A  5.9 13.5   73   421   10   MOLECULE: UPF0415 PROTEIN C7ORF25 HOMOLOG;                           
8567:  fgv5-A  5.9 10.1   87   604    5   MOLECULE: TETRATRICOPEPTIDE REPEAT DOMAIN 39D;                       
8568:  exj0-A  5.9 23.4   89   754    8   MOLECULE: UNCHARACTERIZED PROTEIN;                                   
8569:  yqi4-A  5.9 30.1  155  1199    8   MOLECULE: REGULATOR OF NONSENSE TRANSCRIPTS UPF2;                    
8570:  n2lc-A  5.9  3.2   95   496   13   MOLECULE: C2 DOMAIN-CONTAINING PROTEIN;                              
8571:  ht8s-A  5.9  2.7   66   110    9   MOLECULE: OS01G0145900 PROTEIN;                                      
8572:  lp8u-A  5.9  7.4   89   408    8   MOLECULE: G_PROTEIN_RECEP_F1_2 DOMAIN-CONTAINING PROTEIN;            
8573:  h4pi-A  5.9 32.3  166  1024    8   MOLECULE: HYPOTHETICAL_PROTEIN_-_CONSERVED;                          
8574:  ej2c-A  5.9 50.5  137  1995    4   MOLECULE: CASPASE 8-ASSOCIATED PROTEIN 2;                            
8575:  q3ze-A  5.9 18.9  162   744    6   MOLECULE: UNCHARACTERIZED PROTEIN;                                   
8576:  ivi1-A  5.9 22.6   95  1137    7   MOLECULE: UNCHARACTERIZED PROTEIN, ISOFORM A;                        
8577:  kko6-A  5.9  7.8  121   498    8   MOLECULE: MYND-TYPE DOMAIN-CONTAINING PROTEIN;                       
8578:  d2wa-A  5.9 18.6  119  1078    9   MOLECULE: EXOCYST SUBUNIT EXO70 FAMILY PROTEIN B2;                   
8579:  xzs0-A  5.9 21.6  163   497    6   MOLECULE: OS05G0187500 PROTEIN;                                      
8580:  kvh6-A  5.9 19.6  110   690    6   MOLECULE: S-ACYLTRANSFERASE;                                         
8581:  cyu2-A  5.9 25.5   91   745    4   MOLECULE: UPF0508 PROTEIN YJR030C;                                   
8582:  v8ah-A  5.9 13.6  107   253    6   MOLECULE: SIMILAR TO RIKEN CDNA 2210416J16 (PREDICTED), ISO          
8583:  yvh6-A  5.9 10.5  103   420    7   MOLECULE: UNCHARACTERIZED PROTEIN;                                   
8584:  tj4k-A  5.9 37.0  146   624    5   MOLECULE: STERYL-SULFATASE;                                          
8585:  px8j-A  5.9  5.5  138   633    9   MOLECULE: PROTEIN BZZ1;                                              
8586:  vl5t-A  5.9 14.6   79  1173    6   MOLECULE: UNCHARACTERIZED PROTEIN;                                   
8587:  u8kf-A  5.9 17.2   99   915    4   MOLECULE: UNCHARACTERIZED PROTEIN;                                   
8588:  q4sh-A  5.9 12.9  168   470   10   MOLECULE: SORTING NEXIN-30;                                          
8589:  nar4-A  5.9 35.9  215   587    7   MOLECULE: DNA REPAIR PROTEIN RECN;                                   
8590:  eip1-A  5.9 13.9  158  1564    6   MOLECULE: TETRATRICOPEPTIDE REPEAT PROTEIN 37;                       
8591:  bwc0-A  5.9 10.1   83   205    8   MOLECULE: HEAT SHOCK 70 KDA PROTEIN, MITOCHONDRIAL, PUTATIV          
8592:  cm6n-A  5.9 29.4  125   602    7   MOLECULE: UNCHARACTERIZED PROTEIN;                                   
8593:  the1-A  5.9 35.4  100   465   10   MOLECULE: UNCHARACTERIZED PROTEIN;                                   
8594:  f4or-A  5.9 32.4   73   252   10   MOLECULE: IRON-SULFUR CLUSTER CO-CHAPERONE PROTEIN HSCB HOM          
8595:  hlw2-A  5.9  9.8  164   828    7   MOLECULE: CENTAURIN BETA 1A;                                         
8596:  e2zr-A  5.9 29.0   98  1253    4   MOLECULE: AAA DOMAIN-CONTAINING PROTEIN;                             
8597:  p3os-A  5.9 20.0   74   168    8   MOLECULE: MITOCHONDRIAL INNER MEMBRANE PROTEIN SHH4;                 
8598:  re9o-A  5.9 11.3  131   511    4   MOLECULE: SERINE/THREONINE-PROTEIN PHOSPHATASE;                      
8599:  o5wd-A  5.9  4.5   84   122    6   MOLECULE: UNCHARACTERIZED PROTEIN RV2272;                            
8600:  d1aw-A  5.9  4.5   93   123    4   MOLECULE: UNCHARACTERIZED PROTEIN;                                   
8601:  wl4j-A  5.9 22.6  107  1120    7   MOLECULE: GPI ETHANOLAMINE PHOSPHATE TRANSFERASE 3;                  
8602:  xdg8-A  5.9  5.2  113   223    6   MOLECULE: UNCHARACTERIZED PROTEIN;                                   
8603:  fe6u-A  5.9 27.0  127   671    5   MOLECULE: UNCHARACTERIZED PROTEIN;                                   
8604:  sww8-A  5.9 22.1   81   117    9   MOLECULE: TRANSMEMBRANE PROTEIN;                                     
8605:  ys5h-A  5.9 12.7  123   609    7   MOLECULE: LIPASE_3 DOMAIN-CONTAINING PROTEIN;                        
8606:  tvd8-A  5.9 27.1  114   658   11   MOLECULE: EXOCYST SUBUNIT EXO70 FAMILY PROTEIN;                      
8607:  if5b-A  5.9 15.2   73   197    5   MOLECULE: ER MEMBRANE PROTEIN COMPLEX SUBUNIT 4;                     
8608:  op5t-A  5.9  4.6   62   151    6   MOLECULE: SI:DKEY-31J3.11;                                           
8609:  ode8-A  5.9 20.8  100   183    6   MOLECULE: OSJNBA0044K18.5-LIKE PROTEIN;                              
8610:  a7oh-A  5.9  2.6   56   160   11   MOLECULE: UNCHARACTERIZED PROTEIN;                                   
8611:  pfv3-A  5.9 43.3  105   753    7   MOLECULE: RE14391P;                                                  
8612:  wm5i-A  5.9 30.2  177   676    5   MOLECULE: POTASSIUM VOLTAGE-GATED CHANNEL SUBFAMILY KQT MEM          
8613:  h7go-A  5.9 18.9  104   357    5   MOLECULE: UNCHARACTERIZED PROTEIN;                                   
8614:  hs0s-A  5.9 26.0  157   346    7   MOLECULE: TRIPARTITE MOTIF-CONTAINING PROTEIN 44;                    
8615:  u1qh-A  5.9 15.9  151   359    6   MOLECULE: UNCHARACTERIZED PROTEIN;                                   
8616:  vg9w-A  5.9 43.0  156  1598    6   MOLECULE: EUKARYOTIC TRANSLATION INITIATION FACTOR 4 GAMMA,          
8617:  hk8i-A  5.9  8.8   81   511    5   MOLECULE: PHOSPHATE TRANSPORTER1-9;                                  
8618:  u5pk-A  5.9  5.6   63   142    8   MOLECULE: ERG28 LIKE PROTEIN;                                        
8619:  zkc2-A  5.9 14.5   73   159   12   MOLECULE: ATP SYNTHASE F1 SUBUNIT DELTA;                             
8620:  j8bf-A  5.9  4.9  111   192    6   MOLECULE: ZINC CARBOXYPEPTIDASE, PUTATIVE;                           
8621:  h5zq-A  5.8 13.9  149  2200   13   MOLECULE: CALCINEURIN-BINDING PROTEIN 1;                             
8622:  ja2h-A  5.8 28.6  175   890   10   MOLECULE: UNCHARACTERIZED PROTEIN;                                   
8623:  sb2p-A  5.8  4.8   93   572    9   MOLECULE: UNCHARACTERIZED PROTEIN;                                   
8624:  w5rb-A  5.8 29.9  218   717   10   MOLECULE: SI:DKEY-29P10.4;                                           
8625:  kuu3-A  5.8  9.2   95   494    4   MOLECULE: HYPOTHETICAL_PROTEIN_-_CONSERVED;                          
8626:  x7sg-A  5.8 10.0  129   299    9   MOLECULE: CYCLIC NUCLEOTIDE-GATED ION CHANNEL 1;                     
8627:  fs1n-A  5.8 39.4  153   219   10   MOLECULE: CO-CHAPERONE GRPE, PUTATIVE;                               
8628:  nh4q-A  5.8 18.6  145   274    8   MOLECULE: UNCHARACTERIZED PROTEIN;                                   
8629:  sl3x-A  5.8 20.5  132  1151   10   MOLECULE: ZINC FINGER, SWIM-TYPE-CONTAINING 5;                       
8630:  n5iz-A  5.8 16.5  221  1828    8   MOLECULE: SEPARIN;                                                   
8631:  biy0-A  5.8 31.3  165   698    5   MOLECULE: POTASSIUM TRANSPORTER;                                     
8632:  p1ee-A  5.8 36.7  125   863    8   MOLECULE: EXPRESSED PROTEIN;                                         
8633:  zrv1-A  5.8 34.0  173   603    5   MOLECULE: GOLGIN SUBFAMILY A MEMBER 8B;                              
8634:  gu5s-A  5.8 16.9  136   359    4   MOLECULE: PININ_SDK_MEMA DOMAIN-CONTAINING PROTEIN;                  
8635:  ft2p-A  5.8 12.8  147   857    6   MOLECULE: SI:CH211-106H11.1;                                         
8636:  cmu7-A  5.8  6.9  139   481    8   MOLECULE: PROTEASOME REGULATORY PARTICLE LID SUBUNIT;                
8637:  h9up-A  5.8 30.9  190   369    6   MOLECULE: ENDOPHILIN-A;                                              
8638:  j2ng-A  5.8 33.5  195   896    7   MOLECULE: UBIQUITIN CARBOXYL-TERMINAL HYDROLASE;                     
8639:  e0qt-A  5.8  9.6  117   562    9   MOLECULE: AAA DOMAIN-CONTAINING PROTEIN;                             
8640:  mmh5-A  5.8 14.2  212   605    4   MOLECULE: UNCHARACTERIZED PROTEIN;                                   
8641:  c0wq-A  5.8 20.6  109   524   11   MOLECULE: OS01G0100500 PROTEIN;                                      
8642:  up9l-A  5.8 41.0  136   386    6   MOLECULE: PRE-B-CELL LEUKEMIA HOMEOBOX 3A;                           
8643:  z8sp-A  5.8  5.4  126   391    8   MOLECULE: SH3 DOMAIN-CONTAINING PROTEIN 2;                           
8644:  ta8h-A  5.8 37.8  128   761    6   MOLECULE: SIGNAL TRANSDUCER AND TRANSCRIPTION ACTIVATOR;             
8645:  rnl9-A  5.8 20.3  107  1215    7   MOLECULE: ZINC FINGER SWIM DOMAIN-CONTAINING PROTEIN 6;              
8646:  nbz0-A  5.8 32.7  119   634    7   MOLECULE: FACTOR OF DNA METHYLATION 5;                               
8647:  klw0-A  5.8 14.3  167   905    7   MOLECULE: PROBABLE V-TYPE PROTON ATPASE 116 KDA SUBUNIT A;           
8648:  g8xa-A  5.8 20.7  140   628    5   MOLECULE: SORTING NEXIN-18;                                          
8649:  yhx4-A  5.8 41.3  147   681   10   MOLECULE: UNCHARACTERIZED PROTEIN;                                   
8650:  vpw0-A  5.8 32.8  123   331   12   MOLECULE: UNCHARACTERIZED PROTEIN;                                   
8651:  pa8i-A  5.8 28.6  131   473    3   MOLECULE: PHOTOSYSTEM II CP43 REACTION CENTER PROTEIN;               
8652:  jw0b-A  5.8  8.5  124   267    9   MOLECULE: EUKARYOTIC TRANSLATION INITIATION FACTOR 3 SUBUNI          
8653:  g0tp-A  5.8 32.5  184   442    4   MOLECULE: CYTOKINE RECEPTOR-LIKE FACTOR 3;                           
8654:  tpl1-A  5.8 17.1  177   677    6   MOLECULE: UNCHARACTERIZED PROTEIN;                                   
8655:  rft5-A  5.8 22.6  190   989    8   MOLECULE: STARCH SYNTHASE, CHLOROPLASTIC/AMYLOPLASTIC;               
8656:  fd4c-A  5.8 30.5  172   392   10   MOLECULE: RCG34685, ISOFORM CRA_B;                                   
8657:  y5ti-A  5.8  7.7  109  1431    6   MOLECULE: CLUSTERED MITOCHONDRIA PROTEIN;                            
8658:  x8yv-A  5.8 15.6  180  1373    6   MOLECULE: STRUCTURAL MAINTENANCE OF CHROMOSOMES PROTEIN;             
8659:  ka6p-A  5.8 19.1  117  1099    8   MOLECULE: GLYCINE--TRNA LIGASE;                                      
8660:  lqs4-A  5.8 15.8  178  1274    7   MOLECULE: PAIRED AMPHIPATHIC HELIX PROTEIN SIN3A;                    
8661:  xgy4-A  5.8  9.2  142  1291   10   MOLECULE: UNCHARACTERIZED PROTEIN;                                   
8662:  oz3f-A  5.8 23.5  199  1220    9   MOLECULE: K(+) EFFLUX ANTIPORTER 2 CHLOROPLASTIC;                    
8663:  oeq5-A  5.8 37.2  131   787   10   MOLECULE: EXOCYST COMPLEX COMPONENT SEC15B;                          
8664:  vad8-A  5.8 22.2  156   867    5   MOLECULE: UNCHARACTERIZED PROTEIN;                                   
8665:  p0pd-A  5.8 10.7  142   964    8   MOLECULE: SYNDETIN;                                                  
8666:  r0aj-A  5.8 20.8  120   299    8   MOLECULE: ANTI-SIGMA-D FACTOR RSDA;                                  
8667:  vy2a-A  5.8 16.7  143   411    9   MOLECULE: PININ/SDK/MEMA/ PROTEIN CONSERVED REGION CONTAINI          
8668:  u8zd-A  5.8 21.5  172   838    3   MOLECULE: VPS53_N DOMAIN-CONTAINING PROTEIN;                         
8669:  fwt7-A  5.8  3.9   92   178    8   MOLECULE: C2 DOMAIN-CONTAINING PROTEIN;                              
8670:  rg5k-A  5.8 33.6  188   773    5   MOLECULE: UNCHARACTERIZED PROTEIN;                                   
8671:  qb8t-A  5.8 40.5  159   895    6   MOLECULE: OS09G0311400 PROTEIN;                                      
8672:  z4zm-A  5.8 23.9  144   937    6   MOLECULE: DNA MISMATCH REPAIR PROTEIN MSH2;                          
8673:  kwt0-A  5.8 34.8  151   217    7   MOLECULE: GRPE PROTEIN HOMOLOG 1, MITOCHONDRIAL;                     
8674:  q5ns-A  5.8 45.5  183  1122    5   MOLECULE: JAVA NO JIVE;                                              
8675:  b8pp-A  5.8 11.2  125   171    8   MOLECULE: PROTEIN GET1;                                              
8676:  tyo9-A  5.8 45.6  164   584    7   MOLECULE: UNCHARACTERIZED PROTEIN;                                   
8677:  cur1-A  5.8 11.5   81   112   11   MOLECULE: UNCHARACTERIZED PROTEIN;                                   
8678:  nn8f-A  5.8 20.2  181   335    6   MOLECULE: RVS161-LIKE PROTEIN RVS162;                                
8679:  j2ra-A  5.8 17.2  161   556    7   MOLECULE: HEXOSYLTRANSFERASE;                                        
8680:  o2hr-A  5.8 33.6  163   902    5   MOLECULE: AUTOPHAGY-RELATED PROTEIN 9;                               
8681:  j3ll-A  5.8 13.9  146   232    6   MOLECULE: UNCHARACTERIZED PROTEIN;                                   
8682:  ufc3-A  5.8  4.1  108   298    6   MOLECULE: UNCHARACTERIZED PROTEIN;                                   
8683:  eqh3-A  5.8  8.5  155   406   10   MOLECULE: SH3-DOMAIN GRB2-LIKE ENDOPHILIN B2B;                       
8684:  jp2n-A  5.8 11.1  156  1621   10   MOLECULE: UNCHARACTERIZED PROTEIN;                                   
8685:  k6oz-A  5.8 29.2  118   576   14   MOLECULE: TRIPARTITE MOTIF-CONTAINING 23;                            
8686:  a1rd-A  5.8 28.4  163   443    6   MOLECULE: UNCHARACTERIZED PPE FAMILY PROTEIN PPE13;                  
8687:  bn7o-A  5.8 37.2  123   281    7   MOLECULE: TRANSCRIPTION FACTOR HES-1;                                
8688:  hl4t-A  5.8  8.9  136   290    9   MOLECULE: RING-CH-TYPE DOMAIN-CONTAINING PROTEIN;                    
8689:  myf4-A  5.8 13.7   84  1443   12   MOLECULE: PAIRED AMPHIPATHIC HELIX PROTEIN SIN3-LIKE 3;              
8690:  w3qw-A  5.8  8.4  142  1245    5   MOLECULE: MYOSIN-SPECIFIC CHAPERONE UNC, PUTATIVE;                   
8691:  hd5n-A  5.8  7.8  149   279    5   MOLECULE: UNCHARACTERIZED PROTEIN;                                   
8692:  pib3-A  5.8 31.1  183   529   10   MOLECULE: PROTEIN FLOURY ENDOSPERM 6, CHLOROPLASTIC;                 
8693:  v6an-A  5.8 34.5  224  1904    7   MOLECULE: 1,3-BETA-GLUCAN SYNTHASE;                                  
8694:  i3vs-A  5.8 15.5  153   379    5   MOLECULE: UPF0496 PROTEIN;                                           
8695:  z9ot-A  5.8 22.8  171   423   11   MOLECULE: UNCHARACTERIZED PROTEIN;                                   
8696:  n6kv-A  5.8 36.0  185   815    7   MOLECULE: ABC TRANSMEMBRANE TYPE-1 DOMAIN-CONTAINING PROTEI          
8697:  d4wy-A  5.8 24.4  128   496    8   MOLECULE: FI04781P;                                                  
8698:  k9ld-A  5.8 22.3  137  1188    9   MOLECULE: ZINC FINGER SWIM DOMAIN-CONTAINING PROTEIN 5;              
8699:  g6gb-A  5.8 37.9  130   231    6   MOLECULE: ZGC:114173;                                                
8700:  j1cf-A  5.8 35.8  212   783    5   MOLECULE: TRIPARTITE MOTIF-CONTAINING PROTEIN 67;                    
8701:  fpn3-A  5.8 30.1  130   394    9   MOLECULE: PEROXISOMAL MEMBRANE PROTEIN PEX25;                        
8702:  qau4-A  5.8  3.3  104   204    5   MOLECULE: UNCHARACTERIZED PROTEIN;                                   
8703:  a9ox-A  5.8 39.7  142   220    8   MOLECULE: RCG45270, ISOFORM CRA_B;                                   
8704:  rc6p-A  5.8 16.0  161   352    7   MOLECULE: ENDOPHILIN-A1;                                             
8705:  hxk2-A  5.8 27.5  133  1269    6   MOLECULE: UNCHARACTERIZED PROTEIN;                                   
8706:  s9ou-A  5.8 29.7  171   897    9   MOLECULE: NEURAL PRECURSOR CELL-EXPRESSED, DEVELOPMENTALLY           
8707:  f0ud-A  5.8 35.8  146   426    6   MOLECULE: OS01G0178700 PROTEIN;                                      
8708:  vjf9-A  5.8 12.4  158   561   11   MOLECULE: SIGNAL RECOGNITION PARTICLE SUBUNIT SRP72;                 
8709:  oje3-A  5.8 38.3  129   579    6   MOLECULE: PUTATIVE TRUNCATED FLAGELLAR EXPORT/ASSEMBLY PROT          
8710:  fd5n-A  5.8 26.8  223  2029    9   MOLECULE: ENVOPLAKIN;                                                
8711:  nd6q-A  5.8 19.0  111   213    3   MOLECULE: HIG1 DOMAIN-CONTAINING PROTEIN;                            
8712:  g3qk-A  5.8  7.1   95   275    7   MOLECULE: E3 UBIQUITIN-PROTEIN LIGASE CHIP;                          
8713:  qp6g-A  5.8  3.5   90   132    3   MOLECULE: C2 DOMAIN-CONTAINING PROTEIN;                              
8714:  tc9p-A  5.8 29.3  125   735    9   MOLECULE: PROBABLE E3 UBIQUITIN-PROTEIN LIGASE MID2;                 
8715:  sum7-A  5.8 37.5  198   723    8   MOLECULE: TRIPARTITE MOTIF-CONTAINING PROTEIN 42;                    
8716:  px6d-A  5.8 10.7  153   422    7   MOLECULE: PHOSPHOINOSITIDE-BINDING PROTEIN, PUTATIVE;                
8717:  p4ky-A  5.8 11.3  105  1400    7   MOLECULE: CLUSTERED MITOCHONDRIA PROTEIN HOMOLOG;                    
8718:  ti2m-A  5.8  7.9  126   717    7   MOLECULE: CALPAIN-LIKE PROTEASE PALB/RIM13;                          
8719:  hs3q-A  5.8 11.1  136  1124    9   MOLECULE: UNCHARACTERIZED PROTEIN;                                   
8720:  mix1-A  5.8  5.7   74   113   12   MOLECULE: UNCHARACTERIZED PROTEIN;                                   
8721:  qu0f-A  5.8  6.7  159   718    9   MOLECULE: ANAPHASE-PROMOTING COMPLEX SUBUNIT 5;                      
8722:  so6h-A  5.8 41.3  148   292    1   MOLECULE: UNCHARACTERIZED PROTEIN;                                   
8723:  j1gj-A  5.8  6.3  135  1128   10   MOLECULE: UNCHARACTERIZED PROTEIN;                                   
8724:  vg1n-A  5.8 30.4   97   792    4   MOLECULE: CAMBD DOMAIN-CONTAINING PROTEIN;                           
8725:  orf4-A  5.8 31.5  165   505    5   MOLECULE: PLECKSTRIN HOMOLOGY DOMAIN-CONTAINING FAMILY D ME          
8726:  l5wo-A  5.8 16.3  154  1786    8   MOLECULE: UNCHARACTERIZED PROTEIN;                                   
8727:  stc9-A  5.8  4.7  148   244    7   MOLECULE: OS08G0496600 PROTEIN;                                      
8728:  km2f-A  5.8 10.8  169   803    7   MOLECULE: VOLUME-REGULATED ANION CHANNEL SUBUNIT LRRC8B;             
8729:  cp7k-A  5.8  6.3  108   182    5   MOLECULE: FIBER PROTEIN FB34;                                        
8730:  rt8r-A  5.8 32.3  127   204    6   MOLECULE: BMERB DOMAIN-CONTAINING PROTEIN 1;                         
8731:  d4ed-A  5.8 27.3  136  2551    4   MOLECULE: MYOSIN XVIIIB;                                             
8732:  pi6k-A  5.8 16.0  170   742    7   MOLECULE: TETRATRICOPEPTIDE REPEAT (TPR)-LIKE SUPERFAMILY P          
8733:  vzd2-A  5.8 13.3  141   494    4   MOLECULE: DNAJ DOMAIN (PROKARYOTIC HEAT SHOCK PROTEIN);              
8734:  eo8j-A  5.8 18.1  135   457   11   MOLECULE: ANGIOPOIETIN-LIKE 6;                                       
8735:  k0fl-A  5.8 21.3  142   280    6   MOLECULE: 28S RIBOSOMAL PROTEIN S15, MITOCHONDRIAL;                  
8736:  iml9-A  5.8 19.3  170   389    6   MOLECULE: SH3 AND F-BAR DOMAIN-CONTAINING PROTEIN DDB_G0274          
8737:  aff4-A  5.8  8.5  134   602    6   MOLECULE: KATANIN P60 ATPASE-CONTAINING SUBUNIT A1;                  
8738:  d7wf-A  5.8  4.8  116   318    7   MOLECULE: HYPOTHETICAL_PROTEIN_-_CONSERVED;                          
8739:  shv5-A  5.8 42.4  169   461    4   MOLECULE: J DOMAIN-CONTAINING PROTEIN;                               
8740:  y1xd-A  5.8 16.2  120   524    9   MOLECULE: OS04G0320200 PROTEIN;                                      
8741:  hx6y-A  5.8 10.0  201  1264    4   MOLECULE: PEPTIDASE C50 DOMAIN-CONTAINING PROTEIN;                   
8742:  j3qd-A  5.8 19.6  155   779    8   MOLECULE: CENTROMERE/KINETOCHORE PROTEIN ZW10 HOMOLOG;               
8743:  w2yo-A  5.8 23.3  139   932    6   MOLECULE: POTASSIUM VOLTAGE-GATED CHANNEL SUBFAMILY KQT MEM          
8744:  xen0-A  5.8 17.1  149   940    5   MOLECULE: OS01G0618300 PROTEIN;                                      
8745:  eb3u-A  5.8 32.4  161  1328    7   MOLECULE: UBC CORE DOMAIN-CONTAINING PROTEIN;                        
8746:  f7dd-A  5.8 38.2  174   744    6   MOLECULE: TRIPARTITE MOTIF-CONTAINING PROTEIN 2;                     
8747:  tgp4-A  5.8 26.2  125   747    8   MOLECULE: OXYSTEROL-BINDING PROTEIN-RELATED PROTEIN 11;              
8748:  m3fe-A  5.8 14.0  141   362    9   MOLECULE: MESODERM DEVELOPMENT CANDIDATE 1;                          
8749:  ohd4-A  5.8 25.6  139   392    9   MOLECULE: SH3 DOMAIN-BINDING PROTEIN 5-LIKE;                         
8750:  am5w-A  5.8 35.8  149   411    4   MOLECULE: UNCHARACTERIZED PROTEIN;                                   
8751:  ocy4-A  5.8 22.5  192  1400   10   MOLECULE: DYNEIN HEAVY CHAIN 6, AXONEMAL;                            
8752:  kpq3-A  5.8 29.7  137   919    9   MOLECULE: UNCHARACTERIZED PROTEIN;                                   
8753:  tq7l-A  5.8 24.2   91   989   11   MOLECULE: KINESIN-LIKE PROTEIN;                                      
8754:  vc5r-A  5.8 19.0  124   430    9   MOLECULE: TEKTIN-2;                                                  
8755:  p6vz-A  5.8 17.4   99   195    7   MOLECULE: HIG1 DOMAIN-CONTAINING PROTEIN;                            
8756:  ks8x-A  5.8 26.6  165   430    7   MOLECULE: RESISTANCE TO INHIBITORS OF CHOLINESTERASE PROTEI          
8757:  mgj6-A  5.8 25.4   82   487    5   MOLECULE: ACETYLCHOLINE RECEPTOR SUBUNIT BETA-TYPE ACR-3;            
8758:  itp3-A  5.8 45.4  123   483    4   MOLECULE: 5-HYDROXYTRYPTAMINE RECEPTOR 3A;                           
8759:  r7qn-A  5.8 25.8  126   488    8   MOLECULE: PALMITOYLTRANSFERASE;                                      
8760:  ts0a-A  5.8 25.8  128   634    9   MOLECULE: NOT1_N-TERMINAL_DOMAIN_-                                   
8761:  gbq8-A  5.8  5.2   73   360    4   MOLECULE: PROBABLE IONIC TRANSPORTER INTEGRAL MEMBRANE PROT          
8762:  hmb7-A  5.8  7.0  113  1349    7   MOLECULE: UNCHARACTERIZED PROTEIN;                                   
8763:  z8bk-A  5.8 11.6  111   341    6   MOLECULE: S-ACYLTRANSFERASE;                                         
8764:  h3tb-A  5.8 24.7   79   593    6   MOLECULE: EXOCYST SUBUNIT EXO70 FAMILY PROTEIN;                      
8765:  j6io-A  5.8  3.0   60   174    7   MOLECULE: METHYLATED PROTEIN MJ0556;                                 
8766:  ih7d-A  5.8 17.4   73  1965    8   MOLECULE: NUCLEOPORIN (DUF3414);                                     
8767:  d7in-A  5.8  6.6   74   327    3   MOLECULE: AUTOPHAGY-RELATED PROTEIN 29;                              
8768:  shn4-A  5.8 12.9  127   912    9   MOLECULE: ZINC FINGER, SWIM DOMAIN CONTAINING 4 (PREDICTED)          
8769:  n0wj-A  5.8  3.5   82   293    9   MOLECULE: SERPENTINE RECEPTOR, CLASS BC (CLASS B-LIKE);              
8770:  iq8r-A  5.8 23.1  110  1030    8   MOLECULE: ELYS DOMAIN-CONTAINING PROTEIN;                            
8771:  rmo3-A  5.8 19.3  114   577    4   MOLECULE: STERYL-SULFATASE;                                          
8772:  vni7-A  5.8  6.4   93   277    8   MOLECULE: OS08G0443800 PROTEIN;                                      
8773:  n2hb-A  5.8 16.3  147   341    8   MOLECULE: ARFAPTIN-2;                                                
8774:  s9su-A  5.8 18.9  107   518    7   MOLECULE: POTASSIUM CHANNEL, SUBFAMILY V, MEMBER 2A;                 
8775:  gle1-A  5.8 17.7   86   462    9   MOLECULE: HTH MYB-TYPE DOMAIN-CONTAINING PROTEIN;                    
8776:  vgy0-A  5.8  3.6   69   154    7   MOLECULE: UNCHARACTERIZED PROTEIN;                                   
8777:  p7qh-A  5.8 22.8   84   137    2   MOLECULE: MITOCHONDRIAL PYRUVATE CARRIER;                            
8778:  xo1h-A  5.8 14.6  187  1259    7   MOLECULE: TRANSFORMATION/TRANSCRIPTION DOMAIN-ASSOCIATED PR          
8779:  tj0n-A  5.8 31.1  178   695    8   MOLECULE: ION_TRANS DOMAIN-CONTAINING PROTEIN;                       
8780:  t5de-A  5.8 17.9  117   582    6   MOLECULE: PECTINESTERASE;                                            
8781:  tj9b-A  5.8 26.2  121   292    7   MOLECULE: RIBOSOME-RECYCLING FACTOR, CHLOROPLASTIC;                  
8782:  saq6-A  5.8 32.2  198   368    7   MOLECULE: HYPOTHETICAL_PROTEIN_-_CONSERVED;                          
8783:  dby7-A  5.8  9.5  116   314    8   MOLECULE: SYNTAXIN-RELATED PROTEIN KNOLLE;                           
8784:  j3ap-A  5.8  7.0   85   170    8   MOLECULE: PLASMA MEMBRANE ASSOCIATED PROTEIN;                        
8785:  zmr1-A  5.8 24.4   80   249    9   MOLECULE: ATP SYNTHASE SUBUNIT A, CHLOROPLASTIC;                     
8786:  uff9-A  5.8 19.2   94   921   10   MOLECULE: FPL DOMAIN-CONTAINING PROTEIN;                             
8787:  blo3-A  5.8 17.7  180   330    6   MOLECULE: F-BOX DOMAIN CONTAINING PROTEIN;                           
8788:  hsa8-A  5.8 13.4   81   871    5   MOLECULE: METABOTROPIC GLUTAMATE RECEPTOR 6;                         
8789:  lv0n-A  5.8 35.2  169   674    7   MOLECULE: RING-TYPE DOMAIN-CONTAINING PROTEIN;                       
8790:  ze9l-A  5.8  9.8   80   550    9   MOLECULE: UNCHARACTERIZED PROTEIN;                                   
8791:  vl4y-A  5.8  3.4   71   116    3   MOLECULE: TRANSMEMBRANE PROTEIN 262;                                 
8792:  hpb4-A  5.8 23.1  114   332    6   MOLECULE: WRKY DOMAIN-CONTAINING PROTEIN;                            
8793:  tkq6-A  5.8 17.2   76   383    8   MOLECULE: DNAJ (HSP40) HOMOLOG, SUBFAMILY C, MEMBER 28;              
8794:  x6xu-A  5.8 12.4  103   201    7   MOLECULE: PROBABLE SIGNAL PEPTIDASE COMPLEX SUBUNIT 2;               
8795:  mm3f-A  5.8 21.4  121   329    7   MOLECULE: UNCHARACTERIZED PROTEIN;                                   
8796:  sn1s-A  5.8 26.5  128   543    4   MOLECULE: PROTEIN GPR108;                                            
8797:  c0kj-A  5.8  7.5  111   186    7   MOLECULE: UNCHARACTERIZED PROTEIN;                                   
8798:  jc2r-A  5.8 24.6  136   565    4   MOLECULE: UNCHARACTERIZED PROTEIN;                                   
8799:  qf6y-A  5.8  9.1   77   178   13   MOLECULE: PLANT INVERTASE/PECTIN METHYLESTERASE INHIBITOR S          
8800:  m1kb-A  5.8  3.3   80   276    8   MOLECULE: PUTATIVE OLFACTORY RECEPTOR 10J6;                          
8801:  ud0u-A  5.8 43.0  125   484   11   MOLECULE: GLUTAMATE-GATED CHLORIDE CHANNEL SUBUNIT;                  
8802:  zj2w-A  5.8 30.0   90   378    9   MOLECULE: HYPOTHETICAL_PROTEIN_-_CONSERVED;                          
8803:  vww4-A  5.8 18.1   86   479    6   MOLECULE: HSPB1-ASSOCIATED PROTEIN 1;                                
8804:  e9mc-A  5.8 26.1   83  1413   13   MOLECULE: ERYTHROID DIFFERENTIATION-RELATED FACTOR 1-LIKE P          
8805:  wr5r-A  5.8 15.7   94   267    4   MOLECULE: UNCHARACTERIZED PROTEIN;                                   
8806:  h8ok-A  5.8 14.5  152   664    6   MOLECULE: TRANSMEMBRANE PROTEIN 201;                                 
8807:  nt9f-A  5.8 38.3  161  1280    7   MOLECULE: PHOSPHATIDYLINOSITOL-3,4-BISPHOSPHATE 4-PHOSPHATA          
8808:  z3li-A  5.8 15.8   79   597    3   MOLECULE: ARGINYL-TRNA SYNTHETASE;                                   
8809:  ux1v-A  5.8 19.5  132   473    4   MOLECULE: TETRASPANIN FAMILY;                                        
8810:  ye0y-A  5.8  9.7  129   318   10   MOLECULE: PROTEIN CONTAINING ALS2CR12 (ALS2CR12) SIGNATURE;          
8811:  nfr4-A  5.8 16.0  100   551   10   MOLECULE: PROBABLE GLUCOMANNAN 4-BETA-MANNOSYLTRANSFERASE 3          
8812:  hhx9-A  5.8 20.5  113   515    8   MOLECULE: SERINE/THREONINE-PROTEIN PHOSPHATASE;                      
8813:  eqy6-A  5.8  4.1   68   313    9   MOLECULE: VOMERONASAL TYPE-1 RECEPTOR;                               
8814:  d5sl-A  5.8 19.2   82  1085    9   MOLECULE: DNA POLYMERASE;                                            
8815:  mp9p-A  5.8  5.9   74   334    9   MOLECULE: VOMERONASAL TYPE-1 RECEPTOR;                               
8816:  v5it-A  5.8 10.7   80   579   11   MOLECULE: ALDEHYDE DEHYDROGENASE2;                                   
8817:  uw2f-A  5.8 12.9   95   303    5   MOLECULE: OS11G0159900 PROTEIN;                                      
8818:  k2vn-A  5.8  7.1  107   132    7   MOLECULE: INTERFERON-INDUCED TRANSMEMBRANE PROTEIN 2;                
8819:  xxb2-A  5.8 51.6  128  2021    4   MOLECULE: UNCHARACTERIZED PROTEIN, ISOFORM E;                        
8820:  v6lz-A  5.8 25.8  110   492    8   MOLECULE: UNCHARACTERIZED PROTEIN;                                   
8821:  xm6m-A  5.8 31.8  103   300    8   MOLECULE: AT3G18790 PROTEIN;                                         
8822:  q3ns-A  5.8 18.1   86   228    8   MOLECULE: PUTATIVE WRKY DNA-BINDING DOMAIN SUPERFAMILY PROT          
8823:  n9mv-A  5.8  9.5  147  1119    4   MOLECULE: ADENYLATE CYCLASE TYPE 1;                                  
8824:  j4mm-A  5.8 12.1   98   625   11   MOLECULE: CATION_EFFLUX_FAMILY_-_PUTATIVE;                           
8825:  t3xz-A  5.8 32.3  114   904    6   MOLECULE: DISKS LARGE HOMOLOG 1;                                     
8826:  gs7h-A  5.8 13.7   94   293    7   MOLECULE: TETRASPANIN;                                               
8827:  ezr9-A  5.8 15.5  126  1009    9   MOLECULE: SODIUM/POTASSIUM-TRANSPORTING ATPASE SUBUNIT ALPH          
8828:  pcv4-A  5.8  5.2   72   175    6   MOLECULE: SOLUTE CARRIER FAMILY 40 PROTEIN;                          
8829:  udu2-A  5.8  2.0   53    72    8   MOLECULE: UNCHARACTERIZED PROTEIN;                                   
8830:  is2i-A  5.8 15.1  141   362    8   MOLECULE: TALIN ROD DOMAIN-CONTAINING PROTEIN 1;                     
8831:  ad1w-A  5.8 25.3  105   301    5   MOLECULE: UNCHARACTERIZED PROTEIN;                                   
8832:  fkc6-A  5.8 19.7  123   441    6   MOLECULE: P2X PURINOCEPTOR 6;                                        
8833:  sl7z-A  5.8  9.5   73   109   11   MOLECULE: HALO;                                                      
8834:  vun6-A  5.8 24.9  119   393    8   MOLECULE: PROBABLE MAGNESIUM TRANSPORTER;                            
8835:  lw9m-A  5.8 30.2  106   571    7   MOLECULE: MLO-LIKE PROTEIN;                                          
8836:  hae8-A  5.8 31.2   96   888    6   MOLECULE: CLATHRIN ADAPTOR DOMAIN-CONTAINING PROTEIN, PUTAT          
8837:  bjg0-A  5.8 24.3  105   582    4   MOLECULE: PROTEIN NUCLEAR FUSION DEFECTIVE 4;                        
8838:  ygs5-A  5.8 28.0  142   249    8   MOLECULE: SEIPIN HOMOLOG;                                            
8839:  jqc6-A  5.8  3.0   66   183    6   MOLECULE: UNCHARACTERIZED PROTEIN;                                   
8840:  jw6n-A  5.8 28.4  156   396    7   MOLECULE: MAGNESIUM TRANSPORTER;                                     
8841:  ekb4-A  5.8 14.7   90   280    8   MOLECULE: OS05G0478700 PROTEIN;                                      
8842:  j1xk-A  5.8 12.1  120   928    5   MOLECULE: OS04G0470500 PROTEIN;                                      
8843:  k6ma-A  5.8  2.9   72   154    8   MOLECULE: UNCHARACTERIZED PROTEIN;                                   
8844:  uw5h-A  5.8 10.9  126   314    6   MOLECULE: UNCHARACTERIZED PROTEIN;                                   
8845:  inh5-A  5.8 18.3  107   409    4   MOLECULE: WAT1-RELATED PROTEIN;                                      
8846:  c1pg-A  5.8 11.3   84   220    5   MOLECULE: PROBABLE 26S PROTEASOME REGULATORY SUBUNIT P27;            
8847:  u3yz-A  5.8 40.9  149  1544    6   MOLECULE: DNA POLYMERASE;                                            
8848:  haz4-A  5.8  5.9  145   963    6   MOLECULE: CONNECTOR ENHANCER OF KINASE SUPPRESSOR OF RAS 2B          
8849:  h9xz-A  5.8 34.9   80   242    8   MOLECULE: VESICLE TRANSPORT V-SNARE 12;                              
8850:  t5bk-A  5.8 11.5  150   328    4   MOLECULE: NEURONAL MEMBRANE GLYCOPROTEIN M6-B;                       
8851:  x8um-A  5.8 22.9  108   195    4   MOLECULE: RILP-LIKE PROTEIN 2;                                       
8852:  xno6-A  5.8 33.0  113   611    6   MOLECULE: FRIZZLED AND SMOOTHENED-LIKE PROTEIN N;                    
8853:  m1cs-A  5.8 13.9   99  1064    8   MOLECULE: HYPOTHETICAL_PROTEIN_-_CONSERVED;                          
8854:  oo3e-A  5.8  4.7  137   253   10   MOLECULE: BRIDGING INTEGRATOR 3;                                     
8855:  iv0h-A  5.8 23.9  112   503    7   MOLECULE: CARBOXYPEPTIDASE_-_PUTATIVE;                               
8856:  vu3m-A  5.8 24.7  131   558    3   MOLECULE: MARVEL DOMAIN-CONTAINING PROTEIN 2;                        
8857:  bi2l-A  5.8  2.7   56    57   11   MOLECULE: L27 DOMAIN-CONTAINING PROTEIN;                             
8858:  kw5e-A  5.8  9.8   80   171    9   MOLECULE: PROTEIN FATTY ACID EXPORT 1 CHLOROPLASTIC;                 
8859:  ryi2-A  5.8 27.1  100   235   10   MOLECULE: REGULATOR OF G-PROTEIN SIGNALING 9-BINDING PROTEI          
8860:  yrl2-A  5.8  8.0   79   124    5   MOLECULE: UNCHARACTERIZED PROTEIN C1A4.11C;                          
8861:  xh5c-A  5.8 13.6  126   744    6   MOLECULE: SORTING NEXIN MVP1;                                        
8862:  qgd0-A  5.8  9.4  104   107    6   MOLECULE: VACUOLAR ATPASE ASSEMBLY INTEGRAL MEMBRANE PROTEI          
8863:  no0x-A  5.8 23.2  111   593    9   MOLECULE: PROTEIN ROOT UVB SENSITIVE 1 CHLOROPLASTIC;                
8864:  r7xb-A  5.8 40.7  103   603    8   MOLECULE: G_PROTEIN_RECEP_F1_2 DOMAIN-CONTAINING PROTEIN;            
8865:  e3ew-A  5.8 13.9   80   345   11   MOLECULE: TPT DOMAIN-CONTAINING PROTEIN;                             
8866:  f3kc-A  5.8 40.0  130  1194    8   MOLECULE: UNCHARACTERIZED PROTEIN;                                   
8867:  nl8j-A  5.8 12.3  109   518    8   MOLECULE: DNA-DIRECTED RNA POLYMERASE III SUBUNIT RPC3;              
8868:  hn7n-A  5.8 14.3   99   290    9   MOLECULE: BEL1-LIKE HOMEODOMAIN PROTEIN 11;                          
8869:  co6q-A  5.8  3.9   80   226    4   MOLECULE: CD9 ANTIGEN;                                               
8870:  ok6x-A  5.8 32.8  138  1838    4   MOLECULE: UBIQUITIN-ACTIVATING ENZYME;                               
8871:  gjl0-A  5.8 32.0   99   597    7   MOLECULE: PEPTIDASE, M50 FAMILY;                                     
8872:  ql9o-A  5.8  3.0   73   486   10   MOLECULE: HEXOSAMINIDASE D;                                          
8873:  jo8r-A  5.8 17.6   71   535   15   MOLECULE: UNCHARACTERIZED PROTEIN;                                   
8874:  y8ee-A  5.8 34.3  128   724    6   MOLECULE: PUTATIVE MEDIATOR OF RNA POLYMERASE II TRANSCRIPT          
8875:  pko5-A  5.8 17.7   81   239   11   MOLECULE: UNCHARACTERIZED PROTEIN;                                   
8876:  au2w-A  5.8 36.8  126  1062    5   MOLECULE: UNCHARACTERIZED PROTEIN;                                   
8877:  yzr6-A  5.8 23.2   88   702   11   MOLECULE: VACUOLAR PROTEIN SORTING-ASSOCIATED PROTEIN 35;            
8878:  aze7-A  5.8 13.5  168   770    8   MOLECULE: SIGNAL TRANSDUCER AND ACTIVATOR OF TRANSCRIPTION           
8879:  qwe5-A  5.8 23.6  135   340   10   MOLECULE: INTEGRAL MEMBRANE PROTEIN SED5;                            
8880:  t5hr-A  5.8  6.4   81   402    9   MOLECULE: PROTOCHLOROPHYLLIDE-DEPENDENT TRANSLOCON COMPONEN          
8881:  m5ha-A  5.8 27.4   92  1491    5   MOLECULE: UNCHARACTERIZED PROTEIN;                                   
8882:  csj2-A  5.8 14.0   90   394    7   MOLECULE: P2X PURINOCEPTOR;                                          
8883:  r3fb-A  5.8  6.2  119   257    7   MOLECULE: UNCHARACTERIZED PROTEIN;                                   
8884:  iqa1-A  5.8 21.2   96  1553   13   MOLECULE: MEDIATOR OF RNA POLYMERASE II TRANSCRIPTION SUBUN          
8885:  chn5-A  5.8  3.6   79   209    4   MOLECULE: PROBABLE PHOSPHATIDYLGLYCEROPHOSPHATE SYNTHASE;            
8886:  y9ls-A  5.8 10.1   83   508   11   MOLECULE: ALDEHYDE DEHYDROGENASE FAMILY 7 MEMBER B4;                 
8887:  m9wz-A  5.8  4.7  114   248    7   MOLECULE: SI:DKEY-125E8.3;                                           
8888:  r9kt-A  5.8 20.8  131   293    8   MOLECULE: OS01G0225300 PROTEIN;                                      
8889:  l7ix-A  5.8 34.2  131   523    7   MOLECULE: UNCHARACTERIZED PROTEIN;                                   
8890:  bz8i-A  5.8  5.5   80   183    8   MOLECULE: PMEI DOMAIN-CONTAINING PROTEIN;                            
8891:  if4d-A  5.8 17.5   97   117   11   MOLECULE: ALBUMIN DOMAIN-CONTAINING PROTEIN;                         
8892:  kl3e-A  5.8 18.7  134  1184    7   MOLECULE: UNCHARACTERIZED PROTEIN;                                   
8893:  ua7z-A  5.8 19.6  118   217    3   MOLECULE: MEMBRANE-SPANNING 4-DOMAINS, SUBFAMILY A, MEMBER           
8894:  df2s-A  5.8 30.4  104  1001   14   MOLECULE: RECEPTOR-TYPE TYROSINE-PROTEIN PHOSPHATASE N2;             
8895:  x7fg-A  5.8 46.4  134   474    7   MOLECULE: GAMMA-AMINOBUTYRIC ACID RECEPTOR SUBUNIT BETA-1;           
8896:  rpc8-A  5.8 21.4  100   208    7   MOLECULE: CKLF-LIKE MARVEL TRANSMEMBRANE DOMAIN-CONTAINING           
8897:  g2vw-A  5.8 24.6  123   455    7   MOLECULE: UNCHARACTERIZED PROTEIN;                                   
8898:  yg0b-A  5.8 13.8   81   480    9   MOLECULE: PEROXISOMAL MEMBRANE PROTEIN PEX16;                        
8899:  k2bw-A  5.8 12.6  155   503    7   MOLECULE: POTASSIUM VOLTAGE-GATED CHANNEL SUBFAMILY V MEMBE          
8900:  esk3-A  5.8  2.0   65   111    5   MOLECULE: OS01G0145000 PROTEIN;                                      
8901:  q5cv-A  5.8 10.8  134   739   10   MOLECULE: ETHYLENE RECEPTOR;                                         
8902:  dxh7-A  5.8  5.8   95   314    7   MOLECULE: TRANSMEMBRANE PROTEIN 248;                                 
8903:  s4iq-A  5.8  9.2  129   624    7   MOLECULE: OS09G0381900 PROTEIN;                                      
8904:  exx1-A  5.8  9.0   81   182   10   MOLECULE: PMEI DOMAIN-CONTAINING PROTEIN;                            
8905:  cw7a-A  5.8  2.2   65   134    8   MOLECULE: FLAGELLAR BASAL-BODY ROD PROTEIN FLGC;                     
8906:  jf8l-A  5.8 30.2  127  1400    9   MOLECULE: UTROPHIN;                                                  
8907:  tir4-A  5.8 10.3   92   286    8   MOLECULE: PROBABLE MAGNESIUM TRANSPORTER;                            
8908:  sh5v-A  5.8  5.9  122   609    7   MOLECULE: UNCHARACTERIZED PROTEIN;                                   
8909:  smt2-A  5.8 19.8  109   221    8   MOLECULE: DNA TOPOISOMERASE 2;                                       
8910:  x5lb-A  5.8 16.8   96   629    7   MOLECULE: ACYL-COENZYME A OXIDASE;                                   
8911:  p5dm-A  5.8 25.4  115   499    8   MOLECULE: GLYCINE RECEPTOR, BETA A;                                  
8912:  v6xp-A  5.8  6.0  174   726    7   MOLECULE: SISTER CHROMATID COHESION PROTEIN SCC4;                    
8913:  gk6h-A  5.8 14.3  119   469    5   MOLECULE: PROTEIN YFJI;                                              
8914:  fp9h-A  5.8 17.5   99   499    7   MOLECULE: UNCHARACTERIZED PROTEIN;                                   
8915:  lw2f-A  5.8 17.6  118   247    6   MOLECULE: MEMBRANE-SPANNING 4-DOMAINS, SUBFAMILY A, MEMBER           
8916:  s3db-A  5.8 28.3  122   617    8   MOLECULE: 1-AMINOCYCLOPROPANE-1-CARBOXYLATE SYNTHASE-LIKE;           
8917:  kbn4-A  5.8 12.9   94   703   10   MOLECULE: TRANSMEMBRANE PROTEIN 260;                                 
8918:  d7bt-A  5.8 30.8  114   324   10   MOLECULE: UNCHARACTERIZED PROTEIN;                                   
8919:  ck4q-A  5.8  1.6   57    69    7   MOLECULE: BTB/POZ DOMAIN PROTEIN;                                    
8920:  ex9d-A  5.8 13.9   70   175    3   MOLECULE: PRIMOSOMAL REPLICATION PROTEIN N'';                        
8921:  szo9-A  5.8 22.1   79   571   11   MOLECULE: DEXH-BOX ATP-DEPENDENT RNA HELICASE DEXH16, MITOC          
8922:  wbe2-A  5.8  2.0   82   250    6   MOLECULE: OS02G0292800 PROTEIN;                                      
8923:  j9pk-A  5.8 15.5   88   264   11   MOLECULE: UNCHARACTERIZED PROTEIN;                                   
8924:  kox9-A  5.8 21.6   88   856    8   MOLECULE: UNCHARACTERIZED PROTEIN;                                   
8925:  e0is-A  5.8 11.5   97   430    5   MOLECULE: WAT1-RELATED PROTEIN;                                      
8926:  yjh1-A  5.8 15.4  136   290    3   MOLECULE: CYTOCHROME OXIDASE ASSEMBLY PROTEIN SHY1;                  
8927:  ew1u-A  5.8 13.7  101   593    6   MOLECULE: ENDOTOXIN_N DOMAIN-CONTAINING PROTEIN;                     
```
