## Supplementary Data 1 for "Mining folded proteomes in the era of accurate structure prediction": 6SUE_ABCtoxin.txt (part 2 of 10)

```
8928:  x9sg-A  5.8 21.4  134   864    5   MOLECULE: UNCHARACTERIZED PROTEIN;                                   
8929:  i1sd-A  5.8 27.3  117   573    3   MOLECULE: CERAMIDE TRANSFER PROTEIN;                                 
8930:  pw9y-A  5.8 11.9  102   182    6   MOLECULE: UNCHARACTERIZED PROTEIN C48B4.9;                           
8931:  vs0o-A  5.8 22.9  167  1067    7   MOLECULE: NA(+)-EXPORTING P-TYPE ATPASE;                             
8932:  pq1k-A  5.8  2.6   72   247    4   MOLECULE: BAX INHIBITOR-1 FAMILY PROTEIN;                            
8933:  h0ia-A  5.8 36.1  117   549    9   MOLECULE: TRANSCRIPTION FACTOR VOZ1;                                 
8934:  qyo6-A  5.8  6.5   84   296    8   MOLECULE: C GLOBULAR STAGE ISOFORM 1;                                
8935:  cd1w-A  5.8 17.4   82   925    9   MOLECULE: HYPOTHETICAL_PROTEIN_-_CONSERVED;                          
8936:  sh6d-A  5.8 12.3  140   384    6   MOLECULE: PROBABLE G-PROTEIN COUPLED RECEPTOR 88;                    
8937:  a8nq-A  5.8  3.4   87   419    9   MOLECULE: OS01G0350300 PROTEIN;                                      
8938:  we0d-A  5.8 33.8  163   570    5   MOLECULE: UNCHARACTERIZED PROTEIN;                                   
8939:  is5v-A  5.8 22.2  116   197    5   MOLECULE: RILP-LIKE PROTEIN 2;                                       
8940:  yp4y-A  5.8  6.2  102   195    5   MOLECULE: OS01G0559300 PROTEIN;                                      
8941:  xgp0-A  5.8 18.2  104   522   12   MOLECULE: PROACTIVATOR POLYPEPTIDE-LIKE 1;                           
8942:  rc0c-A  5.8 22.6  105   595    5   MOLECULE: SERINE/THREONINE-PROTEIN KINASE PLK;                       
8943:  jd0e-A  5.8 14.5  138   298    9   MOLECULE: SYNTAXIN-4;                                                
8944:  uqe8-A  5.8 30.4  117   785   12   MOLECULE: CYSTEINYL-TRNA SYNTHETASE;                                 
8945:  j7di-A  5.8 11.0  141   535    6   MOLECULE: PROLYL 4-HYDROXYLASE SUBUNIT ALPHA-2;                      
8946:  b2ju-A  5.8 19.2   76   444    8   MOLECULE: VESICLE-FUSING ATPASE;                                     
8947:  scm3-A  5.8 17.9  108   445    2   MOLECULE: UNCHARACTERIZED PROTEIN;                                   
8948:  h5yl-A  5.8 18.5  103   405    5   MOLECULE: PROTEIN HELD OUT WINGS;                                    
8949:  qn1e-A  5.8  8.8   96   423    7   MOLECULE: G PROTEIN-COUPLED RECEPTOR 137C;                           
8950:  p2yj-A  5.8  7.4   96   739   10   MOLECULE: CFL11P;                                                    
8951:  is4v-A  5.8 32.2   91   508    4   MOLECULE: PROBABLE LIGAND-GATED ION CHANNEL 46;                      
8952:  dl4u-A  5.8 31.4  115   238   10   MOLECULE: CALCYCLIN-BINDING PROTEIN;                                 
8953:  rad8-A  5.8 10.9  144   554   10   MOLECULE: INTRAFLAGELLAR TRANSPORT PROTEIN 56;                       
8954:  n4tf-A  5.8  4.2   75    77    4   MOLECULE: OS02G0583250 PROTEIN;                                      
8955:  jq9l-A  5.8 33.0   96   299    6   MOLECULE: PRE-MRNA-SPLICING FACTOR ISY1 HOMOLOG;                     
8956:  luv0-A  5.8 11.7  105   358    4   MOLECULE: UNCHARACTERIZED PROTEIN;                                   
8957:  r5gq-A  5.8 36.8   93   218   11   MOLECULE: GOLGI SNAP RECEPTOR COMPLEX MEMBER 1;                      
8958:  q2ve-A  5.8 10.7   95   361    5   MOLECULE: G_PROTEIN_RECEP_F1_2 DOMAIN-CONTAINING PROTEIN;            
8959:  m2fa-A  5.8 22.6  121   242   10   MOLECULE: UNCHARACTERIZED PROTEIN, ISOFORM C;                        
8960:  kxp2-A  5.8  4.0   66   125   11   MOLECULE: DUF1084 DOMAIN-CONTAINING PROTEIN;                         
8961:  c3lg-A  5.8  9.0   69    72    9   MOLECULE: UNCHARACTERIZED PROTEIN;                                   
8962:  d6ep-A  5.8 25.8  127   777    3   MOLECULE: UNCHARACTERIZED PROTEIN;                                   
8963:  zxv1-A  5.8  3.6   70   287   10   MOLECULE: UNCHARACTERIZED PROTEIN;                                   
8964:  n8on-A  5.8 14.1  124  1109    3   MOLECULE: CALCIUM_MOTIVE_P-TYPE_ATPASE_-_PUTATIVE;                   
8965:  y9mj-A  5.8  9.3  181   421    8   MOLECULE: TETRATRICOPEPTIDE_REPEAT_-_PUTATIVE;                       
8966:  xur7-A  5.8 29.7  130   578    6   MOLECULE: RING-TYPE DOMAIN-CONTAINING PROTEIN;                       
8967:  c0ak-A  5.8 12.6   78  1400    5   MOLECULE: KALIRIN;                                                   
8968:  y8tp-A  5.8  2.8   90   170    8   MOLECULE: UNCHARACTERIZED PROTEIN MJ0129;                            
8969:  vxh1-A  5.8 19.4   83  1420    8   MOLECULE: PUTATIVE MEDIATOR OF RNA POLYMERASE II TRANSCRIPT          
8970:  w1tc-A  5.8 13.0  126   940    5   MOLECULE: TETRATRICOPEPTIDE REPEAT (TPR)-LIKE SUPERFAMILY P          
8971:  dcd1-A  5.8 17.2  171   701    8   MOLECULE: SH3 DOMAIN-BINDING PROTEIN 1;                              
8972:  ylf2-A  5.8 33.9  117   904    3   MOLECULE: REPLICATION FACTOR C SUBUNIT 1;                            
8973:  i9bj-A  5.8 16.5   93  1839    5   MOLECULE: DNA-DIRECTED RNA POLYMERASE II SUBUNIT RPB1;               
8974:  pn6n-A  5.8 19.7  145   388    5   MOLECULE: DNAJ HOMOLOG SUBFAMILY C MEMBER 28;                        
8975:  su8k-A  5.8 19.2  153   819    5   MOLECULE: BRO1 DOMAIN-CONTAINING PROTEIN, PUTATIVE;                  
8976:  zp7l-A  5.8  5.2  167  1916   11   MOLECULE: HYPOTHETICAL_PROTEIN_-_CONSERVED;                          
8977:  s2th-A  5.8  3.2   98   244    4   MOLECULE: TETRASPANIN-1;                                             
8978:  dax0-A  5.8 22.7  105  1270    5   MOLECULE: GPI-ANCHORED ADHESIN-LIKE PROTEIN;                         
8979:  w5im-A  5.8 15.7   71   917   10   MOLECULE: VACUOLAR PROTEIN SORTING COMPLEX SUBUNIT, PUTATIV          
8980:  do3c-A  5.8 27.2   93   665    6   MOLECULE: PUTATIVE PROTEIN TAG-52;                                   
8981:  n2kf-A  5.8 51.2  167   723   10   MOLECULE: HOMEOBOX PROTEIN HAT3.1;                                   
8982:  vw3j-A  5.8 19.0   95  1055    8   MOLECULE: PHOSPHOENOLPYRUVATE CARBOXYLASE;                           
8983:  ix9x-A  5.8  7.2  148  1034    7   MOLECULE: CONNECTOR ENHANCER OF KINASE SUPPRESSOR OF RAS 2;          
8984:  zk1z-A  5.8 17.2  107   849    6   MOLECULE: SERINE/THREONINE-PROTEIN PHOSPHATASE 4 REGULATORY          
8985:  prv2-A  5.8  7.4   73   140   12   MOLECULE: UNCHARACTERIZED PROTEIN;                                   
8986:  eq9t-A  5.8 34.5   91   584   12   MOLECULE: PECTINESTERASE;                                            
8987:  bk5p-A  5.8 18.7   97   284    5   MOLECULE: NADH DEHYDROGENASE [UBIQUINONE] 1 ALPHA SUBCOMPLE          
8988:  q5se-A  5.8 34.7  117   374    1   MOLECULE: PUTATIVE WRKY DNA-BINDING DOMAIN SUPERFAMILY PROT          
8989:  ft1m-A  5.8 12.3  154   765    8   MOLECULE: TETRATRICOPEPTIDE REPEAT DOMAIN 16;                        
8990:  caw5-A  5.8 23.2  107   422    7   MOLECULE: UNCHARACTERIZED PROTEIN;                                   
8991:  jip2-A  5.8  3.8  101   245    5   MOLECULE: SPX DOMAIN-CONTAINING PROTEIN 3;                           
8992:  bq1f-A  5.8 43.1  147  1582    7   MOLECULE: SCA1 COMPLEX SCAFFOLD PROTEIN SCAA;                        
8993:  gmv4-A  5.8 25.7  106   588   11   MOLECULE: PE FAMILY PROTEIN PE1;                                     
8994:  x2og-A  5.8 13.3   72   708   10   MOLECULE: PHOSPHODIESTERASE;                                         
8995:  g7gm-A  5.8 34.1  129   830    5   MOLECULE: SERINE/THREONINE-PROTEIN KINASE ATG1;                      
8996:  gv7v-A  5.8 29.3   87  1044   10   MOLECULE: DIACYLGLYCEROL LIPASE-ALPHA;                               
8997:  agm0-A  5.8 22.5  107   629    3   MOLECULE: UNCHARACTERIZED PROTEIN;                                   
8998:  om3m-A  5.8 11.2   97   592    7   MOLECULE: SODIUM- AND CHLORIDE-DEPENDENT TRANSPORTER XTRP3A          
8999:  fag8-A  5.8  2.5   81   112    5   MOLECULE: OS01G0144800 PROTEIN;                                      
9000:  t5rl-A  5.8 12.6  138   534    7   MOLECULE: PROLYL 4-HYDROXYLASE SUBUNIT ALPHA-1;                      
9001:  b9hp-A  5.8 27.8   83   566   11   MOLECULE: OS08G0438600 PROTEIN;                                      
9002:  y3fo-A  5.8 13.7  101   450   10   MOLECULE: CHMP FAMILY, MEMBER 7 (PREDICTED), ISOFORM CRA_A;          
9003:  fjc8-A  5.8 11.6   82   234    7   MOLECULE: ENKURIN DOMAIN-CONTAINING PROTEIN;                         
9004:  qh9a-A  5.8 26.2  115   485   10   MOLECULE: PRE-MRNA PROCESSING RIBONUCLEOPROTEIN BINDING REG          
9005:  nz9e-A  5.8 20.7   88   525    7   MOLECULE: SI:CH211-154O6.3;                                          
9006:  y0rq-A  5.8  6.2   85   158    7   MOLECULE: TRANSCRIPTION ELONGATION FACTOR GREA;                      
9007:  bpv7-A  5.8 36.7  121  1089    7   MOLECULE: ANKYRIN REPEAT AND IBR DOMAIN-CONTAINING PROTEIN           
9008:  t8jj-A  5.8 16.7  124   494    6   MOLECULE: DNAJ-RELATED PROTEIN RSP1;                                 
9009:  o9wr-A  5.8 18.6   96   313    4   MOLECULE: RING FINGER PROTEIN 175;                                   
9010:  mjt3-A  5.8 19.1  117   447    3   MOLECULE: GAMMA-AMINOBUTYRIC ACID TYPE A RECEPTOR SUBUNIT Z          
9011:  n2uw-A  5.8  6.4   73   183    8   MOLECULE: PMEI DOMAIN-CONTAINING PROTEIN;                            
9012:  p7uu-A  5.8 17.8  135   433   10   MOLECULE: HSF TRANSCRIPTION FACTOR;                                  
9013:  kgg2-A  5.8 34.0  144  1400    7   MOLECULE: MIDASIN;                                                   
9014:  xhb3-A  5.8 12.7   93   547   10   MOLECULE: NODULIN-LIKE DOMAIN-CONTAINING PROTEIN;                    
9015:  j3ku-A  5.8  8.1   72   230    7   MOLECULE: E3 SUMO-PROTEIN LIGASE NSE2;                               
9016:  qhb5-A  5.8  5.2   75   145    7   MOLECULE: MARVEL DOMAIN-CONTAINING PROTEIN;                          
9017:  e8ii-A  5.8  4.8  144  1316    9   MOLECULE: TETRATRICOPEPTIDE REPEAT PROTEIN 21B;                      
9018:  h5ms-A  5.8 11.9  106   471    8   MOLECULE: PROBABLE ANION TRANSPORTER 5, CHLOROPLASTIC;               
9019:  jb8f-A  5.8  7.7  102   432   10   MOLECULE: TRANSCRIPTIONAL ADAPTER 3;                                 
9020:  unf8-A  5.8 28.3  111   405   11   MOLECULE: PROSTAGLANDIN E2 RECEPTOR EP1 SUBTYPE;                     
9021:  c0jr-A  5.8 14.4  101   529    4   MOLECULE: MONOCARBOXYLATE TRANSPORTER, PUTATIVE;                     
9022:  d1og-A  5.8 23.0   84   553    6   MOLECULE: GABA/GLYCINE RECEPTOR FAMILY (SEE GBR);                    
9023:  im9w-A  5.8 23.6   95   250    6   MOLECULE: T-SNARE COILED-COIL HOMOLOGY DOMAIN-CONTAINING PR          
9024:  cy7d-A  5.8  6.9  166   934   10   MOLECULE: UNCHARACTERIZED PROTEIN;                                   
9025:  ya6k-A  5.8 30.0   87   494    3   MOLECULE: LIGAND-GATED ION CHANNEL;                                  
9026:  orj5-A  5.8  7.3  115   346    5   MOLECULE: SENSOR HISTIDINE KINASE GRAS;                              
9027:  b0ke-A  5.8 22.8   97   977    2   MOLECULE: GPI ETHANOLAMINE PHOSPHATE TRANSFERASE 1;                  
9028:  tab3-A  5.8 22.1   89   849    9   MOLECULE: PUTATIVE RESPIRATORY BURST OXIDASE HOMOLOG PROTEI          
9029:  mfn3-A  5.8 10.3  122   206    7   MOLECULE: UNCHARACTERIZED PROTEIN;                                   
9030:  gtt5-A  5.8 10.6   78   212    5   MOLECULE: UNCHARACTERIZED PROTEIN;                                   
9031:  yx2m-A  5.8 47.6  223  1400    7   MOLECULE: NESPRIN-2;                                                 
9032:  j1ps-A  5.8 25.5  126   685    6   MOLECULE: FRIZZLED CLASS RECEPTOR 3A;                                
9033:  few6-A  5.8 29.9   71   588    7   MOLECULE: PROTEIN KINASE DOMAIN-CONTAINING PROTEIN;                  
9034:  hwg5-A  5.8 36.1  123   518    8   MOLECULE: UNCHARACTERIZED PROTEIN;                                   
9035:  j9ju-A  5.8 12.5  105   430    3   MOLECULE: CYTOCHROME C OXIDASE ASSEMBLY PROTEIN COX15, PUTA          
9036:  s1jo-A  5.8 10.3   79   251    6   MOLECULE: UNCHARACTERIZED PROTEIN;                                   
9037:  y0qd-A  5.8 35.0   95   675    4   MOLECULE: EXOCYST SUBUNIT EXO70 FAMILY PROTEIN;                      
9038:  uid1-A  5.8  4.2   77   133    9   MOLECULE: UNCHARACTERIZED PROTEIN;                                   
9039:  wax3-A  5.8 14.5  114   323    9   MOLECULE: UNCHARACTERIZED PROTEIN;                                   
9040:  pfw6-A  5.8 16.1   82   298    6   MOLECULE: OS03G0554950 PROTEIN;                                      
9041:  znc8-A  5.8 11.1   83   386   11   MOLECULE: UNCHARACTERIZED PROTEIN;                                   
9042:  vml8-A  5.8 30.6  101   493    8   MOLECULE: ACETYLCHOLINE RECEPTOR SUBUNIT BETA-TYPE UNC-29;           
9043:  j3ey-A  5.8 25.3  115   344    8   MOLECULE: OS08G0235800 PROTEIN;                                      
9044:  zxa0-A  5.8 18.2  112   600    4   MOLECULE: KIF-BINDING PROTEIN;                                       
9045:  oh8m-A  5.8 29.6  130   272    5   MOLECULE: ALANINE-TRNA LIGASE;                                       
9046:  r4bi-A  5.8 15.4  110   594    8   MOLECULE: G_PROTEIN_RECEP_F3_4 DOMAIN-CONTAINING PROTEIN;            
9047:  bmv7-A  5.8 14.7  163   742    6   MOLECULE: MECHANOSENSITIVE ION CHANNEL PROTEIN 9;                    
9048:  q9ec-A  5.8  3.4  115   194    5   MOLECULE: UNCHARACTERIZED PROTEIN;                                   
9049:  xcs5-A  5.8  6.6  131   448    5   MOLECULE: PROTEIN KINASE DOMAIN-CONTAINING PROTEIN;                  
9050:  sij4-A  5.8 20.2   70  1212   13   MOLECULE: PEREGRIN;                                                  
9051:  jbs8-A  5.8 28.9   97   240   10   MOLECULE: DUF241 DOMAIN PROTEIN;                                     
9052:  nm2f-A  5.8 37.3  123   741    8   MOLECULE: UNCHARACTERIZED AAA DOMAIN-CONTAINING PROTEIN C32          
9053:  iz0v-A  5.8  4.4   81   235    2   MOLECULE: TETRASPANIN;                                               
9054:  r7ke-A  5.8  3.7   81   252    7   MOLECULE: CYTOCHROME B561 DOMAIN-CONTAINING PROTEIN;                 
9055:  kz7y-A  5.8 19.0   80  1208    9   MOLECULE: UNCHARACTERIZED PROTEIN;                                   
9056:  uq6t-A  5.8  6.5  112   542    7   MOLECULE: LEUCOKININ RECEPTOR;                                       
9057:  pku0-A  5.8 21.5   87   952    5   MOLECULE: PROBABLE MIXED-LINKED GLUCAN SYNTHASE 6;                   
9058:  xy0k-A  5.8 36.6  102   442    9   MOLECULE: TRANSCRIPTION FACTOR AP-2-EPSILON;                         
9059:  dy3r-A  5.8  6.3  107   327   13   MOLECULE: HYPOTHETICAL_PROTEIN_-_CONSERVED;                          
9060:  ycg8-A  5.8 10.3   96   378    3   MOLECULE: PUTATIVE ODORANT RECEPTOR 71A;                             
9061:  xki1-A  5.8  5.2   66   564    9   MOLECULE: FERRIC REDUCTASE TRANSMEMBRANE COMPONENT 1;                
9062:  eaa6-A  5.8  5.3   85   262    4   MOLECULE: UNCHARACTERIZED PROTEIN;                                   
9063:  e4ua-A  5.8 36.3   97  1058    5   MOLECULE: VACUOLAR PROTEIN SORTING-ASSOCIATED PROTEIN 54;            
9064:  tt7d-A  5.8 38.4  159   861    7   MOLECULE: FORMIN-LIKE PROTEIN;                                       
9065:  o5wf-A  5.8 17.4   82   996    7   MOLECULE: UNCHARACTERIZED PROTEIN;                                   
9066:  j8ts-A  5.8 23.0   99   428    5   MOLECULE: G_PROTEIN_RECEP_F1_2 DOMAIN-CONTAINING PROTEIN;            
9067:  rvc0-A  5.8 20.2  111   360   10   MOLECULE: COP9 SIGNALOSOME COMPLEX SUBUNIT 5;                        
9068:  ya3a-A  5.8 14.9  167   467   12   MOLECULE: GPCR-TYPE G PROTEIN 2;                                     
9069:  mxr5-A  5.8 22.3   75   549    7   MOLECULE: UNCHARACTERIZED PROTEIN;                                   
9070:  tr6m-A  5.8  5.4   87   158    3   MOLECULE: TRANSCRIPTION ELONGATION FACTOR GREA;                      
9071:  id0s-A  5.8 23.6   79   879    5   MOLECULE: PROTEIN FAR1-RELATED SEQUENCE;                             
9072:  lme9-A  5.8 13.6  143   910    7   MOLECULE: UNCHARACTERIZED PROTEIN;                                   
9073:  ax9a-A  5.8 13.9   96   287   14   MOLECULE: NUCLEAR RECEPTOR-BINDING FACTOR 2;                         
9074:  xkt1-A  5.8 13.2  107   682    8   MOLECULE: OS04G0156000 PROTEIN;                                      
9075:  scq6-A  5.8 32.6  108   745    6   MOLECULE: GLYCOSYLTRANSFERASE FAMILY PROTEIN 64 PROTEIN C5;          
9076:  irl1-A  5.8 25.2  135   531   12   MOLECULE: PLANT/PROTEIN (DUF668);                                    
9077:  aag6-A  5.8 19.6  116   165    7   MOLECULE: UNCHARACTERIZED PROTEIN;                                   
9078:  a1ve-A  5.8 22.6  125   213    6   MOLECULE: VACUOLAR ATPASE ASSEMBLY INTEGRAL MEMBRANE PROTEI          
9079:  l0uf-A  5.8 29.0  151  1140    8   MOLECULE: UNCHARACTERIZED PROTEIN;                                   
9080:  at4h-A  5.8 23.8   97   422    3   MOLECULE: POTASSIUM CHANNEL, SUBFAMILY K, MEMBER 12-LIKE;            
9081:  ai1z-A  5.8  4.0  138  1220    9   MOLECULE: AT02057P;                                                  
9082:  l9mr-A  5.8 21.0  102   648    8   MOLECULE: ATP-DEPENDENT RNA HELICASE MAK5;                           
9083:  q3cs-A  5.8 12.4   84   159    4   MOLECULE: UNCHARACTERIZED PROTEIN;                                   
9084:  he8o-A  5.8 38.4  151   942    7   MOLECULE: DISCS, LARGE (DROSOPHILA) HOMOLOG-ASSOCIATED PROT          
9085:  nk5q-A  5.8 16.2  117   513    6   MOLECULE: SERINE/THREONINE-PROTEIN PHOSPHATASE 2B CATALYTIC          
9086:  use4-A  5.8 11.6  101   335    7   MOLECULE: TUBULIN-FOLDING COFACTOR C;                                
9087:  jyk2-A  5.8 18.9  101   512    4   MOLECULE: UNCHARACTERIZED PROTEIN;                                   
9088:  al8o-A  5.8 18.2  153  1139    4   MOLECULE: TRANSIENT RECEPTOR POTENTIAL CATION CHANNEL SUBFA          
9089:  rn9j-A  5.8 22.0  127   405    7   MOLECULE: AT4G17350;                                                 
9090:  km7m-A  5.8 10.8  134   243    7   MOLECULE: UNCHARACTERIZED PROTEIN;                                   
9091:  ti8p-A  5.8 20.8  154   569    7   MOLECULE: OS11G0650600 PROTEIN;                                      
9092:  ij0j-A  5.8 15.8  103   183    4   MOLECULE: DISPERSED GENE FAMILY PROTEIN 1 (DGF-1), PUTATIVE          
9093:  cb3q-A  5.8  8.1   99   243    4   MOLECULE: E3 UBIQUITIN-PROTEIN LIGASE ATL41;                         
9094:  l6ul-A  5.8  6.4   99   193    8   MOLECULE: UNCHARACTERIZED PROTEIN YBL059W;                           
9095:  lil3-A  5.8 24.4   95   386    3   MOLECULE: PROBABLE MAGNESIUM TRANSPORTER;                            
9096:  h0zl-A  5.8 11.3  151   750    4   MOLECULE: SPECTRIN REPEAT-CONTAINING, NUCLEAR ENVELOPE 2B;           
9097:  rri3-A  5.8 31.8  120   324    9   MOLECULE: UNCHARACTERIZED PROTEIN;                                   
9098:  x2hw-A  5.8 26.2   90   397    2   MOLECULE: NEUR_CHAN_LBD DOMAIN-CONTAINING PROTEIN;                   
9099:  bwp6-A  5.8 27.4  120  1380    8   MOLECULE: HYPOTHETICAL_PROTEIN_-_CONSERVED;                          
9100:  bxe5-A  5.8 34.4   84   981    7   MOLECULE: PROLINE-RICH TRANSMEMBRANE PROTEIN 3;                      
9101:  p4br-A  5.8 33.7  106  2201    7   MOLECULE: UNCHARACTERIZED PROTEIN;                                   
9102:  qs3g-A  5.8 24.9  100  1163    5   MOLECULE: UNCHARACTERIZED PROTEIN;                                   
9103:  qc7z-A  5.8 14.4  103   466    8   MOLECULE: OSJNBA0089E12.13-LIKE PROTEIN;                             
9104:  u5qu-A  5.8 17.2  114   768    5   MOLECULE: HOMEOBOX DOMAIN-CONTAINING PROTEIN;                        
9105:  ab8m-A  5.8  8.3  129  1035    8   MOLECULE: POTASSIUM-TRANSPORTING ATPASE ALPHA CHAIN 2;               
9106:  ek2m-A  5.8 15.5   81   249    5   MOLECULE: WD_REPEATS_REGION DOMAIN-CONTAINING PROTEIN;               
9107:  ch5h-A  5.8 11.3  186   834    8   MOLECULE: UNCHARACTERIZED PROTEIN;                                   
9108:  kd5a-A  5.8 25.7   98   348    9   MOLECULE: G_PROTEIN_RECEP_F1_2 DOMAIN-CONTAINING PROTEIN;            
9109:  knc2-A  5.8  7.0   87   200    9   MOLECULE: OS01G0721100 PROTEIN;                                      
9110:  q9zo-A  5.8  8.7   94   334    3   MOLECULE: UNCHARACTERIZED PROTEIN;                                   
9111:  kxq7-A  5.8 20.1   87  1695    7   MOLECULE: THO COMPLEX SUBUNIT 2;                                     
9112:  o0vp-A  5.8 14.5   78   193    8   MOLECULE: PHOSDUCIN-LIKE PROTEIN 3, PUTATIVE;                        
9113:  w4tf-A  5.8 29.3  115   899    9   MOLECULE: INOSITOL 1,4,5-TRIPHOSPHATE RECEPTOR ASSOCIATED 1          
9114:  lkp7-A  5.8 23.3   89  1231    9   MOLECULE: DNA TOPOISOMERASE 2;                                       
9115:  up9w-A  5.8 38.8  104   535    5   MOLECULE: CALCIUM/CALMODULIN-DEPENDENT 3',5'-CYCLIC NUCLEOT          
9116:  m0tr-A  5.8  2.7   80   475    5   MOLECULE: PROTEIN KINASE DOMAIN-CONTAINING PROTEIN;                  
9117:  hx5x-A  5.8 19.6  103   694    7   MOLECULE: SOLUTE CARRIER ORGANIC ANION TRANSPORTER FAMILY M          
9118:  zrl5-A  5.8  8.6   76   169    7   MOLECULE: CKLF-LIKE MARVEL TRANSMEMBRANE DOMAIN-CONTAINING           
9119:  la1i-A  5.8 26.4  129   601    5   MOLECULE: GB1/RHD3-TYPE G DOMAIN-CONTAINING PROTEIN;                 
9120:  r1ds-A  5.8 24.0  102   959    5   MOLECULE: NB-ARC DOMAIN CONTAINING PROTEIN, EXPRESSED;               
9121:  gg9t-A  5.8  3.2   86   239    6   MOLECULE: UNCHARACTERIZED PROTEIN AT4G31330;                         
9122:  te1n-A  5.8 18.4  115  1435   10   MOLECULE: PAIRED AMPHIPATHIC HELIX PROTEIN SIN3-LIKE 3;              
9123:  dt6f-A  5.8 23.2  100  1152    6   MOLECULE: UNCHARACTERIZED PROTEIN;                                   
9124:  jkc7-A  5.8 32.2  118   605    8   MOLECULE: EXOCYST SUBUNIT EXO70 FAMILY PROTEIN;                      
9125:  j7xa-A  5.8 20.6  125   655    4   MOLECULE: HDA1 COMPLEX SUBUNIT 3;                                    
9126:  k2og-A  5.8 22.1  104  1191    5   MOLECULE: WASH COMPLEX SUBUNIT HOMOLOG 5;                            
9127:  kt9n-A  5.8  3.3   77   131    6   MOLECULE: UNCHARACTERIZED PROTEIN;                                   
9128:  f5gu-A  5.8 10.1  115   290    7   MOLECULE: UNCHARACTERIZED PROTEIN;                                   
9129:  ma7q-A  5.8 39.0  140   721    7   MOLECULE: TRANSPORTER;                                               
9130:  yhc3-A  5.8 11.4  111   293    8   MOLECULE: TETRASPANIN;                                               
9131:  k3wk-A  5.8 22.5   79   392   11   MOLECULE: FI08446P;                                                  
9132:  db6h-A  5.8 28.1  125   199    6   MOLECULE: CHARGED MULTIVESICULAR BODY PROTEIN 1B-1;                  
9133:  voh2-A  5.8 28.0  141   823    4   MOLECULE: SPINDLE POLE BODY COMPONENT SPC97;                         
9134:  bo5c-A  5.8  2.5   71   145    8   MOLECULE: UNCHARACTERIZED PROTEIN;                                   
9135:  vo7b-A  5.8 17.3  159  2635    8   MOLECULE: SERINE/THREONINE-PROTEIN KINASE ATR;                       
9136:  vll1-A  5.8 35.0  113   531   10   MOLECULE: KATANIN P60 ATPASE-CONTAINING SUBUNIT A1;                  
9137:  if2g-A  5.8 17.0  162   293    6   MOLECULE: IP09474P;                                                  
9138:  f8tc-A  5.8  4.4   93   354    8   MOLECULE: ADHESION G PROTEIN-COUPLED RECEPTOR E6;                    
9139:  any8-A  5.8 26.8  196  2044    8   MOLECULE: UNCHARACTERIZED PROTEIN;                                   
9140:  rg0l-A  5.8 21.0   95   520   13   MOLECULE: ALDEHYDE DEHYDROGENASE 5, MITOCHONDRIAL;                   
9141:  p9jy-A  5.8 23.4  126   213    6   MOLECULE: GRPE PROTEIN HOMOLOG, MITOCHONDRIAL;                       
9142:  a3hs-A  5.8 12.1  101   206    4   MOLECULE: PRA1 FAMILY PROTEIN;                                       
9143:  up9o-A  5.8 17.9  149   675    8   MOLECULE: NEUR_CHAN_MEMB DOMAIN-CONTAINING PROTEIN;                  
9144:  o0hl-A  5.8  9.6   75   336   12   MOLECULE: UDP-GALACTOSE TRANSPORTER 1;                               
9145:  sl9h-A  5.8 13.5   83   183   10   MOLECULE: ATP SYNTHASE, EPSILON CHAIN, PUTATIVE;                     
9146:  lq1n-A  5.8 11.2  106   289    6   MOLECULE: PUTATIVE PLANT SNARE 11;                                   
9147:  f1fv-A  5.8 10.9   75   321    5   MOLECULE: CYTOCHROME C BIOGENESIS PROTEIN CCSA;                      
9148:  i5tz-A  5.8  6.3  146  1032    6   MOLECULE: CONNECTOR ENHANCER OF KINASE SUPPRESSOR OF RAS 2;          
9149:  yty6-A  5.8  8.4   94   157    3   MOLECULE: OS08G0419800 PROTEIN;                                      
9150:  a7ag-A  5.8  6.0   71   113   10   MOLECULE: DOLICHYL-DIPHOSPHOOLIGOSACCHARIDE--PROTEIN                 
9151:  r3pl-A  5.8 14.1   85   321    5   MOLECULE: ADP/ATP TRANSLOCASE;                                       
9152:  mas1-A  5.8  3.2   76   159   13   MOLECULE: PROTRANSFORMING GROWTH FACTOR ALPHA;                       
9153:  ewk5-A  5.8 27.5  116   314    6   MOLECULE: MIND COMPLEX SUBUNIT;                                      
9154:  eny6-A  5.8 11.7   87   506    7   MOLECULE: UNCHARACTERIZED PROTEIN;                                   
9155:  obe6-A  5.8 10.0  140   354    9   MOLECULE: TALIN ROD DOMAIN-CONTAINING 1;                             
9156:  uft8-A  5.8  4.7   63    98    3   MOLECULE: NADH-UBIQUINONE OXIDOREDUCTASE CHAIN 4L;                   
9157:  jv0m-A  5.8 26.9   95   439    9   MOLECULE: SET DOMAIN-CONTAINING PROTEIN 4;                           
9158:  o1tq-A  5.8 24.3   89   789    3   MOLECULE: POTASSIUM TRANSPORTER;                                     
9159:  mnp3-A  5.8 12.2  125   522    7   MOLECULE: UNCHARACTERIZED PROTEIN;                                   
9160:  c7gm-A  5.8  8.4  113  1058   11   MOLECULE: COP1-INTERACTING PROTEIN 7;                                
9161:  ed5v-A  5.8  5.3  124   248   10   MOLECULE: T-SNARE COILED-COIL HOMOLOGY DOMAIN-CONTAINING PR          
9162:  il1c-A  5.8  7.7   94   307   10   MOLECULE: VOMERONASAL TYPE-1 RECEPTOR;                               
9163:  q5xt-A  5.8 24.2  141  1216    9   MOLECULE: CATION-TRANSPORTING ATPASE;                                
9164:  k1ni-A  5.8  4.4   94   501   10   MOLECULE: PUTATIVE POLYOL TRANSPORTER 1;                             
9165:  gzh1-A  5.8 12.9  192  1604    8   MOLECULE: PREDICTED GENE, 32742;                                     
9166:  mw5d-A  5.8 34.8  137   573    8   MOLECULE: PECTINESTERASE;                                            
9167:  wg6j-A  5.8  6.3   96   218    9   MOLECULE: PROTEIN COFACTOR ASSEMBLY OF COMPLEX C SUBUNIT B           
9168:  ggg0-A  5.8 32.3  102   473    9   MOLECULE: INACTIVE FRIGIDA-LIKE PROTEIN 2;                           
9169:  v5zq-A  5.8 19.3   95   592    4   MOLECULE: PECTINESTERASE/PECTINESTERASE INHIBITOR 3;                 
9170:  hr9c-A  5.8 34.0  141   512    5   MOLECULE: CTC-INTERACTING DOMAIN 7;                                  
9171:  puz5-A  5.8 31.4  115   607   11   MOLECULE: CHITIN-INDUCIBLE GIBBERELLIN-RESPONSIVE PROTEIN 2          
9172:  nzk5-A  5.8 24.4  122   294   10   MOLECULE: UNCHARACTERIZED PROTEIN;                                   
9173:  fvs4-A  5.8 23.9   91   901    3   MOLECULE: CELLULOSE SYNTHASE-LIKE PROTEIN D3;                        
9174:  r2xu-A  5.8  7.6   66   293    8   MOLECULE: HYPOTHETICAL_PROTEIN_-_CONSERVED;                          
9175:  r7hp-A  5.8 17.4  117  1400    9   MOLECULE: NEUROFIBROMIN;                                             
9176:  rn4m-A  5.8  6.1   70   184    7   MOLECULE: PLANT INVERTASE/PECTIN METHYLESTERASE INHIBITOR S          
9177:  nag2-A  5.8  3.5   59   203    3   MOLECULE: SOLUTE CARRIER FAMILY 66 MEMBER 3;                         
9178:  so2d-A  5.8 27.1  149   265    7   MOLECULE: OCCLUDIN/ELL DOMAIN-CONTAINING 1;                          
9179:  nhv2-A  5.8 19.7   87   363    9   MOLECULE: OS01G0536600-LIKE PROTEIN;                                 
9180:  lv3i-A  5.8 12.5  105   814    6   MOLECULE: DNA TOPOISOMERASE 1;                                       
9181:  c7ye-A  5.8 19.6  138   735    4   MOLECULE: CYCLIC NUCLEOTIDE-BINDING DOMAIN-CONTAINING PROTE          
9182:  ukz9-A  5.8  6.6  111   249    5   MOLECULE: PROTEASOME ACTIVATOR COMPLEX SUBUNIT 1;                    
9183:  g3mw-A  5.8 13.2  147  1418    5   MOLECULE: TRIPEPTIDYL-PEPTIDASE II;                                  
9184:  s3yy-A  5.8  5.9   84   517    5   MOLECULE: PROBABLE G-PROTEIN COUPLED RECEPTOR MTH-LIKE 4;            
9185:  u5zv-A  5.8  4.0   73   111    5   MOLECULE: UNCHARACTERIZED PROTEIN;                                   
9186:  rw0i-A  5.8 24.3   84   492    6   MOLECULE: CHOLINERGIC RECEPTOR, NICOTINIC, BETA 1 (MUSCLE);          
9187:  tr2q-A  5.8 13.0  109   480    2   MOLECULE: P2X PURINOCEPTOR;                                          
9188:  un8m-A  5.8 26.0  141  2605    9   MOLECULE: PROTEIN ABERRANT POLLEN TRANSMISSION 1;                    
9189:  vmh6-A  5.8 16.9   96   526    4   MOLECULE: PH-SENSITIVE CHLORIDE CHANNEL 2;                           
9190:  o9hf-A  5.8 23.9   83   512    8   MOLECULE: NEURONAL ACETYLCHOLINE RECEPTOR SUBUNIT ALPHA-2;           
9191:  a5ay-A  5.8 16.9   88   681    7   MOLECULE: UNCHARACTERIZED PROTEIN;                                   
9192:  qd3u-A  5.8 14.4   67   615    4   MOLECULE: SERINE/THREONINE-PROTEIN KINASE STY46;                     
9193:  tcb4-A  5.8 22.8  112   499   14   MOLECULE: U4/U6 SMALL NUCLEAR RIBONUCLEOPROTEIN PRP31;               
9194:  zec0-A  5.8 34.5  148   591    7   MOLECULE: ASSOCIATED WITH HOX FAMILY PROTEIN, EXPRESSED;             
9195:  bzy1-A  5.8  8.5  119   288    5   MOLECULE: SYNTAXIN-1A;                                               
9196:  w9sd-A  5.8 31.3  140   819    4   MOLECULE: CYCLIC NUCLEOTIDE-BINDING DOMAIN-CONTAINING PROTE          
9197:  vro8-A  5.8  4.9   83   182    5   MOLECULE: UNCHARACTERIZED PROTEIN;                                   
9198:  o9fz-A  5.8 42.2  156  1400    7   MOLECULE: CENTROSOME-ASSOCIATED PROTEIN 350;                         
9199:  mvk4-A  5.8 32.4   94   474    4   MOLECULE: GAMMA-AMINOBUTYRIC ACID RECEPTOR SUBUNIT BETA-2;           
9200:  lkp1-A  5.8 19.8  153   408    5   MOLECULE: MAGNESIUM TRANSPORTER MRS2-6, MITOCHONDRIAL;               
9201:  cls9-A  5.8 31.9  172  1020   10   MOLECULE: C2 AND GRAM DOMAIN-CONTAINING PROTEIN AT1G03370;           
9202:  dwj0-A  5.8 10.8   84   202   10   MOLECULE: PUTATIVE UBIQUITIN-CONJUGATING ENZYME E2 25;               
9203:  rzk6-A  5.8 10.8  138   429    7   MOLECULE: UNCHARACTERIZED PROTEIN;                                   
9204:  la1n-A  5.8 30.9  172   669    6   MOLECULE: POTASSIUM VOLTAGE-GATED CHANNEL SUBFAMILY KQT MEM          
9205:  v3sj-A  5.8 26.6   68   224    3   MOLECULE: VESICLE TRANSPORT PROTEIN;                                 
9206:  e1gg-A  5.8  7.6  128   274    3   MOLECULE: PROTEASOME_REGULATORY_NON-ATP-ASE_SUBUNIT_-_PUTAT          
9207:  gln1-A  5.8 20.1   76   857    3   MOLECULE: VOMERONASAL 2 RECEPTOR, 19;                                
9208:  ztk3-A  5.8 30.6  129   692    8   MOLECULE: DNA-BINDING PROTEIN RFX2;                                  
9209:  h6ct-A  5.8 15.4  170   637    8   MOLECULE: ZINC FINGER FYVE DOMAIN PROTEIN, PUTATIVE (DUF166          
9210:  nrf0-A  5.8 18.3   75  1576   11   MOLECULE: KINESIN MOTOR DOMAIN-CONTAINING PROTEIN;                   
9211:  v1fo-A  5.8  8.9   89   101   10   MOLECULE: VACUOLAR ATPASE ASSEMBLY INTEGRAL MEMBRANE PROTEI          
9212:  ulr6-A  5.8 24.4   86   478    8   MOLECULE: UNCHARACTERIZED PROTEIN;                                   
9213:  ay4j-A  5.8 17.8  120   530    6   MOLECULE: DISPERSED GENE FAMILY PROTEIN 1 (DGF-1), PUTATIVE          
9214:  vvc3-A  5.8 17.3   84  1873    8   MOLECULE: RAV1P_C DOMAIN-CONTAINING PROTEIN;                         
9215:  wd2p-A  5.8 10.8  133   170    7   MOLECULE: OS08G0162500 PROTEIN;                                      
9216:  grv4-A  5.8 18.9  117   698    6   MOLECULE: SIEVE ELEMENT OCCLUSION F;                                 
9217:  pj0j-A  5.8 31.6   94   780    7   MOLECULE: DNA TOPOISOMERASE I;                                       
9218:  gpv7-A  5.8 14.3  148   676    8   MOLECULE: PROTEIN ASI3;                                              
9219:  w5hv-A  5.8  3.2   76   234    9   MOLECULE: UNCHARACTERIZED PROTEIN;                                   
9220:  whb2-A  5.8 24.5  176   805    5   MOLECULE: KINESIN-LIKE PROTEIN KIP3;                                 
9221:  m0cn-A  5.8 22.2   81   858    9   MOLECULE: VOMERONASAL 2 RECEPTOR, 22;                                
9222:  q0mx-A  5.8  3.9   91   158   12   MOLECULE: C2 DOMAIN-CONTAINING PROTEIN;                              
9223:  fmi2-A  5.8 12.4  128   721    3   MOLECULE: CENTROMERE/KINETOCHORE PROTEIN ZW10;                       
9224:  ff6z-A  5.8 16.2  119   978    4   MOLECULE: CENTROSOMAL PROTEIN 104;                                   
9225:  aga9-A  5.8 13.9   82  1038   11   MOLECULE: U-BOX DOMAIN-CONTAINING PROTEIN;                           
9226:  mfb5-A  5.8 21.1  155  1400    6   MOLECULE: DYNEIN HEAVY CHAIN 7, AXONEMAL;                            
9227:  y9qk-A  5.8 15.6   67   248    7   MOLECULE: 14-3-3-LIKE PROTEIN GF14 KAPPA;                            
9228:  dei5-A  5.8 12.2  113   642    6   MOLECULE: ABC TRANSPORTER, ATP-BINDING PROTEIN, PUTATIVE;            
9229:  z7fn-A  5.8 23.8  135   690    5   MOLECULE: UNCHARACTERIZED PROTEIN;                                   
9230:  glk3-A  5.8 29.8  185   369    7   MOLECULE: BZIP TRANSCRIPTION FACTOR;                                 
9231:  m5as-A  5.8 20.0  101   658    8   MOLECULE: OS11G0620400 PROTEIN;                                      
9232:  c2qx-A  5.8 19.9   93   889    5   MOLECULE: MIXED-LINKED GLUCAN SYNTHASE 2;                            
9233:  jr4h-A  5.8 22.2  113   508    5   MOLECULE: CARBOHYDRATE TRANSPORTER/ SUGAR PORTER;                    
9234:  rpa4-A  5.8 24.9  127   495   10   MOLECULE: GTD-BINDING DOMAIN-CONTAINING PROTEIN;                     
9235:  z0kb-A  5.8 19.9  140   851    8   MOLECULE: MINAMOTO;                                                  
9236:  i0mn-A  5.8 20.3   90   619    7   MOLECULE: THIAMINASE1;                                               
9237:  a7vk-A  5.8 24.3  105   246    5   MOLECULE: PMEI DOMAIN-CONTAINING PROTEIN;                            
9238:  zku3-A  5.8  8.0  131   284    6   MOLECULE: UNCHARACTERIZED PROTEIN;                                   
9239:  le8b-A  5.8  8.9  102   530    4   MOLECULE: SUGAR TRANSPORT PROTEIN MST6;                              
9240:  l0fa-A  5.8 10.7   90   174    7   MOLECULE: SI:DKEYP-51F12.2;                                          
9241:  yt0l-A  5.8 36.5   97   324    9   MOLECULE: HYPOTHETICAL_PROTEIN_-_CONSERVED;                          
9242:  km4c-A  5.8 28.2  128   734   12   MOLECULE: PHOTOSYSTEM I P700 CHLOROPHYLL A APOPROTEIN A2;            
9243:  n7uq-A  5.8 24.1  124  1319    8   MOLECULE: FI18195P1;                                                 
9244:  bmr5-A  5.8 24.8  145   476    9   MOLECULE: UNCHARACTERIZED PROTEIN;                                   
9245:  cy7v-A  5.8 25.5   94   373    5   MOLECULE: SMALL G PROTEIN FAMILY PROTEIN / RHOGAP FAMILY PR          
9246:  r1tx-A  5.8  4.3  173   685    5   MOLECULE: OS01G0585600 PROTEIN;                                      
9247:  u3yy-A  5.7 10.0  129  1274    9   MOLECULE: HYPOTHETICAL_PROTEIN_-_CONSERVED;                          
9248:  o9sd-A  5.7 26.7  174   307   11   MOLECULE: PININ, ISOFORM B;                                          
9249:  lw8n-A  5.7 16.9  126   194    8   MOLECULE: ZGC:171844;                                                
9250:  pe2t-A  5.7 23.4  180   496    9   MOLECULE: OLFACTOMEDIN 5;                                            
9251:  lx3l-A  5.7 25.2  181  1496   10   MOLECULE: PROTEIN KINASE, PUTATIVE;                                  
9252:  y3eu-A  5.7 18.7  133   516    5   MOLECULE: TETRATRICOPEPTIDE REPEAT (TPR)-LIKE SUPERFAMILY P          
9253:  sce4-A  5.7 17.4  154  1222    8   MOLECULE: DNA TOPOISOMERASE (ATP-HYDROLYZING);                       
9254:  a9gw-A  5.7  9.9  132   491   10   MOLECULE: HYPOTHETICAL_PROTEIN_-_CONSERVED;                          
9255:  w2tu-A  5.7 11.4  181  1057    8   MOLECULE: TRANSCRIPTION FACTOR TFIIIC SUBUNIT;                       
9256:  ext1-A  5.7 31.8  153   766    5   MOLECULE: OXYSTEROL-BINDING PROTEIN-RELATED PROTEIN 10;              
9257:  t5gg-A  5.7 33.3  135   404    4   MOLECULE: UNCHARACTERIZED PROTEIN;                                   
9258:  vyt6-A  5.7 10.7  140   943   10   MOLECULE: UNCHARACTERIZED PROTEIN;                                   
9259:  qi3k-A  5.7 18.2   96   667    5   MOLECULE: UNCHARACTERIZED PROTEIN;                                   
9260:  ac9h-A  5.7 23.4  163   982    5   MOLECULE: UNCHARACTERIZED PROTEIN;                                   
9261:  zvy3-A  5.7 36.1  198   904    5   MOLECULE: EPITHELIAL CELL-TRANSFORMING SEQUENCE 2 ONCOGENE-          
9262:  d8qh-A  5.7 27.5  165   363    8   MOLECULE: SI:CH211-28P3.4;                                           
9263:  oi9r-A  5.7 17.7  143  1259    8   MOLECULE: TRAFFICKING PROTEIN PARTICLE COMPLEX SUBUNIT 10;           
9264:  zu6t-A  5.7 34.4  140  1400   10   MOLECULE: CARDIOMYOPATHY-ASSOCIATED PROTEIN 5;                       
9265:  qi3d-A  5.7 16.0  140   223    6   MOLECULE: PIT1;                                                      
9266:  rsn7-A  5.7  8.5  121   426    6   MOLECULE: PEPTIDYLPROLYL ISOMERASE;                                  
9267:  gl3v-A  5.7  8.5  159   395    8   MOLECULE: ENDOPHILIN-B2;                                             
9268:  cz5v-A  5.7  8.1  132  1290    5   MOLECULE: SI:DKEY-91M11.5;                                           
9269:  t1pr-A  5.7 20.5  159  1231    2   MOLECULE: UNCHARACTERIZED PROTEIN;                                   
9270:  uid3-A  5.7 26.7  145   933    7   MOLECULE: POTASSIUM VOLTAGE-GATED CHANNEL SUBFAMILY KQT MEM          
9271:  n8vk-A  5.7  6.4  130   191    7   MOLECULE: IP07030P;                                                  
9272:  xz9c-A  5.7 12.7  128   607   13   MOLECULE: ACTIN-RELATED PROTEIN 5;                                   
9273:  ckq2-A  5.7  9.0  165  1400   14   MOLECULE: DNA-DEPENDENT PROTEIN KINASE CATALYTIC SUBUNIT;            
9274:  bja9-A  5.7 16.5  143   375    8   MOLECULE: EUKARYOTIC TRANSLATION INITIATION FACTOR 3 SUBUNI          
9275:  ezd3-A  5.7  6.7  113   295    7   MOLECULE: E3 UBIQUITIN-PROTEIN LIGASE CHIP;                          
9276:  vl8o-A  5.7 39.7  204  1346    9   MOLECULE: KIX_2 DOMAIN-CONTAINING PROTEIN;                           
9277:  ev6t-A  5.7 11.0  168   530    7   MOLECULE: UNCHARACTERIZED PROTEIN;                                   
9278:  ri4a-A  5.7 22.4  131   872    8   MOLECULE: POTASSIUM VOLTAGE-GATED CHANNEL SUBFAMILY KQT MEM          
9279:  s6xk-A  5.7  3.8   90   428    9   MOLECULE: HISTONE-LYSINE N-METHYLTRANSFERASE SMYD3;                  
9280:  u1zw-A  5.7 20.0  192  1315    8   MOLECULE: TETRATRICOPEPTIDE REPEAT PROTEIN 21B;                      
9281:  sv1t-A  5.7 12.4  210   475    9   MOLECULE: SENSOR HISTIDINE KINASE GLRK;                              
9282:  ypk8-A  5.7  5.7  146   808    7   MOLECULE: UNCHARACTERIZED TPR REPEAT-CONTAINING PROTEIN AT1          
9283:  f4jq-A  5.7 29.7  164  1400    9   MOLECULE: DYNEIN HEAVY CHAIN 8, AXONEMAL;                            
9284:  fyn7-A  5.7  9.2  138   392   12   MOLECULE: HSF_DOMAIN DOMAIN-CONTAINING PROTEIN;                      
9285:  m2nf-A  5.7 16.0  174   430    5   MOLECULE: SORTING NEXIN-30;                                          
9286:  jqe6-A  5.7 30.2  112   695    5   MOLECULE: UNCHARACTERIZED PROTEIN;                                   
9287:  oo7x-A  5.7 26.4  114   639    8   MOLECULE: HYPERPOLARIZATION-ACTIVATED CYCLIC NUCLEOTIDE-GAT          
9288:  o8ex-A  5.7 27.4  193   639    7   MOLECULE: ADP-RIBOSYLATION FACTOR-BINDING PROTEIN GGA1;              
9289:  hn3n-A  5.7  5.6  142   253    7   MOLECULE: BRIDGING INTEGRATOR 3;                                     
9290:  lt4x-A  5.7 27.4  173   347    8   MOLECULE: ENDOPHILIN-A3;                                             
9291:  tqv8-A  5.7 31.6  131   750   11   MOLECULE: IQ MOTIF AND UBIQUITIN DOMAIN-CONTAINING;                  
9292:  izn8-A  5.7 15.7  142  2452    4   MOLECULE: C2_DOMAIN_IN_DOCK180_AND_ZIZIMIN_PROTEINS_-_PUTAT          
9293:  l9fb-A  5.7  7.9  106  1067    7   MOLECULE: GLYCINE--TRNA LIGASE, CHLOROPLASTIC/MITOCHONDRIAL          
9294:  wqf7-A  5.7  3.9   91   589   11   MOLECULE: HSP90 COCHAPERONE;                                         
9295:  bqj5-A  5.7 10.2  121   753    9   MOLECULE: EXOCYST COMPLEX COMPONENT EXO84;                           
9296:  gxg6-A  5.7 39.5  171   292   15   MOLECULE: UPF0749 PROTEIN RV1825;                                    
9297:  kn2z-A  5.7 25.3  127   289    6   MOLECULE: GRPE PROTEIN HOMOLOG;                                      
9298:  m8ot-A  5.7 57.4  191   670    7   MOLECULE: EXOCYST SUBUNIT EXO70 FAMILY PROTEIN;                      
9299:  tso1-A  5.7 22.6  126   761    9   MOLECULE: COMPONENT OF OLIGOMERIC GOLGI COMPLEX 4;                   
9300:  zfg1-A  5.7 30.3  152   417    2   MOLECULE: PANNEXIN;                                                  
9301:  yat7-A  5.7 13.8  155   384   11   MOLECULE: ARYL-HYDROCARBON-INTERACTING PROTEIN-LIKE 1;               
9302:  t1dx-A  5.7 12.1  177   408   10   MOLECULE: UNCHARACTERIZED PROTEIN;                                   
9303:  pj2z-A  5.7 32.1  155  1053    8   MOLECULE: UNCHARACTERIZED PPE FAMILY PROTEIN PPE24;                  
9304:  nv7y-A  5.7 30.8  137   839   11   MOLECULE: LEUCINE-RICH REPEAT (LRR) FAMILY PROTEIN;                  
9305:  yq6s-A  5.7 10.8   92   839    9   MOLECULE: HYPOTHETICAL_PROTEIN_-_CONSERVED;                          
9306:  p2cr-A  5.7 13.1  216   715   10   MOLECULE: BARDET-BIEDL SYNDROME 2 PROTEIN HOMOLOG;                   
9307:  iz2b-A  5.7 11.6  181  1953    7   MOLECULE: UNCHARACTERIZED PROTEIN;                                   
9308:  d0vq-A  5.7 18.4  162   974    8   MOLECULE: VALINE--TRNA LIGASE, CHLOROPLASTIC/MITOCHONDRIAL           
9309:  xmr7-A  5.7 38.7  193   677    6   MOLECULE: HALF TRANSPORTER (PGP RELATED);                            
9310:  qfn7-A  5.7 19.3  185  1278    3   MOLECULE: ABC TRANSPORTER B FAMILY MEMBER 21;                        
9311:  zz5w-A  5.7 14.2  158   741    9   MOLECULE: SIGNAL RECOGNITION PARTICLE SUBUNIT SRP72;                 
9312:  v8wx-A  5.7 16.7  197  1198    4   MOLECULE: STRUCTURAL MAINTENANCE OF CHROMOSOMES PROTEIN;             
9313:  db9z-A  5.7 11.0  105  1656    9   MOLECULE: TRANSDUCIN/WD40 REPEAT-LIKE SUPERFAMILY PROTEIN;           
9314:  m7da-A  5.7 11.8  156   253    8   MOLECULE: BRIDGING INTEGRATOR 3;                                     
9315:  k1oq-A  5.7 18.8  144   404    8   MOLECULE: SORTING NEXIN-5;                                           
9316:  g3dk-A  5.7  3.0   89   113    4   MOLECULE: UNCHARACTERIZED PROTEIN;                                   
9317:  qj9l-A  5.7  6.4  148   566    9   MOLECULE: MYND-TYPE DOMAIN-CONTAINING PROTEIN;                       
9318:  po4u-A  5.7 28.3  156   789    8   MOLECULE: POTASSIUM TRANSPORTER 4;                                   
9319:  ore9-A  5.7 27.2  133  1397    6   MOLECULE: WW_DOMAIN_CONTAINING_PROTEIN_-_PUTATIVE;                   
9320:  mzt8-A  5.7 35.5  181   395    9   MOLECULE: CATION CHANNEL, SPERM-ASSOCIATED 3;                        
9321:  we0x-A  5.7 24.5  139   706    4   MOLECULE: MITOCHONDRIAL INTERMEDIATE PEPTIDASE, MITOCHONDRI          
9322:  mb7l-A  5.7 22.0  130  1770   12   MOLECULE: SERINE/THREONINE-PROTEIN KINASE RIM15;                     
9323:  y0je-A  5.7  7.8  150  1092    9   MOLECULE: UNCHARACTERIZED PROTEIN;                                   
9324:  m3ov-A  5.7 23.1  187  1077    7   MOLECULE: RNA POLYMERASE-ASSOCIATED PROTEIN CTR9;                    
9325:  bi2b-A  5.7 37.9  177   581    7   MOLECULE: GH20963P;                                                  
9326:  wl9k-A  5.7 21.8  150   692    7   MOLECULE: UNCHARACTERIZED PROTEIN;                                   
9327:  r1cf-A  5.7 10.6  160   432   10   MOLECULE: GH10162P;                                                  
9328:  mr5l-A  5.7 18.8  186   669   10   MOLECULE: CENTROSOMAL PROTEIN OF 135 KDA-LIKE PROTEIN;               
9329:  els4-A  5.7 17.9  119   203    7   MOLECULE: BMERB DOMAIN-CONTAINING PROTEIN 1;                         
9330:  g6ji-A  5.7 24.9  145   921    9   MOLECULE: CHAPERONE PROTEIN CLPC1 CHLOROPLASTIC;                     
9331:  nz3j-A  5.7 21.0  152   922    7   MOLECULE: 1,4-ALPHA-D-GLUCAN GLUCANOHYDROLASE;                       
9332:  mpp5-A  5.7 32.4  222  1006    7   MOLECULE: KINESIN, PUTATIVE;                                         
9333:  q2zq-A  5.7 39.4  183   449    6   MOLECULE: PUTATIVE TRIPARTITE MOTIF-CONTAINING PROTEIN 64B;          
9334:  vu4u-A  5.7 21.5  130   855   14   MOLECULE: PRE-MRNA-SPLICING FACTOR SYF1;                             
9335:  z5bl-A  5.7 36.1  162   362    4   MOLECULE: UNCHARACTERIZED PROTEIN;                                   
9336:  jk8g-A  5.7 42.5  230   789    6   MOLECULE: FIBRINOGEN ALPHA CHAIN;                                    
9337:  okz2-A  5.7 18.5  131  1037    9   MOLECULE: BRAIN TUMOR PROTEIN;                                       
9338:  e4zl-A  5.7  9.1  155   836    8   MOLECULE: TPR_REGION DOMAIN-CONTAINING PROTEIN;                      
9339:  wcy6-A  5.7 16.6  147  1259    8   MOLECULE: TRAFFICKING PROTEIN PARTICLE COMPLEX 10;                   
9340:  f6df-A  5.7 24.1  149  2569   11   MOLECULE: UNCHARACTERIZED PROTEIN;                                   
9341:  gdo1-A  5.7 11.0  122   495    6   MOLECULE: PROTEIN ZIP4 HOMOLOG;                                      
9342:  fr4a-A  5.7  6.4  115   234    7   MOLECULE: OS05G0100100 PROTEIN;                                      
9343:  m7wh-A  5.7  9.7  154   926    6   MOLECULE: SPERM-ASSOCIATED ANTIGEN 1;                                
9344:  dm9j-A  5.7 14.3  111   303    5   MOLECULE: HEMOLYSIN E, CHROMOSOMAL;                                  
9345:  td8b-A  5.7 10.5   99   382    7   MOLECULE: ATP SYNTHASE SUBUNIT GAMMA MITOCHONDRIAL;                  
9346:  u2hs-A  5.7 26.4  172   347    9   MOLECULE: ENDOPHILIN-A3;                                             
9347:  ovv5-A  5.7  4.0  132   457   12   MOLECULE: UNCHARACTERIZED PROTEIN;                                   
9348:  iy7a-A  5.7 43.8  176   375    7   MOLECULE: UNCHARACTERIZED PROTEIN;                                   
9349:  qug5-A  5.7  9.4  152   367   13   MOLECULE: RING-TYPE DOMAIN-CONTAINING PROTEIN;                       
9350:  m3qv-A  5.7  5.0  137   555    9   MOLECULE: TETRATRICOPEPTIDE REPEAT (TPR)-LIKE SUPERFAMILY P          
9351:  ab0t-A  5.7 30.8  142  1400    8   MOLECULE: DYNEIN HEAVY CHAIN 3, AXONEMAL;                            
9352:  b4si-A  5.7 38.5  149   622    7   MOLECULE: CILIA- AND FLAGELLA-ASSOCIATED PROTEIN 206;                
9353:  uwk3-A  5.7 35.9  116   479   11   MOLECULE: PHD DOMAIN-CONTAINING PROTEIN;                             
9354:  jv6q-A  5.7  5.6  142   270   10   MOLECULE: UNCHARACTERIZED PROTEIN;                                   
9355:  mku0-A  5.7  7.0  163   701    8   MOLECULE: CONSERVED OLIGOMERIC GOLGI COMPLEX SUBUNIT 1;              
9356:  adm8-A  5.7 20.6  179  1517    8   MOLECULE: DNA-DIRECTED RNA POLYMERASE SUBUNIT BETA;                  
9357:  g5lf-A  5.7  6.8  149   802    5   MOLECULE: UNCHARACTERIZED TPR REPEAT-CONTAINING PROTEIN AT2          
9358:  jg5d-A  5.7 23.3  171   944    8   MOLECULE: DUF1204 DOMAIN-CONTAINING PROTEIN;                         
9359:  onu7-A  5.7 40.6  155   963    6   MOLECULE: UNCHARACTERIZED PROTEIN;                                   
9360:  z3zp-A  5.7 21.0  102  1365   12   MOLECULE: HOMEOTIC PROTEIN SPALT-MAJOR;                              
9361:  kbm7-A  5.7  6.6  110   705    4   MOLECULE: TETRATRICOPEPTIDE REPEAT PROTEIN 12;                       
9362:  tcg3-A  5.7 28.9  122   611    4   MOLECULE: OS11G0598900 PROTEIN;                                      
9363:  wrm0-A  5.7 13.2  148   362   10   MOLECULE: SH3 DOMAIN-CONTAINING PROTEIN;                             
9364:  j3nc-A  5.7 10.2  132  1165    8   MOLECULE: HEAT SHOCK PROTEIN DNAJ WITH TETRATRICOPEPTIDE RE          
9365:  jk8u-A  5.7 39.3  191  1149    6   MOLECULE: GUANINE NUCLEOTIDE EXCHANGE FACTOR DBS;                    
9366:  hzl9-A  5.7 22.6   88   673    5   MOLECULE: PSP1 C-TERMINAL DOMAIN-CONTAINING PROTEIN;                 
9367:  zq0a-A  5.7  9.1  137   697   10   MOLECULE: CALMODULIN-BINDING PROTEIN MPCBP, PUTATIVE, EXPRE          
9368:  c5or-A  5.7 33.7  136   511   10   MOLECULE: SULFITE_EXPORTER_TAUE/SAFE_-_PUTATIVE;                     
9369:  b0nt-A  5.7 23.4  152   676    9   MOLECULE: OS02G0791700 PROTEIN;                                      
9370:  yj1t-A  5.7 12.1  117   458    3   MOLECULE: UNCHARACTERIZED PROTEIN;                                   
9371:  ij5u-A  5.7  6.8   82   208    6   MOLECULE: UNCHARACTERIZED PROTEIN;                                   
9372:  l8rg-A  5.7 11.7   85   304    6   MOLECULE: MEDIATOR OF RNA POLYMERASE II TRANSCRIPTION SUBUN          
9373:  z1wg-A  5.7 31.1  108  1014    5   MOLECULE: DISEASE RESISTANCE PROTEIN RGA4;                           
9374:  azl0-A  5.7 16.1   93   352    4   MOLECULE: UNCHARACTERIZED PROTEIN;                                   
9375:  xi3b-A  5.7 20.3  120   384    9   MOLECULE: UNCHARACTERIZED PROTEIN;                                   
9376:  yf3w-A  5.7 18.0   72   444   10   MOLECULE: VACUOLAR PROTEIN SORTING-ASSOCIATED PROTEIN 4B;            
9377:  t9eo-A  5.7 16.0  104  1163    6   MOLECULE: COP1-INTERACTING PROTEIN-LIKE PROTEIN;                     
9378:  bzt2-A  5.7 22.6   67   998    6   MOLECULE: DNA HELICASE;                                              
9379:  d9jy-A  5.7 19.8  136  1091    4   MOLECULE: SODIUM TRANSPORT ATPASE 5;                                 
9380:  k6mc-A  5.7  8.0   85   106    7   MOLECULE: EXPRESSED PROTEIN;                                         
9381:  w5ku-A  5.7 26.0  130   496    9   MOLECULE: UNCHARACTERIZED PROTEIN;                                   
9382:  ts4e-A  5.7 16.8  113   154    9   MOLECULE: OCIA DOMAIN-CONTAINING PROTEIN 2;                          
9383:  f3xc-A  5.7 16.6   62  1284    5   MOLECULE: BINDING / CALMODULIN BINDING PROTEIN;                      
9384:  d6ap-A  5.7 34.0  149  1259    5   MOLECULE: UNCHARACTERIZED PROTEIN;                                   
9385:  nqq9-A  5.7 10.8  106   197    8   MOLECULE: RCG50494, ISOFORM CRA_A;                                   
9386:  dfr5-A  5.7  4.0   89    95    6   MOLECULE: UNCHARACTERIZED PROTEIN;                                   
9387:  zob9-A  5.7 29.9   99   472    3   MOLECULE: UNCHARACTERIZED PROTEIN;                                   
9388:  p1ll-A  5.7  5.5  148   371    7   MOLECULE: SH3 DOMAIN-CONTAINING PROTEIN;                             
9389:  h0vm-A  5.7  4.3   71   129   10   MOLECULE: UNCHARACTERIZED PROTEIN;                                   
9390:  r1ro-A  5.7 20.3  118   262    8   MOLECULE: RIBOSOME-RECYCLING FACTOR, MITOCHONDRIAL;                  
9391:  cn7s-A  5.7 10.2  138   203    8   MOLECULE: VPS4-ASSOCIATED PROTEIN 1;                                 
9392:  tdi9-A  5.7 19.9  100   188    5   MOLECULE: UNCHARACTERIZED PROTEIN;                                   
9393:  r9qz-A  5.7 21.9  114   340   13   MOLECULE: NESPRIN-4;                                                 
9394:  uu8q-A  5.7 14.8   67  1022   13   MOLECULE: METHIONINE--TRNA LIGASE, CYTOPLASMIC;                      
9395:  q2wk-A  5.7 17.4  101   169    7   MOLECULE: CKLF-LIKE MARVEL TRANSMEMBRANE DOMAIN-CONTAINING           
9396:  d2si-A  5.7 19.0  166  1027    7   MOLECULE: ABNORMAL EMBRYOGENESIS PROTEIN 30;                         
9397:  ru6s-A  5.7  7.9  145   899    4   MOLECULE: CNK3/IPCEF1 FUSION PROTEIN;                                
9398:  rlf8-A  5.7 13.7  137   552    5   MOLECULE: CID DOMAIN-CONTAINING PROTEIN;                             
9399:  m5xa-A  5.7 15.4   71   250   11   MOLECULE: 14_3_3 DOMAIN-CONTAINING PROTEIN;                          
9400:  u9ho-A  5.7 19.8   97   790    3   MOLECULE: CATION EFFLUX FAMILY PROTEIN;                              
9401:  r7or-A  5.7 20.1  108   354    8   MOLECULE: TRANS-SPLICING FACTOR, PUTATIVE;                           
9402:  ue5o-A  5.7 25.1  123   373    5   MOLECULE: EXOCYST SUBUNIT EXO70 FAMILY PROTEIN;                      
9403:  mp7y-A  5.7 13.3  179  1301    7   MOLECULE: UNCHARACTERIZED PROTEIN;                                   
9404:  kst5-A  5.7 11.7  139  1114    6   MOLECULE: ADENYLATE CYCLASE TYPE 1;                                  
9405:  bn5e-A  5.7 29.4  103   591    6   MOLECULE: SIGNAL RECOGNITION PARTICLE SUBUNIT SRP68;                 
9406:  a0nk-A  5.7 23.1  149   650    3   MOLECULE: POTASSIUM VOLTAGE-GATED CHANNEL, SHAL-RELATED SUB          
9407:  za3p-A  5.7 23.7  154   278    8   MOLECULE: NEURONAL MEMBRANE GLYCOPROTEIN M6-A;                       
9408:  h5ri-A  5.7 34.0   81   334   10   MOLECULE: TETRATRICOPEPTIDE REPEAT PROTEIN 24;                       
9409:  myl2-A  5.7  8.4  130   278    8   MOLECULE: NEURONAL MEMBRANE GLYCOPROTEIN M6-A;                       
9410:  ilh3-A  5.7  6.9   76   970   11   MOLECULE: SODIUM/CALCIUM EXCHANGER 1;                                
9411:  ra0o-A  5.7 13.7   98   127   10   MOLECULE: 60S_RIBOSOMAL_PROTEIN_L35_-_PUTATIVE;                      
9412:  y7as-A  5.7  3.7   81   238    7   MOLECULE: CD63 ANTIGEN;                                              
9413:  ac5m-A  5.7 48.0  136   474    7   MOLECULE: GAMMA-AMINOBUTYRIC ACID RECEPTOR SUBUNIT BETA-1;           
9414:  gtz4-A  5.7 16.5   98  1222    6   MOLECULE: OS05G0379700 PROTEIN;                                      
9415:  jt8t-A  5.7 27.4   83   918    7   MOLECULE: NB-ARC DOMAIN CONTAINING PROTEIN;                          
9416:  ow5h-A  5.7  6.7   94   521    7   MOLECULE: RIBOFLAVIN TRANSPORTER MCH5;                               
9417:  h0mw-A  5.7 15.4  105   244    6   MOLECULE: UNCHARACTERIZED PROTEIN;                                   
9418:  iw4a-A  5.7 28.2  125  1519    5   MOLECULE: FYVE, RHOGEF AND PH DOMAIN-CONTAINING 5;                   
9419:  wrp0-A  5.7 10.7   84   176    6   MOLECULE: MOSAIC VIRUS HELICASE DOMAIN-BINDING PROTEIN;              
9420:  est4-A  5.7 12.2  109   436    7   MOLECULE: TRANSGLUT_CORE2 DOMAIN-CONTAINING PROTEIN;                 
9421:  mf1h-A  5.7 36.8  140  1059    7   MOLECULE: GRANULE-ASSOCIATED RAC AND RHOG EFFECTOR 1;                
9422:  wf1n-A  5.7 35.9  140  1372    9   MOLECULE: CAPPING PROTEIN, ARP2/3 AND MYOSIN-I LINKER PROTE          
9423:  mxd6-A  5.7  9.9   85   237    7   MOLECULE: OS12G0277725 PROTEIN;                                      
9424:  bpl8-A  5.7 30.9  130   549    8   MOLECULE: RUN DOMAIN-CONTAINING PROTEIN;                             
9425:  p7rr-A  5.7 45.0  139   791    7   MOLECULE: UNCHARACTERIZED PROTEIN;                                   
9426:  p6ly-A  5.7 51.4  152  2097    6   MOLECULE: G2484-1 PROTEIN;                                           
9427:  pfy0-A  5.7 11.4  145  1006    3   MOLECULE: CALCIUM-TRANSPORTING ATPASE;                               
9428:  yl2b-A  5.7 21.1  153   799    6   MOLECULE: MICAL-LIKE 2A;                                             
9429:  h5qb-A  5.7 18.4   99   873    5   MOLECULE: UNCHARACTERIZED PROTEIN;                                   
9430:  bu3r-A  5.7 31.4  118  1540    8   MOLECULE: MITOGEN-ACTIVATED PROTEIN KINASE KINASE KINASE 4;          
9431:  ai4c-A  5.7 15.6  133  2517    8   MOLECULE: SERINE/THREONINE-PROTEIN KINASE ATR;                       
9432:  mp1a-A  5.7 12.9  148   854    5   MOLECULE: PROTEIN_KINASE_-_PUTATIVE;                                 
9433:  krq3-A  5.7 32.0   93   450    8   MOLECULE: LIGAND-GATED ION CHANNEL;                                  
9434:  blt9-A  5.7 15.8  115   321    2   MOLECULE: TETRASPANIN;                                               
9435:  dl3n-A  5.7 21.4   96   690    5   MOLECULE: HYPOTHETICAL_PROTEIN_-_CONSERVED;                          
9436:  g9hj-A  5.7 18.8  113   556   11   MOLECULE: ARM REPEAT SUPERFAMILY PROTEIN;                            
9437:  l8ik-A  5.7  9.4  125   154    6   MOLECULE: UNCHARACTERIZED PROTEIN;                                   
9438:  s4cu-A  5.7  7.6   78   126    4   MOLECULE: PUTATIVE AMINO ACID TRANSPORTER;                           
9439:  es2x-A  5.7 30.8  158  1439    7   MOLECULE: AMINO ACID TRANSPORTER, PUTATIVE;                          
9440:  zur4-A  5.7 10.2  163   881    8   MOLECULE: UNCHARACTERIZED PROTEIN;                                   
9441:  h9qd-A  5.7  8.2  108   164    6   MOLECULE: UNCHARACTERIZED PROTEIN;                                   
9442:  h0jx-A  5.7 26.3   94   643    9   MOLECULE: MELANOMA-ASSOCIATED ANTIGEN C3;                            
9443:  cgu0-A  5.7  6.4  115   343   12   MOLECULE: E3 UBIQUITIN-PROTEIN LIGASE SP1;                           
9444:  j0se-A  5.7 14.8   79   344    5   MOLECULE: PROBABLE MAGNESIUM TRANSPORTER NIPA9;                      
9445:  k3ed-A  5.7 16.6   91   544    4   MOLECULE: PRE-MRNA-SPLICING FACTOR ISY-1;                            
9446:  azi4-A  5.7 26.8  140   303   11   MOLECULE: GRPE PROTEIN HOMOLOG;                                      
9447:  n5nm-A  5.7  7.6   71   349    7   MOLECULE: UDP-GALACTOSE/UDP-GLUCOSE TRANSPORTER 4;                   
9448:  ds4w-A  5.7 14.8  128   895   12   MOLECULE: KINESIN-LIKE PROTEIN;                                      
9449:  ifq5-A  5.7 25.6   96   932    7   MOLECULE: GPI ETHANOLAMINE PHOSPHATE TRANSFERASE 1;                  
9450:  ki7k-A  5.7  4.8   87   227    7   MOLECULE: UNCHARACTERIZED PROTEIN;                                   
9451:  md9r-A  5.7 18.9   97   287    8   MOLECULE: NUCLEAR RECEPTOR-BINDING FACTOR 2;                         
9452:  ks3y-A  5.7  9.6  118   762    6   MOLECULE: AA_PERMEASE DOMAIN-CONTAINING PROTEIN;                     
9453:  h3ow-A  5.7  6.0  112   293    6   MOLECULE: SI:CH211-150G13.3;                                         
9454:  elz0-A  5.7  7.8   88   342    6   MOLECULE: ORGANIC SOLUTE TRANSPORTER ALPHA-LIKE PROTEIN 2;           
9455:  v7ny-A  5.7 27.2  129   993    8   MOLECULE: DNA-BINDING PROTEIN SMUBP-2;                               
9456:  ll8p-A  5.7 10.2   82   482    4   MOLECULE: UBIQUITIN-BINDING ESCRT-I SUBUNIT PROTEIN;                 
9457:  eyi9-A  5.7 30.9  121  1555    2   MOLECULE: UNCHARACTERIZED PROTEIN;                                   
9458:  pw6f-A  5.7 12.2   77   190    9   MOLECULE: OS08G0142900 PROTEIN;                                      
9459:  nsp5-A  5.7 17.8  128  1080    3   MOLECULE: CELLULOSE SYNTHASE;                                        
9460:  hfa1-A  5.7  2.9   74   219    0   MOLECULE: UNCHARACTERIZED VACUOLAR MEMBRANE PROTEIN YNR061C          
9461:  gk5s-A  5.7  6.4  113   254    6   MOLECULE: PROTEASOME ACTIVATOR COMPLEX SUBUNIT 3;                    
9462:  e1np-A  5.7  6.7  166   331    4   MOLECULE: UNCHARACTERIZED PROTEIN;                                   
9463:  tkn1-A  5.7  9.9  104   326    6   MOLECULE: SERPENTINE RECEPTOR, CLASS Z;                              
9464:  s2es-A  5.7 27.9  122   295   12   MOLECULE: PROTEIN SSO2;                                              
9465:  ow8q-A  5.7 12.7  110   341    8   MOLECULE: PHENYLALANINE--TRNA LIGASE ALPHA SUBUNIT;                  
9466:  j4rh-A  5.7 13.3  110   674    3   MOLECULE: VHS AND GAT DOMAIN PROTEIN;                                
9467:  d4xc-A  5.7 11.7  141   298    9   MOLECULE: SYNTAXIN-4;                                                
9468:  dx9a-A  5.7 13.3   80   517    9   MOLECULE: C2H2-TYPE DOMAIN-CONTAINING PROTEIN;                       
9469:  ku8o-A  5.7 17.8  100   296    7   MOLECULE: OS07G0192900 PROTEIN;                                      
9470:  ys5a-A  5.7  7.5  123   529    8   MOLECULE: NEUR_CHAN_LBD DOMAIN-CONTAINING PROTEIN;                   
9471:  m6uf-A  5.7 17.8   76   153    9   MOLECULE: UNCHARACTERIZED PROTEIN;                                   
9472:  yg3y-A  5.7 19.7   85   374    9   MOLECULE: UNCHARACTERIZED PROTEIN;                                   
9473:  eus3-A  5.7  6.6   85   104    5   MOLECULE: OS08G0431700 PROTEIN;                                      
9474:  m6ar-A  5.7  7.7   76   258    4   MOLECULE: TRANSMEMBRANE PROTEIN;                                     
9475:  uc2p-A  5.7 36.8  125   614    9   MOLECULE: EXOCYST SUBUNIT EXO70 FAMILY PROTEIN;                      
9476:  y3he-A  5.7 12.4   98   190   10   MOLECULE: HIGH AFFINITY COPPER UPTAKE PROTEIN 1;                     
9477:  ta6k-A  5.7  6.0   77   295    6   MOLECULE: TASTE RECEPTOR TYPE 2;                                     
9478:  d5ac-A  5.7  7.2  153  1825   10   MOLECULE: DEVELOPMENTAL PROTEIN DG1091;                              
9479:  ll4k-A  5.7 19.9  173   852    8   MOLECULE: EXPRESSED PROTEIN;                                         
9480:  t0lw-A  5.7 35.4   98   798    6   MOLECULE: UNCHARACTERIZED PROTEIN;                                   
9481:  dw7g-A  5.7 24.1   93   638    4   MOLECULE: ANK_REP_REGION DOMAIN-CONTAINING PROTEIN;                  
9482:  ja6d-A  5.7 15.4  132   668    6   MOLECULE: FAMILY WITH SEQUENCE SIMILARITY 189, MEMBER B;             
9483:  rgg8-A  5.7 21.7  110   238   11   MOLECULE: UNCHARACTERIZED PROTEIN;                                   
9484:  l8tl-A  5.7 25.2  135   578    8   MOLECULE: OXYGEN SENSOR HISTIDINE KINASE RESPONSE REGULATOR          
9485:  j6ob-A  5.7 28.6  143  1003    6   MOLECULE: SSD DOMAIN-CONTAINING PROTEIN;                             
9486:  rbh8-A  5.7 14.8  115   912    4   MOLECULE: GPI ETHANOLAMINE PHOSPHATE TRANSFERASE 1;                  
9487:  owg0-A  5.7 20.3   66   286    6   MOLECULE: DOLICHYL-DIPHOSPHOOLIGOSACCHARIDE--PROTEIN                 
9488:  sd7z-A  5.7  3.7   62    74   11   MOLECULE: AT1G49245;                                                 
9489:  sf1d-A  5.7  4.0  102   103    2   MOLECULE: REGULATOR OF RDNA TRANSCRIPTION PROTEIN 1;                 
9490:  o0fr-A  5.7  2.3   61    93    7   MOLECULE: RIKEN CDNA 1700025B11 GENE;                                
9491:  cdq9-A  5.7 14.5  119   329    9   MOLECULE: GTPASE IMAP FAMILY MEMBER 4;                               
9492:  g8is-A  5.7 15.4   70   250   11   MOLECULE: 14_3_3 DOMAIN-CONTAINING PROTEIN;                          
9493:  vr6j-A  5.7  8.8  133   559    5   MOLECULE: MARVEL DOMAIN-CONTAINING 2;                                
9494:  oe5r-A  5.7  6.2   86   254   13   MOLECULE: OS06G0201800 PROTEIN;                                      
9495:  q7zx-A  5.7 26.5  105   664    5   MOLECULE: UV-STIMULATED SCAFFOLD PROTEIN A HOMOLOG;                  
9496:  yij6-A  5.7 16.7   76   528    5   MOLECULE: OS06G0191800 PROTEIN;                                      
9497:  xa7w-A  5.7 16.9  122   950    8   MOLECULE: PI15;                                                      
9498:  ilx0-A  5.7  7.3  126   289    6   MOLECULE: SYNTAXIN-3;                                                
9499:  as7h-A  5.7 17.2  123  1190    9   MOLECULE: PROBABLE DNA MISMATCH REPAIR PROTEIN MSH6;                 
9500:  ly0r-A  5.7 36.0   98   361    4   MOLECULE: OS01G0751300 PROTEIN;                                      
9501:  z2ah-A  5.7 11.5   75   115    7   MOLECULE: HYPOTHETICAL PROTEIN LOC688924;                            
9502:  cc4a-A  5.7  3.3   76   304    5   MOLECULE: VOMERONASAL TYPE-1 RECEPTOR;                               
9503:  eo9k-A  5.7 25.1   74   835    7   MOLECULE: CACTIN;                                                    
9504:  u1sw-A  5.7 33.2  205  1931    8   MOLECULE: GCP_N_TERMINAL DOMAIN-CONTAINING PROTEIN;                  
9505:  lzs0-A  5.7 10.7   98   258    6   MOLECULE: PEROXISOMAL BIOGENESIS FACTOR 11 BETA;                     
9506:  k0yj-A  5.7 22.4  160  1119    6   MOLECULE: UNCHARACTERIZED PROTEIN PFC0810C;                          
9507:  g9pd-A  5.7 12.6  114   245   10   MOLECULE: CASP-LIKE PROTEIN;                                         
9508:  s3hh-A  5.7 19.8   99   328   14   MOLECULE: CS DOMAIN-CONTAINING PROTEIN;                              
9509:  bzd7-A  5.7 13.0   83   160   10   MOLECULE: PLANT INVERTASE/PECTIN METHYLESTERASE INHIBITOR S          
9510:  nyk4-A  5.7 21.3  158   618    6   MOLECULE: UNCHARACTERIZED PROTEIN;                                   
9511:  p4qj-A  5.7  6.7   94   924   13   MOLECULE: UNCHARACTERIZED PROTEIN;                                   
9512:  zb4e-A  5.7 25.2   84  1267    4   MOLECULE: PUTATIVE PHOSPHATIDYLINOSITOL KINASE;                      
9513:  k4iz-A  5.7 12.6  117   510    5   MOLECULE: NAD(P)H-QUINONE OXIDOREDUCTASE SUBUNIT 2 A, CHLOR          
9514:  blg4-A  5.7 27.9   78   518    8   MOLECULE: DNA REPLICATION COMPLEX GINS PROTEIN, PUTATIVE;            
9515:  nq2k-A  5.7 17.2   92   871    5   MOLECULE: VOMERONASAL 2, RECEPTOR 18;                                
9516:  ll0c-A  5.7 13.2   93   346    6   MOLECULE: TPT DOMAIN-CONTAINING PROTEIN;                             
9517:  xl0r-A  5.7 28.0  114   506    7   MOLECULE: ZINC_FINGER_-                                              
9518:  jps4-A  5.7 21.5   78  1045   14   MOLECULE: NON-SPECIFIC SERINE/THREONINE PROTEIN KINASE;              
9519:  j5bv-A  5.7  3.1   82   175   13   MOLECULE: UNCHARACTERIZED PROTEIN;                                   
9520:  rfl8-A  5.7 14.6  158   867   12   MOLECULE: RIBONUCLEASE P PROTEIN SUBUNIT P38-RELATED;                
9521:  qel1-A  5.7 21.9   83   266    6   MOLECULE: J DOMAIN-CONTAINING PROTEIN;                               
9522:  raz8-A  5.7 13.8  156   503    6   MOLECULE: POTASSIUM VOLTAGE-GATED CHANNEL SUBFAMILY V MEMBE          
9523:  ln0b-A  5.7  4.0   73   230    7   MOLECULE: HYPOTHETICAL_PROTEIN_-_CONSERVED;                          
9524:  c0hg-A  5.7 22.2  109  1170    6   MOLECULE: PUTATIVE DNA TOPOISOMERASE 2, MITOCHONDRIAL;               
9525:  u6tz-A  5.7 21.2   88  1500    8   MOLECULE: NA/H ANTIPORTER-LIKE PROTEIN;                              
9526:  o7ig-A  5.7 12.7  139   811    5   MOLECULE: KINESIN-LIKE PROTEIN;                                      
9527:  yl5x-A  5.7  3.2   65   315    3   MOLECULE: VOMERONASAL TYPE-1 RECEPTOR;                               
9528:  tl0e-A  5.7 25.8   73   782    5   MOLECULE: COMPONENT OF OLIGOMERIC GOLGI COMPLEX 3;                   
9529:  uhb3-A  5.7 12.6  156   274    8   MOLECULE: SYNTAXIN-12;                                               
9530:  pir7-A  5.7 23.2   75  1400    8   MOLECULE: DYNEIN HEAVY CHAIN 8, AXONEMAL;                            
9531:  oob2-A  5.7  7.3   96   508    1   MOLECULE: PUTATIVE INORGANIC PHOSPHATE TRANSPORTER 1-13;             
9532:  seh3-A  5.7 11.3  141   434    9   MOLECULE: UNCHARACTERIZED PPE FAMILY PROTEIN PPE46;                  
9533:  svy9-A  5.7 14.8   68   247    7   MOLECULE: 14-3-3-LIKE PROTEIN B;                                     
9534:  kgw6-A  5.7 22.0   70   779   10   MOLECULE: GLUTAMATE CARBOXYPEPTIDASE 2 HOMOLOG;                      
9535:  h3ev-A  5.7 31.9  113   382    8   MOLECULE: GAP JUNCTION ALPHA-1 PROTEIN;                              
9536:  q9ns-A  5.7 30.1  169   687    6   MOLECULE: SAS10 DOMAIN-CONTAINING PROTEIN;                           
9537:  p5md-A  5.7 12.2  107  1400   17   MOLECULE: SERINE/THREONINE-PROTEIN KINASE SMG1;                      
9538:  xv7x-A  5.7  8.0  171   234    8   MOLECULE: UNCHARACTERIZED PROTEIN, ISOFORM A;                        
9539:  mm6a-A  5.7  8.9  100   210    7   MOLECULE: PROGRAMMED CELL DEATH PROTEIN 10-B;                        
9540:  to0g-A  5.7 13.3   89  1213    7   MOLECULE: PROTEIN FURRY HOMOLOG-LIKE;                                
9541:  lha2-A  5.7  9.0  131   278    8   MOLECULE: NEURONAL MEMBRANE GLYCOPROTEIN M6-A;                       
9542:  wk0d-A  5.7 22.7  100   582    8   MOLECULE: UNCHARACTERIZED PROTEIN;                                   
9543:  deb9-A  5.7 28.6  149   506   11   MOLECULE: PLANT INTRACELLULAR RAS-GROUP-RELATED LRR PROTEIN          
9544:  fxp2-A  5.7 12.7  170   421   10   MOLECULE: GROWTH ARREST-SPECIFIC PROTEIN 7;                          
9545:  d5ez-A  5.7 24.3  124   734    6   MOLECULE: SAS10 DOMAIN-CONTAINING PROTEIN, PUTATIVE;                 
9546:  jq8j-A  5.7  9.1   93   255    6   MOLECULE: 14-3-3 PROTEIN EPSILON;                                    
9547:  eyo4-A  5.7 10.8  106   388    6   MOLECULE: CTC-INTERACTING DOMAIN 7;                                  
9548:  ee1t-A  5.7 12.0  101   207    6   MOLECULE: UNCHARACTERIZED PROTEIN;                                   
9549:  jz8a-A  5.7  4.8   70   229    6   MOLECULE: CYTOCHROME B561 DOMAIN-CONTAINING PROTEIN 1;               
9550:  nou4-A  5.7 18.0  102  1099   10   MOLECULE: OS04G0111900 PROTEIN;                                      
9551:  ml9v-A  5.7  9.3  168   404    7   MOLECULE: SORTING NEXIN-32;                                          
9552:  m5ux-A  5.7 10.3   97   123   11   MOLECULE: TRANSMEMBRANE PROTEIN 188;                                 
9553:  qgh6-A  5.7 31.6  121   889    9   MOLECULE: DH DOMAIN-CONTAINING PROTEIN;                              
9554:  ppb8-A  5.7 23.8   83   843    7   MOLECULE: OS01G0835500 PROTEIN;                                      
9555:  ra7c-A  5.7  2.8   72   183    6   MOLECULE: UNCHARACTERIZED PROTEIN;                                   
9556:  zx7o-A  5.7 21.2   65   436   14   MOLECULE: UNCHARACTERIZED PROTEIN;                                   
9557:  xvz6-A  5.7 27.9  101   375    8   MOLECULE: UNCHARACTERIZED PROTEIN;                                   
9558:  ye1q-A  5.7  4.4   76   173   14   MOLECULE: UNCHARACTERIZED PROTEIN;                                   
9559:  wxf3-A  5.7 20.6   74   141   12   MOLECULE: DCTP PYROPHOSPHATASE 1;                                    
9560:  mj5n-A  5.7 35.3  112   244    4   MOLECULE: PUTATIVE RIBOSOMAL RECYCLING FACTOR, MITOCHONDRIA          
9561:  f1ci-A  5.7 16.4   98  1442   11   MOLECULE: ALPHA-2-MACROGLOBULIN-LIKE;                                
9562:  ku6z-A  5.7 17.1  151  1400    5   MOLECULE: UTROPHIN;                                                  
9563:  vd5y-A  5.7 13.3  111   510    8   MOLECULE: NAD(P)H-QUINONE OXIDOREDUCTASE SUBUNIT 2, CHLOROP          
9564:  ux4k-A  5.7 40.3  133   240    6   MOLECULE: WRKY DOMAIN-CONTAINING PROTEIN;                            
9565:  f0oq-A  5.7 14.2  129   567   12   MOLECULE: SET DOMAIN-CONTAINING PROTEIN;                             
9566:  tzg7-A  5.7  2.7   92   172    7   MOLECULE: CASP-LIKE PROTEIN;                                         
9567:  g5qi-A  5.7 22.5  150   441    9   MOLECULE: PROTEIN KINASE C AND CASEIN KINASE SUBSTRATE IN N          
9568:  zt2p-A  5.7 15.5   78   444   12   MOLECULE: VACUOLAR PROTEIN SORTING-ASSOCIATED PROTEIN 4;             
9569:  qe3h-A  5.7  8.2  131   884   11   MOLECULE: OS11G0599000 PROTEIN;                                      
9570:  s4xz-A  5.7 96.8  189  2480    7   MOLECULE: SPECTRIN ALPHA, NON-ERYTHROCYTIC 1;                        
9571:  atn8-A  5.7 30.8   80   888    3   MOLECULE: UNCHARACTERIZED PROTEIN;                                   
9572:  ko4q-A  5.7  3.8   62   197   11   MOLECULE: HYPOTHETICAL_PROTEIN_-_CONSERVED;                          
9573:  dyv7-A  5.7  2.5   76   140    4   MOLECULE: VACUOLAR PROTEIN SORTING-ASSOCIATED PROTEIN 55 HO          
9574:  lca6-A  5.7 16.0  156   818    8   MOLECULE: V-TYPE PROTON ATPASE SUBUNIT A;                            
9575:  gz8b-A  5.7 33.5  127   226   10   MOLECULE: CALCYCLIN-BINDING PROTEIN;                                 
9576:  jnk1-A  5.7  5.5   61   238    7   MOLECULE: TRANSMEMBRANE BAX INHIBITOR MOTIF CONTAINING 4, I          
9577:  i6on-A  5.7  7.6   83   179   12   MOLECULE: PLANT INVERTASE/PECTIN METHYLESTERASE INHIBITOR S          
9578:  bk7m-A  5.7 29.3  195   627    5   MOLECULE: HISTONE ACETYLTRANSFERASE;                                 
9579:  x8lr-A  5.7 20.3   90   450    4   MOLECULE: REQUIRED FOR MEIOTIC NUCLEAR DIVISION PROTEIN 1 H          
9580:  xon6-A  5.7 28.3  107   959    7   MOLECULE: AMINOPEPTIDASE;                                            
9581:  rq6q-A  5.7 19.3  133   292    8   MOLECULE: CALCIUM UNIPORTER PROTEIN 6, MITOCHONDRIAL;                
9582:  wlx7-A  5.7 14.7  110   731    8   MOLECULE: NEUROPEPTIDES B/W RECEPTOR 2A;                             
9583:  u2ed-A  5.7 14.3   97   339    8   MOLECULE: T-SNARE COILED-COIL HOMOLOGY DOMAIN-CONTAINING PR          
9584:  ng0b-A  5.7 16.9  172   334    8   MOLECULE: PROLINE-SERINE-THREONINE PHOSPHATASE-INTERACTING           
9585:  h3ug-A  5.7 21.9  164   814    8   MOLECULE: CID DOMAIN-CONTAINING PROTEIN;                             
9586:  png9-A  5.7  3.1   77   113    5   MOLECULE: OS10G0380300 PROTEIN;                                      
9587:  ecx3-A  5.7 23.1   78   139    8   MOLECULE: BACTERIAL_TRIGGER_FACTOR_PROTEIN_(TF)_C-TERMINUS_          
9588:  d3gv-A  5.7 26.6   79   455   15   MOLECULE: VACUOLAR SORTING PROTEIN 4B;                               
9589:  jnh0-A  5.7  7.1   90   194    4   MOLECULE: TRANSMEMBRANE PROTEIN 212;                                 
9590:  qn4r-A  5.7  3.0   79   199   13   MOLECULE: HYPOTHETICAL_PROTEIN_-_CONSERVED;                          
9591:  s4sb-A  5.7 31.2  123   542    7   MOLECULE: MLO-LIKE PROTEIN;                                          
9592:  x4gi-A  5.7 15.4  109  1007    7   MOLECULE: OS06G0125000 PROTEIN;                                      
9593:  pv0o-A  5.7 16.5  105   914    8   MOLECULE: OS01G0112800 PROTEIN;                                      
9594:  sv0k-A  5.7 10.5  102   225    6   MOLECULE: UNCHARACTERIZED PROTEIN;                                   
9595:  mcc7-A  5.7  4.1   80   232    8   MOLECULE: GOLGI SNAP RECEPTOR COMPLEX MEMBER 1;                      
9596:  ey5i-A  5.7  3.9   85   375    9   MOLECULE: PROBABLE DISEASE RESISTANCE PROTEIN AT1G52660;             
9597:  h5ip-A  5.7 41.9  126   560    8   MOLECULE: JABBA, ISOFORM C;                                          
9598:  o2le-A  5.7 23.7   92   165    7   MOLECULE: CP12 DOMAIN-CONTAINING PROTEIN;                            
9599:  qs2o-A  5.7 25.2  188   553    7   MOLECULE: OS04G0433600 PROTEIN;                                      
9600:  ms6e-A  5.7  5.5  114   238    5   MOLECULE: OS11G0106800 PROTEIN;                                      
9601:  e2rn-A  5.7 20.3   95   720   12   MOLECULE: LEUCINE-RICH REPEAT-CONTAINING PROTEIN;                    
9602:  el5a-A  5.7  9.7  170   624   14   MOLECULE: MAU2 CHROMATID COHESION FACTOR HOMOLOG;                    
9603:  k8ct-A  5.7 31.2  102   777    7   MOLECULE: MATH DOMAIN-CONTAINING PROTEIN;                            
9604:  lu3i-A  5.7 12.2   67  2030   12   MOLECULE: DISPERSED GENE FAMILY PROTEIN 1 (DGF-1), PUTATIVE          
9605:  b8yp-A  5.7 18.7  110   617    7   MOLECULE: SI:CH73-15N24.1;                                           
9606:  c1ym-A  5.7  9.8   73   205    5   MOLECULE: HYPOTHETICAL_PROTEIN_-_CONSERVED;                          
9607:  g3re-A  5.7  9.9  140   302    5   MOLECULE: UNCHARACTERIZED PROTEIN;                                   
9608:  m2sc-A  5.7 12.2   76   301    9   MOLECULE: UNCHARACTERIZED PROTEIN;                                   
9609:  u7sm-A  5.7 13.5   75   311    9   MOLECULE: OS02G0602500 PROTEIN;                                      
9610:  po4j-A  5.7 26.3   89   504    8   MOLECULE: SPLICING FACTOR SF3A60 HOMOLOG;                            
9611:  h9dk-A  5.7 32.3  148   625    5   MOLECULE: SIGNAL RECOGNITION PARTICLE SUBUNIT SRP68;                 
9612:  uq4r-A  5.7 23.9   91   418   12   MOLECULE: APOLIPOPROTEIN L 7A;                                       
9613:  a7vi-A  5.7  4.3   93   253    8   MOLECULE: TETRASPANIN-11;                                            
9614:  unx2-A  5.7  9.1  153  2380    7   MOLECULE: SERINE/THREONINE-PROTEIN KINASE TOR;                       
9615:  je2o-A  5.7  8.0   98  1142    6   MOLECULE: GPI INOSITOL-DEACYLASE;                                    
9616:  pd8s-A  5.7 31.1  158   893   11   MOLECULE: OS04G0663100 PROTEIN;                                      
9617:  oz5h-A  5.7  2.7   60    87    2   MOLECULE: UNCHARACTERIZED PROTEIN;                                   
9618:  waa4-A  5.7  6.0   67   143    4   MOLECULE: HYPOTHETICAL PROTEIN LOC499219;                            
9619:  d3ul-A  5.7 23.2   86   664    7   MOLECULE: RING FINGER PROTEIN 139;                                   
9620:  x0po-A  5.7 13.0  115   236    7   MOLECULE: UNCHARACTERIZED PROTEIN;                                   
9621:  g6ts-A  5.7 20.4  108   626    2   MOLECULE: OS05G0236600 PROTEIN;                                      
9622:  h0lu-A  5.7 14.8   98   486    5   MOLECULE: UNCHARACTERIZED PROTEIN;                                   
9623:  a1rw-A  5.7  3.6   60    91    8   MOLECULE: UNCHARACTERIZED PROTEIN;                                   
9624:  y8sy-A  5.7 29.1  127   849    6   MOLECULE: UNCHARACTERIZED PROTEIN;                                   
9625:  rx1d-A  5.7 10.6  107   183    7   MOLECULE: UNCHARACTERIZED PROTEIN;                                   
9626:  tj1k-A  5.7  6.6   75   179    8   MOLECULE: MICOS COMPLEX SUBUNIT MIC10-LIKE PROTEIN (DUF543)          
9627:  qb0a-A  5.7 27.8  188   853    6   MOLECULE: EXPRESSED PROTEIN;                                         
9628:  l4xj-A  5.7 20.8   90   573   11   MOLECULE: PROBABLE ZINC METALLOPEPTIDASE EGY3, CHLOROPLASTI          
9629:  ur3f-A  5.7  5.1   71   464    6   MOLECULE: METAL-ION TRANSPORTER, PUTATIVE;                           
9630:  t5bx-A  5.7  4.9   85   106    6   MOLECULE: UNCHARACTERIZED PROTEIN;                                   
9631:  i5ff-A  5.7 12.3  120   398   11   MOLECULE: F-BOX PROTEIN WITH A DOMAIN PROTEIN;                       
9632:  de1g-A  5.7  2.8   60    75    5   MOLECULE: OS03G0613100 PROTEIN;                                      
9633:  xeb1-A  5.7  3.9   94   217    6   MOLECULE: UNCHARACTERIZED PROTEIN;                                   
9634:  bk8k-A  5.7 23.1  111   396    7   MOLECULE: OBG-LIKE ATPASE 1;                                         
9635:  ujd6-A  5.7  2.7   93   311    8   MOLECULE: TETRASPANIN FAMILY;                                        
9636:  di3u-A  5.7 17.7  129   596    8   MOLECULE: PROBABLE PROTEIN S-ACYLTRANSFERASE 22;                     
9637:  rdv5-A  5.7 24.0   77   969    4   MOLECULE: EUKARYOTIC TRANSLATION INITIATION FACTOR 3 SUBUNI          
9638:  c8ae-A  5.7 29.1  104   564   10   MOLECULE: BTB DOMAIN-CONTAINING PROTEIN;                             
9639:  j4sa-A  5.7  8.9  130   448    8   MOLECULE: N-ACETYLTRANSFERASE DOMAIN-CONTAINING PROTEIN;             
9640:  hm4b-A  5.7 23.6   91   450   11   MOLECULE: VACUOLAR CATION/PROTON EXCHANGER 1C;                       
9641:  s0bo-A  5.7 14.9  133   534    8   MOLECULE: 26S PROTEASOME NON-ATPASE REGULATORY SUBUNIT 3;            
9642:  up7m-A  5.7 12.8  173  1400    4   MOLECULE: UTROPHIN;                                                  
9643:  eol4-A  5.7  5.0   93    97    9   MOLECULE: EXOCYST SUBUNIT EXO70 FAMILY PROTEIN;                      
9644:  bbd7-A  5.7 43.2  103   433    7   MOLECULE: G PROTEIN-COUPLED RECEPTOR 137BA;                          
9645:  wpm2-A  5.7 23.7  110   403    9   MOLECULE: UNCHARACTERIZED PROTEIN;                                   
9646:  a9ny-A  5.7 14.5   76  1197    8   MOLECULE: LD23303P;                                                  
9647:  ss6g-A  5.7 12.0   94   123    7   MOLECULE: 60S RIBOSOMAL PROTEIN L35;                                 
9648:  y2rz-A  5.7 13.9  105   448    8   MOLECULE: CMP-SIALIC ACID TRANSPORTER 3;                             
9649:  o6cl-A  5.7 10.8   84   172    5   MOLECULE: UNCHARACTERIZED PROTEIN;                                   
9650:  s7ih-A  5.7 44.2  107   917    7   MOLECULE: PUTATIVE RECEPTOR-LIKE PROTEIN KINASE;                     
9651:  hk4i-A  5.7 20.0   87  2242    7   MOLECULE: UNCHARACTERIZED PROTEIN;                                   
9652:  z1fh-A  5.7 22.1   62   877    6   MOLECULE: PROTEIN FAR1-RELATED SEQUENCE;                             
9653:  jn0q-A  5.7 24.1  127   219    9   MOLECULE: SI:DKEY-6I22.5;                                            
9654:  yr3y-A  5.7 23.2   77   277    8   MOLECULE: UNCHARACTERIZED PROTEIN;                                   
9655:  bfx0-A  5.7 35.9  133   992    6   MOLECULE: DISKS LARGE-ASSOCIATED PROTEIN 4;                          
9656:  kx3a-A  5.7 34.2  102   433    9   MOLECULE: UNCHARACTERIZED PROTEIN;                                   
9657:  isv4-A  5.7  3.3   66   315    3   MOLECULE: VOMERONASAL TYPE-1 RECEPTOR;                               
9658:  yd8y-A  5.7 10.4   93   297    5   MOLECULE: CASP-LIKE PROTEIN 4A2;                                     
9659:  ul4o-A  5.7  4.1   78   137    9   MOLECULE: CAMPHOR RESISTANCE CRCB FAMILY PROTEIN;                    
9660:  eg0y-A  5.7  2.9   68   156    4   MOLECULE: UNCHARACTERIZED PROTEIN;                                   
9661:  h9df-A  5.7 17.9  133  2034   10   MOLECULE: UNCHARACTERIZED PROTEIN;                                   
9662:  vd7x-A  5.7 14.9  103   382    7   MOLECULE: G_PROTEIN_RECEP_F1_2 DOMAIN-CONTAINING PROTEIN;            
9663:  btm6-A  5.7  3.4   64    80    3   MOLECULE: UNCHARACTERIZED PROTEIN;                                   
9664:  ib0s-A  5.7 27.2  107   299    8   MOLECULE: RIBOSOME-RECYCLING FACTOR, CHLOROPLASTIC;                  
9665:  d5lc-A  5.7 22.3   96   240   10   MOLECULE: TETRATRICOPEPTIDE REPEAT (TPR)-LIKE SUPERFAMILY P          
9666:  hxg3-A  5.7 16.6   80  1445    8   MOLECULE: UNCHARACTERIZED PROTEIN;                                   
9667:  roz4-A  5.7 24.5   85  1458    7   MOLECULE: UNCHARACTERIZED PROTEIN;                                   
9668:  n4ug-A  5.7  8.9   91   310    7   MOLECULE: VOMERONASAL TYPE-1 RECEPTOR 47;                            
9669:  h1mg-A  5.7 23.1  154  1064    6   MOLECULE: NUCLEAR EXPORT MEDIATOR FACTOR NEMF;                       
9670:  s4tf-A  5.7 25.4  145  1555    3   MOLECULE: SURFACE-ASSOCIATED INTERSPERSED PROTEIN 1.1 (SURF          
9671:  u7ss-A  5.7 30.5  130   477    8   MOLECULE: POTASSIUM VOLTAGE-GATED CHANNEL SUBFAMILY S MEMBE          
9672:  gjv9-A  5.7 19.7  132   240    6   MOLECULE: AT2G45530;                                                 
9673:  vd7u-A  5.7 21.8  123   510    6   MOLECULE: FUMARATE HYDRATASE;                                        
9674:  vwj2-A  5.7 15.0  108   744    6   MOLECULE: PROTEIN KINASE C;                                          
9675:  tr3s-A  5.7 16.2   81   483    6   MOLECULE: HSPB1-ASSOCIATED PROTEIN 1;                                
9676:  bq1k-A  5.7 20.4   86  1286    7   MOLECULE: ANKYRIN-REPEAT AND FIBRONECTIN TYPE III DOMAIN-CO          
9677:  em3n-A  5.7 21.4  154  1147    5   MOLECULE: PROBABLE PHOSPHOLIPID-TRANSPORTING ATPASE IIB;             
9678:  to8w-A  5.7 33.0  176   977    6   MOLECULE: SHORT TRANSIENT RECEPTOR POTENTIAL CHANNEL 4;              
9679:  ir1c-A  5.7  7.2  129   280    8   MOLECULE: UNCHARACTERIZED PROTEIN;                                   
9680:  un5s-A  5.7 28.9   99   747    8   MOLECULE: FERRIC REDUCTION OXIDASE 7, CHLOROPLASTIC;                 
9681:  zdb5-A  5.7  8.4  122   268    7   MOLECULE: PROTEASOME ACTIVATOR SUBUNIT 3;                            
9682:  vv2y-A  5.7 15.3  122   487    3   MOLECULE: AMINOPEPTIDASE (DUF3754);                                  
9683:  xzq2-A  5.7 14.1   99   127   11   MOLECULE: 60S RIBOSOMAL PROTEIN L35, PUTATIVE;                       
9684:  duv5-A  5.7 19.0  123   839    7   MOLECULE: RPW8 DOMAIN-CONTAINING PROTEIN;                            
9685:  vq8c-A  5.7 19.6  132   780    8   MOLECULE: PROTEIN PHOSPHATASE 1 REGULATORY SUBUNIT 21;               
9686:  en5u-A  5.7  4.0   90   230    8   MOLECULE: RCG38870;                                                  
9687:  r8gf-A  5.7 29.2  124   464    6   MOLECULE: GAMMA-AMINOBUTYRIC ACID TYPE A RECEPTOR SUBUNIT R          
9688:  i7km-A  5.7 33.3  102   506    5   MOLECULE: GAMMA-AMINOBUTYRIC ACID RECEPTOR SUBUNIT EPSILON;          
9689:  h3ml-A  5.7 10.3  111   544    8   MOLECULE: UGA6P;                                                     
9690:  jd2f-A  5.7 37.6  130   440    2   MOLECULE: GAMMA-AMINOBUTYRIC ACID RECEPTOR SUBUNIT PI;               
9691:  yy8b-A  5.7 13.8  101   356    4   MOLECULE: WAT1-RELATED PROTEIN AT1G68170;                            
9692:  q0zi-A  5.7 18.0   88  1664   13   MOLECULE: RING-FINGER, DEAD-LIKE HELICASE, PHD AND SNF2 DOM          
9693:  p8eo-A  5.7 13.8  180   576    6   MOLECULE: PROTON PUMP-INTERACTOR 3B;                                 
9694:  r2oj-A  5.7 25.0  127   588    5   MOLECULE: PROTEIN_OF_UNCHARACTERIZED_FUNCTION_(DUF791)_-_PU          
9695:  h4ym-A  5.7 22.9  101   503    5   MOLECULE: THERMOSTABLE CARBOXYPEPTIDASE 1, PUTATIVE;                 
9696:  re9l-A  5.7  5.4   82   328    5   MOLECULE: G_PROTEIN_RECEP_F1_2 DOMAIN-CONTAINING PROTEIN;            
9697:  yf4z-A  5.7 13.1   83   335   10   MOLECULE: T-SNARE COILED-COIL HOMOLOGY DOMAIN-CONTAINING PR          
9698:  ar2l-A  5.7 17.0  118   209    4   MOLECULE: MEMBRANE-SPANNING 4-DOMAINS, SUBFAMILY A, MEMBER           
9699:  gjw3-A  5.7 24.0  191   453    7   MOLECULE: UNCHARACTERIZED PROTEIN;                                   
9700:  fvk0-A  5.7 22.0  126   567    6   MOLECULE: OS11G0590400 PROTEIN;                                      
9701:  bud5-A  5.7 16.1  142  1949    3   MOLECULE: UNCHARACTERIZED PROTEIN;                                   
9702:  i6hm-A  5.7 24.6  109   591   13   MOLECULE: UNCHARACTERIZED PROTEIN;                                   
9703:  v5lj-A  5.7  5.7   93   244    9   MOLECULE: ATP SYNTHASE SUBUNIT A;                                    
9704:  wkk4-A  5.7 34.6  162  1710   12   MOLECULE: UNCHARACTERIZED PROTEIN;                                   
9705:  mls1-A  5.7 22.0   80   569    5   MOLECULE: UNCHARACTERIZED PROTEIN;                                   
9706:  xw6f-A  5.7 13.6  108   233    6   MOLECULE: LYSOSOMAL-ASSOCIATED TRANSMEMBRANE PROTEIN 4A;             
9707:  psx8-A  5.7 13.9  131   678    7   MOLECULE: UNCHARACTERIZED PPE FAMILY PROTEIN PPE21;                  
9708:  z7ba-A  5.7 41.1  101   388    5   MOLECULE: G PROTEIN-COUPLED RECEPTOR 137BB;                          
9709:  snl7-A  5.7 22.2  146  1224    7   MOLECULE: POTASSIUM CHANNEL SUBFAMILY T MEMBER 1;                    
9710:  tn5o-A  5.7 30.7   80  1403    9   MOLECULE: PERILIPIN-4;                                               
9711:  elj8-A  5.7 11.1   94   971   14   MOLECULE: PECTINESTERASE;                                            
9712:  md0z-A  5.7  2.9   62   115    5   MOLECULE: UNCHARACTERIZED PROTEIN;                                   
9713:  xju7-A  5.7  2.9   97   149    7   MOLECULE: PLASMINOGEN RECEPTOR, C-TERMINAL LYSINE TRANSMEMB          
9714:  i2nf-A  5.7 17.3  102   504    4   MOLECULE: PUTATIVE GLYCEROL-3-PHOSPHATE TRANSPORTER 2;               
9715:  vh6e-A  5.7 11.5   92   371    4   MOLECULE: WAT1-RELATED PROTEIN;                                      
9716:  vah0-A  5.7  9.0   95   849   11   MOLECULE: OS11G0576100 PROTEIN;                                      
9717:  iq0e-A  5.7  5.6  167   676    8   MOLECULE: RHO GTPASE-ACTIVATING PROTEIN 17B;                         
9718:  jo3c-A  5.7 24.0   88  1146    7   MOLECULE: SODIUM/HYDROGEN EXCHANGER 7;                               
9719:  j0ot-A  5.7 28.0  165   668    5   MOLECULE: POTASSIUM VOLTAGE-GATED CHANNEL SUBFAMILY KQT MEM          
9720:  d5ur-A  5.7  7.4  129  1108    3   MOLECULE: UNCHARACTERIZED PROTEIN;                                   
9721:  y3ku-A  5.7 36.3  137  1081    5   MOLECULE: XPC-BINDING DOMAIN-CONTAINING PROTEIN;                     
9722:  cf6b-A  5.7  9.6  104  1205    7   MOLECULE: WD REPEAT-CONTAINING PROTEIN 55 HOMOLOG;                   
9723:  k0og-A  5.7  4.6   81   271    4   MOLECULE: TETRASPANIN;                                               
9724:  rzm3-A  5.7  2.4   59   109    2   MOLECULE: TRANSMEMBRANE PROTEIN 233;                                 
9725:  omd5-A  5.7 30.9  122   803    3   MOLECULE: CID DOMAIN-CONTAINING PROTEIN;                             
9726:  v5ew-A  5.7 24.2  104   299    7   MOLECULE: UNCHARACTERIZED PROTEIN;                                   
9727:  emi3-A  5.7  6.6   95   903    6   MOLECULE: UNCHARACTERIZED PROTEIN;                                   
9728:  y9sx-A  5.7  6.3   79   570    8   MOLECULE: CATION/CALCIUM EXCHANGER 1;                                
9729:  kym7-A  5.7  7.6  150  1018    6   MOLECULE: CONNECTOR ENHANCER OF KINASE SUPPRESSOR OF RAS 2A          
9730:  c2cl-A  5.7  2.3   72   166    7   MOLECULE: PROTEIN CONTAINING ALS2CR12 (ALS2CR12) SIGNATURE;          
9731:  obj8-A  5.7 14.4  144   732    6   MOLECULE: SUGAR_(AND_OTHER)_TRANSPORTER                              
9732:  j7vt-A  5.7 12.1  100   584    6   MOLECULE: CLEFT_LIP_AND_PALATE_TRANSMEMBRANE_PROTEIN_1_(CLP          
9733:  vnm0-A  5.7 39.3  103   810    7   MOLECULE: LD29741P;                                                  
9734:  a2rc-A  5.7 22.4   97   471    5   MOLECULE: P2X PURINOCEPTOR 2;                                        
9735:  mlb7-A  5.7 20.1   70  1058    9   MOLECULE: BROMODOMAIN CONTAINING 1 (PREDICTED);                      
9736:  mgn2-A  5.7 41.6  135   706    6   MOLECULE: RING-TYPE DOMAIN-CONTAINING PROTEIN;                       
9737:  ga6m-A  5.7 13.9  132   303   11   MOLECULE: STEVOR;                                                    
9738:  rth0-A  5.7 25.4  108  1400    7   MOLECULE: CYTOPLASMIC DYNEIN 2 HEAVY CHAIN 1;                        
9739:  y8ru-A  5.7  2.8   82   162    2   MOLECULE: UNCHARACTERIZED PROTEIN;                                   
9740:  k7ps-A  5.7 11.6  105   926    5   MOLECULE: CENTROSOMAL PROTEIN OF 104 KDA;                            
9741:  rsy1-A  5.7 20.5   98   445    7   MOLECULE: UNCHARACTERIZED PROTEIN;                                   
9742:  p4nh-A  5.7 24.2   90   849    8   MOLECULE: VOMERONASAL 2 RECEPTOR, 77;                                
9743:  iex4-A  5.7  4.1   95   227    3   MOLECULE: GH01773P;                                                  
9744:  e1rf-A  5.7 27.0  122  1814    7   MOLECULE: E3 UBIQUITIN-PROTEIN LIGASE;                               
9745:  n6ja-A  5.7 12.0   85   168    8   MOLECULE: ATP SYNTHASE SUBUNIT DELTA, MITOCHONDRIAL;                 
9746:  b1sa-A  5.7 23.7  104   741    6   MOLECULE: PROBABLE BASIC-LEUCINE ZIPPER TRANSCRIPTION FACTO          
9747:  p6tr-A  5.7 11.3  129   189    8   MOLECULE: UNCHARACTERIZED PROTEIN;                                   
9748:  ji1e-A  5.7 11.0   69   267    7   MOLECULE: OS10G0510100 PROTEIN;                                      
9749:  hwv2-A  5.7 16.4  126   769    8   MOLECULE: UNCHARACTERIZED PROTEIN;                                   
9750:  x4se-A  5.7 21.1  131  2226    6   MOLECULE: SPINDLE POLE BODY PROTEIN, PUTATIVE;                       
9751:  tdy0-A  5.7 28.6   99   731    9   MOLECULE: DYNEIN INTERMEDIATE CHAIN CFAP94, AXONEMAL;                
9752:  k6qo-A  5.7 14.8  115   523    5   MOLECULE: EXCITATORY AMINO ACID TRANSPORTER 3;                       
9753:  us5x-A  5.7 26.3  151   647    8   MOLECULE: RGD1565149 PROTEIN;                                        
9754:  ksl7-A  5.7 14.6   96  1170    8   MOLECULE: ABC TRANSPORTER, PUTATIVE;                                 
9755:  ma2l-A  5.7 16.8   70   518   11   MOLECULE: CYTOKININ HYDROXYLASE;                                     
9756:  wyw9-A  5.7 31.1   80   296    5   MOLECULE: UNCHARACTERIZED PROTEIN;                                   
9757:  a6if-A  5.7 12.7  108   214   12   MOLECULE: PUTATIVE MEMBRANE LIPOPROTEIN;                             
9758:  uf8r-A  5.7  6.2  111   249    6   MOLECULE: RCG63136;                                                  
9759:  cbu0-A  5.7  4.2   94   171    4   MOLECULE: ABC TRANSMEMBRANE TYPE-1 DOMAIN-CONTAINING PROTEI          
9760:  awq1-A  5.7 14.8  117   455    7   MOLECULE: GOLGI PH REGULATOR A;                                      
9761:  s5qr-A  5.7  8.8  139   192    6   MOLECULE: HYPOTHETICAL_PROTEIN_-__CONSERVED;                         
9762:  xtp5-A  5.7 19.7  109   585    9   MOLECULE: PECTINESTERASE;                                            
9763:  pn0h-A  5.7 35.6  125   414   12   MOLECULE: UNCHARACTERIZED PROTEIN;                                   
9764:  g3zu-A  5.7 12.1  111   421    5   MOLECULE: OS04G0443700 PROTEIN;                                      
9765:  y8nj-A  5.7 12.3  130   388    8   MOLECULE: V-TYPE PROTON ATPASE SUBUNIT C;                            
9766:  mox6-A  5.7 25.7  108   615    6   MOLECULE: SODIUM-DEPENDENT NEUTRAL AMINO ACID TRANSPORTER B          
9767:  xj7f-A  5.7 24.6  123   675    7   MOLECULE: OS02G0474700 PROTEIN;                                      
9768:  m7mk-A  5.7 16.5  120   651    5   MOLECULE: RX_N DOMAIN-CONTAINING PROTEIN;                            
9769:  wq7j-A  5.7 21.2   83   863    8   MOLECULE: IMPORTIN SUBUNIT BETA-1;                                   
9770:  j8ws-A  5.7 18.3  135   488    5   MOLECULE: UNCHARACTERIZED PROTEIN;                                   
9771:  cr6c-A  5.7 17.2  117  1370    9   MOLECULE: UNCHARACTERIZED PROTEIN;                                   
9772:  qta6-A  5.7 11.1  100   454   22   MOLECULE: OS07G0514600 PROTEIN;                                      
9773:  yzo6-A  5.7 27.3  112   801   13   MOLECULE: UNCHARACTERIZED PROTEIN;                                   
9774:  igz9-A  5.7 23.0   92   169    4   MOLECULE: UNCHARACTERIZED PROTEIN;                                   
9775:  i5fu-A  5.7  7.0  124  1029    6   MOLECULE: SODIUM/POTASSIUM-TRANSPORTING ATPASE SUBUNIT ALPH          
9776:  fds3-A  5.7 24.5  104   283    2   MOLECULE: UNCHARACTERIZED PROTEIN;                                   
9777:  sv3p-A  5.7 27.2  114   438    7   MOLECULE: SEC1/MUNC18-LIKE (SM) PROTEINS SUPERFAMILY;                
9778:  i3ts-A  5.7  3.9   73   151    4   MOLECULE: MITOCHONDRIAL PYRUVATE CARRIER;                            
9779:  st0f-A  5.7 12.7  131   381    5   MOLECULE: UNCHARACTERIZED PROTEIN;                                   
9780:  s6id-A  5.7  6.0   96   368    8   MOLECULE: SNRNA-ACTIVATING PROTEIN COMPLEX SUBUNIT 1;                
9781:  z8cx-A  5.7  6.1  113   213    9   MOLECULE: UNCHARACTERIZED PROTEIN;                                   
9782:  qca9-A  5.7  9.1   97   135    5   MOLECULE: UNCHARACTERIZED PROTEIN;                                   
9783:  tlf5-A  5.7  3.3   86   234    6   MOLECULE: UNCHARACTERIZED PROTEIN;                                   
9784:  cm9k-A  5.7 16.3  102   764    6   MOLECULE: CYTOCHROME C OXIDASE SUBUNIT 1+2;                          
9785:  e3zb-A  5.7 21.4  129  1198   11   MOLECULE: RAC GUANINE NUCLEOTIDE EXCHANGE FACTOR B;                  
9786:  f0xv-A  5.7  3.4   74   300    7   MOLECULE: UNCHARACTERIZED PROTEIN;                                   
9787:  vu7d-A  5.7 12.5  120   700    3   MOLECULE: UNCHARACTERIZED PROTEIN;                                   
9788:  wf2n-A  5.7 12.4   76   940   11   MOLECULE: SORTING NEXIN;                                             
9789:  a5dx-A  5.7  2.3   82   206   17   MOLECULE: BAG FAMILY MOLECULAR CHAPERONE REGULATOR 1;                
9790:  kj5l-A  5.7  3.4   74    98    5   MOLECULE: UNCHARACTERIZED PROTEIN;                                   
9791:  qye2-A  5.7 23.3  126  1128    6   MOLECULE: DNA-DIRECTED RNA POLYMERASE SUBUNIT;                       
9792:  j4wh-A  5.7 24.8  106   501    4   MOLECULE: SPLICING FACTOR 3A SUBUNIT 3;                              
9793:  df3c-A  5.7 15.8   90   200   12   MOLECULE: UNCHARACTERIZED PROTEIN;                                   
9794:  amk6-A  5.7 13.7  126   136    6   MOLECULE: UNCHARACTERIZED PROTEIN;                                   
9795:  tbk6-A  5.7 10.4  145   840    6   MOLECULE: ANAPHASE-PROMOTING COMPLEX SUBUNIT CDC16;                  
9796:  xhx6-A  5.7 31.5   77  1116    5   MOLECULE: PCI DOMAIN-CONTAINING PROTEIN;                             
9797:  s9bm-A  5.7  3.0   70   161   11   MOLECULE: UNCHARACTERIZED PROTEIN MJ0447;                            
9798:  ui5w-A  5.7 12.6   99   519    4   MOLECULE: UNCHARACTERIZED PROTEIN C21B10.09;                         
9799:  kn7x-A  5.7 20.9  160   791    8   MOLECULE: HYPOTHETICAL_PROTEIN_-_CONSERVED;                          
9800:  wcr9-A  5.7  8.7  101   388    5   MOLECULE: DUF3755 FAMILY PROTEIN;                                    
9801:  bp0g-A  5.7 12.2   79   256    9   MOLECULE: 14-3-3-LIKE PROTEIN;                                       
9802:  hjm6-A  5.7 16.4  102   479   11   MOLECULE: UNCHARACTERIZED PROTEIN;                                   
9803:  cw3q-A  5.7 31.9  115   685   11   MOLECULE: DNAJ PROTEIN ERDJ2A;                                       
9804:  ikr8-A  5.7 22.7  122   466    5   MOLECULE: GASTRIC INHIBITORY POLYPEPTIDE RECEPTOR;                   
9805:  sud1-A  5.7 10.4   82   341    2   MOLECULE: PLSC DOMAIN-CONTAINING PROTEIN;                            
9806:  ao8e-A  5.7 21.2   93   831    3   MOLECULE: PAS DOMAIN-CONTAINING PROTEIN TYROSINE KINASE FAM          
9807:  bl5h-A  5.7 25.5   70  1139    6   MOLECULE: EXOCYST COMPLEX COMPONENT SEC5;                            
9808:  skk7-A  5.7 29.1  170   468    6   MOLECULE: PUTATIVE MAGNESIUM TRANSPORTER MRS2-G;                     
9809:  n9op-A  5.7 20.5   75  1084    9   MOLECULE: MAB-21 DOMAIN-CONTAINING PROTEIN;                          
9810:  qal1-A  5.7 14.1  107   301    4   MOLECULE: MEDIATOR OF RNA POLYMERASE II TRANSCRIPTION SUBUN          
9811:  k0mr-A  5.7 29.1  133   266    8   MOLECULE: SYNTAXIN-71;                                               
9812:  bli1-A  5.7  8.5  105   223    4   MOLECULE: IP08069P;                                                  
9813:  bsh5-A  5.7 33.6   79   450   10   MOLECULE: TRANSCRIPTION FACTOR VOZ2;                                 
9814:  hvh1-A  5.7 20.7  134  1775    4   MOLECULE: DUF1084 DOMAIN-CONTAINING PROTEIN;                         
9815:  e2lc-A  5.7 12.3  125   242    6   MOLECULE: VACUOLAR PROTEIN SORTING-ASSOCIATED PROTEIN 28;            
9816:  n3ml-A  5.7  8.3   63    76   11   MOLECULE: UNCHARACTERIZED PROTEIN;                                   
9817:  jl2u-A  5.7  9.2   95   492    5   MOLECULE: PECTINESTERASE;                                            
9818:  ocz2-A  5.7 36.1  149  1073    9   MOLECULE: PX DOMAIN-CONTAINING PROTEIN YPR097W;                      
9819:  vb8h-A  5.7  5.3   84   178    2   MOLECULE: UNCHARACTERIZED PROTEIN;                                   
9820:  x4af-A  5.7  7.2   86   192   12   MOLECULE: OS04G0445300 PROTEIN;                                      
9821:  gst9-A  5.7  6.6   82   153    6   MOLECULE: OS08G0457300 PROTEIN;                                      
9822:  r9fg-A  5.7 33.7  120   265    8   MOLECULE: T-SNARE COILED-COIL HOMOLOGY DOMAIN-CONTAINING PR          
9823:  xgc8-A  5.7 12.5  136   305    4   MOLECULE: TETRASPANIN-12;                                            
9824:  u8rt-A  5.7 12.2   80   565    8   MOLECULE: PECTINESTERASE;                                            
9825:  xc1j-A  5.7  6.7   81   757    9   MOLECULE: EXOCYST COMPLEX COMPONENT SEC6;                            
9826:  n1fp-A  5.7 31.8  110   760    3   MOLECULE: TRANSLOCATION PROTEIN SEC63 HOMOLOG;                       
9827:  oe2g-A  5.7 27.1   85  2669    7   MOLECULE: NUCLEOSOME-REMODELING FACTOR SUBUNIT NURF301;              
9828:  yo6f-A  5.7 13.6  178  1203    6   MOLECULE: ABC TRANSPORTER B FAMILY MEMBER 9;                         
9829:  ikc5-A  5.7  9.7  141   328   11   MOLECULE: ARYL-HYDROCARBON-INTERACTING PROTEIN-LIKE 1;               
9830:  lk7a-A  5.7 16.1  109   132    9   MOLECULE: INTERFERON-INDUCED TRANSMEMBRANE PROTEIN 5;                
9831:  q2xe-A  5.7 17.9   75   854    5   MOLECULE: UNCHARACTERIZED PROTEIN;                                   
9832:  pn9t-A  5.7 12.0   76   551    7   MOLECULE: SOLUTE CARRIER FAMILY 22 MEMBER 13;                        
9833:  mdm9-A  5.7 15.8   85   517    9   MOLECULE: UNCHARACTERIZED PROTEIN C2F12.12C;                         
9834:  q7lw-A  5.7 19.6   91   540    4   MOLECULE: UNCHARACTERIZED PROTEIN YHIJ;                              
9835:  hn6y-A  5.7  5.1   73   225   11   MOLECULE: SNARE PROTEIN, PUTATIVE;                                   
9836:  ih0b-A  5.7 38.8  137   866    9   MOLECULE: TRANSCRIPTION REGULATOR NOT2/NOT3/NOT5 FAMILY PRO          
9837:  z5wc-A  5.7  7.9  115   235    8   MOLECULE: OS11G0168100 PROTEIN;                                      
9838:  c2sv-A  5.7 26.2   98  1400   11   MOLECULE: MIDASIN;                                                   
9839:  s0ki-A  5.7 11.2  176  1545    9   MOLECULE: TRICALBIN-3;                                               
9840:  jpc2-A  5.7 19.1  100   211   14   MOLECULE: PECTINESTERASE INHIBITOR DOMAIN CONTAINING PROTEI          
9841:  v5zr-A  5.7 16.4  107   583    5   MOLECULE: STERYL-SULFATASE;                                          
9842:  op3u-A  5.7 24.9  121   287    7   MOLECULE: UNCHARACTERIZED PROTEIN;                                   
9843:  cbn2-A  5.7 15.9   96   304    4   MOLECULE: OS04G0490900 PROTEIN;                                      
9844:  es8i-A  5.7 17.8   92   562    4   MOLECULE: LD41462P;                                                  
9845:  znd1-A  5.7 22.3  130   342    7   MOLECULE: PROTEIN YNAA;                                              
9846:  do9u-A  5.7 25.5  117   675    5   MOLECULE: UNCHARACTERIZED PROTEIN;                                   
9847:  q9xp-A  5.7 14.2   82   200    9   MOLECULE: UNCHARACTERIZED PROTEIN;                                   
9848:  z5qr-A  5.7  7.1   85   158    6   MOLECULE: TRANSCRIPTION ELONGATION FACTOR GREB;                      
9849:  vnn4-A  5.7 34.5  123   440    2   MOLECULE: GAMMA-AMINOBUTYRIC ACID RECEPTOR SUBUNIT PI;               
9850:  ip5o-A  5.7 10.8  146   294    8   MOLECULE: MEMBRANE INSERTASE;                                        
9851:  m7ul-A  5.7  4.4   78   129   10   MOLECULE: UNCHARACTERIZED PROTEIN;                                   
9852:  uph8-A  5.7 15.9   84   621   10   MOLECULE: UNCHARACTERIZED PROTEIN;                                   
9853:  y5dh-A  5.7 12.8  126   284    6   MOLECULE: TYPE 1 PHOSPHATIDYLINOSITOL 4,5-BISPHOSPHATE 4-PH          
9854:  yh6n-A  5.7 17.3  135   301    5   MOLECULE: T-SNARE COILED-COIL HOMOLOGY DOMAIN-CONTAINING PR          
9855:  jsd0-A  5.7  3.7   77   110    8   MOLECULE: OS01G0145400 PROTEIN;                                      
9856:  fug9-A  5.7  5.9  131   278    1   MOLECULE: GH09427P;                                                  
9857:  o8ed-A  5.7 24.6   90   833    7   MOLECULE: MULTIPHOSPHORYL TRANSFER PROTEIN 2;                        
9858:  w6gt-A  5.7 19.1  131   394    8   MOLECULE: UNCHARACTERIZED PROTEIN;                                   
9859:  x3za-A  5.7 25.0  121  1331    2   MOLECULE: UNCHARACTERIZED PROTEIN;                                   
9860:  dg1r-A  5.7  8.6   91   522    4   MOLECULE: UNCHARACTERIZED PROTEIN;                                   
9861:  nwn3-A  5.7  7.8   81  1290    9   MOLECULE: PROTEIN KINASE DOMAIN-CONTAINING PROTEIN;                  
9862:  bu6m-A  5.7 21.3  123   921    7   MOLECULE: DISEASE RESISTANCE PROTEIN RPM1;                           
9863:  s2sy-A  5.7 34.7  104   841    8   MOLECULE: ARM REPEAT SUPERFAMILY PROTEIN;                            
9864:  zr0z-A  5.7 22.7   82  1899    4   MOLECULE: 1,3-BETA-GLUCAN SYNTHASE;                                  
9865:  j7xr-A  5.7 28.1  114   479    6   MOLECULE: GAMMA-AMINOBUTYRIC ACID RECEPTOR SUBUNIT RHO-1;            
9866:  f1pe-A  5.7  9.0   94   212   10   MOLECULE: GOLGI SNAP RECEPTOR COMPLEX MEMBER 2;                      
9867:  dsj5-A  5.6 65.4  229  2329    7   MOLECULE: SPECTRIN BETA CHAIN;                                       
9868:  zq6n-A  5.6 26.6  110   526    6   MOLECULE: NEUTROPHIL CYTOSOL FACTOR 2;                               
9869:  yis4-A  5.6 17.5  110   151    5   MOLECULE: TRANSMEMBRANE PROTEIN 170B;                                
9870:  q3os-A  5.6 17.9  166   889    8   MOLECULE: F-BAR DOMAIN ONLY PROTEIN 1;                               
9871:  xbb9-A  5.6 17.3  158   455    7   MOLECULE: SI:CH73-390B10.2;                                          
9872:  jq0g-A  5.6 18.9  129   337    9   MOLECULE: OS08G0107100 PROTEIN;                                      
9873:  k2tg-A  5.6 34.0  113   546    6   MOLECULE: B BOX-TYPE DOMAIN-CONTAINING PROTEIN;                      
9874:  nm4d-A  5.6 21.8  123  1003   10   MOLECULE: TETRATRICOPEPTIDE_REPEAT_-_PUTATIVE;                       
9875:  j4lx-A  5.6 42.5  145   438    7   MOLECULE: UNCHARACTERIZED PROTEIN;                                   
9876:  cu2o-A  5.6 24.7  172   613    7   MOLECULE: ETHYLENE RESPONSE SENSOR 1;                                
9877:  lem2-A  5.6 28.2  196  1315   12   MOLECULE: PROTEIN FANTOM;                                            
9878:  zj6d-A  5.6  8.5  159  2635    7   MOLECULE: NON-SPECIFIC SERINE/THREONINE PROTEIN KINASE;              
9879:  dkt7-A  5.6 33.5  146   373    8   MOLECULE: PROTEIN SENSITIVE TO PROTON RHIZOTOXICITY 2;               
9880:  p3lo-A  5.6 32.9  125   257    7   MOLECULE: UNCHARACTERIZED PROTEIN;                                   
9881:  h7zj-A  5.6 43.4  166   691    8   MOLECULE: ABC TRANSMEMBRANE TYPE-1 DOMAIN-CONTAINING PROTEI          
9882:  u2sf-A  5.6 14.7  168   795    8   MOLECULE: VOLUME-REGULATED ANION CHANNEL SUBUNIT LRRC8E;             
9883:  zwo3-A  5.6 13.9  130   679    5   MOLECULE: G-PROTEIN-SIGNALING MODULATOR 2;                           
9884:  t9ms-A  5.6 33.8  187   593    6   MOLECULE: MYC BOX-DEPENDENT-INTERACTING PROTEIN 1;                   
9885:  zf3v-A  5.6 35.1  221  1690    8   MOLECULE: DNA-DIRECTED RNA POLYMERASE SUBUNIT;                       
9886:  nh8u-A  5.6 21.0  122   378    7   MOLECULE: PRE-B-CELL LEUKEMIA TRANSCRIPTION FACTOR 4;                
9887:  vhj2-A  5.6 22.6  162  1021    7   MOLECULE: RIBOSOME QUALITY CONTROL COMPLEX SUBUNIT 2;                
9888:  nwv7-A  5.6  7.3  149  2076    8   MOLECULE: UNCHARACTERIZED PROTEIN;                                   
9889:  eof4-A  5.6 44.1  172   659    4   MOLECULE: ATP-BINDING CASSETTE SUB-FAMILY D MEMBER 3;                
9890:  tb6d-A  5.6  8.5  138   327    9   MOLECULE: INACTIVE PEPTIDYL-PROLYL CIS-TRANS ISOMERASE FKBP          
9891:  yi4l-A  5.6  4.5  136   247    6   MOLECULE: PROTEIN EAK-4;                                             
9892:  l2rq-A  5.6 38.0  174   494    7   MOLECULE: UNCHARACTERIZED PROTEIN;                                   
9893:  u7hs-A  5.6 15.8  149   351   10   MOLECULE: INHIBIN BETA C CHAIN;                                      
9894:  mr7h-A  5.6 16.3  121   686    7   MOLECULE: RHOPHILIN-2;                                               
9895:  tp5m-A  5.6  8.1  122   466   11   MOLECULE: INTERFERON-INDUCED PROTEIN WITH TETRATRICOPEPTIDE          
9896:  cd5h-A  5.6 11.4  118   422    8   MOLECULE: SPHINGOMYELIN PHOSPHODIESTERASE 2;                         
9897:  pa1l-A  5.6 28.3  220  1353   11   MOLECULE: DYNEIN HEAVY CHAIN DOMAIN-CONTAINING PROTEIN 1;            
9898:  cb9s-A  5.6 17.3  164  1048    8   MOLECULE: [F-ACTIN]-MONOOXYGENASE MICAL1;                            
9899:  bqf8-A  5.6 16.8  155   525    8   MOLECULE: UNCHARACTERIZED PROTEIN;                                   
9900:  ov4f-A  5.6 34.9  141  1711    6   MOLECULE: ZINC FINGER PROTEIN, PUTATIVE;                             
9901:  kwf3-A  5.6 13.6  172  1126    7   MOLECULE: UNCHARACTERIZED PROTEIN;                                   
9902:  e2ji-A  5.6 28.6  160   496    6   MOLECULE: HISTONE ACETYLTRANSFERASE TYPE B CATALYTIC SUBUNI          
9903:  ma0w-A  5.6 25.4  169   472    5   MOLECULE: CATION CHANNEL SPERM-ASSOCIATED PROTEIN 4;                 
9904:  tmc2-A  5.6 17.8  101  1395   12   MOLECULE: HDAC_INTERACT DOMAIN-CONTAINING PROTEIN;                   
9905:  m9ub-A  5.6 24.5  155   755   11   MOLECULE: RAB-GAP TBC DOMAIN-CONTAINING PROTEIN;                     
9906:  ji0u-A  5.6  3.5  118   547   10   MOLECULE: FLAGELLAR HOOK-ASSOCIATED PROTEIN 1;                       
9907:  g5pr-A  5.6  7.5  138   241    7   MOLECULE: RING-CH-TYPE DOMAIN-CONTAINING PROTEIN;                    
9908:  a3hu-A  5.6 10.7  178  1040   10   MOLECULE: STRUCTURAL MAINTENANCE OF CHROMOSOMES PROTEIN 6B;          
9909:  w4gy-A  5.6  8.2  131   726    9   MOLECULE: NO POLLEN GERMINATION RELATED 2;                           
9910:  t1ba-A  5.6 22.8  121   187    6   MOLECULE: OLE-5;                                                     
9911:  qhl9-A  5.6 29.3  136   487    5   MOLECULE: UNCHARACTERIZED PROTEIN;                                   
9912:  ya7m-A  5.6 35.0  149   263    9   MOLECULE: PGG DOMAIN-CONTAINING PROTEIN;                             
9913:  g3pr-A  5.6 24.5  166   836    8   MOLECULE: ETHYLENE RECEPTOR 3;                                       
9914:  vm2w-A  5.6 40.2  169   622   11   MOLECULE: CILIA- AND FLAGELLA-ASSOCIATED PROTEIN 206;                
9915:  o8xf-A  5.6 50.7  190   484    6   MOLECULE: OS07G0121800 PROTEIN;                                      
9916:  nzx4-A  5.6 10.4  146   274    3   MOLECULE: RE60872P;                                                  
9917:  xj9k-A  5.6 14.3  153   883    6   MOLECULE: UNCHARACTERIZED PROTEIN;                                   
9918:  gsx0-A  5.6 12.4  194   736    4   MOLECULE: NEUROFILAMENT LIGHT PROTEIN;                               
9919:  gf0l-A  5.6 22.7  130  2688    6   MOLECULE: UNCHARACTERIZED PROTEIN;                                   
9920:  y8dt-A  5.6  7.9  161   663    6   MOLECULE: PROTEIN KINESIN LIGHT CHAIN-RELATED 2;                     
9921:  z7sc-A  5.6 37.1  124  1238    7   MOLECULE: MODIFIER OF APL-1 ACTIVITY;                                
9922:  od9m-A  5.6 18.0  182   556    6   MOLECULE: HEXOSYLTRANSFERASE;                                        
9923:  qfo6-A  5.6 20.7  181   796   11   MOLECULE: VOLUME-REGULATED ANION CHANNEL SUBUNIT LRRC8E;             
9924:  ew2f-A  5.6 16.7   87   575   11   MOLECULE: ACTIN-RELATED PROTEIN 5;                                   
9925:  r5qk-A  5.6  8.7  132  1080    8   MOLECULE: TRANSCRIPTION REGULATOR;                                   
9926:  jx1w-A  5.6 45.6  168   539    5   MOLECULE: S-ACYLTRANSFERASE;                                         
9927:  eml4-A  5.6 10.8  118  1216   10   MOLECULE: COATOMER SUBUNIT ALPHA-1;                                  
9928:  tiu3-A  5.6 40.7  137   889    7   MOLECULE: POTASSIUM/SODIUM HYPERPOLARIZATION-ACTIVATED CYCL          
9929:  jql9-A  5.6 34.4  172  1631    8   MOLECULE: REVERSE TRANSCRIPTASE DOMAIN-CONTAINING PROTEIN;           
9930:  xp0x-A  5.6 34.4  161  1639    6   MOLECULE: RIMS-BINDING PROTEIN 3A;                                   
9931:  n9wy-A  5.6 14.9  116   143    6   MOLECULE: ELF4-LIKE PROTEIN;                                         
9932:  x0pw-A  5.6 18.6  201  1245    6   MOLECULE: ABC TRANSPORTER B FAMILY MEMBER 13;                        
9933:  jia5-A  5.6 22.8  139   268    5   MOLECULE: FI20903P1;                                                 
9934:  g8dg-A  5.6  5.4   91   650   12   MOLECULE: PROTEIN KINESIN LIGHT CHAIN-RELATED 3;                     
9935:  t1kk-A  5.6 30.9  194   741    8   MOLECULE: PARAFLAGELLAR ROD PROTEIN, PUTATIVE;                       
9936:  oys1-A  5.6 37.7  191   579    8   MOLECULE: TRIPARTITE MOTIF PROTEIN 45 (PREDICTED), ISOFORM           
9937:  bza1-A  5.6  8.1  146   383    6   MOLECULE: GH06403P;                                                  
9938:  vf3e-A  5.6 32.3  122   640    8   MOLECULE: NB-ARC DOMAIN CONTAINING PROTEIN, EXPRESSED;               
9939:  kgt1-A  5.6  9.6  142   762    9   MOLECULE: UNCHARACTERIZED PROTEIN;                                   
9940:  rn7v-A  5.6 16.3  158   856    8   MOLECULE: V-TYPE PROTON ATPASE 116 KDA SUBUNIT A2;                   
9941:  t1wi-A  5.6 17.4  159   822    5   MOLECULE: V-TYPE PROTON ATPASE SUBUNIT A;                            
9942:  if9b-A  5.6  8.0  139   327    9   MOLECULE: INACTIVE PEPTIDYL-PROLYL CIS-TRANS ISOMERASE FKBP          
9943:  bgt5-A  5.6  9.1  131   504    9   MOLECULE: 26S PROTEASOME NON-ATPASE REGULATORY SUBUNIT 3;            
9944:  s8pn-A  5.6 34.0  157   913    8   MOLECULE: TGC DOMAIN-CONTAINING PROTEIN;                             
9945:  qml5-A  5.6 38.6  153   263    5   MOLECULE: CO-CHAPERONE GRPE FAMILY PROTEIN;                          
9946:  bf0c-A  5.6 14.5  141   230    4   MOLECULE: UNCHARACTERIZED PROTEIN, ISOFORM A;                        
9947:  g0md-A  5.6 16.3  179   625    6   MOLECULE: LEUCINE ZIPPER PROTEIN-LIKE;                               
9948:  uus9-A  5.6 20.4  163  1167   10   MOLECULE: UNCHARACTERIZED PROTEIN;                                   
9949:  wno3-A  5.6 27.1  143   919    8   MOLECULE: CHAPERONE PROTEIN CLPC2, CHLOROPLASTIC;                    
9950:  d6ha-A  5.6  9.2  144   525    8   MOLECULE: UNCHARACTERIZED PROTEIN;                                   
9951:  r0ps-A  5.6 35.5  173   948    5   MOLECULE: PROBABLE KINASE CHARK;                                     
9952:  tf8i-A  5.6 20.8  182  1074    5   MOLECULE: EXPRESSED PROTEIN;                                         
9953:  rgq7-A  5.6 22.3  142   516    8   MOLECULE: COILED-COIL DOMAIN-CONTAINING PROTEIN 22 HOMOLOG;          
9954:  g1pe-A  5.6 25.7  119   931    8   MOLECULE: OS07G0644300 PROTEIN;                                      
9955:  lag3-A  5.6  9.6  124   171    7   MOLECULE: TETRATRICOPEPTIDE REPEAT PROTEIN 9C;                       
9956:  nqx9-A  5.6 23.3  193  1372    5   MOLECULE: HYPOTHETICAL_PROTEIN_-_CONSERVED;                          
9957:  c3le-A  5.6  4.2   86   726   16   MOLECULE: TPR_REGION DOMAIN-CONTAINING PROTEIN;                      
9958:  sz4s-A  5.6 34.8  136  1067   13   MOLECULE: SURP AND G-PATCH DOMAIN-CONTAINING PROTEIN 2;              
9959:  bdy8-A  5.6 35.1  161   429    4   MOLECULE: AT4G16670;                                                 
9960:  shv2-A  5.6 23.7  188   660    8   MOLECULE: GOLGI-LOCALIZED, GAMMA-ADAPTIN EAR CONTAINING, AR          
9961:  v1kc-A  5.6  5.3  137   737    7   MOLECULE: ANGIOTENSIN-CONVERTING ENZYME-LIKE PROTEIN ACE3;           
9962:  t5ud-A  5.6 31.3  148  1175    5   MOLECULE: SODIUM/HYDROGEN EXCHANGER 10;                              
9963:  dqs9-A  5.6 33.1  128   489    9   MOLECULE: SYNAPTONEMAL COMPLEX PROTEIN SYP-1;                        
9964:  l7ts-A  5.6  7.6   94   289   11   MOLECULE: CARBOXY TERMINUS OF HSP70-INTERACTING PROTEIN;             
9965:  sm1i-A  5.6  8.5  148   670   11   MOLECULE: SIGNAL RECOGNITION PARTICLE SUBUNIT SRP72;                 
9966:  y6xa-A  5.6 24.9  138  1464    9   MOLECULE: UNCHARACTERIZED PROTEIN;                                   
9967:  ncp3-A  5.6  9.2  165  1758    5   MOLECULE: RANBP2-LIKE AND GRIP DOMAIN-CONTAINING PROTEIN 4;          
9968:  zc0k-A  5.6 22.3  164   545    9   MOLECULE: HYPOTHETICAL_PROTEIN_-_CONSERVED;                          
9969:  t4ka-A  5.6 17.9  147   774    9   MOLECULE: DC_STAMP DOMAIN-CONTAINING PROTEIN;                        
9970:  h1ov-A  5.6 22.1  119   603   13   MOLECULE: SERINE PROTEASE 56;                                        
9971:  hsj1-A  5.6 40.7  172   631    4   MOLECULE: GTP-BINDING PROTEIN, PUTATIVE;                             
9972:  fx5s-A  5.6  5.0  113   148    9   MOLECULE: UNCHARACTERIZED PROTEIN;                                   
9973:  htx7-A  5.6 23.7  220  1170    9   MOLECULE: STRUCTURAL MAINTENANCE OF CHROMOSOMES PROTEIN 2;           
9974:  kt6x-A  5.6 27.6  173   922    6   MOLECULE: UNCHARACTERIZED PROTEIN;                                   
9975:  jyc9-A  5.6  2.7   97   208    6   MOLECULE: CEREBRAL CAVERNOUS MALFORMATION 3;                         
9976:  q6rw-A  5.6  5.8  128  1124   10   MOLECULE: AT2G27890;                                                 
9977:  qe5q-A  5.6 13.0  111   232    8   MOLECULE: UNCHARACTERIZED PROTEIN;                                   
9978:  wcy2-A  5.6 21.3  127   803   12   MOLECULE: HEAT SHOCK PROTEIN 78, MITOCHONDRIAL;                      
9979:  yg8j-A  5.6 33.1  160   790    4   MOLECULE: POLYCYSTIC KIDNEY DISEASE 2-LIKE 1;                        
9980:  o6li-A  5.6 16.1  134   652    9   MOLECULE: PEPTIDYLPROLYL ISOMERASE;                                  
9981:  m3ay-A  5.6 38.3  220  1479    8   MOLECULE: UNCHARACTERIZED PROTEIN;                                   
9982:  uu9k-A  5.6  8.5  185   291    5   MOLECULE: OS03G0420200 PROTEIN;                                      
9983:  fvc2-A  5.6  4.0  143   798   10   MOLECULE: BZIP PROTEIN, PUTATIVE; 48652-45869;                       
9984:  vas0-A  5.6 36.5  145   291    6   MOLECULE: BHLH-WRPW TRANSCRIPTION FACTOR;                            
9985:  k1vq-A  5.6 26.5  182  2559    8   MOLECULE: RHO GUANINE NUCLEOTIDE EXCHANGE FACTOR 2, ISOFORM          
9986:  nf9x-A  5.6 33.8  143   768    8   MOLECULE: POTASSIUM TRANSPORTER 5;                                   
9987:  m0ee-A  5.6 26.9  131   373    5   MOLECULE: UNCHARACTERIZED PROTEIN;                                   
9988:  hb0i-A  5.6 14.7  118   665    5   MOLECULE: LD11581P;                                                  
9989:  xnf0-A  5.6 16.3  126   562    6   MOLECULE: UNCHARACTERIZED PROTEIN;                                   
9990:  acx2-A  5.6  7.1   97   615    3   MOLECULE: ALUMINUM-ACTIVATED MALATE TRANSPORTER 9;                   
9991:  j0cy-A  5.6 20.1  233  1966    6   MOLECULE: UNCHARACTERIZED PROTEIN;                                   
9992:  vw4s-A  5.6  7.4  124   487   10   MOLECULE: MYOSIN-LIKE PROTEIN;                                       
9993:  kp0y-A  5.6  9.8   89   487    9   MOLECULE: BETA-BARREL ASSEMBLY-ENHANCING PROTEASE;                   
9994:  qg1a-A  5.6  5.3  101   612   12   MOLECULE: NEGATIVE REGULATOR OF UBIQUITIN-LIKE PROTEINS 1;           
9995:  d9tz-A  5.6 20.8  136  1068    6   MOLECULE: GLYCINE--TRNA LIGASE;                                      
9996:  mp1p-A  5.6 32.9  186   882    4   MOLECULE: HYPOTHETICAL_PROTEIN_-_CONSERVED;                          
9997:  stj8-A  5.6 27.1   99   194    8   MOLECULE: UNCHARACTERIZED PROTEIN;                                   
9998:  h1an-A  5.6 35.5  168   720   10   MOLECULE: UNCHARACTERIZED PROTEIN;                                   
9999:  v6xa-A  5.6 14.2  104   183    8   MOLECULE: SUCCINATE DEHYDROGENASE ASSEMBLY FACTOR 3, MITOCH          
10000:  s5ty-A  5.6 17.8  164  1037    4   MOLECULE: UNCHARACTERIZED PROTEIN;                                   
10001:  k2zl-A  5.6 12.4  187   866    4   MOLECULE: PROMININ 1;                                                
10002:  qu0z-A  5.6 12.9  117   625    8   MOLECULE: SIGNAL RECOGNITION PARTICLE SUBUNIT SRP68;                 
10003:  cb1i-A  5.6 17.8  103   446    6   MOLECULE: NADPH OXIDASE ACTIVATOR 1;                                 
10004:  dni2-A  5.6 30.5  167   545    8   MOLECULE: SPERMATOGENESIS-ASSOCIATED SERINE-RICH PROTEIN 2;          
10005:  br8t-A  5.6  4.0  140   274    9   MOLECULE: UNCHARACTERIZED PROTEIN;                                   
10006:  qkz5-A  5.6 21.4  139  1071    4   MOLECULE: SLIT-ROBO RHO GTPASE-ACTIVATING PROTEIN 2;                 
10007:  j5bh-A  5.6 31.2  194  1400    5   MOLECULE: TRIPLE FUNCTIONAL DOMAIN PROTEIN;                          
10008:  e8ha-A  5.6 17.9  121   919    8   MOLECULE: TPR_REGION DOMAIN-CONTAINING PROTEIN;                      
10009:  qpg2-A  5.6  7.5  143   317    8   MOLECULE: FLAGELLAR HOOK-ASSOCIATED PROTEIN 3;                       
10010:  vuq9-A  5.6 27.9   99   675   13   MOLECULE: NUCLEOPORIN NUP85;                                         
10011:  pzb5-A  5.6  7.1  107   187    4   MOLECULE: AT3G63040;                                                 
10012:  nr7h-A  5.6 22.8  187   568   10   MOLECULE: MAGNESIUM TRANSPORTER CORA-LIKE FAMILY PROTEIN;            
10013:  vj0g-A  5.6  9.6   92   205    4   MOLECULE: PRA1 FAMILY PROTEIN;                                       
10014:  q6ch-A  5.6 13.9  109  1076    7   MOLECULE: UNCHARACTERIZED PROTEIN;                                   
10015:  ewj0-A  5.6 12.3   69   161    7   MOLECULE: EXPRESSED PROTEIN;                                         
10016:  j0hx-A  5.6 16.0  104  1400    8   MOLECULE: E3 UBIQUITIN-PROTEIN LIGASE MYCBP2;                        
10017:  ju0y-A  5.6 16.0   89   527    6   MOLECULE: HIGH AFFINITY NITRATE TRANSPORTER 2.4;                     
10018:  xx0c-A  5.6  6.4   86   108    9   MOLECULE: UNCHARACTERIZED PROTEIN;                                   
10019:  cn2t-A  5.6 20.8   70   980    4   MOLECULE: ALANINE--TRNA LIGASE, MITOCHONDRIAL;                       
10020:  iz1t-A  5.6 12.8   94   560    5   MOLECULE: UNCHARACTERIZED MEMBRANE PROTEIN YBR220C;                  
10021:  ja9p-A  5.6 11.4  179  1141    6   MOLECULE: UNCHARACTERIZED PROTEIN;                                   
10022:  xqb1-A  5.6 10.0   82   164    5   MOLECULE: AT3G01250;                                                 
10023:  a0xv-A  5.6  5.2  158  1222    5   MOLECULE: DENTIN SIALOPHOSPHOPROTEIN-RELATED;                        
10024:  wfe5-A  5.6 20.9   83   723    2   MOLECULE: DYMECLIN;                                                  
10025:  ufx0-A  5.6 14.3   86   183    2   MOLECULE: CKLF-LIKE MARVEL TRANSMEMBRANE DOMAIN-CONTAINING           
10026:  zzx3-A  5.6 17.2  121   529    6   MOLECULE: BRAIN-SPECIFIC ANGIOGENESIS INHIBITOR 1-ASSOCIATE          
10027:  bi2n-A  5.6 31.1  120  1354    8   MOLECULE: UNCHARACTERIZED PROTEIN;                                   
10028:  a7wz-A  5.6 48.9  105   572    8   MOLECULE: PUTATIVE LYSOZYME-LIKE PROTEIN;                            
10029:  zq0x-A  5.6 17.1  111   983    8   MOLECULE: UNCHARACTERIZED PROTEIN;                                   
10030:  ct5k-A  5.6 15.6  108   283    7   MOLECULE: DUF241 DOMAIN PROTEIN, PUTATIVE (DUF241);                  
10031:  x0na-A  5.6 49.1  210  1943    7   MOLECULE: SICKLE TAIL PROTEIN HOMOLOG;                               
10032:  qw1n-A  5.6 14.4   86   658    6   MOLECULE: VOMERONASAL 2 RECEPTOR, 65;                                
10033:  u7ot-A  5.6 17.2  122   931    7   MOLECULE: DISPERSED GENE FAMILY PROTEIN 1 (DGF-1), PUTATIVE          
10034:  xt3j-A  5.6 26.2  144   301   13   MOLECULE: GRAM DOMAIN-CONTAINING PROTEIN;                            
10035:  xs4h-A  5.6 22.0  112   560    8   MOLECULE: OS05G0378500 PROTEIN;                                      
10036:  he1y-A  5.6 11.0  102   760   11   MOLECULE: U-BOX DOMAIN-CONTAINING PROTEIN 3;                         
10037:  edv0-A  5.6 20.6   83   434   13   MOLECULE: UNCHARACTERIZED PROTEIN;                                   
10038:  k8am-A  5.6 34.2  136   551    6   MOLECULE: ACETYLCHOLINE RECEPTOR;                                    
10039:  os4a-A  5.6  7.6  108   330    8   MOLECULE: UNCHARACTERIZED PROTEIN;                                   
10040:  ox3a-A  5.6 15.8  133   381    6   MOLECULE: UNCHARACTERIZED PROTEIN;                                   
10041:  yzr4-A  5.6  8.0   83    85    7   MOLECULE: OS12G0515050 PROTEIN;                                      
10042:  g1vj-A  5.6 12.2  157   670    8   MOLECULE: TPR REPEAT-CONTAINING THIOREDOXIN TTL1;                    
10043:  yrp6-A  5.6 22.6  124  1145    6   MOLECULE: CELLULOSE SYNTHASE-LIKE PROTEIN D2;                        
10044:  u2vd-A  5.6 16.6  113   259   12   MOLECULE: UNCHARACTERIZED PROTEIN;                                   
10045:  ndg3-A  5.6 28.0  118   771    8   MOLECULE: REGULATOR OF VPS4 ACTIVITY IN THE MVB PATHWAY PRO          
10046:  oim7-A  5.6 12.9  196  1431    8   MOLECULE: 1-PHOSPHATIDYLINOSITOL 4,5-BISPHOSPHATE PHOSPHODI          
10047:  vsi4-A  5.6 24.4  161   510    8   MOLECULE: MITOCHONDRIAL METAL TRANSPORTER 1;                         
10048:  am0y-A  5.6 20.9   77   141   10   MOLECULE: UNCHARACTERIZED PROTEIN;                                   
10049:  j6tn-A  5.6  3.1   79   161    4   MOLECULE: CASP-LIKE PROTEIN;                                         
10050:  s2zh-A  5.6 10.8  102   855   12   MOLECULE: PRE-MRNA-SPLICING FACTOR SYF1;                             
10051:  p5wx-A  5.6 18.2  119   750   10   MOLECULE: TFIID_20KDA DOMAIN-CONTAINING PROTEIN;                     
10052:  hoq3-A  5.6 34.2  123   937    5   MOLECULE: REGULATOR OF VPS4 ACTIVITY IN THE MVB PATHWAY PRO          
10053:  scf7-A  5.6 12.7  124  1236    7   MOLECULE: UNCHARACTERIZED PROTEIN;                                   
10054:  bta9-A  5.6  3.8   76   115    5   MOLECULE: UNCHARACTERIZED PROTEIN;                                   
10055:  l2qv-A  5.6 10.2  104   247    9   MOLECULE: PROTEIN MID1-COMPLEMENTING ACTIVITY 1;                     
10056:  rk7r-A  5.6 26.7  105   525    8   MOLECULE: STEROL O-ACYLTRANSFERASE 2;                                
10057:  mm0n-A  5.6 15.1  136   607    7   MOLECULE: DUF148 DOMAIN-CONTAINING PROTEIN;                          
10058:  tc9b-A  5.6 17.1  105   737    5   MOLECULE: PROTEIN KINASE C EPSILON TYPE;                             
10059:  msk9-A  5.6 19.7   79   758    6   MOLECULE: OS04G0444800 PROTEIN;                                      
10060:  z0vi-A  5.6 15.6   86   927    7   MOLECULE: HUNTINGTON INTERACTING PROTEIN RELATED 1;                  
10061:  dn7e-A  5.6 29.7  130   832    2   MOLECULE: CSC1-LIKE PROTEIN 2;                                       
10062:  b8op-A  5.6 14.4  154   488   11   MOLECULE: UNCHARACTERIZED PROTEIN;                                   
10063:  ne5b-A  5.6 15.4   89   260   11   MOLECULE: SYNTAXIN, PUTATIVE;                                        
10064:  swa0-A  5.6  4.2   86   302    2   MOLECULE: ZINC TRANSPORTER ZIP1;                                     
10065:  wpp7-A  5.6  5.0   74   148    7   MOLECULE: OS10G0118800 PROTEIN;                                      
10066:  wbe3-A  5.6 19.6  109   901    4   MOLECULE: NB-ARC DOMAIN CONTAINING PROTEIN, EXPRESSED;               
10067:  vr0n-A  5.6 12.4   82   205    9   MOLECULE: NADH-UBIQUINONE OXIDOREDUCTASE CHAIN 6;                    
10068:  sp9p-A  5.6 15.4  104   563    6   MOLECULE: BETA-CATENIN-LIKE PROTEIN 1;                               
10069:  d4mk-A  5.6 43.8  118   814    7   MOLECULE: PHOSPHATIDYLINOSITOL (3,5) KINASE, PUTATIVE;               
10070:  y7lc-A  5.6 10.9  104   479   15   MOLECULE: EXOCYST COMPLEX COMPONENT SEC15A;                          
10071:  c9sk-A  5.6 26.4   82  2616   10   MOLECULE: SERINE PROTEASE NUDEL;                                     
10072:  en4g-A  5.6 18.3  110   116    5   MOLECULE: OS12G0118550 PROTEIN;                                      
10073:  jq6f-A  5.6 24.4  110   820    5   MOLECULE: SSD DOMAIN-CONTAINING PROTEIN;                             
10074:  z2jq-A  5.6 11.2  134   302    4   MOLECULE: T-SNARE FAMILY PROTEIN;                                    
10075:  b4zh-A  5.6  3.5   72   131    6   MOLECULE: GEO11828P1;                                                
10076:  fc4u-A  5.6 16.4  105   145    7   MOLECULE: UNCHARACTERIZED PROTEIN;                                   
10077:  dbo3-A  5.6 25.7  100   732   12   MOLECULE: NEPHROCYSTIN-1;                                            
10078:  ue9d-A  5.6 12.9   96  1315    8   MOLECULE: HDAC_INTERACT DOMAIN-CONTAINING PROTEIN;                   
10079:  x3sm-A  5.6 40.3  111   341    4   MOLECULE: ELECTRON TRANSFER FLAVOPROTEIN SUBUNIT ALPHA MITO          
10080:  sd2r-A  5.6 12.2  151   294    9   MOLECULE: SYNTAXIN-19;                                               
10081:  i1ru-A  5.6 12.1  117   168    4   MOLECULE: UNCHARACTERIZED PROTEIN;                                   
10082:  g8fa-A  5.6 54.5  141  1400    7   MOLECULE: DYSTONIN;                                                  
10083:  v8by-A  5.6 37.7  132   476    3   MOLECULE: TWIK FAMILY OF POTASSIUM CHANNELS;                         
10084:  s4ol-A  5.6 13.2  137   715    8   MOLECULE: PALMITOYLTRANSFERASE ZDHHC5;                               
10085:  edl8-A  5.6 27.4  100   910   12   MOLECULE: NBS-LRR TYPE DISEASE RESISTANCE PROTEIN;                   
10086:  udc6-A  5.6 29.0  104  1073    6   MOLECULE: NB-ARC DOMAIN CONTAINING PROTEIN, EXPRESSED;               
10087:  kmf9-A  5.6  7.8  152   384   13   MOLECULE: MUCIN-ASSOCIATED SURFACE PROTEIN (MASP), PUTATIVE          
10088:  rh9n-A  5.6 22.2   98   233    3   MOLECULE: CDP-DIACYLGLYCEROL--GLYCEROL-3-PHOSPHATE                   
10089:  up8y-A  5.6  8.6  135   367   10   MOLECULE: ABI FAMILY, MEMBER 3;                                      
10090:  r0dj-A  5.6 29.8   88   219    6   MOLECULE: RIKEN CDNA 1700001J03 GENE;                                
10091:  r0gw-A  5.6 13.9  123  1407    7   MOLECULE: CLUSTERED MITOCHONDRIA PROTEIN;                            
10092:  ke4k-A  5.6 39.9  162   474    8   MOLECULE: SENSOR PROTEIN CREC;                                       
10093:  jw1v-A  5.6 28.5  149   694    6   MOLECULE: TRANSMEMBRANE PROTEIN 259;                                 
10094:  o5rb-A  5.6 19.0  164  1228    7   MOLECULE: MULTIMERIN-1;                                              
10095:  ua5j-A  5.6 16.6   94   585    5   MOLECULE: NUCLEOSIDE TRANSPORTER 2;                                  
10096:  jz7i-A  5.6 19.6   78   503   13   MOLECULE: PUTATIVE ALDEHYDE DEHYDROGENASE-LIKE PROTEIN C9E9          
10097:  sm7z-A  5.6 24.2   84   596    7   MOLECULE: KINASE;                                                    
10098:  cdo9-A  5.6 12.1   87   737    7   MOLECULE: ANGIOTENSIN-CONVERTING ENZYME;                             
10099:  zm8v-A  5.6 26.2  106   463    6   MOLECULE: RLB1;                                                      
10100:  wwq1-A  5.6 34.0  110   638    5   MOLECULE: UNCHARACTERIZED PROTEIN C4G9.04C;                          
10101:  cs7o-A  5.6 18.0  153   427    6   MOLECULE: OS04G0405700 PROTEIN;                                      
10102:  j9ul-A  5.6 18.5  136   316    7   MOLECULE: TARGET SNARE, PUTATIVE;                                    
10103:  mxr3-A  5.6  3.5  164   597    8   MOLECULE: OS02G0654600 PROTEIN;                                      
10104:  c3uf-A  5.6 30.5  107   403    7   MOLECULE: UNCHARACTERIZED PROTEIN;                                   
10105:  tk1v-A  5.6 45.1  135  1400   10   MOLECULE: DYSTONIN;                                                  
10106:  klg1-A  5.6 19.5  104   927    5   MOLECULE: SSD DOMAIN-CONTAINING PROTEIN;                             
10107:  rsq0-A  5.6 41.2  145  1664    7   MOLECULE: KINESIN-8, PUTATIVE;                                       
10108:  kn1r-A  5.6  9.9  133  1400    9   MOLECULE: MICROTUBULE-ACTIN CROSS-LINKING FACTOR 1, ISOFORM          
10109:  coh2-A  5.6  4.5   81   563    4   MOLECULE: NADPH OXIDASE 1;                                           
10110:  if6k-A  5.6 11.9  123   898    7   MOLECULE: MAGNESIUM-TRANSPORTING ATPASE, P-TYPE 1;                   
10111:  djl4-A  5.6 35.3  111   480    4   MOLECULE: GAMMA-AMINOBUTYRIC ACID RECEPTOR SUBUNIT RHO-1;            
10112:  to9d-A  5.6 18.9  108   513    6   MOLECULE: PROBABLE G-PROTEIN COUPLED RECEPTOR MTH-LIKE 9;            
10113:  xzg6-A  5.6  8.7   89   176   12   MOLECULE: PLANT INVERTASE/PECTIN METHYLESTERASE INHIBITOR S          
10114:  z3vp-A  5.6  3.3   65   146    3   MOLECULE: UNCHARACTERIZED PROTEIN;                                   
10115:  x6za-A  5.6  5.5   85   564    6   MOLECULE: NADPH OXIDASE 1;                                           
10116:  jb2g-A  5.6  6.9  109   386    2   MOLECULE: UNCHARACTERIZED PROTEIN;                                   
10117:  m5gi-A  5.6 10.2   87   473    7   MOLECULE: CANNABINOID RECEPTOR 1;                                    
10118:  g0rb-A  5.6 12.1   84   509    1   MOLECULE: MFS DOMAIN-CONTAINING PROTEIN;                             
10119:  ir1v-A  5.6  5.8  108   317    6   MOLECULE: OS04G0640300 PROTEIN;                                      
10120:  pdg5-A  5.6 29.7  150  1519    8   MOLECULE: ABC TRANSPORTER C FAMILY MEMBER 3;                         
10121:  nuo5-A  5.6 26.3  122  1034    4   MOLECULE: MTR4 EXOSOME RNA HELICASE;                                 
10122:  i6tx-A  5.6  5.1   85   268   12   MOLECULE: TETRASPANIN-5;                                             
10123:  iuw4-A  5.6 13.9  114   236    7   MOLECULE: FRAGILE X MENTAL RETARDATION 1 NEIGHBOR PROTEIN-L          
10124:  z9ef-A  5.6 27.6  172  1853    6   MOLECULE: UNCHARACTERIZED PROTEIN;                                   
10125:  i6ql-A  5.6 31.5  191  1607   10   MOLECULE: REVERSE TRANSCRIPTASE DOMAIN-CONTAINING PROTEIN;           
10126:  qoe4-A  5.6 10.0   90   197    7   MOLECULE: OS05G0453900 PROTEIN;                                      
10127:  owg1-A  5.6 25.6  109   808    1   MOLECULE: OS08G0332600 PROTEIN;                                      
10128:  a6mu-A  5.6 18.4   80   389    3   MOLECULE: P2X PURINOCEPTOR 6;                                        
10129:  nh6a-A  5.6 22.9  147   500    7   MOLECULE: BTB DOMAIN-CONTAINING PROTEIN;                             
10130:  vr5e-A  5.6 21.5  130   530   10   MOLECULE: J DOMAIN-CONTAINING PROTEIN;                               
10131:  q3as-A  5.6 11.8  113   256    4   MOLECULE: UNCHARACTERIZED PROTEIN YNR040W;                           
10132:  jxe6-A  5.6  7.1   77   114   10   MOLECULE: PUTATIVE PROTEIN TFAS;                                     
10133:  xtu0-A  5.6 16.7  116   549   13   MOLECULE: OS01G0603100 PROTEIN;                                      
10134:  qdv7-A  5.6 35.1  177   973    5   MOLECULE: TRANSIENT RECEPTOR POTENTIAL CATION CHANNEL, SUBF          
10135:  i9it-A  5.6 25.2  113   925    6   MOLECULE: CENTROSOMAL PROTEIN OF 104 KDA;                            
10136:  ev5w-A  5.6 18.1  100  1184    9   MOLECULE: OS08G0543100 PROTEIN;                                      
10137:  igb1-A  5.6 12.1  125   373   10   MOLECULE: PROBABLE MAGNESIUM TRANSPORTER;                            
10138:  cqu5-A  5.6 26.4  144   404    4   MOLECULE: UNCHARACTERIZED PROTEIN;                                   
10139:  zjy9-A  5.6 14.2   77  2047    6   MOLECULE: UNCHARACTERIZED PROTEIN;                                   
10140:  z2if-A  5.6 17.9   91   540    9   MOLECULE: ALDEHYDE DEHYDROGENASE 7 FAMILY MEMBER A1;                 
10141:  bq9s-A  5.6 17.7   95   259    6   MOLECULE: PROTEIN DETOXIFICATION 42;                                 
10142:  vep9-A  5.6 21.8  126   166    5   MOLECULE: FI06435P;                                                  
10143:  bdo0-A  5.6 12.3  106   590    6   MOLECULE: TRANSPORTER;                                               
10144:  ku4g-A  5.6 16.2  100   189    8   MOLECULE: CASP-LIKE PROTEIN;                                         
10145:  px9e-A  5.6 19.5  130  1289   10   MOLECULE: NB-ARC DOMAIN-CONTAINING PROTEIN;                          
10146:  md3v-A  5.6 10.9   80   245    6   MOLECULE: UNCHARACTERIZED PROTEIN;                                   
10147:  jos6-A  5.6 11.0  115   294    8   MOLECULE: POPEYE DOMAIN-CONTAINING 3;                                
10148:  xb7g-A  5.6  4.8   69   296    7   MOLECULE: PREDICTED PSEUDOGENE 7609;                                 
10149:  iqm7-A  5.6 18.5   78  1689   10   MOLECULE: KINESIN FAMILY MEMBER 13A;                                 
10150:  ca8q-A  5.6 31.1  150   913    5   MOLECULE: FBPA DOMAIN PROTEIN, PUTATIVE;                             
10151:  pnf7-A  5.6 22.5   78   697    3   MOLECULE: U-BOX DOMAIN-CONTAINING PROTEIN 18;                        
10152:  q9qw-A  5.6 19.9   75   512    7   MOLECULE: ALDEHYDE DEHYDROGENASE FAMILY 2 MEMBER C4;                 
10153:  lw8j-A  5.6 24.6  133   422    5   MOLECULE: UNCHARACTERIZED PROTEIN;                                   
10154:  q9fj-A  5.6 24.9   80   856    9   MOLECULE: UNCHARACTERIZED PROTEIN;                                   
10155:  x0aj-A  5.6  2.6   64   242    3   MOLECULE: MANNOSE-P-DOLICHOL UTILIZATION DEFECT 1 PROTEIN H          
10156:  it3g-A  5.6 22.1   90   499    3   MOLECULE: COP9 SIGNALOSOME COMPLEX SUBUNIT 6;                        
10157:  ndg8-A  5.6 21.1   94   868    7   MOLECULE: PROBABLE MIXED-LINKED GLUCAN SYNTHASE 3;                   
10158:  lnv4-A  5.6  9.7  121   750    6   MOLECULE: BRIVIDO-3, ISOFORM C;                                      
10159:  o1oh-A  5.6 21.7  115   416   10   MOLECULE: UNCHARACTERIZED PROTEIN;                                   
10160:  mnw5-A  5.6 17.5   86   312    7   MOLECULE: UNCHARACTERIZED PROTEIN;                                   
10161:  wu9g-A  5.6 17.2  101   973    6   MOLECULE: DISEASE RESISTANCE PROTEIN RPM1;                           
10162:  p2gk-A  5.6  2.7   76   137    5   MOLECULE: UNCHARACTERIZED PROTEIN;                                   
10163:  gd1t-A  5.6  9.6  177  1270    7   MOLECULE: ERYTHROID DIFFERENTIATION REGULATORY FACTOR 1;             
10164:  xtp8-A  5.6  5.1   84    86    2   MOLECULE: UNCHARACTERIZED PROTEIN;                                   
10165:  tie2-A  5.6 29.2  136   461    4   MOLECULE: TWIK FAMILY OF POTASSIUM CHANNELS PROTEIN 18;              
10166:  jv6b-A  5.6  5.0   59   178    8   MOLECULE: UNCHARACTERIZED PROTEIN;                                   
10167:  sfo6-A  5.6  8.2  104   520    7   MOLECULE: MFS DOMAIN-CONTAINING PROTEIN;                             
10168:  fsa3-A  5.6  5.4  111   277    5   MOLECULE: OS12G0107800 PROTEIN;                                      
10169:  dr9h-A  5.6 22.5  103   575   10   MOLECULE: HOMEOBOX DOMAIN-CONTAINING PROTEIN;                        
10170:  mm1c-A  5.6  7.0   96   163    4   MOLECULE: UNCHARACTERIZED PROTEIN;                                   
10171:  z3bd-A  5.6  8.6  129   539    9   MOLECULE: GLUTAMYL-TRNA REDUCTASE;                                   
10172:  tn5m-A  5.6 37.0  124   838    7   MOLECULE: PHD-TYPE DOMAIN-CONTAINING PROTEIN;                        
10173:  si4u-A  5.6 10.1   99   417    2   MOLECULE: VOLTAGE-GATED POTASSIUM CHANNEL KCH;                       
10174:  dz7v-A  5.6 34.9  140   422    9   MOLECULE: OS04G0620066 PROTEIN;                                      
10175:  ueq7-A  5.6 18.0  117  1380    8   MOLECULE: CONDENSIN COMPLEX SUBUNIT 1;                               
10176:  heh9-A  5.6 18.9   80  1641   10   MOLECULE: HELICASE SWR1;                                             
10177:  jau7-A  5.6 23.6  167   860    4   MOLECULE: UNCHARACTERIZED PROTEIN;                                   
10178:  p7ac-A  5.6 27.8  133   277    7   MOLECULE: VPS37 C-TERMINAL DOMAIN-CONTAINING PROTEIN;                
10179:  ol9q-A  5.6 16.6  125   736    9   MOLECULE: OS12G0184400 PROTEIN;                                      
10180:  whf3-A  5.6 13.7  139   392    9   MOLECULE: ESX-1 SECRETION-ASSOCIATED PROTEIN ESPA;                   
10181:  f1pz-A  5.6  3.1   89   152    4   MOLECULE: MEMBRANE-SPANNING 4-DOMAINS SUBFAMILY A MEMBER 13          
10182:  h5sr-A  5.6  5.4   92   329    4   MOLECULE: ATPASE ASNA1 HOMOLOG;                                      
10183:  t9vn-A  5.6 25.0  137  1977    7   MOLECULE: ANASTRAL SPINDLE 3;                                        
10184:  yz2z-A  5.6  6.7  110   251    7   MOLECULE: UNCHARACTERIZED PROTEIN;                                   
10185:  vn1w-A  5.6 21.0  102   683    8   MOLECULE: FIDGETIN-LIKE PROTEIN 1;                                   
10186:  k4fn-A  5.6  5.8   76    79    1   MOLECULE: VACUOLAR ATPASE ASSEMBLY INTEGRAL MEMBRANE PROTEI          
10187:  tin7-A  5.6 12.8  106   290    8   MOLECULE: UNCHARACTERIZED PROTEIN;                                   
10188:  ccb6-A  5.6  4.1   71   341    7   MOLECULE: OLFACTORY RECEPTOR;                                        
10189:  sd7w-A  5.6 20.2  105  1701    5   MOLECULE: SNF2 HISTONE LINKER PHD RING HELICASE;                     
10190:  igu0-A  5.6  9.4   71   209   11   MOLECULE: HYPERPOLARIZATION-ACTIVATED VOLTAGE-GATED POTASSI          
10191:  mss1-A  5.6 21.2  132   731    8   MOLECULE: OS07G0150100 PROTEIN;                                      
10192:  me9n-A  5.6 15.7  136   270   10   MOLECULE: OS12G0109700 PROTEIN;                                      
10193:  nyy2-A  5.6 17.2   69   735    6   MOLECULE: NADPH OXIDASE, EF-HAND CALCIUM-BINDING DOMAIN 5;           
10194:  qhl4-A  5.6 27.0   80   202   11   MOLECULE: UNCHARACTERIZED PROTEIN;                                   
10195:  xxu2-A  5.6 24.3  118   692   12   MOLECULE: CYCLIC NUCLEOTIDE-BINDING DOMAIN-CONTAINING PROTE          
10196:  oqu6-A  5.6  2.8   74   183    4   MOLECULE: UNCHARACTERIZED PROTEIN;                                   
10197:  y0iz-A  5.6 10.8  104   291   10   MOLECULE: UNCHARACTERIZED PROTEIN;                                   
10198:  j2rf-A  5.6 20.7  117   403    7   MOLECULE: UNCHARACTERIZED PROTEIN;                                   
10199:  gb8e-A  5.6  4.0   78   158    6   MOLECULE: PROBABLE CONSERVED SECRETED PROTEIN;                       
10200:  ao3l-A  5.6  5.2   82    85   11   MOLECULE: UNCHARACTERIZED PROTEIN;                                   
10201:  cir0-A  5.6  5.3   88   176    9   MOLECULE: PECTINESTERASE INHIBITOR 1;                                
10202:  oyf6-A  5.6 30.1   95   972    4   MOLECULE: NB-ARC DOMAIN CONTAINING PROTEIN, EXPRESSED;               
10203:  jar1-A  5.6  8.6   94   198    6   MOLECULE: OS08G0360201 PROTEIN;                                      
10204:  ohs9-A  5.6  5.6   92   491    7   MOLECULE: UNCHARACTERIZED PROTEIN;                                   
10205:  ps3d-A  5.6 19.1  159   449    6   MOLECULE: UNCHARACTERIZED PROTEIN;                                   
10206:  ksi6-A  5.6 10.7  101   976    9   MOLECULE: UNCHARACTERIZED PROTEIN;                                   
10207:  xr6e-A  5.6  6.4  113   789    9   MOLECULE: OS06G0124300 PROTEIN;                                      
10208:  jgy1-A  5.6 16.8  164   777    9   MOLECULE: RHO GUANINE NUCLEOTIDE EXCHANGE FACTOR 38;                 
10209:  as7f-A  5.6 19.6   76  1210    5   MOLECULE: OS08G0543050 PROTEIN;                                      
10210:  kfu4-A  5.6 23.2   81   416    5   MOLECULE: UNCHARACTERIZED PROTEIN;                                   
10211:  zqh2-A  5.6 20.2   71  1296    6   MOLECULE: VPS8 SUBUNIT OF CORVET COMPLEX;                            
10212:  mg8q-A  5.6 28.6  103   534    6   MOLECULE: PROTEIN DETOXIFICATION;                                    
10213:  gmo2-A  5.6  4.4   88   113   10   MOLECULE: OS08G0236000 PROTEIN;                                      
10214:  tp1u-A  5.6 12.6  101   734    7   MOLECULE: G DOMAIN-CONTAINING PROTEIN;                               
10215:  z4qq-A  5.6  3.5   76   131    4   MOLECULE: UNCHARACTERIZED PROTEIN;                                   
10216:  bym8-A  5.6  3.1   70    83    1   MOLECULE: AMINO ACID TRANSPORTER, PUTATIVE;                          
10217:  w6nu-A  5.6 13.5   80   318    8   MOLECULE: OLFACTORY RECEPTOR 56A1;                                   
10218:  b8yj-A  5.6  9.0   72   313    7   MOLECULE: TPT DOMAIN-CONTAINING PROTEIN;                             
10219:  my4a-A  5.6 16.6  116  1632    7   MOLECULE: PHOSPHATIDYLINOSITOL-4-PHOSPHATE 3-KINASE;                 
10220:  by9q-A  5.6 10.8   77   344    6   MOLECULE: ACYL-COA--STEROL O-ACYLTRANSFERASE 1;                      
10221:  uaj3-A  5.6 37.0   97   183    7   MOLECULE: ER MEMBRANE PROTEIN COMPLEX SUBUNIT 4;                     
10222:  dc9a-A  5.6 10.4   60   137   13   MOLECULE: UNCHARACTERIZED PROTEIN;                                   
10223:  twn1-A  5.6 12.2  115  1662    3   MOLECULE: DNA-DIRECTED RNA POLYMERASE SUBUNIT;                       
10224:  r5ef-A  5.6  7.9  155   404    8   MOLECULE: ENDOPHILIN-B2;                                             
10225:  y1jq-A  5.6 18.4  123   670    5   MOLECULE: NADH-UBIQUINONE OXIDOREDUCTASE CHAIN 5;                    
10226:  hib0-A  5.6 11.3  157   801    3   MOLECULE: CONNECTOR ENHANCER OF KINASE SUPPRESSOR OF RAS;            
10227:  z9pr-A  5.6 13.2   85   167    7   MOLECULE: CKLF-LIKE MARVEL TRANSMEMBRANE DOMAIN-CONTAINING           
10228:  g8us-A  5.6 51.1  179  1400    8   MOLECULE: DYSTONIN;                                                  
10229:  e7fv-A  5.6 22.3  118   698    8   MOLECULE: SPX DOMAIN-CONTAINING MEMBRANE PROTEIN OS06G01294          
10230:  j8tn-A  5.6 26.9  100   439    6   MOLECULE: TRANSCRIPTION FACTOR AP-2 BETA;                            
10231:  oh8c-A  5.6 14.6  151   752    6   MOLECULE: ATP-BINDING CASSETTE SUB-FAMILY B MEMBER 7, MITOC          
10232:  gu6m-A  5.6 25.6  130   348   10   MOLECULE: F26K24.10 PROTEIN;                                         
10233:  tqj4-A  5.6  6.1   90   180    3   MOLECULE: SERPENTINE RECEPTOR, CLASS XA;                             
10234:  myg7-A  5.6  4.1   63   323    8   MOLECULE: UNCHARACTERIZED PROTEIN;                                   
10235:  o2xq-A  5.6 11.7  108   711    6   MOLECULE: EXOCYST SUBUNIT EXO70 FAMILY PROTEIN;                      
10236:  eub1-A  5.6 18.1  105   323    8   MOLECULE: UNCHARACTERIZED PROTEIN;                                   
10237:  l0qb-A  5.6  2.7   76   137    5   MOLECULE: UNCHARACTERIZED PROTEIN;                                   
10238:  keu2-A  5.6 35.2  117   736    3   MOLECULE: OS09G0365300 PROTEIN;                                      
10239:  s6pa-A  5.6 19.9  119   569    4   MOLECULE: PROTEIN GPR108;                                            
10240:  yx3k-A  5.6 17.9   90  1344    6   MOLECULE: DEAD-BOX ATP-DEPENDENT RNA HELICASE FANCM;                 
10241:  c4wb-A  5.6  6.9   72   311    1   MOLECULE: OLFACTORY RECEPTOR;                                        
10242:  di7q-A  5.6 22.1  100   735    8   MOLECULE: TYPE-3 GLUTAMINE SYNTHETASE;                               
10243:  ue9q-A  5.6  7.9   70   222    6   MOLECULE: UNCHARACTERIZED PROTEIN;                                   
10244:  r5ig-A  5.6 12.6  102   307    7   MOLECULE: OS02G0815400 PROTEIN;                                      
10245:  qjg9-A  5.6 27.8   89   423   13   MOLECULE: BINDING;                                                   
10246:  u7uf-A  5.6 15.6  112   698    6   MOLECULE: SODIUM/HYDROGEN EXCHANGER;                                 
10247:  l3sy-A  5.6 36.3  155   920    5   MOLECULE: PHTHIOCEROL DIMYCOCEROSATE EXPORTER MMPL7;                 
10248:  cdr7-A  5.6 44.2  135   538    7   MOLECULE: LIGAND-GATED ION CHANNEL;                                  
10249:  ola6-A  5.6 17.2  130  1400    8   MOLECULE: PIEZO-TYPE MECHANOSENSITIVE ION CHANNEL COMPONENT          
10250:  c4dp-A  5.6 27.4  104   237    8   MOLECULE: REGULATOR OF G PROTEIN-SIGNALING 9-BINDING PROTEI          
10251:  ymd5-A  5.6 26.9  120  1168    4   MOLECULE: PRE-MRNA-SPLICING FACTOR ATP-DEPENDENT RNA HELICA          
10252:  vg1l-A  5.6 21.0  124   202    4   MOLECULE: POLYAMINE-MODULATED FACTOR 1;                              
10253:  ctr1-A  5.6 20.3   93  1118    8   MOLECULE: EST/SMG-LIKE PROTEIN 1;                                    
10254:  nej9-A  5.6 22.5   85   660    9   MOLECULE: U-BOX DOMAIN-CONTAINING PROTEIN 13;                        
10255:  v5by-A  5.6 12.7   71   534   11   MOLECULE: BTB/POZ DOMAIN-CONTAINING PROTEIN;                         
10256:  iy0m-A  5.6 34.8  115   600    7   MOLECULE: UNCHARACTERIZED PROTEIN;                                   
10257:  plo1-A  5.6  3.4   82   155    1   MOLECULE: UNCHARACTERIZED PROTEIN;                                   
10258:  y0bm-A  5.6 14.8   81   698    5   MOLECULE: ANK_REP_REGION DOMAIN-CONTAINING PROTEIN;                  
10259:  jw9a-A  5.6  8.4   76   205    7   MOLECULE: GAP JUNCTION PROTEIN, EPSILON 1;                           
10260:  g1mr-A  5.6 12.2  139   321    4   MOLECULE: PROTEIN ABIL3;                                             
10261:  xr9k-A  5.6 20.1  107   321    6   MOLECULE: WRKY DOMAIN-CONTAINING PROTEIN;                            
10262:  ph5a-A  5.6  6.8  109   466   10   MOLECULE: GLUCOSE RECEPTOR PROTEIN GIT3;                             
10263:  b3mj-A  5.6  9.4  137   179    7   MOLECULE: SI:DKEYP-77C8.3;                                           
10264:  pc6p-A  5.6 14.3  101   318    6   MOLECULE: POTASSIUM CHANNEL SUBFAMILY K MEMBER 15;                   
10265:  ni5c-A  5.6 14.1   78   313   10   MOLECULE: UNCHARACTERIZED PROTEIN;                                   
10266:  yjk5-A  5.6 14.2  115  1238    6   MOLECULE: KINESIN-RELATED PROTEIN 10;                                
10267:  pmm8-A  5.6 12.3   85   278    5   MOLECULE: OS01G0869600 PROTEIN;                                      
10268:  al1v-A  5.6 18.8  125   717    8   MOLECULE: CREB3 REGULATORY FACTOR;                                   
10269:  yd3a-A  5.6 28.6   90   368   12   MOLECULE: TRANSCRIPTION FACTOR TGA1;                                 
10270:  zqv0-A  5.6  9.5   87   279    7   MOLECULE: CHROMATIN MODIFICATION-RELATED PROTEIN EAF5;               
10271:  vss6-A  5.6 14.3   83   194    4   MOLECULE: VESICLE TRANSPORT PROTEIN;                                 
10272:  y7zn-A  5.6  5.9   71   156    3   MOLECULE: IP17185P3;                                                 
10273:  a0ai-A  5.6 13.8  169  1378    5   MOLECULE: UNCHARACTERIZED PROTEIN;                                   
10274:  or1d-A  5.6 21.4  140   536    4   MOLECULE: MAJOR FACILITATOR SUPERFAMILY DOMAIN-CONTAINING P          
10275:  iwy2-A  5.6 19.6   90   307    4   MOLECULE: MITOCHONDRIAL BROWN FAT UNCOUPLING PROTEIN 1;              
10276:  t8bm-A  5.6 13.4   86   143    7   MOLECULE: HISTONE H2A;                                               
10277:  s5zc-A  5.6 21.5  106   518    8   MOLECULE: MFS DOMAIN-CONTAINING PROTEIN;                             
10278:  ocm3-A  5.6 16.9  102   201    4   MOLECULE: MRV1P;                                                     
10279:  b7yx-A  5.6 18.0  117   537    5   MOLECULE: HEXOSYLTRANSFERASE GAUT11;                                 
10280:  oi3u-A  5.6 17.7   66   552   15   MOLECULE: BTB/POZ DOMAIN-CONTAINING PROTEIN;                         
10281:  rh1c-A  5.6 15.4   86   272    7   MOLECULE: PROBABLE CONSERVED TRANSMEMBRANE PROTEIN;                  
10282:  f6yu-A  5.6 22.8   71   224    7   MOLECULE: UNCHARACTERIZED PROTEIN;                                   
10283:  s3ef-A  5.6 20.9  128   745    8   MOLECULE: CYCLIC NUCLEOTIDE-GATED ION CHANNEL 2;                     
10284:  oqn5-A  5.6 16.8   73  1797   12   MOLECULE: FPL DOMAIN-CONTAINING PROTEIN;                             
10285:  fz7c-A  5.6  4.2   72   264   11   MOLECULE: UNCHARACTERIZED PROTEIN;                                   
10286:  dp6p-A  5.6  4.4   83   507    6   MOLECULE: MFS DOMAIN-CONTAINING PROTEIN;                             
10287:  jt2q-A  5.6 14.3   90   769   13   MOLECULE: DNA TOPOISOMERASE 1;                                       
10288:  uw9m-A  5.6 14.3  135   802    5   MOLECULE: UNCHARACTERIZED PROTEIN;                                   
10289:  bh4m-A  5.6  6.4   88   404    6   MOLECULE: UNCHARACTERIZED PROTEIN;                                   
10290:  cr3n-A  5.6 13.1   82   256   10   MOLECULE: 14-3-3-LIKE PROTEIN GF14-C;                                
10291:  q9zr-A  5.6 19.8  111   627    8   MOLECULE: OS01G0799000 PROTEIN;                                      
10292:  b1mn-A  5.6 40.1  129   733    8   MOLECULE: NFKB INHIBITOR ZETA;                                       
10293:  r8hl-A  5.6  1.8   66   139    6   MOLECULE: UNCHARACTERIZED PROTEIN;                                   
10294:  hm8l-A  5.6 30.9  131   594    8   MOLECULE: MLO-LIKE PROTEIN;                                          
10295:  rha2-A  5.6 23.6   78   698    9   MOLECULE: 70 KDA HEAT SHOCK PROTEIN;                                 
10296:  ubu7-A  5.6 13.0  133   322    7   MOLECULE: T-SNARE COILED-COIL HOMOLOGY DOMAIN-CONTAINING PR          
10297:  sqo2-A  5.6  7.7   85   309    8   MOLECULE: UNCHARACTERIZED MITOCHONDRIAL CARRIER YFR045W;             
10298:  ptz6-A  5.6 14.0  122   640    8   MOLECULE: UNCHARACTERIZED PROTEIN;                                   
10299:  qt5q-A  5.6 26.3  107   647    0   MOLECULE: LD03170P;                                                  
10300:  bg6k-A  5.6 24.1   88   417    7   MOLECULE: VACUOLAR CATION/PROTON EXCHANGER 3;                        
10301:  dwc8-A  5.6 19.0  187  1621    7   MOLECULE: FORMIN-LIKE PROTEIN;                                       
10302:  d4kp-A  5.6 28.9  111   524   12   MOLECULE: LYSOPHOSPHOLIPID ACYLTRANSFERASE LPCAT4;                   
10303:  rux7-A  5.6 24.0  108   562   11   MOLECULE: PECTINESTERASE;                                            
10304:  giu0-A  5.6  9.5  109  1059    8   MOLECULE: CONSERVED OLIGOMERIC GOLGI COMPLEX SUBUNIT 1;              
10305:  yc0n-A  5.6 23.1   91   498    2   MOLECULE: O-ACYLTRANSFERASE;                                         
10306:  n1ls-A  5.6 41.1  123   735    9   MOLECULE: WSN DOMAIN-CONTAINING PROTEIN;                             
10307:  y2br-A  5.6  2.6   54   146    6   MOLECULE: NADH-UBIQUINONE OXIDOREDUCTASE CHAIN 6;                    
10308:  vt2e-A  5.6  9.5   87   183   10   MOLECULE: PMEI DOMAIN-CONTAINING PROTEIN;                            
10309:  u1wq-A  5.6 11.2  103   196    9   MOLECULE: UNCHARACTERIZED PROTEIN;                                   
10310:  w9nz-A  5.6 26.0  116   543    5   MOLECULE: ABC1 DOMAIN-CONTAINING PROTEIN;                            
10311:  k9yp-A  5.6 23.0  106   858    8   MOLECULE: HYPOTHETICAL_PROTEIN_-_CONSERVED;                          
10312:  jkq4-A  5.6 28.1  145   564    5   MOLECULE: EXCITATORY AMINO ACID TRANSPORTER 4;                       
10313:  o4yf-A  5.6 33.1   98   180    7   MOLECULE: ER MEMBRANE PROTEIN COMPLEX SUBUNIT 4;                     
10314:  e3xd-A  5.6 12.6  115   510    6   MOLECULE: NAD(P)H-QUINONE OXIDOREDUCTASE SUBUNIT 2 B, CHLOR          
10315:  ay5a-A  5.6  8.5   76   184    1   MOLECULE: NADH-QUINONE OXIDOREDUCTASE SUBUNIT J;                     
10316:  upl7-A  5.6  2.3   75   202    3   MOLECULE: UNCHARACTERIZED PROTEIN;                                   
10317:  f5ok-A  5.6  6.0  137  1031    9   MOLECULE: SI:CH211-26B3.4;                                           
10318:  llw0-A  5.6  9.9   84   205    7   MOLECULE: NADH-UBIQUINONE OXIDOREDUCTASE CHAIN 6;                    
10319:  yy5x-A  5.6 22.4   89   207    6   MOLECULE: PMEI DOMAIN-CONTAINING PROTEIN;                            
10320:  oto5-A  5.6 19.2   98   527    4   MOLECULE: NEUTROPHIL CYTOSOL FACTOR 2;                               
10321:  p9bu-A  5.6 26.2  117   382    7   MOLECULE: UNCHARACTERIZED PROTEIN;                                   
10322:  fif9-A  5.6 23.8  107   586    8   MOLECULE: 5'-NUCLEOTIDASE, CYTOSOLIC II;                             
10323:  cs0b-A  5.6  6.3   84   168    7   MOLECULE: PYROGLUTAMYLATED RFAMIDE PEPTIDE RECEPTOR A;               
10324:  l4vl-A  5.6  2.8   77   149   13   MOLECULE: COPPER TRANSPORTER 5.1;                                    
10325:  n9ia-A  5.6 28.2  138   634    5   MOLECULE: S-TYPE ANION CHANNEL SLAH3;                                
10326:  tas7-A  5.6 22.7  121   694   10   MOLECULE: DUF4220 DOMAIN-CONTAINING PROTEIN;                         
10327:  tyu9-A  5.6 15.1  181   793    8   MOLECULE: SIGNAL TRANSDUCER AND ACTIVATOR OF TRANSCRIPTION           
10328:  h0wy-A  5.6 15.5  142   565    5   MOLECULE: RQC2 HOMOLOG RQCH;                                         
10329:  vbe8-A  5.6 43.7  129   693    9   MOLECULE: UNCHARACTERIZED PROTEIN AT1G33050;                         
10330:  em6e-A  5.6 17.6  136   529   10   MOLECULE: 3-KETOACYL-COA SYNTHASE;                                   
10331:  o0ja-A  5.6 25.5  136   641    6   MOLECULE: PARIETOPSIN;                                               
10332:  xzf6-A  5.6 25.9  142   212    6   MOLECULE: UNCHARACTERIZED PROTEIN;                                   
10333:  oht4-A  5.6 27.9  160  1400    6   MOLECULE: DYSTROPHIN;                                                
10334:  mkf2-A  5.6 23.3   63  1203   16   MOLECULE: WD REPEAT-CONTAINING PROTEIN 35;                           
10335:  ygr4-A  5.6  2.6   71   281   11   MOLECULE: UNCHARACTERIZED PROTEIN;                                   
10336:  kzc2-A  5.6 10.9  104   266   10   MOLECULE: RIBOSOME-RECYCLING FACTOR;                                 
10337:  yd4t-A  5.6 20.3  147   636    4   MOLECULE: HYPOTHETICAL_PROTEIN_-_CONSERVED;                          
10338:  fhc3-A  5.6 12.6   81   183    6   MOLECULE: TRANSMEMBRANE PROTEIN;                                     
10339:  t5qo-A  5.6  3.7   98   101   11   MOLECULE: OS06G0161500 PROTEIN;                                      
10340:  h7if-A  5.6 23.1  120   484    8   MOLECULE: OS07G0141600 PROTEIN;                                      
10341:  p9kx-A  5.6 24.2   97   396    8   MOLECULE: DOLICHYL-DIPHOSPHOOLIGOSACCHARIDE--PROTEIN                 
10342:  tph3-A  5.6  5.5  104   324    5   MOLECULE: UNCHARACTERIZED PROTEIN;                                   
10343:  tuy7-A  5.6 20.5  126   353    2   MOLECULE: PHOSPHATIDYLINOSITOL N-ACETYLGLUCOSAMINYLTRANSFER          
10344:  hgn7-A  5.6 38.8  223  1400    7   MOLECULE: DYSTONIN;                                                  
10345:  gcn3-A  5.6 13.8  105   324    6   MOLECULE: UNCHARACTERIZED PROTEIN;                                   
10346:  g5gv-A  5.6 24.2   95   186    7   MOLECULE: OS10G0423700 PROTEIN;                                      
10347:  b0dc-A  5.6 11.5  100   579    3   MOLECULE: GENERAL TRANSCRIPTION AND DNA REPAIR FACTOR IIH S          
10348:  aep2-A  5.6 18.9   95   631    4   MOLECULE: UNCHARACTERIZED PROTEIN;                                   
10349:  f4fa-A  5.6 12.8   87   195    7   MOLECULE: UNCHARACTERIZED PROTEIN;                                   
10350:  uxv7-A  5.6 10.9   92   229   11   MOLECULE: QA-SNARE PROTEIN PUTATIVE;                                 
10351:  tdh1-A  5.6 17.8   93   506    6   MOLECULE: PROTEIN DETOXIFICATION;                                    
10352:  ux1w-A  5.6 22.4  105   558    7   MOLECULE: PROTEIN NETWORKED 4A;                                      
10353:  cq6p-A  5.6 39.7   99   290    8   MOLECULE: PROTEIN TRANSPORT PROTEIN SEC20, PUTATIVE;                 
10354:  hz6a-A  5.6 59.2  213  1165    8   MOLECULE: CALPAIN-LIKE CYSTEINE PEPTIDASE, PUTATIVE;                 
10355:  mh4r-A  5.6  9.1   94   129    9   MOLECULE: UNCHARACTERIZED PROTEIN;                                   
10356:  j4tx-A  5.6 10.5  135   615    6   MOLECULE: UNCHARACTERIZED PROTEIN;                                   
10357:  hac1-A  5.6 28.2  120  1033    9   MOLECULE: NB-ARC DOMAIN CONTAINING PROTEIN, EXPRESSED;               
10358:  lf1v-A  5.6 12.9  104   604    6   MOLECULE: UNCHARACTERIZED PROTEIN;                                   
10359:  w6zo-A  5.6 15.5   98   344    3   MOLECULE: UNCHARACTERIZED MEMBRANE PROTEIN SPBC1348.02;              
10360:  o6we-A  5.6  7.4  105   154    8   MOLECULE: UNCHARACTERIZED PROTEIN;                                   
10361:  jzl1-A  5.6 25.9   88   521   10   MOLECULE: PROTEIN FARNESYLTRANSFERASE SUBUNIT ALPHA;                 
10362:  ede1-A  5.6 24.3  119   748    8   MOLECULE: COFAC_HAEM_BDG DOMAIN-CONTAINING PROTEIN;                  
10363:  fo0l-A  5.6 18.0  115   553    8   MOLECULE: MEIOTIC EXPRESSION UP-REGULATED PROTEIN 18;                
10364:  xd8c-A  5.6 15.4  112   282    9   MOLECULE: OS10G0124400 PROTEIN;                                      
10365:  ih2c-A  5.6 29.3  108   223    9   MOLECULE: GOLGI SNAP RECEPTOR COMPLEX MEMBER 1;                      
10366:  s5kt-A  5.6 14.3  152  1173    7   MOLECULE: CTR9 HOMOLOG, PAF1/RNA POLYMERASE II COMPLEX COMP          
10367:  a1ub-A  5.6 20.5  158  2614    8   MOLECULE: TALIN-B;                                                   
10368:  tai4-A  5.6 17.9  116   512    5   MOLECULE: SI:CH211-207I20.2;                                         
10369:  l6pd-A  5.6  7.0  107   859    6   MOLECULE: MAGNESIUM TRANSPORTER ALR1;                                
10370:  y8ne-A  5.6  9.9   94   263    7   MOLECULE: UNCHARACTERIZED PROTEIN;                                   
10371:  jpg3-A  5.6 10.0   97   254    4   MOLECULE: BIDIRECTIONAL SUGAR TRANSPORTER SWEET;                     
10372:  ua0n-A  5.6 14.9   99   373   10   MOLECULE: NUCLEAR MIGRATION PROTEIN JNM1;                            
10373:  qj5d-A  5.6 14.7   97   640    7   MOLECULE: EXOCYST SUBUNIT EXO70 FAMILY PROTEIN;                      
10374:  gi3o-A  5.6  7.5   90   173    9   MOLECULE: PECTINESTERASE INHIBITOR 2;                                
10375:  z8tq-A  5.6 13.1  119   313    7   MOLECULE: SYNTAXIN-RELATED PROTEIN KNOLLE;                           
10376:  bg3o-A  5.6 36.2  177  1036    5   MOLECULE: TRANSIENT RECEPTOR POTENTIAL CATION CHANNEL, SUBF          
10377:  fw1g-A  5.6 10.0   83   275   14   MOLECULE: TRUNCATED TRANSPOSASE, PUTATIVE;                           
10378:  vuw7-A  5.6 16.6  128   975    3   MOLECULE: NBS-LRR CLASS DISEASE RESISTANCE PROTEIN;                  
10379:  vo4p-A  5.6 20.9   98   265    4   MOLECULE: UNCHARACTERIZED PROTEIN;                                   
10380:  q4hy-A  5.6 18.0  147   527    3   MOLECULE: OS09G0318600 PROTEIN;                                      
10381:  z0gv-A  5.6 31.3  139   593    8   MOLECULE: DISEASE RESISTANCE PROTEIN RPM1;                           
10382:  gki1-A  5.6  5.6   90  1039    3   MOLECULE: AAA DOMAIN-CONTAINING PROTEIN;                             
10383:  xo1c-A  5.6 21.1   81  1214    9   MOLECULE: BROMODOMAIN AND PHD FINGER-CONTAINING, 3A;                 
10384:  k0jb-A  5.6 14.7   88   373    6   MOLECULE: UNCHARACTERIZED PROTEIN;                                   
10385:  fn5c-A  5.6 20.9  108   947    3   MOLECULE: OS02G0558400 PROTEIN;                                      
10386:  o9vu-A  5.6 45.0  116   919    7   MOLECULE: UNCHARACTERIZED PROTEIN;                                   
10387:  ii5f-A  5.6  7.8  111   405   10   MOLECULE: PROTEIN NCA1;                                              
10388:  o5lx-A  5.6 19.8  118   869    9   MOLECULE: DYNAMIN-3;                                                 
10389:  pd6p-A  5.6 16.5  104   519   13   MOLECULE: PROTEIN DETOXIFICATION;                                    
10390:  pcn4-A  5.6 13.2  159   782    8   MOLECULE: FORMIN-LIKE PROTEIN 9;                                     
10391:  jwl3-A  5.6 34.1   88   428    1   MOLECULE: LIGAND-GATED ION CHANNEL;                                  
10392:  bza6-A  5.6 19.7   97   248    5   MOLECULE: UNCHARACTERIZED PROTEIN;                                   
10393:  tl8g-A  5.6 16.1  140   857   11   MOLECULE: UNCHARACTERIZED PROTEIN;                                   
10394:  ihr2-A  5.6  4.5  138   232    4   MOLECULE: HYPOTHETICAL_PROTEIN_-_CONSERVED;                          
10395:  ru8z-A  5.6  9.5   88   190    5   MOLECULE: CASP-LIKE PROTEIN 1E1;                                     
10396:  mpl3-A  5.6 22.5  166  1077    6   MOLECULE: UBIQUITIN CARBOXYL-TERMINAL HYDROLASE 28;                  
10397:  a2gr-A  5.6 24.1  149  1234    9   MOLECULE: CALCIUM-TRANSPORTING ATPASE;                               
10398:  rpg2-A  5.6 33.2   90  1025   10   MOLECULE: EXOCYST COMPLEX COMPONENT 6;                               
10399:  r6ur-A  5.6  6.6   77   927   10   MOLECULE: SODIUM/CALCIUM EXCHANGER 3;                                
10400:  ae6r-A  5.6 30.8  108   889   12   MOLECULE: PROTEIN PHOSPHATASE REGULATOR;                             
10401:  adj5-A  5.6 18.6  155   356    6   MOLECULE: UNCHARACTERIZED PROTEIN;                                   
10402:  qpr5-A  5.6 28.2  134  1698    4   MOLECULE: FORMIN HOMOLOGY DOMAIN;                                    
10403:  as3v-A  5.6 19.3   76   657   14   MOLECULE: ARM REPEAT SUPERFAMILY PROTEIN;                            
10404:  gyp1-A  5.6 29.9  115  1090    8   MOLECULE: PUTATIVE SODIUM-COUPLED NEUTRAL AMINO ACID TRANSP          
10405:  wu2c-A  5.6  6.2   82   183    7   MOLECULE: UNCHARACTERIZED PROTEIN;                                   
10406:  v2mu-A  5.6 28.7  149   890    7   MOLECULE: WOLFRAMIN;                                                 
10407:  bhp2-A  5.6  7.8   63   248   14   MOLECULE: SIMILAR TO 14-3-3 PROTEIN SIGMA;                           
10408:  b9lv-A  5.6 16.6   94   431    4   MOLECULE: OS08G0323000 PROTEIN;                                      
10409:  xhf1-A  5.6 22.7  128   426    2   MOLECULE: PANNEXIN-1;                                                
10410:  p8zs-A  5.6 10.2  103   198    1   MOLECULE: OS01G0166400 PROTEIN;                                      
10411:  ss9i-A  5.6  6.6   88   561    3   MOLECULE: 7-KETO 8-AMINOPELARGONIC ACID TRANSPORTER;                 
10412:  l3rj-A  5.6 12.5  107   573    4   MOLECULE: LD30822P;                                                  
10413:  hci9-A  5.6 10.4  152   539    7   MOLECULE: UNCHARACTERIZED PROTEIN;                                   
10414:  jl3k-A  5.6 23.9  110   462    6   MOLECULE: VAN3-BINDING PROTEIN;                                      
10415:  x9oh-A  5.6  7.2  104   484    9   MOLECULE: PLASMA MEMBRANE ATPASE;                                    
10416:  xn9q-A  5.6 12.7  102   454    6   MOLECULE: OS06G0132100 PROTEIN;                                      
10417:  l1vl-A  5.6 24.1   99  2619    7   MOLECULE: ACETYL-COA CARBOXYLASE;                                    
10418:  k4xk-A  5.6 12.4  159  1077    9   MOLECULE: ADENYLATE CYCLASE TYPE 4;                                  
10419:  c4bm-A  5.6  7.8   98   105    6   MOLECULE: VACUOLAR ATPASE ASSEMBLY INTEGRAL MEMBRANE PROTEI          
10420:  tk8f-A  5.6 13.5  124   250    5   MOLECULE: GOLGI SNAP RECEPTOR COMPLEX MEMBER 1;                      
10421:  r4fg-A  5.6 11.0   93   197    9   MOLECULE: PMEI DOMAIN-CONTAINING PROTEIN;                            
10422:  xqh0-A  5.6 18.9  148  1092    6   MOLECULE: PROTEIN WWC3;                                              
10423:  y3ek-A  5.6 28.8  160   895    9   MOLECULE: WOLFRAM SYNDROME 1B (WOLFRAMIN);                           
10424:  lgz0-A  5.6 10.3  115   884    5   MOLECULE: PLASMA MEMBRANE ATPASE;                                    
10425:  lr8j-A  5.6 14.1  110   470    5   MOLECULE: F-BOX_DOMAIN/F-BOX-LIKE_-_PUTATIVE;                        
10426:  z3gn-A  5.6 17.6  109   410    4   MOLECULE: CYTOCHROME C OXIDASE ASSEMBLY PROTEIN COX15 HOMOL          
10427:  ad5i-A  5.6 22.9  106   486   12   MOLECULE: DIFFERENTIALLY EXPRESSED IN FDCP 8 HOMOLOG;                
10428:  jex6-A  5.6 10.6  106   197    8   MOLECULE: PMEI DOMAIN-CONTAINING PROTEIN;                            
10429:  zg9a-A  5.6 10.1   88   159    7   MOLECULE: CASP-LIKE PROTEIN 5C1;                                     
10430:  vm1p-A  5.6 12.8   81   510   19   MOLECULE: PROBABLE METHYLMALONATE-SEMIALDEHYDE DEHYDROGENAS          
10431:  h1hm-A  5.6  9.4  107   387   11   MOLECULE: NUCLEOLAR PROTEIN, PUTATIVE;                               
10432:  cf5x-A  5.6 17.7  139  1371    8   MOLECULE: UNCHARACTERIZED PROTEIN;                                   
10433:  kl6w-A  5.6 28.6  116   220    8   MOLECULE: ER MEMBRANE PROTEIN COMPLEX SUBUNIT 4;                     
10434:  q7qm-A  5.6  9.0   99   220    7   MOLECULE: CASP-LIKE PROTEIN 1E1;                                     
10435:  v9vk-A  5.6 16.4   78  1019    5   MOLECULE: UNCHARACTERIZED PROTEIN;                                   
10436:  d4hc-A  5.6 29.7  112   344    4   MOLECULE: RING-TYPE DOMAIN-CONTAINING PROTEIN;                       
10437:  sb5h-A  5.6 27.9  102   475    7   MOLECULE: UNE1;                                                      
10438:  ea4t-A  5.6 26.9   97  2070   11   MOLECULE: MULTIPLE PDZ DOMAIN PROTEIN;                               
10439:  n3cr-A  5.6 15.5   82   529    7   MOLECULE: HFLX-TYPE G DOMAIN-CONTAINING PROTEIN;                     
10440:  oo6n-A  5.6 17.4  112  1421    8   MOLECULE: MRAZ;                                                      
10441:  k3dc-A  5.6 14.3  114   322   11   MOLECULE: EXPRESSED PROTEIN;                                         
10442:  yeq4-A  5.6  5.3  125   279   10   MOLECULE: UNCHARACTERIZED PROTEIN;                                   
10443:  dc6r-A  5.6 15.3  117   340   10   MOLECULE: PROBABLE DOLICHYL-DIPHOSPHOOLIGOSACCHARIDE--PROTE          
10444:  vr8u-A  5.6 22.2  113   332    6   MOLECULE: OS04G0522750 PROTEIN;                                      
10445:  xl7z-A  5.6 17.8  102   516    4   MOLECULE: AA_TRANS DOMAIN-CONTAINING PROTEIN;                        
10446:  dei7-A  5.6 29.3  169  2167    7   MOLECULE: GTPASE-ACTIVATING PROTEIN BEM2/IPL2;                       
10447:  a4wo-A  5.6  7.8  144  1032    5   MOLECULE: CONNECTOR ENHANCER OF KINASE SUPPRESSOR OF RAS 2;          
10448:  p1gj-A  5.6 18.8   75   364   12   MOLECULE: DEVELOPMENTALLY-REGULATED GTP-BINDING PROTEIN 2;           
10449:  k2nm-A  5.6 15.0  149   496    7   MOLECULE: HYPOTHETICAL_PROTEIN_-_CONSERVED;                          
10450:  b5sd-A  5.6  5.2   87   237    9   MOLECULE: MEMBRIN;                                                   
10451:  cq1n-A  5.6 21.6   84   161    2   MOLECULE: UNCHARACTERIZED PROTEIN;                                   
10452:  m3mo-A  5.6 41.5   94  1302   10   MOLECULE: HYPOTHETICAL_PROTEIN_-_CONSERVED;                          
10453:  kwd1-A  5.6 28.2  143   962    6   MOLECULE: INTEGRATOR COMPLEX SUBUNIT 7;                              
10454:  am1b-A  5.6 29.8  153  1400    5   MOLECULE: NESPRIN-1;                                                 
10455:  bb2n-A  5.6 20.5   93   208    4   MOLECULE: PHD DOMAIN-CONTAINING PROTEIN;                             
10456:  fd8z-A  5.6 19.1  100  2325    5   MOLECULE: ACETYL-COA CARBOXYLASE;                                    
10457:  k1da-A  5.6 19.9  123   691    6   MOLECULE: ANOCTAMIN;                                                 
10458:  bcn2-A  5.6  2.2   60   108    3   MOLECULE: UNCHARACTERIZED PROTEIN;                                   
10459:  vsj8-A  5.6  4.9  126  1262    8   MOLECULE: UNCHARACTERIZED PROTEIN;                                   
10460:  fa3n-A  5.6 27.6   91   505    5   MOLECULE: UNCHARACTERIZED PROTEIN;                                   
10461:  bz2z-A  5.6 26.3  102   987    9   MOLECULE: EUKARYOTIC TRANSLATION INITIATION FACTOR 3 SUBUNI          
10462:  np9w-A  5.6  3.6   59   303   10   MOLECULE: UNCHARACTERIZED PROTEIN;                                   
10463:  uu2x-A  5.6  6.4   58   296    3   MOLECULE: PROTEIN RARD;                                              
10464:  xx4d-A  5.6 13.8  100   269    8   MOLECULE: DIADENYLATE CYCLASE;                                       
10465:  kfc9-A  5.6 19.5  100   480    7   MOLECULE: DWARF PLANT3;                                              
10466:  vxt0-A  5.6  9.0  113   174    7   MOLECULE: UNCHARACTERIZED PROTEIN;                                   
10467:  pkp1-A  5.6 21.2   80   311    5   MOLECULE: OLFACTORY RECEPTOR;                                        
10468:  ua7m-A  5.6 20.2   97   344    5   MOLECULE: PROBABLE MAGNESIUM TRANSPORTER;                            
10469:  i6dv-A  5.6 33.6  139   551   11   MOLECULE: UNCHARACTERIZED PROTEIN;                                   
10470:  qn3k-A  5.6 18.6   98   908    6   MOLECULE: HYPOTHETICAL_PROTEIN_-_CONSERVED;                          
10471:  mfz5-A  5.6 30.2   83   646    2   MOLECULE: PIX (PAK (P21-ACTIVATED KINASE) INTERACTING EXCHA          
10472:  un1s-A  5.6 13.9  110   367   11   MOLECULE: UNCHARACTERIZED PROTEIN GMTDF-5;                           
10473:  fxw6-A  5.6 30.2  148  1192    6   MOLECULE: DENTIN SIALOPHOSPHOPROTEIN-LIKE PROTEIN;                   
10474:  ye4g-A  5.6 23.9  103   531    6   MOLECULE: PECTINESTERASE;                                            
10475:  b9zh-A  5.6 10.7  100   187    6   MOLECULE: PHOSPHOINOSITIDE PHOSPHATASE SAC6;                         
10476:  hq6b-A  5.6  1.7   60   201    5   MOLECULE: SAS-6_N DOMAIN-CONTAINING PROTEIN;                         
10477:  c4lm-A  5.6  4.8  119   239    8   MOLECULE: UNCHARACTERIZED PROTEIN;                                   
10478:  hot8-A  5.6 11.7   96   394    7   MOLECULE: POTASSIUM CHANNEL SUBFAMILY K MEMBER 18;                   
10479:  t8fw-A  5.6 29.0  119  1932   12   MOLECULE: HYPOTHETICAL_PROTEIN_-_CONSERVED;                          
10480:  lz8l-A  5.6 28.0  155  1171    3   MOLECULE: NUCLEOPORIN 160;                                           
10481:  jw6l-A  5.6  8.0   80   236   10   MOLECULE: DNA REPLICATION COMPLEX GINS PROTEIN SLD5;                 
10482:  mmp7-A  5.6 21.0   86   679    8   MOLECULE: PHOSPHOLIPASE DDHD1, PUTATIVE;                             
10483:  o8ba-A  5.6 13.1   91   854    7   MOLECULE: UNCHARACTERIZED PROTEIN RV2047C;                           
10484:  lnl1-A  5.6 12.2   82   890    6   MOLECULE: UNCHARACTERIZED PROTEIN;                                   
10485:  hew5-A  5.6  5.3   83   222   10   MOLECULE: L-CYSTINE TRANSPORT SYSTEM PERMEASE PROTEIN TCYL;          
10486:  um4j-A  5.6 36.7  227  1714    8   MOLECULE: C2 DOMAIN-CONTAINING PROTEIN;                              
10487:  qiq9-A  5.6 43.4  139  1474    7   MOLECULE: CONSERVED OLIGOMERIC GOLGI COMPLEX SUBUNIT 1;              
10488:  u6ob-A  5.6 20.7   81   609    6   MOLECULE: PROBABLE ACYL-COA DEHYDROGENASE FADE15;                    
10489:  o2dl-A  5.6 29.1  113   176    7   MOLECULE: TRANSMEMBRANE PROTEIN 238;                                 
10490:  lcv6-A  5.6 27.4   85   408    2   MOLECULE: ACETYLCHOLINE-GATED ION CHANNEL ACC-4;                     
10491:  bzd4-A  5.6 20.4   98   514    8   MOLECULE: UNCHARACTERIZED PROTEIN;                                   
10492:  u7ew-A  5.6 35.7   97   396    7   MOLECULE: INTEGRAL MEMBRANE PROTEIN GPR137;                          
10493:  w2wa-A  5.6 12.1   89  1379    3   MOLECULE: SACSIN;                                                    
10494:  bq1t-A  5.6 10.6   82   224    6   MOLECULE: EXPORTED PROTEIN FAMILY 1;                                 
10495:  ozr4-A  5.5 20.1  138   762    4   MOLECULE: PHOSPHOLIPASE D ALPHA 4;                                   
10496:  xua8-A  5.5 18.8  132   643    6   MOLECULE: HEPARAN-ALPHA-GLUCOSAMINIDE N-ACETYLTRANSFERASE;           
10497:  m8ph-A  5.5 22.5  120   582    8   MOLECULE: SI:DKEY-192P21.6;                                          
10498:  hl3z-A  5.5 15.3   95   656    6   MOLECULE: HEPARAN-ALPHA-GLUCOSAMINIDE N-ACETYLTRANSFERASE;           
10499:  ms2t-A  5.5 33.0  147   318    6   MOLECULE: LIPID DEPLETED;                                            
10500:  m6mf-A  5.5 12.6  194   591    7   MOLECULE: PROTEIN TWEETY HOMOLOG;                                    
10501:  xzb4-A  5.5  5.4  180   798    7   MOLECULE: UNCHARACTERIZED PROTEIN;                                   
10502:  i9bd-A  5.5 36.1  166  2675    8   MOLECULE: FORMIN 1;                                                  
10503:  uli6-A  5.5 19.7  150   583    8   MOLECULE: ARYL HYDROCARBON RECEPTOR-INTERACTING PROTEIN-LIK          
10504:  da8k-A  5.5  9.3  126   380   10   MOLECULE: UNCHARACTERIZED PROTEIN C8ORF76;                           
10505:  qch4-A  5.5 10.1  136   620   10   MOLECULE: CELL DIVISION CYCLE PROTEIN 16 HOMOLOG;                    
10506:  g0at-A  5.5 34.0  128   632    6   MOLECULE: UNCHARACTERIZED PROTEIN;                                   
10507:  yee3-A  5.5  4.3   90   753   14   MOLECULE: TPR_REGION DOMAIN-CONTAINING PROTEIN;                      
10508:  i2mz-A  5.5 32.7  149   398    3   MOLECULE: CATION CHANNEL SPERM-ASSOCIATED PROTEIN 3;                 
10509:  ix6c-A  5.5 23.2  127   451    6   MOLECULE: DDT DOMAIN-CONTAINING PROTEIN;                             
10510:  voz8-A  5.5 20.9  152  1440    9   MOLECULE: P-LOOP CONTAINING NUCLEOSIDE TRIPHOSPHATE HYDROLA          
10511:  yrz5-A  5.5 12.2  153   484   10   MOLECULE: UNCHARACTERIZED PROTEIN;                                   
10512:  ira6-A  5.5 31.1  179   480    8   MOLECULE: GLUCOSIDASE 2 SUBUNIT BETA;                                
10513:  vmk4-A  5.5 40.2  179   670    5   MOLECULE: LMBR1-LIKE MEMBRANE PROTEIN;                               
10514:  xm2c-A  5.5 29.2  111   329    8   MOLECULE: UNCHARACTERIZED PROTEIN;                                   
10515:  xfx1-A  5.5 31.0  136   747    7   MOLECULE: UNCHARACTERIZED PROTEIN;                                   
10516:  dfw7-A  5.5 30.5  130   632    7   MOLECULE: KINESIN-LIKE PROTEIN;                                      
10517:  daw8-A  5.5 16.0  136  1007    4   MOLECULE: AXONEMAL DYNEIN LIGHT CHAIN DOMAIN-CONTAINING 1;           
10518:  zzs9-A  5.5 15.9  192  1774    5   MOLECULE: KINESIN-LIKE PROTEIN KIF20B;                               
10519:  bw2k-A  5.5 37.3  167  2475    9   MOLECULE: HISTONE-LYSINE N-METHYLTRANSFERASE;                        
10520:  a1jl-A  5.5 21.7  146   872    5   MOLECULE: POTASSIUM VOLTAGE-GATED CHANNEL SUBFAMILY KQT MEM          
10521:  khb3-A  5.5 26.4  199   617    8   MOLECULE: PROTON PUMP-INTERACTOR 1;                                  
10522:  lmp1-A  5.5 20.4  156   752    9   MOLECULE: UNCHARACTERIZED PROTEIN;                                   
10523:  ay8j-A  5.5 11.6  138   952    7   MOLECULE: ZINC FINGER CCCH-TYPE-CONTAINING 7BA;                      
10524:  ks2c-A  5.5 10.9  113   227    9   MOLECULE: UNCHARACTERIZED PROTEIN;                                   
10525:  a1oh-A  5.5 36.5  170  1194    8   MOLECULE: OS02G0288700 PROTEIN;                                      
10526:  kp8r-A  5.5 45.7  164   446    9   MOLECULE: TRIPARTITE MOTIF-CONTAINING PROTEIN 43B;                   
10527:  h1av-A  5.5 35.0  146   355    4   MOLECULE: UNCHARACTERIZED PROTEIN;                                   
10528:  r3kf-A  5.5 19.7  153   752    6   MOLECULE: UNCHARACTERIZED PROTEIN;                                   
10529:  q5nw-A  5.5 26.8  130   705    7   MOLECULE: PROBABLE E3 UBIQUITIN-PROTEIN LIGASE MID2;                 
10530:  lc7c-A  5.5 14.6  181   745    7   MOLECULE: UNCHARACTERIZED PROTEIN;                                   
10531:  xhk2-A  5.5 23.9  134  2202   12   MOLECULE: UNCHARACTERIZED PROTEIN;                                   
10532:  agm2-A  5.5 35.3  128  2329    6   MOLECULE: HISTONE-LYSINE N-METHYLTRANSFERASE, H3 LYSINE-4 S          
10533:  ve1i-A  5.5 23.7  154  1469   12   MOLECULE: ATP-BINDING CASSETTE TRANSPORTER ABC4;                     
10534:  t3oi-A  5.5 31.8  241  1106    6   MOLECULE: UBIQUITIN CARBOXYL-TERMINAL HYDROLASE-RELATED PRO          
10535:  v4co-A  5.5 32.0  192   816    6   MOLECULE: UNCHARACTERIZED PROTEIN;                                   
10536:  jm7o-A  5.5 12.3  142   392   11   MOLECULE: HSF_DOMAIN DOMAIN-CONTAINING PROTEIN;                      
10537:  cic9-A  5.5 13.4  153   671   11   MOLECULE: SIGNAL RECOGNITION PARTICLE SUBUNIT SRP72;                 
10538:  ho3w-A  5.5 33.1  145   592    7   MOLECULE: ACTIN-RELATED PROTEIN 5;                                   
10539:  pbd6-A  5.5 32.4  148   921    9   MOLECULE: DOUBLE CLP-N MOTIF-CONTAINING P-LOOP NUCLEOSIDE            
10540:  q2ya-A  5.5 19.4   94   279   10   MOLECULE: KH_DOMAIN/DOMAIN_OF_UNCHARACTERIZED_FUNCTION_(DUF          
10541:  h9xq-A  5.5 29.7  186  1400   11   MOLECULE: PLECTIN;                                                   
10542:  ou7u-A  5.5 38.3  184   571    7   MOLECULE: S-ADENOSYL-L-METHIONINE-DEPENDENT METHYLTRANSFERA          
10543:  jzk5-A  5.5 16.5  178  1314    8   MOLECULE: E3 UBIQUITIN-PROTEIN LIGASE RNF123;                        
10544:  dxs4-A  5.5 20.6  186  2242    8   MOLECULE: SMALL;                                                     
10545:  zvm9-A  5.5 13.4  120   171    8   MOLECULE: UNCHARACTERIZED PROTEIN;                                   
10546:  te8z-A  5.5  4.4  118   194    5   MOLECULE: OS11G0577700 PROTEIN;                                      
10547:  lai4-A  5.5 22.3  102   162    9   MOLECULE: VESICLE TRANSPORT PROTEIN;                                 
10548:  bpj0-A  5.5 47.8  148   307    4   MOLECULE: TETRASPANIN_FAMILY_-_PUTATIVE;                             
10549:  vrx1-A  5.5 34.0  169   734   10   MOLECULE: ABC TRANSPORTER D FAMILY MEMBER 1;                         
10550:  cw3r-A  5.5 35.3  150   437    5   MOLECULE: UNCHARACTERIZED PROTEIN;                                   
10551:  jul3-A  5.5 27.3  134  1220    9   MOLECULE: ULP_PROTEASE DOMAIN-CONTAINING PROTEIN;                    
10552:  wh9p-A  5.5 44.3  122   490    7   MOLECULE: UNCHARACTERIZED PROTEIN;                                   
10553:  fpr7-A  5.5 36.2  138   653    6   MOLECULE: DUF21 DOMAIN-CONTAINING PROTEIN AT1G55930, CHLORO          
10554:  hih9-A  5.5 10.2  124  1401   10   MOLECULE: KINESIN-LIKE PROTEIN KIF27;                                
10555:  rn0t-A  5.5 25.4  129   559    9   MOLECULE: BRAIN-SPECIFIC ANGIOGENESIS INHIBITOR 1-ASSOCIATE          
10556:  dgp1-A  5.5 32.4  134   586   10   MOLECULE: EZRIN;                                                     
10557:  eqx5-A  5.5 19.0  121   621    7   MOLECULE: POTASSIUM CHANNEL, KVQLT FAMILY;                           
10558:  kt0s-A  5.5  8.8  123  1218    7   MOLECULE: COATOMER SUBUNIT ALPHA;                                    
10559:  hl3b-A  5.5  6.6  161   732    7   MOLECULE: PROTEIN DIA2;                                              
10560:  yl4g-A  5.5 18.6  138  1346   11   MOLECULE: SH3 DOMAIN AND TETRATRICOPEPTIDE REPEATS 1;                
10561:  a8ws-A  5.5  7.8  144   879    8   MOLECULE: UNCHARACTERIZED PROTEIN, ISOFORM B;                        
10562:  jl1m-A  5.5 26.6  120   667    6   MOLECULE: E3 UBIQUITIN-PROTEIN LIGASE MIDLINE-1;                     
10563:  l3gt-A  5.5 10.7  119   346   10   MOLECULE: TUBULIN-SPECIFIC CHAPERONE C;                              
10564:  fg1z-A  5.5 29.7  124   280    7   MOLECULE: TPR_REGION DOMAIN-CONTAINING PROTEIN;                      
10565:  lny9-A  5.5  7.0  106   927    9   MOLECULE: TETRATRICOPEPTIDE REPEAT (TPR)-LIKE SUPERFAMILY P          
10566:  t6pm-A  5.5 28.8  145  1427   10   MOLECULE: AT HOOK PLUS PHD FINGER TRANSCRIPTION FACTOR;              
10567:  op3a-A  5.5 22.9  169  1037    5   MOLECULE: UNCHARACTERIZED PROTEIN;                                   
10568:  t6tb-A  5.5  5.2  113   366    4   MOLECULE: FK506-BINDING PROTEIN 6;                                   
10569:  n2qv-A  5.5  8.4  126   521   10   MOLECULE: GLUTAMATE-RICH 3;                                          
10570:  pv7j-A  5.5  4.2   89   429    8   MOLECULE: SET AND MYND DOMAIN-CONTAINING 3;                          
10571:  xz1v-A  5.5 31.0  151  1067    9   MOLECULE: CALPAIN-LIKE CYSTEINE PEPTIDASE, PUTATIVE;                 
10572:  qs2c-A  5.5 31.0  134   961    6   MOLECULE: HYPOTHETICAL_PROTEIN_-_CONSERVED;                          
10573:  t6vw-A  5.5 35.2  151   308   10   MOLECULE: TESTIS-SPECIFIC Y-ENCODED PROTEIN 10;                      
10574:  qc0r-A  5.5 22.9  149   499    9   MOLECULE: HYPOTHETICAL_PROTEIN_-_CONSERVED;                          
10575:  v8it-A  5.5  4.6  139   234   12   MOLECULE: UNCHARACTERIZED PROTEIN;                                   
10576:  s5rf-A  5.5 27.7  159   535    6   MOLECULE: BRAIN-SPECIFIC ANGIOGENESIS INHIBITOR 1-ASSOCIATE          
10577:  xyw2-A  5.5 19.7  146   283   10   MOLECULE: UNCHARACTERIZED PROTEIN;                                   
10578:  jsi8-A  5.5 29.5  121   839    5   MOLECULE: UNCHARACTERIZED PROTEIN;                                   
10579:  i9qf-A  5.5 13.3  141   281    9   MOLECULE: TPR_REGION DOMAIN-CONTAINING PROTEIN;                      
10580:  hk5v-A  5.5  8.3  176   850    6   MOLECULE: TPR-REPEAT-CONTAINING_CHAPERONE_PROTEIN_DNAJ_-_PU          
10581:  zn1e-A  5.5 33.8  102  1720   11   MOLECULE: PHD ZINC FINGER-CONTAINING PROTEIN;                        
10582:  u9ya-A  5.5 28.0  166  1277    7   MOLECULE: UNCHARACTERIZED PROTEIN;                                   
10583:  f9mt-A  5.5 29.2  189   469   11   MOLECULE: UNCHARACTERIZED PROTEIN;                                   
10584:  a5rz-A  5.5 29.3  148   564   10   MOLECULE: UNCHARACTERIZED PROTEIN;                                   
10585:  cs4x-A  5.5 17.8  146   785    9   MOLECULE: ANAPHASE PROMOTING COMPLEX SUBUNIT;                        
10586:  uxx9-A  5.5 24.9  161  1591    9   MOLECULE: DNA-DIRECTED RNA POLYMERASE SUBUNIT BETA;                  
10587:  sp2t-A  5.5 13.5  136   504   12   MOLECULE: DNAJ HOMOLOG SUBFAMILY C MEMBER 3;                         
10588:  bo6m-A  5.5 19.2  185  2493    6   MOLECULE: MT DOMAIN-CONTAINING PROTEIN;                              
10589:  ww4a-A  5.5  9.3  163  1380    4   MOLECULE: TRIPEPTIDYL-PEPTIDASE 2;                                   
10590:  h0nw-A  5.5  7.6  121   859    2   MOLECULE: ACTIVE BREAKPOINT CLUSTER REGION-RELATED PROTEIN;          
10591:  hy9w-A  5.5 35.9  138   524    9   MOLECULE: OS04G0578700 PROTEIN;                                      
10592:  arr0-A  5.5 19.4  117   162    7   MOLECULE: MICOS COMPLEX SUBUNIT MIC19;                               
10593:  mj1a-A  5.5 10.5  139   574   10   MOLECULE: DNAJ_DOMAIN_CONTAINING_PROTEIN_-_PUTATIVE;                 
10594:  gus2-A  5.5 18.6  120  1992    8   MOLECULE: PROTEIN TRANSPORT PROTEIN SEC16;                           
10595:  j9ym-A  5.5  4.6  146   579    9   MOLECULE: ACTIVATOR OF G PROTEIN SIGNALLING;                         
10596:  der2-A  5.5 27.0  159   808    7   MOLECULE: ANTIGEN PEPTIDE TRANSPORTER 1;                             
10597:  oq6l-A  5.5  9.9  153  1756    7   MOLECULE: RANBP2-LIKE AND GRIP DOMAIN-CONTAINING PROTEIN 2;          
10598:  r3bp-A  5.5 17.0  122   365    4   MOLECULE: ZINC FINGER, MYND-TYPE-CONTAINING 12;                      
10599:  dns3-A  5.5 41.2  168  1269    8   MOLECULE: REGULATOR OF NONSENSE TRANSCRIPTS 2;                       
10600:  fxm7-A  5.5 15.1  147   715    8   MOLECULE: PEPTIDYLPROLYL ISOMERASE;                                  
10601:  kiz0-A  5.5  5.2  125   559   10   MOLECULE: MAU2 CHROMATID COHESION FACTOR HOMOLOG;                    
10602:  yje2-A  5.5 10.2  125   367    6   MOLECULE: UNCHARACTERIZED PROTEIN;                                   
10603:  q4ya-A  5.5 37.5  167   916    6   MOLECULE: UNCHARACTERIZED PROTEIN;                                   
10604:  ugr3-A  5.5  5.4   93   991   10   MOLECULE: AAA DOMAIN-CONTAINING PROTEIN;                             
10605:  e4nj-A  5.5 19.2  176   655    5   MOLECULE: UNCHARACTERIZED PROTEIN;                                   
10606:  pq6l-A  5.5 21.8  111  1838    6   MOLECULE: UNCHARACTERIZED PROTEIN;                                   
10607:  pcs4-A  5.5 35.6  159   810    8   MOLECULE: BRUNO 1, ISOFORM B;                                        
10608:  od3u-A  5.5 27.1  144   546    3   MOLECULE: UNCHARACTERIZED PROTEIN;                                   
10609:  vbf9-A  5.5 12.4  115   410   10   MOLECULE: HYPOTHETICAL_PROTEIN_-_CONSERVED;                          
10610:  q1gu-A  5.5 32.3  133   328    5   MOLECULE: GRPE PROTEIN HOMOLOG;                                      
10611:  roq1-A  5.5 14.6  122   468    9   MOLECULE: UNCHARACTERIZED PROTEIN;                                   
10612:  gd2k-A  5.5 16.7  106   722    7   MOLECULE: UNCHARACTERIZED PROTEIN;                                   
10613:  rve9-A  5.5 21.6  133   815    6   MOLECULE: OS01G0849900 PROTEIN;                                      
10614:  v9cg-A  5.5 12.8  149   374   10   MOLECULE: UNCHARACTERIZED PROTEIN C8ORF76 HOMOLOG;                   
10615:  ef6e-A  5.5 11.9   76  1224    7   MOLECULE: PROTEIN TRANSPORT PROTEIN SEC31;                           
10616:  k6xp-A  5.5 32.9  189  1400    8   MOLECULE: MICROTUBULE-ACTIN CROSS-LINKING FACTOR 1, ISOFORM          
10617:  izo5-A  5.5  9.2  134   520    9   MOLECULE: SERINE/THREONINE-PROTEIN KINASE ULK3;                      
10618:  ar3p-A  5.5 15.0  137  1922    7   MOLECULE: KINESIN-RELATED PROTEIN 4;                                 
10619:  gh9n-A  5.5  7.7   98  1181    8   MOLECULE: WD REPEAT-CONTAINING PROTEIN 35;                           
10620:  kgd4-A  5.5 28.8  214  1292    7   MOLECULE: KINESIN-LIKE PROTEIN KIN-12A;                              
10621:  qq5e-A  5.5 35.1  127  1269   11   MOLECULE: UNCHARACTERIZED PROTEIN;                                   
10622:  cv3u-A  5.5 35.6  129   494   11   MOLECULE: UNCHARACTERIZED PROTEIN;                                   
10623:  uq9i-A  5.5 20.8  175   437   10   MOLECULE: MUCIN-ASSOCIATED SURFACE PROTEIN (MASP), PUTATIVE          
10624:  l2sy-A  5.5 18.8  200  2625   10   MOLECULE: FLAGELLAR_MEMBER_7;                                        
10625:  o9zq-A  5.5  3.0  149   417    6   MOLECULE: AUTOPHAGY-RELATED PROTEIN 17;                              
10626:  z0us-A  5.5 38.2  166   413    9   MOLECULE: PH DOMAIN-CONTAINING PROTEIN;                              
10627:  wj9u-A  5.5 19.0  167  1537    4   MOLECULE: TALIN 2B;                                                  
10628:  ko3z-A  5.5 37.8  178   460    6   MOLECULE: OS07G0546600 PROTEIN;                                      
10629:  ifk9-A  5.5 20.8  144  1245    9   MOLECULE: TRAFFICKING PROTEIN PARTICLE COMPLEX II-SPECIFIC           
10630:  p7bg-A  5.5  4.5   98   268    6   MOLECULE: TETRATRICOPEPTIDE_REPEAT_-_PUTATIVE;                       
10631:  noh2-A  5.5  7.0  100  1743    8   MOLECULE: UNCHARACTERIZED PROTEIN;                                   
10632:  z3uw-A  5.5  7.3  136   163    5   MOLECULE: UNCHARACTERIZED PROTEIN MJ1021;                            
10633:  lg6y-A  5.5 19.6  172   797    3   MOLECULE: UNCHARACTERIZED PROTEIN;                                   
10634:  mf3f-A  5.5  9.3  136   591   13   MOLECULE: RE47911P;                                                  
10635:  uzn5-A  5.5 18.6  106   968   13   MOLECULE: RNA POLYMERASE-ASSOCIATED PROTEIN RAPA;                    
10636:  ahm2-A  5.5 29.7  157   673    6   MOLECULE: DNA TOPOISOMERASE 6 SUBUNIT B;                             
10637:  x0va-A  5.5  4.7   92   581    9   MOLECULE: PROTEIN_OF_UNCHARACTERIZED_FUNCTION_(DUF3808               
10638:  wgi8-A  5.5 30.8  154   918    8   MOLECULE: CHAPERONE PROTEIN CLPC1, CHLOROPLASTIC;                    
10639:  o5oi-A  5.5 37.2  121   282    7   MOLECULE: TRANSCRIPTION FACTOR HES-1;                                
10640:  t0oq-A  5.5 11.7  164   803    5   MOLECULE: VOLUME-REGULATED ANION CHANNEL SUBUNIT LRRC8B;             
10641:  osp1-A  5.5 37.6  116   719    5   MOLECULE: RING ZINC FINGER PROTEIN, PUTATIVE;                        
10642:  t2bl-A  5.5  7.5  160   700    8   MOLECULE: UNCHARACTERIZED PROTEIN;                                   
10643:  w8et-A  5.5 12.4  108   501    5   MOLECULE: ALUMINUM-ACTIVATED MALATE TRANSPORTER 2;                   
10644:  m5vf-A  5.5 36.3  125   938   11   MOLECULE: FAMILY WITH SEQUENCE SIMILARITY 186, MEMBER B;             
10645:  kfg3-A  5.5 27.7  121  2123   12   MOLECULE: BROMODOMAIN ADJACENT TO ZINC FINGER DOMAIN PROTEI          
10646:  jm2l-A  5.5 10.8  122  1622    5   MOLECULE: WD_REPEATS_REGION DOMAIN-CONTAINING PROTEIN;               
10647:  byu7-A  5.5 19.2  178  1101    4   MOLECULE: STRUCTURAL MAINTENANCE OF CHROMOSOMES PROTEIN 5;           
10648:  ch4b-A  5.5  3.0  108   124    5   MOLECULE: TUBULIN-BINDING PREFOLDING COMPLEX SUBUNIT;                
10649:  qa0r-A  5.5  7.8  125   954    5   MOLECULE: HYPOTHETICAL_PROTEIN_-_CONSERVED;                          
10650:  ii9v-A  5.5 12.1  135  1414   13   MOLECULE: WD_REPEATS_REGION DOMAIN-CONTAINING PROTEIN;               
10651:  bnw3-A  5.5 40.1  161   464   11   MOLECULE: UNCHARACTERIZED PROTEIN;                                   
10652:  sk1h-A  5.5 10.0  138   198    6   MOLECULE: DUF725 DOMAIN-CONTAINING PROTEIN;                          
10653:  u0sb-A  5.5 28.2  172   982    8   MOLECULE: DNA MISMATCH REPAIR PROTEIN MSH2;                          
10654:  mra0-A  5.5 28.2  198   635    7   MOLECULE: ADP-RIBOSYLATION FACTOR-BINDING PROTEIN GGA1;              
10655:  l0jq-A  5.5 30.2  173   467    9   MOLECULE: TRIPARTITE MOTIF-CONTAINING PROTEIN 75;                    
10656:  niw3-A  5.5 28.9  135   680    8   MOLECULE: E3 UBIQUITIN-PROTEIN LIGASE MIDLINE-1;                     
10657:  qb1q-A  5.5 12.1   81   863    7   MOLECULE: MIF4G DOMAIN-CONTAINING PROTEIN;                           
10658:  qx7a-A  5.5  8.4  127   165   12   MOLECULE: PREFOLDIN, PUTATIVE;                                       
10659:  qzg0-A  5.5  9.4  171   540    6   MOLECULE: OS01G0121300 PROTEIN;                                      
10660:  klf1-A  5.5 26.3  167   620    6   MOLECULE: PROTEIN GAMETE EXPRESSED 1;                                
10661:  jv8o-A  5.5 14.8  128  1377    6   MOLECULE: UNCHARACTERIZED PROTEIN;                                   
10662:  a3tj-A  5.5 42.5  148   828    7   MOLECULE: MYOSIN-2 HEAVY CHAIN-LIKE PROTEIN;                         
10663:  xm7a-A  5.5 10.9   73   433    5   MOLECULE: UNCHARACTERIZED PROTEIN;                                   
10664:  v3bn-A  5.5 10.0  103   271    2   MOLECULE: CYTOCHROM_C_ASM DOMAIN-CONTAINING PROTEIN;                 
10665:  vf7e-A  5.5 52.0  160  1097    6   MOLECULE: ARFGAP WITH SH3 DOMAIN, ANKYRIN REPEAT AND PH DOM          
10666:  pe3v-A  5.5 19.4  121   917    8   MOLECULE: TETRATRICOPEPTIDE REPEAT (TPR)-LIKE SUPERFAMILY P          
10667:  va7k-A  5.5 28.3  141   266    7   MOLECULE: UNCHARACTERIZED PROTEIN, ISOFORM A;                        
10668:  r1gd-A  5.5 32.3  134   290   10   MOLECULE: GRPE PROTEIN HOMOLOG;                                      
10669:  a3fx-A  5.5 37.2  130   349    9   MOLECULE: PROTEIN S-ACYLTRANSFERASE 10;                              
10670:  s7xw-A  5.5 25.8  196  1824    5   MOLECULE: UNCHARACTERIZED PROTEIN;                                   
10671:  xbd7-A  5.5 24.6  130   303    5   MOLECULE: HYPOTHETICAL_PROTEIN_-_CONSERVED;                          
10672:  ryl8-A  5.5 17.7  111   724    6   MOLECULE: UNCHARACTERIZED PROTEIN;                                   
10673:  ti0q-A  5.5 11.5  148   901    5   MOLECULE: SPERM-ASSOCIATED ANTIGEN 1;                                
10674:  xd0i-A  5.5 27.8  106   533    6   MOLECULE: LARGE NEUTRAL AMINO ACIDS TRANSPORTER SMALL SUBUN          
10675:  avi7-A  5.5 10.4  132   200    2   MOLECULE: MEDIATOR OF RNA POLYMERASE II TRANSCRIPTION SUBUN          
10676:  x0el-A  5.5 12.5  132   293    7   MOLECULE: CALCIUM UNIPORTER PROTEIN 5, MITOCHONDRIAL;                
10677:  qgl4-A  5.5  7.7   85   123    2   MOLECULE: UNCHARACTERIZED PROTEIN;                                   
10678:  k3bp-A  5.5 11.7   90   175    7   MOLECULE: PMEI DOMAIN-CONTAINING PROTEIN;                            
10679:  brx3-A  5.5 13.2  136   487    9   MOLECULE: 21D7;                                                      
10680:  go0z-A  5.5 25.3  110   236    4   MOLECULE: MEMBRANE SPANNING 4-DOMAINS A4E;                           
10681:  yqx1-A  5.5 22.2  131   634    6   MOLECULE: DUF4220 DOMAIN-CONTAINING PROTEIN;                         
10682:  sn2q-A  5.5 11.4   71   168    3   MOLECULE: UNCHARACTERIZED PROTEIN;                                   
10683:  uzw5-A  5.5  3.9   68   132    1   MOLECULE: UNCHARACTERIZED PROTEIN;                                   
10684:  d0zp-A  5.5 41.2  109   319    5   MOLECULE: TRANSMEMBRANE AND UBIQUITIN-LIKE DOMAIN-CONTAININ          
10685:  unj8-A  5.5 33.4  132   535    2   MOLECULE: TF_AP-2 DOMAIN-CONTAINING PROTEIN;                         
10686:  q2me-A  5.5 21.3  116   530    5   MOLECULE: METAL TRANSPORTER NRAMP5;                                  
10687:  bu3z-A  5.5  6.7   76   928    9   MOLECULE: SODIUM/CALCIUM EXCHANGER 3;                                
10688:  tb2o-A  5.5 16.8  120  1144    2   MOLECULE: PB1 DOMAIN-CONTAINING PROTEIN;                             
10689:  x6ot-A  5.5 22.9  118   619    5   MOLECULE: GLYCEROL UPTAKE PROTEIN, PUTATIVE;                         
10690:  afe3-A  5.5  9.6   85   508    9   MOLECULE: PHOTOSYSTEM II CP47 REACTION CENTER PROTEIN;               
10691:  j5ps-A  5.5 11.8  153   504    8   MOLECULE: DNAJ (HSP40) HOMOLOG, SUBFAMILY C, MEMBER 3;               
10692:  mxm5-A  5.5 36.2  131   630    9   MOLECULE: CONSERVED OLIGOMERIC GOLGI COMPLEX SUBUNIT 6;              
10693:  q9kl-A  5.5 15.7  102   761   14   MOLECULE: BONE MORPHOGENETIC PROTEIN/RETINOIC ACID-INDUCIBL          
10694:  fz0s-A  5.5  3.0   74   228    5   MOLECULE: LD43293P;                                                  
10695:  to8m-A  5.5  1.8   68   142   10   MOLECULE: UNCHARACTERIZED_PROTEIN_FAMILY_(UPF0220)_-_PUTATI          
10696:  q8il-A  5.5 30.1   93   300   11   MOLECULE: RRNA BIOGENESIS PROTEIN RRP36;                             
10697:  umv8-A  5.5 12.1  110  1173    7   MOLECULE: TBC1 DOMAIN FAMILY MEMBER 5 HOMOLOG A;                     
10698:  x6wc-A  5.5 22.4  103   515    9   MOLECULE: UNCHARACTERIZED PROTEIN;                                   
10699:  iyt9-A  5.5 16.6  106   542    8   MOLECULE: FATTY ACYL-COA REDUCTASE;                                  
10700:  wq1n-A  5.5 31.3   99   355    5   MOLECULE: OS07G0119300 PROTEIN;                                      
10701:  k5aw-A  5.5 19.6  115   690   10   MOLECULE: RIBOSOMAL PROTEIN S6 KINASE-LIKE 1;                        
10702:  zb2d-A  5.5 14.7  142   945    6   MOLECULE: VACUOLAR PROTEIN-SORTING PROTEIN BRO1;                     
10703:  q4rm-A  5.5  9.5  142   472    8   MOLECULE: DNAJ SUBFAMILY C MEMBER 7;                                 
10704:  auv0-A  5.5  7.8   95   766    7   MOLECULE: OS06G0120200 PROTEIN;                                      
10705:  vgw9-A  5.5 29.5   93  1073    6   MOLECULE: PROBABLE LIPASE MIL1;                                      
10706:  v0jm-A  5.5 32.2  117  1400    7   MOLECULE: E3 UBIQUITIN-PROTEIN LIGASE UBR4;                          
10707:  ab8z-A  5.5 12.8  130   145    5   MOLECULE: TSC22 DOMAIN FAMILY, MEMBER 1;                             
10708:  i3by-A  5.5 37.2  120   480    4   MOLECULE: GAMMA-AMINOBUTYRIC ACID RECEPTOR SUBUNIT RHO-1;            
10709:  d2fg-A  5.5  9.5  195   519    7   MOLECULE: UNCHARACTERIZED PROTEIN;                                   
10710:  jrj3-A  5.5 34.0  156   673    5   MOLECULE: UNCHARACTERIZED PROTEIN;                                   
10711:  zve3-A  5.5 23.2   72   442   13   MOLECULE: VESICLE-FUSING ATPASE;                                     
10712:  vjw7-A  5.5 16.7  101   146    6   MOLECULE: OS08G0418400 PROTEIN;                                      
10713:  eoj0-A  5.5  7.6   64   248   11   MOLECULE: RCG31390;                                                  
10714:  hlb7-A  5.5 19.7  177  1593    7   MOLECULE: PROTEIN KINASE, PUTATIVE;                                  
10715:  s9zm-A  5.5 31.9  116   550    5   MOLECULE: GAMMA-AMINOBUTYRIC ACID RECEPTOR SUBUNIT BETA;             
10716:  vn6e-A  5.5  3.7  105   829    9   MOLECULE: OS12G0549800 PROTEIN;                                      
10717:  g3nt-A  5.5  5.0   86   238    8   MOLECULE: ISOVALERYL-COA DEHYDROGENASE, PUTATIVE;                    
10718:  mx0u-A  5.5 14.0   81   617   10   MOLECULE: FRIZZLED-6;                                                
10719:  abm4-A  5.5 10.4   78   712   13   MOLECULE: ACTIN-RELATED PROTEIN 5;                                   
10720:  rp7w-A  5.5 25.5  149   491    7   MOLECULE: POTASSIUM VOLTAGE-GATED CHANNEL SUBFAMILY S MEMBE          
10721:  as8a-A  5.5  9.9   82   555    9   MOLECULE: PROTEIN PESTE;                                             
10722:  nux1-A  5.5 34.3  145  1689    6   MOLECULE: CULLIN-7;                                                  
10723:  ybs4-A  5.5  7.3   79   212    5   MOLECULE: WAT1-RELATED PROTEIN;                                      
10724:  edd3-A  5.5 18.0  101   485    6   MOLECULE: P2X PURINOCEPTOR 2;                                        
10725:  ksc0-A  5.5 26.5  105   261    2   MOLECULE: 14_3_3 DOMAIN-CONTAINING PROTEIN;                          
10726:  uy3o-A  5.5 19.8  137   444    4   MOLECULE: OS01G0341000 PROTEIN;                                      
10727:  v3yz-A  5.5 11.0   99   481    8   MOLECULE: PROBABLE CONSERVED TRANSMEMBRANE PROTEIN;                  
10728:  ggc6-A  5.5 17.5  146   330    8   MOLECULE: OS03G0787000 PROTEIN;                                      
10729:  f8pd-A  5.5 11.9   65   139    2   MOLECULE: UNCHARACTERIZED PROTEIN;                                   
10730:  tpu2-A  5.5  7.7   90   183    8   MOLECULE: FERRITIN;                                                  
10731:  odv7-A  5.5 21.9   96   669    5   MOLECULE: NADH-UBIQUINONE OXIDOREDUCTASE CHAIN 5;                    
10732:  mb9x-A  5.5 13.6  101   150    7   MOLECULE: TRANSLATION MACHINERY-ASSOCIATED PROTEIN 17;               
10733:  cok2-A  5.5 25.7  143   680    8   MOLECULE: ATPASE FAMILY AAA DOMAIN-CONTAINING PROTEIN FIGL1          
10734:  lsy8-A  5.5 19.6   96   301    6   MOLECULE: UNCHARACTERIZED PROTEIN;                                   
10735:  c3xe-A  5.5 11.7   82   317    4   MOLECULE: OLFACTORY RECEPTOR;                                        
10736:  hel4-A  5.5 37.4   88   414    9   MOLECULE: UNCHARACTERIZED PROTEIN;                                   
10737:  x5cs-A  5.5 29.2  145   432   10   MOLECULE: E3 UBIQUITIN-PROTEIN LIGASE RNF135;                        
10738:  b1rs-A  5.5  8.1   75   457    5   MOLECULE: LUNG SEVEN TRANSMEMBRANE RECEPTOR FAMILY PROTEIN;          
10739:  yep8-A  5.5 10.8  131   542    8   MOLECULE: GLUTAMYL-TRNA REDUCTASE;                                   
10740:  t4lk-A  5.5 36.7   85   705    7   MOLECULE: NCK-INTERACTING PROTEIN WITH SH3 DOMAIN;                   
10741:  ui3b-A  5.5 27.2  106   976    7   MOLECULE: UNCHARACTERIZED PROTEIN;                                   
10742:  h6yq-A  5.5 16.2  103   147   11   MOLECULE: PLASMINOGEN RECEPTOR (KT);                                 
10743:  wl7q-A  5.5 18.6  147   481   10   MOLECULE: TRPA CATION CHANNEL HOMOLOG;                               
10744:  wvv5-A  5.5 12.7  102   365   11   MOLECULE: PEPTIDE CHAIN RELEASE FACTOR RF2;                          
10745:  zdx3-A  5.5  3.3   88   976    5   MOLECULE: GPI ETHANOLAMINE PHOSPHATE TRANSFERASE 1;                  
10746:  jp8h-A  5.5 12.8   94   359    2   MOLECULE: WAT1-RELATED PROTEIN AT5G64700;                            
10747:  g4uy-A  5.5 16.6  130   779    5   MOLECULE: ACYL-COA DEHYDROGENASE FAMILY MEMBER 11;                   
10748:  pew5-A  5.5 16.0   95   580    4   MOLECULE: PECTINESTERASE;                                            
10749:  o8ou-A  5.5 12.5  106   300    7   MOLECULE: UNCHARACTERIZED PROTEIN;                                   
10750:  n8yh-A  5.5 15.6  125   551   10   MOLECULE: PALMDELPHIN;                                               
10751:  oax6-A  5.5 11.7  148   331    5   MOLECULE: SYNTAXIN-43;                                               
10752:  i0qj-A  5.5 19.1  118   340    4   MOLECULE: UNCHARACTERIZED PROTEIN;                                   
10753:  cu8a-A  5.5 24.8   94  1016   15   MOLECULE: PROTEIN SMG5;                                              
10754:  rwy9-A  5.5 19.2  137   408    5   MOLECULE: PUTATIVE UPF0496 PROTEIN 2;                                
10755:  n2xe-A  5.5 13.1  115   688   11   MOLECULE: UNCHARACTERIZED PROTEIN;                                   
10756:  pz9z-A  5.5 16.5   86   661    7   MOLECULE: PROTEIN SPH1;                                              
10757:  rlw2-A  5.5 13.1  101   507    8   MOLECULE: GLUCOSE TRANSPORTER TYPE 3;                                
10758:  ntf6-A  5.5 10.5  113   153    5   MOLECULE: INNER KINETOCHORE SUBUNIT NKP2;                            
10759:  cij0-A  5.5 34.2  100   640    2   MOLECULE: GATA ZINC FINGER DOMAIN-CONTAINING PROTEIN 12;             
10760:  us9b-A  5.5 33.1  132   297   10   MOLECULE: RCG25033, ISOFORM CRA_A;                                   
10761:  aqc8-A  5.5 33.4  125   169    2   MOLECULE: OS02G0757400 PROTEIN;                                      
10762:  e7xs-A  5.5 21.4   87   564    6   MOLECULE: HEXOSE TRANSPORTER HXT13;                                  
10763:  z5mw-A  5.5 19.5   81   389    4   MOLECULE: P2X PURINOCEPTOR 6;                                        
10764:  yb8m-A  5.5 16.5  150   336    7   MOLECULE: APOLIPOPROTEIN L, 3;                                       
10765:  nvk9-A  5.5  3.9   78   121    6   MOLECULE: SI:DKEY-16L2.20;                                           
10766:  uxp6-A  5.5 20.7  134   869    4   MOLECULE: HYPOTHETICAL_PROTEIN_-_CONSERVED;                          
10767:  g1zd-A  5.5 12.3   96  1030    7   MOLECULE: ATPASE MORC2A;                                             
10768:  sqd9-A  5.5 23.2  118   619    4   MOLECULE: GLYCEROL UPTAKE PROTEIN, PUTATIVE;                         
10769:  i2no-A  5.5 11.8  118   522    4   MOLECULE: UNCHARACTERIZED PROTEIN;                                   
10770:  u9ik-A  5.5 21.1   93   245    5   MOLECULE: AT1G01990;                                                 
10771:  nv5x-A  5.5 14.9   84   785    5   MOLECULE: CYSTEINYL-TRNA SYNTHETASE;                                 
10772:  nj2i-A  5.5 20.9   76   185    7   MOLECULE: SUCCINATE-SEMIALDEHYDE DEHYDROGENASE MITOCHONDRIA          
10773:  qge8-A  5.5 12.0   87   230    8   MOLECULE: OS04G0477900 PROTEIN;                                      
10774:  ijf3-A  5.5 18.8  150  1320    8   MOLECULE: TETRATRICOPEPTIDE REPEAT PROTEIN 21A;                      
10775:  byv3-A  5.5 12.3  115  1326    7   MOLECULE: PAIRED AMPHIPATHIC HELIX PROTEIN SIN3-LIKE 4;              
10776:  a8bs-A  5.5 10.3   85   184    1   MOLECULE: VACUOLAR PROTEIN SORTING-ASSOCIATED PROTEIN 68;            
10777:  m1ha-A  5.5  8.9   72   506    6   MOLECULE: ALDEDH DOMAIN-CONTAINING PROTEIN;                          
10778:  ljl4-A  5.5 19.9  120   784    8   MOLECULE: HYPOTHETICAL_PROTEIN_-_CONSERVED;                          
10779:  mb3p-A  5.5 28.1  133   582   11   MOLECULE: UNCHARACTERIZED PPE FAMILY PROTEIN PPE62;                  
10780:  rf0u-A  5.5 11.1   97   344    3   MOLECULE: UNCHARACTERIZED MEMBRANE PROTEIN C750.05C;                 
10781:  l4zz-A  5.5 10.9   82   217    5   MOLECULE: DNA REPLICATION COMPLEX GINS PROTEIN SLD5;                 
10782:  nx2l-A  5.5 15.0  109   540    5   MOLECULE: FATTY ACID HYDROXYLASE DOMAIN-CONTAINING PROTEIN;          
10783:  pzp6-A  5.5 26.7  129   409   12   MOLECULE: UNCHARACTERIZED PPE FAMILY PROTEIN PPE32;                  
10784:  mq9m-A  5.5 16.2  127   245   10   MOLECULE: UNCHARACTERIZED PROTEIN;                                   
10785:  gl8s-A  5.5 12.2  184  1243    4   MOLECULE: PLASMA MEMBRANE CALCIUM-TRANSPORTING ATPASE 2;             
10786:  pus3-A  5.5  9.2   85   205    8   MOLECULE: NADH-UBIQUINONE OXIDOREDUCTASE CHAIN 6;                    
10787:  yza7-A  5.5 28.1  114   484    8   MOLECULE: UNCHARACTERIZED PROTEIN;                                   
10788:  pm7i-A  5.5 35.5  176  2020    9   MOLECULE: DNA-DIRECTED RNA POLYMERASE SUBUNIT;                       
10789:  g2xj-A  5.5 24.0  163  1608    8   MOLECULE: UVRD-LIKE HELICASE ATP-BINDING DOMAIN-CONTAINING           
10790:  hqy6-A  5.5 23.7  122   385    4   MOLECULE: G_PROTEIN_RECEP_F1_2 DOMAIN-CONTAINING PROTEIN;            
10791:  esk1-A  5.5  8.9  101   176    7   MOLECULE: UNCHARACTERIZED PROTEIN;                                   
10792:  l5bb-A  5.5 31.9  185   691    6   MOLECULE: UNCHARACTERIZED PROTEIN;                                   
10793:  m0lt-A  5.5 12.9   96   643   13   MOLECULE: SI:DKEYP-110C12.3;                                         
10794:  hb5j-A  5.5  2.8   64   211    6   MOLECULE: PROTEIN-METHIONINE-SULFOXIDE REDUCTASE HEME-BINDI          
10795:  szl6-A  5.5 13.2  100   398    2   MOLECULE: WAT1-RELATED PROTEIN AT4G19185;                            
10796:  m0yy-A  5.5 37.1  127   295    6   MOLECULE: PROTEIN TRANSPORT PROTEIN SSO2;                            
10797:  dh3f-A  5.5 21.8  160   370    9   MOLECULE: SEIPIN;                                                    
10798:  pse9-A  5.5 13.0   82   512   10   MOLECULE: ALDEHYDE DEHYDROGENASE B;                                  
10799:  gsb7-A  5.5 19.3  155   911   10   MOLECULE: ALPHA-ACTININ-4;                                           
10800:  ba9g-A  5.5 21.0  145   386    4   MOLECULE: UNCHARACTERIZED PROTEIN;                                   
10801:  ibe5-A  5.5 10.9  108   143    3   MOLECULE: UNCHARACTERIZED PROTEIN;                                   
10802:  db9s-A  5.5 18.4  135   724    9   MOLECULE: OS07G0447000 PROTEIN;                                      
10803:  fj0b-A  5.5 23.6  179   530    7   MOLECULE: AGP2BETA-2, PUTATIVE;                                      
10804:  xza8-A  5.5  8.4  138   968    7   MOLECULE: EXOCYST COMPLEX COMPONENT SEC8;                            
10805:  ux8i-A  5.5 14.7   82   180    6   MOLECULE: SERPENTINE RECEPTOR, CLASS J;                              
10806:  myu6-A  5.5 12.2  115   284    8   MOLECULE: MEDIATOR OF RNA POLYMERASE II TRANSCRIPTION SUBUN          
10807:  yst7-A  5.5  8.5   72   306    8   MOLECULE: OLFACTORY RECEPTOR;                                        
10808:  kru5-A  5.5  5.3  105   494   10   MOLECULE: UNCHARACTERIZED PROTEIN;                                   
10809:  e6oe-A  5.5 14.5  116   513    9   MOLECULE: LD20239P;                                                  
10810:  uev7-A  5.5  4.1  103  1417    7   MOLECULE: UNCHARACTERIZED PROTEIN;                                   
10811:  n0yr-A  5.5  5.0  103   219   12   MOLECULE: TRANSMEMBRANE PROTEIN 17A;                                 
10812:  fjx2-A  5.5 12.2   95   709   13   MOLECULE: DYNAMIN-LIKE PROTEIN;                                      
10813:  jma3-A  5.5 15.1  107   192    7   MOLECULE: OS10G0508600 PROTEIN;                                      
10814:  ori9-A  5.5 10.5  114   729    7   MOLECULE: OS06G0687000 PROTEIN;                                      
10815:  mq6r-A  5.5 21.4   92   585    4   MOLECULE: UNCHARACTERIZED PROTEIN;                                   
10816:  qbs8-A  5.5  2.2   61    79    3   MOLECULE: UNCHARACTERIZED PROTEIN YEIS;                              
10817:  kyi2-A  5.5 42.1  112   524   11   MOLECULE: LD07278P;                                                  
10818:  mlq4-A  5.5 11.0   79   166    4   MOLECULE: MITOCHONDRIAL SUBSTRATE CARRIER FAMILY PROTEIN;            
10819:  i6ya-A  5.5 13.4  117   895   13   MOLECULE: DISEASE RESISTANCE GENE ANALOG PIC11-1;                    
10820:  f4zd-A  5.5  6.8  111   577    5   MOLECULE: MFS DOMAIN-CONTAINING PROTEIN;                             
10821:  wy9f-A  5.5 36.9   96   209    7   MOLECULE: TRANSMEMBRANE PROTEIN 61;                                  
10822:  t8nl-A  5.5  2.5   64   153    8   MOLECULE: PHOSPHATIDATE CYTIDYLYLTRANSFERASE;                        
10823:  m9jl-A  5.5 20.9  144  1059    6   MOLECULE: DISCS, LARGE (DROSOPHILA) HOMOLOG-ASSOCIATED PROT          
10824:  rt3g-A  5.5 27.6   80   842   10   MOLECULE: VOMERONASAL 2 RECEPTOR, 73;                                
10825:  cv3d-A  5.5  7.4   70   326    6   MOLECULE: OLFACTORY RECEPTOR;                                        
10826:  fwj9-A  5.5 33.5  105   647    6   MOLECULE: ARM REPEAT SUPERFAMILY PROTEIN;                            
10827:  tu1k-A  5.5 14.6  127   329    6   MOLECULE: HOMEOBOX PROTEIN CEH-40;                                   
10828:  llx7-A  5.5 20.5  119   290    5   MOLECULE: PROTEIN ORAI-3;                                            
10829:  ked7-A  5.5 18.5  144   435    4   MOLECULE: SEX PEPTIDE RECEPTOR;                                      
10830:  fxa5-A  5.5  7.6   87   227   10   MOLECULE: UNCHARACTERIZED PROTEIN;                                   
10831:  eff4-A  5.5  2.2   59    95    7   MOLECULE: OS05G0339300 PROTEIN;                                      
10832:  tfd8-A  5.5  2.8   70   286   10   MOLECULE: SERPENTINE RECEPTOR, CLASS BC (CLASS B-LIKE);              
10833:  s5kj-A  5.5  3.7   79   326    8   MOLECULE: ODORANT RECEPTOR;                                          
10834:  yo3h-A  5.5 24.0  113   784    9   MOLECULE: VACUOLAR TRANSPORTER CHAPERONE;                            
10835:  pho8-A  5.5 17.2  122   864    8   MOLECULE: SEED LINOLEATE 9S-LIPOXYGENASE;                            
10836:  dd8z-A  5.5 25.7  137  1365    6   MOLECULE: RESISTANCE TO PUCCINIA SORGHI3;                            
10837:  paj0-A  5.5 23.9  133   626    7   MOLECULE: UNCHARACTERIZED PROTEIN;                                   
10838:  u1xj-A  5.5 31.3  112   825    8   MOLECULE: OS01G0335700 PROTEIN;                                      
10839:  bql4-A  5.5 45.9  145   827    9   MOLECULE: UNCHARACTERIZED PROTEIN;                                   
10840:  ez7w-A  5.5 11.6   87   409    8   MOLECULE: AT3G07300 PROTEIN;                                         
10841:  qbo3-A  5.5 29.4  137  1033    9   MOLECULE: POTASSIUM-TRANSPORTING ATPASE ALPHA CHAIN 1;               
10842:  b0qf-A  5.5  7.6  101   201   11   MOLECULE: CASP-LIKE PROTEIN 2D1;                                     
10843:  hct3-A  5.5  9.8   71   156    7   MOLECULE: PMEI DOMAIN-CONTAINING PROTEIN;                            
10844:  rsv6-A  5.5 29.5  107   781    8   MOLECULE: CONSERVED OLIGOMERIC GOLGI COMPLEX SUBUNIT 4;              
10845:  j8ux-A  5.5 23.0  103  1099    4   MOLECULE: LRR RECEPTOR-LIKE SERINE/THREONINE-PROTEIN KINASE          
10846:  k2sd-A  5.5  8.4   71   306    7   MOLECULE: OLFACTORY RECEPTOR;                                        
10847:  x3gg-A  5.5 31.1  115   383    5   MOLECULE: NIPA-LIKE DOMAIN-CONTAINING 2;                             
10848:  kri2-A  5.5 15.4  118   195   10   MOLECULE: UNCHARACTERIZED PROTEIN;                                   
10849:  ize1-A  5.5  9.8  116   475   10   MOLECULE: UNCHARACTERIZED PROTEIN;                                   
10850:  hiw2-A  5.5  9.7  132  1400    8   MOLECULE: SERINE/THREONINE-PROTEIN KINASE SMG1;                      
10851:  sr2q-A  5.5  2.1   80   198    8   MOLECULE: UNCHARACTERIZED PROTEIN;                                   
10852:  kus3-A  5.5  9.9  122   578    9   MOLECULE: HAD-SUPERFAMILY HYDROLASE, SUBFAMILY IG, 5'-NUCLE          
10853:  ifn8-A  5.5 21.4  130   919    8   MOLECULE: TRANSCRIPTIONAL REGULATORY PROTEIN EDS1;                   
10854:  kn0z-A  5.5 16.2   85   527   12   MOLECULE: OS07G0123500 PROTEIN;                                      
10855:  fbh0-A  5.5 19.1  108   974    6   MOLECULE: OS08G0388300 PROTEIN;                                      
10856:  ien0-A  5.5  5.4  123  1400    8   MOLECULE: TRANSFORMATION/TRANSCRIPTION DOMAIN-ASSOCIATED PR          
10857:  ryi0-A  5.5  5.0   76   300    9   MOLECULE: VOMERONASAL TYPE-1 RECEPTOR;                               
10858:  nty8-A  5.5 20.9   76   273    8   MOLECULE: 14-3-3 PROTEIN;                                            
10859:  sat9-A  5.5  3.3   72   183    8   MOLECULE: FERRITIN;                                                  
10860:  mas0-A  5.5 28.3  108   383    6   MOLECULE: NIPA-LIKE PROTEIN 2;                                       
10861:  n1da-A  5.5 10.6  100   295    8   MOLECULE: UNCHARACTERIZED PROTEIN;                                   
10862:  t5nj-A  5.5 23.8  133  1578   10   MOLECULE: FERM AND PDZ DOMAIN-CONTAINING PROTEIN 1;                  
10863:  mea9-A  5.5 13.8   67   233    9   MOLECULE: OS12G0596600 PROTEIN;                                      
10864:  ed8n-A  5.5 14.6  103   384    3   MOLECULE: IFRD DOMAIN-CONTAINING PROTEIN;                            
10865:  i6dy-A  5.5  6.2  101   243    7   MOLECULE: GOLGI SNAP RECEPTOR COMPLEX MEMBER 1;                      
10866:  bby1-A  5.5 16.5   65   718    2   MOLECULE: ADP-RIBOSYLATION FACTOR-BINDING PROTEIN GGA3;              
10867:  vir9-A  5.5  4.5   71   264    8   MOLECULE: PROBABLE CONSERVED INTEGRAL MEMBRANE PROTEIN;              
10868:  pph0-A  5.5 15.9  109   275    7   MOLECULE: G_PROTEIN_RECEP_F3_4 DOMAIN-CONTAINING PROTEIN;            
10869:  ikf9-A  5.5  2.3   47    91   21   MOLECULE: OS04G0220400 PROTEIN;                                      
10870:  uw8v-A  5.5 43.9  165  1078    5   MOLECULE: UNCHARACTERIZED PROTEIN;                                   
10871:  y4kw-A  5.5  2.5   80   188   11   MOLECULE: VMA22P;                                                    
10872:  cq1j-A  5.5 21.8   79   437   10   MOLECULE: TRANSMEMBRANE PROTEIN WITH METALLOPHOSPHOESTERASE          
10873:  jlu2-A  5.5 11.6   84   521    5   MOLECULE: OS11G0612800 PROTEIN;                                      
10874:  fh6e-A  5.5  6.3   85   562    9   MOLECULE: PECTINESTERASE;                                            
10875:  h1tm-A  5.5 11.9  150   586    5   MOLECULE: AMYLOID BETA PRECURSOR PROTEIN (CYTOPLASMIC TAIL)          
10876:  o1un-A  5.5 11.0   81   549    5   MOLECULE: PROTEIN WNTLESS HOMOLOG;                                   
10877:  b7ra-A  5.5 41.2   88  1265    6   MOLECULE: DYNEIN HEAVY CHAIN 1, AXONEMAL;                            
10878:  l0nv-A  5.5 16.2  205   473    8   MOLECULE: 51 KDA SEED MATURATION PROTEIN;                            
10879:  zau3-A  5.5 14.0  103   301    9   MOLECULE: UNCHARACTERIZED PROTEIN;                                   
10880:  ms6h-A  5.5 27.6  188   978    5   MOLECULE: FORMIN-LIKE PROTEIN;                                       
10881:  cle8-A  5.5  6.5   82   363    5   MOLECULE: PLSC DOMAIN-CONTAINING PROTEIN;                            
10882:  c7sj-A  5.5 14.4   75   562    7   MOLECULE: OS02G0124700 PROTEIN;                                      
10883:  uni4-A  5.5 30.6  145   525    6   MOLECULE: DUF1771 DOMAIN-CONTAINING PROTEIN;                         
10884:  vr6i-A  5.5 38.7  118   562    7   MOLECULE: PROTEIN DETOXIFICATION;                                    
10885:  fre6-A  5.5  9.6   85   361    6   MOLECULE: UPF0658 GOLGI APPARATUS MEMBRANE PROTEIN C1952.10          
10886:  qx5p-A  5.5 22.9   84  1391    6   MOLECULE: NUCLEOPORIN 155;                                           
10887:  si3x-A  5.5 16.4  113   513    6   MOLECULE: AA_TRANS DOMAIN-CONTAINING PROTEIN;                        
10888:  py0r-A  5.5  3.5   82   155    4   MOLECULE: RNA POLYMERASE II TRANSCRIPTION MEDIATORS;                 
10889:  es1y-A  5.5 18.9  121   909    8   MOLECULE: DISEASE RESISTANCE PROTEIN RPS2;                           
10890:  qy7o-A  5.5 31.2  132  1051    4   MOLECULE: SERINE/THREONINE-PROTEIN KINASE ULK1;                      
10891:  nvv8-A  5.5 11.3  109  1249    7   MOLECULE: TRIPEPTIDYL-PEPTIDASE 2;                                   
10892:  brz8-A  5.5  7.7  153   417   11   MOLECULE: MUCIN-ASSOCIATED SURFACE PROTEIN (MASP), PUTATIVE          
10893:  fmj2-A  5.5 21.6   75   935   11   MOLECULE: DUAL 3',5'-CYCLIC-AMP AND -GMP PHOSPHODIESTERASE           
10894:  a7rs-A  5.5 10.4   79   543    5   MOLECULE: AA_TRANS DOMAIN-CONTAINING PROTEIN;                        
10895:  mm3p-A  5.5 23.5  103   108    6   MOLECULE: OS01G0821200 PROTEIN;                                      
10896:  edf0-A  5.5 24.5  108   714    9   MOLECULE: UNCHARACTERIZED PROTEIN;                                   
10897:  by0y-A  5.5 41.6  158   733    6   MOLECULE: CENTROSOMAL PROTEIN OF 68 KDA;                             
10898:  cxp3-A  5.5 11.6   91   503    7   MOLECULE: CYTOCHROME P450, FAMILY 2, SUBFAMILY K, POLYPEPTI          
10899:  m7jh-A  5.5 22.1   83   770    8   MOLECULE: PH AND SEC7 DOMAIN-CONTAINING PROTEIN 2;                   
10900:  bds4-A  5.5 24.6  108   706   11   MOLECULE: SPX DOMAIN-CONTAINING MEMBRANE PROTEIN OS09G05218          
10901:  m8co-A  5.5 23.1   93   453    6   MOLECULE: DNA REPLICATION REGULATOR SLD2;                            
10902:  i2ib-A  5.5 16.8  153  1243    8   MOLECULE: OS02G0190000 PROTEIN;                                      
10903:  q1ut-A  5.5 10.4  108   214    9   MOLECULE: C/VIF2;                                                    
10904:  d9aq-A  5.5 13.7   96   288    5   MOLECULE: 14_3_3 DOMAIN-CONTAINING PROTEIN;                          
10905:  qas7-A  5.5  5.2  102   243    8   MOLECULE: GOLGI SNAP RECEPTOR COMPLEX MEMBER 1;                      
10906:  sgk3-A  5.5 24.8  140   498    6   MOLECULE: SOLUTE CARRIER FAMILY 30 (ZINC TRANSPORTER), MEMB          
10907:  sc1s-A  5.5 31.8  143   783    8   MOLECULE: ADENYLYL CYCLASE-ASSOCIATED PROTEIN;                       
10908:  fwk0-A  5.5 24.4   75   629    1   MOLECULE: HYPOTHETICAL_PROTEIN_-_CONSERVED;                          
10909:  vj2i-A  5.5  9.0   69   279    4   MOLECULE: OS11G0671700 PROTEIN;                                      
10910:  ud3g-A  5.5 32.3  120   673    4   MOLECULE: TRANSPORTER;                                               
10911:  j6sk-A  5.5 19.0   85   231    6   MOLECULE: UNCHARACTERIZED PROTEIN;                                   
10912:  lr8p-A  5.5 45.0  131   759   11   MOLECULE: BONE MORPHOGENETIC PROTEIN/RETINOIC ACID-INDUCIBL          
10913:  mow7-A  5.5 14.7   76   945    5   MOLECULE: UNCHARACTERIZED PROTEIN;                                   
10914:  q1yq-A  5.5 11.9  139   365    6   MOLECULE: REQUIRED FOR RESPIRATORY GROWTH PROTEIN 1, MITOCH          
10915:  owx2-A  5.5  2.7   92   831    9   MOLECULE: UNCHARACTERIZED PROTEIN, ISOFORM A;                        
10916:  l3pb-A  5.5  6.8   90   198    6   MOLECULE: HYPOTHETICAL_PROTEIN_-_CONSERVED;                          
10917:  r8sg-A  5.5  9.9   99   292    3   MOLECULE: SI:CH211-285C6.5;                                          
10918:  x9sh-A  5.5 29.4  108   926   17   MOLECULE: NBS-LRR-LIKE PROTEIN;                                      
10919:  al7a-A  5.5 20.5  103   698    8   MOLECULE: TRANSPORTER-LIKE PROTEIN;                                  
10920:  b4kn-A  5.5 21.4   76   535    7   MOLECULE: CYTOCHROME P450 MONOOXYGENASE;                             
10921:  oac2-A  5.5  3.3   72   830   10   MOLECULE: NA/CA EXCHANGERS;                                          
10922:  gra8-A  5.5 18.7  118   396    8   MOLECULE: UNCHARACTERIZED PROTEIN;                                   
10923:  g1qr-A  5.5  9.2  102   429    6   MOLECULE: INTEGRAL MEMBRANE PROTEIN GPR137C;                         
10924:  dql3-A  5.5  7.2   82   209    4   MOLECULE: UNCHARACTERIZED PROTEIN;                                   
10925:  lxd2-A  5.5 25.4  121   927    1   MOLECULE: ALPHA-CATENIN-LIKE PROTEIN HMP-1;                          
10926:  qqo7-A  5.5 42.7  133  1909    8   MOLECULE: ENDORIBONUCLEASE DICER HOMOLOG 1;                          
10927:  ug8j-A  5.5  9.0  162   619    8   MOLECULE: MAU2 CHROMATID COHESION FACTOR HOMOLOG;                    
10928:  ok9w-A  5.5 12.5  168   577    6   MOLECULE: SIGNAL PEPTIDE PEPTIDASE-LIKE 2B;                          
10929:  mb8s-A  5.5  9.5   75   175    5   MOLECULE: PMEI DOMAIN-CONTAINING PROTEIN;                            
10930:  i8ga-A  5.5 55.3  146  1400    6   MOLECULE: NESPRIN-1;                                                 
10931:  cui4-A  5.5  4.6   75   158   11   MOLECULE: BACTERIOFERRITIN;                                          
10932:  jzw2-A  5.5 10.5   70   370    7   MOLECULE: UNCHARACTERIZED PROTEIN;                                   
10933:  t1sq-A  5.5  9.6   66    80    3   MOLECULE: OS01G0264150 PROTEIN;                                      
10934:  h2rh-A  5.5 15.2   82  1706   10   MOLECULE: SERINE/THREONINE-PROTEIN KINASE PPK19;                     
10935:  px5z-A  5.5  8.8   82   303   12   MOLECULE: METALLOPEPTIDASE, PUTATIVE;                                
10936:  do6o-A  5.5  7.8   74   342    8   MOLECULE: TPT DOMAIN-CONTAINING PROTEIN;                             
10937:  rwc4-A  5.5  3.0   70    70    6   MOLECULE: OS07G0132400 PROTEIN;                                      
10938:  kqw2-A  5.5 21.3   94   320    6   MOLECULE: OS02G0454700 PROTEIN;                                      
10939:  yqm2-A  5.5 21.2  134   913    7   MOLECULE: DYNAMIN GTPASE;                                            
10940:  xm7w-A  5.5 36.0  115   650    9   MOLECULE: PROBABLE BASIC-LEUCINE ZIPPER TRANSCRIPTION FACTO          
10941:  vx0y-A  5.5 24.3  105   325    9   MOLECULE: NUCLEOSIDE TRIPHOSPHATE PYROPHOSPHOHYDROLASE;              
10942:  h8ra-A  5.5  8.2  102   247   10   MOLECULE: E3 UBIQUITIN LIGASE TRIM40;                                
10943:  glr2-A  5.5 35.8  139   903    8   MOLECULE: UNCHARACTERIZED PROTEIN;                                   
10944:  wwa0-A  5.5 17.4  127  1739    5   MOLECULE: DUF1084 DOMAIN-CONTAINING PROTEIN;                         
10945:  j1il-A  5.5 39.4  128   475    5   MOLECULE: UNCHARACTERIZED PROTEIN;                                   
10946:  l1bx-A  5.5 22.0   71  1129    4   MOLECULE: PROTEIN KINASE SUPERFAMILY PROTEIN WITH                    
10947:  rli4-A  5.5 32.7  116  1344    6   MOLECULE: FAMILY WITH SEQUENCE SIMILARITY 135, MEMBER A;             
10948:  vu2r-A  5.5 22.3   83   481    6   MOLECULE: PROTEIN KINASE SUPERFAMILY PROTEIN;                        
10949:  v2md-A  5.5 18.4  105   525    8   MOLECULE: TRANSMEMBRANE PROTEIN 184C;                                
10950:  r7nb-A  5.5  4.7   90   129    8   MOLECULE: UNCHARACTERIZED PROTEIN;                                   
10951:  bpf1-A  5.5 16.3   65   526    5   MOLECULE: CYTOCHROME P450 734A1;                                     
10952:  qg4p-A  5.5 13.8  101   373    5   MOLECULE: CARNOSINE N-METHYLTRANSFERASE;                             
10953:  xre3-A  5.5 23.8  207   807    3   MOLECULE: 5'-3' EXONUCLEASE XRND, PUTATIVE;                          
10954:  h4fj-A  5.5  6.8   97   174   10   MOLECULE: UNCHARACTERIZED PROTEIN;                                   
10955:  a4in-A  5.5 23.2  164   351    7   MOLECULE: UPF0252 PROTEIN MJECL39;                                   
10956:  lqh7-A  5.5  4.8  152   623   12   MOLECULE: UNCHARACTERIZED PROTEIN;                                   
10957:  gd0e-A  5.5 32.5  146   424    8   MOLECULE: PHOSPHATIDATE CYTIDYLYLTRANSFERASE;                        
10958:  smc8-A  5.5 12.4  149   353   13   MOLECULE: COMPASS COMPONENT SPP1;                                    
10959:  cgj4-A  5.5 18.7  143   457    7   MOLECULE: EF-HAND DOMAIN-CONTAINING PROTEIN;                         
10960:  px7c-A  5.5 27.3   88   459    5   MOLECULE: TRANSCRIPTION FACTOR AP-2-BETA;                            
10961:  ta2c-A  5.5  3.4   82   142    4   MOLECULE: UNCHARACTERIZED PROTEIN;                                   
10962:  c9hs-A  5.5 13.9   91   182    5   MOLECULE: PLASMOLIPIN;                                               
10963:  gen6-A  5.5 52.5  121   907    4   MOLECULE: CLATHRIN COAT ASSEMBLY PROTEIN AP180;                      
10964:  e3xy-A  5.5 25.2  103  1300    8   MOLECULE: TIMELESS CIRCADIAN CLOCK;                                  
10965:  vfn9-A  5.5 10.3   84   217    5   MOLECULE: OS11G0194500 PROTEIN;                                      
10966:  w6xg-A  5.5 29.2   89   324    3   MOLECULE: TASTE RECEPTOR TYPE 2 MEMBER 116;                          
10967:  c3vi-A  5.5  9.0   92   150    4   MOLECULE: UNCHARACTERIZED PROTEIN;                                   
10968:  zr4r-A  5.5 23.8   97   665    9   MOLECULE: TRANSMEMBRANE AND COILED-COIL DOMAINS 3;                   
10969:  s9xn-A  5.5 12.1  101   215    3   MOLECULE: PROGRAMMED CELL DEATH PROTEIN 10 HOMOLOG;                  
10970:  xe4a-A  5.5 11.9  111   768    5   MOLECULE: WAT1-RELATED PROTEIN;                                      
10971:  dn4m-A  5.5 17.8   89   309   11   MOLECULE: UNCHARACTERIZED PROTEIN;                                   
10972:  lcr2-A  5.5 39.6  101   956    3   MOLECULE: TRANSPORTER, PUTATIVE;                                     
10973:  v4mh-A  5.5 31.0  106   782    7   MOLECULE: RAL GUANINE NUCLEOTIDE DISSOCIATION STIMULATOR-LI          
10974:  v2pv-A  5.5 12.0  100   715    6   MOLECULE: UNCHARACTERIZED PROTEIN;                                   
10975:  y1jg-A  5.5 24.7  111   477    7   MOLECULE: BETA-1 ADRENERGIC RECEPTOR;                                
10976:  x6hk-A  5.5 26.3  182  1523    9   MOLECULE: EH DOMAIN-BINDING PROTEIN 1-LIKE PROTEIN 1;                
10977:  bc2k-A  5.5  8.2   93   260    4   MOLECULE: 14_3_3 DOMAIN-CONTAINING PROTEIN;                          
10978:  d6mx-A  5.5 13.4  159  1127    9   MOLECULE: UNCHARACTERIZED PROTEIN;                                   
10979:  olq0-A  5.5  9.8  112   490    7   MOLECULE: TRANSMEMBRANE PROTEIN 185-LIKE;                            
10980:  bb0k-A  5.5 11.4   83   181    2   MOLECULE: UNCHARACTERIZED PROTEIN;                                   
10981:  fcy4-A  5.5 30.1  124   515    7   MOLECULE: GAP JUNCTION ALPHA-9 PROTEIN;                              
10982:  p5of-A  5.5 31.9   97   563    5   MOLECULE: RHOTEKIN;                                                  
10983:  gei2-A  5.5 20.2  128   815    8   MOLECULE: UNCHARACTERIZED PROTEIN;                                   
10984:  v0qp-A  5.5 16.8  140   366    9   MOLECULE: UNCHARACTERIZED PROTEIN;                                   
10985:  fhe4-A  5.5 23.6  115   512    2   MOLECULE: GUSTATORY AND ODORANT RECEPTOR 63A;                        
10986:  c3dt-A  5.5 49.5  100   255    3   MOLECULE: SYNTAXIN-6;                                                
10987:  k3yi-A  5.5 11.4   87  1083    9   MOLECULE: WD_REPEATS_REGION DOMAIN-CONTAINING PROTEIN;               
10988:  st4y-A  5.5  6.1   70   224    7   MOLECULE: SUPEROXIDE DISMUTASE;                                      
10989:  c7dp-A  5.5 11.3  107   635    6   MOLECULE: CATIONIC AMINO ACID TRANSPORTER 2, VACUOLAR;               
10990:  zc9l-A  5.5 21.4  109   258    6   MOLECULE: SYNTAXIN 7-LIKE;                                           
10991:  j4bk-A  5.5 22.8  154   393    7   MOLECULE: ENDOPLASMIC RETICULUM JUNCTION FORMATION PROTEIN           
10992:  clq1-A  5.5 22.9   96   232    9   MOLECULE: SI:CH73-167I17.6;                                          
10993:  g0qu-A  5.5 10.3  187   665    8   MOLECULE: TETRATRICOPEPTIDE REPEAT PROTEIN 30B;                      
10994:  is5c-A  5.5  4.4   73   158   10   MOLECULE: TRANSMEMBRANE PROTEIN;                                     
10995:  hw9s-A  5.5  8.7   70  1068    9   MOLECULE: PHOSPHOINOSITIDE BINDING;                                  
10996:  j2rr-A  5.5 10.0   86   338    7   MOLECULE: SERPENTINE RECEPTOR, CLASS T;                              
10997:  ehx2-A  5.5 23.3  164  1753   10   MOLECULE: NEGATIVE REGULATOR OF SPORULATION PMD1;                    
10998:  rr0t-A  5.5 13.1  107   573    8   MOLECULE: EXOCYST SUBUNIT EXO70 FAMILY PROTEIN;                      
10999:  w7pb-A  5.5 10.6  104   211    3   MOLECULE: RRF DOMAIN-CONTAINING PROTEIN;                             
11000:  c7et-A  5.5  6.3   90   247   10   MOLECULE: UNCHARACTERIZED PROTEIN;                                   
11001:  h3sd-A  5.5 19.9  195  2543    9   MOLECULE: TALIN 2A;                                                  
11002:  mfi1-A  5.5 32.9  122  1090    6   MOLECULE: REGULATOR OF VPS4 ACTIVITY IN THE MVB PATHWAY PRO          
11003:  qqo9-A  5.5  3.5   66    93    9   MOLECULE: ALPHA-1,3-GLUCOSYLTRANSFERASE;                             
11004:  oa4i-A  5.5 39.6  122   506    6   MOLECULE: SEIPIN 2B;                                                 
11005:  xr1g-A  5.5 14.3   94   683    5   MOLECULE: MULTIDRUG RESISTANCE PROTEIN MDTO;                         
11006:  wj6r-A  5.5  9.8  107   248    5   MOLECULE: TRANSMEMBRANE PROTEIN 223;                                 
11007:  rv0p-A  5.5  5.6   93   161   11   MOLECULE: VESICLE TRANSPORT PROTEIN;                                 
11008:  rq2m-A  5.5 15.6  157  1356   12   MOLECULE: TETRATRICOPEPTIDE REPEAT (TPR)-LIKE SUPERFAMILY P          
11009:  yrl5-A  5.5 19.2   85   995    7   MOLECULE: NON-SPECIFIC SERINE/THREONINE PROTEIN KINASE;              
11010:  h5xz-A  5.5 18.2   88   664   10   MOLECULE: TETRATRICOPEPTIDE REPEAT PROTEIN 30A1;                     
11011:  hu5s-A  5.5  2.9   96   210   10   MOLECULE: PROGRAMMED CELL DEATH PROTEIN 10-A;                        
11012:  a2cf-A  5.5 16.9  162   389    7   MOLECULE: UNCHARACTERIZED PROTEIN;                                   
11013:  eg6t-A  5.5 19.7  117   581    9   MOLECULE: EXOCYST SUBUNIT EXO70 FAMILY PROTEIN;                      
11014:  k5ju-A  5.5  2.8   54    89    7   MOLECULE: 30S RIBOSOMAL PROTEIN S15;                                 
11015:  p7nj-A  5.5 31.1   87   237   10   MOLECULE: CELL DIVISION CYCLE-ASSOCIATED 4;                          
11016:  bef3-A  5.5 44.2  120   425    7   MOLECULE: COMPONENT OF OLIGOMERIC GOLGI COMPLEX 8;                   
11017:  a9vh-A  5.5 20.4  118   720    4   MOLECULE: UNCHARACTERIZED PROTEIN;                                   
11018:  jrx5-A  5.5  6.4  100   130    5   MOLECULE: UNCHARACTERIZED PROTEIN;                                   
11019:  f7go-A  5.5 17.5  168   743    5   MOLECULE: TPR_REGION DOMAIN-CONTAINING PROTEIN;                      
11020:  wn8r-A  5.5  5.4   91   580   14   MOLECULE: NEGATIVE REGULATOR OF UBIQUITIN-LIKE PROTEINS 1;           
11021:  rno7-A  5.5 18.2   80   589   14   MOLECULE: OS05G0490000 PROTEIN;                                      
11022:  ksz2-A  5.5 13.3  105   204    8   MOLECULE: CASP-LIKE PROTEIN 4B4;                                     
11023:  l4pz-A  5.5 25.4  118   962    8   MOLECULE: EUKARYOTIC TRANSLATION INITIATION FACTOR 3 SUBUNI          
11024:  mg1p-A  5.5 21.2   96   555    6   MOLECULE: RRM DOMAIN-CONTAINING PROTEIN;                             
11025:  leq9-A  5.5 15.1  115   275    7   MOLECULE: QA-SNARE PROTEIN PUTATIVE;                                 
11026:  vsq6-A  5.5 17.3   76  1365    5   MOLECULE: NUCLEAR PORE COMPLEX PROTEIN NUP154;                       
11027:  sbf9-A  5.5 13.7  112   219    4   MOLECULE: SAPOSIN B DOMAIN-CONTAINING PROTEIN;                       
11028:  pi9a-A  5.5 18.0  139   328    9   MOLECULE: CID DOMAIN-CONTAINING PROTEIN;                             
11029:  i6qy-A  5.5  7.7  124   199    9   MOLECULE: UNCHARACTERIZED PROTEIN;                                   
11030:  xc2p-A  5.5 23.1  102   180    3   MOLECULE: UBIQUITIN-LIKE DOMAIN-CONTAINING PROTEIN;                  
11031:  mn5j-A  5.5 14.4   68   184   15   MOLECULE: OS11G0191500 PROTEIN;                                      
11032:  cin9-A  5.5  8.8  104   558    8   MOLECULE: UNCHARACTERIZED PROTEIN;                                   
11033:  mq6n-A  5.5 13.9   89   530    7   MOLECULE: MFS DOMAIN-CONTAINING PROTEIN;                             
11034:  k5lc-A  5.5 58.9  138   496    4   MOLECULE: GAMMA-AMINOBUTYRIC ACID RECEPTOR SUBUNIT BETA-LIK          
11035:  t8ff-A  5.5 32.1  127   234    6   MOLECULE: SYNAPTOGYRIN-4;                                            
11036:  kqy5-A  5.5 19.9  127   883    7   MOLECULE: UNCHARACTERIZED PROTEIN;                                   
11037:  o7lg-A  5.5  7.4  173   563   10   MOLECULE: SORTING NEXIN;                                             
11038:  hw8c-A  5.5 22.5   83   390    7   MOLECULE: HYPOTHETICAL_PROTEIN_-_CONSERVED;                          
11039:  m8ic-A  5.5  2.6   72   251    3   MOLECULE: TETRASPANIN;                                               
11040:  tf2x-A  5.5 10.7  107   247    7   MOLECULE: UNCHARACTERIZED PROTEIN;                                   
11041:  il2i-A  5.5 30.4   95  1029   13   MOLECULE: VPS54 DOMAIN-CONTAINING PROTEIN;                           
11042:  ebr7-A  5.5  4.3   61   234    7   MOLECULE: EAMA DOMAIN-CONTAINING PROTEIN;                            
11043:  lrl2-A  5.5  6.2  160   830    6   MOLECULE: PROMININ 2;                                                
11044:  jx7y-A  5.5 13.4   60   247    5   MOLECULE: UNCHARACTERIZED PROTEIN;                                   
11045:  mv7u-A  5.5 13.9  178   583    9   MOLECULE: OS03G0181675 PROTEIN;                                      
11046:  t3ui-A  5.5 21.2   83  1166    6   MOLECULE: EXPORTIN-T;                                                
11047:  fz1u-A  5.5 23.2   99   894    4   MOLECULE: ALPHA-N-ACETYLGLUCOSAMINIDASE;                             
11048:  ff9p-A  5.5  2.4   55   112    7   MOLECULE: ALPHA-1,3-GLUCOSYLTRANSFERASE;                             
11049:  ka7h-A  5.5 28.7  125   694    8   MOLECULE: CYCLIC NUCLEOTIDE-GATED ION CHANNEL 4;                     
11050:  cj1r-A  5.5 16.5   95   449    8   MOLECULE: PUTATIVE POLYOL TRANSPORTER 1;                             
11051:  e6ca-A  5.5 36.3  183  1705    5   MOLECULE: REVERSE TRANSCRIPTASE DOMAIN-CONTAINING PROTEIN;           
11052:  eu9c-A  5.5 15.2  149   492    5   MOLECULE: UNCHARACTERIZED PROTEIN;                                   
11053:  m4kw-A  5.5  9.8   80   352    3   MOLECULE: CMP-SIALIC ACID TRANSPORTER 4;                             
11054:  wkb2-A  5.5 11.0  110   294    8   MOLECULE: TETRASPANIN-15;                                            
11055:  jqh4-A  5.5 16.1   83  1462    2   MOLECULE: UNCHARACTERIZED PROTEIN C211.03;                           
11056:  j4wt-A  5.5 12.0   79   950    8   MOLECULE: UNCHARACTERIZED PROTEIN;                                   
11057:  qxf0-A  5.5 22.0   98  1710    8   MOLECULE: UNCHARACTERIZED PROTEIN;                                   
11058:  tb1h-A  5.5 14.7  109   317    7   MOLECULE: UNCHARACTERIZED PROTEIN;                                   
11059:  bih7-A  5.5  3.4   95   105    2   MOLECULE: UNCHARACTERIZED PROTEIN;                                   
11060:  d9av-A  5.5 27.2  115   365    7   MOLECULE: UNCHARACTERIZED PROTEIN;                                   
11061:  zo8w-A  5.5 11.9  116   151    5   MOLECULE: UNCHARACTERIZED PROTEIN;                                   
11062:  w2td-A  5.5  7.2   87   314    9   MOLECULE: TRANSMEMBRANE PROTEIN 248;                                 
11063:  wh2h-A  5.5  3.1   71   230    6   MOLECULE: UNCHARACTERIZED PROTEIN;                                   
11064:  zxe9-A  5.5 29.2  113   694    7   MOLECULE: RING-TYPE E3 UBIQUITIN TRANSFERASE;                        
11065:  dq8l-A  5.5 24.9  119   383    6   MOLECULE: NIPA-LIKE PROTEIN 2;                                       
11066:  xtf9-A  5.5 25.2   94   401    7   MOLECULE: NEUR_CHAN_LBD DOMAIN-CONTAINING PROTEIN;                   
11067:  jm7x-A  5.5 18.4  153   391   12   MOLECULE: UNCHARACTERIZED PPE FAMILY PROTEIN PPE38;                  
11068:  stq0-A  5.5 16.7   98   426    9   MOLECULE: UNCHARACTERIZED PROTEIN;                                   
11069:  itz2-A  5.5 10.0  103   217    6   MOLECULE: UNCHARACTERIZED PROTEIN;                                   
11070:  z4la-A  5.5  8.3  100   807    5   MOLECULE: PUTATIVE DUF594 DOMAIN CONTAINING FAMILY PROTEIN;          
11071:  j6rj-A  5.5  4.6   61   308   13   MOLECULE: PROBABLE DIPEPTIDE-TRANSPORT INTEGRAL MEMBRANE PR          
11072:  q1hi-A  5.5 40.1  160   947    8   MOLECULE: PROTEIN RRC1-LIKE;                                         
11073:  fe1u-A  5.5  9.3   97   107    5   MOLECULE: UNCHARACTERIZED PROTEIN;                                   
11074:  vk7o-A  5.5 13.2   92   513    8   MOLECULE: GTP-BINDING PROTEIN 6 (PUTATIVE);                          
11075:  c6ow-A  5.5  6.2   93   268    9   MOLECULE: DUF641 DOMAIN-CONTAINING PROTEIN;                          
11076:  nz7y-A  5.5  5.7   93   146    5   MOLECULE: HYPOTHETICAL_PROTEIN_-_CONSERVED;                          
11077:  zso3-A  5.5 45.3  104   338    7   MOLECULE: DNA BINDING PROTEIN;                                       
11078:  ip3x-A  5.5 21.1  115   566    3   MOLECULE: PEPTIDE TRANSPORTER PTR2-B;                                
11079:  kl7o-A  5.5 26.2   91  1037    9   MOLECULE: NON-SPECIFIC SERINE/THREONINE PROTEIN KINASE;              
11080:  fk8d-A  5.5 12.3   81   927    6   MOLECULE: PROBABLE RNA-DEPENDENT RNA POLYMERASE 4;                   
11081:  zr4v-A  5.5 11.7  154   413    6   MOLECULE: UV-STIMULATED SCAFFOLD PROTEIN A-LIKE PROTEIN;             
11082:  lq2w-A  5.5  3.0   67   239   10   MOLECULE: MANNOSE-P-DOLICHOL UTILIZATION DEFECT 1 PROTEIN H          
11083:  zy7e-A  5.5  2.8   54    90    9   MOLECULE: 30S RIBOSOMAL PROTEIN S15, CHLOROPLASTIC;                  
11084:  kft4-A  5.5  6.3  132  2017    8   MOLECULE: UNCHARACTERIZED PROTEIN;                                   
11085:  m7gh-A  5.5  6.1  107   199    6   MOLECULE: UNCHARACTERIZED PROTEIN;                                   
11086:  rv1r-A  5.5  6.2   99   136    8   MOLECULE: ATP SYNTHASE F(0) COMPLEX SUBUNIT C1, MITOCHONDRI          
11087:  eso8-A  5.5 12.6  146  1459    7   MOLECULE: PPE FAMILY PROTEIN PPE34;                                  
11088:  b6nm-A  5.5 24.8  107   623   10   MOLECULE: EXOCYST SUBUNIT EXO70 FAMILY PROTEIN;                      
11089:  oe7t-A  5.5 16.0   88   302    1   MOLECULE: OS02G0307166 PROTEIN;                                      
11090:  gs6r-A  5.5  8.3  110   228    8   MOLECULE: UNCHARACTERIZED PROTEIN;                                   
11091:  zy6n-A  5.5 10.0   99   301    5   MOLECULE: UNCHARACTERIZED PROTEIN;                                   
11092:  ih3g-A  5.5 13.9  111   230    7   MOLECULE: OS11G0533700 PROTEIN;                                      
11093:  p8js-A  5.5  4.9  113   248   10   MOLECULE: UNCHARACTERIZED PROTEIN;                                   
11094:  hlp3-A  5.5 18.0   98   544   10   MOLECULE: RIBOSOMAL PROTEIN S6 KINASE-LIKE 1;                        
11095:  p8lv-A  5.5  5.7  117   527    8   MOLECULE: BINDING PROTEIN;                                           
11096:  l2pj-A  5.5 20.9  139   442    9   MOLECULE: F11F12.5 PROTEIN;                                          
11097:  kjf1-A  5.5 12.1  133   378    5   MOLECULE: UNCHARACTERIZED PROTEIN;                                   
11098:  v5qd-A  5.5 14.7  173  1150    8   MOLECULE: RNA POLYMERASE-ASSOCIATED PROTEIN CTR9;                    
11099:  sx0m-A  5.5  4.2   80   122   10   MOLECULE: UNCHARACTERIZED PROTEIN;                                   
11100:  ju3u-A  5.5 17.3   82  1965    5   MOLECULE: DNA-DIRECTED RNA POLYMERASE SUBUNIT;                       
11101:  fci3-A  5.5  6.1   86   159    6   MOLECULE: UNCHARACTERIZED PROTEIN;                                   
11102:  d1wd-A  5.5 22.0  121   507    4   MOLECULE: PUTATIVE WRKY TRANSCRIPTION FACTOR 47;                     
11103:  sa8e-A  5.5 12.0   81   430    6   MOLECULE: UNCHARACTERIZED PROTEIN YNBD;                              
11104:  gd9y-A  5.5 23.4   75   889    4   MOLECULE: UNCHARACTERIZED PROTEIN;                                   
11105:  q4tx-A  5.5  9.3  138   695    7   MOLECULE: SIGNAL RECOGNITION PARTICLE SUBUNIT SRP72;                 
11106:  w5xt-A  5.5 21.4   83   479   10   MOLECULE: AT5G50330;                                                 
11107:  f0tn-A  5.5 31.3  190  1414    9   MOLECULE: FORMIN-LIKE PROTEIN;                                       
11108:  do3h-A  5.5 34.1  190  1970    7   MOLECULE: DNA-DIRECTED RNA POLYMERASE II SUBUNIT RPB1;               
11109:  b7vf-A  5.5 25.8   79   371    4   MOLECULE: ZINC TRANSPORTER 2;                                        
11110:  j0mw-A  5.5 21.8   97   234    6   MOLECULE: INHIBITOR OF GROWTH PROTEIN;                               
11111:  b5li-A  5.5 29.6  117   622    4   MOLECULE: SOLUTE CARRIER FAMILY 2, FACILITATED GLUCOSE TRAN          
11112:  id3e-A  5.5 30.4  133   960    3   MOLECULE: DNA-DIRECTED RNA POLYMERASE SUBUNIT BETA'';                
11113:  k1zy-A  5.5 31.1  149  2009    7   MOLECULE: URB2/NPA2 FAMILY PROTEIN;                                  
11114:  rv8l-A  5.5  6.1  135  1637   11   MOLECULE: HYPOTHETICAL_PROTEIN_-_CONSERVED;                          
11115:  kgu8-A  5.5  4.6   84   138    6   MOLECULE: BAP31 DOMAIN-CONTAINING PROTEIN;                           
11116:  x2hf-A  5.5  8.4  136  1512   10   MOLECULE: COATOMER ALPHA SUBUNIT, PUTATIVE;                          
11117:  jp4p-A  5.5 19.2   89   494    8   MOLECULE: ALPHA-HUMULENE/(-)-(E)-BETA-CARYOPHYLLENE SYNTHAS          
11118:  vk3p-A  5.5 14.0  184  1266    3   MOLECULE: ABC TRANSPORTER B FAMILY MEMBER 19;                        
11119:  iin3-A  5.5  9.6  115   307    7   MOLECULE: TUBULIN-FOLDING COFACTOR C;                                
11120:  g7tc-A  5.5  7.8  124   338    6   MOLECULE: UPF0496 PROTEIN;                                           
11121:  hc6i-A  5.5  5.9   90   142    8   MOLECULE: UNCHARACTERIZED PROTEIN;                                   
11122:  ag0h-A  5.5 11.7  101   219   13   MOLECULE: PMEI DOMAIN-CONTAINING PROTEIN;                            
11123:  t2ws-A  5.5  6.2  100   386    7   MOLECULE: SPHINGOSINE 1-PHOSPHATE RECEPTOR 4;                        
11124:  k5yu-A  5.5 25.2   98   898    9   MOLECULE: UBA/TS-N DOMAIN/CUE DOMAIN/DOMAIN OF UNCHARACTERI          
11125:  r1bk-A  5.5 33.8  114   663    4   MOLECULE: PROTEIN TRANSLOCATION PROTEIN SEC63;                       
11126:  fg7w-A  5.5  4.6   78    88    9   MOLECULE: UNCHARACTERIZED PROTEIN;                                   
11127:  qqj5-A  5.5 10.4   96   274    8   MOLECULE: SWI/SNF CHROMATIN-REMODELING COMPLEX SUBUNIT SNF3          
11128:  co1j-A  5.5  3.4   78   146    8   MOLECULE: COPPER TRANSPORTER 5;                                      
11129:  lky0-A  5.5 15.3   69   137    7   MOLECULE: PROBABLE MITOCHONDRIAL PYRUVATE CARRIER 1;                 
11130:  ym5z-A  5.5 16.1   88   508    7   MOLECULE: UNCHARACTERIZED PROTEIN;                                   
11131:  f7bn-A  5.5 17.2   82   173   11   MOLECULE: RS21-C6 PROTEIN;                                           
11132:  ue4q-A  5.5  9.8   81   284   10   MOLECULE: PROTEASE HTPX HOMOLOG;                                     
11133:  pvj0-A  5.5 18.3  157   972    6   MOLECULE: DNA REPLICATION LICENSING FACTOR MCM2;                     
11134:  u5jx-A  5.5 18.3  137   782    5   MOLECULE: CALCIUM PERMEABLE STRESS-GATED CATION CHANNEL 1;           
11135:  o0de-A  5.5  9.2   93   187   10   MOLECULE: PECTINESTERASE INHIBITOR;                                  
11136:  n7zk-A  5.5 10.3  124   609    9   MOLECULE: UNCHARACTERIZED PROTEIN;                                   
11137:  i2vg-A  5.5 16.8  101   420    7   MOLECULE: GDP-MANNOSE TRANSPORTER GONST1;                            
11138:  h2wt-A  5.5 11.0   94   273    9   MOLECULE: PROTEIN BMH2;                                              
11139:  ywb7-A  5.5 14.5  112   226    6   MOLECULE: PRA1 FAMILY PROTEIN;                                       
11140:  gmn4-A  5.5 20.0   98   603    9   MOLECULE: SIGNAL RECOGNITION PARTICLE SUBUNIT SRP68;                 
11141:  reb1-A  5.5  5.6   91   180   11   MOLECULE: UNCHARACTERIZED PROTEIN;                                   
11142:  wv4z-A  5.5 16.3  109   264    6   MOLECULE: UNCHARACTERIZED PROTEIN;                                   
11143:  k2yv-A  5.5  4.4   77   281    5   MOLECULE: TWIK FAMILY OF POTASSIUM CHANNELS;                         
11144:  cgi4-A  5.5  5.3   64   346    9   MOLECULE: ENKURIN DOMAIN-CONTAINING 1;                               
11145:  va4z-A  5.5  6.2  173   786    5   MOLECULE: RHO GTPASE-ACTIVATING PROTEIN 10;                          
11146:  uif8-A  5.5 12.2  129  1227   10   MOLECULE: UNCHARACTERIZED PROTEIN;                                   
11147:  vj7s-A  5.5 20.8  168   306    7   MOLECULE: T-SNARE COILED-COIL HOMOLOGY DOMAIN-CONTAINING PR          
11148:  m4pt-A  5.5  3.4   86   223   10   MOLECULE: RING/U-BOX SUPERFAMILY PROTEIN;                            
11149:  v5pb-A  5.5 12.3   83   115    7   MOLECULE: DOLICHYL-DIPHOSPHOOLIGOSACCHARIDE--PROTEIN                 
11150:  c5nx-A  5.5 20.7   87  1165    8   MOLECULE: ADHESION G-PROTEIN COUPLED RECEPTOR G6;                    
11151:  m5ju-A  5.5 10.1   78   284    6   MOLECULE: UNCHARACTERIZED PROTEIN;                                   
11152:  d3zq-A  5.5  6.0   74  1404   11   MOLECULE: UNCHARACTERIZED PROTEIN;                                   
11153:  g3bo-A  5.5  3.2   75   349    9   MOLECULE: ZRT (ZRT), IRT-(IRT-) LIKE PROTEIN TRANSPORTER;            
11154:  apy2-A  5.5 14.2  102   297    9   MOLECULE: PROTEIN COFACTOR ASSEMBLY OF COMPLEX C SUBUNIT B           
11155:  kd1c-A  5.5  7.9   84   252   10   MOLECULE: AT3G47980;                                                 
11156:  ac8w-A  5.5  8.7  106   374    4   MOLECULE: SI:CH73-1F23.1;                                            
11157:  wc6n-A  5.5 14.3  122  1807   11   MOLECULE: DUF1084 DOMAIN-CONTAINING PROTEIN;                         
11158:  hom4-A  5.5 11.0   78   182    6   MOLECULE: GRF1-INTERACTING FACTOR 3;                                 
11159:  zi5u-A  5.5 11.0   89   183    8   MOLECULE: PLANT INVERTASE/PECTIN METHYLESTERASE INHIBITOR S          
11160:  ftq6-A  5.5  3.3   90   136    3   MOLECULE: OS01G0744350 PROTEIN;                                      
11161:  t9fu-A  5.5  6.3   98   188    4   MOLECULE: UNCHARACTERIZED PROTEIN;                                   
11162:  mww0-A  5.5 36.2  158   628    7   MOLECULE: UNCHARACTERIZED PROTEIN, ISOFORM A;                        
11163:  u2rm-A  5.5  6.8  101   106    3   MOLECULE: VACUOLAR ATPASE ASSEMBLY INTEGRAL MEMBRANE PROTEI          
11164:  zwv5-A  5.5  7.8   69   112    9   MOLECULE: UNCHARACTERIZED PROTEIN MJ1588;                            
11165:  rg8v-A  5.5  3.2   65   952    8   MOLECULE: REGULATION OF LONGEVITY BY E3 UBIQUITIN-PROTEIN L          
11166:  ap8e-A  5.5 32.4  125  1026    9   MOLECULE: OS06G0146100 PROTEIN;                                      
11167:  fw4i-A  5.5  6.0  138   670    7   MOLECULE: PROBABLE RHO-GTPASE-ACTIVATING PROTEIN 9;                  
11168:  z8sv-A  5.5 20.3   80   523   13   MOLECULE: SUCCINATE-SEMIALDEHYDE DEHYDROGENASE, MITOCHONDRI          
11169:  c3ng-A  5.5 25.5  104   453    4   MOLECULE: VACUOLAR CATION/PROTON EXCHANGER;                          
11170:  nqr6-A  5.5 19.8  100   206    7   MOLECULE: VESICLE TRANSPORT PROTEIN;                                 
11171:  n2wf-A  5.5 18.2  140  1855    5   MOLECULE: UNCHARACTERIZED PROTEIN;                                   
11172:  lq0i-A  5.5 22.8   94  1816    6   MOLECULE: NUCLEAR PORE COMPLEX PROTEIN NUP98-NUP96;                  
11173:  t9ae-A  5.5 33.1  148  1432    5   MOLECULE: ION_TRANSPORT_PROTEIN_-_PUTATIVE;                          
11174:  tj1f-A  5.5 13.2  145   486    4   MOLECULE: CYTOCHROME C OXIDASE ASSEMBLY PROTEIN COX15;               
11175:  b0xt-A  5.5 23.6   86   511    8   MOLECULE: ACETYLCHOLINE RECEPTOR SUBUNIT ALPHA-TYPE UNC-38;          
11176:  t7ag-A  5.5 20.2  114   439    4   MOLECULE: PUTATIVE PHOSPHATIDATE CYTIDYLYLTRANSFERASE;               
11177:  nrv2-A  5.5  9.6  142  1379    6   MOLECULE: PROTEIN THREE ROWS;                                        
11178:  tmv0-A  5.5  3.9   93   537    6   MOLECULE: LYSOSOMAL COBALAMIN TRANSPORT ESCORT PROTEIN LMBD          
11179:  m2ot-A  5.5 16.2  139   499    9   MOLECULE: POTASSIUM VOLTAGE-GATED CHANNEL, DELAYED-RECTIFIE          
11180:  i1px-A  5.5 29.4  114   416    5   MOLECULE: FPL DOMAIN-CONTAINING PROTEIN;                             
11181:  m7zx-A  5.5 20.6  105   435    8   MOLECULE: PUTATIVE MAGNESIUM TRANSPORTER MRS2-H;                     
11182:  ukl0-A  5.5 27.4   82   220   10   MOLECULE: PROTEIN ABA DEFICIENT 4, CHLOROPLASTIC;                    
11183:  wg0j-A  5.5 14.0  110   308    5   MOLECULE: EXPORTED PROTEIN FAMILY 4;                                 
11184:  ugq8-A  5.5 28.6  193  1224   10   MOLECULE: UNCHARACTERIZED PROTEIN;                                   
11185:  t7cz-A  5.5 49.3  105   450    8   MOLECULE: PUTATIVE MEDIATOR OF RNA POLYMERASE II TRANSCRIPT          
11186:  nbw4-A  5.5 36.0  117   680    9   MOLECULE: SI:CH211-165E15.1;                                         
11187:  s9yp-A  5.5 19.2  119   371    9   MOLECULE: NUCLEOTIDE SUGAR TRANSPORTER-KT 1;                         
11188:  hi2w-A  5.5  8.7   70   302   10   MOLECULE: CYTOCHROME P450 FAMILY 72 SUBFAMILY A POLYPEPTIDE          
11189:  hss3-A  5.5 15.1  123   921    7   MOLECULE: GUANYLATE KINASE-ASSOCIATED PROTEIN MARS;                  
11190:  qt7y-A  5.5  9.0  147   377    7   MOLECULE: UNCHARACTERIZED PROTEIN;                                   
11191:  dk0o-A  5.5 11.0  100   233    5   MOLECULE: UNCHARACTERIZED PROTEIN;                                   
11192:  sf4q-A  5.5 22.7  153   697    4   MOLECULE: S-ACYLTRANSFERASE;                                         
11193:  fof8-A  5.5  2.8   96   212    7   MOLECULE: PROGRAMMED CELL DEATH PROTEIN 10;                          
11194:  o8fr-A  5.5 22.6  113   380   10   MOLECULE: PEPTIDE CHAIN RELEASE FACTOR 1-LIKE, MITOCHONDRIA          
11195:  u0kq-A  5.5 10.6   74   875    5   MOLECULE: CGMP-SPECIFIC 3',5'-CYCLIC PHOSPHODIESTERASE;              
11196:  ljj5-A  5.5 14.9  117   202    5   MOLECULE: TRANSMEMBRANE PROTEIN 186;                                 
11197:  y2sk-A  5.5 25.8  151   632   10   MOLECULE: SI:CH211-137A8.2;                                          
11198:  ylr9-A  5.5 10.4   99   644   10   MOLECULE: EXOCYST SUBUNIT EXO70 FAMILY PROTEIN;                      
11199:  bk0k-A  5.5 13.0  151   553   11   MOLECULE: TETRATRICOPEPTIDE REPEAT (TPR)-LIKE SUPERFAMILY P          
11200:  l4ke-A  5.5 39.5  116   268    8   MOLECULE: SEC63 COMPLEX SUBUNIT;                                     
11201:  hzm5-A  5.5  4.7   89   253    6   MOLECULE: TETRASPANIN;                                               
11202:  hpo7-A  5.5  8.4  130  1076    9   MOLECULE: GLYCEROPHOSPHODIESTER PHOSPHODIESTERASE GDE1;              
11203:  vlw4-A  5.5 22.6  107   240    9   MOLECULE: SAPOSIN B DOMAIN-CONTAINING PROTEIN;                       
11204:  yj4h-A  5.5 26.0  105   309    8   MOLECULE: UNCHARACTERIZED PROTEIN;                                   
11205:  rqg1-A  5.5 24.8   85  1032   11   MOLECULE: HYPOTHETICAL_PROTEIN_-_CONSERVED;                          
11206:  dt0y-A  5.5 18.9  104   605    7   MOLECULE: DOLICHYL-DIPHOSPHOOLIGOSACCHARIDE--PROTEIN                 
11207:  xk1d-A  5.5 28.3  119   643    8   MOLECULE: PROTEIN RTF1 HOMOLOG;                                      
11208:  hkz3-A  5.5 31.3  106   748    6   MOLECULE: POTASSIUM TRANSPORTER 6;                                   
11209:  dn1n-A  5.5 20.1  118   246    6   MOLECULE: B-CELL RECEPTOR-ASSOCIATED PROTEIN 31;                     
11210:  z0zv-A  5.5 12.5   81   244    5   MOLECULE: GIM5A PROTEIN, PUTATIVE;                                   
11211:  ld1g-A  5.5 23.5  156   490    4   MOLECULE: PROCOLLAGEN-PROLINE 4-DIOXYGENASE;                         
11212:  l4bl-A  5.5 26.3  112   455   10   MOLECULE: RH04535P;                                                  
11213:  pvc7-A  5.5  7.0  176  1433   11   MOLECULE: CLUSTERED MITOCHONDRIA PROTEIN HOMOLOG;                    
11214:  tp0x-A  5.5 14.8   67   384    7   MOLECULE: ENDOPLASMIC RETICULUM VESICLE TRANSPORTER PROTEIN          
11215:  s0pe-A  5.5 15.4  154   923    6   MOLECULE: NUCLEAR CONTROL OF ATPASE PROTEIN 2;                       
11216:  ujd1-A  5.5 25.3  102   243    5   MOLECULE: DUF4220 DOMAIN-CONTAINING PROTEIN;                         
11217:  o2up-A  5.5  5.3  122   458    7   MOLECULE: COP9 SIGNALOSOME COMPLEX SUBUNIT 1;                        
11218:  i7hf-A  5.5 13.4   68   861    4   MOLECULE: VOMERONASAL 2, RECEPTOR, PSEUDOGENE 158;                   
11219:  bad4-A  5.5 31.2  142   769    7   MOLECULE: UNCHARACTERIZED PROTEIN;                                   
11220:  zl6j-A  5.5 23.1  107   233    7   MOLECULE: SYNAPTOGYRIN-4;                                            
11221:  bim3-A  5.5  7.7  160   476    6   MOLECULE: GROWTH ARREST-SPECIFIC PROTEIN 7;                          
11222:  nk0s-A  5.5 18.9  142   656   11   MOLECULE: UNCHARACTERIZED PROTEIN RV2079;                            
11223:  fq2k-A  5.5  3.4   59   628    2   MOLECULE: UNCHARACTERIZED PROTEIN;                                   
11224:  thu3-A  5.5 33.0  104   966    8   MOLECULE: GLOBIN DOMAIN-CONTAINING PROTEIN;                          
11225:  mt2x-A  5.5  8.4   89   233    3   MOLECULE: HYPOTHETICAL PROTEIN LOC685699;                            
11226:  tx6x-A  5.5 17.2  156   659   11   MOLECULE: UNCHARACTERIZED PROTEIN;                                   
11227:  ew0s-A  5.5 27.2   85   824    9   MOLECULE: CYSTEINYL-TRNA SYNTHETASE;                                 
11228:  q0mn-A  5.5 16.4  128   372    2   MOLECULE: MEIOTIC DRIVE SUPPRESSOR WTF18;                            
11229:  aki3-A  5.5 14.6   83  1398    4   MOLECULE: PROTEIN TIMELESS;                                          
11230:  q7gy-A  5.5 16.6  106   398    8   MOLECULE: METALLOPEPTIDASE, PUTATIVE;                                
11231:  by7u-A  5.5 14.9   78   689    4   MOLECULE: OS04G0101800 PROTEIN;                                      
11232:  bi6e-A  5.5 17.6   71  1958    8   MOLECULE: 1,3-BETA-GLUCAN SYNTHASE;                                  
11233:  a5mm-A  5.5 25.1  122   701    5   MOLECULE: KINESIN-LIKE PROTEIN KIF3A;                                
11234:  bu2a-A  5.5 19.8  112  1685    8   MOLECULE: RAB GTPASE DOMAIN-CONTAINING PROTEIN;                      
11235:  w8lh-A  5.5  9.1  123   700    7   MOLECULE: UNCHARACTERIZED PROTEIN;                                   
11236:  af8r-A  5.5 28.2  103   443    4   MOLECULE: ENTH DOMAIN-CONTAINING PROTEIN;                            
11237:  sux5-A  5.4 28.2  130   983   11   MOLECULE: UNCHARACTERIZED PROTEIN;                                   
11238:  io9e-A  5.4 27.6  129  1398    9   MOLECULE: UNCHARACTERIZED PROTEIN;                                   
11239:  enf7-A  5.4 21.2  124   794    8   MOLECULE: UNCHARACTERIZED PROTEIN;                                   
11240:  gvc1-A  5.4 16.3  130   205    5   MOLECULE: UNCHARACTERIZED PROTEIN;                                   
11241:  lud8-A  5.4 28.0  128   789    9   MOLECULE: OS03G0210400 PROTEIN;                                      
11242:  yt4o-A  5.4 31.2  126   505   12   MOLECULE: PHOSPHOMEVALONATE KINASE, PEROXISOMAL;                     
11243:  xe7r-A  5.4 29.0  208  1714   10   MOLECULE: INTERSECTIN-1;                                             
11244:  ceo0-A  5.4 14.7  123   979   10   MOLECULE: ORIGIN RECOGNITION COMPLEX SUBUNIT 1;                      
11245:  tkf4-A  5.4 26.7  129   832   10   MOLECULE: KINESIN-LIKE PROTEIN 1;                                    
11246:  b6tp-A  5.4 15.6  125   823    8   MOLECULE: TETRATRICOPEPTIDE REPEAT (TPR)-LIKE SUPERFAMILY P          
11247:  vea7-A  5.4 16.6  192  2010   11   MOLECULE: UNCHARACTERIZED PROTEIN;                                   
11248:  pu5f-A  5.4  8.4  139   327    7   MOLECULE: INACTIVE PEPTIDYL-PROLYL CIS-TRANS ISOMERASE FKBP          
11249:  dk7a-A  5.4  8.8  120   256    8   MOLECULE: UNCHARACTERIZED PROTEIN;                                   
11250:  w7nk-A  5.4 35.6  165  1025    7   MOLECULE: PPG3-RELATED PROTEIN-LIKE PROTEIN;                         
11251:  oi4u-A  5.4 40.4  212   776    8   MOLECULE: DELTA-1-PYRROLINE-5-CARBOXYLATE SYNTHASE;                  
11252:  ozi6-A  5.4 29.3  157  1423    8   MOLECULE: KINESIN_-_PUTATIVE;                                        
11253:  rvm2-A  5.4 39.7  223   532    6   MOLECULE: VANG-LIKE PROTEIN;                                         
11254:  u8sr-A  5.4 31.8  120   702    5   MOLECULE: ARGININE DECARBOXYLASE 1;                                  
11255:  g4jb-A  5.4  7.4  116   227   10   MOLECULE: OS04G0509200 PROTEIN;                                      
11256:  d7is-A  5.4  9.4  171  2339    5   MOLECULE: TETRATRICOPEPTIDE REPEAT DOMAIN 28;                        
11257:  ju3e-A  5.4 22.1  175   949    6   MOLECULE: MULTIMERIN-2;                                              
11258:  b1cs-A  5.4 35.2  169   501    4   MOLECULE: ALDEDH DOMAIN-CONTAINING PROTEIN;                          
11259:  g8ib-A  5.4 29.6  126   702    8   MOLECULE: PROTEIN CROOKED NECK;                                      
11260:  u6hs-A  5.4 22.3  131   163    8   MOLECULE: MEIOTICALLY UP-REGULATED GENE 109 PROTEIN;                 
11261:  wu1r-A  5.4 14.6  123   526    7   MOLECULE: UNCHARACTERIZED PROTEIN;                                   
11262:  mzj8-A  5.4 52.5  197   809    6   MOLECULE: PARAFLAGELLAR_ROD_PROTEIN_-_PUTATIVE;                      
11263:  k9bv-A  5.4 11.4  134   865    8   MOLECULE: N-ALPHA-ACETYLTRANSFERASE 15, NATA AUXILIARY SUBU          
11264:  bnb8-A  5.4  5.3  162   686    7   MOLECULE: GH10889P;                                                  
11265:  jpj8-A  5.4 37.3  160   912    5   MOLECULE: EPITHELIAL CELL-TRANSFORMING 2;                            
11266:  xix6-A  5.4  8.0  152   872   10   MOLECULE: TETRATRICOPEPTIDE REPEAT PROTEIN 14 HOMOLOG;               
11267:  clg9-A  5.4 30.8  149  1592    9   MOLECULE: SERINE/THREONINE-PROTEIN KINASE MRCK-1;                    
11268:  rr1w-A  5.4 19.9  183  1345   14   MOLECULE: UNCHARACTERIZED PROTEIN;                                   
11269:  ae3w-A  5.4 11.2  108   227   10   MOLECULE: UNCHARACTERIZED PROTEIN;                                   
11270:  dmz0-A  5.4 10.4  114   174    7   MOLECULE: UNCHARACTERIZED PROTEIN;                                   
11271:  u1ym-A  5.4 30.4  149   483    4   MOLECULE: ENDOTOXIN_N DOMAIN-CONTAINING PROTEIN;                     
11272:  o3kv-A  5.4 28.6  142   221    3   MOLECULE: RING-TYPE DOMAIN-CONTAINING PROTEIN;                       
11273:  rjt4-A  5.4 20.5  127  1400    8   MOLECULE: NESPRIN-1;                                                 
11274:  w9lq-A  5.4 33.9  166  1416    9   MOLECULE: BRACHYTIC2;                                                
11275:  iuc6-A  5.4 62.0  167   645   10   MOLECULE: UNCHARACTERIZED PPE FAMILY PROTEIN PPE12;                  
11276:  qbc1-A  5.4  8.9  121   445    7   MOLECULE: TRIPARTITE MOTIF-CONTAINING PROTEIN 43A;                   
11277:  va3h-A  5.4 24.7  113   228    7   MOLECULE: TETRASPANIN;                                               
11278:  y6tk-A  5.4 37.0  134   265    2   MOLECULE: NEURONAL MEMBRANE GLYCOPROTEIN M6-B;                       
11279:  lqg4-A  5.4 14.8  118   248    4   MOLECULE: PEROXISOMAL MEMBRANE PROTEIN 11A;                          
11280:  ab5n-A  5.4 19.9  111   481    5   MOLECULE: HYPOTHETICAL_PROTEIN_-_CONSERVED;                          
11281:  bqc3-A  5.4  9.4  196  1065    8   MOLECULE: STRUCTURAL MAINTENANCE OF CHROMOSOMES PROTEIN 5;           
11282:  kmp0-A  5.4 22.1  175   438    6   MOLECULE: RH42690P;                                                  
11283:  qmf5-A  5.4 44.5  154   665    8   MOLECULE: PEROXISOMAL MEMBRANE PROTEIN RELATED;                      
11284:  eq1s-A  5.4  4.0   92   179    8   MOLECULE: RRNA-PROCESSING PROTEIN EFG1;                              
11285:  qyz4-A  5.4  4.3  126   346    8   MOLECULE: TETRATRICOPEPTIDE REPEAT (TPR)-LIKE SUPERFAMILY P          
11286:  ral5-A  5.4  9.8   96   549    8   MOLECULE: KINESIN-LIKE PROTEIN;                                      
11287:  ej2k-A  5.4 16.9  120   356   11   MOLECULE: OS04G0347600 PROTEIN;                                      
11288:  y7xr-A  5.4 32.3  138   797    7   MOLECULE: UNCHARACTERIZED PROTEIN;                                   
11289:  y1lb-A  5.4 27.4  141  1052    5   MOLECULE: WHITE SEEDLING2;                                           
11290:  k9tg-A  5.4  6.2  143   498    8   MOLECULE: OS03G0149400 PROTEIN;                                      
11291:  yyj7-A  5.4 13.6  150   494    5   MOLECULE: DNAJ HOMOLOG SUBFAMILY C MEMBER 7;                         
11292:  jq9w-A  5.4 32.4  114   766   11   MOLECULE: EXOCYST COMPLEX COMPONENT 6;                               
11293:  o7by-A  5.4  9.3  102  1781    5   MOLECULE: TETRATRICOPEPTIDE REPEAT, ANKYRIN REPEAT AND COIL          
11294:  rf4d-A  5.4 24.1  105   192    8   MOLECULE: UNCHARACTERIZED PROTEIN;                                   
11295:  dku1-A  5.4 31.6  116   710    8   MOLECULE: UNCHARACTERIZED PROTEIN;                                   
11296:  q7iv-A  5.4  9.2   98   602   13   MOLECULE: SIMILAR TO RIKEN CDNA 4922503N01 (PREDICTED), ISO          
11297:  qgp6-A  5.4  7.3  127   257   10   MOLECULE: PUTATIVE PENTATRICOPEPTIDE REPEAT-CONTAINING PROT          
11298:  nh9n-A  5.4 35.2  209   467    9   MOLECULE: N-TERMINAL DELTA ENDOTOXIN DOMAIN-CONTAINING PROT          
11299:  vkm8-A  5.4 43.3  233   734    8   MOLECULE: E3 UBIQUITIN-PROTEIN LIGASE TRIM56;                        
11300:  ye7n-A  5.4 16.8  108   340    9   MOLECULE: TUBULIN-FOLDING COFACTOR C;                                
11301:  cz3t-A  5.4  4.4  112   137   12   MOLECULE: UNCHARACTERIZED PROTEIN;                                   
11302:  xk5k-A  5.4 20.7  199  1286    7   MOLECULE: ABC TRANSPORTER B FAMILY MEMBER 1;                         
11303:  may4-A  5.4 32.9  120   258    8   MOLECULE: GAP JUNCTION PROTEIN;                                      
11304:  adf5-A  5.4 22.9  182  1076    4   MOLECULE: STRUCTURAL MAINTENANCE OF CHROMOSOMES PROTEIN 5;           
11305:  eyi5-A  5.4 30.6  161  1013    9   MOLECULE: ENDOSOME/LYSOSOME-ASSOCIATED APOPTOSIS AND AUTOPH          
11306:  z4ed-A  5.4  7.9  153  1503    5   MOLECULE: REDUCED MECHANORECEPTOR POTENTIAL A, ISOFORM B;            
11307:  uxh0-A  5.4 22.5  165  1307    6   MOLECULE: LD28489P;                                                  
11308:  tc5j-A  5.4 15.6  202   842    6   MOLECULE: BARDET-BIEDL SYNDROME 9;                                   
11309:  ghb2-A  5.4 38.4  173   414    6   MOLECULE: UNCHARACTERIZED PROTEIN;                                   
11310:  m3fo-A  5.4 10.3  161   859    6   MOLECULE: VOLUME-REGULATED ANION CHANNEL SUBUNIT LRRC8D;             
11311:  ovt4-A  5.4 33.8  138  1009    5   MOLECULE: PROTEIN KINASE, PUTATIVE;                                  
11312:  fqy2-A  5.4  6.8   96   611    4   MOLECULE: MITOCHONDRIAL IMPORT RECEPTOR SUBUNIT TOM70;               
11313:  hx5f-A  5.4 35.5  155   308    9   MOLECULE: TESTIS-SPECIFIC Y-ENCODED PROTEIN 3;                       
11314:  l8jj-A  5.4 10.0  139  1109    6   MOLECULE: UNCHARACTERIZED PROTEIN;                                   
11315:  ig6e-A  5.4 36.8  128   798   10   MOLECULE: EXOCYST COMPLEX COMPONENT;                                 
11316:  bpk6-A  5.4 39.6  183  1101    7   MOLECULE: RHO GUANINE NUCLEOTIDE EXCHANGE FACTOR GEF2;               
11317:  oq8z-A  5.4 31.2  139   674   12   MOLECULE: PANNEXIN-2;                                                
11318:  zo4i-A  5.4 30.6  219   716    6   MOLECULE: FIBRONECTIN TYPE III AND SPRY DOMAIN-CONTAINING P          
11319:  c5iv-A  5.4  5.1  156   899    7   MOLECULE: UNCHARACTERIZED PROTEIN;                                   
11320:  mco1-A  5.4 28.1  116   237    8   MOLECULE: PEROXISOMAL MEMBRANE PROTEIN PEX11-1;                      
11321:  v4iy-A  5.4 37.4  173   694    9   MOLECULE: LMBR1 DOMAIN-CONTAINING 2;                                 
11322:  l0wd-A  5.4 33.0  141   869    6   MOLECULE: CALCIUM/POTASSIUM CHANNEL (CAKC), PUTATIVE;                
11323:  lc4f-A  5.4 10.8  140   578    9   MOLECULE: TETRATRICOPEPTIDE REPEAT (TPR)-LIKE SUPERFAMILY P          
11324:  mt5y-A  5.4 23.4  163  1052    7   MOLECULE: SUPPRESSOR OF RPS4-RLD 1;                                  
11325:  x0vb-A  5.4 30.0  146   863    5   MOLECULE: POTASSIUM/SODIUM HYPERPOLARIZATION-ACTIVATED CYCL          
11326:  rfa9-A  5.4 28.1  149   778    6   MOLECULE: ARF-GAP WITH COILED-COIL, ANK REPEAT AND PH DOMAI          
11327:  c6bm-A  5.4 21.7  101   615    6   MOLECULE: PUTATIVE ENTH/ANTH/VHS SUPERFAMILY PROTEIN;                
11328:  sf2u-A  5.4 17.2  147   560    5   MOLECULE: ZINC FINGER PROTEIN, PUTATIVE;                             
11329:  aj2b-A  5.4 35.2  144   537    7   MOLECULE: UNCHARACTERIZED PROTEIN;                                   
11330:  xfy6-A  5.4  7.6   93   303    9   MOLECULE: E3 UBIQUITIN-PROTEIN LIGASE CHIP;                          
11331:  h3jx-A  5.4 40.5  142   503    5   MOLECULE: OS10G0133166 PROTEIN;                                      
11332:  lgb4-A  5.4 11.4  122  1037   13   MOLECULE: NUCLEOPORIN NUP120;                                        
11333:  c2qv-A  5.4 18.5  166   371    8   MOLECULE: UNCHARACTERIZED PROTEIN;                                   
11334:  fns7-A  5.4 34.7  140   893    5   MOLECULE: PROBABLE ION CHANNEL CASTOR;                               
11335:  gx1y-A  5.4  7.6  191   279    8   MOLECULE: OS02G0122500 PROTEIN;                                      
11336:  n1rq-A  5.4  6.2  100   704    4   MOLECULE: TETRATRICOPEPTIDE REPEAT PROTEIN 12;                       
11337:  z9uo-A  5.4 29.0  157   431    6   MOLECULE: PROTEIN CONTAINING ALS2CR12 (ALS2CR12) SIGNATURE;          
11338:  ci0g-A  5.4 29.0  177   468    9   MOLECULE: PROBABLE E3 UBIQUITIN-PROTEIN LIGASE TRIML1;               
11339:  bb3s-A  5.4 34.0  155   952    8   MOLECULE: CHAPERONE PROTEIN CLPC2, CHLOROPLASTIC;                    
11340:  l5fg-A  5.4 25.4  108  1640   10   MOLECULE: RING FINGER PROTEIN 17;                                    
11341:  tvx1-A  5.4 14.3  101  1179    6   MOLECULE: PROTEIN TRANSPORT PROTEIN SEC31B;                          
11342:  rve8-A  5.4 21.3  166   818    7   MOLECULE: HILLARIN;                                                  
11343:  ef3r-A  5.4 35.9  183   546    7   MOLECULE: TRIPARTITE MOTIF-CONTAINING 45;                            
11344:  wcn3-A  5.4 11.2  147   936    8   MOLECULE: TPR REPEAT-CONTAINING PROTEIN ZIP4;                        
11345:  p9je-A  5.4 12.5  139   736    8   MOLECULE: IMIDAZOLE GLYCEROL PHOSPHATE SYNTHASE HISHF CHLOR          
11346:  jmg5-A  5.4  9.2  147  1337    7   MOLECULE: TRIPEPTIDYL-PEPTIDASE II;                                  
11347:  jd3n-A  5.4  6.1  108   490    4   MOLECULE: HISTONE-LYSINE N-METHYLTRANSFERASE SMYD1;                  
11348:  d8ky-A  5.4 39.2  190   434    6   MOLECULE: UNCHARACTERIZED PROTEIN;                                   
11349:  ep2t-A  5.4 11.9   97   243    6   MOLECULE: INTERLEUKIN-27 SUBUNIT ALPHA;                              
11350:  qc7u-A  5.4 38.7  195   910    6   MOLECULE: C2 NT-TYPE DOMAIN-CONTAINING PROTEIN;                      
11351:  g6wt-A  5.4 15.4  168   924    9   MOLECULE: PTHB1_N-TERMINUS/PTHB1_C-TERMINUS_-_PUTATIVE;              
11352:  rh0l-A  5.4  2.3   91   108    8   MOLECULE: TUBULIN-SPECIFIC CHAPERONE A;                              
11353:  ws0y-A  5.4 25.7  233  1242    8   MOLECULE: STRUCTURAL MAINTENANCE OF CHROMOSOMES PROTEIN;             
11354:  d3uj-A  5.4  2.8   81   189    7   MOLECULE: UNCHARACTERIZED PROTEIN;                                   
11355:  n0ls-A  5.4 24.7  166   559    7   MOLECULE: GALACTURONOSYLTRANSFERASE 8;                               
11356:  kt7l-A  5.4 24.5  177   627    7   MOLECULE: MICROTUBULE-BINDING_STALK_OF_DYNEIN_MOTOR_-_PUTAT          
11357:  sti8-A  5.4  8.2  140   940   14   MOLECULE: TESTIS-EXPRESSED PROTEIN 11;                               
11358:  vo5d-A  5.4  3.7  105   192    9   MOLECULE: UNCHARACTERIZED PROTEIN;                                   
11359:  psy9-A  5.4 12.3   96   589   10   MOLECULE: HEAT SHOCK PROTEIN STI1;                                   
11360:  t4xp-A  5.4 27.5  164   391   10   MOLECULE: UNCHARACTERIZED PPE FAMILY PROTEIN PPE49;                  
11361:  ty1n-A  5.4 28.1  108   732    6   MOLECULE: CELLULOSE SYNTHASE A CATALYTIC SUBUNIT 8 [UDP-FOR          
11362:  k9yz-A  5.4 39.3  191   593    8   MOLECULE: PROTEIN GAMETE EXPRESSED 1;                                
11363:  h7gj-A  5.4  4.5  115   674   12   MOLECULE: UNCHARACTERIZED PROTEIN;                                   
11364:  e0ln-A  5.4 11.9  103  1230    9   MOLECULE: PROTEIN TRANSPORT PROTEIN SEC31A;                          
11365:  sc5q-A  5.4  6.8   81   173   10   MOLECULE: UNCHARACTERIZED PROTEIN;                                   
11366:  uqu6-A  5.4 43.8  174   635    6   MOLECULE: CILIA- AND FLAGELLA-ASSOCIATED PROTEIN 206;                
11367:  tnk3-A  5.4 25.6  117   338   11   MOLECULE: EUKARYOTIC TRANSLATION INITIATION FACTOR 3 SUBUNI          
11368:  nif7-A  5.4  9.5  145   385    6   MOLECULE: ARYL-HYDROCARBON-INTERACTING PROTEIN-LIKE 1;               
11369:  qm1n-A  5.4 10.4  151   985    6   MOLECULE: EXOCYST COMPLEX COMPONENT 4;                               
11370:  p9aj-A  5.4 24.4  161   469    7   MOLECULE: TRIPARTITE MOTIF-CONTAINING 107;                           
11371:  o6hh-A  5.4  7.5  107   257    9   MOLECULE: SGF14A;                                                    
11372:  sxl8-A  5.4 10.2  141  1463   10   MOLECULE: INTRAFLAGELLAR TRANSPORT 140;                              
11373:  jb6l-A  5.4  4.2  146   821    7   MOLECULE: V-TYPE PROTON ATPASE SUBUNIT A3;                           
11374:  nii5-A  5.4 32.8  145   831    6   MOLECULE: KINESIN-LIKE PROTEIN;                                      
11375:  llk3-A  5.4  8.1  139   389    9   MOLECULE: LIPOPOLYSACCHARIDE ASSEMBLY PROTEIN B;                     
11376:  sfv3-A  5.4 10.7  139   510   10   MOLECULE: PUTATIVE DNAJ DOMAIN PROTEIN;                              
11377:  hbs8-A  5.4 24.2  113  1010   12   MOLECULE: EXCISION REPAIR CROSS-COMPLEMENTATION GROUP 5;             
11378:  bx4t-A  5.4 36.9  136   360    7   MOLECULE: TMPIT-LIKE PROTEIN;                                        
11379:  ijp4-A  5.4 15.6  180   834    9   MOLECULE: UNCHARACTERIZED PROTEIN;                                   
11380:  yi5u-A  5.4 33.9  168   733    8   MOLECULE: LMBR1 DOMAIN-CONTAINING PROTEIN 2 HOMOLOG A;               
11381:  ft9b-A  5.4 46.3  147   343    8   MOLECULE: PBX4 HOMEODOMAIN PROTEIN;                                  
11382:  o7as-A  5.4 29.6  113  1430   10   MOLECULE: HDAC_INTERACT DOMAIN-CONTAINING PROTEIN;                   
11383:  wqj5-A  5.4 31.3  150   376    4   MOLECULE: UNCHARACTERIZED PROTEIN;                                   
11384:  v8nl-A  5.4  2.3   91   108    8   MOLECULE: TUBULIN-SPECIFIC CHAPERONE A;                              
11385:  gta0-A  5.4 21.6  191   861   10   MOLECULE: OS12G0548800 PROTEIN;                                      
11386:  oez3-A  5.4 34.5  193  1989   10   MOLECULE: QUATTRO;                                                   
11387:  ws5y-A  5.4 30.1   94  1472    6   MOLECULE: DNA TOPOISOMERASE 2;                                       
11388:  ee1o-A  5.4 27.2   99   651    6   MOLECULE: OS11G0229300 PROTEIN;                                      
11389:  xr8t-A  5.4  2.8   80   187    6   MOLECULE: CASP-LIKE PROTEIN;                                         
11390:  fyq6-A  5.4 13.3   95  1134   11   MOLECULE: SEC31 HOMOLOG B, COPII COAT COMPLEX COMPONENT;             
11391:  qiu1-A  5.4 13.6  119   144    9   MOLECULE: MEMBRANE MAGNESIUM TRANSPORTER;                            
11392:  w5ib-A  5.4 31.8  105   741    6   MOLECULE: OS04G0164000 PROTEIN;                                      
11393:  n0ea-A  5.4 16.0  108   803    6   MOLECULE: CWF21;                                                     
11394:  eke0-A  5.4  6.7  122  1407    7   MOLECULE: UNCHARACTERIZED PROTEIN;                                   
11395:  qvp9-A  5.4  4.9   68   168    7   MOLECULE: UNCHARACTERIZED PROTEIN;                                   
11396:  a3af-A  5.4  4.0   96   180   11   MOLECULE: OS12G0535800 PROTEIN;                                      
11397:  p8lp-A  5.4 14.5   84   542    5   MOLECULE: SOLUTE CARRIER FAMILY 22 MEMBER 13B;                       
11398:  jy5i-A  5.4 20.0  105   256    6   MOLECULE: RECEPTOR EXPRESSION-ENHANCING PROTEIN 3;                   
11399:  wkg1-A  5.4 21.4  116   811    3   MOLECULE: EXPRESSED PROTEIN;                                         
11400:  dv1y-A  5.4 15.8   91   650    2   MOLECULE: UNCHARACTERIZED PROTEIN;                                   
11401:  nzk4-A  5.4 13.6  153   570    8   MOLECULE: UNCHARACTERIZED PROTEIN;                                   
11402:  q1aq-A  5.4 26.9  128   922    5   MOLECULE: CENTROSOMAL PROTEIN OF 104 KDA;                            
11403:  tvh6-A  5.4 10.5   97   320    9   MOLECULE: PEROXISOMAL_BIOGENESIS_FACTOR_11_(PEX11)-__PUTATI          
11404:  ryf0-A  5.4 25.7   97   966    5   MOLECULE: UNCHARACTERIZED PROTEIN;                                   
11405:  ayr3-A  5.4  4.7   88   187    7   MOLECULE: UNCHARACTERIZED PROTEIN;                                   
11406:  ln4c-A  5.4 11.6  128  1148    9   MOLECULE: TRAFFICKING PROTEIN PARTICLE COMPLEX SUBUNIT 9;            
11407:  g4nn-A  5.4  9.0   79   135    9   MOLECULE: COPPER TRANSPORTER;                                        
11408:  h6bf-A  5.4 12.3  132   185    6   MOLECULE: BIORIENTATION OF CHROMOSOMES IN CELL DIVISION PRO          
11409:  ya8n-A  5.4 29.1  116   848    7   MOLECULE: UNCHARACTERIZED PROTEIN;                                   
11410:  r5ev-A  5.4 22.4   98  1399    4   MOLECULE: HYPOTHETICAL PROTEIN LOC680039;                            
11411:  j1qn-A  5.4  7.1  106   181   10   MOLECULE: UNCHARACTERIZED PROTEIN;                                   
11412:  lwj5-A  5.4 10.3  140   711    9   MOLECULE: N-ACETYLTRANSFERASE_SUBUNIT_NAT1_-_PUTATIVE;               
11413:  uu4i-A  5.4 40.2  108   424   14   MOLECULE: MUSCLEBLIND-LIKE PROTEIN 1D;                               
11414:  n4fz-A  5.4  6.9   76   287    5   MOLECULE: DICARBOXYLATE CARRIER 3, ISOFORM A;                        
11415:  o9zk-A  5.4 25.3   95   461    4   MOLECULE: UNCHARACTERIZED PROTEIN;                                   
11416:  gqn3-A  5.4 10.4   86  1400    7   MOLECULE: NESPRIN-1;                                                 
11417:  lw5k-A  5.4  6.6  137   788   12   MOLECULE: CELL DIVISION CYCLE PROTEIN 27 HOMOLOG;                    
11418:  y7hc-A  5.4 18.4  179   757    8   MOLECULE: MITOCHONDRIAL PROTON/CALCIUM EXCHANGER PROTEIN;            
11419:  ea6u-A  5.4 23.4   74   929    9   MOLECULE: PHOSPHODIESTERASE;                                         
11420:  e4ey-A  5.4 11.9  123   281    7   MOLECULE: OS08G0161800 PROTEIN;                                      
11421:  cvo3-A  5.4 26.4  122   445    6   MOLECULE: PHOSPHATIDATE CYTIDYLYLTRANSFERASE 2;                      
11422:  th2o-A  5.4 14.7  117   793    8   MOLECULE: AB2-064;                                                   
11423:  so6t-A  5.4  9.4  168   457    5   MOLECULE: EF-HAND DOMAIN-CONTAINING PROTEIN;                         
11424:  e9fs-A  5.4  6.2  101   310    5   MOLECULE: RNA POLYMERASE II TRANSCRIPTION MEDIATORS;                 
11425:  isy6-A  5.4 20.2   71   715    4   MOLECULE: PROTEIN DENND6 HOMOLOG;                                    
11426:  xt4q-A  5.4 24.8  120   257    5   MOLECULE: STEROID NUCLEAR RECEPTOR LIGAND-BINDING;                   
11427:  f8ml-A  5.4 10.7   90   199   11   MOLECULE: INTERLEUKIN-11;                                            
11428:  yg7h-A  5.4 14.9  109   558    4   MOLECULE: MAGNESIUM TRANSPORTER CORA-LIKE FAMILY PROTEIN;            
11429:  djz0-A  5.4 23.4   88   716    9   MOLECULE: RING-TYPE E3 UBIQUITIN TRANSFERASE;                        
11430:  dwu8-A  5.4  4.2   79   171    5   MOLECULE: CASP-LIKE PROTEIN 4D1;                                     
11431:  l2gb-A  5.4 10.9  102   316    7   MOLECULE: LYS-63-SPECIFIC DEUBIQUITINASE BRCC36;                     
11432:  e3ob-A  5.4 10.7   94   511    5   MOLECULE: MFS DOMAIN-CONTAINING PROTEIN;                             
11433:  wxt9-A  5.4  7.7  104   429    6   MOLECULE: RF_PROK_I DOMAIN-CONTAINING PROTEIN;                       
11434:  pr9p-A  5.4 24.1  104  1247    3   MOLECULE: CONDENSIN COMPLEX SUBUNIT 1;                               
11435:  wp5c-A  5.4 29.8  124   257    9   MOLECULE: MITOCHONDRIAL RIBOSOME RECYCLING FACTOR;                   
11436:  tp7o-A  5.4 29.7   93   291    8   MOLECULE: TRANSMEMBRANE PROTEIN 221;                                 
11437:  d8hs-A  5.4 25.8  124   625    6   MOLECULE: PTS SYSTEM BETA-GLUCOSIDE-SPECIFIC EIIBCA COMPONE          
11438:  m7gp-A  5.4 22.6  123   418    5   MOLECULE: OS11G0141000 PROTEIN;                                      
11439:  ui0a-A  5.4 12.5  104   699    9   MOLECULE: SOLUTE CARRIER ORGANIC ANION TRANSPORTER FAMILY M          
11440:  mcv3-A  5.4  3.8   92   278    4   MOLECULE: TETRASPANIN-13;                                            
11441:  w4dt-A  5.4  3.4   82   221    5   MOLECULE: CASPARIAN STRIP MEMBRANE PROTEIN 3;                        
11442:  pzu3-A  5.4 24.9  156   497    8   MOLECULE: INWARD RECTIFYING K (POTASSIUM) CHANNEL FAMILY;            
11443:  ekq8-A  5.4 18.5  136   446   10   MOLECULE: UNCHARACTERIZED PROTEIN;                                   
11444:  r7np-A  5.4 10.4  130   277    6   MOLECULE: UNCHARACTERIZED PROTEIN;                                   
11445:  zu0w-A  5.4  5.8   82   182    4   MOLECULE: PLASMOLIPIN;                                               
11446:  pu4p-A  5.4  8.7  120   703    8   MOLECULE: UNCHARACTERIZED PROTEIN;                                   
11447:  cxc5-A  5.4 11.1  109   253    3   MOLECULE: UNCHARACTERIZED PROTEIN;                                   
11448:  njd1-A  5.4 11.7  118   512    7   MOLECULE: UNCHARACTERIZED PROTEIN;                                   
11449:  jc8e-A  5.4  4.1   80   270    4   MOLECULE: TETRASPANIN-17;                                            
11450:  k2xe-A  5.4 21.2   81   469    7   MOLECULE: ANK_REP_REGION DOMAIN-CONTAINING PROTEIN;                  
11451:  n3cd-A  5.4  4.2   84   248    5   MOLECULE: CID DOMAIN-CONTAINING PROTEIN;                             
11452:  asj0-A  5.4 18.3   65  1400    9   MOLECULE: RYANODINE RECEPTOR 3;                                      
11453:  jou5-A  5.4 21.6  143   394   10   MOLECULE: MAGNESIUM TRANSPORTER MRS2-2;                              
11454:  m6ah-A  5.4 24.0  110  1111    1   MOLECULE: PROTEIN NETWORKED 1C;                                      
11455:  jc7i-A  5.4 16.8  100   234    4   MOLECULE: MULTICOPY SUPPRESSOR OF SEC21 PROTEIN 27;                  
11456:  if5j-A  5.4 22.9  117   536   12   MOLECULE: PROTEIN DETOXIFICATION;                                    
11457:  wsb7-A  5.4 11.7  108   405   11   MOLECULE: PROSTAGLANDIN E2 RECEPTOR EP1 SUBTYPE;                     
11458:  xys4-A  5.4  2.8   80   278    6   MOLECULE: TLC DOMAIN-CONTAINING PROTEIN;                             
11459:  na2k-A  5.4 21.1   80   762   11   MOLECULE: UNCHARACTERIZED TRANSCRIPTIONAL REGULATORY PROTEI          
11460:  nw0n-A  5.4 25.3   89   401    7   MOLECULE: NEUR_CHAN_LBD DOMAIN-CONTAINING PROTEIN;                   
11461:  jhc4-A  5.4 24.2   92   912    5   MOLECULE: METABOTROPIC GLUTAMATE RECEPTOR 4;                         
11462:  coy9-A  5.4  7.8  170   998    8   MOLECULE: PROBABLE PROTEIN KINASE DDB_G0277539;                      
11463:  n1zj-A  5.4  6.8  118   150    7   MOLECULE: PUTATIVE UNCHARACTERIZED TRANSMEMBRANE PROTEIN C1          
11464:  d2kn-A  5.4 20.7   86  2021    8   MOLECULE: DISPERSED GENE FAMILY PROTEIN 1 (DGF-1), PUTATIVE          
11465:  gac4-A  5.4 13.9  136   841    7   MOLECULE: POTASSIUM TRANSPORTER;                                     
11466:  lj0i-A  5.4 10.1  128   163    5   MOLECULE: KNL (KINETOCHORE NULL) BINDING PROTEIN;                    
11467:  g1jx-A  5.4 25.0  108   447    6   MOLECULE: NAD-DEPENDENT HISTONE DEACETYLASE HST3;                    
11468:  who0-A  5.4 10.7  124   841    9   MOLECULE: SIGNAL TRANSDUCER AND ACTIVATOR OF TRANSCRIPTION;          
11469:  h2fr-A  5.4 10.8  148   706    6   MOLECULE: SIGNAL TRANSDUCER AND ACTIVATOR OF TRANSCRIPTION           
11470:  ac4j-A  5.4  3.9   98   115    8   MOLECULE: OS06G0599400 PROTEIN;                                      
11471:  w6tg-A  5.4 30.9  106   587    6   MOLECULE: GP-PDE DOMAIN-CONTAINING PROTEIN;                          
11472:  hb5h-A  5.4  8.5  158   541   13   MOLECULE: PROTEIN WNTLESS HOMOLOG;                                   
11473:  suc4-A  5.4 23.4  174   455    9   MOLECULE: OS04G0417000 PROTEIN;                                      
11474:  q8eg-A  5.4 15.0  154  1211    8   MOLECULE: IP13783P;                                                  
11475:  jj2a-A  5.4  7.4  112   126    5   MOLECULE: OS02G0749500 PROTEIN;                                      
11476:  z4ow-A  5.4 38.6  132  1310    7   MOLECULE: ADHESION G PROTEIN-COUPLED RECEPTOR A3;                    
11477:  i7iu-A  5.4  6.5   83   175    0   MOLECULE: UNCHARACTERIZED PROTEIN;                                   
11478:  eyf0-A  5.4  3.8   78   264   10   MOLECULE: TETRASPANIN-12;                                            
11479:  yz8z-A  5.4  6.5   62   136    6   MOLECULE: UNCHARACTERIZED PROTEIN, ISOFORM C;                        
11480:  mnf1-A  5.4 18.5  118   277    7   MOLECULE: PLANT/K24M7-17 PROTEIN;                                    
11481:  ef3s-A  5.4 10.5   88   267    8   MOLECULE: PROTEIN BMH1;                                              
11482:  ds9g-A  5.4 12.8   97   183    7   MOLECULE: OS07G0173601 PROTEIN;                                      
11483:  gcr4-A  5.4 27.5  169   589    4   MOLECULE: UNCHARACTERIZED PROTEIN;                                   
11484:  mrg3-A  5.4 10.3  134   376    7   MOLECULE: MITOCHONDRIAL IMPORT INNER MEMBRANE TRANSLOCASE S          
11485:  y4so-A  5.4 22.6  105   477    5   MOLECULE: GAMMA-AMINOBUTYRIC ACID TYPE A RECEPTOR SUBUNIT G          
11486:  kbj4-A  5.4 28.1  123  1258    9   MOLECULE: UNCHARACTERIZED PROTEIN;                                   
11487:  xqr0-A  5.4  9.7  139   996    8   MOLECULE: SODIUM/POTASSIUM-TRANSPORTING ATPASE SUBUNIT ALPH          
11488:  xu0u-A  5.4 28.9   95   386    5   MOLECULE: PGG DOMAIN-CONTAINING PROTEIN;                             
11489:  yhp2-A  5.4 33.0  111   466    7   MOLECULE: CHOLINERGIC RECEPTOR, NICOTINIC, ALPHA 5;                  
11490:  o4fs-A  5.4 11.6   79   254    9   MOLECULE: 14-3-3-LIKE PROTEIN GF14 EPSILON;                          
11491:  j5vh-A  5.4 11.6  131  1024    6   MOLECULE: SODIUM/POTASSIUM-TRANSPORTING ATPASE SUBUNIT ALPH          
11492:  i8na-A  5.4 31.1  174  2030   12   MOLECULE: HEAT REPEAT-CONTAINING 5B;                                 
11493:  iko6-A  5.4 19.2  100   604    6   MOLECULE: PROTEIN NUCLEAR FUSION DEFECTIVE 4;                        
11494:  pa2y-A  5.4 16.3   98  1219    5   MOLECULE: UNCHARACTERIZED PROTEIN;                                   
11495:  a1ei-A  5.4  2.9   85   147    7   MOLECULE: PUTATIVE TOXIN MJ0142;                                     
11496:  mkh3-A  5.4 10.0   75   255    7   MOLECULE: UNCHARACTERIZED PROTEIN DDB_G0285615;                      
11497:  rf0i-A  5.4 33.6   86  1350    8   MOLECULE: ATP-DEPENDENT RNA HELICASE, PUTATIVE;                      
11498:  a8qg-A  5.4 24.8   79   401    6   MOLECULE: RING/U-BOX SUPERFAMILY PROTEIN;                            
11499:  qe6p-A  5.4 17.4  115   221    9   MOLECULE: SI:DKEY-30C15.13;                                          
11500:  z3iw-A  5.4 13.9   74  1029    4   MOLECULE: PROBABLE E3 UBIQUITIN PROTEIN LIGASE C167.07C;             
11501:  f9rn-A  5.4 14.9   76   219    8   MOLECULE: EXPRESSED PROTEIN;                                         
11502:  qm7a-A  5.4 20.5  143   843    6   MOLECULE: WSN DOMAIN-CONTAINING PROTEIN;                             
11503:  e2oj-A  5.4  6.8  127   288    6   MOLECULE: SYNTAXIN-1B;                                               
11504:  am1l-A  5.4 13.0   68   260   12   MOLECULE: 14-3-3-LIKE PROTEIN GF14-F;                                
11505:  wtk0-A  5.4 24.8   87   855   10   MOLECULE: RING-TYPE E3 UBIQUITIN TRANSFERASE;                        
11506:  w7xu-A  5.4  8.5  107   354    6   MOLECULE: TPT DOMAIN-CONTAINING PROTEIN;                             
11507:  bz6o-A  5.4 21.9  108   586    6   MOLECULE: DNA-BINDING PROTEIN RFX8;                                  
11508:  bpz4-A  5.4 44.0  135  1504    7   MOLECULE: LEUCINE-RICH REPEAT PROTEIN;                               
11509:  f4kw-A  5.4 21.1  155   428    6   MOLECULE: UNCHARACTERIZED PROTEIN;                                   
11510:  oyf8-A  5.4 16.5  107   445    6   MOLECULE: TUBULIN BETA-3 CHAIN;                                      
11511:  hq6o-A  5.4  9.4  101   617    9   MOLECULE: MITOCHONDRIAL IMPORT RECEPTOR SUBUNIT TOM70;               
11512:  u2vn-A  5.4 13.5  151   488    7   MOLECULE: UNCHARACTERIZED PROTEIN;                                   
11513:  nf7v-A  5.4  5.0   91   117   10   MOLECULE: CYTOCHROME C OXIDASE ASSEMBLY PROTEIN COX20, MITO          
11514:  eh0m-A  5.4  9.4  102   595    5   MOLECULE: PECTINESTERASE 5;                                          
11515:  f5ip-A  5.4 15.0   80   216    8   MOLECULE: UNCHARACTERIZED PROTEIN T32G9.40;                          
11516:  ak2p-A  5.4 11.5  103   303    6   MOLECULE: PROTEIN-S-ISOPRENYLCYSTEINE O-METHYLTRANSFERASE;           
11517:  qt8y-A  5.4 18.9   85   399    7   MOLECULE: UNCHARACTERIZED PROTEIN;                                   
11518:  om4s-A  5.4 27.6   96   530    9   MOLECULE: UNCHARACTERIZED PROTEIN;                                   
11519:  zg5i-A  5.4 19.0   96   312   11   MOLECULE: UNCHARACTERIZED PROTEIN;                                   
11520:  yem5-A  5.4  7.9   78   242   12   MOLECULE: CARDIOLIPIN SYNTHASE;                                      
11521:  u5so-A  5.4 12.9   84  1788    8   MOLECULE: UNCHARACTERIZED PROTEIN;                                   
11522:  w1ol-A  5.4 31.3  111   498    5   MOLECULE: UNCHARACTERIZED PROTEIN;                                   
11523:  tx0q-A  5.4 14.1  109   557    3   MOLECULE: FRIZZLED 7A;                                               
11524:  y3ca-A  5.4 13.8  117   682    3   MOLECULE: ZINC FINGER (C3HC4-TYPE RING FINGER) FAMILY PROTE          
11525:  yoi8-A  5.4 14.1  108   512    5   MOLECULE: METAL TRANSPORTER NRAMP4;                                  
11526:  t1fc-A  5.4 13.2   92   780    8   MOLECULE: NUCLEAR PORE COMPLEX PROTEIN;                              
11527:  md1t-A  5.4 11.5   84    91   10   MOLECULE: CYTOCHROME B-C1 COMPLEX SUBUNIT 6-LIKE, MITOCHOND          
11528:  x4id-A  5.4 13.5  115  1847    6   MOLECULE: UNCHARACTERIZED PROTEIN;                                   
11529:  c7nj-A  5.4 14.0   83   531    7   MOLECULE: BSD DOMAIN-CONTAINING PROTEIN;                             
11530:  kop4-A  5.4 10.3  154  1031    7   MOLECULE: MCF.2-TRANSFORMING SEQUENCE;                               
11531:  s4op-A  5.4 30.9   92   399    4   MOLECULE: NEUR_CHAN_LBD DOMAIN-CONTAINING PROTEIN;                   
11532:  x6be-A  5.4 25.4  135   713    6   MOLECULE: RING-EXPORTED PROTEIN 1;                                   
11533:  j6bj-A  5.4 16.8   99   769    5   MOLECULE: OS04G0139400 PROTEIN;                                      
11534:  f8th-A  5.4 17.8  139   340    6   MOLECULE: ETOPOSIDE-INDUCED PROTEIN 2.4 HOMOLOG;                     
11535:  he8e-A  5.4 22.5  122   157    6   MOLECULE: OLEOSIN BN-V;                                              
11536:  x5ht-A  5.4 16.2   94   707    7   MOLECULE: GH06117P;                                                  
11537:  j2zr-A  5.4 42.2  189  1680    6   MOLECULE: UNCHARACTERIZED PROTEIN;                                   
11538:  nh4o-A  5.4 17.1  127   332   12   MOLECULE: DOLICHYL-DIPHOSPHOOLIGOSACCHARIDE--PROTEIN                 
11539:  d3ba-A  5.4 13.8  133  1070    7   MOLECULE: GRANULE ASSOCIATED RAC AND RHOG EFFECTOR PROTEIN           
11540:  pn2l-A  5.4  3.0   54   120    7   MOLECULE: VESICLE TRANSPORT PROTEIN;                                 
11541:  p8po-A  5.4  8.9   67   430    6   MOLECULE: OS12G0138800 PROTEIN;                                      
11542:  kjo6-A  5.4 32.3  126   683    8   MOLECULE: CYCLIC NUCLEOTIDE-BINDING DOMAIN-CONTAINING PROTE          
11543:  s5le-A  5.4 15.6   69   771    7   MOLECULE: LEUCINE-RICH REPEAT PROTEIN KINASE FAMILY PROTEIN          
11544:  z7vr-A  5.4 29.1   98   801   12   MOLECULE: ANK_REP_REGION DOMAIN-CONTAINING PROTEIN;                  
11545:  ba9o-A  5.4 12.5  149  1257    3   MOLECULE: LD10349P;                                                  
11546:  h4db-A  5.4 16.7   77   789    8   MOLECULE: GLYCEROL-3-PHOSPHATE ACYLTRANSFERASE;                      
11547:  zh5d-A  5.4 29.2  130  1075    5   MOLECULE: CELLULOSE SYNTHASE;                                        
11548:  n7dm-A  5.4 23.7   87   413    8   MOLECULE: PUTATIVE ZINC FINGER PROTEIN B0310.2;                      
11549:  uw4h-A  5.4 20.1  120   486    4   MOLECULE: OS09G0408000 PROTEIN;                                      
11550:  r2rg-A  5.4 12.1   89   510   10   MOLECULE: UNCHARACTERIZED PROTEIN;                                   
11551:  eaw3-A  5.4 19.3  145   994   10   MOLECULE: UNCHARACTERIZED PROTEIN;                                   
11552:  uva5-A  5.4 15.7  102   402   12   MOLECULE: UNCHARACTERIZED TRANSPORTER YJL193W;                       
11553:  qi1x-A  5.4 11.6   63   445   10   MOLECULE: PEP7P;                                                     
11554:  jte6-A  5.4  7.5   90   357    7   MOLECULE: PRESAN DOMAIN-CONTAINING PROTEIN;                          
11555:  yr9n-A  5.4 14.1  108   193    7   MOLECULE: SAGA-ASSOCIATED FACTOR 11;                                 
11556:  y1in-A  5.4 13.8  110   204    8   MOLECULE: CASP-LIKE PROTEIN 2A1;                                     
11557:  ym7t-A  5.4 35.2  100   245    5   MOLECULE: UNCHARACTERIZED PROTEIN;                                   
11558:  rxi9-A  5.4 15.0  180   508    7   MOLECULE: UNCHARACTERIZED PROTEIN;                                   
11559:  j8ng-A  5.4 29.9  125   710    8   MOLECULE: UNCHARACTERIZED PROTEIN;                                   
11560:  jvs5-A  5.4 31.5  132   638    5   MOLECULE: GAMMA-AMINOBUTYRIC ACID RECEPTOR SUBUNIT THETA;            
11561:  fq9r-A  5.4 15.3   96   337    4   MOLECULE: EXPRESSED PROTEIN;                                         
11562:  c0lw-A  5.4  8.5  103   751    4   MOLECULE: C2 DOMAIN-CONTAINING PROTEIN AT1G53590;                    
11563:  o5vj-A  5.4  3.4   87   165    8   MOLECULE: UNCHARACTERIZED PROTEIN;                                   
11564:  owq5-A  5.4 20.9  130   826    6   MOLECULE: UNCHARACTERIZED PROTEIN;                                   
11565:  vzc9-A  5.4 38.0  113   681    5   MOLECULE: ADHESION G PROTEIN-COUPLED RECEPTOR E4;                    
11566:  yc1q-A  5.4 22.3  107   309   10   MOLECULE: OS12G0166600 PROTEIN;                                      
11567:  xs7w-A  5.4 31.4  105   881    8   MOLECULE: CRM-DOMAIN CONTAINING FACTOR CFM3A,                        
11568:  mm0v-A  5.4 29.8   81   857    6   MOLECULE: VOMERONASAL 2 RECEPTOR, 58;                                
11569:  x5em-A  5.4 15.7  115   224    9   MOLECULE: RESPIRATORY SUPERCOMPLEX FACTOR 2, MITOCHONDRIAL;          
11570:  p4dr-A  5.4 26.7  126   633    4   MOLECULE: G-PROTEIN ASSOCIATED SIGNAL TRANSDUCTION PROTEIN,          
11571:  d0ej-A  5.4  2.9   84   453    6   MOLECULE: AT1G53380;                                                 
11572:  roo4-A  5.4 13.5   98   177   10   MOLECULE: PMEI DOMAIN-CONTAINING PROTEIN;                            
11573:  xj8e-A  5.4  2.8   70   355    7   MOLECULE: UDP-GLUCURONIC ACID/UDP-N-ACETYLGALACTOSAMINE TRA          
11574:  yd0h-A  5.4 31.8  138   624    7   MOLECULE: CYCLIC NUCLEOTIDE-GATED CHANNEL SUBUNIT ALPHA 2B;          
11575:  m8uv-A  5.4  6.0   81   159    6   MOLECULE: UNCHARACTERIZED PROTEIN;                                   
11576:  z2vc-A  5.4 13.9  123   874    5   MOLECULE: GPI-ANCHORED WALL TRANSFER PROTEIN 1, PUTATIVE;            
11577:  sy2i-A  5.4 24.4  103   392   12   MOLECULE: PROTEIN TRAPPED IN ENDODERM-1;                             
11578:  i0oe-A  5.4 19.9  116  1581    6   MOLECULE: PROTEIN NETWORKED 1A;                                      
11579:  h8vt-A  5.4 11.2  113   911    8   MOLECULE: ZINC FINGER, SWIM DOMAIN CONTAINING 5 (PREDICTED)          
11580:  ycl6-A  5.4 10.8   76   235    8   MOLECULE: OS12G0553100 PROTEIN;                                      
11581:  hn9e-A  5.4 11.0  103   320   10   MOLECULE: T-SNARE COILED-COIL HOMOLOGY DOMAIN-CONTAINING PR          
11582:  qz0i-A  5.4 20.3   88   794    5   MOLECULE: HOMEOBOX DOMAIN-CONTAINING PROTEIN;                        
11583:  wym9-A  5.4 26.9  127   346    9   MOLECULE: PROBABLE DOLICHYL-DIPHOSPHOOLIGOSACCHARIDE--PROTE          
11584:  vik0-A  5.4 29.9  114   905    5   MOLECULE: PUTATIVE ANION TRANSPORTER 4 CHLOROPLASTIC;                
11585:  jw3m-A  5.4 15.2  144  1049    8   MOLECULE: CALCIUM-TRANSPORTING ATPASE;                               
11586:  zqe5-A  5.4 34.5  121   578    8   MOLECULE: UNCHARACTERIZED PROTEIN;                                   
11587:  ren4-A  5.4 34.2   70   436    7   MOLECULE: UNCHARACTERIZED PROTEIN;                                   
11588:  f6hj-A  5.4 19.5   82   628    5   MOLECULE: ANKYRIN REPEAT FAMILY PROTEIN;                             
11589:  bu8n-A  5.4 17.4  111  2464    9   MOLECULE: UNCHARACTERIZED PROTEIN, ISOFORM H;                        
11590:  ow5v-A  5.4 12.9   77   556    9   MOLECULE: PROTON-DEPENDENT OLIGOPEPTIDE TRANSPORT (POT) FAM          
11591:  ite0-A  5.4 35.8  112   479    5   MOLECULE: LIGAND-GATED ION CHANNEL;                                  
11592:  ov2h-A  5.4  8.8   74   346    7   MOLECULE: UNCHARACTERIZED PROTEIN;                                   
11593:  c7lu-A  5.4 12.5   93   398    3   MOLECULE: P2X PURINOCEPTOR;                                          
11594:  g4lm-A  5.4 33.4  121   619   12   MOLECULE: RAS INTERACTING PROTEIN 1 (PREDICTED), ISOFORM CR          
11595:  mke4-A  5.4  8.1   94   278    2   MOLECULE: GAP JUNCTION DELTA-3 PROTEIN;                              
11596:  s8ai-A  5.4  2.1   78   216    6   MOLECULE: UNCHARACTERIZED PROTEIN;                                   
11597:  mo1b-A  5.4  5.8   77   138    6   MOLECULE: UNCHARACTERIZED PROTEIN;                                   
11598:  lvi2-A  5.4  7.9  139   286    9   MOLECULE: MEIOTICALLY UP-REGULATED GENE 64 PROTEIN;                  
11599:  y2qh-A  5.4 19.2   91  1214    9   MOLECULE: DIACYLGLYCEROL KINASE DELTA;                               
11600:  yvn2-A  5.4  6.7  103   136    8   MOLECULE: ATP SYNTHASE F(0) COMPLEX SUBUNIT C1, MITOCHONDRI          
11601:  jw0t-A  5.4 21.4   91   630    5   MOLECULE: UNCHARACTERIZED PROTEIN, ISOFORM C;                        
11602:  k0tn-A  5.4 14.0  103   276    7   MOLECULE: UNCHARACTERIZED PROTEIN;                                   
11603:  yw6v-A  5.4  5.1  116   318    3   MOLECULE: OS11G0560700 PROTEIN;                                      
11604:  ky5c-A  5.4 14.6  149   398    9   MOLECULE: SEIPIN;                                                    
11605:  lum6-A  5.4 28.8  135   961    7   MOLECULE: OS08G0412100 PROTEIN;                                      
11606:  s9ik-A  5.4  9.4   99   370   10   MOLECULE: WAT1-RELATED PROTEIN;                                      
11607:  s2fc-A  5.4 22.7   96   490    6   MOLECULE: CYTOCHROME P450 2W1;                                       
11608:  jb8u-A  5.4 10.0   75   519    7   MOLECULE: ALPHA-1,3-GLUCOSYLTRANSFERASE;                             
11609:  cey0-A  5.4 15.5   97   216    8   MOLECULE: FA_DESATURASE DOMAIN-CONTAINING PROTEIN;                   
11610:  ryx3-A  5.4 19.9  110  1440   11   MOLECULE: SI:DKEY-105H12.2;                                          
11611:  w3ep-A  5.4 11.6  105   295    6   MOLECULE: SPX DOMAIN-CONTAINING PROTEIN 1;                           
11612:  aw1j-A  5.4  6.0   70   125    6   MOLECULE: 14_3_3 DOMAIN-CONTAINING PROTEIN;                          
11613:  gnn8-A  5.4 15.3   78   205   10   MOLECULE: OS07G0495200 PROTEIN;                                      
11614:  yad4-A  5.4  5.4  102   500    3   MOLECULE: PROBABLE CATION TRANSPORTER HKT7;                          
11615:  fb8y-A  5.4  3.0   73   140    5   MOLECULE: UNCHARACTERIZED PROTEIN, ISOFORM A;                        
11616:  kkt9-A  5.4 27.4  112   467    2   MOLECULE: GAMMA-AMINOBUTYRIC ACID RECEPTOR SUBUNIT GAMMA-3;          
11617:  g1sn-A  5.4 31.4   88  1400    6   MOLECULE: DYNEIN HEAVY CHAIN 6, AXONEMAL;                            
11618:  x9vo-A  5.4 11.8   90   316    8   MOLECULE: TOBAMOVIRUS MULTIPLICATION PROTEIN 3;                      
11619:  rly7-A  5.4 26.0  118   586   11   MOLECULE: OS03G0353600 PROTEIN;                                      
11620:  l9nb-A  5.4 18.7  105  1038    4   MOLECULE: PROBABLE UBIQUITIN CONJUGATION FACTOR E4;                  
11621:  fd2w-A  5.4 18.2  147   592    5   MOLECULE: SIGNAL PEPTIDE PEPTIDASE-LIKE 2B;                          
11622:  a1hm-A  5.4  8.9  123   507    7   MOLECULE: UNCHARACTERIZED PROTEIN F23F12.3;                          
11623:  xf9b-A  5.4 11.4  161   849    4   MOLECULE: FORMIN-LIKE PROTEIN 4;                                     
11624:  n2sz-A  5.4 10.6   89   281    2   MOLECULE: UNCHARACTERIZED PROTEIN;                                   
11625:  bwi7-A  5.4 22.1   85   521    8   MOLECULE: 4-HYDROXYBENZOATE POLYPRENYLTRANSFERASE, PUTATIVE          
11626:  y0da-A  5.4  8.5  141   632   11   MOLECULE: MAU2 CHROMATID COHESION FACTOR HOMOLOG;                    
11627:  t9fn-A  5.4  6.0  145   847   12   MOLECULE: TETRATRICOPEPTIDE REPEAT PROTEIN 27;                       
11628:  b0va-A  5.4 27.8   94   803    4   MOLECULE: UNCHARACTERIZED PROTEIN;                                   
11629:  cr2e-A  5.4  3.1   61   114    3   MOLECULE: PROTEIN LAZ1 HOMOLOG 2;                                    
11630:  y9gl-A  5.4 27.8  197   928    9   MOLECULE: KINESIN-LIKE PROTEIN;                                      
11631:  gn4d-A  5.4 10.3   79   178    8   MOLECULE: DUF19 DOMAIN-CONTAINING PROTEIN;                           
11632:  xfw9-A  5.4  9.9  145   288    6   MOLECULE: SYNTAXIN-1A;                                               
11633:  m2tl-A  5.4 25.5  177  2215    8   MOLECULE: ERYTHROCYTE MEMBRANE PROTEIN 1, PFEMP1;                    
11634:  x8st-A  5.4  3.9   81   231    4   MOLECULE: TRANSLIN-ASSOCIATED PROTEIN X HOMOLOG;                     
11635:  ic9m-A  5.4  4.4   71   153   10   MOLECULE: PEPTIDYLPROLYL ISOMERASE;                                  
11636:  ig3a-A  5.4 11.4   64   326    8   MOLECULE: UNCHARACTERIZED PROTEIN;                                   
11637:  ms4b-A  5.4  7.3   79   326    6   MOLECULE: VOMERONASAL TYPE-1 RECEPTOR 94;                            
11638:  z3pn-A  5.4  5.9   75   135    7   MOLECULE: DOLICHYL-DIPHOSPHOOLIGOSACCHARIDE--PROTEIN                 
11639:  v7cb-A  5.4 19.5  138   481    6   MOLECULE: UNCHARACTERIZED PROTEIN;                                   
11640:  hxg8-A  5.4 41.2  112   605    9   MOLECULE: ROP GUANINE NUCLEOTIDE EXCHANGE FACTOR 9;                  
11641:  fl8x-A  5.4 16.5   83   227   10   MOLECULE: CND1 DOMAIN-CONTAINING PROTEIN;                            
11642:  lks5-A  5.4 42.0  108  1024    6   MOLECULE: UNCHARACTERIZED PROTEIN;                                   
11643:  ygl8-A  5.4 18.6   71   369    7   MOLECULE: RIBOSOME-INTERACTING GTPASE 1;                             
11644:  pm5i-A  5.4 36.2  279  1573    8   MOLECULE: UNCHARACTERIZED PROTEIN;                                   
11645:  la9l-A  5.4  6.1  118   947    8   MOLECULE: PROBABLE AMINO ACID DECARBOXYLASE;                         
11646:  xrs5-A  5.4  6.3   90   270    8   MOLECULE: TETRASPANIN-14;                                            
11647:  sw4k-A  5.4 28.0  106   536    8   MOLECULE: MYB FAMILY TRANSCRIPTION FACTOR EFM;                       
11648:  ed3y-A  5.4 43.4  115   319    6   MOLECULE: TRANSMEMBRANE AND UBIQUITIN-LIKE DOMAIN-CONTAININ          
11649:  yn6f-A  5.4  8.5   93   181   10   MOLECULE: OS02G0103200 PROTEIN;                                      
11650:  lwr1-A  5.4 34.6  139   511    8   MOLECULE: DUF155 DOMAIN-CONTAINING PROTEIN;                          
11651:  fu7g-A  5.4  6.3   81   169    5   MOLECULE: UNCHARACTERIZED PROTEIN;                                   
11652:  ipw4-A  5.4 46.5  144  1400    6   MOLECULE: NESPRIN-2;                                                 
11653:  pwu3-A  5.4 10.3  118  1253    8   MOLECULE: CALCIUM-TRANSPORTING ATPASE;                               
11654:  vg6z-A  5.4  4.2   69    94   13   MOLECULE: OS10G0495433 PROTEIN;                                      
11655:  vjx4-A  5.4 24.7  107   792    6   MOLECULE: POTASSIUM TRANSPORTER 11;                                  
11656:  co9q-A  5.4 12.7   96   425    2   MOLECULE: SI:DKEY-246G23.4;                                          
11657:  dnp3-A  5.4 14.9  117   403    2   MOLECULE: UNCHARACTERIZED PROTEIN;                                   
11658:  zq4n-A  5.4  7.8  103   265   11   MOLECULE: PROBABLE MEMBRANE PROTEIN;                                 
11659:  c6tn-A  5.4 29.0  143   846    9   MOLECULE: DISKS LARGE-ASSOCIATED PROTEIN 5;                          
11660:  u1fa-A  5.4 30.9  135   556    5   MOLECULE: HYPOTHETICAL_PROTEIN_-_CONSERVED;                          
11661:  q6zc-A  5.4  4.8   65   163   11   MOLECULE: OS07G0571750 PROTEIN;                                      
11662:  bg4z-A  5.4 14.5   80   194   15   MOLECULE: OS11G0693900 PROTEIN;                                      
11663:  ojy6-A  5.4 27.0  106   414    4   MOLECULE: UNCHARACTERIZED PROTEIN F54F2.9;                           
11664:  lo8j-A  5.4 56.6  113  2432    9   MOLECULE: SPECTRIN;                                                  
11665:  q9nd-A  5.4  7.5   79    86    3   MOLECULE: V-TYPE PROTON ATPASE SUBUNIT E;                            
11666:  s9bp-A  5.4 18.5   97  2254    8   MOLECULE: ACETYL-COA CARBOXYLASE 1;                                  
11667:  zh3e-A  5.4  7.3  104   877   10   MOLECULE: UNCHARACTERIZED PROTEIN;                                   
11668:  qz4d-A  5.4 22.3   89  1247    8   MOLECULE: OS12G0511600 PROTEIN;                                      
11669:  xas8-A  5.4 31.5  137  1030    7   MOLECULE: UNCHARACTERIZED HELICASE C17H9.02;                         
11670:  zu5g-A  5.4 14.9   95  1474    6   MOLECULE: ALPHA-2-MACROGLOBULIN-P;                                   
11671:  byx9-A  5.4 24.4   92  1041    7   MOLECULE: PROTEIN SMAX1-LIKE;                                        
11672:  sy7p-A  5.4 30.6   91   400    7   MOLECULE: NEUR_CHAN_LBD DOMAIN-CONTAINING PROTEIN;                   
11673:  czc2-A  5.4  4.5   90   314    7   MOLECULE: TRANSMEMBRANE PROTEIN 248;                                 
11674:  xik0-A  5.4  9.4   71   241    7   MOLECULE: CATIONIC AMINO ACID TRANSPORTER, PUTATIVE;                 
11675:  r8bj-A  5.4 13.2  122   368    6   MOLECULE: CERAMIDE SYNTHASE HYL-1;                                   
11676:  id3o-A  5.4 32.1  107   367    7   MOLECULE: EXPRESSED PROTEIN;                                         
11677:  avt7-A  5.4  7.5   97   289    6   MOLECULE: PROTEIN TRANSPORT PROTEIN BOS1, PUTATIVE;                  
11678:  b6ml-A  5.4 14.9   91   531    9   MOLECULE: BSD DOMAIN-CONTAINING PROTEIN;                             
11679:  sbq8-A  5.4 15.0   86   551    3   MOLECULE: FELINE LEUKEMIA VIRUS SUBGROUP C RECEPTOR-RELATED          
11680:  r2pc-A  5.4  8.3  129   458    5   MOLECULE: TRANSMEMBRANE PROTEIN (DUF2215);                           
11681:  ia2r-A  5.4 27.0  128  1236    6   MOLECULE: FI23547P1;                                                 
11682:  u0we-A  5.4  2.1   67   164   15   MOLECULE: FERRITIN;                                                  
11683:  w2yc-A  5.4  4.4   91   182    9   MOLECULE: CASP-LIKE PROTEIN;                                         
11684:  dt2u-A  5.4  7.6   78  1353    9   MOLECULE: RUN DOMAIN-CONTAINING PROTEIN;                             
11685:  up5u-A  5.4 10.0  161   684    7   MOLECULE: ABC TRANSPORTER B FAMILY MEMBER 27;                        
11686:  eq8i-A  5.4 30.0  113   598   10   MOLECULE: HFLX-TYPE G DOMAIN-CONTAINING PROTEIN;                     
11687:  x5qa-A  5.4 36.4  131   302   14   MOLECULE: SYNTAXIN, PUTATIVE;                                        
11688:  hv9j-A  5.4  4.0  118   616    7   MOLECULE: WD_REPEATS_REGION DOMAIN-CONTAINING PROTEIN;               
11689:  zlq9-A  5.4 10.9  118   346    7   MOLECULE: TRANSMEMBRANE PROTEIN 236;                                 
11690:  eu0m-A  5.4 20.7  114   898    6   MOLECULE: UNCHARACTERIZED PROTEIN;                                   
11691:  r2bi-A  5.4 17.1  173   553    5   MOLECULE: TRANSMEMBRANE PROTEIN DDB_G0292058;                        
11692:  jm7f-A  5.4  3.0   91   166    7   MOLECULE: HTH-TYPE TRANSCRIPTIONAL REGULATOR ROT;                    
11693:  zjl1-A  5.4  6.9  148   210    5   MOLECULE: UNCHARACTERIZED PROTEIN;                                   
11694:  a3ka-A  5.4 15.9  149   839    7   MOLECULE: V-TYPE PROTON ATPASE SUBUNIT A;                            
11695:  hw4f-A  5.4  4.8   77   542    5   MOLECULE: AA_TRANS DOMAIN-CONTAINING PROTEIN;                        
11696:  uo1x-A  5.4  8.0   88   239    7   MOLECULE: UNCHARACTERIZED PROTEIN;                                   
11697:  mq0c-A  5.4 12.2  121   430    4   MOLECULE: ZINC TRANSPORTER 4;                                        
11698:  z7wm-A  5.4 14.5  127   492    9   MOLECULE: PENTATRICOPEPTIDE REPEAT-CONTAINING PROTEIN AT4G2          
11699:  z5tv-A  5.4  6.7   85   314    8   MOLECULE: TETRASPANIN;                                               
11700:  t4vd-A  5.4 23.6  126   725    6   MOLECULE: SI:DKEY-7F3.9;                                             
11701:  f6yn-A  5.4 15.4  101   760    6   MOLECULE: CELLULOSE SYNTHASE-LIKE PROTEIN G1;                        
11702:  a7sm-A  5.4 23.1  128   569    5   MOLECULE: OS06G0300500 PROTEIN;                                      
11703:  q0oe-A  5.4 23.5   98  2355   13   MOLECULE: ACETYL-COA CARBOXYLASE 2;                                  
11704:  i9tc-A  5.4 14.9  113   209    7   MOLECULE: UNCHARACTERIZED PROTEIN;                                   
11705:  i0ra-A  5.4 17.6  148   858    7   MOLECULE: EXPRESSED PROTEIN;                                         
11706:  yao7-A  5.4 23.1  103   222    4   MOLECULE: UNCHARACTERIZED PROTEIN;                                   
11707:  ez9f-A  5.4 18.6   65   213   12   MOLECULE: VACUOLAR PROTEIN SORTING-ASSOCIATED PROTEIN 28 HO          
11708:  xe2l-A  5.4 15.0  122   225   13   MOLECULE: GRPE PROTEIN HOMOLOG 2, MITOCHONDRIAL;                     
11709:  k1yu-A  5.4 11.5  149   296    9   MOLECULE: FI07901P;                                                  
11710:  lbn6-A  5.4 26.1  119   349    3   MOLECULE: SPK DOMAIN-CONTAINING PROTEIN;                             
11711:  gqv2-A  5.4  8.5  116   204    7   MOLECULE: NEURENSIN-2;                                               
11712:  kcr6-A  5.4 12.1  133   862    9   MOLECULE: UNCHARACTERIZED PROTEIN;                                   
11713:  nuk7-A  5.4  6.9  141   557    8   MOLECULE: FI01439P;                                                  
11714:  y1ce-A  5.4 10.9  100   198    5   MOLECULE: OS04G0110200 PROTEIN;                                      
11715:  o2eq-A  5.4  9.7  190  1063    7   MOLECULE: SLA2P;                                                     
11716:  hq2x-A  5.4 17.7  183   339    9   MOLECULE: PROLINE-SERINE-THREONINE PHOSPHATASE-INTERACTING           
11717:  nx6d-A  5.4  7.5   97   284    7   MOLECULE: S-ACYLTRANSFERASE;                                         
11718:  p2nj-A  5.4 13.5  153   570    8   MOLECULE: UNCHARACTERIZED PROTEIN;                                   
11719:  vaq0-A  5.4 16.8  169   676    7   MOLECULE: CYSTEINYL-TRNA SYNTHETASE;                                 
11720:  cs6b-A  5.4 21.6  174   438    9   MOLECULE: PROTEIN-PROTEIN INTERACTION REGULATOR FAMILY PROT          
11721:  zu4p-A  5.4 30.8   94   781    5   MOLECULE: OS06G0574400 PROTEIN;                                      
11722:  r8ag-A  5.4 22.7  105   390    8   MOLECULE: UNCHARACTERIZED PROTEIN;                                   
11723:  om7i-A  5.4 15.8   67   185   10   MOLECULE: UNCHARACTERIZED PROTEIN, ISOFORM A;                        
11724:  q1cy-A  5.4 27.8   94   483    5   MOLECULE: INNER MEMBRANE COMPLEX PROTEIN;                            
11725:  ofy9-A  5.4 21.3   95   303    4   MOLECULE: WAT1-RELATED PROTEIN;                                      
11726:  nd8z-A  5.4  2.7   51   166   10   MOLECULE: RNA_POLYMERASE_RPB4_-_PUTATIVE;                            
11727:  fmk3-A  5.4 14.7   79   340    6   MOLECULE: YEAST HOMOLOG UDP-GAL TRANSPORTER;                         
11728:  ued8-A  5.4 22.5   71   160    4   MOLECULE: OS07G0115720 PROTEIN;                                      
11729:  o9fl-A  5.4 17.4  136   776    5   MOLECULE: UNCHARACTERIZED PROTEIN;                                   
11730:  nc8c-A  5.4 19.6  103   560    7   MOLECULE: EXTERNAL NADH-UBIQUINONE OXIDOREDUCTASE 1, MITOCH          
11731:  d1ut-A  5.4 11.1  140   390    7   MOLECULE: SORTING NEXIN C1711.11;                                    
11732:  s2au-A  5.4  5.9   76   198   12   MOLECULE: UNCHARACTERIZED PROTEIN;                                   
11733:  iqh0-A  5.4 15.2   92   265    9   MOLECULE: UNCHARACTERIZED PROTEIN;                                   
11734:  gvc9-A  5.4  3.4   72   105   11   MOLECULE: UNCHARACTERIZED PROTEIN;                                   
11735:  ar9d-A  5.4 11.0  106   634    9   MOLECULE: SODIUM-DEPENDENT NEUTRAL AMINO ACID TRANSPORTER B          
11736:  dya4-A  5.4 12.8  117   715    6   MOLECULE: UNCHARACTERIZED PROTEIN;                                   
11737:  pnr3-A  5.4 14.3  129  1196    9   MOLECULE: OS10G0548200 PROTEIN;                                      
11738:  qc5m-A  5.4  4.3   82   163    9   MOLECULE: UNCHARACTERIZED PROTEIN;                                   
11739:  v6jp-A  5.4  7.2  178  1400   14   MOLECULE: DNA-DEPENDENT PROTEIN KINASE CATALYTIC SUBUNIT;            
11740:  r0gp-A  5.4 29.4   76   316    5   MOLECULE: TASTE RECEPTOR TYPE 2 MEMBER 3;                            
11741:  pen0-A  5.4 18.5   76   920    8   MOLECULE: PHOSPHODIESTERASE;                                         
11742:  ey7g-A  5.4 38.4  130   835    7   MOLECULE: VACUOLAR TRANSPORTER CHAPERONE 3;                          
11743:  sb9d-A  5.4 18.0   91   192   13   MOLECULE: OS06G0728902 PROTEIN;                                      
11744:  myn2-A  5.4 16.9   85   650    8   MOLECULE: AMYLOID-LIKE PROTEIN 1;                                    
11745:  iyn0-A  5.4 10.7   92   292   10   MOLECULE: PHOSPHOSERYL TRNA KINASE, ISOFORM A;                       
11746:  z6kv-A  5.4 14.3  154   878    7   MOLECULE: UNCHARACTERIZED PROTEIN;                                   
11747:  c7ut-A  5.4 31.2   81   416   12   MOLECULE: PROTEIN MID1-COMPLEMENTING ACTIVITY 2;                     
11748:  eg6z-A  5.4  6.1   83   537    2   MOLECULE: OS11G0666200 PROTEIN;                                      
11749:  wg1u-A  5.4  6.7   75   124    8   MOLECULE: HR-LIKE LESION-INDUCING PROTEIN-RELATED;                   
11750:  yzh5-A  5.4 11.8   80   242    8   MOLECULE: UNCHARACTERIZED PROTEIN;                                   
11751:  u6tf-A  5.4 13.0  166  2200    5   MOLECULE: CULLIN_FAMILY                                              
11752:  lsd7-A  5.4  5.0   69   296    7   MOLECULE: G_PROTEIN_RECEP_F1_2 DOMAIN-CONTAINING PROTEIN;            
11753:  rp3k-A  5.4 13.3  119   954    4   MOLECULE: OS06G0158300 PROTEIN;                                      
11754:  cui3-A  5.4 13.0  146   194    5   MOLECULE: UNCHARACTERIZED PROTEIN;                                   
11755:  da0y-A  5.4  8.9   84   180    6   MOLECULE: CELL WALL / VACUOLAR INHIBITOR OF FRUCTOSIDASE 2;          
11756:  j7fg-A  5.4 20.1   96  1072    4   MOLECULE: E3 UBIQUITIN-PROTEIN LIGASE RNF31;                         
11757:  jvu5-A  5.4 19.2  110  1082    5   MOLECULE: UNCHARACTERIZED PROTEIN;                                   
11758:  nr3r-A  5.4  4.3  113   305    4   MOLECULE: PROTEIN CONTAINING ALS2CR12 (ALS2CR12) SIGNATURE;          
11759:  fe7t-A  5.4 27.8   85   453   11   MOLECULE: UNCHARACTERIZED PROTEIN;                                   
11760:  jmg8-A  5.4  9.9  113   699    4   MOLECULE: UNCHARACTERIZED PROTEIN;                                   
11761:  kn3y-A  5.4 16.0   70   184    7   MOLECULE: UNCHARACTERIZED PROTEIN;                                   
11762:  rgd4-A  5.4  3.4   89   223   10   MOLECULE: UNCHARACTERIZED PROTEIN;                                   
11763:  sp2u-A  5.4  7.7  139   919    7   MOLECULE: CALCIUM-TRANSPORTING ATPASE TYPE 2C MEMBER 1;              
11764:  x3zu-A  5.4 22.7  123   191    7   MOLECULE: OS02G0311800 PROTEIN;                                      
11765:  dgx6-A  5.4 31.5  134   721    7   MOLECULE: VACUOLAR TRANSPORTER CHAPERONE 4;                          
11766:  g9jw-A  5.4 29.3  123   500    7   MOLECULE: OS01G0721300 PROTEIN;                                      
11767:  yv9l-A  5.4 24.8   85   637   11   MOLECULE: UNCHARACTERIZED PROTEIN, ISOFORM A;                        
11768:  t1xt-A  5.4  5.6   78   120    4   MOLECULE: HEAT SHOCK PROTEIN 70 (HSP 70) FAMILY PROTEIN;             
11769:  z7lq-A  5.4 19.0   75   536    8   MOLECULE: ALDEDH DOMAIN-CONTAINING PROTEIN;                          
11770:  x2yl-A  5.4 29.0   81   360    7   MOLECULE: OS02G0203500 PROTEIN;                                      
11771:  gq7o-A  5.4 15.7   80   145    6   MOLECULE: COPPER TRANSPORTER 4;                                      
11772:  ycn2-A  5.4  3.1   74   167    9   MOLECULE: TWO-COMPONENT PHOSPHORELAY MEDIATOR;                       
11773:  i5zc-A  5.4  3.6   83   313    7   MOLECULE: APOLIPOPROTEIN L 9A;                                       
11774:  pj2r-A  5.4 19.9  118   842   12   MOLECULE: GAMMA-TUBULIN COMPLEX COMPONENT;                           
11775:  n3oz-A  5.4 13.3   65   127    8   MOLECULE: UNCHARACTERIZED PROTEIN;                                   
11776:  aq4h-A  5.4 26.2  112   298    5   MOLECULE: PROTEIN RKD2;                                              
11777:  oci1-A  5.4 12.2  105   323    6   MOLECULE: FORMYL PEPTIDE RECEPTOR,-RELATED SEQUENCE 4;               
11778:  a8md-A  5.4 25.0  135  1117    3   MOLECULE: KINESIN, PUTATIVE;                                         
11779:  j7dl-A  5.4 19.0  107   430    7   MOLECULE: TRANSCRIPTIONAL REGULATORY PROTEIN RXT2;                   
11780:  yr8l-A  5.4 18.0  134   975    5   MOLECULE: E3 UBIQUITIN-PROTEIN LIGASE NEDD4-LIKE;                    
11781:  qdf3-A  5.4 16.6  106   231    8   MOLECULE: UNCHARACTERIZED PROTEIN;                                   
11782:  srr5-A  5.4 47.5  111   511    6   MOLECULE: PROBABLE G-PROTEIN COUPLED RECEPTOR 152;                   
11783:  zir3-A  5.4  3.8   94   239   10   MOLECULE: UNCHARACTERIZED PROTEIN YGGN;                              
11784:  e5jg-A  5.4 25.8  107   302    7   MOLECULE: SYNTAXIN-17;                                               
11785:  yz9o-A  5.4 24.7  110   388    6   MOLECULE: UNCHARACTERIZED PROTEIN;                                   
11786:  tpw9-A  5.4  9.7   81   561    6   MOLECULE: MAJOR FACILITATOR SUPERFAMILY PROTEIN;                     
11787:  wzc1-A  5.4 22.8   91   563   10   MOLECULE: UNCHARACTERIZED PROTEIN;                                   
11788:  n3ym-A  5.4 20.4   96   537    1   MOLECULE: UNCHARACTERIZED PROTEIN;                                   
11789:  y8lx-A  5.4 21.7   91   554    3   MOLECULE: TRANSCRIPTION FACTOR IIIC, SUBUNIT 5;                      
11790:  cjg7-A  5.4 10.6   72  2287    4   MOLECULE: ERYTHROCYTE MEMBRANE PROTEIN 1, PFEMP1;                    
11791:  r8gk-A  5.4 13.3   86  1843    7   MOLECULE: KINESIN FAMILY MEMBER 13B;                                 
11792:  r7st-A  5.4 15.2  112   308    6   MOLECULE: PROTEIN S-ACYLTRANSFERASE 24;                              
11793:  kjt0-A  5.4  8.8   79   921    1   MOLECULE: SODIUM/CALCIUM EXCHANGER 2;                                
11794:  nb7l-A  5.4 11.5  102   519    5   MOLECULE: TACHYKININ-LIKE PEPTIDES RECEPTOR 99D;                     
11795:  rsr8-A  5.4  4.2   70   120    6   MOLECULE: TRANSMEMBRANE PROTEIN 230;                                 
11796:  k4jn-A  5.4 19.0  101   248    9   MOLECULE: UNCHARACTERIZED PROTEIN;                                   
11797:  vv1a-A  5.4 25.9  128   306    6   MOLECULE: SECRETORY CARRIER-ASSOCIATED MEMBRANE PROTEIN;             
11798:  hv7e-A  5.4 15.3  104   563    6   MOLECULE: BETA-CATENIN-LIKE PROTEIN 1;                               
11799:  pb7g-A  5.4 17.9  121   277   11   MOLECULE: EXPRESSED PROTEIN;                                         
11800:  nb0d-A  5.4 10.7  166   580    6   MOLECULE: FI19322P1;                                                 
11801:  tu7w-A  5.4  9.6  133   305    7   MOLECULE: T-SNARE COILED-COIL HOMOLOGY DOMAIN-CONTAINING PR          
11802:  ldx8-A  5.4 25.7   96   420    5   MOLECULE: UNCHARACTERIZED PROTEIN;                                   
11803:  jct9-A  5.4 16.6  131  1146    7   MOLECULE: SOLUTE CARRIER FAMILY 12 MEMBER 5B;                        
11804:  j1jl-A  5.4 16.2  100   837    4   MOLECULE: GAMMA-TUBULIN COMPLEX COMPONENT;                           
11805:  syc7-A  5.4 21.5   75   896    5   MOLECULE: IMPORTIN N-TERMINAL DOMAIN-CONTAINING PROTEIN;             
11806:  udp2-A  5.4 10.3   73   985    5   MOLECULE: RHO GUANINE NUCLEOTIDE EXCHANGE FACTOR 2;                  
11807:  cdk3-A  5.4  3.1   79   214    3   MOLECULE: EXPRESSED PROTEIN;                                         
11808:  n8iz-A  5.4  8.0  139   855    9   MOLECULE: INTRAFLAGELLAR TRANSPORT 88 HOMOLOG;                       
11809:  li6d-A  5.4 12.8   70   267    9   MOLECULE: MIT_C DOMAIN-CONTAINING PROTEIN;                           
11810:  nw7b-A  5.4 24.4  104   324   10   MOLECULE: WRKY DOMAIN-CONTAINING PROTEIN;                            
11811:  y1nt-A  5.4 27.6  133  1477    7   MOLECULE: NUCLEAR PORE COMPLEX PROTEIN NUP155;                       
11812:  qt8j-A  5.4 14.0   84   336   11   MOLECULE: T-SNARE COILED-COIL HOMOLOGY DOMAIN-CONTAINING PR          
11813:  u0xo-A  5.4  7.5  204  1249    4   MOLECULE: UNCHARACTERIZED PROTEIN;                                   
11814:  zyb7-A  5.4  6.0   81   109    9   MOLECULE: OS02G0474300 PROTEIN;                                      
11815:  t3qb-A  5.4 14.5  120   539    9   MOLECULE: UNCHARACTERIZED PROTEIN;                                   
11816:  x5ym-A  5.4 16.0  132   343    7   MOLECULE: UBIQUITIN CARBOXYL-TERMINAL HYDROLASE ISOZYME L5;          
11817:  id6i-A  5.4 31.0  109   710    6   MOLECULE: PUTATIVE MITOCHONDRIAL INTERMEDIATE PEPTIDASE              
11818:  vq5g-A  5.4 15.6  119   470    7   MOLECULE: MAGNESIUM TRANSPORTER MRS2, MITOCHONDRIAL;                 
11819:  r1hj-A  5.4 20.7  103   376    8   MOLECULE: ULP_PROTEASE DOMAIN-CONTAINING PROTEIN;                    
11820:  y4ed-A  5.4 12.5   87   736    6   MOLECULE: UNCHARACTERIZED PROTEIN;                                   
11821:  ilz1-A  5.4 18.6   79   444   13   MOLECULE: VACUOLAR PROTEIN SORTING-ASSOCIATED PROTEIN 4B;            
11822:  rf6m-A  5.4 21.2   84   446   10   MOLECULE: VACUOLAR CATION/PROTON EXCHANGER;                          
11823:  jhn5-A  5.4 10.3   92   585    7   MOLECULE: MITOCHONDRIAL SODIUM/CALCIUM EXCHANGER PROTEIN;            
11824:  scx0-A  5.4 26.1  108   523    9   MOLECULE: UDP-GLUCURONOSYLTRANSFERASE 3A2;                           
11825:  u6iu-A  5.4 41.6   98   287    5   MOLECULE: SYNTAXIN-22;                                               
11826:  b3ef-A  5.4 11.1  141   288    3   MOLECULE: SYNTAXIN 11B, TANDEM DUPLICATE 2;                          
11827:  sio5-A  5.4 26.0   78  1012    6   MOLECULE: UNCHARACTERIZED PROTEIN;                                   
11828:  ri3k-A  5.4 18.2   82  1185    4   MOLECULE: ADHESION G-PROTEIN COUPLED RECEPTOR G6;                    
11829:  ha1o-A  5.4  6.6  154   732    8   MOLECULE: INHIBITOR OF NUCLEAR FACTOR KAPPA B KINASE SUBUNI          
11830:  o0fz-A  5.4  9.1  104   259    7   MOLECULE: ATP SYNTHASE SUBUNIT A;                                    
11831:  ia2t-A  5.4 11.9  144   453    9   MOLECULE: GASTRIN/CHOLECYSTOKININ TYPE B RECEPTOR;                   
11832:  x9lw-A  5.4  6.5   82   189    5   MOLECULE: PLANT INVERTASE/PECTIN METHYLESTERASE INHIBITOR S          
11833:  c0pp-A  5.4 13.5   98   230    8   MOLECULE: RIBOSOME-RECYCLING FACTOR, MITOCHONDRIAL;                  
11834:  qg9v-A  5.4 14.8  112   241    5   MOLECULE: TETRASPANIN;                                               
11835:  oms6-A  5.4 20.1   90   486    3   MOLECULE: HECTOR, ISOFORM A;                                         
11836:  j3pg-A  5.4 15.6  220  1343    9   MOLECULE: KINESIN-LIKE PROTEIN KIF7;                                 
11837:  vdc1-A  5.4 28.8  161  1160   10   MOLECULE: CTR9 HOMOLOG, PAF1/RNA POLYMERASE II COMPLEX COMP          
11838:  c0qz-A  5.4 10.4  171   945    8   MOLECULE: GPI INOSITOL-DEACYLASE;                                    
11839:  i7es-A  5.4 14.2   72   727    3   MOLECULE: ADP-RIBOSYLATION FACTOR-BINDING PROTEIN GGA3;              
11840:  m3sy-A  5.4 17.2   94   539   12   MOLECULE: MITOCHONDRIAL_RNA_BINDING_COMPLEX_1_SUBUNIT_-_PUT          
11841:  oyb8-A  5.4  8.5  119   677    8   MOLECULE: WD AND TETRATRICOPEPTIDE REPEATS PROTEIN 1;                
11842:  kmd4-A  5.4 10.9  107   426    6   MOLECULE: PANNEXIN-1;                                                
11843:  e4oj-A  5.4  7.7  191  1248    3   MOLECULE: UNCHARACTERIZED PROTEIN;                                   
11844:  p0dw-A  5.4 15.0  118   401    3   MOLECULE: OS03G0150700 PROTEIN;                                      
11845:  ky8i-A  5.4  6.5  135   825    9   MOLECULE: INTRAFLAGELLAR TRANSPORT 88;                               
11846:  isi5-A  5.4 16.2   82   638    6   MOLECULE: FEM-1 HOMOLOG B;                                           
11847:  xr6f-A  5.4  8.6  105   247    6   MOLECULE: GOLGI SNAP RECEPTOR COMPLEX MEMBER 1;                      
11848:  p4rp-A  5.4 10.2   98   130    6   MOLECULE: UNCHARACTERIZED PROTEIN;                                   
11849:  eai0-A  5.4 13.8  140   487    7   MOLECULE: PCI DOMAIN-CONTAINING PROTEIN;                             
11850:  xp7j-A  5.4  6.8   79   331    5   MOLECULE: UDP-XYLOSE AND UDP-N-ACETYLGLUCOSAMINE TRANSPORTE          
11851:  r7id-A  5.4  4.2   72   734    4   MOLECULE: PHOTOSYSTEM I P700 CHLOROPHYLL A APOPROTEIN A2;            
11852:  p0ue-A  5.4 94.1  167  1400    7   MOLECULE: NESPRIN-1;                                                 
11853:  uyz8-A  5.4 25.2  146  1536    6   MOLECULE: UNCHARACTERIZED PROTEIN;                                   
11854:  wr8e-A  5.4 14.5   64   125    5   MOLECULE: GAMMA-TUBULIN COMPLEX COMPONENT;                           
11855:  i5ex-A  5.4 14.3  206   639    5   MOLECULE: LEUCINE-RICH REPEAT PROTEIN;                               
11856:  ecr3-A  5.4 23.6  143   463    8   MOLECULE: TWO-PORE POTASSIUM CHANNEL 3;                              
11857:  u2ti-A  5.4 15.4  120   557    7   MOLECULE: E3 UBIQUITIN-PROTEIN LIGASE ARIH1;                         
11858:  y6sm-A  5.4  3.6   87   347    7   MOLECULE: DUF4477 DOMAIN-CONTAINING PROTEIN;                         
11859:  cdh2-A  5.4 27.6   88   324    7   MOLECULE: OLFACTORY RECEPTOR 5AS1;                                   
11860:  tpj3-A  5.4 18.7  183  1101    8   MOLECULE: RHO GTPASE-ACTIVATING PROTEIN 45A;                         
11861:  yi9v-A  5.4 52.5  131   700    8   MOLECULE: COMPONENT OF OLIGOMERIC GOLGI COMPLEX 3;                   
11862:  gch9-A  5.4 30.0  106  1310    8   MOLECULE: SPOC DOMAIN-CONTAINING PROTEIN;                            
11863:  yyy1-A  5.4 13.5  121   644    6   MOLECULE: UNCHARACTERIZED VACUOLAR MEMBRANE PROTEIN YNL115C          
11864:  f8ar-A  5.4 15.0  119   518    4   MOLECULE: PROBABLE HIGH-AFFINITY HEXOSE TRANSPORTER GHT7;            
11865:  vuv5-A  5.4 38.2  155   374    5   MOLECULE: DUF155 DOMAIN-CONTAINING PROTEIN;                          
11866:  es2j-A  5.4  8.7  107   475    6   MOLECULE: AT3G14870 PROTEIN;                                         
11867:  d8on-A  5.4 26.2  104   508    7   MOLECULE: LONG;                                                      
11868:  hwt7-A  5.4  2.9   69   149    3   MOLECULE: EXOCRINE GLAND SECRETED PEPTIDE 8;                         
11869:  w6qu-A  5.4  3.0  108   419    9   MOLECULE: GUSTATORY RECEPTOR FOR BITTER TASTE 93A;                   
11870:  s2lj-A  5.4 14.6   92   553    5   MOLECULE: PROTEIN DETOXIFICATION;                                    
11871:  l5hh-A  5.4 20.3   82  1817    9   MOLECULE: NUCLEAR PORE COMPLEX PROTEIN NUP98-NUP96;                  
11872:  uc2z-A  5.4 10.7  103   718    8   MOLECULE: UNCHARACTERIZED PROTEIN;                                   
11873:  cde6-A  5.4 15.1  118   724   10   MOLECULE: NAD(+) HYDROLASE SARM1;                                    
11874:  l1pu-A  5.4 24.5   83   934   10   MOLECULE: UNCHARACTERIZED PROTEIN;                                   
11875:  ci2x-A  5.4 27.1  114  1385    6   MOLECULE: UNCHARACTERIZED PROTEIN;                                   
11876:  f9sp-A  5.4 10.0   87   223    6   MOLECULE: DNA REPLICATION COMPLEX GINS PROTEIN SLD5;                 
11877:  prc3-A  5.4 16.8   91   657    9   MOLECULE: CHOLINE TRANSPORTER-LIKE PROTEIN 1;                        
11878:  bxu6-A  5.4 43.9  103   773    9   MOLECULE: RING-TYPE E3 UBIQUITIN TRANSFERASE;                        
11879:  c3sc-A  5.4  1.7   58   132    9   MOLECULE: HYPOTHETICAL_PROTEIN_-_CONSERVED;                          
11880:  ly7n-A  5.4 25.5   91  1043   10   MOLECULE: RAS GUANINE NUCLEOTIDE EXCHANGE FACTOR S;                  
11881:  svr1-A  5.4 12.2   98   439    5   MOLECULE: OS05G0536600 PROTEIN;                                      
11882:  rd7z-A  5.4  8.2  166  1290   10   MOLECULE: HYPOTHETICAL_PROTEIN_-_CONSERVED;                          
11883:  imf8-A  5.4 22.1   74   849    3   MOLECULE: VOMERONASAL 2, RECEPTOR 23;                                
11884:  ntj4-A  5.4  7.0   78    88    6   MOLECULE: V-TYPE PROTON ATPASE SUBUNIT;                              
11885:  lkg9-A  5.4  9.8   79   175    5   MOLECULE: PMEI DOMAIN-CONTAINING PROTEIN;                            
11886:  ph3v-A  5.4 19.6  103   238    7   MOLECULE: OS05G0355300 PROTEIN;                                      
11887:  r7zg-A  5.4  2.9   73   311    5   MOLECULE: TASTE RECEPTOR TYPE 2 MEMBER 125;                          
11888:  oq7x-A  5.4 20.3   97   785    9   MOLECULE: SPINDLE POLE BODY COMPONENT;                               
11889:  owg9-A  5.4 26.2  120   455    5   MOLECULE: UNCHARACTERIZED PROTEIN;                                   
11890:  s3rt-A  5.4 22.4   86   564    9   MOLECULE: NICOTINIC ACETYLCHOLINE RECEPTOR ALPHA7, ISOFORM           
11891:  jt0w-A  5.4 13.0   69   296    0   MOLECULE: UNCHARACTERIZED PROTEIN;                                   
11892:  skr2-A  5.4 18.1  112  1306   13   MOLECULE: ADHESION G PROTEIN-COUPLED RECEPTOR A3;                    
11893:  f8gm-A  5.4 19.1  121   762    4   MOLECULE: PALMITOYLTRANSFERASE;                                      
11894:  yu2f-A  5.4 49.5  123  1607   10   MOLECULE: ABNORMAL CELL MIGRATION PROTEIN 38;                        
11895:  alh1-A  5.4 22.9  135   578   10   MOLECULE: PALMITOYLTRANSFERASE ZDHHC1;                               
11896:  cfz8-A  5.4 29.3  107   447   13   MOLECULE: UNCHARACTERIZED PROTEIN;                                   
11897:  lk8z-A  5.4 11.6  154   835    7   MOLECULE: OS01G0533900 PROTEIN;                                      
11898:  d7ix-A  5.4 25.7   77  1437    8   MOLECULE: UNCHARACTERIZED PROTEIN;                                   
11899:  e9pp-A  5.4 27.7   93   492    9   MOLECULE: PRE-MRNA-SPLICING FACTOR SAP61;                            
11900:  a9zx-A  5.4 10.5   89   271    6   MOLECULE: SOLUTE CARRIER FAMILY 66 MEMBER 2;                         
11901:  amz2-A  5.4 35.3  136   786   10   MOLECULE: UNCHARACTERIZED PROTEIN;                                   
11902:  nz5p-A  5.4  3.4   86   157   16   MOLECULE: HYPOTHETICAL_PROTEIN_-_CONSERVED;                          
11903:  nby1-A  5.4 15.9   88   250    9   MOLECULE: GPR1/FUN34/YAAH FAMILY, PUTATIVE;                          
11904:  v7cg-A  5.4 11.7   99   130    6   MOLECULE: UNCHARACTERIZED PROTEIN;                                   
11905:  lzz2-A  5.4 21.2   74  1133   12   MOLECULE: ROQUIN-1;                                                  
11906:  cfa4-A  5.4 12.0   98   252    7   MOLECULE: TRANSMEMBRANE PROTEIN 72;                                  
11907:  tws4-A  5.4  8.8   73   174    8   MOLECULE: RCG48101, ISOFORM CRA_C;                                   
11908:  yxj1-A  5.4  6.8  160   498    8   MOLECULE: CYTOSKELETAL SIGNALING PROTEIN SLM1;                       
11909:  q9jz-A  5.4 21.5  112   301    6   MOLECULE: SYNTAXIN-17;                                               
11910:  ltl8-A  5.4  2.9   71   166    6   MOLECULE: BACTERIAL NON-HEME FERRITIN;                               
11911:  vf9z-A  5.4 39.2   95   772    9   MOLECULE: PUTATIVE RING ZINC FINGER PROTEIN;                         
11912:  mn9r-A  5.4 31.7  118   219    6   MOLECULE: CALCYCLIN-BINDING PROTEIN;                                 
11913:  kfw1-A  5.4 20.9  107   635    7   MOLECULE: EXOCYST SUBUNIT EXO70 FAMILY PROTEIN;                      
11914:  i5zn-A  5.4 45.6   95  1923    9   MOLECULE: SI:DKEY-92J12.5;                                           
11915:  lrs0-A  5.4 11.6   79   525    6   MOLECULE: CYTOCHROME C OXIDASE SUBUNIT 1;                            
11916:  yp3i-A  5.4 34.8  157  1208    6   MOLECULE: TYROSINE-PROTEIN KINASE;                                   
11917:  q0ip-A  5.4  2.6   71   152    6   MOLECULE: UNCHARACTERIZED PROTEIN;                                   
11918:  her7-A  5.4  6.9  100   215    5   MOLECULE: UNCHARACTERIZED PROTEIN;                                   
11919:  w7vr-A  5.4 27.6   92   445   11   MOLECULE: TRANSCRIPTION FACTOR AP-2 GAMMA (ACTIVATING ENHAN          
11920:  ik2s-A  5.4 11.6  132   952    9   MOLECULE: UNCHARACTERIZED PROTEIN;                                   
11921:  lc9y-A  5.4 21.2  121   249    7   MOLECULE: PRA1 FAMILY PROTEIN;                                       
11922:  het8-A  5.4 31.1  108   520    8   MOLECULE: OS01G0203800 PROTEIN;                                      
11923:  up6t-A  5.4 19.7  120   504    8   MOLECULE: OS07G0117200 PROTEIN;                                      
11924:  fe8a-A  5.4 20.5  111   309   11   MOLECULE: DOLICHYL-DIPHOSPHOOLIGOSACCHARIDE--PROTEIN                 
11925:  go9a-A  5.4 24.1  113   385   10   MOLECULE: ATP SYNTHASE SUBUNIT A;                                    
11926:  av9v-A  5.4  3.1   94   170    5   MOLECULE: C2 DOMAIN-CONTAINING PROTEIN;                              
11927:  edc6-A  5.4 19.2   88   503    8   MOLECULE: CALMODULIN-BINDING RECEPTOR-LIKE CYTOPLASMIC KINA          
11928:  a1fa-A  5.4  3.8   61    91    8   MOLECULE: UNCHARACTERIZED PROTEIN;                                   
11929:  tv0k-A  5.4 21.7   75   138   12   MOLECULE: DCTP PYROPHOSPHATASE 1;                                    
11930:  pcz3-A  5.4 25.2   83  1031    8   MOLECULE: UNCHARACTERIZED PROTEIN;                                   
11931:  ey9r-A  5.4 21.2  101   978    7   MOLECULE: PROLINE-RICH TRANSMEMBRANE PROTEIN 3;                      
11932:  w8fz-A  5.4 25.4  118   698    6   MOLECULE: CHOLINE TRANSPORTER-LIKE PROTEIN 2;                        
11933:  din3-A  5.4  8.0   73   328   10   MOLECULE: TRACE AMINE-ASSOCIATED RECEPTOR 14F;                       
11934:  c0nw-A  5.4  4.2   72   734    4   MOLECULE: PHOTOSYSTEM I P700 CHLOROPHYLL A APOPROTEIN A2;            
11935:  otj1-A  5.4  3.9   81   311    7   MOLECULE: OLFACTORY RECEPTOR;                                        
11936:  qi2m-A  5.4  6.6  156   622   10   MOLECULE: FANCONI ANEMIA GROUP G PROTEIN;                            
11937:  p7fz-A  5.4 11.2   92   977    9   MOLECULE: XERODERMA PIGMENTOSUM GROUP G FAMILY PROTEIN;              
11938:  ng9f-A  5.4  7.4  128   194    7   MOLECULE: PPE FAMILY PROTEIN PPE41;                                  
11939:  rg0p-A  5.4 17.3  105   282    7   MOLECULE: BTB DOMAIN-CONTAINING PROTEIN;                             
11940:  j5ru-A  5.4 14.2  108   326    7   MOLECULE: SYNTAXIN-16;                                               
11941:  s6nd-A  5.4 11.4   85   538   15   MOLECULE: ALDEDH DOMAIN-CONTAINING PROTEIN;                          
11942:  jn1m-A  5.4 14.5  115   285    7   MOLECULE: UNCHARACTERIZED PROTEIN;                                   
11943:  ked0-A  5.4 20.0  104   453    7   MOLECULE: ODORANT RECEPTOR 83A;                                      
11944:  la0p-A  5.4 15.5   99   348    7   MOLECULE: MO25-LIKE PROTEIN AT2G03410;                               
11945:  p1om-A  5.4  4.1  124   305   10   MOLECULE: ATP SYNTHASE GAMMA CHAIN;                                  
11946:  fg0q-A  5.4 20.0   79   858    8   MOLECULE: VOMERONASAL 2, RECEPTOR 66;                                
11947:  l1ev-A  5.4 25.9  121  1400    7   MOLECULE: PROBABLE E3 UBIQUITIN-PROTEIN LIGASE HECTD4;               
11948:  ahf8-A  5.4 15.1   87   573    6   MOLECULE: ZINC TRANSPORTER 9;                                        
11949:  ue2b-A  5.4  5.1   81   308    5   MOLECULE: OLFACTORY RECEPTOR;                                        
11950:  r1nb-A  5.4 18.3   91  2260   10   MOLECULE: ACETYL-COA CARBOXYLASE;                                    
11951:  t9dr-A  5.4 33.1  110   506    8   MOLECULE: NB-ARC DOMAIN-CONTAINING PROTEIN;                          
11952:  di7d-A  5.4  4.1   74    77    5   MOLECULE: OS06G0476900 PROTEIN;                                      
11953:  nv9b-A  5.4  2.8   68   207    6   MOLECULE: ERYTHROPOIETIN;                                            
11954:  h4uv-A  5.4 32.5   89   513    7   MOLECULE: PROBABLE G-PROTEIN COUPLED RECEPTOR 176;                   
11955:  uzf1-A  5.4 25.6  103   259    6   MOLECULE: RIBOSOMAL RNA PROCESSING PROTEIN 36 HOMOLOG;               
11956:  qb7i-A  5.4  7.9  159   646    6   MOLECULE: PENTATRICOPEPTIDE REPEAT-CONTAINING PROTEIN AT5G4          
11957:  n7wf-A  5.4  8.0  118   231    6   MOLECULE: SI:CH211-120K19.1;                                         
11958:  gsp7-A  5.4 17.0   84   745    4   MOLECULE: GPI ETHANOLAMINE PHOSPHATE TRANSFERASE 2;                  
11959:  e7sq-A  5.4 36.0  112  1307    7   MOLECULE: PUTATIVE DISEASE RESISTANCE PROTEIN;                       
11960:  s9kf-A  5.4 16.3  129  2483    6   MOLECULE: PIEZO_RRAS_BDG DOMAIN-CONTAINING PROTEIN;                  
11961:  ip2m-A  5.4  6.8  141   513    4   MOLECULE: T14P4.7 PROTEIN;                                           
11962:  c9re-A  5.4 29.8   94   348    9   MOLECULE: PROTEIN LIFEGUARD 1;                                       
11963:  q4sb-A  5.4 19.9   96   893    3   MOLECULE: DNA TOPOISOMERASE 1;                                       
11964:  j9oc-A  5.4 14.1   84   508    7   MOLECULE: ALDEDH DOMAIN-CONTAINING PROTEIN;                          
11965:  u7hc-A  5.4 31.7   95  1246    5   MOLECULE: OS03G0579200 PROTEIN;                                      
11966:  h1tj-A  5.4  9.8   92   199    9   MOLECULE: INTERLEUKIN-11;                                            
11967:  zm5s-A  5.4 20.6   67   182    6   MOLECULE: PRA1 FAMILY PROTEIN D;                                     
11968:  q2fq-A  5.4 26.2  124   313    6   MOLECULE: OS04G0673000 PROTEIN;                                      
11969:  rra2-A  5.4 19.8  107   318    7   MOLECULE: E3 UBIQUITIN-PROTEIN LIGASE RMA1;                          
11970:  cw7l-A  5.3  4.4  116   744    6   MOLECULE: CELL DIVISION CYCLE PROTEIN 27 HOMOLOG B;                  
11971:  oq9f-A  5.3 23.7  122  1226   11   MOLECULE: RECEPTOR-TYPE TYROSINE-PROTEIN PHOSPHATASE O;              
11972:  p1dv-A  5.3 17.5  139  1182    6   MOLECULE: EXOCYST COMPLEX COMPONENT 4;                               
11973:  a4ht-A  5.3 18.7  135   854    9   MOLECULE: C2 DOMAIN-CONTAINING PROTEIN;                              
11974:  sjw7-A  5.3 11.7  142   579    3   MOLECULE: AG-1 BLOOD STAGE MEMBRANE PROTEIN HOMOLOGUE;               
11975:  w4ga-A  5.3 11.6  123   274   12   MOLECULE: SEIPIN;                                                    
11976:  u0ke-A  5.3 23.9  150  2067    7   MOLECULE: DEDICATOR OF CYTOKINESIS 11;                               
11977:  xfc3-A  5.3 17.2  110   621    8   MOLECULE: TRANSMEMBRANE PROTEIN 200C;                                
11978:  wz6f-A  5.3  5.8  102   615   11   MOLECULE: NEDD8 ULTIMATE BUSTER 1;                                   
11979:  qtp2-A  5.3 17.9  139   800    4   MOLECULE: TETRATRICOPEPTIDE REPEAT (TPR)-LIKE SUPERFAMILY P          
11980:  kjh1-A  5.3 10.7  169   566    8   MOLECULE: OSTEOCLAST STIMULATORY TRANSMEMBRANE PROTEIN;              
11981:  bb0d-A  5.3 19.6  131   370    5   MOLECULE: ABC TRANSPORTER D FAMILY MEMBER 1;                         
11982:  apd2-A  5.3  6.4  109   531   10   MOLECULE: UNCHARACTERIZED PROTEIN;                                   
11983:  ti2d-A  5.3  3.9   75   253   12   MOLECULE: TPR DOMAIN CONTAINING PROTEIN;                             
11984:  vod2-A  5.3  6.5  129  1270    6   MOLECULE: BREAKPOINT CLUSTER REGION PROTEIN;                         
11985:  zw3m-A  5.3  8.2   91   579    9   MOLECULE: ANAPHASE-PROMOTING COMPLEX SUBUNIT 8;                      
11986:  pnt4-A  5.3 27.3  121   947    7   MOLECULE: UNCHARACTERIZED PROTEIN;                                   
11987:  xy6m-A  5.3 15.5  111   174   10   MOLECULE: UNCHARACTERIZED PROTEIN;                                   
11988:  t6xw-A  5.3 17.7  160   518    6   MOLECULE: B BOX-TYPE DOMAIN-CONTAINING PROTEIN;                      
11989:  fv3z-A  5.3 56.3  134  1480   11   MOLECULE: HYPOTHETICAL_PROTEIN_-_CONSERVED;                          
11990:  xi1r-A  5.3  8.4  108   587    8   MOLECULE: HYPOTHETICAL_PROTEIN_-_CONSERVED;                          
11991:  av2h-A  5.3 34.2  223   824    9   MOLECULE: E3 UBIQUITIN-PROTEIN LIGASE TRIM71;                        
11992:  mjz5-A  5.3  9.3  140   206    7   MOLECULE: UNCHARACTERIZED PROTEIN;                                   
11993:  sb9q-A  5.3  8.8  119   309    3   MOLECULE: MITOCHONDRIAL IMPORT RECEPTOR SUBUNIT TOM34;               
11994:  u5rh-A  5.3 35.5  184  1580    5   MOLECULE: TIAM RAC1-ASSOCIATED GEF 1B;                               
11995:  s1yp-A  5.3 14.4  211   461    5   MOLECULE: PHOSPHATIDYLINOSITOL 3-KINASE REGULATORY SUBUNIT           
11996:  vwy1-A  5.3 19.0  124   709    9   MOLECULE: OS02G0662700 PROTEIN;                                      
11997:  vm0f-A  5.3  3.7   92   677    4   MOLECULE: UNCHARACTERIZED PROTEIN;                                   
11998:  xp9x-A  5.3 19.8  155   343    6   MOLECULE: AT1G68070;                                                 
11999:  r6yh-A  5.3  9.1  136   369    9   MOLECULE: PEPTIDYL-PROLYL CIS-TRANS ISOMERASE D;                     
12000:  moh7-A  5.3  5.4   96   807    9   MOLECULE: UBIQUITIN-PROTEIN LIGASE, PUTATIVE;                        
12001:  jaa5-A  5.3 10.6  129   789    7   MOLECULE: UNCHARACTERIZED PROTEIN;                                   
12002:  mzk0-A  5.3 29.1  174  1418    4   MOLECULE: STRUCTURAL MAINTENANCE OF CHROMOSOMES PROTEIN 4;           
12003:  v1ou-A  5.3 36.3  133   817   10   MOLECULE: EXOCYST COMPLEX COMPONENT 6;                               
12004:  qn6j-A  5.3 48.6  135  1096    7   MOLECULE: UNCHARACTERIZED PROTEIN;                                   
12005:  ue7a-A  5.3 30.4  193  1588    8   MOLECULE: SI:DKEY-65J6.2;                                            
12006:  rr1f-A  5.3 35.4  159   619    7   MOLECULE: OS02G0758100 PROTEIN;                                      
12007:  zi7h-A  5.3  9.9  144   356    8   MOLECULE: 40 KDA PEPTIDYL-PROLYL CIS-TRANS ISOMERASE;                
12008:  ke3z-A  5.3  9.6  153   671    6   MOLECULE: KINESIN-LIKE PROTEIN KIF2C;                                
12009:  d3fd-A  5.3 19.5  122   937   11   MOLECULE: SHAW-LIKE, ISOFORM C;                                      
12010:  e8ao-A  5.3 36.0  134   755    7   MOLECULE: DELTA-1-PYRROLINE-5-CARBOXYLATE SYNTHASE;                  
12011:  ssp9-A  5.3 18.9  129   599    6   MOLECULE: OS01G0906600 PROTEIN;                                      
12012:  vpk4-A  5.3  4.6  142   918    8   MOLECULE: GENERAL TRANSCRIPTION FACTOR IIIC, POLYPEPTIDE 3;          
12013:  bmk9-A  5.3  5.0  131   834    7   MOLECULE: ENHANCER OF FILAMENTATION 1;                               
12014:  tp8y-A  5.3 17.6  135   189    6   MOLECULE: PROPHAGE DNA-PACKING PROTEIN NOHA;                         
12015:  hg0y-A  5.3 31.6  150  1711    7   MOLECULE: REVERSE TRANSCRIPTASE DOMAIN-CONTAINING PROTEIN;           
12016:  pde6-A  5.3 13.6  162   409    4   MOLECULE: UNCHARACTERIZED PROTEIN;                                   
12017:  y5ym-A  5.3 10.9  107   234   11   MOLECULE: SI:DKEY-206P8.1;                                           
12018:  j6kk-A  5.3  6.1  136   824   10   MOLECULE: CELL DIVISION CYCLE PROTEIN 27 HOMOLOG;                    
12019:  t1ee-A  5.3 12.9   91   969    7   MOLECULE: PROTEIN TRANSPORT PROTEIN SEC31 HOMOLOG A;                 
12020:  d3ra-A  5.3  7.7   79    94    9   MOLECULE: UNCHARACTERIZED PROTEIN;                                   
12021:  voz7-A  5.3 38.5  142   250    5   MOLECULE: OS08G0521000 PROTEIN;                                      
12022:  x1mp-A  5.3 30.0  136   873    4   MOLECULE: POTASSIUM VOLTAGE-GATED CHANNEL SUBFAMILY KQT MEM          
12023:  a9lu-A  5.3 40.2  167   467   11   MOLECULE: E3 UBIQUITIN-PROTEIN LIGASE TRIM11;                        
12024:  rir6-A  5.3  8.4  119  1303   11   MOLECULE: NEPHROCYSTIN-3;                                            
12025:  nkv9-A  5.3 43.4  145  1282    9   MOLECULE: APOPTOSIS INHIBITORY PROTEIN;                              
12026:  b9if-A  5.3 36.5  154   525    7   MOLECULE: ALDEHYDE DEHYDROGENASE 6 FAMILY, MEMBER A1;                
12027:  yr6k-A  5.3 17.0  119   824   11   MOLECULE: KINESIN-LIKE PROTEIN;                                      
12028:  pb8k-A  5.3 33.0  166  1598    9   MOLECULE: STRUCTURAL MAINTENANCE OF CHROMOSOMES FLEXIBLE HI          
12029:  t2sa-A  5.3 20.1  137   398   10   MOLECULE: ZINC_FINGER_-_C3HC4_TYPE_(RING_FINGER                      
12030:  m4ue-A  5.3 31.0  127   345    9   MOLECULE: AT4G39150/T22F8_50;                                        
12031:  hiw1-A  5.3 13.6  167   494    4   MOLECULE: DNAJ HOMOLOG SUBFAMILY C MEMBER 7;                         
12032:  yw6u-A  5.3 28.5  198   900    7   MOLECULE: ELASTIN MICROFIBRIL INTERFACER 1;                          
12033:  m8ky-A  5.3  3.7   88   181    6   MOLECULE: C2 DOMAIN-CONTAINING PROTEIN;                              
12034:  ono1-A  5.3  7.4  110   262    8   MOLECULE: 14-3-3-LIKE PROTEIN GF14-E;                                
12035:  fp1d-A  5.3 44.9  136  1186    8   MOLECULE: POTASSIUM/SODIUM HYPERPOLARIZATION-ACTIVATED CYCL          
12036:  att7-A  5.3 15.2   92  1171    7   MOLECULE: SEC31 HOMOLOG B, COPII COAT COMPLEX COMPONENT;             
12037:  dsy6-A  5.3 30.2  120   649   10   MOLECULE: USHER SYNDROME 1C-BINDING PROTEIN 1;                       
12038:  nve2-A  5.3 11.7  148   975    5   MOLECULE: EXOCYST COMPLEX COMPONENT 4;                               
12039:  lhw5-A  5.3 35.4  174   906    7   MOLECULE: INACTIVE ANGIOTENSIN-CONVERTING ENZYME-RELATED PR          
12040:  xcd8-A  5.3 15.5  192   714    5   MOLECULE: BARDET-BIEDL SYNDROME 2 PROTEIN HOMOLOG;                   
12041:  skj0-A  5.3  8.9  119   425    5   MOLECULE: 14-3-3 PROTEIN, PUTATIVE;                                  
12042:  miy3-A  5.3 27.1  172   882    5   MOLECULE: OXYSTEROL-BINDING PROTEIN;                                 
12043:  e2vr-A  5.3 11.1  149   462    5   MOLECULE: ARYL-HYDROCARBON-INTERACTING PROTEIN-LIKE 1;               
12044:  ut3m-A  5.3 21.4  155   400    7   MOLECULE: TEKTIN;                                                    
12045:  eo0i-A  5.3 13.8  146   363    9   MOLECULE: HISTIDINE KINASE-, DNA GYRASE B-, AND HSP90-LIKE           
12046:  brf8-A  5.3  5.8  169   824    9   MOLECULE: UNCHARACTERIZED PROTEIN;                                   
12047:  r9lk-A  5.3 35.0  151   726    9   MOLECULE: DELTA-1-PYRROLINE-5-CARBOXYLATE SYNTHASE B;                
12048:  qw6i-A  5.3 11.4  143   983    5   MOLECULE: PROBABLE SERINE/THREONINE-PROTEIN KINASE MPS1;             
12049:  p1nw-A  5.3 22.0  138  1497   10   MOLECULE: UBIQUITIN-SPECIFIC PEPTIDASE 54A;                          
12050:  yn8u-A  5.3  5.8   98   212    7   MOLECULE: OS08G0113300 PROTEIN;                                      
12051:  k7yy-A  5.3 10.3  120  1530   11   MOLECULE: GLUTAMATE-RICH PROTEIN 3;                                  
12052:  l3cs-A  5.3 14.1  181   407    9   MOLECULE: SORTING NEXIN;                                             
12053:  fb4a-A  5.3  9.1  139   211    6   MOLECULE: RE47447P;                                                  
12054:  xnx6-A  5.3 37.0  173   895    9   MOLECULE: C2 NT-TYPE DOMAIN-CONTAINING PROTEIN;                      
12055:  a9sb-A  5.3 22.1  190   630    7   MOLECULE: E3 UBIQUITIN-PROTEIN LIGASE TRIM41;                        
12056:  y8rm-A  5.3 22.9  159   433   14   MOLECULE: UNCHARACTERIZED PROTEIN;                                   
12057:  rc3v-A  5.3 32.3  136   905    5   MOLECULE: PUTATIVE ION CHANNEL POLLUX-LIKE 2;                        
12058:  p8nn-A  5.3 30.1  157  1396    9   MOLECULE: MIDASIN;                                                   
12059:  bsu4-A  5.3 13.2  106   149    5   MOLECULE: UNCHARACTERIZED PROTEIN F12A4.5;                           
12060:  ljz3-A  5.3 32.6  156   508    8   MOLECULE: PHOSPHOMEVALONATE KINASE;                                  
12061:  te5i-A  5.3 14.1  137   972    7   MOLECULE: PROTEIN NRDE2 HOMOLOG;                                     
12062:  d9kz-A  5.3 17.3  144  1150   11   MOLECULE: UNCHARACTERIZED PROTEIN CC285.14;                          
12063:  j3li-A  5.3 21.9  172  1288   11   MOLECULE: SH3 DOMAIN AND TETRATRICOPEPTIDE REPEAT-CONTAININ          
12064:  fml5-A  5.3  8.4  161   798   10   MOLECULE: ANAPHASE-PROMOTING COMPLEX SUBUNIT 5;                      
12065:  zq2k-A  5.3 26.3  274  1637   10   MOLECULE: KINESIN-LIKE PROTEIN KIF21B;                               
12066:  bzl4-A  5.3  4.7  138   379    9   MOLECULE: PARALEMMIN-2;                                              
12067:  sm3p-A  5.3 13.5  174  1426   10   MOLECULE: CLUSTERED MITOCHONDRIA PROTEIN HOMOLOG;                    
12068:  ws8o-A  5.3  6.9  145   724    9   MOLECULE: OS03G0200600 PROTEIN;                                      
12069:  oe5b-A  5.3 14.3   88  1284   15   MOLECULE: KINESIN-LIKE PROTEIN KIN-4C;                               
12070:  t6lu-A  5.3 23.3  165   477    8   MOLECULE: TRIPARTITE MOTIF-CONTAINING PROTEIN 72;                    
12071:  thn0-A  5.3 35.1  156   422    8   MOLECULE: GLYCEROL KINASE;                                           
12072:  ci6s-A  5.3  8.1  114   402    8   MOLECULE: INTERFERON-INDUCED PROTEIN WITH TETRATRICOPEPTIDE          
12073:  fay1-A  5.3  7.1  126   562   12   MOLECULE: AT2G12550;                                                 
12074:  oai6-A  5.3 33.7  163  1455    9   MOLECULE: UNCHARACTERIZED PROTEIN;                                   
12075:  za8x-A  5.3 16.9  132   713    9   MOLECULE: AGP2BETA-2, PUTATIVE;                                      
12076:  pc0e-A  5.3 43.0  121   519    7   MOLECULE: CILIA- AND FLAGELLA-ASSOCIATED PROTEIN 53;                 
12077:  q1oi-A  5.3  7.4  134   909    7   MOLECULE: TPR_REGION DOMAIN-CONTAINING PROTEIN;                      
12078:  ya4m-A  5.3 30.7  119   266    7   MOLECULE: UNCHARACTERIZED PROTEIN;                                   
12079:  ne8s-A  5.3 41.6  196   684    8   MOLECULE: UNCHARACTERIZED PROTEIN;                                   
12080:  u8hq-A  5.3 23.7  121   861    7   MOLECULE: LD22651P;                                                  
12081:  sgm3-A  5.3  8.3  124   136    2   MOLECULE: UNCHARACTERIZED PROTEIN;                                   
12082:  h4xr-A  5.3  6.9  116   471    6   MOLECULE: TETRATRICOPEPTIDE REPEAT PROTEIN 29;                       
12083:  pbh3-A  5.3 15.8  156   655   10   MOLECULE: ANKYRIN REPEAT AND SAM DOMAIN-CONTAINING PROTEIN           
12084:  n1rk-A  5.3  6.2  142   853   11   MOLECULE: TPR_REPEAT/TETRATRICOPEPTIDE_REPEAT_-_PUTATIVE;            
12085:  s3im-A  5.3 13.0  108  1254    6   MOLECULE: PROTEIN TRANSPORT PROTEIN SEC31A;                          
12086:  dw7l-A  5.3  8.7  159   541   11   MOLECULE: PROTEIN WNTLESS HOMOLOG;                                   
12087:  cy8y-A  5.3 16.5  104   739    6   MOLECULE: ZINC FINGER (C3HC4-TYPE RING FINGER) FAMILY PROTE          
12088:  cqr6-A  5.3 19.5  198  1260    7   MOLECULE: OS05G0548500 PROTEIN;                                      
12089:  ykx7-A  5.3  7.6   89   183    8   MOLECULE: SUCCINATE DEHYDROGENASE ASSEMBLY FACTOR 3, MITOCH          
12090:  amc4-A  5.3  5.5  108   223    6   MOLECULE: PRE-MRNA-SPLICING FACTOR 18;                               
12091:  ws1e-A  5.3 30.1  119  1649    5   MOLECULE: UNCHARACTERIZED PROTEIN;                                   
12092:  zk8y-A  5.3 34.2  151   722    5   MOLECULE: LIPASE CLASS 3 FAMILY PROTEIN;                             
12093:  rh1s-A  5.3 40.3  100   642   12   MOLECULE: OUTER DENSE FIBER OF SPERM TAILS 2-LIKE;                   
12094:  w0wl-A  5.3 15.1  117   258    6   MOLECULE: TETRATRICOPEPTIDE REPEAT (TPR)-LIKE SUPERFAMILY P          
12095:  pnm6-A  5.3 28.8  169  1568    9   MOLECULE: CALCIUM CHANNEL, VOLTAGE-DEPENDENT, L TYPE, ALPHA          
12096:  dez6-A  5.3 20.6  160   724    5   MOLECULE: E3 UBIQUITIN-PROTEIN LIGASE;                               
12097:  t3xg-A  5.3 25.6  151   497   10   MOLECULE: TRIPARTITE MOTIF-CONTAINING 5;                             
12098:  c5ez-A  5.3 28.9  124   296    8   MOLECULE: UNCHARACTERIZED PROTEIN;                                   
12099:  hy5w-A  5.3 26.4  112   256    8   MOLECULE: RECEPTOR-LIKE KINASE;                                      
12100:  gzk1-A  5.3 12.9  109   250    6   MOLECULE: UNCHARACTERIZED PROTEIN;                                   
12101:  e4mm-A  5.3 13.0  134  1121    7   MOLECULE: CILIA- AND FLAGELLA-ASSOCIATED PROTEIN 70;                 
12102:  j2us-A  5.3 13.6  108  1387    2   MOLECULE: KINESIN-LIKE PROTEIN KIF15;                                
12103:  k1ly-A  5.3  5.7   83   973   11   MOLECULE: P-LOOP CONTAINING NUCLEOSIDE TRIPHOSPHATE HYDROLA          
12104:  s3ay-A  5.3 38.2  180   449    7   MOLECULE: TRIPARTITE MOTIF-CONTAINING PROTEIN 64;                    
12105:  yog4-A  5.3 37.8  131  1198    8   MOLECULE: POTASSIUM/SODIUM HYPERPOLARIZATION-ACTIVATED CYCL          
12106:  y1kz-A  5.3  9.3  110   358    3   MOLECULE: OS07G0513000 PROTEIN;                                      
12107:  wkc0-A  5.3  3.5  104   226   10   MOLECULE: UNCHARACTERIZED PROTEIN;                                   
12108:  qv9b-A  5.3 17.0  169   671    7   MOLECULE: ARCHAEAL RQC2 HOMOLOG ARQCH;                               
12109:  tjk9-A  5.3 22.5  190  1556    8   MOLECULE: DIACYLGLYCEROL ACYLTRANSFERASE, PUTATIVE;                  
12110:  pcy2-A  5.3 12.6  126   626   10   MOLECULE: OS03G0308800 PROTEIN;                                      
12111:  zzl1-A  5.3 22.7  207  1234    9   MOLECULE: 1-PHOSPHATIDYLINOSITOL 4,5-BISPHOSPHATE PHOSPHODI          
12112:  k1qt-A  5.3 13.8  201   407    7   MOLECULE: SEIPIN 1A;                                                 
12113:  l7qv-A  5.3 11.6  126  1271    6   MOLECULE: BREAKPOINT CLUSTER REGION PROTEIN;                         
12114:  dg8g-A  5.3 11.1   88   211    8   MOLECULE: EUKARYOTIC TRANSLATION INITIATION FACTOR 3 SUBUNI          
12115:  os9i-A  5.3  5.6  101  1066    7   MOLECULE: PRE-MRNA-PROCESSING FACTOR 39;                             
12116:  gim0-A  5.3  9.8  153  2056    6   MOLECULE: EXOCYST COMPLEX COMPONENT SEC8;                            
12117:  mwm6-A  5.3 20.0  107  1241    9   MOLECULE: KINESIN_-_PUTATIVE;                                        
12118:  fx0o-A  5.3 20.2  130   808    9   MOLECULE: PH DOMAIN-CONTAINING PROTEIN DDB_G0275795;                 
12119:  et9h-A  5.3  3.7  105   292   14   MOLECULE: 1,4-DIHYDROXY-2-NAPHTHOATE OCTAPRENYLTRANSFERASE;          
12120:  vpm9-A  5.3 22.0  117   200   10   MOLECULE: UNCHARACTERIZED PROTEIN F02A9.1;                           
12121:  lo5p-A  5.3  7.5  129   639   12   MOLECULE: DYNEIN ASSEMBLY FACTOR 4, AXONEMAL;                        
12122:  y1vf-A  5.3 24.4   95  1052    4   MOLECULE: B30.2/SPRY DOMAIN-CONTAINING PROTEIN;                      
12123:  qfx9-A  5.3 12.5  144  1355    8   MOLECULE: UNCHARACTERIZED PROTEIN;                                   
12124:  v1qc-A  5.3 34.3  204  1400    7   MOLECULE: TRIPLE FUNCTIONAL DOMAIN PROTEIN;                          
12125:  qxw9-A  5.3  9.6  172   449    5   MOLECULE: PUTATIVE GUSTATORY RECEPTOR 77A;                           
12126:  gzv4-A  5.3 28.7  165   802    7   MOLECULE: SUN DOMAIN-CONTAINING PROTEIN;                             
12127:  dr1e-A  5.3 17.3   91  1273   10   MOLECULE: PROTEIN TRANSPORT PROTEIN SEC31;                           
12128:  fv5s-A  5.3 28.2  115  1402    7   MOLECULE: HDAC_INTERACT DOMAIN-CONTAINING PROTEIN;                   
12129:  qo1c-A  5.3 11.3  114   551    8   MOLECULE: CLEAVAGE AND POLYADENYLATION SPECIFICITY FACTOR S          
12130:  kiq0-A  5.3  3.4   73   470    8   MOLECULE: REGULATOR OF MICROTUBULE DYNAMICS PROTEIN 3;               
12131:  yg6g-A  5.3 23.9  121   667    6   MOLECULE: E3 UBIQUITIN-PROTEIN LIGASE MIDLINE-1;                     
12132:  m4nw-A  5.3  9.6  126   893    6   MOLECULE: SPERM-ASSOCIATED ANTIGEN 1;                                
12133:  abg4-A  5.3  8.2  123   644    6   MOLECULE: UNCHARACTERIZED PROTEIN;                                   
12134:  yo2c-A  5.3 26.0  144   715    6   MOLECULE: PEPTIDASE_M3 DOMAIN-CONTAINING PROTEIN;                    
12135:  eq5p-A  5.3 17.1  111   407    5   MOLECULE: OS05G0179000 PROTEIN;                                      
12136:  ul4l-A  5.3  4.5  103   221   12   MOLECULE: TETRATRICOPEPTIDE REPEAT (TPR)-LIKE SUPERFAMILY P          
12137:  hc8w-A  5.3 21.7  132   822    8   MOLECULE: VACUOLAR PROTEIN SORTING-ASSOCIATED PROTEIN 53;            
12138:  ffk2-A  5.3 23.4  129  1554    9   MOLECULE: UNCHARACTERIZED PROTEIN;                                   
12139:  pgy6-A  5.3 39.5  170   498    6   MOLECULE: VAN3-BINDING PROTEIN;                                      
12140:  n0fp-A  5.3  5.7  175   922   10   MOLECULE: ANAPHASE-PROMOTING COMPLEX SUBUNIT 5;                      
12141:  wgm2-A  5.3 24.8  125  1210    4   MOLECULE: TRANSPORT PROTEIN PARTICLE SUBUNIT TRS120;                 
12142:  s6ty-A  5.3  3.8  134   380   11   MOLECULE: TETRATRICOPEPTIDE REPEAT PROTEIN 19, MITOCHONDRIA          
12143:  zb7h-A  5.3 35.7  144   339   10   MOLECULE: J DOMAIN-CONTAINING PROTEIN;                               
12144:  zw1q-A  5.3 10.6  136  1331    7   MOLECULE: CHAT DOMAIN-CONTAINING PROTEIN;                            
12145:  y8yn-A  5.3  5.4  164   398   11   MOLECULE: MUCIN-ASSOCIATED SURFACE PROTEIN (MASP), PUTATIVE          
12146:  g5jb-A  5.3 14.2  153   554   10   MOLECULE: UNCHARACTERIZED PROTEIN;                                   
12147:  o6ek-A  5.3 14.3  149   552    8   MOLECULE: PPE FAMILY PROTEIN PPE64;                                  
12148:  gok6-A  5.3  3.4   90   276    9   MOLECULE: GOLGI SNARE PROTEIN-LIKE PROTEIN;                          
12149:  e7ou-A  5.3 21.8   74   623   14   MOLECULE: RNA HELICASE;                                              
12150:  evv0-A  5.3 40.9  109   612    3   MOLECULE: INNATE IMMUNITY ACTIVATOR B;                               
12151:  gg2o-A  5.3 16.8  127   886    9   MOLECULE: C2 NT-TYPE DOMAIN-CONTAINING PROTEIN;                      
12152:  h5zt-A  5.3 26.4   85   524    7   MOLECULE: UNCHARACTERIZED PROTEIN;                                   
12153:  ohw0-A  5.3 22.8   76   355    9   MOLECULE: UBIQUITIN-SPECIFIC PROTEASE FAMILY C19-RELATED PR          
12154:  ul0i-A  5.3 21.2  149  1429    6   MOLECULE: UNCHARACTERIZED PROTEIN C962.01;                           
12155:  rsn9-A  5.3 31.8   74   251    5   MOLECULE: RECEPTOR EXPRESSION-ENHANCING PROTEIN;                     
12156:  qsb9-A  5.3 13.7  100  1400    8   MOLECULE: MICROTUBULE-ACTIN CROSS-LINKING FACTOR 1, ISOFORM          
12157:  mtt8-A  5.3 19.7   86   173    8   MOLECULE: 50S RIBOSOMAL PROTEIN L29, CHLOROPLASTIC;                  
12158:  ixm3-A  5.3  9.7   88   223   10   MOLECULE: UNCHARACTERIZED PROTEIN;                                   
12159:  wit5-A  5.3 28.7   93   305    3   MOLECULE: SOLUTE CARRIER FAMILY 25 MEMBER 14;                        
12160:  on7z-A  5.3 25.2  158  1199    4   MOLECULE: UNCHARACTERIZED PROTEIN;                                   
12161:  oz5s-A  5.3 13.0   96   373    8   MOLECULE: SOLUTE CARRIER FAMILY 35 MEMBER E1 HOMOLOG;                
12162:  htk1-A  5.3 15.1  111   420    7   MOLECULE: GM02445P;                                                  
12163:  yas7-A  5.3  4.8   88   202    7   MOLECULE: THROMBOXANE A2 RECEPTOR;                                   
12164:  bvd9-A  5.3 19.5  117   208   10   MOLECULE: OS02G0103300 PROTEIN;                                      
12165:  yu2u-A  5.3 11.0  122   245    7   MOLECULE: B-CELL RECEPTOR-ASSOCIATED PROTEIN 31;                     
12166:  dxi5-A  5.3  5.7   80   758    5   MOLECULE: ANAPHASE-PROMOTING COMPLEX SUBUNIT CDC27;                  
12167:  div4-A  5.3  8.4  105   304    3   MOLECULE: GAP JUNCTION PROTEIN;                                      
12168:  oa5d-A  5.3  7.4  100   223    8   MOLECULE: GOLGI SNAP RECEPTOR COMPLEX MEMBER 1;                      
12169:  vw6u-A  5.3  8.8  131   294    3   MOLECULE: MEDIATOR OF RNA POLYMERASE II TRANSCRIPTION SUBUN          
12170:  zfp0-A  5.3  3.1   91   170    3   MOLECULE: VESICLE TRANSPORT PROTEIN;                                 
12171:  xlz6-A  5.3 11.1   85   196    8   MOLECULE: CASP-LIKE PROTEIN;                                         
12172:  i2zi-A  5.3 15.8  108   668    6   MOLECULE: HAEMOLYSIN-III_RELATED_-_PUTATIVE;                         
12173:  wq7k-A  5.3 15.8   62   163    6   MOLECULE: DCTP PYROPHOSPHATASE 1;                                    
12174:  ty1t-A  5.3 47.2  152   846   10   MOLECULE: HOMEOBOX PROTEIN 12;                                       
12175:  s1tp-A  5.3 15.2  135   336    7   MOLECULE: CALCIUM UNIPORTER PROTEIN 2, MITOCHONDRIAL;                
12176:  lv0m-A  5.3 44.9  120   255   13   MOLECULE: SYNTAXIN-6;                                                
12177:  kqk0-A  5.3 16.8  149  1017    7   MOLECULE: SODIUM/POTASSIUM-TRANSPORTING ATPASE SUBUNIT ALPH          
12178:  e7ph-A  5.3 28.0  189   378    7   MOLECULE: EXPRESSED PROTEIN;                                         
12179:  en5j-A  5.3  9.0   64   620    5   MOLECULE: TRANSMEMBRANE PROTEIN 201;                                 
12180:  xi0q-A  5.3  7.0   95   181    7   MOLECULE: UNCHARACTERIZED PROTEIN, ISOFORM A;                        
12181:  gkt2-A  5.3  9.9  151   423    7   MOLECULE: PUTATIVE GUSTATORY RECEPTOR 97A;                           
12182:  bd5l-A  5.3 22.9  120   698    3   MOLECULE: SIEVE ELEMENT OCCLUSION A;                                 
12183:  h9ae-A  5.3 12.7  133   382    8   MOLECULE: UPF0496 PROTEIN AT3G19330;                                 
12184:  mj0k-A  5.3 24.3  134   408    3   MOLECULE: PRENYLTRANSFERASE 7;                                       
12185:  rz9i-A  5.3 21.1   68   189   16   MOLECULE: BAG DOMAIN-CONTAINING PROTEIN;                             
12186:  g3hb-A  5.3 13.1  120   454    7   MOLECULE: PROTEIN KINASE DOMAIN-CONTAINING PROTEIN;                  
12187:  wii2-A  5.3 10.9   79   376    9   MOLECULE: METAL TOLERANCE PROTEIN 6;                                 
12188:  ryf2-A  5.3 35.4  114   511    6   MOLECULE: OS07G0116800 PROTEIN;                                      
12189:  wp3f-A  5.3 25.7  127  1009   12   MOLECULE: PROTEIN-TYROSINE KINASE 2-BETA;                            
12190:  w1sc-A  5.3 27.3  124   362    6   MOLECULE: PERIPHILIN 1;                                              
12191:  ngj3-A  5.3  3.5   68   243   10   MOLECULE: RING-TYPE DOMAIN-CONTAINING PROTEIN;                       
12192:  psz1-A  5.3 17.7   99   415   11   MOLECULE: MINICONDUCTANCE MECHANOSENSITIVE CHANNEL YBDG;             
12193:  ecu9-A  5.3 25.4  125   333    8   MOLECULE: PROBABLE TRANSPOSASE;                                      
12194:  uj6p-A  5.3 13.7  119   977    1   MOLECULE: UNCHARACTERIZED PROTEIN;                                   
12195:  usr1-A  5.3 23.1  116   697   11   MOLECULE: SPX DOMAIN-CONTAINING MEMBRANE PROTEIN OS02G45520          
12196:  ihu0-A  5.3 27.3  108   507    6   MOLECULE: PROTEIN DETOXIFICATION;                                    
12197:  xwu8-A  5.3 15.5  137   763    6   MOLECULE: EARLY-RESPONSIVE TO DEHYDRATION PROTEIN, PUTATIVE          
12198:  e8lg-A  5.3  3.9   69   273   13   MOLECULE: TRANSMEMBRANE EPIDIDYMAL PROTEIN 1;                        
12199:  v5om-A  5.3 12.7   94   188   12   MOLECULE: UNCHARACTERIZED PROTEIN;                                   
12200:  hbr0-A  5.3 32.5  111   496    6   MOLECULE: PITUITARY ADENYLATE CYCLASE-ACTIVATING POLYPEPTID          
12201:  bsf6-A  5.3  4.8   89   315    7   MOLECULE: TRANSMEMBRANE PROTEIN 248;                                 
12202:  jne4-A  5.3 16.9   68   804   12   MOLECULE: RING FINGER PROTEIN 10;                                    
12203:  sbm1-A  5.3 20.1   88   537    8   MOLECULE: SUCCINATE-SEMIALDEHYDE DEHYDROGENASE;                      
12204:  pk9z-A  5.3 19.5   89   252    1   MOLECULE: UNCHARACTERIZED PROTEIN C19G7.18C;                         
12205:  or2u-A  5.3  7.5  124   367    8   MOLECULE: RING-TYPE DOMAIN-CONTAINING PROTEIN;                       
12206:  l0ii-A  5.3  3.1   64   142    6   MOLECULE: OS12G0110475 PROTEIN;                                      
12207:  z4xq-A  5.3 30.6  108   654    6   MOLECULE: RING-TYPE E3 UBIQUITIN TRANSFERASE;                        
12208:  qvm3-A  5.3 30.1   94   813    6   MOLECULE: HISTONE ACETYLTRANSFERASE;                                 
12209:  hmf9-A  5.3 30.3  132   795    2   MOLECULE: UNCHARACTERIZED PROTEIN;                                   
12210:  di2n-A  5.3 11.3  128   204    9   MOLECULE: SEC63 COMPLEX SUBUNIT;                                     
12211:  o4jp-A  5.3 10.8  120   141    5   MOLECULE: S-ACYLTRANSFERASE;                                         
12212:  vj9i-A  5.3 20.9  112   394   11   MOLECULE: RF_PROK_I DOMAIN-CONTAINING PROTEIN;                       
12213:  erk6-A  5.3 23.3  107   299    3   MOLECULE: ANKYRIN REPEAT DOMAIN-CONTAINING PROTEIN 54;               
12214:  ph6f-A  5.3 23.8   76   256    8   MOLECULE: BI1-LIKE PROTEIN;                                          
12215:  b9hm-A  5.3 12.6  137   229    7   MOLECULE: CHLOROPLAST ENVELOPE MEMBRANE PROTEIN;                     
12216:  e9wm-A  5.3  9.0  162  1464    9   MOLECULE: UNCHARACTERIZED PROTEIN;                                   
12217:  qon6-A  5.3 13.4  116   402    7   MOLECULE: UNCHARACTERIZED PROTEIN;                                   
12218:  ks8f-A  5.3 12.1  109  1186   10   MOLECULE: ATPASE 13A1;                                               
12219:  g4ta-A  5.3 15.5  148   248   11   MOLECULE: UNCHARACTERIZED PROTEIN;                                   
12220:  vec8-A  5.3  8.8  136   277    7   MOLECULE: PROTEASOME REGULATORY PARTICLE LID SUBUNIT;                
12221:  oli9-A  5.3 31.2  112   497    6   MOLECULE: GLYCINE RECEPTOR SUBUNIT BETA;                             
12222:  pzn4-A  5.3 51.0  105   459    7   MOLECULE: PUTATIVE MYB DNA-BINDING DOMAIN SUPERFAMILY PROTE          
12223:  ud4x-A  5.3 21.2  125  1620    6   MOLECULE: ABC-TYPE ORGANIC ANION TRANSPORTER ABCA8B;                 
12224:  rrg3-A  5.3  3.2   88   138    8   MOLECULE: C2 DOMAIN-CONTAINING PROTEIN;                              
12225:  ty3y-A  5.3 25.6  160   843    9   MOLECULE: KN MOTIF AND ANKYRIN REPEAT DOMAIN-CONTAINING PRO          
12226:  s4po-A  5.3 14.9  183   920    6   MOLECULE: ACTININ;                                                   
12227:  eow7-A  5.3 19.5  139   271    6   MOLECULE: TRANSMEMBRANE PROTEIN 192;                                 
12228:  kc1g-A  5.3 14.0  129   770    7   MOLECULE: SIGNAL TRANSDUCER AND ACTIVATOR OF TRANSCRIPTION           
12229:  ajc8-A  5.3 23.7   73   377    1   MOLECULE: C2H2-TYPE DOMAIN-CONTAINING PROTEIN;                       
12230:  ik4h-A  5.3  9.4  100   224    6   MOLECULE: OUTER SPORE WALL PROTEIN 6;                                
12231:  pwu7-A  5.3 18.4   83  1306    7   MOLECULE: ADHESION G-PROTEIN COUPLED RECEPTOR V1;                    
12232:  e2gw-A  5.3  5.1   60   147    5   MOLECULE: UNCHARACTERIZED PROTEIN;                                   
12233:  fz0i-A  5.3 12.1  127   271    5   MOLECULE: AT1G27990 PROTEIN;                                         
12234:  kh7v-A  5.3  4.5   72   307    4   MOLECULE: VOMERONASAL TYPE-1 RECEPTOR;                               
12235:  lch1-A  5.3 19.6  145  1609   10   MOLECULE: 1-PHOSPHATIDYLINOSITOL-3-PHOSPHATE 5-KINASE;               
12236:  af7w-A  5.3 24.8  123  1009    7   MOLECULE: PROTEIN-TYROSINE KINASE 2-BETA;                            
12237:  mu3f-A  5.3 13.7  133   961    8   MOLECULE: BCAR1 SCAFFOLD PROTEIN, CAS FAMILY MEMBER;                 
12238:  mgz0-A  5.3  5.3   66   331    9   MOLECULE: SIDEROFLEXIN-5;                                            
12239:  fla7-A  5.3 21.8  139  1096    8   MOLECULE: HMA DOMAIN-CONTAINING PROTEIN;                             
12240:  x5dy-A  5.3 14.7  157   750   11   MOLECULE: RELAXIN FAMILY PEPTIDE RECEPTOR 2B;                        
12241:  ppn1-A  5.3 26.6  104  1315   11   MOLECULE: AAA DOMAIN-CONTAINING PROTEIN;                             
12242:  swy9-A  5.3 12.3  105   625    6   MOLECULE: UNCHARACTERIZED TRANSCRIPTIONAL REGULATORY PROTEI          
12243:  fw7v-A  5.3 22.3   76  1222    7   MOLECULE: BROMODOMAIN AND PHD FINGER-CONTAINING, 3B;                 
12244:  p9se-A  5.3 27.9  107   375    5   MOLECULE: HYPOTHETICAL_PROTEIN_-_CONSERVED;                          
12245:  psi9-A  5.3 13.3   66   368    8   MOLECULE: GTP-BINDING PROTEIN;                                       
12246:  oe8s-A  5.3  6.6   71   167    7   MOLECULE: TRANSMEMBRANE PROTEIN;                                     
12247:  udn1-A  5.3 34.0   81  1826   11   MOLECULE: ATPASE FAMILY AAA DOMAIN-CONTAINING PROTEIN 5;             
12248:  sh1b-A  5.3 35.8  127  1116    8   MOLECULE: PHOSPHATIDYLINOSITOL 4-KINASE BETA 2;                      
12249:  k2uz-A  5.3 31.9  101   572    5   MOLECULE: NADH-UBIQUINONE OXIDOREDUCTASE CHAIN 5;                    
12250:  h1eg-A  5.3 29.4  125   886    6   MOLECULE: UNCHARACTERIZED PROTEIN;                                   
12251:  evy9-A  5.3 28.9   91   316   10   MOLECULE: BAG FAMILY MOLECULAR CHAPERONE REGULATOR 1;                
12252:  njo6-A  5.3  6.8  114   750   13   MOLECULE: ZINC FINGER (C3HC4-TYPE RING FINGER) FAMILY PROTE          
12253:  vlj1-A  5.3  7.6  104   347   10   MOLECULE: UDP-GALACTOSE/UDP-GLUCOSE TRANSPORTER 5;                   
12254:  xj9r-A  5.3  5.4  146   592    4   MOLECULE: FERRIC-CHELATE REDUCTASE 1;                                
12255:  jw9x-A  5.3 19.0  105  1029    3   MOLECULE: PROBABLE IMPORTIN C550.11;                                 
12256:  mlp8-A  5.3  8.9   73   307    7   MOLECULE: OLFACTORY RECEPTOR;                                        
12257:  awt5-A  5.3  7.0   81   399    5   MOLECULE: RIM2P;                                                     
12258:  tr0a-A  5.3 19.5  172   395    3   MOLECULE: B BOX-TYPE DOMAIN-CONTAINING PROTEIN;                      
12259:  rm7s-A  5.3 14.8  111   418    8   MOLECULE: OS01G0104100 PROTEIN;                                      
12260:  fad3-A  5.3 40.9  126   465    5   MOLECULE: GAMMA-AMINOBUTYRIC ACID RECEPTOR SUBUNIT RHO-2;            
12261:  p7eb-A  5.3 14.3   87   215    6   MOLECULE: UNCHARACTERIZED PROTEIN;                                   
12262:  bf6m-A  5.3 16.8  164   326    7   MOLECULE: REGULATION OF NUCLEAR PRE-MRNA DOMAIN-CONTAINING           
12263:  oh6g-A  5.3  5.6  104   178    9   MOLECULE: UNCHARACTERIZED PROTEIN;                                   
12264:  ol6v-A  5.3 15.7  135   579    6   MOLECULE: PROTEIN INSCUTEABLE HOMOLOG;                               
12265:  h4he-A  5.3 14.8   79  1039    4   MOLECULE: FERM DOMAIN-CONTAINING PROTEIN 4A;                         
12266:  vl0s-A  5.3 17.8  108   363    4   MOLECULE: UNCHARACTERIZED PROTEIN;                                   
12267:  q0do-A  5.3 16.5  173   326    5   MOLECULE: REGULATION OF NUCLEAR PRE-MRNA DOMAIN-CONTAINING           
12268:  tu3m-A  5.3 12.2   93   413    3   MOLECULE: PALMITOYLTRANSFERASE ZDHHC6;                               
12269:  rc6z-A  5.3 27.2  141   730    7   MOLECULE: MULTIPLE C2 DOMAINS, TRANSMEMBRANE 1A;                     
12270:  gq5c-A  5.3 33.3  105   713    5   MOLECULE: PUTATIVE DISEASE RESISTANCE RPP13-LIKE PROTEIN 1;          
12271:  wmw5-A  5.3 25.4  103   824    6   MOLECULE: UNCHARACTERIZED PROTEIN ZK632.5;                           
12272:  xn7m-A  5.3 17.8   89   404    7   MOLECULE: DEVELOPMENTALLY-REGULATED GTP-BINDING PROTEIN 2;           
12273:  zb0b-A  5.3 15.3   78   197   12   MOLECULE: ATP-SYNT_DE_N DOMAIN-CONTAINING PROTEIN;                   
12274:  wi8s-A  5.3 36.7  100   667    4   MOLECULE: UNCHARACTERIZED PROTEIN;                                   
12275:  mhw6-A  5.3  8.1   86   103    7   MOLECULE: UNCHARACTERIZED PROTEIN;                                   
12276:  vnv5-A  5.3 26.7   81   919    9   MOLECULE: PROBABLE DISEASE RESISTANCE PROTEIN AT4G27220;             
12277:  fw4w-A  5.3 21.5  102   195    3   MOLECULE: CASP-LIKE PROTEIN;                                         
12278:  gfv6-A  5.3 15.8  108   266    9   MOLECULE: UNCHARACTERIZED PROTEIN;                                   
12279:  fv8g-A  5.3 22.6   94   616    5   MOLECULE: PUTATIVE SAGE1-LIKE PROTEIN;                               
12280:  jp5f-A  5.3 21.8  108   432    9   MOLECULE: NEURONAL PENTRAXIN-1;                                      
12281:  ok7d-A  5.3 21.4   73   640    4   MOLECULE: UNCHARACTERIZED PROTEIN;                                   
12282:  n1pj-A  5.3 33.9  124   999    9   MOLECULE: DISKS LARGE-ASSOCIATED PROTEIN 1;                          
12283:  cop8-A  5.3 10.9   84   304   12   MOLECULE: MITOCHONDRIAL UNCOUPLING PROTEIN 3;                        
12284:  zmv3-A  5.3 21.8   95   413    6   MOLECULE: MITOCHONDRIAL INNER MEMBRANE MAGNESIUM TRANSPORTE          
12285:  aff9-A  5.3 17.8  152   578    7   MOLECULE: TRANSCRIPTION FACTOR GTE12;                                
12286:  rbx6-A  5.3 28.5  108   224    6   MOLECULE: PUTATIVE AP2/EREBP TRANSCRIPTION FACTOR SUPERFAMI          
12287:  u5xh-A  5.3  7.9   94   195    5   MOLECULE: OS08G0418600 PROTEIN;                                      
12288:  q4lw-A  5.3  5.7   95   183    6   MOLECULE: UNCHARACTERIZED PROTEIN;                                   
12289:  nl5x-A  5.3 20.3   77   812    4   MOLECULE: UNCHARACTERIZED PROTEIN;                                   
12290:  u3xo-A  5.3 23.5  111   530    5   MOLECULE: TRANSMEMBRANE PROTEIN 181;                                 
12291:  re8p-A  5.3  5.1  131   977    7   MOLECULE: PROBABLE UDP-N-ACETYLGLUCOSAMINE--PEPTIDE                  
12292:  ex5o-A  5.3 11.6  106   291   10   MOLECULE: UNCHARACTERIZED PROTEIN;                                   
12293:  pg1e-A  5.3 27.4   88   853   10   MOLECULE: UNCHARACTERIZED PROTEIN;                                   
12294:  krm5-A  5.3 18.8  132   924    6   MOLECULE: OS09G0272900 PROTEIN;                                      
12295:  bh6s-A  5.3 12.8   96   294    6   MOLECULE: DUF1216 DOMAIN-CONTAINING PROTEIN;                         
12296:  x2xb-A  5.3 21.5   78   184    8   MOLECULE: UNCHARACTERIZED PROTEIN;                                   
12297:  su6v-A  5.3 17.9   84   308    6   MOLECULE: OS06G0703600 PROTEIN;                                      
12298:  gg5s-A  5.3 18.9  158   929    4   MOLECULE: POTASSIUM CHANNEL AKT1;                                    
12299:  wu8f-A  5.3  4.4   74   169    9   MOLECULE: PASIFLORA 1, ISOFORM A;                                    
12300:  shi2-A  5.3 14.4  141  1225    4   MOLECULE: UNCHARACTERIZED PROTEIN PYUK71.03C;                        
12301:  kpe7-A  5.3 16.0  168   845    7   MOLECULE: UNCHARACTERIZED PROTEIN;                                   
12302:  d9jx-A  5.3 15.5  127   931   11   MOLECULE: PRP6 HOMOLOG;                                              
12303:  c6eu-A  5.3 11.8   85    91    9   MOLECULE: CYTOCHROME B-C1 COMPLEX SUBUNIT 6, MITOCHONDRIAL;          
12304:  es4p-A  5.3 15.3  117  1080   10   MOLECULE: OS07G0481400 PROTEIN;                                      
12305:  py8i-A  5.3 22.1  120   275    8   MOLECULE: DISCS, LARGE (DROSOPHILA) HOMOLOG-ASSOCIATED PROT          
12306:  z4lb-A  5.3  5.4  107   231    7   MOLECULE: PFMC-2TM MAURER'S CLEFT TWO TRANSMEMBRANE PROTEIN          
12307:  au7f-A  5.3  4.1   81   196    7   MOLECULE: UNCHARACTERIZED PROTEIN;                                   
12308:  kop1-A  5.3  6.1  114  1608    5   MOLECULE: TETRATRICOPEPTIDE REPEAT (TPR)-LIKE SUPERFAMILY P          
12309:  hnu7-A  5.3  6.5  115   150    6   MOLECULE: OS04G0433200 PROTEIN;                                      
12310:  fj6j-A  5.3 15.7   99   301    8   MOLECULE: UNCHARACTERIZED PROTEIN;                                   
12311:  y2zm-A  5.3 17.8  132  1141    8   MOLECULE: CILIA AND FLAGELLA-ASSOCIATED PROTEIN 70;                  
12312:  h8ux-A  5.3 15.3  119   223    5   MOLECULE: OS01G0271000 PROTEIN;                                      
12313:  ebj5-A  5.3  6.4   74   412    7   MOLECULE: VACUOLAR CALCIUM ION TRANSPORTER;                          
12314:  uc1b-A  5.3 35.0  156   644    6   MOLECULE: KARYOGAMY PROTEIN KAR9;                                    
12315:  dwb6-A  5.3 28.9  109   521    7   MOLECULE: OS01G0760300 PROTEIN;                                      
12316:  kvb0-A  5.3  7.6   80   329    6   MOLECULE: SOLUTE CARRIER FAMILY 35 MEMBER B1;                        
12317:  a7my-A  5.3 35.9  137  1153    6   MOLECULE: PROBABLE RNA-DEPENDENT RNA POLYMERASE 3;                   
12318:  ow4h-A  5.3  6.6   97   173    3   MOLECULE: MEMBRANE PROTEIN PM19L;                                    
12319:  tdr4-A  5.3 26.8   99   510   18   MOLECULE: UTP--GLUCOSE-1-PHOSPHATE URIDYLYLTRANSFERASE;              
12320:  m7qi-A  5.3  2.9   78   213    5   MOLECULE: LATE EMBRYOGENESIS ABUNDANT PROTEIN (LEA) FAMILY           
12321:  xp6m-A  5.3 14.0   69   258   12   MOLECULE: 14-3-3-LIKE PROTEIN C;                                     
12322:  fzz2-A  5.3  5.2   96   186    7   MOLECULE: CASP-LIKE PROTEIN 2D1;                                     
12323:  mx0e-A  5.3 17.9  100   463    7   MOLECULE: PECTINESTERASE;                                            
12324:  d5yq-A  5.3 22.2  129   737   11   MOLECULE: UPF0507 PROTEIN YML002W;                                   
12325:  koh3-A  5.3 34.3  167   785    8   MOLECULE: PRE-TRNA-PROCESSING PROTEIN PTA1;                          
12326:  n4ot-A  5.3 17.3  134   759    5   MOLECULE: PHOSPHOLIPASE D;                                           
12327:  f4jt-A  5.3 19.1   76   930    8   MOLECULE: EUKARYOTIC TRANSLATION INITIATION FACTOR 3 SUBUNI          
12328:  fl6w-A  5.3 35.1  131   577    8   MOLECULE: PLANT INTRACELLULAR RAS-GROUP-RELATED LRR PROTEIN          
12329:  rr7o-A  5.3 19.5  117   259    6   MOLECULE: NADH-UBIQUINONE_OXIDOREDUCTASE_COMPLEX_I_SUBUNIT_          
12330:  c0bl-A  5.3 33.1   89   285   10   MOLECULE: PRE-MRNA-SPLICING FACTOR ISY1 HOMOLOG;                     
12331:  nn0j-A  5.3 10.6  100   216    5   MOLECULE: SARCOSPAN;                                                 
12332:  pag6-A  5.3  2.8   76   163   11   MOLECULE: UNCHARACTERIZED PROTEIN;                                   
12333:  b8zg-A  5.3 12.0  109   389    2   MOLECULE: G_PROTEIN_RECEP_F1_2 DOMAIN-CONTAINING PROTEIN;            
12334:  brv7-A  5.3 26.0  114   980    4   MOLECULE: ZINC FINGER BED DOMAIN-CONTAINING PROTEIN 6;               
12335:  eiq9-A  5.3 34.2  103   316    5   MOLECULE: OS08G0546100 PROTEIN;                                      
12336:  sd2k-A  5.3 23.0  127  1162    6   MOLECULE: GLYCEROPHOSPHOCHOLINE PHOSPHODIESTERASE GDE1;              
12337:  z5vs-A  5.3 36.0  153  1452    4   MOLECULE: AT-HOOK TRANSCRIPTION FACTOR;                              
12338:  bjb4-A  5.3  4.2   73   299    4   MOLECULE: TASTE RECEPTOR TYPE 2 MEMBER 45;                           
12339:  xns6-A  5.3 33.8  112   335    9   MOLECULE: UNCHARACTERIZED PROTEIN;                                   
12340:  j6ic-A  5.3  4.7   94   278    5   MOLECULE: GAP JUNCTION PROTEIN;                                      
12341:  kbd6-A  5.3 32.9  109  1382   12   MOLECULE: CALPAIN-LIKE CYSTEINE PEPTIDASE, PUTATIVE;                 
12342:  z1ym-A  5.3  7.4   82   146    6   MOLECULE: L-ASPARTASE-LIKE FAMILY PROTEIN;                           
12343:  b7do-A  5.3 34.0  122  1104    4   MOLECULE: UNCHARACTERIZED PROTEIN;                                   
12344:  vk0u-A  5.3 14.7  103   391    9   MOLECULE: RING-TYPE E3 UBIQUITIN TRANSFERASE;                        
12345:  f5as-A  5.3  9.7  121   677    8   MOLECULE: WD AND TETRATRICOPEPTIDE REPEATS PROTEIN 1;                
12346:  q9ij-A  5.3  9.4   74   255    7   MOLECULE: GPI MANNOSYLTRANSFERASE 2;                                 
12347:  iqb4-A  5.3  9.1   91   646    9   MOLECULE: PLASMA MEMBRANE ATPASE;                                    
12348:  lg5l-A  5.3  3.0   86   152   10   MOLECULE: PUTATIVE TOXIN MJ1304;                                     
12349:  h0mn-A  5.3  4.6   73   155    4   MOLECULE: UNCHARACTERIZED PROTEIN;                                   
12350:  v8bm-A  5.3 30.3  200   516    9   MOLECULE: AMPK1_CBM DOMAIN-CONTAINING PROTEIN;                       
12351:  vol7-A  5.3 22.9  130   312    8   MOLECULE: UNCHARACTERIZED PROTEIN;                                   
12352:  c2op-A  5.3 10.6   90   451    9   MOLECULE: CHARGED MULTIVESICULAR BODY PROTEIN 7;                     
12353:  znu8-A  5.3  9.0  105   530    1   MOLECULE: OS09G0322000 PROTEIN;                                      
12354:  ik4l-A  5.3  8.1   75   411   11   MOLECULE: INTERFERON-INDUCED PROTEIN WITH TETRATRICOPEPTIDE          
12355:  bif4-A  5.3 13.4  137   379    6   MOLECULE: SURF1-LIKE PROTEIN;                                        
12356:  d8yg-A  5.3 23.7   91   500    3   MOLECULE: OS05G0574900 PROTEIN;                                      
12357:  ng0q-A  5.3 10.3  105   176    5   MOLECULE: TRANSMEMBRANE PROTEIN 238;                                 
12358:  j3ma-A  5.3 12.3   81   617    5   MOLECULE: SIGNAL RECOGNITION PARTICLE SUBUNIT SRP68;                 
12359:  mg8i-A  5.3 33.9  137   924    7   MOLECULE: AUTOPHAGY-RELATED PROTEIN 9;                               
12360:  mlu8-A  5.3  6.5   74   355    5   MOLECULE: INNER MEMBRANE PROTEIN YGHQ;                               
12361:  cx8p-A  5.3 21.4   78   249    9   MOLECULE: CHAPERONE, PUTATIVE;                                       
12362:  w3aq-A  5.3 37.1  140  1161    9   MOLECULE: UNCHARACTERIZED PROTEIN;                                   
12363:  ljx3-A  5.3 14.5  108   589   10   MOLECULE: UNCHARACTERIZED PROTEIN;                                   
12364:  wu9m-A  5.3 29.2   96   354    3   MOLECULE: E3 UBIQUITIN-PROTEIN LIGASE;                               
12365:  bqw7-A  5.3  6.7  126   681   10   MOLECULE: PENTATRICOPEPTIDE REPEAT-CONTAINING PROTEIN AT1G7          
12366:  fe2p-A  5.3 13.6   90   502    8   MOLECULE: CYTOCHROME P450, FAMILY 2, SUBFAMILY K, POLYPEPTI          
12367:  r7tn-A  5.3  4.5   89   183    8   MOLECULE: PROTEIN JAGUNAL HOMOLOG 1;                                 
12368:  x4va-A  5.3 27.6  125   522    6   MOLECULE: INNEXIN UNC-7;                                             
12369:  t6ne-A  5.3 12.6   76   400   13   MOLECULE: APOLIPOPROTEIN L3-LIKE;                                    
12370:  y7kc-A  5.3 11.5  126   352    6   MOLECULE: CELL DIVISION PROTEIN FTSX;                                
12371:  pdz4-A  5.3 22.0   88   538    6   MOLECULE: SOLUTE CARRIER FAMILY 22 MEMBER 17;                        
12372:  n2ba-A  5.3 13.8   88   989   11   MOLECULE: MEDIATOR OF RNA POLYMERASE II TRANSCRIPTION SUBUN          
12373:  gqg8-A  5.3  4.8   90   234   17   MOLECULE: PMEI DOMAIN-CONTAINING PROTEIN;                            
12374:  q0rp-A  5.3 16.4   99   716    8   MOLECULE: KINASE;                                                    
12375:  o6pt-A  5.3 22.3  136   478    6   MOLECULE: TRIOSE OR HEXOSE PHOSPHATE/PHOSPHATE TRANSLOCATOR          
12376:  f8tt-A  5.3 29.8  135  1594    7   MOLECULE: ATP-BINDING CASSETTE, SUB-FAMILY C (CFTR/MRP), ME          
12377:  r9cu-A  5.3  4.1   99   231    4   MOLECULE: PFMC-2TM MAURER'S CLEFT TWO TRANSMEMBRANE PROTEIN          
12378:  srf1-A  5.3  2.7   97   113    7   MOLECULE: TUBULIN-FOLDING COFACTOR A;                                
12379:  s0ht-A  5.3 24.6  132   406    5   MOLECULE: INNER KINETOCHORE SUBUNIT OKP1;                            
12380:  a3zd-A  5.3 17.1   90   286    7   MOLECULE: SECRETORY CARRIER-ASSOCIATED MEMBRANE PROTEIN 2;           
12381:  ntw9-A  5.3 19.2  101   345    6   MOLECULE: UNCHARACTERIZED MITOCHONDRIAL CARRIER C12B10.09;           
12382:  u3pg-A  5.3  5.4   62   100    2   MOLECULE: UNCHARACTERIZED PROTEIN;                                   
12383:  f2ow-A  5.3  5.2   86   614   12   MOLECULE: FI08017P;                                                  
12384:  bgw8-A  5.3 21.4  141  1685   13   MOLECULE: PHOSPHATIDYLINOSITOL-4-PHOSPHATE 3-KINASE;                 
12385:  oao5-A  5.3 13.4  115   628    3   MOLECULE: MFS DOMAIN-CONTAINING PROTEIN;                             
12386:  p6bw-A  5.3  3.7   69   165    3   MOLECULE: CASP-LIKE PROTEIN;                                         
12387:  ocn9-A  5.3 17.4  107  1439   10   MOLECULE: SI:CH211-212C13.10;                                        
12388:  fw3l-A  5.3 23.8  163  1172    7   MOLECULE: SHORT TRANSIENT RECEPTOR POTENTIAL CHANNEL 2;              
12389:  l8ld-A  5.3 21.5  118  1381    7   MOLECULE: UNCHARACTERIZED PROTEIN;                                   
12390:  ni2v-A  5.3  3.2   88   253   11   MOLECULE: TETRASPANIN;                                               
12391:  v8ug-A  5.3 15.7  141  1243    4   MOLECULE: ADENYLYL CYCLASE;                                          
12392:  o0qi-A  5.3  7.9   93   255    4   MOLECULE: 14-3-3-LIKE PROTEIN GF14 PSI;                              
12393:  t6gk-A  5.3 17.2   93   258   11   MOLECULE: OBG-TYPE G DOMAIN-CONTAINING PROTEIN;                      
12394:  sb0d-A  5.3 11.4  137   877    8   MOLECULE: PROTEIN PRENYLYLTRANSFERASE SUPERFAMILY PROTEIN;           
12395:  hhu2-A  5.3 28.7  122   840    8   MOLECULE: HEAT SHOCK 70 KDA PROTEIN 4;                               
12396:  v4ka-A  5.3 23.2  128  1044    8   MOLECULE: DISEASE RESISTANCE PROTEIN PIK6-NP;                        
12397:  w6ok-A  5.3 14.5   98  1052    2   MOLECULE: FOCAL ADHESION KINASE 1;                                   
12398:  x0nx-A  5.3  7.2   88   252   16   MOLECULE: OS06G0201000 PROTEIN;                                      
12399:  yhs4-A  5.3  3.9   83   565    1   MOLECULE: PROTEIN NRT1/ PTR FAMILY 5.15;                             
12400:  b6rd-A  5.3 16.7  140   307    9   MOLECULE: UNCHARACTERIZED PROTEIN F54C8.7;                           
12401:  pwf8-A  5.3 13.7   79   131   10   MOLECULE: PROTEIN TURANDOT M;                                        
12402:  lt5f-A  5.3  9.9   97   158    6   MOLECULE: UNCHARACTERIZED PROTEIN;                                   
12403:  gie2-A  5.3 21.5  105   239    4   MOLECULE: UNCHARACTERIZED PROTEIN;                                   
12404:  yxs5-A  5.3 11.7   68   182    4   MOLECULE: CDP-DIACYLGLYCEROL--GLYCEROL-3-PHOSPHATE                   
12405:  j5pi-A  5.3 14.5  109   280    7   MOLECULE: TRANSCRIPTION FACTOR HES-1;                                
12406:  ul8q-A  5.3 18.5   74  2335    9   MOLECULE: DISPERSED GENE FAMILY PROTEIN 1 (DGF-1), PUTATIVE          
12407:  axl2-A  5.3 38.4  146  1414    5   MOLECULE: UNCHARACTERIZED PROTEIN;                                   
12408:  wnf4-A  5.3 85.5  185  1400   11   MOLECULE: DYSTONIN;                                                  
12409:  nh4s-A  5.3 43.9  133   728    8   MOLECULE: NF-KAPPA-B INHIBITOR ZETA;                                 
12410:  o1jm-A  5.3  4.0   78   161    9   MOLECULE: SI:CH211-256E16.7;                                         
12411:  cb8x-A  5.3 24.7   76   535    3   MOLECULE: CALCIUM/CALMODULIN-DEPENDENT 3',5'-CYCLIC NUCLEOT          
12412:  h4tb-A  5.3  2.3   63   102    3   MOLECULE: UNCHARACTERIZED PROTEIN;                                   
12413:  po0a-A  5.3 11.3  104   215    5   MOLECULE: RETICULON-LIKE PROTEIN B14;                                
12414:  on0h-A  5.3 24.5  100  1618    7   MOLECULE: DNA TOPOISOMERASE 2;                                       
12415:  m4te-A  5.3 14.7   76   197   12   MOLECULE: ATP-SYNT_DE_N DOMAIN-CONTAINING PROTEIN;                   
12416:  kgb6-A  5.3  7.3   78   518    8   MOLECULE: PHOSPHODIESTERASE;                                         
12417:  lh6u-A  5.3 20.7  104   257    7   MOLECULE: RECEPTOR EXPRESSION-ENHANCING PROTEIN 4;                   
12418:  tva8-A  5.3 22.9   76   203   11   MOLECULE: ATP SYNTHASE3;                                             
12419:  r0of-A  5.3 21.9  115   214    7   MOLECULE: UNCHARACTERIZED PROTEIN;                                   
12420:  pdt8-A  5.3  3.6   71   177   10   MOLECULE: SERPENTINE RECEPTOR CLASS GAMMA;                           
12421:  ryf3-A  5.3  5.7  147   614   12   MOLECULE: UNCHARACTERIZED PROTEIN;                                   
12422:  s3va-A  5.3 18.4  148  1400    7   MOLECULE: DYSTONIN;                                                  
12423:  h0pg-A  5.3 19.9   94   320    6   MOLECULE: RIBOSOMAL RNA-PROCESSING 36;                               
12424:  ys3e-A  5.3 13.8   82   995    7   MOLECULE: UNCHARACTERIZED PROTEIN;                                   
12425:  jza0-A  5.3  5.7   77   115    4   MOLECULE: UNCHARACTERIZED PROTEIN RV0039C;                           
12426:  a9yn-A  5.3  4.8  103   125   10   MOLECULE: NUCLEAR ENVELOPE PHOSPHATASE-REGULATORY SUBUNIT 1          
12427:  o6di-A  5.3 24.6   85   297    4   MOLECULE: UNCHARACTERIZED PROTEIN;                                   
12428:  u5hw-A  5.3 28.2   89   682    3   MOLECULE: UNCHARACTERIZED PROTEIN;                                   
12429:  f9gt-A  5.3 10.1  160   306    6   MOLECULE: CHARGED MULTIVESICULAR BODY PROTEIN 4B;                    
12430:  szl9-A  5.3 21.0  114  1172    6   MOLECULE: PECANEX-LIKE PROTEIN 4;                                    
12431:  zni8-A  5.3 17.9  134   427    3   MOLECULE: INWARD RECTIFIER POTASSIUM CHANNEL 2;                      
12432:  sy9c-A  5.3 21.7   79   194    6   MOLECULE: PLANT INVERTASE/PECTIN METHYLESTERASE INHIBITOR S          
12433:  jrh3-A  5.3 18.9  110   521    8   MOLECULE: UNCHARACTERIZED PROTEIN C553.12C;                          
12434:  prw0-A  5.3 13.4  202  1752    7   MOLECULE: SERINE PROTEASE/ABC TRANSPORTER B FAMILY PROTEIN           
12435:  xr3z-A  5.3 36.3   99  1400    8   MOLECULE: E3 UBIQUITIN-PROTEIN LIGASE RNF213;                        
12436:  qq9x-A  5.3 17.4   83   355    6   MOLECULE: FARNESYL DIPHOSPHATE SYNTHASE2;                            
12437:  jb5z-A  5.3 30.2  149  1621    9   MOLECULE: PHOSPHATIDYLINOSITOL-4-PHOSPHATE 3-KINASE;                 
12438:  arl5-A  5.3 14.3  117   319    3   MOLECULE: PUTATIVE G-PROTEIN COUPLED RECEPTOR B0244.7;               
12439:  fgn5-A  5.3  2.2   97   380    7   MOLECULE: CARDIOTROPHIN-LIKE CYTOKINE FACTOR 1;                      
12440:  ct6x-A  5.3  1.5   67   207    3   MOLECULE: GAP JUNCTION EPSILON-1 PROTEIN;                            
12441:  ag8z-A  5.3 32.6  110   944   11   MOLECULE: OS12G0491200 PROTEIN;                                      
12442:  q9cp-A  5.3 12.1   91   329    7   MOLECULE: T-SNARE COILED-COIL HOMOLOGY DOMAIN-CONTAINING PR          
12443:  drh7-A  5.3 18.5  128   681    9   MOLECULE: NUCLEAR FUSION PROTEIN, PUTATIVE;                          
12444:  i4rd-A  5.3 11.5  176   391    6   MOLECULE: SYNTAXIN 132;                                              
12445:  wb6y-A  5.3 27.4  115   481    4   MOLECULE: OS10G0134033 PROTEIN;                                      
12446:  jfw7-A  5.3  7.5  149   210    4   MOLECULE: UNCHARACTERIZED PROTEIN;                                   
12447:  v4yb-A  5.3 34.4   97   347    7   MOLECULE: SYNTAXIN, QA-SNARE FAMILY;                                 
12448:  fw9c-A  5.3 31.8  118  1079    3   MOLECULE: ELECTROGENIC SODIUM BICARBONATE COTRANSPORTER 1;           
12449:  fyv5-A  5.3 27.8  106   918   11   MOLECULE: BCDNA.GH04802;                                             
12450:  pd0v-A  5.3 11.5  158  1066    9   MOLECULE: HYPOTHETICAL_PROTEIN_-_CONSERVED;                          
12451:  fe6e-A  5.3 22.4  176  1090   11   MOLECULE: VINCULIN;                                                  
12452:  ran8-A  5.3  7.1   84   202    7   MOLECULE: DNA REPLICATION COMPLEX GINS PROTEIN PSF1;                 
12453:  w5vm-A  5.3 22.7   85   307   11   MOLECULE: AT01695P;                                                  
12454:  sll1-A  5.3  3.8   80   227   11   MOLECULE: TETRATRICOPEPTIDE REPEAT (TPR)-CONTAINING PROTEIN          
12455:  d5pg-A  5.3  4.9   87   886   10   MOLECULE: OS07G0178100 PROTEIN;                                      
12456:  lll5-A  5.3 13.0   79   213   14   MOLECULE: UNCHARACTERIZED PROTEIN;                                   
12457:  k1vi-A  5.3 12.4  127   217    5   MOLECULE: TRANSMEMBRANE PROTEIN 125B;                                
12458:  wl2s-A  5.3  3.8   70   237    7   MOLECULE: BIDIRECTIONAL SUGAR TRANSPORTER SWEET5;                    
12459:  k5et-A  5.3 12.4   83   386    6   MOLECULE: ENDOPLASMIC RETICULUM VESICLE TRANSPORTER PROTEIN          
12460:  e0ss-A  5.3 11.1  110   481    5   MOLECULE: NB-ARC DOMAIN CONTAINING PROTEIN, EXPRESSED;               
12461:  ic7v-A  5.3 22.8   78   216    3   MOLECULE: ALPHA/BETA HYDROLASE RELATED PROTEIN;                      
12462:  ox6s-A  5.3 29.3   84   442    7   MOLECULE: TRANSCRIPTION FACTOR AP-2 EPSILON;                         
12463:  oat4-A  5.3 26.2  127   748    5   MOLECULE: TRANSPORTER;                                               
12464:  v0cz-A  5.3 26.2  102   531    3   MOLECULE: UNCHARACTERIZED PROTEIN;                                   
12465:  ui2o-A  5.3  4.6  104   343    6   MOLECULE: AAA DOMAIN-CONTAINING PROTEIN;                             
12466:  u6vu-A  5.3 20.3   81   509    1   MOLECULE: RING-TYPE E3 UBIQUITIN TRANSFERASE;                        
12467:  r0rm-A  5.3 11.3  110   509    7   MOLECULE: UNCHARACTERIZED PROTEIN;                                   
12468:  bm2t-A  5.3 12.1  105   327    5   MOLECULE: PHENYLALANINE--TRNA LIGASE ALPHA SUBUNIT;                  
12469:  q1mx-A  5.3 15.0  140   298    9   MOLECULE: SYNTAXIN-132;                                              
12470:  nej2-A  5.3 29.7  159   308   10   MOLECULE: TESTIS-SPECIFIC Y-ENCODED PROTEIN 1;                       
12471:  ai2r-A  5.3 13.4  111   284    4   MOLECULE: SYNTAXIN-LIKE PROTEIN PSY1;                                
12472:  l9en-A  5.3 27.7  159  1790    6   MOLECULE: FER-1-LIKE FAMILY MEMBER 6;                                
12473:  kb7b-A  5.3 13.9  103   120    6   MOLECULE: ACCESSORY GLAND PROTEIN ACP53EA;                           
12474:  s1io-A  5.3 22.4   94   661    5   MOLECULE: ABERRANT LATERAL ROOT FORMATION 4;                         
12475:  cjt0-A  5.3  7.2   78   344    6   MOLECULE: PROTEIN CLT2 CHLOROPLASTIC;                                
12476:  uz4o-A  5.3  8.9  113   208    3   MOLECULE: OS11G0671950 PROTEIN;                                      
12477:  fj4l-A  5.3 18.9  171   772    5   MOLECULE: DC_STAMP DOMAIN-CONTAINING PROTEIN;                        
12478:  qd3n-A  5.3  5.8   92   149    5   MOLECULE: UNCHARACTERIZED PROTEIN;                                   
12479:  jt3l-A  5.3  2.9   77   127    5   MOLECULE: 7TM_GPCR_SRX DOMAIN-CONTAINING PROTEIN;                    
12480:  ku1k-A  5.3 21.9   94   607    9   MOLECULE: CATIONIC AMINO ACID TRANSPORTER 6 CHLOROPLASTIC;           
12481:  r9sh-A  5.3 29.2  126   475    5   MOLECULE: G_PROTEIN_RECEP_F1_2 DOMAIN-CONTAINING PROTEIN;            
12482:  o1jx-A  5.3 16.2   88   878    9   MOLECULE: F-BOX DNA HELICASE PROTEIN 1;                              
12483:  s5jh-A  5.3  3.0   61   107    5   MOLECULE: MITOCHONDRIAL PYRUVATE CARRIER 1;                          
12484:  o6ce-A  5.3 17.1  107  2248    6   MOLECULE: CA(2+)/CALMODULIN-RESPONSIVE ADENYLATE CYCLASE;            
12485:  c1jh-A  5.3  4.1   72   131   10   MOLECULE: GEO12064P1;                                                
12486:  t9ug-A  5.3 19.2  146   373    6   MOLECULE: UBIQUITIN;                                                 
12487:  awp5-A  5.3 12.9  106   454    5   MOLECULE: SECRETIN/CLASS B GPCR;                                     
12488:  j3zb-A  5.3 16.7  137   893    7   MOLECULE: V-TYPE PROTON ATPASE SUBUNIT A;                            
12489:  g4bn-A  5.3 17.9   95   405    9   MOLECULE: OBG-LIKE ATPASE HOMOLOG;                                   
12490:  pci1-A  5.3 14.8  105   166   10   MOLECULE: UNCHARACTERIZED PROTEIN;                                   
12491:  ja8n-A  5.3  5.7   70  1123    4   MOLECULE: PHOSPHOGLUCAN WATER DIKINASE CHLOROPLASTIC;                
12492:  us4c-A  5.3 11.2   87   427   10   MOLECULE: UNCHARACTERIZED PROTEIN;                                   
12493:  y3ji-A  5.3 20.0  134   663    5   MOLECULE: UNCHARACTERIZED ATP-DEPENDENT HELICASE MJ0104;             
12494:  vb8r-A  5.3 11.4   98   255    8   MOLECULE: UNCHARACTERIZED MEMBRANE PROTEIN P22H7.04;                 
12495:  f8fh-A  5.3 23.9  107   583    7   MOLECULE: OS06G0706100 PROTEIN;                                      
12496:  uxs3-A  5.3 15.6   78   262   12   MOLECULE: 14-3-3 PROTEIN;                                            
12497:  tc7g-A  5.3 13.2   99   537    5   MOLECULE: PROTEIN RETICULATA-RELATED 3 CHLOROPLASTIC;                
12498:  bq6l-A  5.3 15.2  103   369    8   MOLECULE: CARNOSINE N-METHYLTRANSFERASE;                             
12499:  me6k-A  5.3 27.8  127   311   13   MOLECULE: IMMUNE-ASSOCIATED NUCLEOTIDE-BINDING PROTEIN 7;            
12500:  vq5m-A  5.3 29.0   89  1674   11   MOLECULE: UNCHARACTERIZED PROTEIN;                                   
12501:  k0qj-A  5.3 24.5   88   388    5   MOLECULE: ZINC TRANSPORTER 3;                                        
12502:  by6w-A  5.3  5.5   94   491    5   MOLECULE: PROTEIN CROQUEMORT;                                        
12503:  zo7z-A  5.3 16.8  101   343    3   MOLECULE: OS10G0162832 PROTEIN;                                      
12504:  kwu3-A  5.3  6.9  150  1503    9   MOLECULE: NAD(P)H OXIDASE (H(2)O(2)-FORMING);                        
12505:  tan2-A  5.3 18.5  157   419    7   MOLECULE: UNCHARACTERIZED PROTEIN;                                   
12506:  wm2z-A  5.3 16.8   93   333   11   MOLECULE: UNCHARACTERIZED PROTEIN AT3G28750/T19N8_4;                 
12507:  pit8-A  5.3 17.1  124   221    7   MOLECULE: UNCHARACTERIZED PROTEIN;                                   
12508:  bd2f-A  5.3 17.0  134   266    7   MOLECULE: TRANSMEMBRANE PROTEIN 192;                                 
12509:  lfh5-A  5.3 11.5   98   318    5   MOLECULE: TRANSMEMBRANE PROTEIN 121;                                 
12510:  i1pn-A  5.3 17.5  102  1435   14   MOLECULE: SB:CB37;                                                   
12511:  uz9d-A  5.3 18.1  140   967    8   MOLECULE: CALPONIN-HOMOLOGY (CH) DOMAIN-CONTAINING PROTEIN;          
12512:  wf9w-A  5.3  7.9   71   223    4   MOLECULE: UNCHARACTERIZED PROTEIN;                                   
12513:  fw7f-A  5.3 18.2  113   450    6   MOLECULE: UNCHARACTERIZED PROTEIN;                                   
12514:  b2zl-A  5.3 17.7  114   727    6   MOLECULE: SODIUM-DEPENDENT NEUTRAL AMINO ACID TRANSPORTER S          
12515:  dxo8-A  5.3 28.2  115   901   14   MOLECULE: DISEASE RESISTANCE RPP8-LIKE PROTEIN 3;                    
12516:  pe4s-A  5.3 11.5  119   304    8   MOLECULE: UNCHARACTERIZED PROTEIN;                                   
12517:  ym8o-A  5.3 11.4   79   257    8   MOLECULE: 14-3-3-LIKE PROTEIN A;                                     
12518:  nnz5-A  5.3 11.3   91   189    7   MOLECULE: UNCHARACTERIZED PROTEIN;                                   
12519:  i3vv-A  5.3 18.3  107   415    7   MOLECULE: UV-B-INDUCED PROTEIN CHLOROPLASTIC;                        
12520:  xf2t-A  5.3  9.8  115   178    7   MOLECULE: TRANSMEMBRANE PROTEIN 196;                                 
12521:  qy6s-A  5.3 17.6  116   930    4   MOLECULE: ANOCTAMIN;                                                 
12522:  ez5l-A  5.3  8.5   97  1075    6   MOLECULE: GPI ETHANOLAMINE PHOSPHATE TRANSFERASE 3;                  
12523:  ku6f-A  5.3 29.1  120   624    6   MOLECULE: EXOCYST SUBUNIT EXO70 FAMILY PROTEIN;                      
12524:  y9ge-A  5.3  7.4   92   253    7   MOLECULE: TETRASPANIN-3;                                             
12525:  hc6h-A  5.3  5.9  111   174   13   MOLECULE: UNCHARACTERIZED PROTEIN;                                   
12526:  tqj7-A  5.3 36.3  111   372    6   MOLECULE: NEUROPEPTIDE S RECEPTOR;                                   
12527:  c1pt-A  5.3 14.0  126   338    6   MOLECULE: UBIA PRENYLTRANSFERASE DOMAIN-CONTAINING PROTEIN           
12528:  aau0-A  5.3 16.0  136   265    6   MOLECULE: T-SNARE COILED-COIL HOMOLOGY DOMAIN-CONTAINING PR          
12529:  qi9d-A  5.3 10.9  120   261    4   MOLECULE: UNCHARACTERIZED PROTEIN F07F6.2;                           
12530:  h6zr-A  5.3 46.2  127   588    4   MOLECULE: MELANOPHILIN;                                              
12531:  k5vo-A  5.3 15.8  104   369   10   MOLECULE: C-C CHEMOKINE RECEPTOR TYPE 9;                             
12532:  nzd1-A  5.3 12.0  171  1469    6   MOLECULE: UNCHARACTERIZED PROTEIN;                                   
12533:  izk6-A  5.3 10.5  122   443    7   MOLECULE: PEPTIDYLPROLYL ISOMERASE;                                  
12534:  sq6j-A  5.3 15.0  101   188    9   MOLECULE: UNCHARACTERIZED PROTEIN;                                   
12535:  e1ko-A  5.3 17.0  106   324    8   MOLECULE: TRANSMEMBRANE PROTEIN 171;                                 
12536:  hhm2-A  5.3 15.7   68   203    9   MOLECULE: ATP SYNTHASE DELTA CHAIN;                                  
12537:  xab6-A  5.3 13.0  108  1404    6   MOLECULE: PROTEIN TRANSPORT PROTEIN SEC16;                           
12538:  e5vi-A  5.3 13.5  114   297    6   MOLECULE: SYNTAXIN-4;                                                
12539:  e1xm-A  5.3 19.5   66   271    6   MOLECULE: UNCHARACTERIZED PROTEIN C553.06;                           
12540:  j4qt-A  5.3  3.3   73   170   11   MOLECULE: FERRITIN;                                                  
12541:  ax3l-A  5.3  4.2   96   485    7   MOLECULE: UNCHARACTERIZED PROTEIN;                                   
12542:  ng7f-A  5.3 18.9   93  2267   12   MOLECULE: ACETYL-COA CARBOXYLASE 1;                                  
12543:  w5vj-A  5.3 14.7   84   515    6   MOLECULE: ALPHA-1,3-GLUCOSYLTRANSFERASE;                             
12544:  sch1-A  5.3 20.8  113   752   10   MOLECULE: UNCHARACTERIZED PROTEIN;                                   
12545:  dwy7-A  5.3 16.0   67   607    4   MOLECULE: UNCHARACTERIZED PROTEIN;                                   
12546:  jrn8-A  5.3 10.7   91  2186    8   MOLECULE: UNCHARACTERIZED PROTEIN;                                   
12547:  ec4y-A  5.3 13.0  111   599    8   MOLECULE: GRAS TRANSCRIPTION FACTOR;                                 
12548:  j6jm-A  5.3 14.7  104   311   10   MOLECULE: SPLICING FACTOR SPF30;                                     
12549:  nwi1-A  5.3  7.9  101   536    8   MOLECULE: OS09G0424600 PROTEIN;                                      
12550:  ft7o-A  5.3 20.2  118   228    7   MOLECULE: UNCHARACTERIZED PROTEIN;                                   
12551:  ri0r-A  5.3  9.8  103   952   11   MOLECULE: MEIOTIC COILED-COIL PROTEIN 3;                             
12552:  swy7-A  5.3 18.2   80  1667    6   MOLECULE: THO COMPLEX SUBUNIT 2;                                     
12553:  e7iq-A  5.3 10.9   99   192    8   MOLECULE: OS04G0446300 PROTEIN;                                      
12554:  s9zt-A  5.3 31.5  159   807    6   MOLECULE: COMPONENT OF OLIGOMERIC GOLGI COMPLEX 7;                   
12555:  bb1e-A  5.3 20.8  101   277   11   MOLECULE: INNER KINETOCHORE SUBUNIT SIM4;                            
12556:  g9xt-A  5.3 63.2  255  1400    9   MOLECULE: NESPRIN-1;                                                 
12557:  k0nz-A  5.3  8.6  115   152    5   MOLECULE: PROTEIN FAM33A;                                            
12558:  ziw4-A  5.3 11.9   98   523    5   MOLECULE: SOLUTE CARRIER FAMILY 7 MEMBER 5;                          
12559:  z8vn-A  5.3 11.3   81   247    6   MOLECULE: ATP SYNTHASE SUBUNIT A, CHLOROPLASTIC;                     
12560:  sc1j-A  5.3 31.1   95   364   13   MOLECULE: DEVELOPMENTALLY-REGULATED GTP-BINDING PROTEIN 2;           
12561:  xm9t-A  5.3  3.8   99   369    8   MOLECULE: OS02G0795300 PROTEIN;                                      
12562:  s1ct-A  5.3 25.2   99   859    3   MOLECULE: FORMIN-LIKE PROTEIN;                                       
12563:  zjp0-A  5.3 12.8  111   217    7   MOLECULE: AT5G01800/T20L15_70;                                       
12564:  tz0u-A  5.3 11.6  135   283    8   MOLECULE: OS02G0735400 PROTEIN;                                      
12565:  y7lx-A  5.3 11.0   69   189    3   MOLECULE: UNCHARACTERIZED PROTEIN;                                   
12566:  ba4r-A  5.3 19.8  117   680    9   MOLECULE: UNCHARACTERIZED PROTEIN;                                   
12567:  c7hc-A  5.3  8.8  109   225    6   MOLECULE: ORAI CALCIUM RELEASE-ACTIVATED CALCIUM MODULATOR           
12568:  o1cp-A  5.3 21.8   84  1290    7   MOLECULE: NUP133 NUCLEOPORIN FAMILY PROTEIN, EXPRESSED;              
12569:  q8mb-A  5.3  2.9   76   176   12   MOLECULE: PUTATIVE COPPER TRANSPORTER 5.2;                           
12570:  rh9a-A  5.3 18.4   75   748    4   MOLECULE: WINGS APART-LIKE PROTEIN HOMOLOG 1;                        
12571:  pn4k-A  5.3  6.4   94   137   11   MOLECULE: SEC20 FAMILY PROTEIN;                                      
12572:  pm9g-A  5.3 42.4   95   383    8   MOLECULE: PRESAN DOMAIN-CONTAINING PROTEIN;                          
12573:  iq4h-A  5.3 25.7  141   801    9   MOLECULE: UNCHARACTERIZED PROTEIN;                                   
12574:  pbu1-A  5.3 21.1  105   287    8   MOLECULE: H(+)-EXPORTING DIPHOSPHATASE;                              
12575:  rgc1-A  5.3 25.7  107   349    7   MOLECULE: G PROTEIN-COUPLED RECEPTOR 26;                             
12576:  ynn0-A  5.3  3.7   79   258    6   MOLECULE: OS10G0370400 PROTEIN;                                      
12577:  jy9a-A  5.3  9.4   73   205    4   MOLECULE: PUTATIVE GAP JUNCTION EPSILON-1 PROTEIN;                   
12578:  e0wn-A  5.3  7.5   67   199    9   MOLECULE: PROTON_ANTIPO_M DOMAIN-CONTAINING PROTEIN;                 
12579:  k8vb-A  5.3 22.3  111   231    5   MOLECULE: PFMC-2TM MAURER'S CLEFT TWO TRANSMEMBRANE PROTEIN          
12580:  zw6o-A  5.3  4.8   92   208   10   MOLECULE: UNCHARACTERIZED PROTEIN;                                   
12581:  qc4r-A  5.3 21.8  112   855    4   MOLECULE: UNCHARACTERIZED PROTEIN;                                   
12582:  x2ev-A  5.3  7.8  156   605    8   MOLECULE: PARAFLAGELLAR_ROD_COMPONENT_-__PUTATIVE;                   
12583:  j6zf-A  5.3  3.2   77   307    5   MOLECULE: OS04G0568900 PROTEIN;                                      
12584:  g6rj-A  5.3 15.5  104   748    5   MOLECULE: UNCHARACTERIZED PROTEIN;                                   
12585:  cf4k-A  5.3 12.4   77   143    6   MOLECULE: UNCHARACTERIZED PROTEIN;                                   
12586:  x2rd-A  5.3 12.3   96   195    8   MOLECULE: PMEI DOMAIN-CONTAINING PROTEIN;                            
12587:  i5qa-A  5.3  8.5  111   163    6   MOLECULE: UNCHARACTERIZED PROTEIN;                                   
12588:  zpy2-A  5.3 12.8  111   283    7   MOLECULE: DIGERANYLGERANYLGLYCERYL PHOSPHATE SYNTHASE;               
12589:  bcb8-A  5.3 18.2   82   206    9   MOLECULE: BAG FAMILY MOLECULAR CHAPERONE REGULATOR 1B;               
12590:  jju2-A  5.3 33.6  116   894    8   MOLECULE: EXOCYST COMPLEX COMPONENT 2;                               
12591:  x5er-A  5.3  3.0   79   285    9   MOLECULE: TOBAMOVIRUS MULTIPLICATION PROTEIN 3;                      
12592:  wfd2-A  5.3 20.6  124  1148   10   MOLECULE: TRAFFICKING PROTEIN PARTICLE COMPLEX SUBUNIT 9;            
12593:  eys7-A  5.3 29.5   93   947   10   MOLECULE: DISEASE RESISTANCE PROTEIN RPM1;                           
12594:  wk5z-A  5.3 16.9   73   365   12   MOLECULE: RIBOSOME-INTERACTING GTPASE 1, PUTATIVE;                   
12595:  cqk1-A  5.3 18.8  145  1230    6   MOLECULE: ABC TRANSPORTER B FAMILY MEMBER 5;                         
12596:  mro4-A  5.3 45.9  198  1400    5   MOLECULE: UTROPHIN;                                                  
12597:  f5iz-A  5.3 16.0   78   661    9   MOLECULE: UNCHARACTERIZED PROTEIN;                                   
12598:  k9ir-A  5.3  9.0   85   137    7   MOLECULE: AT5G42146;                                                 
12599:  a8dh-A  5.3 21.3   82   551    6   MOLECULE: SOLUTE CARRIER FAMILY 22. MEMBER 29;                       
12600:  way6-A  5.3 15.2  117   897    7   MOLECULE: OS01G0956800 PROTEIN;                                      
12601:  t6ao-A  5.3 21.8  121   504    8   MOLECULE: TRNA MODIFICATION GTPASE TRME;                             
12602:  ev8w-A  5.3  8.8  106   613    8   MOLECULE: TETRATRICOPEPTIDE REPEAT PROTEIN 39A;                      
12603:  uyy3-A  5.3 37.7  147  1487    6   MOLECULE: BLOOM SYNDROME PROTEIN HOMOLOG;                            
12604:  hc2t-A  5.3 27.9  115   501    2   MOLECULE: HYPOTHETICAL_PROTEIN_-_CONSERVED;                          
12605:  x2vr-A  5.3 31.2   88   400    5   MOLECULE: NEUR_CHAN_LBD DOMAIN-CONTAINING PROTEIN;                   
12606:  rj5n-A  5.3 10.8  108   214    5   MOLECULE: PROTEIN CONTAINING ALS2CR12 (ALS2CR12) SIGNATURE;          
12607:  a6ra-A  5.3  9.7   91   225    8   MOLECULE: PROTEASOME ACTIVATOR 28;                                   
12608:  u1qs-A  5.3 12.8   90   295    6   MOLECULE: SIMILAR TO RCG22237;                                       
12609:  qf5j-A  5.3  6.3   63   170    6   MOLECULE: TRANSCRIPTIONAL REGULATOR, PUTATIVE;                       
12610:  l9yp-A  5.3 19.7  109  1381    7   MOLECULE: UNCHARACTERIZED PROTEIN;                                   
12611:  w2ob-A  5.3 25.3  115   603    7   MOLECULE: NADH-UBIQUINONE OXIDOREDUCTASE CHAIN 5;                    
12612:  oc9j-A  5.3 25.1  120   275    4   MOLECULE: UNCHARACTERIZED PROTEIN;                                   
12613:  pha4-A  5.3 21.7  124   706   11   MOLECULE: CYCLIC NUCLEOTIDE-GATED ION CHANNEL 18;                    
12614:  c5yd-A  5.3  4.2   88   374    2   MOLECULE: E3 UBIQUITIN-PROTEIN LIGASE SIS3;                          
12615:  hta5-A  5.3 20.7  138  1515    4   MOLECULE: DNA MISMATCH REPAIR PROTEIN, PUTATIVE;                     
12616:  aa7i-A  5.3 16.1  130   306    9   MOLECULE: T-SNARE COILED-COIL HOMOLOGY DOMAIN-CONTAINING PR          
12617:  no6n-A  5.3 17.7   84   368   14   MOLECULE: DEVELOPMENTALLY REGULATED GTP-BINDING PROTEIN, PU          
12618:  otp8-A  5.3  9.4  115   315    8   MOLECULE: ANKYRIN REPEAT DOMAIN-CONTAINING PROTEIN 54;               
12619:  mu6g-A  5.3 16.1   87  1101    5   MOLECULE: NON-SPECIFIC PROTEIN-TYROSINE KINASE;                      
12620:  yan9-A  5.3 15.5   91   879    4   MOLECULE: UNCHARACTERIZED PROTEIN;                                   
12621:  pbq8-A  5.3  4.6   67   104    4   MOLECULE: UNCHARACTERIZED PROTEIN;                                   
12622:  v3ia-A  5.3 11.6  122   265    7   MOLECULE: T-SNARE COILED-COIL HOMOLOGY DOMAIN-CONTAINING PR          
12623:  l6gp-A  5.3 14.7  114   209    7   MOLECULE: UNCHARACTERIZED PROTEIN;                                   
12624:  y4xh-A  5.3  4.8   72   116   10   MOLECULE: OS08G0148100 PROTEIN;                                      
12625:  rou7-A  5.3 19.1  129   594    7   MOLECULE: B BOX-TYPE DOMAIN-CONTAINING PROTEIN;                      
12626:  et3l-A  5.3 41.4   98  1224    2   MOLECULE: DYNEIN HEAVY CHAIN 5, AXONEMAL;                            
12627:  ka5t-A  5.3  6.7  112   462    5   MOLECULE: PROTOHEME IX FARNESYLTRANSFERASE, MITOCHONDRIAL;           
12628:  c6hj-A  5.3 25.0  126   522    6   MOLECULE: PROTEIN DETOXIFICATION;                                    
12629:  jbc1-A  5.3 18.1   69   186    7   MOLECULE: PRA1 FAMILY PROTEIN G2;                                    
12630:  edo9-A  5.3 11.2   99   430   11   MOLECULE: LONG-CHAIN SPECIFIC ACYL-COA DEHYDROGENASE, MITOC          
12631:  ca8f-A  5.3 17.3   83  1337    7   MOLECULE: HYPOTHETICAL_PROTEIN_-_CONSERVED;                          
12632:  mro9-A  5.3 27.9  109   425    6   MOLECULE: UNCHARACTERIZED PROTEIN;                                   
12633:  w1jz-A  5.3 17.8  114   532    4   MOLECULE: NEUTRAL AMINO ACID TRANSPORTER A;                          
12634:  u5mt-A  5.3 12.9  102   211   11   MOLECULE: G_PROTEIN_RECEP_F1_2 DOMAIN-CONTAINING PROTEIN;            
12635:  i4yc-A  5.3 13.7   86   183    7   MOLECULE: PROTON-TRANSPORTING V-TYPE ATPASE COMPLEX ASSEMBL          
12636:  g9il-A  5.3 23.4  105   219    6   MOLECULE: CILIARY NEUROTROPHIC FACTOR;                               
12637:  id2o-A  5.3 25.9  129  1490    5   MOLECULE: PRE-MRNA-PROCESSING ATP-DEPENDENT RNA HELICASE PR          
12638:  l4dd-A  5.3 46.0  116   795    9   MOLECULE: TBC1 DOMAIN FAMILY MEMBER 5;                               
12639:  hip1-A  5.3 22.6   76   203   12   MOLECULE: ATP SYNTHASE SUBUNIT DELTA', MITOCHONDRIAL;                
12640:  ikf8-A  5.3 12.1  167   750    8   MOLECULE: COILED-COIL DOMAIN-CONTAINING PROTEIN 142;                 
12641:  vh4z-A  5.3  6.5  137   382    7   MOLECULE: UNCHARACTERIZED PROTEIN;                                   
12642:  rz5g-A  5.3 18.8  124   640    6   MOLECULE: NUCLEOLAR GTP-BINDING PROTEIN 1;                           
12643:  xf7b-A  5.3 18.7  102   254    4   MOLECULE: RECEPTOR EXPRESSION-ENHANCING PROTEIN 3;                   
12644:  fz3i-A  5.3  2.4   66   204    9   MOLECULE: TETRASPANIN-13;                                            
12645:  g4jq-A  5.3 15.4   91  1473    4   MOLECULE: DNA TOPOISOMERASE 2;                                       
12646:  k6eg-A  5.3 10.7   85   512    7   MOLECULE: LIPASE_3 DOMAIN-CONTAINING PROTEIN;                        
12647:  l1uh-A  5.3  9.9  151   211    5   MOLECULE: UNCHARACTERIZED PROTEIN;                                   
12648:  cz3z-A  5.3 12.7  103   244    6   MOLECULE: RIBOSOMAL RNA PROCESSING PROTEIN 36 HOMOLOG;               
12649:  lo8k-A  5.3 25.8  108   359    4   MOLECULE: TRICARBOXYLATE TRANSPORT PROTEIN A, MITOCHONDRIAL          
12650:  akt4-A  5.3  6.3   71   140   13   MOLECULE: DOCKER DOMAIN-CONTAINING PROTEIN;                          
12651:  hyx5-A  5.3  6.6   77   301   13   MOLECULE: UNCHARACTERIZED PROTEIN;                                   
12652:  nb8y-A  5.3 28.6  101   318    4   MOLECULE: UNCHARACTERIZED PROTEIN;                                   
12653:  r7xa-A  5.3  6.2  103   266    4   MOLECULE: SYNTAXIN-61;                                               
12654:  drp4-A  5.3 19.4  115   275    8   MOLECULE: RIBOSOME-RECYCLING FACTOR, CHLOROPLASTIC;                  
12655:  ib0i-A  5.3 13.6   79   651    6   MOLECULE: TRANSMEMBRANE PROTEIN 201;                                 
12656:  e0iz-A  5.3 24.1  104  1137    6   MOLECULE: RNB DOMAIN-CONTAINING PROTEIN;                             
12657:  ru4z-A  5.3  7.0   77   186   13   MOLECULE: UNCHARACTERIZED PROTEIN;                                   
12658:  f6lg-A  5.3  2.3   78   161    6   MOLECULE: UNCHARACTERIZED PROTEIN;                                   
12659:  hbi8-A  5.3 10.9   88   271    8   MOLECULE: SOLUTE CARRIER FAMILY 66 MEMBER 2;                         
12660:  lck3-A  5.3 10.2   80   229    5   MOLECULE: UNCHARACTERIZED PROTEIN;                                   
12661:  kce6-A  5.3  9.6  179  2000    6   MOLECULE: E3 UBIQUITIN-PROTEIN LIGASE TTC3;                          
12662:  mn3g-A  5.3 12.5   93   115    8   MOLECULE: VERY-LONG-CHAIN (3R)-3-HYDROXYACYL-COA DEHYDRATAS          
12663:  f7bk-A  5.3  8.7   97   227    8   MOLECULE: OS01G0109900 PROTEIN;                                      
12664:  yx2h-A  5.3  3.6   84   617    8   MOLECULE: TETRATRICOPEPTIDE REPEAT PROTEIN 39B;                      
12665:  tw7p-A  5.3 22.3   74   180    5   MOLECULE: UNCHARACTERIZED PROTEIN;                                   
12666:  dw4s-A  5.3 25.4  126  1110    3   MOLECULE: ION_CHANNEL/CALCIUM-                                       
12667:  bs1d-A  5.3  4.7  115   333    8   MOLECULE: SURF1-LIKE PROTEIN;                                        
12668:  eyb6-A  5.3  8.5  101   329    8   MOLECULE: OS04G0278200 PROTEIN;                                      
12669:  qq2u-A  5.3  9.7   69   250   13   MOLECULE: TRANSMEMBRANE PROTEIN 147;                                 
12670:  pf7f-A  5.3 34.8  123  1131    7   MOLECULE: REPLICATION FACTOR C SUBUNIT 1;                            
12671:  gl9n-A  5.3 15.8   77   384    8   MOLECULE: PEROXISOMAL MEMBRANE PROTEIN PEX16;                        
12672:  qax6-A  5.3 20.8   93   342    5   MOLECULE: NAD(P)H DEHYDROGENASE SUBUNIT 5;                           
12673:  x4pp-A  5.3  9.2   96   270    8   MOLECULE: CASP-LIKE PROTEIN;                                         
12674:  hi6o-A  5.3  4.4   66   321    8   MOLECULE: SIDOREFLEXIN;                                              
12675:  bvu4-A  5.3 14.1   87   823    7   MOLECULE: UNCHARACTERIZED PROTEIN;                                   
12676:  fvf8-A  5.3 31.1  117   537    4   MOLECULE: ADENYLOSUCCINATE LYASE;                                    
12677:  ub6g-A  5.3  7.8   95   293    6   MOLECULE: AT4G32750;                                                 
12678:  yl1z-A  5.3 16.7  102   748    7   MOLECULE: UNCHARACTERIZED PROTEIN;                                   
12679:  kj9d-A  5.3 17.2   67  2089   12   MOLECULE: ROUGH DEAL;                                                
12680:  v5ve-A  5.3  2.2   84   145    5   MOLECULE: UNCHARACTERIZED PROTEIN;                                   
12681:  kug4-A  5.3 28.7   87  2031    9   MOLECULE: UNCHARACTERIZED PROTEIN;                                   
12682:  ox3g-A  5.3 10.6   84   234    8   MOLECULE: IRON-SULFUR CLUSTER CO-CHAPERONE PROTEIN HSCB;             
12683:  tt4k-A  5.3 21.9  100   557   12   MOLECULE: IQ CALMODULIN-BINDING MOTIF CONTAINING 1 (PREDICT          
12684:  exv2-A  5.3  7.4  129   402    2   MOLECULE: ESX-1 SECRETION-ASSOCIATED PROTEIN ESPE;                   
12685:  dy1o-A  5.3 18.3   77  1535    6   MOLECULE: UNCHARACTERIZED PROTEIN;                                   
12686:  ne6t-A  5.3 25.3  130  1155    5   MOLECULE: UNCHARACTERIZED PROTEIN;                                   
12687:  gt3c-A  5.3  6.3  102   173    7   MOLECULE: UNCHARACTERIZED PROTEIN;                                   
12688:  e7jl-A  5.3 24.5   66  1058    9   MOLECULE: BROMODOMAIN-CONTAINING PROTEIN 1;                          
12689:  j0rz-A  5.3  8.9   98   214    4   MOLECULE: TRANSMEMBRANE PROTEIN 139;                                 
12690:  af3k-A  5.3 11.0   96   264    6   MOLECULE: G_PROTEIN_RECEP_F1_2 DOMAIN-CONTAINING PROTEIN;            
12691:  dlq7-A  5.3 28.6  144  1400   10   MOLECULE: ZINC FINGER PROTEIN 292;                                   
12692:  ypy1-A  5.3 17.5   99   336    5   MOLECULE: TETRASPANIN;                                               
12693:  zbv2-A  5.3 16.3   83  1506    7   MOLECULE: TRANSIENT RECEPTOR POTENTIAL CATION CHANNEL SUBFA          
12694:  a3mz-A  5.3 26.3  115  2066    3   MOLECULE: FER-1-LIKE FAMILY MEMBER 4;                                
12695:  dir9-A  5.3 20.9  193  1716    6   MOLECULE: RETICULOCYTE BINDING PROTEIN HOMOLOGUE 4;                  
12696:  oo8v-A  5.3  5.5   63   108    5   MOLECULE: MITOCHONDRIAL PYRUVATE CARRIER;                            
12697:  yj6c-A  5.3  7.5   75   186   11   MOLECULE: UNCHARACTERIZED PROTEIN;                                   
12698:  dl7b-A  5.3 23.0   77  1057   10   MOLECULE: PROBABLE E3 UBIQUITIN-PROTEIN LIGASE HERC4;                
12699:  v3eg-A  5.3 24.5  157   673    8   MOLECULE: TRANSMEMBRANE PHOSPHATASE WITH TENSIN HOMOLOGY (P          
12700:  a4uv-A  5.3 34.6   93  1113    2   MOLECULE: PROTEIN KINASE DOMAIN-CONTAINING PROTEIN;                  
12701:  b6gj-A  5.3 15.4  136   911   10   MOLECULE: ALPHA-ACTININ-4;                                           
12702:  o8xu-A  5.3  6.7  104   166    9   MOLECULE: TRANSMEMBRANE PROTEIN 107;                                 
12703:  it2o-A  5.3 22.0  151   875    6   MOLECULE: UNCHARACTERIZED PROTEIN;                                   
12704:  igc8-A  5.3 25.5   79   953   11   MOLECULE: TRANSDUCIN FAMILY PROTEIN / WD-40 REPEAT FAMILY P          
12705:  u6ke-A  5.3 14.7  165   616    8   MOLECULE: UNCHARACTERIZED PROTEIN;                                   
12706:  v1ec-A  5.3 10.2   98   317    9   MOLECULE: ALKALINE CERAMIDASE YDC1;                                  
12707:  mj9y-A  5.3 12.8   72   366    8   MOLECULE: PEROXISOMAL MEMBRANE PROTEIN PEX16;                        
12708:  cpo2-A  5.3 37.5  129   714    3   MOLECULE: LIPASE MATURATION FACTOR;                                  
12709:  pvy0-A  5.3 24.4  106   408    5   MOLECULE: OS08G0235600 PROTEIN;                                      
12710:  knj2-A  5.3  3.8  128   786    5   MOLECULE: RHO GTPASE-ACTIVATING PROTEIN 10;                          
12711:  ku7w-A  5.3  7.0  141   554    8   MOLECULE: INTRAFLAGELLAR TRANSPORT PROTEIN 56;                       
12712:  s4sg-A  5.3 16.7  121  1067    7   MOLECULE: PALMITOYL_ACYLTRANSFERASE_1_-_PUTATIVE;                    
12713:  v5yl-A  5.3 23.8  117   732    7   MOLECULE: CSC1-LIKE PROTEIN ERD4;                                    
12714:  lh1k-A  5.3 20.5  106   725    7   MOLECULE: FERRIC REDUCTION OXIDASE 2;                                
12715:  hrk0-A  5.3 18.4  122   276   11   MOLECULE: SNAP RECEPTOR;                                             
12716:  dzf9-A  5.3 17.8  108   505    2   MOLECULE: UNCHARACTERIZED PROTEIN C26H5.07C;                         
12717:  dj3z-A  5.3  4.8   84   288    7   MOLECULE: UNCHARACTERIZED PROTEIN;                                   
12718:  d3td-A  5.3 12.6  139   523    7   MOLECULE: CID DOMAIN-CONTAINING PROTEIN;                             
12719:  mxa7-A  5.3 27.4  118   906    8   MOLECULE: PUTATIVE DISEASE RESISTANCE PROTEIN AT1G59780;             
12720:  bu4c-A  5.3 14.5  101   751   10   MOLECULE: UNCHARACTERIZED PROTEIN;                                   
12721:  rbi6-A  5.3 17.9  142   723   11   MOLECULE: CYCLIC NUCLEOTIDE-BINDING DOMAIN-CONTAINING PROTE          
12722:  e2ea-A  5.3 13.0  131   285   10   MOLECULE: SEIPIN;                                                    
12723:  n7vm-A  5.3 28.5   79   618    8   MOLECULE: UNCHARACTERIZED PROTEIN;                                   
12724:  w3xv-A  5.3 13.8   65   345    3   MOLECULE: UNCHARACTERIZED PROTEIN;                                   
12725:  e4ev-A  5.3 10.7   89   404    7   MOLECULE: WAT1-RELATED PROTEIN;                                      
12726:  bc4m-A  5.3  4.2   79    99   11   MOLECULE: UNCHARACTERIZED PROTEIN;                                   
12727:  m0ux-A  5.3 24.0  129   482    5   MOLECULE: UNCHARACTERIZED PROTEIN;                                   
12728:  kd7m-A  5.3 22.0  130   735    5   MOLECULE: OS06G0207700 PROTEIN;                                      
12729:  e4lr-A  5.3 15.6  113   541    4   MOLECULE: UNCHARACTERIZED PROTEIN;                                   
12730:  sy4h-A  5.3 16.2  120   431    8   MOLECULE: UNCHARACTERIZED PROTEIN;                                   
12731:  d9fl-A  5.3  5.3   91   285    8   MOLECULE: UNCHARACTERIZED PROTEIN;                                   
12732:  cbs9-A  5.3  8.7   82   158    5   MOLECULE: OS06G0672801 PROTEIN;                                      
12733:  ha4q-A  5.3 19.6  125   638   11   MOLECULE: FORKHEAD BOX P1A;                                          
12734:  h9rz-A  5.3 19.5  103   545    7   MOLECULE: EXTERNAL NADH-UBIQUINONE OXIDOREDUCTASE 2, MITOCH          
12735:  edy8-A  5.3 22.4  113   526    6   MOLECULE: OCCLUDIN;                                                  
12736:  vd9q-A  5.3 27.5  128   634    4   MOLECULE: UNCHARACTERIZED PROTEIN;                                   
12737:  y6xn-A  5.3 10.0   90   761    7   MOLECULE: UNCHARACTERIZED PROTEIN;                                   
12738:  anw6-A  5.3  8.4   93   291    6   MOLECULE: OS11G0207400 PROTEIN;                                      
12739:  gi0k-A  5.3 42.7  178  1579   12   MOLECULE: MAP KINASE KINASE KINASE SSK2;                             
12740:  fk9q-A  5.3 49.0  113   862    4   MOLECULE: UNCHARACTERIZED MEMBRANE PROTEIN C1322.03;                 
12741:  wrm6-A  5.3  4.3   85   180    4   MOLECULE: VACUOLAR TRANSPORTER CHAPERONE, PUTATIVE;                  
12742:  rta4-A  5.3 31.9   93   470   11   MOLECULE: DUF641 FAMILY PROTEIN;                                     
12743:  gry4-A  5.3 15.2  139   659    7   MOLECULE: LIPASE-LIKE PAD4;                                          
12744:  nx3k-A  5.3 46.6  124   872    7   MOLECULE: UNCHARACTERIZED PROTEIN;                                   
12745:  m5be-A  5.3 20.9   84   477    7   MOLECULE: POTASSIUM VOLTAGE-GATED CHANNEL SUBFAMILY S MEMBE          
12746:  acv0-A  5.3 26.2  138   383    7   MOLECULE: OS01G0137250 PROTEIN;                                      
12747:  b3cw-A  5.3  6.5  142  1176    4   MOLECULE: PROTEIN GPR89, PUTATIVE;                                   
12748:  g1vk-A  5.3 38.2  128   783    8   MOLECULE: BMP/RETINOIC ACID-INDUCIBLE NEURAL-SPECIFIC PROTE          
12749:  jeo9-A  5.3  3.4   73   310    8   MOLECULE: ODORANT RECEPTOR;                                          
12750:  g5wb-A  5.3  5.6   97   194    5   MOLECULE: UNCHARACTERIZED PROTEIN;                                   
12751:  is8w-A  5.3 15.7  122   706    4   MOLECULE: CHOLINE TRANSPORTER-LIKE PROTEIN 2;                        
12752:  k1ez-A  5.3 17.7  155   796    8   MOLECULE: SHORT TRANSIENT RECEPTOR POTENTIAL CHANNEL 1;              
12753:  sm6o-A  5.3 25.6  109   574    9   MOLECULE: UNCHARACTERIZED PROTEIN;                                   
12754:  xc4x-A  5.3 19.3   79   334    5   MOLECULE: UNCHARACTERIZED PROTEIN;                                   
12755:  tbr2-A  5.3 21.8  140   513   10   MOLECULE: ABL INTERACTOR 2;                                          
12756:  n5pd-A  5.3 28.0  200   670    6   MOLECULE: DYNEIN REGULATORY COMPLEX PROTEIN 1;                       
12757:  py2z-A  5.3 22.5   87   419   10   MOLECULE: VACUOLAR CATION/PROTON EXCHANGER;                          
12758:  zw6n-A  5.3 30.0  116   547    9   MOLECULE: UNCHARACTERIZED PROTEIN;                                   
12759:  uo3c-A  5.3 33.3  103   235    7   MOLECULE: PROTEIN C1ORF43 HOMOLOG;                                   
12760:  saf3-A  5.3 21.0   93  1021   11   MOLECULE: INCOMPLETE ROOT HAIR ELONGATION, PUTATIVE, EXPRES          
12761:  ffp6-A  5.3 28.1  121   817    7   MOLECULE: DYNAMIN-RELATED PROTEIN 3A;                                
12762:  gi1k-A  5.3 18.9   99   372   10   MOLECULE: UNCHARACTERIZED PROTEIN;                                   
12763:  x1dd-A  5.3 12.7  122   748    9   MOLECULE: UNCHARACTERIZED PROTEIN;                                   
12764:  old8-A  5.3  4.3   86   189    9   MOLECULE: STEROID NUCLEAR RECEPTOR LIGAND-BINDING;                   
12765:  r8bt-A  5.3  2.5   59   202    2   MOLECULE: VERY-LONG-CHAIN (3R)-3-HYDROXYACYL-COA DEHYDRATAS          
12766:  pwa8-A  5.3 42.4  126  1024    4   MOLECULE: INTEGRATOR COMPLEX SUBUNIT 7 HOMOLOG;                      
12767:  fe8k-A  5.3  6.3   97   146    5   MOLECULE: UNCHARACTERIZED PROTEIN;                                   
12768:  sbp8-A  5.2 13.6  126   705   10   MOLECULE: CROOKED NECK PROTEIN, PUTATIVE / CELL CYCLE PROTE          
12769:  msr4-A  5.2 10.8  140   732    7   MOLECULE: TPR_REGION DOMAIN-CONTAINING PROTEIN;                      
12770:  xdk4-A  5.2 20.9  150   776    7   MOLECULE: PHOSPHOLIPASE D;                                           
12771:  o5pr-A  5.2  6.8  138   798    3   MOLECULE: FI02004P;                                                  
12772:  dzt6-A  5.2 43.6  142   716    6   MOLECULE: PROBABLE BASIC-LEUCINE ZIPPER TRANSCRIPTION FACTO          
12773:  kv4s-A  5.2  6.3  102   245    9   MOLECULE: 14-3-3 PROTEIN ZETA/DELTA;                                 
12774:  l5zx-A  5.2 14.4  168  1175    8   MOLECULE: UNCHARACTERIZED PROTEIN;                                   
12775:  e7zv-A  5.2 13.7  122   308    4   MOLECULE: PROTOHEME IX FARNESYLTRANSFERASE;                          
12776:  ycn0-A  5.2 34.8  113  1084    5   MOLECULE: UNCHARACTERIZED PROTEIN;                                   
12777:  k3wc-A  5.2 37.8  138   285    7   MOLECULE: OS09G0115900 PROTEIN;                                      
12778:  g0iz-A  5.2  8.5  153   458   10   MOLECULE: SLIT-ROBO RHO GTPASE-ACTIVATING PROTEIN 2B;                
12779:  ogh3-A  5.2 12.8  125   522    9   MOLECULE: 26S PROTEASOME NON-ATPASE REGULATORY SUBUNIT 3 HO          
12780:  o1kl-A  5.2  7.6  146  1173   11   MOLECULE: RNA POLYMERASE-ASSOCIATED PROTEIN CTR9 HOMOLOG;            
12781:  ecd1-A  5.2  5.7  104   999    9   MOLECULE: TIR DOMAIN-CONTAINING PROTEIN;                             
12782:  dv3v-A  5.2  7.6  126  1223    8   MOLECULE: UBIQUITIN-SPECIFIC PEPTIDASE 28;                           
12783:  oi5r-A  5.2 11.5  152   450    6   MOLECULE: TATA BOX-BINDING PROTEIN-ASSOCIATED FACTOR RNA PO          
12784:  r0gn-A  5.2 27.9  152  1086    7   MOLECULE: C2 NT-TYPE DOMAIN-CONTAINING PROTEIN;                      
12785:  hr8a-A  5.2 11.2  124   352    6   MOLECULE: TUBULIN-FOLDING COFACTOR C;                                
12786:  o8md-A  5.2  8.5  166  1092    8   MOLECULE: UNCHARACTERIZED PROTEIN;                                   
12787:  oh6h-A  5.2 28.0  110   269    8   MOLECULE: PHOSPHATIDYLINOSITOL GLYCAN ANCHOR BIOSYNTHESIS C          
12788:  er2y-A  5.2 30.2  142   752   10   MOLECULE: OXYSTEROL-BINDING PROTEIN;                                 
12789:  xge0-A  5.2 18.9  124  1530    7   MOLECULE: UNCHARACTERIZED PROTEIN;                                   
12790:  vu0p-A  5.2 18.1  102   955    7   MOLECULE: MAM DOMAIN-CONTAINING GLYCOSYLPHOSPHATIDYLINOSITO          
12791:  j1yc-A  5.2 15.8  125   627    6   MOLECULE: PROTEIN FEM-1 HOMOLOG B;                                   
12792:  re9a-A  5.2 14.8  130   554   15   MOLECULE: TETRATRICOPEPTIDE REPEAT PROTEIN 34;                       
12793:  hb2k-A  5.2 31.3  148   939   11   MOLECULE: PROBABLE DNA GYRASE SUBUNIT A, CHLOROPLASTIC/MITO          
12794:  eb6u-A  5.2 30.3  125   218    6   MOLECULE: AT21490P;                                                  
12795:  ire5-A  5.2 24.7  145   344    8   MOLECULE: ENDOPLASMIC RETICULUM JUNCTION FORMATION PROTEIN           
12796:  le9q-A  5.2 20.6  211  1294    5   MOLECULE: P-GLYCOPROTEIN RELATED;                                    
12797:  tod8-A  5.2 34.5  186   472    9   MOLECULE: VAN3-BINDING PROTEIN;                                      
12798:  rvw1-A  5.2 27.3  147   607    6   MOLECULE: SEIPIN DOMAIN-CONTAINING PROTEIN, PUTATIVE;                
12799:  h2lv-A  5.2  8.0  133   807   12   MOLECULE: POLY-BETA-1,6-N-ACETYL-D-GLUCOSAMINE EXPORT PROTE          
12800:  lh9g-A  5.2  4.6  128   717    9   MOLECULE: CELL DIVISION CYCLE PROTEIN 27 HOMOLOG A;                  
12801:  xi0h-A  5.2 10.0  120   233   10   MOLECULE: ERYTHRONATE-4-PHOSPHATE DEHYDROGENASE FAMILY PROT          
12802:  mky4-A  5.2  7.9   98   304    8   MOLECULE: PROTEIN SULFUR DEFICIENCY-INDUCED 1;                       
12803:  f6gk-A  5.2 25.4  117  1090    5   MOLECULE: SI:DKEY-119F1.1;                                           
12804:  pbm4-A  5.2 15.7  142   485    8   MOLECULE: FI19307P1;                                                 
12805:  rjm1-A  5.2  7.8   90   374    8   MOLECULE: ENDOSOMAL TARGETING BRO1-LIKE DOMAIN-CONTAINING P          
12806:  r7nd-A  5.2 16.3  155   491   11   MOLECULE: COP9 SIGNALOSOME COMPLEX SUBUNIT 1;                        
12807:  gjt1-A  5.2  7.4  125   395    6   MOLECULE: UNCHARACTERIZED PROTEIN R10E12.2;                          
12808:  auo1-A  5.2 32.6  171   496    6   MOLECULE: TRIPARTITE MOTIF-CONTAINING PROTEIN 30A;                   
12809:  e0qh-A  5.2 36.8  126   906    6   MOLECULE: UNCHARACTERIZED PROTEIN;                                   
12810:  ar0p-A  5.2 23.6  132   433   10   MOLECULE: APOLIPOPROTEIN L5;                                         
12811:  df0k-A  5.2 15.6  140  1400    8   MOLECULE: NESPRIN-1;                                                 
12812:  aq6m-A  5.2 10.3  136   502   10   MOLECULE: UNCHARACTERIZED PROTEIN;                                   
12813:  iys3-A  5.2  9.0  140  1218    7   MOLECULE: COATOMER SUBUNIT ALPHA-3;                                  
12814:  ji7e-A  5.2 20.7  194   720    6   MOLECULE: OS01G0877300 PROTEIN;                                      
12815:  uq0q-A  5.2 34.7  138   987    7   MOLECULE: PPE FAMILY PROTEIN PPE35;                                  
12816:  ekc6-A  5.2 41.4  189   488    6   MOLECULE: TRIPARTITE MOTIF-CONTAINING PROTEIN 34;                    
12817:  ql6d-A  5.2  8.3  142  1400   11   MOLECULE: PLECTIN;                                                   
12818:  zyw2-A  5.2 31.4  137   303    9   MOLECULE: GRPE PROTEIN HOMOLOG;                                      
12819:  sg7r-A  5.2 34.4  129   810    9   MOLECULE: EXOCYST COMPLEX COMPONENT;                                 
12820:  aiq7-A  5.2 20.3  106   776    5   MOLECULE: UNCHARACTERIZED PROTEIN;                                   
12821:  cmw7-A  5.2 14.0  151   449    5   MOLECULE: CLUSTERIN;                                                 
12822:  dmw9-A  5.2 37.2  135   335    9   MOLECULE: GRPE PROTEIN HOMOLOG;                                      
12823:  ox0o-A  5.2 29.0  136   733    9   MOLECULE: RRNA BIOGENESIS PROTEIN-LIKE PROTEIN;                      
12824:  xhc0-A  5.2 12.4  150   372   11   MOLECULE: SI:DKEY-28N18.9;                                           
12825:  s9az-A  5.2 18.7  165   342    7   MOLECULE: PROBABLE CONSERVED TRANSMEMBRANE PROTEIN;                  
12826:  q8hs-A  5.2 10.7  142   988    6   MOLECULE: UNCHARACTERIZED PROTEIN;                                   
12827:  kj7a-A  5.2  6.5  133   995    8   MOLECULE: INTEGRATOR COMPLEX SUBUNIT 8;                              
12828:  rud5-A  5.2 10.7  171   857   11   MOLECULE: NO MECHANORECEPTOR POTENTIAL B, ISOFORM D;                 
12829:  qp0y-A  5.2 25.7  127   956    6   MOLECULE: RNA-BINDING PROTEIN 44;                                    
12830:  w9zs-A  5.2 14.3   92   564    5   MOLECULE: PROTEIN STIP1 HOMOLOG;                                     
12831:  i4kg-A  5.2 18.4  160  1400    6   MOLECULE: LAMININ SUBUNIT ALPHA-5;                                   
12832:  ll7r-A  5.2 16.0  156   427    6   MOLECULE: SPERM-ASSOCIATED ANTIGEN 1A;                               
12833:  gu9y-A  5.2 24.2  181   752    8   MOLECULE: DNA TOPOISOMERASE 4 SUBUNIT A;                             
12834:  h6ow-A  5.2  5.4  102   614   12   MOLECULE: NEDD8 ULTIMATE BUSTER 1;                                   
12835:  h7ca-A  5.2 13.7  119   859    2   MOLECULE: ACTIVE BREAKPOINT CLUSTER REGION-RELATED PROTEIN;          
12836:  tjy3-A  5.2 17.3  113   721    8   MOLECULE: ACTIN-LIKE PROTEIN ARP5;                                   
12837:  xrk7-A  5.2  8.5  134   388    9   MOLECULE: OS02G0600100 PROTEIN;                                      
12838:  ht6f-A  5.2 34.7  141  1400    6   MOLECULE: TRANSMEMBRANE PROTEIN KIAA1109;                            
12839:  jrt9-A  5.2 29.8  129   883    6   MOLECULE: WSN DOMAIN-CONTAINING PROTEIN;                             
12840:  wx7m-A  5.2 28.0  130   801    8   MOLECULE: OS06G0235800 PROTEIN;                                      
12841:  lnw3-A  5.2 14.5  167   681    7   MOLECULE: V-TYPE PROTON ATPASE SUBUNIT A;                            
12842:  aj2s-A  5.2 33.9  198   603    7   MOLECULE: ADP-RIBOSYLATION FACTOR-BINDING PROTEIN GGA2;              
12843:  pm2p-A  5.2 28.3  131   667    8   MOLECULE: PININ;                                                     
12844:  b1fx-A  5.2 63.5  242  1412    7   MOLECULE: SPECTRIN, BETA, NON-ERYTHROCYTIC 4A;                       
12845:  wp0b-A  5.2 12.2  127   798    5   MOLECULE: N(ALPHA)-ACETYLTRANSFERASE 16, NATA AUXILIARY SUB          
12846:  ywa3-A  5.2 22.5  160   680    6   MOLECULE: USHER SYNDROME TYPE-1C PROTEIN-BINDING PROTEIN 1;          
12847:  i9ag-A  5.2 20.2  133  1143   11   MOLECULE: CCHC-TYPE DOMAIN-CONTAINING PROTEIN;                       
12848:  e1iv-A  5.2 20.9  153   778    5   MOLECULE: CENTROMERE/KINETOCHORE PROTEIN ZW10 HOMOLOG;               
12849:  oxn8-A  5.2 33.4  119   377    4   MOLECULE: TRNA-SPLICING ENDONUCLEASE SUBUNIT SEN2;                   
12850:  d9rq-A  5.2 12.3  175  2025    7   MOLECULE: E3 UBIQUITIN-PROTEIN LIGASE TTC3;                          
12851:  e7ew-A  5.2  7.2   85   257    6   MOLECULE: UNCHARACTERIZED PROTEIN;                                   
12852:  n3yn-A  5.2 22.4  134   323    6   MOLECULE: ZINC TRANSPORTER 2;                                        
12853:  f3mh-A  5.2 36.6  152   750   11   MOLECULE: ABC TRANSPORTER D FAMILY MEMBER 3;                         
12854:  b7bv-A  5.2 13.1  108   309    6   MOLECULE: SURF1-LIKE PROTEIN;                                        
12855:  yio1-A  5.2 28.4  151  1397    5   MOLECULE: PROBABLE CYCLIN-DEPENDENT SERINE/THREONINE-PROTEI          
12856:  k6na-A  5.2 10.4  201   970    7   MOLECULE: WW DOMAIN-CONTAINING PROTEIN;                              
12857:  dpf1-A  5.2 40.1  156  1275    8   MOLECULE: LAMININ SUBUNIT ALPHA-1;                                   
12858:  q1ow-A  5.2 15.0  175  1096    7   MOLECULE: UNCHARACTERIZED PROTEIN;                                   
12859:  so1o-A  5.2 20.6  140   464    6   MOLECULE: C2 DOMAIN-CONTAINING PROTEIN;                              
12860:  iy9p-A  5.2 30.7  133   244    5   MOLECULE: UNCHARACTERIZED MEMBRANE PROTEIN C70.04C;                  
12861:  nwm3-A  5.2 25.5  128   585    9   MOLECULE: PEPTIDYLPROLYL ISOMERASE;                                  
12862:  ea2r-A  5.2 29.5  168  1557   11   MOLECULE: PUTATIVE UNC104-LIKE KINESIN;                              
12863:  x6js-A  5.2 10.8   99  1363    6   MOLECULE: CLUSTERED MITOCHONDRIA PROTEIN HOMOLOG;                    
12864:  t2fs-A  5.2 21.5  137   996    9   MOLECULE: CONSERVED OLIGOMERIC GOLGI COMPLEX SUBUNIT 7;              
12865:  niq4-A  5.2  6.9  128  1365    9   MOLECULE: CW-TYPE ZINC FINGER;                                       
12866:  o8wp-A  5.2 10.8  137   406    9   MOLECULE: PEPTIDYLPROLYL ISOMERASE;                                  
12867:  q0bv-A  5.2  3.6  106   227    8   MOLECULE: PROLACTIN-4A1;                                             
12868:  oab7-A  5.2 17.3  126   370   14   MOLECULE: AT2G41800/T11A7.10;                                        
12869:  o0ux-A  5.2 38.1  141   647    5   MOLECULE: HYPERPOLARIZATION-ACTIVATED CYCLIC NUCLEOTIDE-GAT          
12870:  zs3j-A  5.2 33.4  173   424    7   MOLECULE: RING FINGER PROTEIN 26;                                    
12871:  vit4-A  5.2  7.4  165   419   10   MOLECULE: MUCIN-ASSOCIATED SURFACE PROTEIN (MASP), PUTATIVE          
12872:  pi1s-A  5.2 21.1  155   430   10   MOLECULE: G_PROTEIN_RECEP_F1_2 DOMAIN-CONTAINING PROTEIN;            
12873:  d1dp-A  5.2 37.2  177   518    9   MOLECULE: PUTATIVE SUCCINATE-SEMIALDEHYDE DEHYDROGENASE [NA          
12874:  ny6f-A  5.2 13.9  154  1720    7   MOLECULE: OS04G0645100 PROTEIN;                                      
12875:  c9up-A  5.2 19.6  123   488    7   MOLECULE: KATANIN P60 ATPASE-CONTAINING SUBUNIT A-LIKE 1;            
12876:  orn7-A  5.2  8.3  148   817    9   MOLECULE: SEC39 DOMAIN-CONTAINING PROTEIN;                           
12877:  flm4-A  5.2  9.1  127  1400    6   MOLECULE: KALIRIN;                                                   
12878:  qm0g-A  5.2 24.7  141   288    7   MOLECULE: UNCHARACTERIZED PROTEIN;                                   
12879:  mfr8-A  5.2 37.6  133   866    8   MOLECULE: FIBRINOGEN ALPHA CHAIN;                                    
12880:  yg8i-A  5.2 14.3  163   671   11   MOLECULE: SIGNAL RECOGNITION PARTICLE SUBUNIT SRP72;                 
12881:  o3od-A  5.2 11.3  112   470   12   MOLECULE: INTERFERON-INDUCED PROTEIN WITH TETRATRICPEPTIDE           
12882:  vv7d-A  5.2 14.4  127   331    9   MOLECULE: TETRATRICOPEPTIDE REPEAT DOMAIN 24;                        
12883:  l6oe-A  5.2  6.2  153  1427    4   MOLECULE: TONSOKU-LIKE PROTEIN;                                      
12884:  ih8o-A  5.2 27.8  125   668    3   MOLECULE: SHC SH2 DOMAIN-BINDING PROTEIN 1;                          
12885:  m3oy-A  5.2 23.9  148  1228    4   MOLECULE: MEMBRANE-ANCHORED LIPID-BINDING PROTEIN LAM1;              
12886:  uhm3-A  5.2 20.3  203  2031    9   MOLECULE: NINEIN;                                                    
12887:  sz7z-A  5.2 12.5  132   243    8   MOLECULE: UNCHARACTERIZED PROTEIN;                                   
12888:  c7fv-A  5.2 13.9  151   897    3   MOLECULE: HISTIDINE_PHOSPHATASE_SUPERFAMILY_(BRANCH_1)_-_PU          
12889:  zo5h-A  5.2 12.4  139   570    6   MOLECULE: PEPTIDYLPROLYL ISOMERASE;                                  
12890:  aqo1-A  5.2 40.2  215  1188    6   MOLECULE: STARCH SYNTHASE 3 CHLOROPLASTIC/AMYLOPLASTIC;              
12891:  tig1-A  5.2 39.4  145   558    9   MOLECULE: UNCHARACTERIZED PROTEIN;                                   
12892:  fe5w-A  5.2 16.2  188   911    9   MOLECULE: MT DOMAIN-CONTAINING PROTEIN;                              
12893:  vw4d-A  5.2 28.3  124  1400    9   MOLECULE: FIBROUS SHEATH-INTERACTING PROTEIN 2;                      
12894:  z0dp-A  5.2 24.4  170   958    5   MOLECULE: AGE1P;                                                     
12895:  f6qu-A  5.2  6.4  179  1859   12   MOLECULE: UNCHARACTERIZED PROTEIN;                                   
12896:  kyo9-A  5.2  9.2  108   287    9   MOLECULE: STIP1 HOMOLOGY AND U-BOX-CONTAINING PROTEIN 1;             
12897:  md2b-A  5.2 11.1  139   630    6   MOLECULE: FACTOR OF DNA METHYLATION 1;                               
12898:  p7ga-A  5.2  6.6   77  1104   10   MOLECULE: PROTEIN TRANSPORT PROTEIN SEC31 HOMOLOG B;                 
12899:  vd0f-A  5.2 17.5  161   684    6   MOLECULE: G-PROTEIN-SIGNALING MODULATOR 2;                           
12900:  zgf8-A  5.2  6.5  105   259   10   MOLECULE: 14-3-3-LIKE PROTEIN GF14 OMEGA;                            
12901:  zks5-A  5.2 23.8  126   836    3   MOLECULE: P-LOOP CONTAINING NUCLEOSIDE TRIPHOSPHATE HYDROLA          
12902:  q3eh-A  5.2 37.0  150  1825    7   MOLECULE: ZINC FINGER CCCH DOMAIN-CONTAINING PROTEIN 19;             
12903:  wp6a-A  5.2  8.8  191  2599    9   MOLECULE: HYPOTHETICAL_PROTEIN_-_CONSERVED;                          
12904:  i0va-A  5.2 19.0  125   396   10   MOLECULE: UNCHARACTERIZED PROTEIN;                                   
12905:  mbf1-A  5.2 22.8  109  1034    5   MOLECULE: HYPOTHETICAL_PROTEIN_-_CONSERVED;                          
12906:  bh6v-A  5.2 13.7  100   310    9   MOLECULE: UNCHARACTERIZED PROTEIN;                                   
12907:  hg7s-A  5.2 15.7  170   480    8   MOLECULE: PROTEASOME REGULATORY NON-ATPASE SUBUNIT 5, PUTAT          
12908:  y1wt-A  5.2 32.0  167   977    3   MOLECULE: POTASSIUM VOLTAGE-GATED CHANNEL, SUBFAMILY H (EAG          
12909:  f0ru-A  5.2  7.2  140   365    7   MOLECULE: TETRATRICOPEPTIDE REPEAT PROTEIN 19, MITOCHONDRIA          
12910:  kip8-A  5.2 21.5  175   671    6   MOLECULE: UBA DOMAIN-CONTAINING PROTEIN RUP1;                        
12911:  jao5-A  5.2  9.7  130   354    8   MOLECULE: 40 KDA CYCLOPHILIN, PUTATIVE;                              
12912:  fjg1-A  5.2 28.5  113   477    7   MOLECULE: TRIPARTITE MOTIF-CONTAINING PROTEIN 72;                    
12913:  knm8-A  5.2 24.0  116   699    6   MOLECULE: OS06G0523900 PROTEIN;                                      
12914:  yn9a-A  5.2 27.8  133   548    7   MOLECULE: OS09G0542500 PROTEIN;                                      
12915:  blf7-A  5.2 18.3  161  1325    6   MOLECULE: TYROSINE-PROTEIN KINASE FER;                               
12916:  g5or-A  5.2 19.7  170  1475    8   MOLECULE: LEUCINE_RICH_REPEAT /CHAT_DOMAIN_CONTAINING_PROTE          
12917:  p0mo-A  5.2 16.0  138   228   10   MOLECULE: AT13484P;                                                  
12918:  tlr3-A  5.2 28.1  187  1443   10   MOLECULE: PLECKSTRIN HOMOLOGY-LIKE DOMAIN, FAMILY B, MEMBER          
12919:  ni5b-A  5.2  8.9   96  1170    7   MOLECULE: WD REPEAT-CONTAINING PROTEIN 35;                           
12920:  wh8g-A  5.2 10.8  120   470    6   MOLECULE: OS11G0130100 PROTEIN;                                      
12921:  w2hf-A  5.2 37.5  171   744    6   MOLECULE: TRIPARTITE MOTIF-CONTAINING PROTEIN 2;                     
12922:  v5co-A  5.2 14.8  154   668   12   MOLECULE: OS03G0304500 PROTEIN;                                      
12923:  t3nc-A  5.2  8.4  138   727    9   MOLECULE: OS10G0471400 PROTEIN;                                      
12924:  fx4u-A  5.2 18.6  136  1276   10   MOLECULE: WD REPEAT-CONTAINING PROTEIN 26, PUTATIVE;                 
12925:  o3fn-A  5.2 16.6  102   167    6   MOLECULE: UNCHARACTERIZED PROTEIN;                                   
12926:  wud7-A  5.2  7.6  138   208    7   MOLECULE: UNCHARACTERIZED PROTEIN;                                   
12927:  q8iq-A  5.2 23.4  170   886    5   MOLECULE: SIGNAL RECOGNITION PARTICLE SUBUNIT SRP72, PUTATI          
12928:  npc5-A  5.2 21.9  115   433    8   MOLECULE: OS02G0159900 PROTEIN;                                      
12929:  edg3-A  5.2 21.7  123   873    6   MOLECULE: POTASSIUM VOLTAGE-GATED CHANNEL SUBFAMILY KQT MEM          
12930:  l1oi-A  5.2  8.7  138   685    9   MOLECULE: ANAPHASE-PROMOTING COMPLEX SUBUNIT 5;                      
12931:  u7lc-A  5.2 21.6  128   381    9   MOLECULE: TRIPARTITE MOTIF-CONTAINING 35-29;                         
12932:  z7hn-A  5.2 72.9  170   753    6   MOLECULE: DYNEIN REGULATORY COMPLEX PROTEIN 1;                       
12933:  xxr7-A  5.2  6.4  136   817   13   MOLECULE: TPR REPEAT-CONTAINING PROTEIN C19B12.01;                   
12934:  dd2m-A  5.2 19.2  161   670    6   MOLECULE: NEUROBLASTOMA BREAKPOINT FAMILY MEMBER 15;                 
12935:  cql0-A  5.2 43.1  156   641    6   MOLECULE: OS03G0593200 PROTEIN;                                      
12936:  j9lz-A  5.2  3.3   91   220    3   MOLECULE: UNCHARACTERIZED PROTEIN;                                   
12937:  a7zw-A  5.2 51.9  167   390    6   MOLECULE: AUTOPHAGY-RELATED PROTEIN 14;                              
12938:  qo7s-A  5.2  8.8  126   309    3   MOLECULE: MITOCHONDRIAL IMPORT RECEPTOR SUBUNIT TOM34;               
12939:  o1xn-A  5.2 32.4  134   743   10   MOLECULE: ATP BINDING CASSETTE SUBFAMILY B MEMBER 7, ISOFOR          
12940:  n8ys-A  5.2 35.9  127   663    8   MOLECULE: PUTATIVE TRANSCRIPTION FACTOR;                             
12941:  fg7h-A  5.2 16.1  202   583    8   MOLECULE: SI:DKEY-88J15.4;                                           
12942:  yp5n-A  5.2 27.5  146   288    5   MOLECULE: UNCHARACTERIZED PROTEIN;                                   
12943:  q8os-A  5.2 14.6  160  1054   11   MOLECULE: DOLICHYL-PHOSPHATE-MANNOSE--PROTEIN MANNOSYLTRANS          
12944:  xt2z-A  5.2 26.3  129  1040    6   MOLECULE: EXOSOME RNA HELICASE MTR4;                                 
12945:  rge7-A  5.2  4.5   70  1250   14   MOLECULE: DNA EXCISION REPAIR PROTEIN ERCC-6-LIKE;                   
12946:  jou4-A  5.2  9.9  139   397    6   MOLECULE: PEPTIDYLPROLYL ISOMERASE;                                  
12947:  iq9c-A  5.2  9.4  127   569    8   MOLECULE: UNCHARACTERIZED PROTEIN;                                   
12948:  nx5q-A  5.2 12.3  121   499   11   MOLECULE: UNCHARACTERIZED PROTEIN;                                   
12949:  e9yc-A  5.2 28.3  138   483   11   MOLECULE: E3 UBIQUITIN-PROTEIN LIGASE TRIM50;                        
12950:  x4tk-A  5.2 12.5  104   469   12   MOLECULE: AT5G10060;                                                 
12951:  zm9z-A  5.2 10.4  161   606    8   MOLECULE: GH22690P;                                                  
12952:  p0ad-A  5.2 11.2  141   348    4   MOLECULE: LIPID-BINDING PROTEIN;                                     
12953:  ebs8-A  5.2 35.7   87   926    9   MOLECULE: UNCHARACTERIZED PROTEIN;                                   
12954:  ahr8-A  5.2 37.4  127  1647    8   MOLECULE: MISFIRE, ISOFORM F;                                        
12955:  qk8w-A  5.2 18.2   91  2260   10   MOLECULE: ACETYL-COA CARBOXYLASE;                                    
12956:  qld6-A  5.2 23.3  125   589    9   MOLECULE: AC2-143;                                                   
12957:  u0cb-A  5.2 10.1  127   685    6   MOLECULE: UNCHARACTERIZED PROTEIN;                                   
12958:  g7zn-A  5.2  6.7   90   184    4   MOLECULE: UNCHARACTERIZED PROTEIN;                                   
12959:  sjm7-A  5.2 20.9   84   427    2   MOLECULE: TETRATRICOPEPTIDE REPEAT (TPR)-LIKE SUPERFAMILY P          
12960:  wfk0-A  5.2 12.0  134   441   10   MOLECULE: EUKARYOTIC TRANSLATION INITIATION FACTOR 3 SUBUNI          
12961:  ji1n-A  5.2 47.2  185   760    6   MOLECULE: HOMEOBOX DOMAIN-CONTAINING PROTEIN;                        
12962:  jk5t-A  5.2  5.0   77   182   12   MOLECULE: UNCHARACTERIZED PROTEIN;                                   
12963:  nt4b-A  5.2  7.5   92   181   13   MOLECULE: UNCHARACTERIZED PROTEIN;                                   
12964:  kd9f-A  5.2  3.1   77   184    5   MOLECULE: SI:DKEY-104N9.1;                                           
12965:  u1if-A  5.2 29.2  102   321    7   MOLECULE: WRKY DOMAIN-CONTAINING PROTEIN;                            
12966:  lgp8-A  5.2 17.0  102   226    7   MOLECULE: UNCHARACTERIZED PROTEIN;                                   
12967:  iq8d-A  5.2 37.0  107  1400    5   MOLECULE: DNA POLYMERASE ZETA CATALYTIC SUBUNIT;                     
12968:  e7hw-A  5.2 16.0  111   350    8   MOLECULE: DOLICHYL-DIPHOSPHOOLIGOSACCHARIDE--PROTEIN                 
12969:  ln5z-A  5.2  3.3   76   591    8   MOLECULE: HEAT SHOCK PROTEIN STI1 HOMOLOG;                           
12970:  x1qk-A  5.2 19.5   80   683    5   MOLECULE: ACETYL-COA CARBOXYTRANSFERASE;                             
12971:  g3ic-A  5.2  5.5   94   478    6   MOLECULE: LYSOSOME MEMBRANE PROTEIN 2;                               
12972:  g5xk-A  5.2 23.7   85   551    6   MOLECULE: HYDROXYMETHYLPYRIMIDINE/PHOSPHOMETHYLPYRIMIDINE K          
12973:  rip6-A  5.2 12.3   75   267    7   MOLECULE: 14-3-3-LIKE PROTEIN GF14 CHI;                              
12974:  gtf3-A  5.2 19.6  111   805    6   MOLECULE: TRANSCRIPTION FACTOR SFL1;                                 
12975:  euu0-A  5.2 19.1  108  1261   12   MOLECULE: PAIRED AMPHIPATHIC HELIX PROTEIN SIN3-LIKE 3;              
12976:  j8qa-A  5.2  9.7   92   199    8   MOLECULE: SLD5 DOMAIN-CONTAINING PROTEIN;                            
12977:  gl0b-A  5.2  9.7   71   121    8   MOLECULE: MITOCHONDRIAL INTERMEMBRANE SPACE CYSTEINE MOTIF-          
12978:  bp1b-A  5.2 31.1  108   649    8   MOLECULE: UNCHARACTERIZED PROTEIN;                                   
12979:  q9pg-A  5.2  2.3   57   124    7   MOLECULE: UNCHARACTERIZED PROTEIN;                                   
12980:  gx5x-A  5.2 27.3  132  1041    4   MOLECULE: CALCIUM-TRANSPORTING ATPASE;                               
12981:  qys9-A  5.2 25.5  125   424   10   MOLECULE: UNCHARACTERIZED PROTEIN;                                   
12982:  lmd8-A  5.2 12.5   91   397   10   MOLECULE: NIPA1 (NONIMPRINTED GENE IN PRADER-WILLI/ANGELMAN          
12983:  w3zn-A  5.2  6.9  105   185    3   MOLECULE: UNCHARACTERIZED PROTEIN;                                   
12984:  pwu9-A  5.2  2.4   66   204    9   MOLECULE: TETRASPANIN-13;                                            
12985:  yqe4-A  5.2 27.2  123   200    7   MOLECULE: UNCHARACTERIZED PROTEIN;                                   
12986:  i1kz-A  5.2 14.0  114   233    7   MOLECULE: THO COMPLEX SUBUNIT 7A;                                    
12987:  qby3-A  5.2  5.7  102   190    8   MOLECULE: IP17374P;                                                  
12988:  dp9b-A  5.2 22.6  129   312    6   MOLECULE: T-COMPLEX PROTEIN 11 X-LINKED PROTEIN 1;                   
12989:  gv3f-A  5.2 17.7  120   242    8   MOLECULE: THO COMPLEX SUBUNIT 7B-LIKE1;                              
12990:  rr8z-A  5.2 16.7  135   953    4   MOLECULE: PLASMA MEMBRANE ATPASE;                                    
12991:  fc1j-A  5.2 21.3  100   506   10   MOLECULE: RHO GUANINE NUCLEOTIDE EXCHANGE FACTOR 3;                  
12992:  nut1-A  5.2  3.1   63   120    8   MOLECULE: UNCHARACTERIZED PROTEIN;                                   
12993:  ui3o-A  5.2 10.9  121   361    3   MOLECULE: ATPASE;                                                    
12994:  x1yn-A  5.2  6.7   68   240    7   MOLECULE: TRANSMEMBRANE PROTEIN;                                     
12995:  j8kp-A  5.2  7.0   83    89    6   MOLECULE: V-TYPE PROTON ATPASE SUBUNIT;                              
12996:  qe9j-A  5.2 27.3   80   602   16   MOLECULE: ZINC ION BINDING / DNA BINDING PROTEIN;                    
12997:  ni4x-A  5.2 25.8  115   707    8   MOLECULE: EXOCYST COMPLEX COMPONENT SEC6;                            
12998:  q7vm-A  5.2  7.6   67   286   12   MOLECULE: UNCHARACTERIZED PROTEIN;                                   
12999:  sp4h-A  5.2 23.3   96   508   10   MOLECULE: UTP--GLUCOSE-1-PHOSPHATE URIDYLYLTRANSFERASE;              
13000:  nd1u-A  5.2 11.8  156   508    5   MOLECULE: TETRATRICOPEPTIDE REPEAT PROTEIN 2;                        
13001:  g6bm-A  5.2 14.0  143   295   14   MOLECULE: HYPOTHETICAL_PROTEIN_-_CONSERVED;                          
13002:  bjk7-A  5.2 28.2   87   218    7   MOLECULE: UNCHARACTERIZED PROTEIN;                                   
13003:  lla8-A  5.2 15.8   66   366    8   MOLECULE: OBG-TYPE G DOMAIN-CONTAINING PROTEIN;                      
13004:  k7dm-A  5.2 14.2  100   182    8   MOLECULE: CASP-LIKE PROTEIN;                                         
13005:  lzr7-A  5.2 31.4  101   450   12   MOLECULE: AP-2 TRANSCRIPTION FACTOR;                                 
13006:  kh4a-A  5.2 27.1   94   439    9   MOLECULE: SET DOMAIN-CONTAINING 4;                                   
13007:  j0dt-A  5.2 22.6   97   716    8   MOLECULE: RING-TYPE E3 UBIQUITIN TRANSFERASE;                        
13008:  rqc0-A  5.2 31.7   94  1105    5   MOLECULE: ANION EXCHANGE PROTEIN;                                    
13009:  fvc9-A  5.2  4.7   86   187    6   MOLECULE: CASP-LIKE PROTEIN 1E2;                                     
13010:  ckd2-A  5.2 27.3  139   317    2   MOLECULE: LYSOSOMAL-ASSOCIATED TRANSMEMBRANE PROTEIN 4B;             
13011:  su0c-A  5.2 40.9  107   955    6   MOLECULE: NUCLEOLAR COMPLEX PROTEIN 2, PUTATIVE;                     
13012:  rf0o-A  5.2 13.8  123   583   10   MOLECULE: OS01G0966900 PROTEIN;                                      
13013:  pif3-A  5.2 20.6  108   604    7   MOLECULE: SIGNAL RECOGNITION PARTICLE SUBUNIT SRP68;                 
13014:  j4kq-A  5.2  2.6   86   146    8   MOLECULE: COPPER TRANSPORTER;                                        
13015:  asz4-A  5.2 14.4   69   259   10   MOLECULE: SGF14C;                                                    
13016:  ukm0-A  5.2  3.7   89   330    3   MOLECULE: UNCHARACTERIZED PROTEIN;                                   
13017:  kem7-A  5.2  8.4  141   156    3   MOLECULE: OS04G0664200 PROTEIN;                                      
13018:  rjc6-A  5.2 23.3   98   563   11   MOLECULE: OS03G0116900 PROTEIN;                                      
13019:  ze4t-A  5.2  4.3   82   250    6   MOLECULE: TETRASPANIN;                                               
13020:  fy3l-A  5.2  8.6  139  1061    4   MOLECULE: CALCIUM-TRANSPORTING ATPASE 1, ENDOPLASMIC RETICU          
13021:  rml7-A  5.2 17.6  154   326    6   MOLECULE: REGULATION OF NUCLEAR PRE-MRNA DOMAIN-CONTAINING           
13022:  tly5-A  5.2 17.6  143  1178    3   MOLECULE: TRICALBIN-2;                                               
13023:  gvy0-A  5.2 17.7  122   291    8   MOLECULE: LYS-63-SPECIFIC DEUBIQUITINASE BRCC36-LIKE;                
13024:  ng8s-A  5.2 18.7  123   735    3   MOLECULE: EXPRESSED PROTEIN;                                         
13025:  pvf6-A  5.2 16.5  113   306    6   MOLECULE: UNCHARACTERIZED PROTEIN;                                   
13026:  vd2y-A  5.2 19.6   85   463   12   MOLECULE: VACUOLAR CATION/PROTON EXCHANGER 1;                        
13027:  uu9n-A  5.2  4.6   74   124    8   MOLECULE: HDC14388;                                                  
13028:  r4zk-A  5.2 27.1  102   312    6   MOLECULE: ANKYRIN REPEAT-CONTAINING PROTEIN;                         
13029:  dgf0-A  5.2 34.4   79   195    9   MOLECULE: UNCHARACTERIZED PROTEIN;                                   
13030:  pij0-A  5.2 20.0  126   508    7   MOLECULE: HSP90 CO-CHAPERONE CDC37;                                  
13031:  y2mx-A  5.2 27.3   74   696    8   MOLECULE: UNCHARACTERIZED CHLORIDE CHANNEL PROTEIN C887.02;          
13032:  dd3z-A  5.2  7.9   75   507   12   MOLECULE: PROBABLE ALDEHYDE DEHYDROGENASE;                           
13033:  oa8f-A  5.2  2.6   66   170    9   MOLECULE: AT31812P;                                                  
13034:  vwq0-A  5.2 18.3  160   511    5   MOLECULE: BRAIN-SPECIFIC ANGIOGENESIS INHIBITOR 1-ASSOCIATE          
13035:  b0ot-A  5.2 18.6  164  1024    4   MOLECULE: SODIUM/POTASSIUM-TRANSPORTING ATPASE SUBUNIT ALPH          
13036:  wol1-A  5.2 14.9  131   246    7   MOLECULE: SI:DKEY-77F5.10;                                           
13037:  y5ow-A  5.2 27.6  108   870    6   MOLECULE: GLYCOSYLTRANSFERASE FAMILY PROTEIN 64 PROTEIN C5;          
13038:  tav7-A  5.2 20.6   92   811    5   MOLECULE: FLAVIN ADENINE DINUCLEOTIDE TRANSPORTER;                   
13039:  xc3k-A  5.2 21.4  149   356    4   MOLECULE: CALCIUM UNIPORTER PROTEIN;                                 
13040:  q7ld-A  5.2 28.1  110   560    5   MOLECULE: XK-RELATED PROTEIN;                                        
13041:  aw0m-A  5.2 16.6  188  1400    9   MOLECULE: NESPRIN-1;                                                 
13042:  ri2n-A  5.2 28.2  166  1895    7   MOLECULE: HECT DOMAIN-CONTAINING PROTEIN;                            
13043:  vo8i-A  5.2 18.3   82   856    4   MOLECULE: ROD CGMP-SPECIFIC 3',5'-CYCLIC PHOSPHODIESTERASE           
13044:  nqy9-A  5.2  3.5   61   244    5   MOLECULE: UNCHARACTERIZED PROTEIN;                                   
13045:  kyr5-A  5.2 13.7   66   427   11   MOLECULE: UPF0415 PROTEIN C7ORF25 HOMOLOG;                           
13046:  r3hc-A  5.2 11.7   96   296    5   MOLECULE: UNCHARACTERIZED PROTEIN;                                   
13047:  em6g-A  5.2 12.3   93   604    6   MOLECULE: OS08G0338200 PROTEIN;                                      
13048:  mrb8-A  5.2 12.9  105   339    6   MOLECULE: NB-ARC DOMAIN-CONTAINING PROTEIN;                          
13049:  euv8-A  5.2 27.0  101   179   13   MOLECULE: BAG DOMAIN-CONTAINING PROTEIN;                             
13050:  ps1t-A  5.2 18.1   97   208    6   MOLECULE: BCL2-ASSOCIATED ATHANOGENE 2;                              
13051:  k3aa-A  5.2 36.5  164   645    5   MOLECULE: OS01G0104800 PROTEIN;                                      
13052:  vbp6-A  5.2 21.8  143   682    8   MOLECULE: HEAT SHOCK 70 KDA PROTEIN 10, MITOCHONDRIAL;               
13053:  sn3a-A  5.2 13.2   71   152    6   MOLECULE: UNCHARACTERIZED PROTEIN;                                   
13054:  jy1w-A  5.2 11.7  139  1529    5   MOLECULE: PROTEIN TRANSPORT PROTEIN SEC16;                           
13055:  v2jd-A  5.2 21.8  106  1483    5   MOLECULE: MAP KINASE KINASE KINASE;                                  
13056:  g7na-A  5.2 10.1  103   168    7   MOLECULE: MEDIATOR OF RNA POLYMERASE II TRANSCRIPTION SUBUN          
13057:  ok2y-A  5.2 10.9  143   400    4   MOLECULE: CYTOKINE RECEPTOR-LIKE FACTOR 3;                           
13058:  f6an-A  5.2 18.4  126  1008   10   MOLECULE: MISMATCH_REPAIR_PROTEIN_MSH3_-_PUTATIVE;                   
13059:  dw0p-A  5.2 13.8   90   166    7   MOLECULE: AT2G21237;                                                 
13060:  le5v-A  5.2 25.7   65   269    9   MOLECULE: DISPERSED GENE FAMILY PROTEIN 1 (DGF-1), PUTATIVE          
13061:  zwf2-A  5.2 29.5   87   926    6   MOLECULE: UNCHARACTERIZED PROTEIN, ISOFORM A;                        
13062:  ew1t-A  5.2 13.1   97   205   12   MOLECULE: PMEI DOMAIN-CONTAINING PROTEIN;                            
13063:  szb5-A  5.2 19.5  133   833   11   MOLECULE: VENTRICULAR ZONE-EXPRESSED PH DOMAIN-CONTAINING P          
13064:  cle0-A  5.2  8.5   73   317    5   MOLECULE: OLFACTORY RECEPTOR 714;                                    
13065:  e8ap-A  5.2 16.7  128   374    9   MOLECULE: UNCHARACTERIZED PROTEIN;                                   
13066:  hsv1-A  5.2 10.8   94   260    9   MOLECULE: UNCHARACTERIZED PROTEIN;                                   
13067:  d6nk-A  5.2 26.3   90   473    9   MOLECULE: RING-TYPE DOMAIN-CONTAINING PROTEIN;                       
13068:  ox6r-A  5.2  5.2   90   189    7   MOLECULE: TUMOR PROTEIN P53-INDUCIBLE PROTEIN 11;                    
13069:  zvl3-A  5.2  7.0   98   539   11   MOLECULE: GLYCEROPHOSPHOINOSITOL INOSITOLPHOSPHODIESTERASE           
13070:  m1el-A  5.2 18.1  135  1141    9   MOLECULE: CILIA- AND FLAGELLA-ASSOCIATED PROTEIN 70;                 
13071:  mxe7-A  5.2  6.7  103   371    4   MOLECULE: PEPTIDE CHAIN RELEASE FACTOR 2;                            
13072:  jij0-A  5.2  9.8  122   250   11   MOLECULE: UNCHARACTERIZED PROTEIN;                                   
13073:  km2o-A  5.2 12.2   95   576    4   MOLECULE: FRIZZLED CLASS RECEPTOR 8B;                                
13074:  szt5-A  5.2 16.6   92   241    8   MOLECULE: OS10G0151650 PROTEIN;                                      
13075:  m4qs-A  5.2 30.4  132   766    9   MOLECULE: BMP/RETINOIC ACID-INDUCIBLE NEURAL-SPECIFIC PROTE          
13076:  z6tm-A  5.2  9.4   81   233    7   MOLECULE: UNCHARACTERIZED LOC102554799;                              
13077:  o1ix-A  5.2  4.3   80  1085    4   MOLECULE: AAA DOMAIN-CONTAINING PROTEIN;                             
13078:  ud1n-A  5.2  8.7   85   174   15   MOLECULE: AT5G46950;                                                 
13079:  clc5-A  5.2 15.9  130   243    5   MOLECULE: UNCHARACTERIZED PROTEIN;                                   
13080:  ui5c-A  5.2 13.6  107   211   10   MOLECULE: PMEI DOMAIN-CONTAINING PROTEIN;                            
13081:  xba9-A  5.2 18.0  120   905    3   MOLECULE: UNCHARACTERIZED PROTEIN C1ORF112 HOMOLOG;                  
13082:  lp9m-A  5.2  4.9   97   276    6   MOLECULE: UNCHARACTERIZED PROTEIN;                                   
13083:  ag5g-A  5.2 21.7   78  1400    0   MOLECULE: APOLIPOPROTEIN B-100;                                      
13084:  hw7h-A  5.2 16.4  107   573    8   MOLECULE: PUTATIVE ZINC TRANSPORTER;                                 
13085:  ru6u-A  5.2 12.9   92   347    5   MOLECULE: WAT1-RELATED PROTEIN;                                      
13086:  gw2b-A  5.2 21.3  101   525    6   MOLECULE: UNCHARACTERIZED PROTEIN;                                   
13087:  ps8n-A  5.2 24.6  127   832    9   MOLECULE: REGULATOR OF DRUG SENSITIVITY 1;                           
13088:  fv4k-A  5.2  4.8   83   113   11   MOLECULE: UNCHARACTERIZED PROTEIN;                                   
13089:  u5iw-A  5.2 34.7  121   605   11   MOLECULE: PECTINESTERASE;                                            
13090:  mrg0-A  5.2  5.6  191   606    9   MOLECULE: PROTEIN SCAI;                                              
13091:  ml4w-A  5.2 14.4   74   256    7   MOLECULE: EXPRESSED PROTEIN;                                         
13092:  b9xf-A  5.2 16.0  123   299    8   MOLECULE: T-SNARE COILED-COIL HOMOLOGY DOMAIN-CONTAINING PR          
13093:  bqg6-A  5.2 29.5  150  1725    8   MOLECULE: PHOSPHATIDYLINOSITOL-4-PHOSPHATE 3-KINASE;                 
13094:  rdp0-A  5.2  9.8  140   789    7   MOLECULE: EXOCYST COMPLEX COMPONENT 3-LIKE 2;                        
13095:  tx6h-A  5.2 19.0   64   130    6   MOLECULE: MITOCHONDRIAL IMPORT INNER MEMBRANE TRANSLOCASE S          
13096:  x4kc-A  5.2  4.4   71   173   10   MOLECULE: TRANSCRIPTION FACTOR E;                                    
13097:  xrv0-A  5.2 18.7   95   307   14   MOLECULE: MYELOID-ASSOCIATED DIFFERENTIATION MARKER-LIKE PR          
13098:  j9ew-A  5.2 19.4  104   791    9   MOLECULE: ZGC:171426;                                                
13099:  w7vc-A  5.2 12.0  174  1276    7   MOLECULE: ATP-DEPENDENT TRANSLOCASE ABCB1;                           
13100:  mmo7-A  5.2 12.9  117   161    8   MOLECULE: UNCHARACTERIZED PROTEIN;                                   
13101:  zm3r-A  5.2 16.0  136   489    3   MOLECULE: POTASSIUM VOLTAGE-GATED CHANNEL SUBFAMILY A MEMBE          
13102:  wik1-A  5.2 17.4  121   649    5   MOLECULE: PROBABLE CYCLIC NUCLEOTIDE-GATED ION CHANNEL 12;           
13103:  am1k-A  5.2  8.5   96   247    6   MOLECULE: 14-3-3 PROTEIN GAMMA-1;                                    
13104:  eow9-A  5.2 24.2   90   512    8   MOLECULE: PRONE DOMAIN-CONTAINING PROTEIN;                           
13105:  lig8-A  5.2 13.8   86   531    7   MOLECULE: CYTOCHROME C OXIDASE SUBUNIT 1;                            
13106:  ns9w-A  5.2 62.6  185  1632    7   MOLECULE: KALIRIN RHOGEF KINASE A;                                   
13107:  zk6i-A  5.2 19.5   73   501    7   MOLECULE: LEM3/CDC50 FAMILY PROTEIN, PUTATIVE;                       
13108:  z6wr-A  5.2 19.6  102  1025    8   MOLECULE: RIBOSOME BIOGENESIS PROTEIN MAK21;                         
13109:  xid0-A  5.2 10.3   72   104    6   MOLECULE: OS12G0205633 PROTEIN;                                      
13110:  pok3-A  5.2 33.6  150  1377   11   MOLECULE: OS01G0653800 PROTEIN;                                      
13111:  jn2r-A  5.2 31.3  120  1598    7   MOLECULE: PHOSPHATIDYLINOSITOL 3,4,5-TRISPHOSPHATE-DEPENDEN          
13112:  d1mw-A  5.2 20.4  114   898    9   MOLECULE: EUKARYOTIC TRANSLATION INITIATION FACTOR 4, GAMMA          
13113:  r2so-A  5.2 19.2  135   953    6   MOLECULE: BCDNA.GH08312;                                             
13114:  zlr5-A  5.2 18.1  107   585    4   MOLECULE: UNCHARACTERIZED PROTEIN;                                   
13115:  c4oq-A  5.2 17.7  123   642    6   MOLECULE: GAMMA-TUBULIN INTERACTING PROTEIN 2;                       
13116:  k2pn-A  5.2 18.9  141  1587    4   MOLECULE: PHOSPHATIDYLINOSITOL-4-PHOSPHATE 3-KINASE;                 
13117:  xw1c-A  5.2 18.3  129   638   15   MOLECULE: TRANSCRIPTION ACTIVATOR MSS11;                             
13118:  sp7q-A  5.2  8.8  163   475    6   MOLECULE: TETRATRICOPEPTIDE REPEAT PROTEIN 29;                       
13119:  w8eg-A  5.2 12.5   99   603   10   MOLECULE: NODULIN-LIKE DOMAIN-CONTAINING PROTEIN;                    
13120:  oty0-A  5.2 10.2  141   495    9   MOLECULE: GRAS DOMAIN-CONTAINING PROTEIN;                            
13121:  ehz2-A  5.2 17.6   83   716    8   MOLECULE: UBIQUITIN CARBOXYL-TERMINAL HYDROLASE;                     
13122:  jtr3-A  5.2 22.9   86  1400    3   MOLECULE: MIDASIN;                                                   
13123:  fz4k-A  5.2 17.7   82   505    9   MOLECULE: AMINOALDEHYDE DEHYDROGENASE 1;                             
13124:  v9zz-A  5.2 32.0  138   893    6   MOLECULE: ANOCTAMIN;                                                 
13125:  fu4s-A  5.2  6.7   86   281    8   MOLECULE: OS03G0120300 PROTEIN;                                      
13126:  ehg1-A  5.2 22.9  114   226    6   MOLECULE: OS01G0166700 PROTEIN;                                      
13127:  jog2-A  5.2 12.7  111   501    5   MOLECULE: MAJOR FACILITATOR SUPERFAMILY DOMAIN CONTAINING H          
13128:  c5th-A  5.2  7.5  151   367    7   MOLECULE: UNCHARACTERIZED PROTEIN;                                   
13129:  u3jx-A  5.2 24.7  122   601    7   MOLECULE: GB1/RHD3-TYPE G DOMAIN-CONTAINING PROTEIN;                 
13130:  ab1l-A  5.2 34.5  113   252    4   MOLECULE: 39S RIBOSOMAL PROTEIN L47, MITOCHONDRIAL;                  
13131:  gu7x-A  5.2 31.6  138  1496    9   MOLECULE: ABC TRANSPORTER C FAMILY MEMBER 10;                        
13132:  f8df-A  5.2 26.5   88   459    7   MOLECULE: TRANSCRIPTION FACTOR AP-2 BETA;                            
13133:  uj8w-A  5.2  4.9   84   312    8   MOLECULE: TETRASPANIN-17;                                            
13134:  f6ho-A  5.2 27.6   99  1311    7   MOLECULE: ELONGATOR COMPLEX PROTEIN 1;                               
13135:  ka7b-A  5.2  5.3   93   175    3   MOLECULE: UNCHARACTERIZED PROTEIN;                                   
13136:  kao5-A  5.2  3.9  107   232   10   MOLECULE: TRANSMEMBRANE PROTEIN 179;                                 
13137:  te3q-A  5.2 11.8   89   360    4   MOLECULE: SERPENTINE RECEPTOR, CLASS E (EPSILON);                    
13138:  n2df-A  5.2  8.6   86   132    7   MOLECULE: ACP53C14B;                                                 
13139:  au3u-A  5.2 19.3  143   233    5   MOLECULE: UBIQUITIN-LIKE DOMAIN-CONTAINING PROTEIN;                  
13140:  x5zt-A  5.2 35.2  131   687    6   MOLECULE: ZN(2+) TRANSPORTER;                                        
13141:  gvi0-A  5.2 25.1  105   989   10   MOLECULE: RAS-INTERACTING PROTEIN 1;                                 
13142:  yl4o-A  5.2  8.3   73   293    3   MOLECULE: MFS DOMAIN-CONTAINING PROTEIN;                             
13143:  uwc8-A  5.2 11.1  170   388    5   MOLECULE: OS12G0506200 PROTEIN;                                      
13144:  m6ud-A  5.2 20.9  101   267    9   MOLECULE: PROTEIN ISY-1;                                             
13145:  uyb1-A  5.2  4.2   68   215    9   MOLECULE: UNCHARACTERIZED PROTEIN;                                   
13146:  k9op-A  5.2  4.9  154  1400   10   MOLECULE: CILIA- AND FLAGELLA-ASSOCIATED PROTEIN 46;                 
13147:  oq2c-A  5.2 18.6   83   221   10   MOLECULE: ANKYRIN REPEAT PROTEIN;                                    
13148:  pmq4-A  5.2 17.5   85   343    5   MOLECULE: MBOAT_2 DOMAIN-CONTAINING PROTEIN;                         
13149:  in8h-A  5.2  4.6   72   305    3   MOLECULE: ODORANT RECEPTOR;                                          
13150:  le1h-A  5.2  5.3   63   967   11   MOLECULE: PHOSPHOENOLPYRUVATE CARBOXYLASE;                           
13151:  fp0u-A  5.2 18.2   98   597    5   MOLECULE: P2X PURINOCEPTOR;                                          
13152:  cc7x-A  5.2 25.9  127  1159    8   MOLECULE: EPHEXIN (EPH-INTERACTING GEF) HOMOLOG;                     
13153:  xiv2-A  5.2 26.0   98   491   11   MOLECULE: UNCHARACTERIZED PROTEIN;                                   
13154:  a4wr-A  5.2  8.4  110   259    8   MOLECULE: UNCHARACTERIZED PROTEIN;                                   
13155:  zy6s-A  5.2 18.4  101   147   10   MOLECULE: PLASMINOGEN RECEPTOR (KT);                                 
13156:  i9pq-A  5.2 17.2  119   911    8   MOLECULE: DISKS LARGE HOMOLOG 1;                                     
13157:  j4ah-A  5.2  9.5  120   258    4   MOLECULE: PREFOLDIN-LIKE PROTEIN, PUTATIVE;                          
13158:  gf9k-A  5.2 33.6  119   369    5   MOLECULE: WRKY TRANSCRIPTION FACTOR;                                 
13159:  s1ov-A  5.2 10.5   81   357    9   MOLECULE: WAT1-RELATED PROTEIN;                                      
13160:  vf2y-A  5.2 33.7   95   464    6   MOLECULE: GLYCINE RECEPTOR SUBUNIT ALPHA-3;                          
13161:  w8qb-A  5.2  5.5  111   302    8   MOLECULE: ER MEMBRANE PROTEIN COMPLEX SUBUNIT 2;                     
13162:  g0oq-A  5.2 17.9  129  1041    9   MOLECULE: UBIQUITIN-LIKE DOMAIN-CONTAINING PROTEIN;                  
13163:  vzj1-A  5.2 28.9  154  1283    8   MOLECULE: UNCHARACTERIZED PROTEIN F44E2.4;                           
13164:  ock0-A  5.2 24.9   98   353    8   MOLECULE: PUTATIVE LRR RECEPTOR-LIKE SERINE/THREONINE-PROTE          
13165:  fq5v-A  5.2 17.6  153   659    8   MOLECULE: UNCHARACTERIZED PROTEIN C3G9.05;                           
13166:  kz8x-A  5.2  8.3   97   133    4   MOLECULE: UNCHARACTERIZED PROTEIN;                                   
13167:  z6yk-A  5.2 14.0   87   530    5   MOLECULE: MFS DOMAIN-CONTAINING PROTEIN;                             
13168:  ywl1-A  5.2 25.2  103   656    5   MOLECULE: NUCLEAR PORE COMPLEX PROTEIN NUP85;                        
13169:  rb6z-A  5.2 22.6  111   362   11   MOLECULE: PROBABLE MAGNESIUM TRANSPORTER;                            
13170:  xcy4-A  5.2 15.0   70   128    9   MOLECULE: UNCHARACTERIZED PROTEIN;                                   
13171:  qjr4-A  5.2  7.4   83   111    6   MOLECULE: UNCHARACTERIZED PROTEIN;                                   
13172:  r5ej-A  5.2 20.3  113   683   10   MOLECULE: DNA POLYMERASE ALPHA-ASSOCIATED DNA HELICASE A;            
13173:  m4ey-A  5.2 27.1   89   507   19   MOLECULE: UTP--GLUCOSE-1-PHOSPHATE URIDYLYLTRANSFERASE;              
13174:  ci2j-A  5.2 15.7  154   712    5   MOLECULE: MTSS I-BAR DOMAIN-CONTAINING 2B;                           
13175:  yiv0-A  5.2 14.2   95   263    5   MOLECULE: UNCHARACTERIZED PROTEIN;                                   
13176:  pe7g-A  5.2 27.5  114   373    7   MOLECULE: UNCHARACTERIZED PROTEIN;                                   
13177:  nzu7-A  5.2  9.1  173   859   12   MOLECULE: OS04G0682900 PROTEIN;                                      
13178:  d8ur-A  5.2 14.7  124   456    8   MOLECULE: RTA4P;                                                     
13179:  j0jx-A  5.2 15.4  101   145    5   MOLECULE: UNCHARACTERIZED PROTEIN;                                   
13180:  q4uz-A  5.2 21.9   81   551    5   MOLECULE: PUTATIVE HYDROXYMETHYLPYRIMIDINE/PHOSPHOMETHYLPYR          
13181:  u8ro-A  5.2 11.7   71   222    6   MOLECULE: CDP-DIACYLGLYCEROL--INOSITOL 3-PHOSPHATIDYLTRANSF          
13182:  hwl9-A  5.2 26.5  135   577    7   MOLECULE: J DOMAIN-CONTAINING PROTEIN;                               
13183:  mgd8-A  5.2 31.3  113   215    6   MOLECULE: CALCYCLIN-BINDING PROTEIN;                                 
13184:  lw9x-A  5.2  6.7   89   109    7   MOLECULE: HYPOTHETICAL_PROTEIN_-_CONSERVED;                          
13185:  kp5s-A  5.2  5.5   89   441    6   MOLECULE: INTEGRAL MEMBRANE PROTEIN GPR180;                          
13186:  npb9-A  5.2 21.0  116  1794    9   MOLECULE: FER-1-LIKE PROTEIN 4;                                      
13187:  u4yt-A  5.2  8.9   87    99   10   MOLECULE: COX ASSEMBLY MITOCHONDRIAL PROTEIN;                        
13188:  z1yr-A  5.2 29.6  154   895    6   MOLECULE: FORMIN-LIKE PROTEIN;                                       
13189:  c8nf-A  5.2 18.0   89   933    8   MOLECULE: UNCHARACTERIZED PROTEIN;                                   
13190:  rd8u-A  5.2  6.7   62   176    2   MOLECULE: NAD(P)H-QUINONE OXIDOREDUCTASE SUBUNIT 6, CHLOROP          
13191:  oi1l-A  5.2 39.8  119   596    7   MOLECULE: OXIDOREDUCTASE 2OG-FE(II) OXYGENASE FAMILY PROTEI          
13192:  g6ry-A  5.2  5.8   91   758    8   MOLECULE: RELAXIN RECEPTOR 1;                                        
13193:  i6cj-A  5.2  8.2  123   420    7   MOLECULE: AT5G02130;                                                 
13194:  ckn1-A  5.2 23.2  104   255   10   MOLECULE: UNCHARACTERIZED PROTEIN;                                   
13195:  rp8m-A  5.2 15.0   98   573    9   MOLECULE: UNCHARACTERIZED PROTEIN;                                   
13196:  oc5u-A  5.2 21.6  125  1013   11   MOLECULE: SODIUM/POTASSIUM-TRANSPORTING ATPASE SUBUNIT ALPH          
13197:  n1lc-A  5.2 25.1   92   764    7   MOLECULE: RING-TYPE E3 UBIQUITIN TRANSFERASE;                        
13198:  my4i-A  5.2 18.2  112   872   10   MOLECULE: DNA MISMATCH REPAIR PROTEIN MUTS;                          
13199:  pd9c-A  5.2 22.5  146   407   11   MOLECULE: PAW DOMAIN-CONTAINING PROTEIN;                             
13200:  e6aq-A  5.2 12.9  191  1282    5   MOLECULE: UNCHARACTERIZED PROTEIN;                                   
13201:  uc5x-A  5.2 13.6  145  1291    4   MOLECULE: UNCHARACTERIZED PROTEIN;                                   
13202:  jtf1-A  5.2  7.2   87   207    6   MOLECULE: SODIUM/POTASSIUM-TRANSPORTING ATPASE SUBUNIT               
13203:  vx8f-A  5.2 23.7   95  1400    7   MOLECULE: E3 UBIQUITIN-PROTEIN LIGASE UBR4;                          
13204:  dao4-A  5.2  6.3   97   321    5   MOLECULE: 14-3-3-LIKE PROTEIN GF14 NU;                               
13205:  vh8c-A  5.2 16.8   71   258    8   MOLECULE: OS11G0581900 PROTEIN;                                      
13206:  wck1-A  5.2  4.8   85   335    9   MOLECULE: SERPENTINE RECEPTOR, CLASS H;                              
13207:  h9tg-A  5.2  8.5   51   132   12   MOLECULE: ATP SYNTHASE EPSILON CHAIN, CHLOROPLASTIC;                 
13208:  ro7v-A  5.2  9.5  130  1001    5   MOLECULE: CALCIUM-TRANSPORTING ATPASE;                               
13209:  ke1m-A  5.2  2.2   63   116    3   MOLECULE: OS01G0366400 PROTEIN;                                      
13210:  ygw0-A  5.2 39.1  121   435    7   MOLECULE: PROTEIN DEADPAN;                                           
13211:  nk6e-A  5.2  8.6   73   314    8   MOLECULE: OLFACTORY RECEPTOR;                                        
13212:  a3ii-A  5.2 13.0   74   265   11   MOLECULE: RRNA BIOGENESIS PROTEIN RRP36;                             
13213:  ps5h-A  5.2 18.8   90  1056    6   MOLECULE: HUNTINGTIN-INTERACTING PROTEIN 1;                          
13214:  i4cu-A  5.2 12.3   56   135   14   MOLECULE: UNCHARACTERIZED PROTEIN;                                   
13215:  hh0x-A  5.2 17.1  119   464   10   MOLECULE: UNCHARACTERIZED PROTEIN;                                   
13216:  kho2-A  5.2 12.9   80   282   10   MOLECULE: GDT1-LIKE PROTEIN 4;                                       
13217:  zxt2-A  5.2 27.0  105   578    9   MOLECULE: PECTINESTERASE;                                            
13218:  ug4s-A  5.2 10.4   70   986    9   MOLECULE: UNCHARACTERIZED PROTEIN;                                   
13219:  tqx4-A  5.2 18.0   94   417    6   MOLECULE: TRIOSE PHOSPHATE/PHOSPHATE TRANSLOCATOR TPT, CHLO          
13220:  qbb8-A  5.2 44.6  173   547    6   MOLECULE: COILED-COIL DOMAIN-CONTAINING 78;                          
13221:  y2wh-A  5.2 32.7  165  1667    7   MOLECULE: UNCHARACTERIZED PROTEIN, ISOFORM A;                        
13222:  trj0-A  5.2  6.2   79   159    6   MOLECULE: BACTERIOFERRITIN;                                          
13223:  ujl4-A  5.2 18.6  129   240    9   MOLECULE: INHIBITOR OF GROWTH PROTEIN;                               
13224:  avw5-A  5.2 26.1   94   526   10   MOLECULE: OS02G0735700 PROTEIN;                                      
13225:  yap7-A  5.2 11.7   97   247    8   MOLECULE: CELL DIVISION PROTEIN ZAPD;                                
13226:  tm0x-A  5.2 10.7   82   441    9   MOLECULE: OS01G0720800 PROTEIN;                                      
13227:  dmp0-A  5.2 25.0   90   955    9   MOLECULE: UNCHARACTERIZED PROTEIN;                                   
13228:  ijb6-A  5.2  6.1   66   448    5   MOLECULE: PUTATIVE VACUOLAR CATION/PROTON EXCHANGER 6;               
13229:  le6c-A  5.2 14.1   72  1497    7   MOLECULE: DNA POLYMERASE V FAMILY;                                   
13230:  j1cm-A  5.2 13.0  103   306    9   MOLECULE: PHOSDUCIN-LIKE;                                            
13231:  pat3-A  5.2 16.6  124   237    6   MOLECULE: UNCHARACTERIZED PROTEIN;                                   
13232:  n7gn-A  5.2 27.0   93   425    8   MOLECULE: NEUR_CHAN_LBD DOMAIN-CONTAINING PROTEIN;                   
13233:  rw9s-A  5.2  8.8  103   155    6   MOLECULE: UNCHARACTERIZED PROTEIN;                                   
13234:  rh7w-A  5.2 17.2  104   838    6   MOLECULE: OS11G0223201 PROTEIN;                                      
13235:  ix7y-A  5.2 15.8  104  1501    9   MOLECULE: ATP-BINDING CASSETTE SUB-FAMILY C MEMBER 10;               
13236:  qw0y-A  5.2 24.0  101   812    8   MOLECULE: E3 UFM1-PROTEIN LIGASE 1 HOMOLOG;                          
13237:  z9nk-A  5.2 27.1  123   439    9   MOLECULE: PEPTIDE CHAIN RELEASE FACTOR-LIKE PROTEIN;                 
13238:  j1tq-A  5.2 32.3  152   896    7   MOLECULE: BRO1 DOMAIN-CONTAINING PROTEIN;                            
13239:  jqk2-A  5.2 19.8   90   676    2   MOLECULE: RHO GUANINE NUCLEOTIDE EXCHANGE FACTOR 37;                 
13240:  kb2z-A  5.2  8.3  175   619    8   MOLECULE: COHESIN LOADING COMPLEX SUBUNIT SCC4 HOMOLOG;              
13241:  g2pu-A  5.2 22.8  186  1103    7   MOLECULE: CALCIUM-TRANSPORTING ATPASE;                               
13242:  rqu6-A  5.2 26.6  141   619    8   MOLECULE: E3 UBIQUITIN-PROTEIN LIGASE COMPLEX SLX5-SLX8 SUB          
13243:  zte1-A  5.2 21.2  110   396    7   MOLECULE: UNCHARACTERIZED PROTEIN;                                   
13244:  bfw7-A  5.2 22.1   90  2312    7   MOLECULE: AT HOOK-CONTAINING TRANSCRIPTION FACTOR 1;                 
13245:  t3yj-A  5.2 10.6   62   167    5   MOLECULE: UNCHARACTERIZED PROTEIN;                                   
13246:  o4uu-A  5.2 25.7   94   423   11   MOLECULE: VACUOLE-RELATED PROTEIN 17;                                
13247:  vg9z-A  5.2  8.2  160   906    8   MOLECULE: CATENIN ALPHA-1;                                           
13248:  jpf4-A  5.2 16.9  113   205    8   MOLECULE: UNCHARACTERIZED PROTEIN MJ0585;                            
13249:  fuz7-A  5.2  7.6   98   466    2   MOLECULE: NEUROPEPTIDE Y RECEPTOR TYPE 5;                            
13250:  ge0q-A  5.2 11.7   94   443    6   MOLECULE: UNCHARACTERIZED PROTEIN;                                   
13251:  a3mx-A  5.2  8.7  109   236    9   MOLECULE: TRANSMEMBRANE BAX INHIBITOR MOTIF-CONTAINING 1B;           
13252:  hkb9-A  5.2  8.5  101   296    6   MOLECULE: UNCHARACTERIZED PROTEIN;                                   
13253:  u1dy-A  5.2  8.5   90   378    7   MOLECULE: P2X RECEPTOR A;                                            
13254:  z6ve-A  5.2 18.5   94   332    5   MOLECULE: SAS10/UTP3/C1D FAMILY;                                     
13255:  oaz1-A  5.2  8.5  100   348    7   MOLECULE: TPT DOMAIN-CONTAINING PROTEIN;                             
13256:  g1gs-A  5.2 24.9   95   756    7   MOLECULE: PHOSPHATE TRANSPORTER PHO1 HOMOLOG 6;                      
13257:  w5ty-A  5.2  5.0   96   214    9   MOLECULE: PMEI DOMAIN-CONTAINING PROTEIN;                            
13258:  p2yd-A  5.2 15.2   91   530    5   MOLECULE: HIGH-AFFINITY NITRATE TRANSPORTER 2.1;                     
13259:  ecf5-A  5.2 18.9  116  2327    4   MOLECULE: ATP-BINDING CASSETTE, SUB-FAMILY A (ABC1), MEMBER          
13260:  l6rw-A  5.2  7.0   79   206    4   MOLECULE: UNCHARACTERIZED PROTEIN;                                   
13261:  aoc7-A  5.2 31.3  157  1527    8   MOLECULE: RHO GUANINE NUCLEOTIDE EXCHANGE FACTOR 11;                 
13262:  si1h-A  5.2  8.5   73   313    7   MOLECULE: OLFACTORY RECEPTOR;                                        
13263:  wgh7-A  5.2  7.5  107   287    9   MOLECULE: ROP GUANINE NUCLEOTIDE EXCHANGE FACTOR 9;                  
13264:  vzf4-A  5.2  6.7  108   229    8   MOLECULE: WAT1-RELATED PROTEIN;                                      
13265:  zs8y-A  5.2 29.6  123   927   10   MOLECULE: NB-ARC DOMAIN CONTAINING PROTEIN, EXPRESSED;               
13266:  ux2v-A  5.2 13.1  122   462    8   MOLECULE: UNCHARACTERIZED PROTEIN MJ1147;                            
13267:  ukn9-A  5.2 13.1   96   204    6   MOLECULE: TRANSMEMBRANE PROTEIN 253;                                 
13268:  x0by-A  5.2 26.7  201   609    7   MOLECULE: MICOS COMPLEX SUBUNIT MIC60;                               
13269:  bc9a-A  5.2  8.0   78   215    9   MOLECULE: UNCHARACTERIZED PROTEIN;                                   
13270:  wlt4-A  5.2  8.0   75   139   13   MOLECULE: AT18358P;                                                  
13271:  awc0-A  5.2 14.8   80   253    6   MOLECULE: AQUAPORIN SIP1-1;                                          
13272:  ij4g-A  5.2 35.8  105   512    8   MOLECULE: PRONE DOMAIN-CONTAINING PROTEIN;                           
13273:  h6yb-A  5.2  2.5   55   152    7   MOLECULE: OS02G0761500 PROTEIN;                                      
13274:  x9vg-A  5.2 33.4   79  1007   13   MOLECULE: PLECKSTRIN AND SEC7 DOMAIN-CONTAINING 4;                   
13275:  jt8l-A  5.2 35.4  113   800    8   MOLECULE: RING-TYPE E3 UBIQUITIN TRANSFERASE;                        
13276:  t6bz-A  5.2 21.7  128   771    9   MOLECULE: POTASSIUM INTERMEDIATE/SMALL CONDUCTANCE CALCIUM-          
13277:  zxv9-A  5.2 10.7  111   663    7   MOLECULE: RE32936P;                                                  
13278:  ur8b-A  5.2 23.0   98   434    4   MOLECULE: PUTATIVE NEUTRAL SPHINGOMYELINASE;                         
13279:  z0tz-A  5.2 18.6  108  1400    6   MOLECULE: DYNEIN HEAVY CHAIN DOMAIN-CONTAINING PROTEIN 1;            
13280:  dli1-A  5.2  4.6   49    98    8   MOLECULE: TRANSMEMBRANE PROTEIN;                                     
13281:  l5lb-A  5.2 35.3  161   461    6   MOLECULE: OS07G0136700 PROTEIN;                                      
13282:  y1im-A  5.2 18.0  109  1009    4   MOLECULE: UNCHARACTERIZED PROTEIN;                                   
13283:  f9ua-A  5.2 19.2   95   540    6   MOLECULE: OS06G0693000 PROTEIN;                                      
13284:  t8gq-A  5.2 10.4  100   331    7   MOLECULE: PALMITOYLTRANSFERASE;                                      
13285:  s2du-A  5.2 13.4   89   514    9   MOLECULE: PANTOTHENATE TRANSPORTER LIZ1;                             
13286:  maj2-A  5.2 20.3  138   742    7   MOLECULE: POTASSIUM TRANSPORTER 19;                                  
13287:  gal7-A  5.2  6.1  110   313    6   MOLECULE: UNCHARACTERIZED PROTEIN;                                   
13288:  zfd2-A  5.2 17.4  110   589    9   MOLECULE: SPHINGANINE-1-PHOSPHATE ALDOLASE;                          
13289:  fyk1-A  5.2 13.1   79   312    6   MOLECULE: OLFACTORY RECEPTOR;                                        
13290:  cnq3-A  5.2 13.1  164   349    9   MOLECULE: UNCHARACTERIZED PROTEIN;                                   
13291:  bck0-A  5.2 10.6   77   560    3   MOLECULE: GLYCOLATE PERMEASE GLCA;                                   
13292:  m1mx-A  5.2 33.0  162  1136    9   MOLECULE: UNCHARACTERIZED PROTEIN;                                   
13293:  mzd8-A  5.2 15.4   96   272    7   MOLECULE: OS08G0553000 PROTEIN;                                      
13294:  dpt9-A  5.2 34.2  118   590    7   MOLECULE: GUANYLATE-BINDING PROTEIN 5;                               
13295:  eye4-A  5.2 38.1  109  1545    7   MOLECULE: HYPOTHETICAL_PROTEIN_-_CONSERVED;                          
13296:  r2ml-A  5.2  9.0   97   189    5   MOLECULE: HELIX-TURN-HELIX DOMAIN PROTEIN;                           
13297:  quw7-A  5.2 13.2  119   146   10   MOLECULE: ATP SYNTHASE F(0) COMPLEX SUBUNIT C2, MITOCHONDRI          
13298:  r7vo-A  5.2 29.7  111   260    4   MOLECULE: SYNTAXIN, PUTATIVE;                                        
13299:  bs0c-A  5.2 21.0  100   490    7   MOLECULE: KATANIN P60 ATPASE-CONTAINING SUBUNIT A-LIKE 1;            
13300:  o8hh-A  5.2 12.2  124   483    7   MOLECULE: SCARECROW-LIKE PROTEIN 26;                                 
13301:  h1ni-A  5.2  2.8   67   129    7   MOLECULE: UNCHARACTERIZED PROTEIN;                                   
13302:  gw2l-A  5.2 17.0   79   367    5   MOLECULE: GTP-BINDING PROTEIN, PUTATIVE;                             
13303:  hfs9-A  5.2 16.5   96   265    8   MOLECULE: SYNAPTOPORIN;                                              
13304:  e1af-A  5.2  3.9   66   136    3   MOLECULE: MITOCHONDRIAL PYRUVATE CARRIER 1-LIKE PROTEIN;             
13305:  mux2-A  5.2 10.0   98   293    7   MOLECULE: PROTEIN TOM THREE HOMOLOG 1;                               
13306:  op2j-A  5.2 17.7  178  1279    6   MOLECULE: SEPARASE;                                                  
13307:  n5od-A  5.2 30.1  126   441    6   MOLECULE: MEDIATOR OF RNA POLYMERASE II TRANSCRIPTION SUBUN          
13308:  ya6y-A  5.2  5.6  139   568    4   MOLECULE: PUTATIVE_INTRAFLAGELLAR_TRANSPORT_PROTEIN_C3;              
13309:  u4nw-A  5.2 10.8  106   327    8   MOLECULE: UNCHARACTERIZED PROTEIN C18B11.06;                         
13310:  dog6-A  5.2 22.5  117   350    8   MOLECULE: SI:DKEY-120C6.5;                                           
13311:  fx3p-A  5.2 26.0  145   356    7   MOLECULE: OS02G0778300 PROTEIN;                                      
13312:  z4et-A  5.2 19.1  114   368    5   MOLECULE: SEIPIN-1;                                                  
13313:  zg4e-A  5.2 34.4  116   661    9   MOLECULE: DNAJ PROTEIN ERDJ2B;                                       
13314:  sxd5-A  5.2 16.9   91  1150   10   MOLECULE: CTR9, ISOFORM A;                                           
13315:  yqn9-A  5.2 23.2   89   237   10   MOLECULE: TRANSMEMBRANE PROTEIN 127;                                 
13316:  zs5t-A  5.2 27.2  176   786    7   MOLECULE: CAS SCAFFOLDING PROTEIN FAMILY MEMBER 4;                   
13317:  wq3o-A  5.2 15.8  114   609    6   MOLECULE: SI:DKEY-106N21.1;                                          
13318:  g5uk-A  5.2  4.8   84   213    7   MOLECULE: UNCHARACTERIZED PROTEIN;                                   
13319:  xo7f-A  5.2 17.1  131  1454    8   MOLECULE: MEDIATOR OF RNA POLYMERASE II TRANSCRIPTION SUBUN          
13320:  nl1b-A  5.2 28.2   90   911    7   MOLECULE: EUKARYOTIC TRANSLATION INITIATION FACTOR 3 SUBUNI          
13321:  gdp7-A  5.2 20.8  108   332    5   MOLECULE: FI04466P;                                                  
13322:  xin6-A  5.2 16.2   87   280    9   MOLECULE: TRANSPORT MEMBRANE PROTEIN;                                
13323:  s8vw-A  5.2 29.8   99   292   10   MOLECULE: UNCHARACTERIZED PROTEIN;                                   
13324:  orx6-A  5.2 16.1  132   877    8   MOLECULE: REVERSE TRANSCRIPTASE DOMAIN-CONTAINING PROTEIN;           
13325:  lts2-A  5.2 24.4  122  1019    4   MOLECULE: CALCIUM-TRANSPORTING ATPASE;                               
13326:  kl5b-A  5.2 19.3  142  1145    7   MOLECULE: TRAFFICKING PROTEIN PARTICLE COMPLEX SUBUNIT 10;           
13327:  nm0w-A  5.2 36.6  112   591    4   MOLECULE: HYPOTHETICAL_PROTEIN_-_CONSERVED;                          
13328:  nuu8-A  5.2 26.1  113  1584    7   MOLECULE: KINESIN-LIKE PROTEIN UNC-104;                              
13329:  p3ll-A  5.2 25.9  105   520    5   MOLECULE: UNCHARACTERIZED PROTEIN;                                   
13330:  po3j-A  5.2 18.5  107  2154    6   MOLECULE: PHOSPHATIDYLINOSITOL 4-KINASE III ALPHA, ISOFORM           
13331:  rsu3-A  5.2 15.1   73   402   10   MOLECULE: VON WILLEBRAND FACTOR A DOMAIN-CONTAINING 3A;              
13332:  va0e-A  5.2  3.8  102   198    6   MOLECULE: 60 KDA JASMONATE-INDUCED PROTEIN;                          
13333:  xiy1-A  5.2 32.0  191  1136    6   MOLECULE: F6D8.35 PROTEIN;                                           
13334:  rub3-A  5.2 10.6  116  2417    9   MOLECULE: GTPASE, VERY LARGE INTERFERON-INDUCIBLE 1;                 
13335:  fgd5-A  5.2 20.6   98   366    5   MOLECULE: UNCHARACTERIZED PROTEIN MJ1032;                            
13336:  zu8b-A  5.2 15.6  102  1458    7   MOLECULE: SI:DKEY-46G23.2;                                           
13337:  ws6j-A  5.2 34.7  128   659    8   MOLECULE: FORKHEAD BOX PROTEIN P1-B;                                 
13338:  km5e-A  5.2 15.7  118   372    7   MOLECULE: UNCHARACTERIZED PROTEIN;                                   
13339:  jgv0-A  5.2 17.2   98   853    4   MOLECULE: UNCHARACTERIZED PROTEIN;                                   
13340:  bi9v-A  5.2 13.8  149   362    5   MOLECULE: OS01G0911300 PROTEIN;                                      
13341:  cob2-A  5.2  3.2   54   880    9   MOLECULE: EXONUCLEASE_-_PUTATIVE;                                    
13342:  twt1-A  5.2 31.8  230  1487    7   MOLECULE: ADHESION G PROTEIN-COUPLED RECEPTOR L2;                    
13343:  of6b-A  5.2  8.1  105   227    6   MOLECULE: UNCHARACTERIZED PROTEIN;                                   
13344:  ud5b-A  5.2  4.5   74   504    8   MOLECULE: AMINO ACID ABC TRANSPORTER, PERMEASE PROTEIN, PUT          
13345:  b1jg-A  5.2 17.5   87   260    3   MOLECULE: MEIOTIC RECOMBINATION PROTEIN REC6;                        
13346:  l0yt-A  5.2  7.5   78   186   10   MOLECULE: UNCHARACTERIZED PROTEIN;                                   
13347:  svq8-A  5.2  3.7   66   122    6   MOLECULE: OS08G0186700 PROTEIN;                                      
13348:  ew1e-A  5.2 12.7   85   180    2   MOLECULE: MITOCHONDRIAL MEMBRANE PROTEIN FMP33;                      
13349:  rjk4-A  5.2 21.0  102   486   10   MOLECULE: UNCHARACTERIZED PROTEIN;                                   
13350:  dbz7-A  5.2 10.5   81   322    7   MOLECULE: OLFACTORY RECEPTOR;                                        
13351:  ep4e-A  5.2 10.4   95   865   11   MOLECULE: ADENYLYL CYCLASE ALPHA;                                    
13352:  smw6-A  5.2  8.4  159   586    8   MOLECULE: SORTING NEXIN-41;                                          
13353:  op0x-A  5.2 36.7  153  1740    5   MOLECULE: MEDIATOR OF RNA POLYMERASE II TRANSCRIPTION SUBUN          
13354:  xug1-A  5.2 11.8   91   186    4   MOLECULE: V-TYPE PROTON ATPASE PROTEOLIPID SUBUNIT;                  
13355:  qnu2-A  5.2  6.4   91   354    9   MOLECULE: ATPASE GET3;                                               
13356:  w2xb-A  5.2 15.6  149   598    6   MOLECULE: POTASSIUM VOLTAGE-GATED CHANNEL, SHAW-RELATED SUB          
13357:  yjw3-A  5.2 32.7  173   400    8   MOLECULE: HTH MYB-TYPE DOMAIN-CONTAINING PROTEIN;                    
13358:  io0o-A  5.2 11.8   90   677    2   MOLECULE: POLY(A)-SPECIFIC_RIBONUCLEASE_PARN_-_PUTATIVE;             
13359:  cp7o-A  5.2  6.0  136   536    9   MOLECULE: UNCHARACTERIZED PROTEIN;                                   
13360:  jp7t-A  5.2 29.9  111   603   10   MOLECULE: GLYCOSYLTRANSFERASE FAMILY 61 PROTEIN;                     
13361:  zhh5-A  5.2 51.5   93  1400    8   MOLECULE: SPECTRIN BETA CHAIN, NON-ERYTHROCYTIC 5;                   
13362:  bf6u-A  5.2  8.1   85   564    9   MOLECULE: PUT4P;                                                     
13363:  seq7-A  5.2  8.6  110   211    6   MOLECULE: UNCHARACTERIZED PROTEIN;                                   
13364:  bvf5-A  5.2 31.4  112   496    9   MOLECULE: GLYCINE RECEPTOR SUBUNIT BETA;                             
13365:  pz5r-A  5.2 12.9  136  1181   13   MOLECULE: WD REPEAT-CONTAINING PROTEIN 35;                           
13366:  wil5-A  5.2 14.3  112   217    7   MOLECULE: COLONY-STIMULATING FACTOR 3 (GRANULOCYTE) B;               
13367:  mx1r-A  5.2 11.6   86   415    7   MOLECULE: UNCHARACTERIZED PROTEIN;                                   
13368:  cdy5-A  5.2 16.3   85  1574    9   MOLECULE: MYOSIN-2;                                                  
13369:  jc3h-A  5.2  9.4  106   429    5   MOLECULE: UNCHARACTERIZED PROTEIN;                                   
13370:  i4fh-A  5.2 12.3   85   193    9   MOLECULE: CASP-LIKE PROTEIN 1D2;                                     
13371:  t6mr-A  5.2  4.9   82   282    6   MOLECULE: LD23667P;                                                  
13372:  lx9m-A  5.2 13.2   87   432    5   MOLECULE: EXPRESSED PROTEIN;                                         
13373:  uod1-A  5.2 22.2   93  1291    6   MOLECULE: SSD DOMAIN-CONTAINING PROTEIN;                             
13374:  c8mi-A  5.2  7.1   74   228    8   MOLECULE: UNCHARACTERIZED PROTEIN;                                   
13375:  e1br-A  5.2 14.0  141   228    7   MOLECULE: PROTEASOME 26S NON-ATPASE SUBUNIT 9, PUTATIVE;             
13376:  p3by-A  5.2 18.1   94   425   10   MOLECULE: HIGH-AFFINITY BRANCHED-CHAIN AMINO ACID TRANSPORT          
13377:  imi4-A  5.2  5.4  133   676    5   MOLECULE: UNCHARACTERIZED PROTEIN;                                   
13378:  lv2e-A  5.2  9.2  118   193   13   MOLECULE: TPR_REGION DOMAIN-CONTAINING PROTEIN;                      
13379:  xnk8-A  5.2  2.8   65   133    8   MOLECULE: OS04G0234500 PROTEIN;                                      
13380:  rdz6-A  5.2 13.7   79   670    8   MOLECULE: UNCHARACTERIZED PROTEIN, ISOFORM A;                        
13381:  dgm1-A  5.2 16.8   83   357   10   MOLECULE: F-BOX ONLY PROTEIN 25;                                     
13382:  o3ot-A  5.2 23.1  144  1400    3   MOLECULE: PIEZO-TYPE MECHANOSENSITIVE ION CHANNEL COMPONENT          
13383:  bh4d-A  5.2 17.2  105   187    5   MOLECULE: UNCHARACTERIZED PROTEIN;                                   
13384:  yat8-A  5.2  4.5   77   583    5   MOLECULE: UNCHARACTERIZED PROTEIN;                                   
13385:  mph9-A  5.2  9.6   82   541    5   MOLECULE: METHYLMALONATE-SEMIALDEHYDE DEHYDROGENASE (COA AC          
13386:  z1ea-A  5.2  9.7   92   272    7   MOLECULE: BIDIRECTIONAL SUGAR TRANSPORTER SWEET;                     
13387:  dfc7-A  5.2 11.2   91   303    7   MOLECULE: PUTATIVE UNCHARACTERIZED TRANSMEMBRANE PROTEIN             
13388:  m7li-A  5.2 23.2  115   429    6   MOLECULE: SET DOMAIN-CONTAINING PROTEIN 8;                           
13389:  gb8z-A  5.2 29.7  122   557    5   MOLECULE: TWIK FAMILY OF POTASSIUM CHANNELS;                         
13390:  x6wy-A  5.2  6.6   72   114    7   MOLECULE: UNCHARACTERIZED PROTEIN;                                   
13391:  nr7b-A  5.2 16.6  104   311    6   MOLECULE: OS10G0541700 PROTEIN;                                      
13392:  snw8-A  5.2 20.8  104  1410    5   MOLECULE: ZGC:165453;                                                
13393:  mdo7-A  5.2 19.5  141   616    9   MOLECULE: UNCHARACTERIZED PROTEIN;                                   
13394:  ssi1-A  5.2 13.2   64   198    3   MOLECULE: RIBONUCLEASE MRP PROTEIN SUBUNIT SNM1;                     
13395:  bin8-A  5.2  8.3  137   234   11   MOLECULE: UNCHARACTERIZED PROTEIN, ISOFORM C;                        
13396:  llu5-A  5.2 27.9  120   571    7   MOLECULE: PROTEIN DETOXIFICATION;                                    
13397:  g2pw-A  5.2  5.3   94   212    3   MOLECULE: UNCHARACTERIZED PROTEIN;                                   
13398:  dfo5-A  5.2 12.6  146  1400   10   MOLECULE: CILIA- AND FLAGELLA-ASSOCIATED PROTEIN 46;                 
13399:  nd5j-A  5.2 19.8  152  1186    2   MOLECULE: TRICALBIN-1;                                               
13400:  yrt7-A  5.2 12.7   72  1650   11   MOLECULE: HEAT REPEAT-CONTAINING PROTEIN 1 HOMOLOG;                  
13401:  bc5p-A  5.2 15.5   75   367    9   MOLECULE: DEVELOPMENTALLY-REGULATED GTP-BINDING PROTEIN 1;           
13402:  ny1m-A  5.2  5.5  132   722    8   MOLECULE: OS05G0172300 PROTEIN;                                      
13403:  f5io-A  5.2 96.5  264  2137    5   MOLECULE: SPECTRIN BETA CHAIN, ERYTHROCYTIC;                         
13404:  rpw9-A  5.2  8.4   93   118    3   MOLECULE: NADH DEHYDROGENASE SUBUNIT 3;                              
13405:  n2oh-A  5.2  9.2  136  1400    7   MOLECULE: DYSTONIN;                                                  
13406:  qli4-A  5.2 34.4  108   250    4   MOLECULE: 39S RIBOSOMAL PROTEIN L47, MITOCHONDRIAL;                  
13407:  f7yu-A  5.2  9.2  129   535    9   MOLECULE: PROCOLLAGEN-PROLINE 4-DIOXYGENASE;                         
13408:  a5jn-A  5.2 23.7  103   260    5   MOLECULE: CHAPERONE DNAJ PROTEIN, PUTATIVE;                          
13409:  we9o-A  5.2 17.6  106  1455    8   MOLECULE: ZGC:165518;                                                
13410:  v2zc-A  5.2 21.8  184   717    6   MOLECULE: UNCHARACTERIZED PROTEIN;                                   
13411:  cz6f-A  5.2 11.3  104   386    8   MOLECULE: WAT1-RELATED PROTEIN;                                      
13412:  dj8m-A  5.2 15.7   85   377   13   MOLECULE: UNCHARACTERIZED PROTEIN MJ0704;                            
13413:  td6f-A  5.2 13.5  121   239   11   MOLECULE: EXPRESSED PROTEIN;                                         
13414:  hqi9-A  5.2  9.4  109   199    7   MOLECULE: TRANSMEMBRANE PROTEIN 223;                                 
13415:  i5px-A  5.2  7.9  118   201    6   MOLECULE: KINETOCHORE-ASSOCIATED PROTEIN NNF1;                       
13416:  p1hc-A  5.2 37.3  204  1230    5   MOLECULE: UNCHARACTERIZED PROTEIN;                                   
13417:  n6np-A  5.2  5.4   72   705    8   MOLECULE: DUF4220 DOMAIN-CONTAINING PROTEIN;                         
13418:  ie9t-A  5.2 28.0  174   436    9   MOLECULE: MAGNESIUM TRANSPORTER MRS2-B;                              
13419:  wik2-A  5.2 25.3   89  1524   11   MOLECULE: ADHESION G PROTEIN-COUPLED RECEPTOR L1A;                   
13420:  rpl7-A  5.2 32.7  129  1225    5   MOLECULE: PECANEX-LIKE PROTEIN 4;                                    
13421:  ji2v-A  5.2 10.0  137   249    4   MOLECULE: PHD FINGER PROTEIN ING;                                    
13422:  wra1-A  5.2 15.0  100   553    7   MOLECULE: SOLUTE CARRIER FAMILY 45 MEMBER 3;                         
13423:  uv0v-A  5.2 28.3   91   242   10   MOLECULE: UNCHARACTERIZED PROTEIN;                                   
13424:  qkt1-A  5.2  5.5  128   287    6   MOLECULE: ATP SYNTHASE GAMMA CHAIN;                                  
13425:  c6vf-A  5.2 15.8  109   346    4   MOLECULE: UNCHARACTERIZED PROTEIN;                                   
13426:  js6o-A  5.2 21.5  142  1400    8   MOLECULE: DYNEIN HEAVY CHAIN 3, AXONEMAL;                            
13427:  oy8g-A  5.2 19.0  138   257    6   MOLECULE: RING-CH-TYPE DOMAIN-CONTAINING PROTEIN;                    
13428:  dai3-A  5.2  8.0   69   188    4   MOLECULE: UNCHARACTERIZED PROTEIN;                                   
13429:  l3bg-A  5.2 15.0  121   252    2   MOLECULE: UNCHARACTERIZED PROTEIN;                                   
13430:  tq2r-A  5.2 13.2   93   194    6   MOLECULE: SRP-INDEPENDENT TARGETING PROTEIN 3 HOMOLOG;               
13431:  zj9m-A  5.2 42.5  191   915    7   MOLECULE: TRANSCRIPTIONAL COREPRESSOR SEUSS;                         
13432:  e6jc-A  5.2 11.9  157   415    5   MOLECULE: OSTEOCLAST STIMULATORY TRANSMEMBRANE PROTEIN;              
13433:  jmm9-A  5.2 22.2  129   865    9   MOLECULE: OS07G0521500 PROTEIN;                                      
13434:  v3bb-A  5.2  8.3   73   197   10   MOLECULE: PMEI DOMAIN-CONTAINING PROTEIN;                            
13435:  i5dd-A  5.2 10.3   98   258    4   MOLECULE: GAMMA-TUBULIN COMPLEX COMPONENT;                           
13436:  w2mk-A  5.2 16.8  103   376    6   MOLECULE: PROSTANOID TP RECEPTOR;                                    
13437:  jzu1-A  5.2  5.4   84   187    4   MOLECULE: TRANSMEMBRANE PROTEIN 212;                                 
13438:  mq6u-A  5.2 15.1  122   702    6   MOLECULE: ARGININE DECARBOXYLASE 1;                                  
13439:  ok1g-A  5.2 14.0   76   316    7   MOLECULE: OLFACTORY RECEPTOR 5AP2;                                   
13440:  v7fy-A  5.2 16.5  144   427    8   MOLECULE: UNCHARACTERIZED PROTEIN;                                   
13441:  up6c-A  5.2  5.3  126  1920    6   MOLECULE: TETRATRICOPEPTIDE REPEAT (TPR)-LIKE SUPERFAMILY P          
13442:  hjw0-A  5.2 17.9  103   427    9   MOLECULE: CONSERVED OLIGOMERIC GOLGI COMPLEX SUBUNIT 6;              
13443:  ccc5-A  5.2 16.0   85   277   11   MOLECULE: DUF3437 DOMAIN-CONTAINING PROTEIN;                         
13444:  psh6-A  5.2  7.2   89   171    4   MOLECULE: COPPER-TRANSPORTING ATPASE, PUTATIVE;                      
13445:  gzc2-A  5.2 32.1  112   614   15   MOLECULE: UNCHARACTERIZED PROTEIN;                                   
13446:  i0cm-A  5.2  3.6   73   160    7   MOLECULE: CASP-LIKE PROTEIN;                                         
13447:  ace0-A  5.2  6.8   91   142    5   MOLECULE: UNCHARACTERIZED PROTEIN;                                   
13448:  b4xa-A  5.2 14.0  149  1423    7   MOLECULE: PROTEIN TRANSPORT PROTEIN SEC16;                           
13449:  p7pz-A  5.2 20.2   89   580    8   MOLECULE: ER OXIDOREDUCTIN;                                          
13450:  n1tw-A  5.2 30.2  133   654    3   MOLECULE: SMR DOMAIN-CONTAINING PROTEIN;                             
13451:  myo8-A  5.2 26.6  101   237    7   MOLECULE: REGULATOR OF G-PROTEIN SIGNALING 9-BINDING PROTEI          
13452:  mrs6-A  5.2  4.0   86   269    6   MOLECULE: PROTEIN TORNADO 2;                                         
13453:  kh5g-A  5.2 23.6   92   334    4   MOLECULE: PECTINESTERASE;                                            
13454:  a7zy-A  5.2 13.8  148   614    3   MOLECULE: TWIK FAMILY OF POTASSIUM CHANNELS;                         
13455:  lko8-A  5.2 36.9  126   565   10   MOLECULE: FI04474P;                                                  
13456:  ps6l-A  5.2  7.9   93   238    9   MOLECULE: UNCHARACTERIZED PROTEIN;                                   
13457:  rdy5-A  5.2 16.1   67   364    9   MOLECULE: GTP-BINDING PROTEIN 1;                                     
13458:  m8qm-A  5.2 34.4   83   419    7   MOLECULE: INNEXIN-2;                                                 
13459:  u9dd-A  5.2 18.9   89   531   10   MOLECULE: REGULATOR OF VPS4 ACTIVITY IN THE MVB PATHWAY PRO          
13460:  ip6o-A  5.2  8.3  146   435   10   MOLECULE: PROTEASOME REGULATORY PARTICLE LID SUBUNIT;                
13461:  mgp7-A  5.2  9.4  100   241    6   MOLECULE: SYNAPTOGYRIN;                                              
13462:  v2ox-A  5.2  3.2   87   195    8   MOLECULE: UNCHARACTERIZED PROTEIN;                                   
13463:  s5yb-A  5.2 32.6  148   905    6   MOLECULE: PRKCSH DOMAIN-CONTAINING PROTEIN;                          
13464:  zor5-A  5.2 25.4  104   790    6   MOLECULE: POTASSIUM TRANSPORTER;                                     
13465:  gx5p-A  5.2 38.8  128  2057    5   MOLECULE: RHO GUANINE NUCLEOTIDE EXCHANGE FACTOR 17;                 
13466:  vje9-A  5.2 24.0  134   704    4   MOLECULE: SI:DKEY-51D8.9;                                            
13467:  pzu0-A  5.2 16.6   88  1476    8   MOLECULE: RECQ HELICASE-LIKE 4;                                      
13468:  wa9i-A  5.2 26.2   83   403    7   MOLECULE: HYPOTHETICAL_PROTEIN_-_CONSERVED;                          
13469:  z0yw-A  5.2 23.5  143  1620   11   MOLECULE: PROBABLE SERINE/THREONINE-PROTEIN KINASE GDT4;             
13470:  r9fb-A  5.2  9.2   89   255    7   MOLECULE: OS12G0483450 PROTEIN;                                      
13471:  vs4v-A  5.2 14.3   86   341    5   MOLECULE: PUTATIVE GUSTATORY RECEPTOR 9A;                            
13472:  qvn1-A  5.2  6.8  138  1025    5   MOLECULE: TRANSCRIPTION FACTOR TAU 131 KDA SUBUNIT;                  
13473:  gya8-A  5.2  3.0   93   208    5   MOLECULE: SODIUM/POTASSIUM-TRANSPORTING ATPASE SUBUNIT               
13474:  d6gp-A  5.2 19.7  114   881    6   MOLECULE: LOW-AFFINITY PHOSPHATE TRANSPORTER PHO90;                  
13475:  upp9-A  5.2 25.9  105   671   10   MOLECULE: MFS DOMAIN-CONTAINING PROTEIN;                             
13476:  ft8f-A  5.2 25.2   93   607    6   MOLECULE: METHYLMALONATE-SEMIALDEHYDE DEHYDROGENASE [ACYLAT          
13477:  hhl0-A  5.2 12.4   81   247    6   MOLECULE: ATP SYNTHASE SUBUNIT A, CHLOROPLASTIC;                     
13478:  cjd2-A  5.2 17.2  130   210    5   MOLECULE: RETICULON-LIKE PROTEIN;                                    
13479:  qbz7-A  5.2 34.8   96   369    4   MOLECULE: SYNTAXIN/T-SNARE FAMILY PROTEIN;                           
13480:  lc3b-A  5.2 12.1  141  1812    4   MOLECULE: MECHANOSENSITIVE ION CHANNEL PROTEIN, PUTATIVE;            
13481:  gxy3-A  5.2 12.7   75  1437    8   MOLECULE: FANCI_HD2 DOMAIN-CONTAINING PROTEIN;                       
13482:  do0f-A  5.2 11.3   88   296    7   MOLECULE: DUF1084 DOMAIN-CONTAINING PROTEIN;                         
13483:  mlf3-A  5.2  3.0   88   245    7   MOLECULE: TRANSMEMBRANE PROTEIN 116;                                 
13484:  rc3h-A  5.2 33.4   86   285    9   MOLECULE: PRE-MRNA-SPLICING FACTOR ISY1 HOMOLOG;                     
13485:  yfd9-A  5.2 14.0  122   926    5   MOLECULE: UNCHARACTERIZED PROTEIN;                                   
13486:  li8d-A  5.2  6.1   84   228    7   MOLECULE: LD03691P;                                                  
13487:  xqj3-A  5.2  8.9  200  1235    8   MOLECULE: UNCHARACTERIZED PROTEIN;                                   
13488:  rg8s-A  5.2  9.1   71   346    8   MOLECULE: ENKURIN DOMAIN-CONTAINING PROTEIN 1;                       
13489:  w8sl-A  5.2 14.2   85   385    4   MOLECULE: F15K9.6;                                                   
13490:  sko4-A  5.2 25.4  118   697    9   MOLECULE: SPX DOMAIN-CONTAINING PROTEIN;                             
13491:  k6eq-A  5.2 26.3  100   298    4   MOLECULE: CASP-LIKE PROTEIN;                                         
13492:  z6ff-A  5.2 24.9  121   810   11   MOLECULE: UNCHARACTERIZED PROTEIN;                                   
13493:  k0ns-A  5.2  9.9   82   316    5   MOLECULE: UNCHARACTERIZED PROTEIN;                                   
13494:  x9ko-A  5.2  6.4   73   513    8   MOLECULE: SODIUM/POTASSIUM/CALCIUM EXCHANGER 5;                      
13495:  xlq4-A  5.2 19.3  110   473    7   MOLECULE: OS07G0117350 PROTEIN;                                      
13496:  srg3-A  5.2 26.4   90  1266    7   MOLECULE: NB-ARC DOMAIN CONTAINING PROTEIN;                          
13497:  aoa5-A  5.2  7.4   78   185   10   MOLECULE: UNCHARACTERIZED PROTEIN;                                   
13498:  gtk1-A  5.2 22.2   75   129   11   MOLECULE: DCTP PYROPHOSPHATASE 1;                                    
13499:  ji1i-A  5.2 42.0  148   696    5   MOLECULE: SEC14 AND SPECTRIN DOMAIN-CONTAINING 1;                    
13500:  xn5x-A  5.2 16.5  117   156    7   MOLECULE: UNCHARACTERIZED PROTEIN;                                   
13501:  sl2v-A  5.2  3.2   67   214    4   MOLECULE: UNCHARACTERIZED PROTEIN;                                   
13502:  gyk7-A  5.2 29.3   97  1925    7   MOLECULE: UNCHARACTERIZED PROTEIN;                                   
13503:  k8ey-A  5.2 22.3  135   597    9   MOLECULE: NUCLEAR FACTOR, INTERLEUKIN 3-REGULATED, MEMBER 5          
13504:  lku2-A  5.2 34.7  120   811    6   MOLECULE: SIGNAL TRANSDUCER AND ACTIVATOR OF TRANSCRIPTION;          
13505:  snr9-A  5.2 25.7  121  1246    6   MOLECULE: UNCHARACTERIZED PROTEIN;                                   
13506:  j8tg-A  5.2 34.8  106   169    7   MOLECULE: UNCHARACTERIZED PROTEIN;                                   
13507:  lnw0-A  5.2 32.6  103   517    7   MOLECULE: HYPOTHETICAL PREDICTED MULTIPASS TRANSMEMBRANE PR          
13508:  l2od-A  5.2 24.4   82   556    7   MOLECULE: OS02G0627900 PROTEIN;                                      
13509:  eh4d-A  5.2 25.5  114   769    7   MOLECULE: OS04G0151300 PROTEIN;                                      
13510:  xkz3-A  5.2 20.1  172  1294    6   MOLECULE: UNCHARACTERIZED PROTEIN;                                   
13511:  wp7i-A  5.2 13.3   86   808    8   MOLECULE: DISKS LARGE-ASSOCIATED PROTEIN 5;                          
13512:  vf9s-A  5.2 20.3  151  1708    6   MOLECULE: GCP_N_TERMINAL DOMAIN-CONTAINING PROTEIN;                  
13513:  tl7g-A  5.2 19.4   80   779    6   MOLECULE: ATP-DEPENDENT RNA HELICASE SUPV3L1, MITOCHONDRIAL          
13514:  nfe4-A  5.2  3.1   63   129    5   MOLECULE: MITOCHONDRIAL PYRUVATE CARRIER;                            
13515:  o9yp-A  5.2 12.4   86   230    7   MOLECULE: MITOCHONDRIAL GLYCOPROTEIN;                                
13516:  ymm3-A  5.2 30.0  103   531   11   MOLECULE: PUTATIVE F-BOX PROTEIN AT2G02890;                          
13517:  t5df-A  5.2 15.2   62   384    6   MOLECULE: UNCHARACTERIZED PROTEIN;                                   
13518:  kyp7-A  5.2  6.4   95   401   14   MOLECULE: G_PROTEIN_RECEP_F1_2 DOMAIN-CONTAINING PROTEIN;            
13519:  gho6-A  5.2 18.8  113   188    3   MOLECULE: SI:DKEYP-51F12.3;                                          
13520:  em5m-A  5.2 26.4   89   494    6   MOLECULE: CHOLINERGIC RECEPTOR, NICOTINIC, BETA 5A;                  
13521:  k7ka-A  5.2 18.1   71   364    8   MOLECULE: DEVELOPMENTALLY-REGULATED GTP-BINDING PROTEIN 2 H          
13522:  f9xy-A  5.2 13.7  100  1048   10   MOLECULE: OS11G0655500 PROTEIN;                                      
13523:  fq7l-A  5.2 16.6   85   362    9   MOLECULE: UNCHARACTERIZED PROTEIN C03F11.2;                          
13524:  hp0z-A  5.2 14.4   52  1728   13   MOLECULE: UNCHARACTERIZED PROTEIN, ISOFORM H;                        
13525:  v4sb-A  5.2  9.2   80   300    5   MOLECULE: FERROUS-IRON EFFLUX PUMP FIEF;                             
13526:  h8cy-A  5.2 22.0  154  1721    5   MOLECULE: HELICASE PROTEIN MOM1;                                     
13527:  v0ux-A  5.2  9.0  123   962   11   MOLECULE: PROTEIN STABILIZED1;                                       
13528:  wyb7-A  5.2 29.7   90  1400    4   MOLECULE: TESTIS-EXPRESSED PROTEIN 15;                               
13529:  q6ei-A  5.2 21.7  115  1153    9   MOLECULE: WW DOMAIN-CONTAINING PROTEIN;                              
13530:  z8zu-A  5.2  8.7  102   216    5   MOLECULE: TRANSMEMBRANE PROTEIN 54;                                  
13531:  v6xw-A  5.2 23.2   95  1253    9   MOLECULE: UNCHARACTERIZED PROTEIN;                                   
13532:  n3zl-A  5.2 20.3  121  1774    7   MOLECULE: FERM AND PDZ DOMAIN-CONTAINING 3;                          
13533:  hh8s-A  5.2 17.4  102   868   11   MOLECULE: UNCHARACTERIZED PROTEIN;                                   
13534:  rth9-A  5.2  7.4  138  1023    5   MOLECULE: CALCIUM-TRANSPORTING ATPASE;                               
13535:  xo0y-A  5.2 17.0  121   381    3   MOLECULE: HOMOGENTISATE PHYTYLTRANSFERASE 1 CHLOROPLASTIC;           
13536:  s5yg-A  5.2 29.3  161  1162    8   MOLECULE: RETICULON-4;                                               
13537:  l7em-A  5.2  5.7   73   210   10   MOLECULE: UNCHARACTERIZED PROTEIN;                                   
13538:  ggk7-A  5.2 20.8  160   423    7   MOLECULE: UNCHARACTERIZED PROTEIN;                                   
13539:  hsl2-A  5.2 12.2  164   437    4   MOLECULE: UNCHARACTERIZED PROTEIN;                                   
13540:  zw0e-A  5.2 10.5   92   277   10   MOLECULE: F420-DEPENDENT METHYLENETETRAHYDROMETHANOPTERIN            
13541:  wu2g-A  5.2  7.9   86   280    8   MOLECULE: DUF1084 DOMAIN-CONTAINING PROTEIN;                         
13542:  ftk5-A  5.2 11.7   89   209    8   MOLECULE: UNCHARACTERIZED PROTEIN B0252.5;                           
13543:  kf7e-A  5.2  9.2   97   405    8   MOLECULE: ACYL-COA DEHYDROGENASE SHORT CHAIN;                        
13544:  g4lb-A  5.2  6.7  130   314    9   MOLECULE: TPR REPEAT-CONTAINING PROTEIN MJ1345;                      
13545:  rwn4-A  5.2 26.1  174  1102    6   MOLECULE: POTASSIUM VOLTAGE-GATED CHANNEL SUBFAMILY H MEMBE          
13546:  x3fb-A  5.2  8.8   83   170    8   MOLECULE: UNCHARACTERIZED PROTEIN;                                   
13547:  fqv7-A  5.2 12.5  112   811    6   MOLECULE: USP DOMAIN-CONTAINING PROTEIN;                             
13548:  o6jm-A  5.2 20.2   99   178    8   MOLECULE: PLANT INVERTASE/PECTIN METHYLESTERASE INHIBITOR S          
13549:  gqr7-A  5.2  7.9  122   433    4   MOLECULE: POTASSIUM VOLTAGE-GATED CHANNEL SUBFAMILY G MEMBE          
13550:  qtc1-A  5.2  9.6   89   444    8   MOLECULE: PANNEXIN;                                                  
13551:  mea7-A  5.2 64.8  204  1400    8   MOLECULE: NESPRIN-1;                                                 
13552:  oo0w-A  5.2 16.5  136   674    8   MOLECULE: ABC TRANSPORTER DOMAIN-CONTAINING PROTEIN;                 
13553:  iv1z-A  5.2 11.7   67   523    7   MOLECULE: OS01G0349800 PROTEIN;                                      
13554:  zrn7-A  5.2 28.5  130   328    8   MOLECULE: RING-TYPE DOMAIN-CONTAINING PROTEIN;                       
13555:  ik1b-A  5.2 21.8  131   829    7   MOLECULE: EXOCYST COMPLEX COMPONENT SEC10B;                          
13556:  lq0o-A  5.2 22.6   75   161    4   MOLECULE: UNCHARACTERIZED PROTEIN;                                   
13557:  es0b-A  5.2 25.7  111   335    8   MOLECULE: OS01G0911000 PROTEIN;                                      
13558:  j3tn-A  5.2  9.8   79   495    9   MOLECULE: OS11G0655200 PROTEIN;                                      
13559:  l5rh-A  5.2 35.8   97   734    7   MOLECULE: UNCHARACTERIZED PROTEIN;                                   
13560:  ld2s-A  5.2 24.4  139   682    6   MOLECULE: DNA-DIRECTED RNA POLYMERASE SUBUNIT BETA';                 
13561:  ty2w-A  5.2  7.2   90  1003    4   MOLECULE: UNCHARACTERIZED PROTEIN;                                   
13562:  e0lz-A  5.2 21.7  104   537    7   MOLECULE: SOLUTE CARRIER FAMILY 45 MEMBER 3;                         
13563:  bo8z-A  5.2 20.6   93   345    5   MOLECULE: TUBULIN-FOLDING COFACTOR C;                                
13564:  cc0a-A  5.2 10.0  105   315    9   MOLECULE: NEUROGUIDIN;                                               
13565:  qtl6-A  5.2 36.0  158  1400    6   MOLECULE: DYSTONIN;                                                  
13566:  r9jp-A  5.2 33.1  134   502    4   MOLECULE: PLANT INTRACELLULAR RAS-GROUP-RELATED LRR PROTEIN          
13567:  qnm2-A  5.2 14.4  104   336    8   MOLECULE: PROBABLE DOLICHYL-DIPHOSPHOOLIGOSACCHARIDE--PROTE          
13568:  lr7l-A  5.2 19.7   80   199   10   MOLECULE: SNL1P;                                                     
13569:  l8zk-A  5.2  3.0   68   311    3   MOLECULE: VOMERONASAL TYPE-1 RECEPTOR 3;                             
13570:  q6kr-A  5.1 15.9  153   751    7   MOLECULE: CELL DIVISION CYCLE PROTEIN 27 HOMOLOG B;                  
13571:  r1ky-A  5.1  3.9   96   195    4   MOLECULE: C2 DOMAIN-CONTAINING PROTEIN DDB_G0290753;                 
13572:  tum1-A  5.1 12.6  136   747   12   MOLECULE: UNCHARACTERIZED PROTEIN;                                   
13573:  tgd1-A  5.1  6.0  141  1038    6   MOLECULE: PENTATRICOPEPTIDE REPEAT-CONTAINING PROTEIN AT5G2          
13574:  u3mp-A  5.1 11.4  147  1098    8   MOLECULE: ADENYLATE CYCLASE ACTIVATION PROTEIN GIT1;                 
13575:  qf1p-A  5.1 18.8  108  1165    8   MOLECULE: LEPTIN RECEPTOR;                                           
13576:  asw4-A  5.1 15.7  161   719    8   MOLECULE: RHO-GAP DOMAIN-CONTAINING PROTEIN;                         
13577:  o2oe-A  5.1  9.6  107   814   10   MOLECULE: KEXIN;                                                     
13578:  zx2f-A  5.1  8.8  109  1766    7   MOLECULE: TETRATRICOPEPTIDE REPEAT, ANKYRIN REPEAT AND COIL          
13579:  b8uj-A  5.1 12.5  138  1379    7   MOLECULE: CALPAIN PROTEASE-LIKE PROTEIN;                             
13580:  ut4e-A  5.1 26.9  151   558   10   MOLECULE: SPATS2-LIKE PROTEIN;                                       
13581:  i8rw-A  5.1  8.0  123   478    9   MOLECULE: TPR_REGION DOMAIN-CONTAINING PROTEIN;                      
13582:  u7iv-A  5.1 28.3  136   740    6   MOLECULE: E3 UBIQUITIN-PROTEIN LIGASE WAV3;                          
13583:  tg9k-A  5.1 26.6  107   415    8   MOLECULE: LEUCINE-RICH REPEAT FLIGHTLESS-INTERACTING PROTEI          
13584:  b8ey-A  5.1 22.6  197   961    5   MOLECULE: E3 UBIQUITIN-PROTEIN LIGASE TRIM37;                        
13585:  a6lr-A  5.1  9.5  153   312    5   MOLECULE: UNCHARACTERIZED PROTEIN;                                   
13586:  c9ih-A  5.1 36.3  178   360    6   MOLECULE: HOMEOBOX PROTEIN CEH-60;                                   
13587:  b8ay-A  5.1  9.4  132   345   10   MOLECULE: TRIPARTITE MOTIF-CONTAINING 63A;                           
13588:  bk6f-A  5.1  5.2  126  1149    5   MOLECULE: GB|AAD55616.1;                                             
13589:  a8hv-A  5.1 37.1  170   802    5   MOLECULE: PROBABLE DELTA-1-PYRROLINE-5-CARBOXYLATE SYNTHASE          
13590:  c4lr-A  5.1 11.8  135  1255    6   MOLECULE: KINESIN_-_PUTATIVE;                                        
13591:  mmm8-A  5.1  8.2  103   257    4   MOLECULE: STRESS-INDUCIBLE PROTEIN STI1-LIKE, PUTATIVE;              
13592:  gbi9-A  5.1 37.5  108  1675   11   MOLECULE: ANKYRIN REPEAT DOMAIN 26;                                  
13593:  lfk0-A  5.1 12.2  120   491    7   MOLECULE: CLEAVAGE FACTOR IM (CFIM) HOMOLOG;                         
13594:  f3tj-A  5.1  5.2  134   886    9   MOLECULE: GENERAL TRANSCRIPTION FACTOR 3C POLYPEPTIDE 3;             
13595:  qw1p-A  5.1  8.0  133   750   12   MOLECULE: EXO84_C DOMAIN-CONTAINING PROTEIN;                         
13596:  u2rl-A  5.1 16.9  204  1053    8   MOLECULE: STRUCTURAL MAINTENANCE OF CHROMOSOMES PROTEIN 5;           
13597:  ae8v-A  5.1 22.3  104   170   11   MOLECULE: PEPTIDE CHAIN RELEASE FACTOR 1, PUTATIVE;                  
13598:  a0kz-A  5.1  8.3  131   334   10   MOLECULE: PROTEASOME REGULATORY NON-ATPASE SUBUNIT 3, PUTAT          
13599:  j2ue-A  5.1  5.2  129   324    9   MOLECULE: COATOMER SUBUNIT EPSILON;                                  
13600:  lxa6-A  5.1  9.8  145   675    8   MOLECULE: UNCHARACTERIZED PROTEIN;                                   
13601:  nkd6-A  5.1  2.1   58    70    7   MOLECULE: 14_3_3 DOMAIN-CONTAINING PROTEIN;                          
13602:  l6rf-A  5.1 18.6  161  1400    7   MOLECULE: DYNEIN HEAVY CHAIN 5, AXONEMAL;                            
13603:  xrk2-A  5.1 30.3  118   507    4   MOLECULE: E3 UBIQUITIN-PROTEIN LIGASE TRIM31;                        
13604:  o0cx-A  5.1 29.7  112   235    9   MOLECULE: PEROXISOMAL MEMBRANE PROTEIN 11C;                          
13605:  m1cb-A  5.1  5.4  110   248    8   MOLECULE: 14-3-3-LIKE PROTEIN GF14 LAMBDA;                           
13606:  ldn4-A  5.1 29.3  145  2482   11   MOLECULE: SERINE/THREONINE-PROTEIN KINASE TOR;                       
13607:  sml1-A  5.1 26.9  165   501   12   MOLECULE: GH24095P;                                                  
13608:  g8za-A  5.1 18.9  145   915    5   MOLECULE: SAD1 AND UNC84 DOMAIN-CONTAINING 1;                        
13609:  u1bs-A  5.1 11.4  129   551    9   MOLECULE: PEPTIDYL-PROLYL CIS-TRANS ISOMERASE FKBP62;                
13610:  gf3p-A  5.1 13.9  142  1437    9   MOLECULE: MYOMESIN-3;                                                
13611:  qrh9-A  5.1  8.6  130   544    6   MOLECULE: PEPTIDYLPROLYL ISOMERASE;                                  
13612:  m4vx-A  5.1 13.3  136   582    8   MOLECULE: PEPTIDYLPROLYL ISOMERASE;                                  
13613:  q1ru-A  5.1 20.7  149   622    9   MOLECULE: KINESIN LIGHT CHAIN;                                       
13614:  g2od-A  5.1 21.6  139   818    9   MOLECULE: UNCHARACTERIZED PROTEIN;                                   
13615:  qod1-A  5.1 16.0  171  1042    4   MOLECULE: UNCHARACTERIZED PROTEIN;                                   
13616:  vd9l-A  5.1 18.9   86   530    3   MOLECULE: TETRATRICOPEPTIDE REPEAT (TPR)-LIKE SUPERFAMILY P          
13617:  vw9m-A  5.1 20.7  121   456    9   MOLECULE: ZMP:0000001316;                                            
13618:  l1tz-A  5.1 11.0  135   311    7   MOLECULE: ATP SYNTHASE SUBUNIT GAMMA, MITOCHONDRIAL;                 
13619:  r1rl-A  5.1 13.8  178   394    8   MOLECULE: UNCHARACTERIZED PPE FAMILY PROTEIN PPE23;                  
13620:  yzz1-A  5.1 31.1  171  1467    7   MOLECULE: AAA FAMILY ATPASE, PUTATIVE;                               
13621:  r4kp-A  5.1 34.6  183  1884    6   MOLECULE: FATTY ACID SYNTHASE SUBUNIT ALPHA;                         
13622:  dar9-A  5.1  5.5  111   222    9   MOLECULE: UNCHARACTERIZED PROTEIN;                                   
13623:  rpd7-A  5.1 41.0  196  1027    8   MOLECULE: UNCHARACTERIZED PROTEIN;                                   
13624:  xk9q-A  5.1 19.7  128   242    7   MOLECULE: PEROXISOMAL BIOGENESIS FACTOR 11 FAMILY PROTEIN;           
13625:  rqk8-A  5.1 22.8  129  1714    5   MOLECULE: TIAM RAC1-ASSOCIATED GEF 2;                                
13626:  rrj3-A  5.1 24.2  175  1306    9   MOLECULE: ANGIOTENSIN-CONVERTING ENZYME;                             
13627:  yr4b-A  5.1 16.3  139  2310   10   MOLECULE: PEROXIDE STRESS-ACTIVATED HISTIDINE KINASE MAK2;           
13628:  e1sf-A  5.1 39.7  134   910    6   MOLECULE: POTASSIUM/SODIUM HYPERPOLARIZATION-ACTIVATED CYCL          
13629:  y7wj-A  5.1  8.5  127   419   13   MOLECULE: 26S PROTEASOME NON-ATPASE REGULATORY SUBUNIT 11 H          
13630:  zfa5-A  5.1  9.3  167   659    6   MOLECULE: UNCHARACTERIZED PROTEIN;                                   
13631:  l6kr-A  5.1 26.0  144   659    6   MOLECULE: AAA DOMAIN-CONTAINING PROTEIN;                             
13632:  id0d-A  5.1 38.9  179   446    8   MOLECULE: TRIPARTITE MOTIF-CONTAINING PROTEIN 43;                    
13633:  zqh5-A  5.1 16.4  132   822    8   MOLECULE: VACUOLAR PROTEIN SORTING-ASSOCIATED PROTEIN 35;            
13634:  q1dz-A  5.1 43.5  155   910    6   MOLECULE: POTASSIUM/SODIUM HYPERPOLARIZATION-ACTIVATED CYCL          
13635:  vet5-A  5.1 10.2  111  1876   11   MOLECULE: PROGRAMMED CELL DEATH 11;                                  
13636:  g2il-A  5.1 15.3  137   541    8   MOLECULE: KINESIN LIGHT CHAIN 1;                                     
13637:  ejs1-A  5.1 14.7  151   952    9   MOLECULE: EXPRESSED PROTEIN;                                         
13638:  sus1-A  5.1 27.9  155   310    5   MOLECULE: P-HYDROXYBENZOIC ACID EFFLUX PUMP SUBUNIT AAEA;            
13639:  xl5v-A  5.1 33.0  123   962    7   MOLECULE: UNCHARACTERIZED PROTEIN;                                   
13640:  bvn2-A  5.1  7.5  145   711    6   MOLECULE: TPR_REGION DOMAIN-CONTAINING PROTEIN;                      
13641:  ja6f-A  5.1 25.2  115   683    9   MOLECULE: CROOKED NECK PROTEIN, PUTATIVE / CELL CYCLE PROTE          
13642:  j3th-A  5.1 33.3  139  1316    6   MOLECULE: ZINC-HOOK DOMAIN-CONTAINING PROTEIN;                       
13643:  d7er-A  5.1 31.6  132   768    8   MOLECULE: B BOX-TYPE DOMAIN-CONTAINING PROTEIN;                      
13644:  u3ss-A  5.1 16.6  142   912    4   MOLECULE: MULTIPLE C2 AND TRANSMEMBRANE DOMAIN-CONTAINING P          
13645:  s5gp-A  5.1 17.7  111   459    5   MOLECULE: UNCHARACTERIZED PROTEIN;                                   
13646:  j5sf-A  5.1 33.2  131   927    5   MOLECULE: PROTEIN B160;                                              
13647:  taj4-A  5.1 36.1  156   602    4   MOLECULE: BASIC-LEUCINE ZIPPER TRANSCRIPTION FACTOR B;               
13648:  hn3t-A  5.1 42.1  140   576    9   MOLECULE: PECTINESTERASE;                                            
13649:  uyl8-A  5.1 43.1  167  1023   10   MOLECULE: PROBABLE HISTIDINE KINASE 3;                               
13650:  sy4b-A  5.1 32.1  136   531    5   MOLECULE: BLOODTHIRSTY-RELATED GENE FAMILY, MEMBER 32;               
13651:  wt9q-A  5.1 15.1   98   693    4   MOLECULE: PROTEIN FAM13A;                                            
13652:  liz0-A  5.1 29.6  122   303    9   MOLECULE: UNCHARACTERIZED PROTEIN;                                   
13653:  c9wv-A  5.1 29.7  129   704    9   MOLECULE: RETROELEMENT POL POLYPROTEIN-LIKE;                         
13654:  t4sw-A  5.1  3.7   84   429    7   MOLECULE: SET DOMAIN-CONTAINING PROTEIN 14;                          
13655:  xfq1-A  5.1 13.0   89  1199    6   MOLECULE: PROTEIN TRANSPORT PROTEIN SEC31 HOMOLOG B;                 
13656:  hbd6-A  5.1 41.7  163   472    7   MOLECULE: RE54080P;                                                  
13657:  j7nd-A  5.1 36.4  157  1142    7   MOLECULE: POTASSIUM CHANNEL SUBFAMILY T MEMBER 2;                    
13658:  y9za-A  5.1  7.5  110   261    7   MOLECULE: GENERAL REGULATORY FACTOR2;                                
13659:  x4df-A  5.1 36.3  128   802    9   MOLECULE: EXOCYST COMPLEX COMPONENT 6;                               
13660:  e4oi-A  5.1 35.4  155  1162    6   MOLECULE: DIACYLGLYCEROL KINASE;                                     
13661:  y9yx-A  5.1 23.4  178  1400   10   MOLECULE: CENTROSOME-ASSOCIATED PROTEIN 350;                         
13662:  x8kj-A  5.1 28.2  142   456    8   MOLECULE: PEPTIDE CHAIN RELEASE FACTOR 1, PUTATIVE;                  
13663:  fra0-A  5.1 21.9  140   376    6   MOLECULE: 26S PROTEASOME NON-ATPASE REGULATORY SUBUNIT 13;           
13664:  u5ub-A  5.1  3.7   93   168    4   MOLECULE: LATE EMBRYOGENESIS ABUNDANT PROTEIN;                       
13665:  ubm1-A  5.1  9.5  171  1388    5   MOLECULE: OS01G0873800 PROTEIN;                                      
13666:  o8se-A  5.1 10.1  130   574    9   MOLECULE: PEPTIDYLPROLYL ISOMERASE;                                  
13667:  ve0e-A  5.1  6.2   79  1134    8   MOLECULE: PROTEIN TRANSPORT PROTEIN SEC31 HOMOLOG B;                 
13668:  ynv1-A  5.1 17.6  112   623    7   MOLECULE: GRAS DOMAIN-CONTAINING PROTEIN;                            
13669:  cz7y-A  5.1 39.2  247  1400    6   MOLECULE: CYTOPLASMIC DYNEIN 2 HEAVY CHAIN 1;                        
13670:  umw9-A  5.1 15.6  113   342    2   MOLECULE: UNCHARACTERIZED PROTEIN MJ0755;                            
13671:  r9if-A  5.1  7.0  127   512   11   MOLECULE: KINESIN LIGHT CHAIN;                                       
13672:  hl5j-A  5.1 16.8  157  2136   11   MOLECULE: U5 SMALL NUCLEAR RIBONUCLEOPROTEIN 200 KDA HELICA          
13673:  skt5-A  5.1 14.0  112   282   14   MOLECULE: ER MEMBRANE PROTEIN COMPLEX SUBUNIT 2;                     
13674:  mt8p-A  5.1 34.9  151   213    8   MOLECULE: AT3G51730/T18N14_110;                                      
13675:  zkf8-A  5.1 39.0  138   779    7   MOLECULE: POTASSIUM/SODIUM HYPERPOLARIZATION-ACTIVATED CYCL          
13676:  u1ct-A  5.1  4.0   84   173   10   MOLECULE: TETRATRICOPEPTIDE REPEAT (TPR)-LIKE SUPERFAMILY P          
13677:  as7p-A  5.1 29.0  248   613    9   MOLECULE: ADP-RIBOSYLATION FACTOR-BINDING PROTEIN GGA2;              
13678:  p7ds-A  5.1  9.5  166  2309    8   MOLECULE: UNCHARACTERIZED PROTEIN;                                   
13679:  vb4g-A  5.1  9.5  117   634    7   MOLECULE: UNCHARACTERIZED PROTEIN;                                   
13680:  ao1v-A  5.1  9.9  154  1108   10   MOLECULE: HEAT SHOCK PROTEIN DNAJ WITH TETRATRICOPEPTIDE RE          
13681:  kfr3-A  5.1 17.3  128   731    6   MOLECULE: DOMAIN_OF_UNCHARACTERIZED_FUNCTION_(DUF4200)_-_PU          
13682:  n2zy-A  5.1  9.4  115   306   10   MOLECULE: PROTEIN SULFUR DEFICIENCY-INDUCED 1;                       
13683:  wb0d-A  5.1  9.5  105   597    9   MOLECULE: ENDO/EXONUCLEASE/PHOSPHATASE DOMAIN-CONTAINING PR          
13684:  sk4a-A  5.1  7.6  109   261    7   MOLECULE: 14-3-3-LIKE PROTEIN GF14-6;                                
13685:  dfy5-A  5.1 27.1  145   833    6   MOLECULE: ENHANCER OF FILAMENTATION 1;                               
13686:  akc1-A  5.1 28.7  134  1006    9   MOLECULE: NUCLEOPLASMIN-LIKE_PROTEIN_(NLP)_-_PUTATIVE;               
13687:  bm7w-A  5.1 37.5  153   914    3   MOLECULE: POTASSIUM VOLTAGE-GATED CHANNEL, SUBFAMILY H (EAG          
13688:  qf6r-A  5.1  8.1  134   305   10   MOLECULE: PEROXISOME ASSEMBLY PROTEIN 26;                            
13689:  uca4-A  5.1 11.6  120   574    7   MOLECULE: WPP DOMAIN-ASSOCIATED PROTEIN;                             
13690:  kua8-A  5.1  3.6  112   151    8   MOLECULE: UNCHARACTERIZED PROTEIN;                                   
13691:  wl6e-A  5.1 21.9  145   869    8   MOLECULE: VPS53-LIKE_DOMAIN_PROTEIN;                                 
13692:  e6hk-A  5.1  5.8  115   298    6   MOLECULE: UNCHARACTERIZED PROTEIN;                                   
13693:  mk0n-A  5.1 30.3  241  1247    5   MOLECULE: ABC TRANSPORTER B FAMILY MEMBER 14;                        
13694:  p9le-A  5.1 22.8  159   463   12   MOLECULE: UNCHARACTERIZED PPE FAMILY PROTEIN PPE30;                  
13695:  xr2b-A  5.1 28.5  147   369    7   MOLECULE: FIBRONECTIN TYPE III DOMAIN-CONTAINING 11;                 
13696:  zj8o-A  5.1  5.6  111   614    9   MOLECULE: SIGNAL RECOGNITION PARTICLE SUBUNIT SRP68;                 
13697:  dvh4-A  5.1 41.4  200   488    9   MOLECULE: E3 UBIQUITIN-PROTEIN LIGASE TRIM39;                        
13698:  tv6h-A  5.1  7.4  136   715   13   MOLECULE: TPR_REGION DOMAIN-CONTAINING PROTEIN;                      
13699:  ce4l-A  5.1 29.6  167   831    4   MOLECULE: F-BOX PROTEIN 30B;                                         
13700:  xkm1-A  5.1 32.3  154   605   10   MOLECULE: ACTIN-RELATED PROTEIN 5;                                   
13701:  aq7r-A  5.1 12.2  121   753    7   MOLECULE: CROOKED NECK PRE-MRNA-SPLICING FACTOR 1;                   
13702:  p2mq-A  5.1 31.9  102   943    7   MOLECULE: UNCHARACTERIZED PROTEIN;                                   
13703:  stl8-A  5.1 32.6  154   406    6   MOLECULE: AUXIN CANALIZATION PROTEIN (DUF828);                       
13704:  t7hx-A  5.1  8.5  136   797   15   MOLECULE: TRAFFICKING PROTEIN PARTICLE COMPLEX SUBUNIT 12;           
13705:  q0xb-A  5.1 33.3  126  1027   13   MOLECULE: HYPOTHETICAL_PROTEIN_-_CONSERVED;                          
13706:  n8eg-A  5.1  6.9  107   695   13   MOLECULE: PROTEIN KINASE DOMAIN-CONTAINING PROTEIN;                  
13707:  zy2m-A  5.1 13.9  136   412   10   MOLECULE: PEPTIDYL-PROLYL CIS-TRANS ISOMERASE FKBP8;                 
13708:  qz1x-A  5.1 26.4  156   411    8   MOLECULE: B BOX-TYPE DOMAIN-CONTAINING PROTEIN;                      
13709:  g9gs-A  5.1 17.6  148  1187    9   MOLECULE: TRAFFICKING PROTEIN PARTICLE COMPLEX II-SPECIFIC           
13710:  i0ua-A  5.1 12.7  107   198    4   MOLECULE: VESICLE TRANSPORT V-SNARE PROTEIN, PUTATIVE;               
13711:  uo9s-A  5.1 20.5  134  1384    7   MOLECULE: SUF DOMAIN-CONTAINING PROTEIN;                             
13712:  yp5o-A  5.1 20.7  102   233    9   MOLECULE: PUTATIVE 26S PROTEASOME NON-ATPASE REGULATORY SUB          
13713:  sr7p-A  5.1 28.4  186  1455   10   MOLECULE: PLECKSTRIN HOMOLOGY-LIKE DOMAIN, FAMILY B, MEMBER          
13714:  e4ch-A  5.1 14.0  129   499    8   MOLECULE: MPN DOMAIN-CONTAINING PROTEIN;                             
13715:  jde3-A  5.1 12.4  170   942    5   MOLECULE: PROTEIN ZIP4 HOMOLOG;                                      
13716:  rv4e-A  5.1 26.1  104   572    9   MOLECULE: UNCHARACTERIZED PROTEIN;                                   
13717:  z0ki-A  5.1 43.3  208  2436    7   MOLECULE: PIEZO-TYPE MECHANOSENSITIVE ION CHANNEL COMPONENT          
13718:  gcm1-A  5.1 21.7  137   723    4   MOLECULE: LIM ZINC-BINDING DOMAIN-CONTAINING PROTEIN;                
13719:  h6oy-A  5.1  8.9  143  1151    7   MOLECULE: UNCHARACTERIZED PROTEIN;                                   
13720:  qvg4-A  5.1 11.6  118   551    7   MOLECULE: CLEAVAGE AND POLYADENYLATION SPECIFICITY FACTOR S          
13721:  b7jt-A  5.1 14.5  182   768    7   MOLECULE: UNCHARACTERIZED PROTEIN;                                   
13722:  l9oh-A  5.1  7.3  159  1481    9   MOLECULE: UNCHARACTERIZED PROTEIN;                                   
13723:  cz0f-A  5.1 13.0  122   968   11   MOLECULE: PRP6 HOMOLOG;                                              
13724:  a6fx-A  5.1  8.0  137   342    7   MOLECULE: ARYL HYDROCARBON RECEPTOR INTERACTING PROTEIN (AI          
13725:  n9vz-A  5.1 47.9  172  1059    7   MOLECULE: RHO-GAP DOMAIN-CONTAINING PROTEIN;                         
13726:  gt2g-A  5.1 28.8  139   682    8   MOLECULE: PEPTIDYLPROLYL ISOMERASE;                                  
13727:  qez5-A  5.1 13.6  132   949    8   MOLECULE: VACUOLAR PROTEIN SORTING-ASSOCIATED PROTEIN 54;            
13728:  ft3y-A  5.1 18.9  174  1229    5   MOLECULE: MEMBRANE-ANCHORED LIPID-BINDING PROTEIN SIP3;              
13729:  h5xj-A  5.1 23.6  122   577    7   MOLECULE: F-BOX/TPR REPEAT PROTEIN POF3;                             
13730:  amo7-A  5.1 10.0  154   546   10   MOLECULE: AT4G02100;                                                 
13731:  u7yc-A  5.1 14.0  146   619    8   MOLECULE: KINESIN LIGHT CHAIN 4;                                     
13732:  b0tp-A  5.1 23.5  189  1008    4   MOLECULE: TRIPARTITE MOTIF PROTEIN 37 (PREDICTED);                   
13733:  vuh2-A  5.1 16.8  149  1400    8   MOLECULE: LAMININ SUBUNIT ALPHA-2;                                   
13734:  j2rm-A  5.1  7.5  152   900    6   MOLECULE: CELL DIVISION CYCLE 27, ISOFORM A;                         
13735:  l6qw-A  5.1 16.8  180   400    7   MOLECULE: LATE EMBRYOGENESIS ABUNDANT PROTEIN, EXPRESSED;            
13736:  c7yo-A  5.1 17.4  126   818    8   MOLECULE: CYTOSOLIC PHOSPHOLIPASE A2 DELTA;                          
13737:  z9zq-A  5.1 21.0  145   288    3   MOLECULE: UNCHARACTERIZED PROTEIN;                                   
13738:  fwc2-A  5.1 25.2  186  1034   10   MOLECULE: STRUCTURAL MAINTENANCE OF CHROMOSOMES PROTEIN 5;           
13739:  jas0-A  5.1 13.4  120   941   10   MOLECULE: PRE-MRNA-PROCESSING FACTOR 6;                              
13740:  m9mo-A  5.1 14.1  130   159    8   MOLECULE: TRANSMEMBRANE PROTEIN 88;                                  
13741:  i4fy-A  5.1  4.6  113   282   10   MOLECULE: OS01G0273500 PROTEIN;                                      
13742:  vz7z-A  5.1  3.3   81   143    5   MOLECULE: GAMMA-SOLUBLE NSF ATTACHMENT PROTEIN;                      
13743:  j8fh-A  5.1 11.8  136   544    7   MOLECULE: PEPTIDYLPROLYL ISOMERASE;                                  
13744:  p7xu-A  5.1  5.4  123   550    8   MOLECULE: COPINE-F;                                                  
13745:  q5vl-A  5.1 18.0  158   406    9   MOLECULE: UNCHARACTERIZED PPE FAMILY PROTEIN PPE61;                  
13746:  gb9b-A  5.1 20.6  125   496    6   MOLECULE: NUCLEOLAR RNA BINDING PROTEIN, PUTATIVE;                   
13747:  b0kt-A  5.1  6.0  145  1550    8   MOLECULE: TETRATRICOPEPTIDE_REPEAT/TPR_REPEAT_-_PUTATIVE;            
13748:  mbb9-A  5.1  2.7   76    86    9   MOLECULE: 30S RIBOSOMAL PROTEIN S20;                                 
13749:  aw7n-A  5.1 32.7  146   516    6   MOLECULE: RHO GUANINE NUCLEOTIDE EXCHANGE FACTOR 9;                  
13750:  bri7-A  5.1 20.6  106   321    6   MOLECULE: GAP JUNCTION DELTA-2 PROTEIN;                              
13751:  tg7j-A  5.1 27.6  130  1234    8   MOLECULE: COILED-COIL DOMAIN-CONTAINING PROTEIN CG32809;             
13752:  fdg8-A  5.1  4.7  166   864   12   MOLECULE: UNCHARACTERIZED PROTEIN;                                   
13753:  f9cr-A  5.1 12.3  112   358   10   MOLECULE: HSP70/HSP90 CO-CHAPERONE CNS1;                             
13754:  afu8-A  5.1 27.3  156   391    6   MOLECULE: PPE FAMILY PROTEIN PPE18;                                  
13755:  fo6h-A  5.1  7.5   99   262    4   MOLECULE: 14-3-3 PROTEIN, PUTATIVE;                                  
13756:  r4ng-A  5.1 41.7  129   431    8   MOLECULE: NB-ARC DOMAIN CONTAINING PROTEIN, EXPRESSED;               
13757:  uz9e-A  5.1  9.9  140   461    6   MOLECULE: ACETYLCHOLINE RECEPTOR;                                    
13758:  hj4v-A  5.1 19.9  128  1862    6   MOLECULE: PROTEIN RRP5 HOMOLOG;                                      
13759:  lk3r-A  5.1  4.5  129   530   10   MOLECULE: TPR_REGION DOMAIN-CONTAINING PROTEIN;                      
13760:  d8qa-A  5.1 24.1  115   239    7   MOLECULE: ATP SYNTHASE SUBUNIT A;                                    
13761:  uea5-A  5.1  8.9  160   544    6   MOLECULE: SET DOMAIN PROTEIN 35;                                     
13762:  cq0r-A  5.1 14.9  120   179    8   MOLECULE: F10K1.23;                                                  
13763:  m5xq-A  5.1 39.2  140   489    4   MOLECULE: OS06G0113150 PROTEIN;                                      
13764:  a6rx-A  5.1 40.2  187   714   10   MOLECULE: ABC TRANSPORTER B FAMILY MEMBER 28;                        
13765:  cr1f-A  5.1 10.2  134   580    8   MOLECULE: PEPTIDYLPROLYL ISOMERASE;                                  
13766:  jlc5-A  5.1 22.9  115   376    6   MOLECULE: CHX1;                                                      
13767:  rn9o-A  5.1 20.8  163   770    9   MOLECULE: TETRATRICOPEPTIDE REPEAT PROTEIN 14;                       
13768:  z7pz-A  5.1  4.5   91   549    7   MOLECULE: SET AND MYND DOMAIN-CONTAINING PROTEIN DDB_G02773          
13769:  uez7-A  5.1 23.5  166  1345    7   MOLECULE: SH3 DOMAIN AND TETRATRICOPEPTIDE REPEATS 1;                
13770:  akh5-A  5.1 14.4  194  1061    7   MOLECULE: STRUCTURAL MAINTENANCE OF CHROMOSOMES PROTEIN 5;           
13771:  qz5v-A  5.1 33.5  138   699    7   MOLECULE: TRIPARTITE MOTIF-CONTAINING 9;                             
13772:  bt7u-A  5.1 25.4  126   712    8   MOLECULE: PROTEIN KINASE C;                                          
13773:  wr9j-A  5.1  7.4  158   651   10   MOLECULE: SIGNAL RECOGNITION PARTICLE SUBUNIT SRP72;                 
13774:  hpl3-A  5.1 40.2  113   485    5   MOLECULE: NOELIN;                                                    
13775:  acz2-A  5.1 20.7  196  1206    9   MOLECULE: RCK N-TERMINAL DOMAIN-CONTAINING PROTEIN;                  
13776:  ge8e-A  5.1 22.2  184  1342    5   MOLECULE: UNCHARACTERIZED PROTEIN;                                   
13777:  qn6y-A  5.1 16.6   83   219    4   MOLECULE: TETRATRICOPEPTIDE REPEAT (TPR)-LIKE SUPERFAMILY P          
13778:  f1ox-A  5.1  5.3  162   916    9   MOLECULE: ANAPHASE-PROMOTING COMPLEX SUBUNIT 5;                      
13779:  rj6b-A  5.1 17.2  107   301    7   MOLECULE: ENVOPLAKIN-LIKE PROTEIN;                                   
13780:  yig9-A  5.1 31.8  149   483    8   MOLECULE: E3 UBIQUITIN-PROTEIN LIGASE TRIM50;                        
13781:  k0ko-A  5.1 21.7  128   499    9   MOLECULE: ZINC FINGER (C3HC4-TYPE RING FINGER) FAMILY PROTE          
13782:  te1z-A  5.1 46.2  186   560    9   MOLECULE: UNCHARACTERIZED PROTEIN;                                   
13783:  clu2-A  5.1 14.8  168   492    8   MOLECULE: BRIDGING INTEGRATOR 2A;                                    
13784:  g0dn-A  5.1 15.1  135   899    8   MOLECULE: KINESIN-LIKE PROTEIN;                                      
13785:  xvy4-A  5.1 50.9  137  1400    9   MOLECULE: DYNEIN HEAVY CHAIN DOMAIN-CONTAINING PROTEIN 1;            
13786:  u1hr-A  5.1 22.1   99   818    9   MOLECULE: G-TYPE LECTIN S-RECEPTOR-LIKE SERINE/THREONINE-PR          
13787:  q7oi-A  5.1 18.8  141   756    9   MOLECULE: VACUOLAR PROTEIN SORTING-ASSOCIATED PROTEIN 53;            
13788:  b5ma-A  5.1 28.0  132   467    9   MOLECULE: UNCHARACTERIZED PROTEIN;                                   
13789:  ws0f-A  5.1 11.4  109  1749    3   MOLECULE: HYPOTHETICAL_PROTEIN_-_CONSERVED;                          
13790:  w0io-A  5.1  6.8  128   393    7   MOLECULE: TPT DOMAIN-CONTAINING PROTEIN;                             
13791:  aem8-A  5.1 27.2  143   310    5   MOLECULE: UNCHARACTERIZED PROTEIN;                                   
13792:  w7ae-A  5.1  6.0  121   342    7   MOLECULE: UNCHARACTERIZED PROTEIN;                                   
13793:  f8qy-A  5.1  7.2  138   456   12   MOLECULE: UNCHARACTERIZED PROTEIN;                                   
13794:  vv5t-A  5.1 14.8  103   487    6   MOLECULE: UNCHARACTERIZED PROTEIN;                                   
13795:  qpr4-A  5.1  8.0  159   649    6   MOLECULE: TETRATRICOPEPTIDE REPEAT (TPR)-CONTAINING PROTEIN          
13796:  q9pm-A  5.1 29.0  135  1327    4   MOLECULE: I[[H]] CHANNEL, ISOFORM E;                                 
13797:  b0hc-A  5.1 14.0  161   536    7   MOLECULE: SIGNAL PEPTIDE PEPTIDASE-LIKE 5;                           
13798:  o7ny-A  5.1 12.5  106   430    8   MOLECULE: OS06G0159400 PROTEIN;                                      
13799:  lbv6-A  5.1 16.4  129  1144    5   MOLECULE: REVERSE TRANSCRIPTASE DOMAIN-CONTAINING PROTEIN;           
13800:  mb6j-A  5.1  6.1  167  1367    8   MOLECULE: TONSOKU-LIKE PROTEIN;                                      
13801:  nh0h-A  5.1 35.7  100   521    3   MOLECULE: UNCHARACTERIZED PROTEIN;                                   
13802:  d8js-A  5.1  4.4   81   169    6   MOLECULE: PROEPIREGULIN;                                             
13803:  d7fh-A  5.1 16.3   71   351    6   MOLECULE: OS12G0548000 PROTEIN;                                      
13804:  oqn4-A  5.1  4.7   89   253    6   MOLECULE: TETRASPANIN-3;                                             
13805:  gx8g-A  5.1 10.3   69   342    6   MOLECULE: WAT1-RELATED PROTEIN;                                      
13806:  ub9r-A  5.1 18.9   69  1717    9   MOLECULE: SWIM-TYPE DOMAIN-CONTAINING PROTEIN;                       
13807:  vws2-A  5.1 30.1  105   824   10   MOLECULE: INTRAFLAGELLAR TRANSPORT PROTEIN 88 HOMOLOG;               
13808:  ook4-A  5.1  4.9  109   125    7   MOLECULE: NUCLEAR ENVELOPE PHOSPHATASE-REGULATORY SUBUNIT 1          
13809:  f9ro-A  5.1 28.2   76   855   12   MOLECULE: NON-SPECIFIC SERINE/THREONINE PROTEIN KINASE;              
13810:  rov5-A  5.1  4.4   94   282   15   MOLECULE: UNCHARACTERIZED PROTEIN;                                   
13811:  c2bl-A  5.1 15.9  128   906    9   MOLECULE: PRE-MRNA-SPLICING FACTOR PRP1;                             
13812:  xrp4-A  5.1 16.6  100  1113   10   MOLECULE: DISEASE RESISTANCE RPP13-LIKE PROTEIN 4;                   
13813:  bq5e-A  5.1 11.5  106   261    7   MOLECULE: LYS-63-SPECIFIC DEUBIQUITINASE;                            
13814:  qfh3-A  5.1 26.0  146   696    5   MOLECULE: POTASSIUM CHANNEL KAT1;                                    
13815:  kwq8-A  5.1 18.7   85   293    6   MOLECULE: UNCHARACTERIZED PROTEIN YPL068C;                           
13816:  f7ho-A  5.1 27.4   97   502    4   MOLECULE: UTP--GLUCOSE-1-PHOSPHATE URIDYLYLTRANSFERASE 2;            
13817:  c7za-A  5.1 34.7   96   875    9   MOLECULE: CULLIN_FAMILY_-_PUTATIVE;                                  
13818:  rj2u-A  5.1 13.2   69  2291   10   MOLECULE: DISPERSED GENE FAMILY PROTEIN 1 (DGF-1), PUTATIVE          
13819:  ox0e-A  5.1 25.9  101   272    5   MOLECULE: UNCHARACTERIZED PROTEIN;                                   
13820:  clc3-A  5.1 11.5   91   163    4   MOLECULE: IP06517P;                                                  
13821:  zy8c-A  5.1 15.9   85   269   11   MOLECULE: OS12G0167401 PROTEIN;                                      
13822:  gxy6-A  5.1  4.7   85   886    9   MOLECULE: UNCHARACTERIZED PROTEIN;                                   
13823:  ak8i-A  5.1  5.8   77    85    3   MOLECULE: CONSERVED TRANSMEMBRANE PROTEIN;                           
13824:  koz7-A  5.1  9.2   88   247   10   MOLECULE: SYNTAXIN-LIKE PROTEIN FSV1;                                
13825:  gj9g-A  5.1  2.5   74   190   11   MOLECULE: OS01G0156300 PROTEIN;                                      
13826:  b5qc-A  5.1 10.9  117   306   11   MOLECULE: UNCHARACTERIZED PROTEIN;                                   
13827:  f4zz-A  5.1  3.4   69   100    9   MOLECULE: UNCHARACTERIZED PROTEIN;                                   
13828:  dh3m-A  5.1 14.8  104   249    8   MOLECULE: UNCHARACTERIZED PROTEIN;                                   
13829:  n3mp-A  5.1 36.9  187   703    7   MOLECULE: PUTATIVE SPLICED LEADER RNA PSE-PROMOTER TRANSCRI          
13830:  lz7g-A  5.1 32.9  160   635    4   MOLECULE: GOLGI-ASSOCIATED, GAMMA ADAPTIN EAR-CONTAINING, A          
13831:  q7zk-A  5.1 28.7  127   513    9   MOLECULE: UNCHARACTERIZED PROTEIN;                                   
13832:  tx2v-A  5.1 11.0  119   406    6   MOLECULE: ODORANT RECEPTOR 10A;                                      
13833:  hps6-A  5.1 20.7  118   520    8   MOLECULE: PROTEIN EARLY FLOWERING 5;                                 
13834:  t9uu-A  5.1  5.9  108   247    5   MOLECULE: G PROTEIN-COUPLED RECEPTOR 141;                            
13835:  vep8-A  5.1 15.5   92   581   13   MOLECULE: SOLUTE CARRIER FAMILY 15 MEMBER 3;                         
13836:  fzk2-A  5.1 18.0   80  1400   14   MOLECULE: NEUROFIBROMIN;                                             
13837:  vz9a-A  5.1 14.4  112   399    4   MOLECULE: WAT1-RELATED PROTEIN;                                      
13838:  ias0-A  5.1 19.7  100   318    7   MOLECULE: FIBRONECTIN TYPE III DOMAIN-CONTAINING PROTEIN 11          
13839:  vry6-A  5.1  7.2   72   426    3   MOLECULE: NA(+)/H(+) ANTIPORTER 1;                                   
13840:  aky2-A  5.1 13.9   67   150    4   MOLECULE: PHI PVL ORF 62-LIKE PROTEIN;                               
13841:  mnb8-A  5.1  4.4   85   140    6   MOLECULE: UNCHARACTERIZED PROTEIN;                                   
13842:  db6c-A  5.1  5.1  101   260    7   MOLECULE: PALMITOYLTRANSFERASE;                                      
13843:  ma4d-A  5.1 14.0  120   414    5   MOLECULE: BVES;                                                      
13844:  lze7-A  5.1 19.1  139  1163   12   MOLECULE: UNCHARACTERIZED PROTEIN;                                   
13845:  s8my-A  5.1 14.6   85   872    1   MOLECULE: METABOTROPIC GLUTAMATE RECEPTOR 2;                         
13846:  q4ae-A  5.1 11.6   76   508   11   MOLECULE: 4-TRIMETHYLAMINOBUTYRALDEHYDE DEHYDROGENASE A;             
13847:  oq4q-A  5.1  4.8   95   298    4   MOLECULE: UNCHARACTERIZED PROTEIN;                                   
13848:  qj5z-A  5.1 21.4   80  1123    4   MOLECULE: KARYOPHERIN BETA;                                          
13849:  moi0-A  5.1 18.6  124   578    9   MOLECULE: PUTATIVE MULTIDRUG EXPORT ATP-BINDING/PERMEASE PR          
13850:  h5vf-A  5.1 11.9  179   834    6   MOLECULE: CTA7P;                                                     
13851:  avc0-A  5.1 19.6   54   154    6   MOLECULE: RIBONUCLEASE P PROTEIN SUBUNIT P21;                        
13852:  hzx5-A  5.1 24.9  132   631    5   MOLECULE: UNCHARACTERIZED PROTEIN;                                   
13853:  xg8r-A  5.1 24.0  143   474    6   MOLECULE: UNCHARACTERIZED PROTEIN;                                   
13854:  uxo7-A  5.1 10.9   99   185    9   MOLECULE: PRENYLATED RAB ACCEPTOR PROTEIN 1;                         
13855:  si4s-A  5.1 17.1  114  1103    5   MOLECULE: UNCHARACTERIZED PROTEIN;                                   
13856:  d3rg-A  5.1 16.0   82   497    5   MOLECULE: PROBABLE PECTINESTERASE 30;                                
13857:  cpb4-A  5.1 39.1  115   810    6   MOLECULE: CONSERVED OLIGOMERIC GOLGI COMPLEX SUBUNIT 5;              
13858:  mpi0-A  5.1 18.7  150  1008    7   MOLECULE: 4-COUMARATE--COA LIGASE-LIKE 1;                            
13859:  p6zo-A  5.1 39.0  131   321    8   MOLECULE: UNCHARACTERIZED PROTEIN;                                   
13860:  fst6-A  5.1  5.4   82   215    4   MOLECULE: HYPOTHETICAL_PROTEIN_-_CONSERVED;                          
13861:  w3qi-A  5.1 24.9  115  2269   10   MOLECULE: ACETYL-COA CARBOXYLASE;                                    
13862:  r7ns-A  5.1  5.0   80   138    6   MOLECULE: UNCHARACTERIZED PROTEIN;                                   
13863:  ip9z-A  5.1  7.1   86   544    8   MOLECULE: UNCHARACTERIZED PROTEIN;                                   
13864:  a9cp-A  5.1 26.8  102   698    8   MOLECULE: PUTATIVE RNA HELICASE FAMILY PROTEIN;                      
13865:  shs0-A  5.1  3.8   86   222    5   MOLECULE: TRANSMEMBRANE PROTEIN 54;                                  
13866:  b8jr-A  5.1 19.4   94   216   10   MOLECULE: SOMATOTROPIN;                                              
13867:  jz9u-A  5.1 30.3  164   677    3   MOLECULE: BED-TYPE DOMAIN-CONTAINING PROTEIN;                        
13868:  b6xx-A  5.1 12.1  109   887    3   MOLECULE: E3 UBIQUITIN-PROTEIN LIGASE NEDD4;                         
13869:  i4mj-A  5.1 11.9   79   313    6   MOLECULE: SECRETORY CARRIER-ASSOCIATED MEMBRANE PROTEIN 4;           
13870:  s2ej-A  5.1 22.1  117  1987    4   MOLECULE: RNA HELICASE;                                              
13871:  it6u-A  5.1 31.0  117   457    5   MOLECULE: SERINE/THREONINE-PROTEIN PHOSPHATASE 2A REGULATOR          
13872:  ki5n-A  5.1 91.4  162  1400    9   MOLECULE: DYSTROPHIN;                                                
13873:  iya4-A  5.1 28.2  104   236    5   MOLECULE: PROTEIN RKD3;                                              
13874:  sgf5-A  5.1 21.3  161   955    7   MOLECULE: OS08G0492400 PROTEIN;                                      
13875:  baw5-A  5.1 14.4  202  1205    4   MOLECULE: ZINC FINGER PROTEIN-RELATED;                               
13876:  dj8o-A  5.1 13.1  176  2565    7   MOLECULE: TRANSFORMATION/TRANSCRIPTION DOMAIN-ASSOCIATED PR          
13877:  hv4q-A  5.1  3.8   64   127    5   MOLECULE: MITOCHONDRIAL PYRUVATE CARRIER 2;                          
13878:  qo2n-A  5.1 16.0  113   242    7   MOLECULE: RESPIRATORY SUPERCOMPLEX FACTOR 2 HOMOLOG C1565.0          
13879:  se5y-A  5.1  2.7   96   147   11   MOLECULE: PLASMINOGEN RECEPTOR (KT);                                 
13880:  tgg1-A  5.1 27.4  115   422    7   MOLECULE: POTASSIUM VOLTAGE-GATED CHANNEL, SUBFAMILY G, MEM          
13881:  xxl9-A  5.1 11.1   84   175    5   MOLECULE: UNCHARACTERIZED PROTEIN;                                   
13882:  kbd9-A  5.1 19.8  108   565   10   MOLECULE: UNCHARACTERIZED PROTEIN;                                   
13883:  ic9s-A  5.1 21.5  114   840    6   MOLECULE: HEAT SHOCK 70 KDA PROTEIN 4;                               
13884:  s3ag-A  5.1 35.3   80   707   15   MOLECULE: SIGNAL TRANSDUCER AND ACTIVATOR OF TRANSCRIPTION           
13885:  st2d-A  5.1 14.0   87   557    3   MOLECULE: UNCHARACTERIZED PROTEIN;                                   
13886:  xvh6-A  5.1  6.4   90   149    8   MOLECULE: EXPRESSED PROTEIN;                                         
13887:  sa9q-A  5.1 28.8  106   342    6   MOLECULE: UNCHARACTERIZED PROTEIN;                                   
13888:  y1yk-A  5.1 34.3  103  1402    8   MOLECULE: AT-HOOK TRANSCRIPTION FACTOR;                              
13889:  o9uh-A  5.1  7.2  103   200    4   MOLECULE: X-BOX PROMOTER ELEMENT REGULATED;                          
13890:  w7jh-A  5.1  3.2   69   242    7   MOLECULE: TETRASPANIN;                                               
13891:  zj8a-A  5.1 32.4  114  1016   10   MOLECULE: UNCHARACTERIZED PROTEIN;                                   
13892:  myr8-A  5.1 18.5   92   536   11   MOLECULE: 3-HYDROXY-3-METHYLGLUTARYL COENZYME A REDUCTASE;           
13893:  vl0y-A  5.1 32.6  138   715    6   MOLECULE: INSCUTEABLE (DROSOSPHILA ASYMMETRIC CELL DIVISION          
13894:  r4pq-A  5.1  7.8  131   520    7   MOLECULE: BARDET-BIEDL SYNDROME 4;                                   
13895:  wy8e-A  5.1 21.9  146   348    4   MOLECULE: TMEM192 FAMILY PROTEIN;                                    
13896:  ug1f-A  5.1 13.6   85   273    7   MOLECULE: CDP-DIACYLGLYCEROL--SERINE O-PHOSPHATIDYLTRANSFER          
13897:  hx0d-A  5.1 12.5  108   264    6   MOLECULE: MITSUGUMIN 29 (PREDICTED);                                 
13898:  x4in-A  5.1 13.3   90   515    6   MOLECULE: CYTOCHROME P450 FAMILY PROTEIN, EXPRESSED;                 
13899:  z1ei-A  5.1 27.1  132   629    7   MOLECULE: PECTINESTERASE;                                            
13900:  z8lp-A  5.1 20.1  130   422   12   MOLECULE: UNCHARACTERIZED PROTEIN;                                   
13901:  rsq1-A  5.1 16.7  145   521    8   MOLECULE: UNCHARACTERIZED PROTEIN;                                   
13902:  ucg9-A  5.1 22.3  141   601    5   MOLECULE: POTASSIUM CHANNEL KAT2;                                    
13903:  on7c-A  5.1 10.8  131   236    2   MOLECULE: THO COMPLEX SUBUNIT 7B;                                    
13904:  iy8g-A  5.1 25.4  112   866    7   MOLECULE: PROTEIN TYROSINE PHOSPHATASE RECEPTOR TYPE O;              
13905:  n4lr-A  5.1 11.0   80   279    9   MOLECULE: VOMERONASAL TYPE-1 RECEPTOR A8;                            
13906:  d1zq-A  5.1  3.0   91   514    7   MOLECULE: NB-ARC DOMAIN-CONTAINING PROTEIN;                          
13907:  o4ru-A  5.1 19.3  123   309   10   MOLECULE: UNCHARACTERIZED PROTEIN;                                   
13908:  vf8c-A  5.1  7.7  113   248    6   MOLECULE: UNCHARACTERIZED PROTEIN;                                   
13909:  b0vv-A  5.1 11.7  146  1243    6   MOLECULE: ABC TRANSPORTER B FAMILY MEMBER 15;                        
13910:  u2md-A  5.1  7.4   85   235    4   MOLECULE: OS08G0553200 PROTEIN;                                      
13911:  i8oo-A  5.1 27.1  117   441    7   MOLECULE: UNCHARACTERIZED PROTEIN;                                   
13912:  ji0p-A  5.1 35.7   87   383   13   MOLECULE: MYB/HD-LIKE TRANSCRIPTION FACTOR;                          
13913:  ds7v-A  5.1 25.9  113   851    5   MOLECULE: GAMMA-TUBULIN COMPLEX COMPONENT;                           
13914:  ttk2-A  5.1 15.2  152   418    5   MOLECULE: INWARD RECTIFIER POTASSIUM CHANNEL 16;                     
13915:  o5ts-A  5.1  6.0   99   521    9   MOLECULE: UNCHARACTERIZED PROTEIN;                                   
13916:  h4yv-A  5.1 25.8  108   764    6   MOLECULE: OS07G0270800 PROTEIN;                                      
13917:  qzd9-A  5.1 11.8  143   316    8   MOLECULE: TARGET SNARE, PUTATIVE;                                    
13918:  b4hp-A  5.1  3.8   80   310    9   MOLECULE: APOL9A PROTEIN;                                            
13919:  a9gj-A  5.1 27.6   83   480    8   MOLECULE: DUF641 FAMILY PROTEIN;                                     
13920:  h3sc-A  5.1 17.5   89   842    4   MOLECULE: G_PROTEIN_RECEP_F3_4 DOMAIN-CONTAINING PROTEIN;            
13921:  e6rp-A  5.1 16.9   85   620    6   MOLECULE: CYTOCHROME C BIOGENESIS FN;                                
13922:  pr8y-A  5.1  8.5  103   203    7   MOLECULE: PLANT INVERTASE/PECTIN METHYLESTERASE INHIBITOR S          
13923:  uk6w-A  5.1  8.9  112   279    3   MOLECULE: PROTEASOME ACTIVATOR 28 SUBUNIT BETA, PUTATIVE;            
13924:  s8jw-A  5.1 22.8   96   927    7   MOLECULE: CUE DOMAIN CONTAINING PROTEIN, EXPRESSED;                  
13925:  c4ye-A  5.1 13.0  108   532    6   MOLECULE: AAA DOMAIN-CONTAINING PROTEIN;                             
13926:  uk7o-A  5.1 13.9   65   140    0   MOLECULE: UNCHARACTERIZED PROTEIN;                                   
13927:  f8eq-A  5.1  7.0   76   191    5   MOLECULE: PHO88P;                                                    
13928:  y6qo-A  5.1 36.4  111   908    5   MOLECULE: GLUTAMATE RECEPTOR, METABOTROPIC 6A;                       
13929:  pj9b-A  5.1 22.0   96   911    9   MOLECULE: LIPOXYGENASE;                                              
13930:  yj1d-A  5.1 16.8  113   440    5   MOLECULE: MEDIATOR;                                                  
13931:  rv4h-A  5.1 23.2  113   451    9   MOLECULE: MAGNESIUM TRANSPORTER;                                     
13932:  e0lx-A  5.1 13.3   67   393    3   MOLECULE: FAMILY WITH SEQUENCE SIMILARITY 46, MEMBER B;              
13933:  g9sb-A  5.1 15.8  121   551    8   MOLECULE: PROTEIN GPR107;                                            
13934:  m4qh-A  5.1  9.7  110   797   10   MOLECULE: VACUOLAR PROTEIN SORTING-ASSOCIATED PROTEIN 35;            
13935:  zfm5-A  5.1 22.5  130  1220    9   MOLECULE: OS09G0252700 PROTEIN;                                      
13936:  paz5-A  5.1 22.7  103   523    4   MOLECULE: SOLUTE CARRIER FAMILY 35 MEMBER F5;                        
13937:  fp8y-A  5.1  9.7   74   534    7   MOLECULE: CYTOCHROME P450 714B1;                                     
13938:  xum1-A  5.1 14.2  132   593    8   MOLECULE: POTASSIUM CHANNEL KAT6;                                    
13939:  m3pc-A  5.1 13.3   87   354    6   MOLECULE: NUCLEOTIDE/SUGAR TRANSPORTER FAMILY PROTEIN;               
13940:  cm1j-A  5.1 22.7  115   294    5   MOLECULE: OS10G0430700 PROTEIN;                                      
13941:  qz3u-A  5.1 10.5  166   675    8   MOLECULE: G-PROTEIN-SIGNALING MODULATOR 1;                           
13942:  f9vk-A  5.1 20.1  147  1708    8   MOLECULE: UNCHARACTERIZED PROTEIN;                                   
13943:  wh1h-A  5.1 29.2  116   703    4   MOLECULE: GAMMA-TUBULIN ASSOCIATING PROTEIN;                         
13944:  ezu1-A  5.1  5.3   62   107    8   MOLECULE: MITOCHONDRIAL PYRUVATE CARRIER;                            
13945:  bb4h-A  5.1  6.7  104   218    7   MOLECULE: OS03G0414300 PROTEIN;                                      
13946:  xa2w-A  5.1 12.1  129   274    5   MOLECULE: OS04G0386700 PROTEIN;                                      
13947:  kw9k-A  5.1 27.5   79   390    3   MOLECULE: NUCLEOTIDE SUGAR TRANSPORTER FAMILY;                       
13948:  kan1-A  5.1 11.3  107   259    4   MOLECULE: SGF14E;                                                    
13949:  txz3-A  5.1 24.0  133   563    7   MOLECULE: OS08G0468400 PROTEIN;                                      
13950:  hmv5-A  5.1 14.7   72  1104    6   MOLECULE: DNA POLYMERASE DELTA CATALYTIC SUBUNIT;                    
13951:  x2kl-A  5.1 26.5  112   455    4   MOLECULE: UNCHARACTERIZED PROTEIN;                                   
13952:  tyc4-A  5.1 17.9  149   713    3   MOLECULE: OS09G0558300 PROTEIN;                                      
13953:  ibs7-A  5.1  6.7   83   203    5   MOLECULE: CASP-LIKE PROTEIN 5A2;                                     
13954:  otl3-A  5.1  6.6   94   152    5   MOLECULE: GEO02130P1;                                                
13955:  my5o-A  5.1  3.2   64   586    8   MOLECULE: UNCHARACTERIZED PROTEIN;                                   
13956:  zs6u-A  5.1 34.0  143   359    5   MOLECULE: ION_TRANS DOMAIN-CONTAINING PROTEIN;                       
13957:  do3q-A  5.1  6.2  127   343    6   MOLECULE: PUTATIVE MEDIATOR OF RNA POLYMERASE II TRANSCRIPT          
13958:  j0rl-A  5.1 33.4  156   769    6   MOLECULE: TWIK FAMILY OF POTASSIUM CHANNELS;                         
13959:  xw5d-A  5.1  7.1   90   169    7   MOLECULE: UNCHARACTERIZED PROTEIN;                                   
13960:  dsg9-A  5.1 12.1  109   230    5   MOLECULE: PUTATIVE 14-3-3-LIKE PROTEIN GF14-H;                       
13961:  i3kg-A  5.1 11.4   74   163    5   MOLECULE: OS04G0379400 PROTEIN;                                      
13962:  fi8f-A  5.1 33.2  165   677    7   MOLECULE: UNCHARACTERIZED PROTEIN;                                   
13963:  fm0l-A  5.1  8.1   81   183    4   MOLECULE: PROTON-TRANSPORTING V-TYPE ATPASE COMPLEX ASSEMBL          
13964:  nvx3-A  5.1 16.5  103   210    5   MOLECULE: SILENCED MATING-TYPE PROTEIN ALPHA2;                       
13965:  g1yf-A  5.1 27.4  124   919    5   MOLECULE: OS08G0373000 PROTEIN;                                      
13966:  f9uw-A  5.1 15.3  116   136   14   MOLECULE: UNCHARACTERIZED PROTEIN;                                   
13967:  q7ll-A  5.1 19.1  115   745    5   MOLECULE: SYNAPTIC VESICLE GLYCOPROTEIN 2CA;                         
13968:  obr7-A  5.1  8.2   68   142    7   MOLECULE: GST N-TERMINAL DOMAIN-CONTAINING PROTEIN;                  
13969:  un8h-A  5.1 16.8   93   225    5   MOLECULE: UNCHARACTERIZED PROTEIN;                                   
13970:  ou6z-A  5.1  3.1   63    88    5   MOLECULE: UNCHARACTERIZED PROTEIN;                                   
13971:  zm4t-A  5.1  4.9  108   810    9   MOLECULE: UNCHARACTERIZED PROTEIN;                                   
13972:  lqz9-A  5.1 13.6  112   402    7   MOLECULE: CYSTEINE/HISTIDINE-RICH C1 DOMAIN FAMILY PROTEIN;          
13973:  d0gq-A  5.1 21.9   79   517    8   MOLECULE: DOPAMINE RECEPTOR 4;                                       
13974:  lal3-A  5.1 15.4  148   383    9   MOLECULE: UNCHARACTERIZED PROTEIN;                                   
13975:  p9lf-A  5.1 10.0   81   152    9   MOLECULE: UNCHARACTERIZED PROTEIN MJ1358;                            
13976:  qwa0-A  5.1 10.7  140   428    8   MOLECULE: CHOLECYSTOKININ RECEPTOR TYPE A;                           
13977:  o3do-A  5.1 10.4   87  1260    6   MOLECULE: SECRETORY 31, ISOFORM D;                                   
13978:  no8l-A  5.1  7.0  135   330   10   MOLECULE: AH RECEPTOR-INTERACTING PROTEIN;                           
13979:  dn2u-A  5.1 25.5  148   834    9   MOLECULE: OXIDANT-INDUCED CELL-CYCLE ARREST PROTEIN 5;               
13980:  vmv3-A  5.1 31.5   95   363    9   MOLECULE: TRANSMEMBRANE PROTEIN;                                     
13981:  ym7d-A  5.1 11.1   84   346   10   MOLECULE: WAT1-RELATED PROTEIN;                                      
13982:  fv9u-A  5.1 29.4  108   467    5   MOLECULE: GAMMA-AMINOBUTYRIC ACID RECEPTOR SUBUNIT GAMMA-3;          
13983:  ks3t-A  5.1 29.0  141   306    4   MOLECULE: SECRETORY CARRIER-ASSOCIATED MEMBRANE PROTEIN;             
13984:  p9ec-A  5.1  3.7   66   174    3   MOLECULE: UNCHARACTERIZED PROTEIN;                                   
13985:  b1pd-A  5.1 28.3  109   886    8   MOLECULE: CRM-DOMAIN CONTAINING FACTOR CFM3,                         
13986:  hml9-A  5.1 16.9  133   557    5   MOLECULE: UNCHARACTERIZED AMINO-ACID PERMEASE C74.04;                
13987:  ju3k-A  5.1 68.0   88   802    9   MOLECULE: UNCHARACTERIZED PROTEIN;                                   
13988:  oct2-A  5.1 20.5   96   714   11   MOLECULE: SEC14 DOMAIN AND SPECTRIN REPEAT-CONTAINING PROTE          
13989:  gr5v-A  5.1 33.7  111   327    7   MOLECULE: HAIRY-RELATED 6;                                           
13990:  l8ai-A  5.1 19.8   84   752    7   MOLECULE: ANK_REP_REGION DOMAIN-CONTAINING PROTEIN;                  
13991:  w2pe-A  5.1 11.0  123   275    7   MOLECULE: UNCHARACTERIZED PROTEIN;                                   
13992:  k3nj-A  5.1 27.6  111   452    5   MOLECULE: SI:DKEY-84K17.2;                                           
13993:  le1c-A  5.1 10.6   78    95    8   MOLECULE: UNCHARACTERIZED PROTEIN;                                   
13994:  na6r-A  5.1  5.8  128   555   10   MOLECULE: UNCHARACTERIZED PROTEIN;                                   
13995:  mc2s-A  5.1 23.8  112   574    8   MOLECULE: UNCHARACTERIZED PROTEIN YHGE;                              
13996:  uh7v-A  5.1 18.7   94   216   10   MOLECULE: SOMATOTROPIN;                                              
13997:  hgl6-A  5.1 18.0  211  1761    5   MOLECULE: UNCHARACTERIZED PROTEIN;                                   
13998:  fh8z-A  5.1 43.2  134  1418    7   MOLECULE: TELOMERASE-BINDING PROTEIN EST1A;                          
13999:  ac5o-A  5.1 19.6   96  1476    5   MOLECULE: DNA TOPOISOMERASE 2;                                       
14000:  w8pq-A  5.1  3.0   93   207    6   MOLECULE: UNCHARACTERIZED PROTEIN;                                   
14001:  y6pc-A  5.1 28.0  190  1007    8   MOLECULE: E3 UBIQUITIN-PROTEIN LIGASE NEDD-4;                        
14002:  qfi1-A  5.1  5.4  123   303    9   MOLECULE: OS07G0164300 PROTEIN;                                      
14003:  zsh2-A  5.1 22.8  148   523   11   MOLECULE: RHO GUANINE NUCLEOTIDE EXCHANGE FACTOR 8;                  
14004:  lj8f-A  5.1  2.9   89   185    1   MOLECULE: OS11G0687900 PROTEIN;                                      
14005:  ym3w-A  5.1 15.4  118   742    4   MOLECULE: CLAMP-BINDING PROTEIN CRFC;                                
14006:  t4cj-A  5.1 26.9   89   604   12   MOLECULE: POLY [ADP-RIBOSE] POLYMERASE;                              
14007:  t0zj-A  5.1  4.5   87   278    7   MOLECULE: UNCHARACTERIZED PROTEIN;                                   
14008:  dex8-A  5.1 44.5  114   526    7   MOLECULE: OSJNBB0004G23.8-LIKE PROTEIN;                              
14009:  x4nt-A  5.1 20.8  101  1524    7   MOLECULE: NB-ARC DOMAIN CONTAINING PROTEIN;                          
14010:  bn8p-A  5.1  8.0  100   186    9   MOLECULE: AWPM-19-LIKE FAMILY PROTEIN;                               
14011:  le8g-A  5.1 13.9  169   826    5   MOLECULE: ARF-GAP WITH ANK REPEAT AND PH DOMAIN-CONTAINING           
14012:  z5yl-A  5.1 25.7  105   561    6   MOLECULE: CYTOSOLIC PURINE 5'-NUCLEOTIDASE;                          
14013:  azb7-A  5.1 18.0   82   198    7   MOLECULE: PMEI DOMAIN-CONTAINING PROTEIN;                            
14014:  x4oc-A  5.1 10.9   81   534    6   MOLECULE: METHYLMALONATE-SEMIALDEHYDE DEHYDROGENASE (COA AC          
14015:  yob9-A  5.1 37.6   96   620    8   MOLECULE: PUB DOMAIN-CONTAINING PROTEIN;                             
14016:  bh6b-A  5.1 14.7   75   268    4   MOLECULE: OS08G0100800 PROTEIN;                                      
14017:  txe1-A  5.1 16.5  134   225    7   MOLECULE: VESICLE TRANSPORT PROTEIN;                                 
14018:  qh6y-A  5.1 28.1   78   345   14   MOLECULE: UNCHARACTERIZED PROTEIN RV1841C;                           
14019:  vy0g-A  5.1 17.6   98   189   10   MOLECULE: PMEI DOMAIN-CONTAINING PROTEIN;                            
14020:  y9ok-A  5.1  5.0   82   533   10   MOLECULE: OS06G0678700 PROTEIN;                                      
14021:  oh1n-A  5.1  8.5   89   300    4   MOLECULE: SERPENTINE RECEPTOR, CLASS BC (CLASS B-LIKE);              
14022:  thx7-A  5.1 28.9  120   910    7   MOLECULE: PUTATIVE DISEASE RESISTANCE PROTEIN AT1G58400;             
14023:  e0xm-A  5.1 43.4  105   607    7   MOLECULE: TOM1-LIKE PROTEIN 8;                                       
14024:  qu3y-A  5.1 26.1   96   924    7   MOLECULE: MIP30126P;                                                 
14025:  y5de-A  5.1 15.1  103   523   11   MOLECULE: PUTATIVE CYTOCHROME P450 SUPERFAMILY PROTEIN;              
14026:  ei5o-A  5.1 20.7   92   346   13   MOLECULE: RETINAL OUTER SEGMENT MEMBRANE PROTEIN 1A;                 
14027:  if7p-A  5.1 10.6  101   206    5   MOLECULE: OS05G0543000 PROTEIN;                                      
14028:  n4ud-A  5.1 12.5  104   213   11   MOLECULE: MEMBRANE-SPANNING 4-DOMAINS SUBFAMILY A MEMBER 3;          
14029:  nmx4-A  5.1 11.8  108   287    7   MOLECULE: CWF21;                                                     
14030:  ea8z-A  5.1 15.8  129   338    8   MOLECULE: SECRETORY CARRIER-ASSOCIATED MEMBRANE PROTEIN 1;           
14031:  p4sk-A  5.1 33.3   91   166    3   MOLECULE: ER MEMBRANE PROTEIN COMPLEX SUBUNIT 4;                     
14032:  btu1-A  5.1  5.3   62   107    6   MOLECULE: MITOCHONDRIAL PYRUVATE CARRIER;                            
14033:  wiz3-A  5.1  8.0  100   119    4   MOLECULE: TRANSCRIPTION AND MRNA EXPORT FACTOR SUS1;                 
14034:  x4jp-A  5.1 18.1  139  1768    6   MOLECULE: PROTEIN TSS;                                               
14035:  za2z-A  5.1 12.3  102  1863   10   MOLECULE: NB-ARC DOMAIN-CONTAINING PROTEIN;                          
14036:  h0da-A  5.1 20.9  118   737    8   MOLECULE: HUNTINGTIN ASSOCIATED PROTEIN-1-DOMAIN CONTAINING          
14037:  opn9-A  5.1 28.1  152  1634    8   MOLECULE: PHOSPHATIDYLINOSITOL 4-PHOSPHATE 3-KINASE C2 DOMA          
14038:  fg7t-A  5.1 16.5   76   244    4   MOLECULE: PEPTIDYL-PROLYL CIS-TRANS ISOMERASE;                       
14039:  hr9r-A  5.1 24.8  107  1216    9   MOLECULE: RECEPTOR-TYPE TYROSINE-PROTEIN PHOSPHATASE O;              
14040:  tvq1-A  5.1 19.1   94   544    5   MOLECULE: DNA-DIRECTED RNA POLYMERASE III SUBUNIT RPC3;              
14041:  xoi8-A  5.1  2.8   87   327   10   MOLECULE: OS01G0581800 PROTEIN;                                      
14042:  ujf6-A  5.1 25.8  128   810    3   MOLECULE: FRIGIDA-LIKE PROTEIN;                                      
14043:  ixn0-A  5.1 32.9  151  1762    7   MOLECULE: KINASE D-INTERACTING SUBSTRATE OF 220 KDA;                 
14044:  smb7-A  5.1 20.2  224   793    7   MOLECULE: SHORT TRANSIENT RECEPTOR POTENTIAL CHANNEL 1;              
14045:  x7ht-A  5.1 18.9   86   747    6   MOLECULE: H(+)/CL(-) EXCHANGE TRANSPORTER 4;                         
14046:  o0wh-A  5.1 15.6  122   728   12   MOLECULE: GAMMA-TUBULIN COMPLEX COMPONENT;                           
14047:  rpd8-A  5.1 29.8   76   569    5   MOLECULE: PLASMA-MEMBRANE CHOLINE TRANSPORTER FAMILY PROTEI          
14048:  x9su-A  5.1 33.5  140   796    7   MOLECULE: DNA TOPOISOMERASE 2-ASSOCIATED PROTEIN PAT1;               
14049:  x6ms-A  5.1  8.5   94   133   10   MOLECULE: UNCHARACTERIZED PROTEIN;                                   
14050:  eij7-A  5.1  8.3  122   212   10   MOLECULE: UNCHARACTERIZED PROTEIN;                                   
14051:  ljw0-A  5.1 29.0  232  1383    9   MOLECULE: UNCHARACTERIZED PROTEIN;                                   
14052:  gp2i-A  5.1 20.0  118   667   10   MOLECULE: TPR_REGION DOMAIN-CONTAINING PROTEIN;                      
14053:  ssr8-A  5.1 13.5   94   459    6   MOLECULE: OS02G0676000 PROTEIN;                                      
14054:  nu0g-A  5.1 19.7   87   800    9   MOLECULE: METABOTROPIC GLUTAMATE RECEPTOR-LIKE PROTEIN C;            
14055:  cf7q-A  5.1 27.4  118   686    5   MOLECULE: PROBABLE FERRIC REDUCTASE TRANSMEMBRANE COMPONENT          
14056:  k1vt-A  5.1 17.4  137  1363   10   MOLECULE: CCHC-TYPE DOMAIN-CONTAINING PROTEIN;                       
14057:  hm8s-A  5.1 37.2   99   344    7   MOLECULE: SECRETORY CARRIER-ASSOCIATED MEMBRANE PROTEIN;             
14058:  hj3j-A  5.1 37.6  178  1980    7   MOLECULE: VOLTAGE-DEPENDENT L-TYPE CALCIUM CHANNEL SUBUNIT           
14059:  cj4a-A  5.1 29.9  256  1400    5   MOLECULE: UTROPHIN;                                                  
14060:  mi0f-A  5.1 12.4  117   307    3   MOLECULE: PROBABLE PROTEIN S-ACYLTRANSFERASE 14;                     
14061:  ojq2-A  5.1 17.6  128   284    7   MOLECULE: UNCHARACTERIZED PROTEIN;                                   
14062:  msk7-A  5.1 33.3  120   567    9   MOLECULE: NUCLEOLUS AND NEURAL PROGENITOR PROTEIN;                   
14063:  lcw2-A  5.1  9.9  193   790    8   MOLECULE: CALCIUM-TRANSPORTING ATPASE;                               
14064:  tw6x-A  5.1 15.8  112   613   10   MOLECULE: NADH-QUINONE OXIDOREDUCTASE SUBUNIT L;                     
14065:  hd8s-A  5.1  3.5   84   617    8   MOLECULE: TETRATRICOPEPTIDE REPEAT PROTEIN 39B;                      
14066:  nkm3-A  5.1  3.8   80   116    8   MOLECULE: PTS SYSTEM N,N'-DIACETYLCHITOBIOSE-SPECIFIC EIIA           
14067:  for9-A  5.1  4.3   86   296    5   MOLECULE: DIGUANYLATE CYCLASE DGCZ;                                  
14068:  yd2d-A  5.1  6.7   82   192    6   MOLECULE: UNCHARACTERIZED PROTEIN;                                   
14069:  gr1q-A  5.1  3.9   67   109    7   MOLECULE: MITOCHONDRIAL PYRUVATE CARRIER;                            
14070:  e8qu-A  5.1 15.0   72  1587    7   MOLECULE: THO COMPLEX SUBUNIT 2;                                     
14071:  ao7x-A  5.1  6.6   76   298   13   MOLECULE: MITOCHONDRIAL DICARBOXYLATE/TRICARBOXYLATE TRANSP          
14072:  y1dr-A  5.1 21.8  119   505   10   MOLECULE: POTASSIUM VOLTAGE-GATED CHANNEL MODIFIER SUBFAMIL          
14073:  v2ki-A  5.1  4.3   94   189   12   MOLECULE: TUMOR PROTEIN P53-INDUCIBLE PROTEIN 11;                    
14074:  tys8-A  5.1  7.4  103   283   11   MOLECULE: TETRASPANIN-33;                                            
14075:  qpx4-A  5.1 17.7   76   592    5   MOLECULE: OS01G0613100 PROTEIN;                                      
14076:  xnz3-A  5.1 12.9   84   235    6   MOLECULE: OS08G0552500 PROTEIN;                                      
14077:  mi4d-A  5.1  5.3  107   274    7   MOLECULE: UNCHARACTERIZED PROTEIN;                                   
14078:  zh9s-A  5.1 12.2  113   214    4   MOLECULE: PMEI DOMAIN-CONTAINING PROTEIN;                            
14079:  ns5i-A  5.1 19.9  100   147    7   MOLECULE: OS11G0112800 PROTEIN;                                      
14080:  pfd8-A  5.1 15.8   79   219    3   MOLECULE: PLANT INVERTASE/PECTIN METHYLESTERASE INHIBITOR S          
14081:  h3qr-A  5.1 14.2  166  2470   11   MOLECULE: SERINE/THREONINE-PROTEIN KINASE TOR;                       
14082:  i4sh-A  5.1 18.3  108   776    8   MOLECULE: DEXH-BOX ATP-DEPENDENT RNA HELICASE DEXH18, MITOC          
14083:  ttb7-A  5.1  3.7   89   238    6   MOLECULE: UNCHARACTERIZED PROTEIN;                                   
14084:  ae0v-A  5.1 14.7   72   579    6   MOLECULE: NUCLEAR HORMONE RECEPTOR FAMILY MEMBER NHR-22;             
14085:  fm0e-A  5.1 17.6  135   526    7   MOLECULE: POTASSIUM VOLTAGE-GATED CHANNEL SUBFAMILY S MEMBE          
14086:  q0rz-A  5.1  3.8   74   177    7   MOLECULE: FERRITIN;                                                  
14087:  owh5-A  5.1  4.4   68   109    7   MOLECULE: MITOCHONDRIAL PYRUVATE CARRIER;                            
14088:  ah6s-A  5.1 12.3  101   592    2   MOLECULE: G_PROTEIN_RECEP_F1_2 DOMAIN-CONTAINING PROTEIN;            
14089:  lg1e-A  5.1  6.9   68   212    9   MOLECULE: UNCHARACTERIZED PROTEIN;                                   
14090:  q0nn-A  5.1 21.5   70   246    7   MOLECULE: UNCHARACTERIZED PROTEIN;                                   
14091:  wgc3-A  5.1  9.6  100  1497   11   MOLECULE: UNCHARACTERIZED PROTEIN;                                   
14092:  woy1-A  5.1  7.2  108   209    4   MOLECULE: UNCHARACTERIZED PROTEIN;                                   
14093:  s0vq-A  5.1 23.7  100  1247    7   MOLECULE: OS08G0246300 PROTEIN;                                      
14094:  p4zi-A  5.1 25.1   60   560    8   MOLECULE: RNA POLYMERASE-ASSOCIATED PROTEIN C651.09C;                
14095:  i4xn-A  5.1  6.4   77   183    5   MOLECULE: OS08G0201100 PROTEIN;                                      
14096:  koj6-A  5.1  6.2   75   128    5   MOLECULE: PROBABLE 4-AMINO-4-DEOXY-L-ARABINOSE-PHOSPHOUNDEC          
14097:  mgz2-A  5.1 11.6   93   504    6   MOLECULE: L-CARNITINE/GAMMA-BUTYROBETAINE ANTIPORTER;                
14098:  c5ih-A  5.1 27.8  142  1248    6   MOLECULE: UNCHARACTERIZED PROTEIN, ISOFORM G;                        
14099:  t1dg-A  5.1 34.4  144  1395   12   MOLECULE: PERILIPIN 4;                                               
14100:  sml9-A  5.1  3.4   63   281    5   MOLECULE: PHOSPHOENOLPYRUVATE/PHOSPHATE TRANSLOCATOR 2 CHLO          
14101:  mdi3-A  5.1  6.2   80   379    8   MOLECULE: G_PROTEIN_RECEP_F1_2 DOMAIN-CONTAINING PROTEIN;            
14102:  ce4k-A  5.1 27.4  132   681    5   MOLECULE: MYOSIN HEAVY CHAIN-RELATED;                                
14103:  rgp1-A  5.1 16.5  139  1184    3   MOLECULE: UNCHARACTERIZED PROTEIN;                                   
14104:  n0wf-A  5.1 19.3   92   315    7   MOLECULE: SI:CH73-25F10.6;                                           
14105:  c1zw-A  5.1 38.3  202  1213    8   MOLECULE: HYBRID SIGNAL TRANSDUCTION HISTIDINE KINASE K;             
14106:  zm1j-A  5.1 43.1  126   507    7   MOLECULE: TOM1-LIKE PROTEIN 2;                                       
14107:  u2id-A  5.1 14.4   69   135   10   MOLECULE: OS11G0506500 PROTEIN;                                      
14108:  bt1k-A  5.1 38.4  108   656    3   MOLECULE: RING FINGER PROTEIN 103;                                   
14109:  ras1-A  5.1 15.3  137   856    7   MOLECULE: OS06G0484800 PROTEIN;                                      
14110:  wxw7-A  5.1 20.8   83  1507    1   MOLECULE: TRANSIENT RECEPTOR POTENTIAL CATION CHANNEL SUBFA          
14111:  bh7k-A  5.1 12.3  129   802    6   MOLECULE: SI:DKEY-84J12.1;                                           
14112:  m7js-A  5.1 14.0   79   439    9   MOLECULE: F-BOX DOMAIN-CONTAINING PROTEIN;                           
14113:  l2io-A  5.1 16.6  117   493    5   MOLECULE: ZINC FINGER-LIKE GENE 1;                                   
14114:  uft6-A  5.1  4.1  117   318    9   MOLECULE: UNCHARACTERIZED PROTEIN;                                   
14115:  j9md-A  5.1  9.1   99   117    7   MOLECULE: UNCHARACTERIZED PROTEIN;                                   
14116:  df8p-A  5.1  8.0   89   525    8   MOLECULE: SQUALENE EPOXIDASE 3;                                      
14117:  yc9d-A  5.1  5.3   86   155    8   MOLECULE: UNCHARACTERIZED PROTEIN;                                   
14118:  fj8e-A  5.1 13.4  131   828    9   MOLECULE: UNCHARACTERIZED PROTEIN;                                   
14119:  d8lk-A  5.1 11.0  106   533    5   MOLECULE: DNA-DIRECTED RNA POLYMERASE III SUBUNIT RPC3;              
14120:  my4e-A  5.1  3.0   73   162   11   MOLECULE: COPPER TRANSPORTER;                                        
14121:  umc9-A  5.1  9.4  125   487    8   MOLECULE: PCI DOMAIN-CONTAINING PROTEIN;                             
14122:  m0rw-A  5.1 12.2   92   555   10   MOLECULE: E3 UBIQUITIN-PROTEIN LIGASE ARIH1;                         
14123:  m1hd-A  5.1 31.2  110  1074    5   MOLECULE: CONSERVED OLIGOMERIC GOLGI COMPLEX SUBUNIT 1;              
14124:  u1rq-A  5.1  4.8   98   153    8   MOLECULE: OS02G0497400 PROTEIN;                                      
14125:  kpw5-A  5.1 10.2   88  1116    6   MOLECULE: WD_REPEATS_REGION DOMAIN-CONTAINING PROTEIN;               
14126:  h4ck-A  5.1 30.6  144   654    8   MOLECULE: OSJNBA0088K19.7-LIKE PROTEIN;                              
14127:  v7hd-A  5.1  6.4   84   167    6   MOLECULE: HYPOTHETICAL_PROTEIN_-_CONSERVED;                          
14128:  wp1h-A  5.1 12.4   70   101    6   MOLECULE: UNCHARACTERIZED PROTEIN;                                   
14129:  ucz1-A  5.1 20.6  112   766    4   MOLECULE: CULLIN 3;                                                  
14130:  auq9-A  5.1 21.3  147   833    7   MOLECULE: OS02G0684150 PROTEIN;                                      
14131:  t8xc-A  5.1 26.8  121  1175    5   MOLECULE: UNCHARACTERIZED PROTEIN MJ1519;                            
14132:  df0x-A  5.1 22.3   85   135    2   MOLECULE: OS01G0975500 PROTEIN;                                      
14133:  hw5a-A  5.1 31.3  103   215    7   MOLECULE: PROTEIN PAM68 CHLOROPLASTIC;                               
14134:  ejn1-A  5.1 23.4  123  1123   10   MOLECULE: BLIGHT RESISTANCE PROTEIN RGA1-LIKE PROTEIN;               
14135:  wb3g-A  5.1 28.3   95   318    8   MOLECULE: UNCHARACTERIZED PROTEIN;                                   
14136:  fo8j-A  5.1  5.1  106   258    6   MOLECULE: TETRATRICOPEPTIDE REPEAT (TPR)-CONTAINING PROTEIN          
14137:  fv7u-A  5.1  2.7   71   158    7   MOLECULE: REGULATOR OF SIGMA D;                                      
14138:  r2od-A  5.1  3.9   81   203   11   MOLECULE: PUTATIVE UBIQUITIN CONJUGATION FACTOR E4;                  
14139:  m3dm-A  5.1  9.7   82   686    7   MOLECULE: THIMET OLIGOPEPTIDASE, PUTATIVE;                           
14140:  erj2-A  5.1 18.2   91   173    8   MOLECULE: CKLF-LIKE MARVEL TRANSMEMBRANE DOMAIN-CONTAINING           
14141:  hwa6-A  5.1 10.6   90   509    2   MOLECULE: PROBABLE CATION TRANSPORTER HKT3;                          
14142:  jx1g-A  5.1 16.1   80   188    3   MOLECULE: UNCHARACTERIZED PROTEIN;                                   
14143:  tmn3-A  5.1 45.7  180   598    7   MOLECULE: KINESIN-LIKE PROTEIN KLP-3;                                
14144:  qjn5-A  5.1 19.9   87  2186    8   MOLECULE: UNCHARACTERIZED PROTEIN;                                   
14145:  jiq2-A  5.1  2.9   78   119    8   MOLECULE: UNCHARACTERIZED PROTEIN;                                   
14146:  rl5b-A  5.1 16.0   84   424   12   MOLECULE: MEIOTICALLY UP-REGULATED GENE 167 PROTEIN;                 
14147:  yj6l-A  5.1 23.8  102   649    4   MOLECULE: ENDOPLASMIC RETICULUM MEMBRANE PROTEIN 65;                 
14148:  dv1f-A  5.1 15.0  135   359    4   MOLECULE: UNCHARACTERIZED PROTEIN;                                   
14149:  j5jq-A  5.1 15.9   82   271    7   MOLECULE: UNCHARACTERIZED PROTEIN;                                   
14150:  em0b-A  5.1 14.0  106   260    8   MOLECULE: J DOMAIN-CONTAINING PROTEIN;                               
14151:  z4hk-A  5.1 12.0   74   245   11   MOLECULE: TYROSINE 3-MONOOXYGENASE/TRYPTOPHAN 5-MONOOXYGENA          
14152:  cfy6-A  5.1 21.9   90   708    9   MOLECULE: EXPRESSED PROTEIN;                                         
14153:  fj3e-A  5.1  3.7   74   177    5   MOLECULE: FERRITIN;                                                  
14154:  tt8l-A  5.1  9.6   83   223    6   MOLECULE: DNA REPLICATION COMPLEX GINS PROTEIN SLD5;                 
14155:  odb0-A  5.1  8.8  100   238    8   MOLECULE: RIBOSOME-RECYCLING FACTOR, MITOCHONDRIAL;                  
14156:  z9xn-A  5.1  9.4   92   326    5   MOLECULE: ANOCTAMIN;                                                 
14157:  jz3s-A  5.1 25.3  161   767    4   MOLECULE: TRANSIENT RECEPTOR POTENTIAL CATION CHANNEL SUBFA          
14158:  v1qn-A  5.1 37.6  177   382    7   MOLECULE: FIBRINOGEN C-TERMINAL DOMAIN-CONTAINING PROTEIN;           
14159:  rxs7-A  5.1 12.8  134   423    9   MOLECULE: UNCHARACTERIZED PPE FAMILY PROTEIN PPE29;                  
14160:  bq2w-A  5.1 26.4  100   732    7   MOLECULE: HTH ARAC/XYLS-TYPE DOMAIN-CONTAINING PROTEIN;              
14161:  hka4-A  5.1 11.8   81   510    4   MOLECULE: Y+L AMINO ACID TRANSPORTER 1;                              
14162:  am6r-A  5.1 14.5   89   377    6   MOLECULE: WAT1-RELATED PROTEIN AT3G56620;                            
14163:  c2vl-A  5.1 34.8   99   437    7   MOLECULE: G PROTEIN-COUPLED RECEPTOR 101;                            
14164:  f9ea-A  5.1  4.7   84   176   10   MOLECULE: OSJNBA0013K16.21-LIKE PROTEIN;                             
14165:  lbn9-A  5.1 17.7  104   554    7   MOLECULE: ARM REPEAT SUPERFAMILY PROTEIN;                            
14166:  vn4m-A  5.1 32.9   90   520    6   MOLECULE: PALMITOYLTRANSFERASE;                                      
14167:  iot5-A  5.1 11.7   87   339    8   MOLECULE: ZINC METALLOPROTEASE MJ0392;                               
14168:  s5pn-A  5.1 16.3   84  1022    6   MOLECULE: INTEGRATOR COMPLEX SUBUNIT 4;                              
14169:  cr6e-A  5.1 34.9  136   699    4   MOLECULE: ZCF22P;                                                    
14170:  q6ir-A  5.1 20.7   84   706   12   MOLECULE: UNCHARACTERIZED PROTEIN;                                   
14171:  fzo1-A  5.1  2.6   73   136    5   MOLECULE: OS02G0803400 PROTEIN;                                      
14172:  mmm6-A  5.1 14.0   81   495   16   MOLECULE: UNCHARACTERIZED PROTEIN;                                   
14173:  cwc7-A  5.1 14.5  159   855    8   MOLECULE: V-TYPE PROTON ATPASE SUBUNIT A;                            
14174:  ii5q-A  5.1  7.1   95   179    9   MOLECULE: PLANT INVERTASE/PECTIN METHYLESTERASE INHIBITOR S          
14175:  e9dl-A  5.1 26.0  110   834   10   MOLECULE: UNCHARACTERIZED PROTEIN;                                   
14176:  lp3w-A  5.1 23.4   92   960   11   MOLECULE: I/LWEQ DOMAIN-CONTAINING PROTEIN;                          
14177:  hnt7-A  5.1 28.2   94   828   13   MOLECULE: PHD FINGER PROTEIN 21AB;                                   
14178:  f1ml-A  5.1 33.0  115  1247   10   MOLECULE: UNCHARACTERIZED PROTEIN;                                   
14179:  yn3q-A  5.1 19.0   75   366    8   MOLECULE: DEVELOPMENTALLY-REGULATED GTP-BINDING PROTEIN 1;           
14180:  io4q-A  5.1 18.5   74   467    7   MOLECULE: OS09G0337300 PROTEIN;                                      
14181:  kd0f-A  5.1 11.8  113   344    6   MOLECULE: MITOCHONDRIAL_CARRIER_PROTEIN_-_PUTATIVE;                  
14182:  cn3p-A  5.1 14.8   82   200   10   MOLECULE: UNCHARACTERIZED PROTEIN;                                   
14183:  db8y-A  5.1  5.2  129   319    7   MOLECULE: APOLIPOPROTEIN L 11A;                                      
14184:  z4ke-A  5.1  8.4  114   279    8   MOLECULE: EXPRESSED PROTEIN;                                         
14185:  ya0i-A  5.1  7.3   64   248   13   MOLECULE: 14-3-3 PROTEIN SIGMA;                                      
14186:  hc8t-A  5.1 10.2  154  1013    8   MOLECULE: SODIUM/POTASSIUM-TRANSPORTING ATPASE SUBUNIT ALPH          
14187:  blh6-A  5.1 13.2  120   309    9   MOLECULE: SECRETORY CARRIER-ASSOCIATED MEMBRANE PROTEIN;             
14188:  uju4-A  5.1 11.0   92   209    7   MOLECULE: CASP-LIKE PROTEIN 1B1;                                     
14189:  ei7a-A  5.1 12.4  108   251    6   MOLECULE: UNCHARACTERIZED PROTEIN;                                   
14190:  sf6l-A  5.1 31.9  114  1237   11   MOLECULE: UNCHARACTERIZED PROTEIN;                                   
14191:  kut8-A  5.1 13.9   83   341   11   MOLECULE: GDP-MANNOSE TRANSPORTER GONST5;                            
14192:  oz7a-A  5.1 23.7  115   614    8   MOLECULE: PROBABLE PECTINESTERASE/PECTINESTERASE INHIBITOR           
14193:  wl9e-A  5.1 10.2   97   254    3   MOLECULE: INNER MEMBRANE PROTEIN YABI;                               
14194:  ynz1-A  5.1  5.2   90   117    9   MOLECULE: CYTOCHROME C OXIDASE ASSEMBLY PROTEIN COX20, MITO          
14195:  qwv7-A  5.1 34.9  159   506    9   MOLECULE: SORTING NEXIN 2;                                           
14196:  y0qs-A  5.1 32.1  132   831    8   MOLECULE: RE05944P;                                                  
14197:  f9ru-A  5.1 22.0  119   487    4   MOLECULE: SPHINGOMYELIN PHOSPHODIESTERASE;                           
14198:  f8ky-A  5.1 16.6  100  1231   11   MOLECULE: ALPHA-PROTEIN KINASE 1;                                    
14199:  nq1f-A  5.1  6.8   62   176    0   MOLECULE: NAD(P)H-QUINONE OXIDOREDUCTASE SUBUNIT 6, CHLOROP          
14200:  jvq0-A  5.1 10.8   75   345   11   MOLECULE: PALMITOYLTRANSFERASE ZDHHC4;                               
14201:  re8a-A  5.1  4.8   65   128    8   MOLECULE: UNCHARACTERIZED PROTEIN;                                   
14202:  eai8-A  5.1 13.2   88   960    3   MOLECULE: UNCHARACTERIZED PROTEIN;                                   
14203:  h2ph-A  5.1  6.5   84   857   13   MOLECULE: OS11G0585900 PROTEIN;                                      
14204:  mo3v-A  5.1 30.9  138   342    5   MOLECULE: UNCHARACTERIZED PROTEIN;                                   
14205:  lco5-A  5.1  8.4  139   649   11   MOLECULE: HEAT SHOCK 70 KDA PROTEIN 3;                               
14206:  ntr1-A  5.1 16.2   92  1369   11   MOLECULE: HYPOTHETICAL_PROTEIN_-_CONSERVED;                          
14207:  dv3s-A  5.1 12.0  101   293    7   MOLECULE: S-ACYLTRANSFERASE;                                         
14208:  ay1a-A  5.1 13.7   91   319   10   MOLECULE: TRANSMEMBRANE PROTEIN;                                     
14209:  tg0x-A  5.1 17.4  100   450    6   MOLECULE: OS12G0148301 PROTEIN;                                      
14210:  y7wq-A  5.1 12.0   80   342   13   MOLECULE: UNCHARACTERIZED PROTEIN;                                   
14211:  d7aa-A  5.1 19.1   65  1077    8   MOLECULE: FPL DOMAIN-CONTAINING PROTEIN;                             
14212:  aj1e-A  5.1 16.4   90  1066    8   MOLECULE: E3 UBIQUITIN-PROTEIN LIGASE RNF31;                         
14213:  bch3-A  5.1  3.7   67   521    7   MOLECULE: EUKARYOTIC TRANSLATION INITIATION FACTOR 3 SUBUNI          
14214:  c1ya-A  5.1  4.8   99   135    8   MOLECULE: OS11G0527600 PROTEIN;                                      
14215:  a2na-A  5.1  2.9   73    93   10   MOLECULE: PROTEIN YZGL;                                              
14216:  q4wm-A  5.1 27.0  126   224    7   MOLECULE: PSI-F;                                                     
14217:  fp8h-A  5.1 19.9   99  1187    7   MOLECULE: UNCHARACTERIZED PROTEIN KIAA1755 HOMOLOG;                  
14218:  iq6q-A  5.1 11.9  105   294    8   MOLECULE: OS07G0645200 PROTEIN;                                      
14219:  yaq8-A  5.1 10.5  108   505    6   MOLECULE: ALKYLGLYCEROL MONOOXYGENASE;                               
14220:  ane5-A  5.1 32.9  109   228    9   MOLECULE: CALCYCLIN-BINDING PROTEIN;                                 
14221:  g5oq-A  5.1 10.4   94   537   10   MOLECULE: CYTOCHROME C OXIDASE SUBUNIT 1;                            
14222:  san4-A  5.1  4.3   76   259    7   MOLECULE: FERRITIN-3, CHLOROPLASTIC;                                 
14223:  kt1m-A  5.1  8.4   84   219    8   MOLECULE: VERY-LONG-CHAIN (3R)-3-HYDROXYACYL-COA DEHYDRATAS          
14224:  l2oy-A  5.1  8.2   79   142    9   MOLECULE: UNCHARACTERIZED PROTEIN;                                   
14225:  z7su-A  5.1 32.6   99   629    6   MOLECULE: OS04G0512400 PROTEIN;                                      
14226:  mba6-A  5.1  6.9  114   460    9   MOLECULE: GLYCINE RECEPTOR, ALPHA 4B;                                
14227:  k0ib-A  5.1 26.1  131   809    9   MOLECULE: PROBABLE DISEASE RESISTANCE PROTEIN AT5G66900;             
14228:  y5us-A  5.1  4.9   74   119    9   MOLECULE: OS08G0158600 PROTEIN;                                      
14229:  x1ag-A  5.1 10.5  104   437    4   MOLECULE: VASOACTIVE INTESTINAL POLYPEPTIDE RECEPTOR 2;              
14230:  l9qn-A  5.1 14.4  114   209    6   MOLECULE: CASP-LIKE PROTEIN;                                         
14231:  ek9g-A  5.1  7.0   85   331    7   MOLECULE: UDP-XYLOSE AND UDP-N-ACETYLGLUCOSAMINE TRANSPORTE          
14232:  us8r-A  5.1 31.2  149   257    6   MOLECULE: B BOX-TYPE DOMAIN-CONTAINING PROTEIN;                      
14233:  ttr9-A  5.1  3.2   81   118    6   MOLECULE: UNCHARACTERIZED PROTEIN;                                   
14234:  zry8-A  5.1  5.9  141   563   11   MOLECULE: TPR_REGION DOMAIN-CONTAINING PROTEIN;                      
14235:  v9fg-A  5.1 16.0  188  1410    6   MOLECULE: UNCHARACTERIZED PROTEIN;                                   
14236:  vev2-A  5.1 31.7  191  1155    4   MOLECULE: PAIRED AMPHIPATHIC HELIX PROTEIN SIN3-LIKE 3;              
14237:  q5lp-A  5.1 28.3  139   697    7   MOLECULE: FORKHEAD BOX P2;                                           
14238:  o3yp-A  5.1 12.5   91   171    5   MOLECULE: CALCIUM CHANNEL FLOWER HOMOLOG;                            
14239:  gkh2-A  5.1  6.0   93   253    5   MOLECULE: CD151 ANTIGEN;                                             
14240:  x8mb-A  5.1 12.0  139  1031    9   MOLECULE: PRE-MRNA-SPLICING FACTOR SYF1, PUTATIVE;                   
14241:  lmh6-A  5.1 27.9   94   876   12   MOLECULE: UNCHARACTERIZED PROTEIN;                                   
14242:  aug4-A  5.1 11.0   69   103    6   MOLECULE: UNCHARACTERIZED PROTEIN MJ0131;                            
14243:  gu5d-A  5.1 17.2  114   391    4   MOLECULE: ION_TRANS DOMAIN-CONTAINING PROTEIN;                       
14244:  p1vk-A  5.1  3.5   73   169    3   MOLECULE: CASP-LIKE PROTEIN 4D1;                                     
14245:  yv9a-A  5.1 15.3   83   650    5   MOLECULE: UNCHARACTERIZED PROTEIN;                                   
14246:  ib0h-A  5.1 41.6  109   967    8   MOLECULE: PROBABLE DISEASE RESISTANCE PROTEIN AT1G61190;             
14247:  w8gf-A  5.1  5.2   80   164    6   MOLECULE: PGG DOMAIN-CONTAINING PROTEIN;                             
14248:  sm7b-A  5.1  6.2  139   582    6   MOLECULE: OS05G0548300 PROTEIN;                                      
14249:  gdi5-A  5.1 17.3   91   531    5   MOLECULE: POLYOL TRANSPORTER PROTEIN 4;                              
14250:  e2jo-A  5.1  5.6  176   414    9   MOLECULE: BRO1 DOMAIN-CONTAINING PROTEIN;                            
14251:  el2q-A  5.1  9.5   89   202    6   MOLECULE: UNCHARACTERIZED PROTEIN;                                   
14252:  r1on-A  5.1 15.4  139   439   10   MOLECULE: PROTEIN KINASE DOMAIN-CONTAINING PROTEIN;                  
14253:  q0jf-A  5.1 20.1   80   853    5   MOLECULE: VOMERONASAL 2, RECEPTOR 75;                                
14254:  bks2-A  5.1 12.4  156   872    4   MOLECULE: DOLICHYL-PHOSPHATE-MANNOSE--PROTEIN MANNOSYLTRANS          
14255:  it3u-A  5.1 12.8  108   671    6   MOLECULE: SOLUTE CARRIER FAMILY 5 MEMBER 4;                          
14256:  iqz0-A  5.1  3.8   74   176    9   MOLECULE: FERRITIN;                                                  
14257:  ibk6-A  5.1 75.7  270  2128    7   MOLECULE: SPECTRIN BETA CHAIN, ERYTHROCYTIC;                         
14258:  u1ob-A  5.1  4.9   87   948   10   MOLECULE: UNCHARACTERIZED PROTEIN;                                   
14259:  a6be-A  5.1 16.7   92   573    5   MOLECULE: HOMEOBOX DOMAIN-CONTAINING PROTEIN;                        
14260:  e1zm-A  5.1 10.0   96   389    5   MOLECULE: UNCHARACTERIZED PROTEIN;                                   
14261:  bcy1-A  5.1  4.3   55   123    7   MOLECULE: OS05G0476316 PROTEIN;                                      
14262:  gd4r-A  5.1 16.3   88   865    5   MOLECULE: VOMERONASAL 2, RECEPTOR 61;                                
14263:  ob1d-A  5.1  2.9   62   200   15   MOLECULE: UPF0316 PROTEIN SAOUHSC_02131;                             
14264:  qlf5-A  5.1 20.6  112   246    9   MOLECULE: UNCHARACTERIZED PROTEIN;                                   
14265:  g2li-A  5.1  9.0   80   196    5   MOLECULE: MITOCHONDRIAL BROWN FAT UNCOUPLING PROTEIN 1;              
14266:  y2wj-A  5.1 27.3   91   212   10   MOLECULE: UNCHARACTERIZED PROTEIN;                                   
14267:  jw1u-A  5.1 31.9  128   898    8   MOLECULE: CHLORIDE CHANNEL PROTEIN 2;                                
14268:  ow0n-A  5.1  5.5   82   184    7   MOLECULE: HYPOTHETICAL_PROTEIN_-_CONSERVED;                          
14269:  w4cj-A  5.1 10.5   85   214    9   MOLECULE: PMEI DOMAIN-CONTAINING PROTEIN;                            
14270:  yo6z-A  5.1 20.2  100   355    7   MOLECULE: CYCLIN-D1-BINDING PROTEIN 1;                               
14271:  bcu5-A  5.1 28.4  128   826    5   MOLECULE: 1,3-BETA-GLUCAN SYNTHASE;                                  
14272:  ez3n-A  5.1  5.1   87   887    9   MOLECULE: UNCHARACTERIZED PROTEIN;                                   
14273:  wpm9-A  5.1 16.6  104   381    9   MOLECULE: PLANT TUDOR-LIKE PROTEIN;                                  
14274:  jq7i-A  5.1 17.5   76  1594    9   MOLECULE: THO COMPLEX SUBUNIT 2;                                     
14275:  ij3v-A  5.1 22.4   66   602   15   MOLECULE: WINGS APART-LIKE PROTEIN HOMOLOG 1;                        
14276:  u8sq-A  5.1 18.5  116   189    9   MOLECULE: OLEOSIN;                                                   
14277:  oqe7-A  5.1  3.2   85   664   15   MOLECULE: NON-SPECIFIC SERINE/THREONINE PROTEIN KINASE;              
14278:  s5sb-A  5.1  4.6   81   187    6   MOLECULE: UNCHARACTERIZED PROTEIN;                                   
14279:  j6oe-A  5.1 32.0  187  2269    9   MOLECULE: ANAPHASE-PROMOTING COMPLEX SUBUNIT 1;                      
14280:  okx2-A  5.1 30.9  108   624    9   MOLECULE: EXOCYST COMPLEX COMPONENT EXO70B1;                         
14281:  bm6v-A  5.1  9.7  113   509    8   MOLECULE: SCAVENGER RECEPTOR CLASS B MEMBER 1;                       
14282:  pvc2-A  5.1 15.8  124  1047    6   MOLECULE: UNCHARACTERIZED PROTEIN;                                   
14283:  iw0s-A  5.1  4.9  102   125    8   MOLECULE: NUCLEAR ENVELOPE PHOSPHATASE-REGULATORY SUBUNIT 1          
14284:  o0dg-A  5.1  8.3   56   134   11   MOLECULE: ATP SYNTHASE EPSILON CHAIN, CHLOROPLASTIC;                 
14285:  u9oz-A  5.1 10.3   84   252    6   MOLECULE: FERRITIN;                                                  
14286:  b4up-A  5.1 16.6   77  2541    6   MOLECULE: TALIN-1;                                                   
14287:  oe9l-A  5.1  4.3   74   341    7   MOLECULE: CG13189 PROTEIN;                                           
14288:  hh0w-A  5.1 10.6  136   232    9   MOLECULE: OS08G0277900 PROTEIN;                                      
14289:  b1ai-A  5.1 14.6  116   523    9   MOLECULE: PROBABLE 3-KETOACYL-COA SYNTHASE 20;                       
14290:  b9am-A  5.1 33.4  164   545    6   MOLECULE: POTASSIUM VOLTAGE-GATED CHANNEL SUBFAMILY V MEMBE          
14291:  xp4s-A  5.1 13.1  145   506   10   MOLECULE: POTASSIUM VOLTAGE-GATED CHANNEL SUBFAMILY G MEMBE          
14292:  pw7p-A  5.1 30.8   97  1142    8   MOLECULE: BROMODOMAIN-CONTAINING 1A;                                 
14293:  d3xd-A  5.1 32.8  201  1378    8   MOLECULE: KINESIN FAMILY MEMBER 15;                                  
14294:  zg0f-A  5.1 48.5  252  1400    6   MOLECULE: DYNEIN HEAVY CHAIN 7, AXONEMAL;                            
14295:  a2gw-A  5.1 24.4   96   443    5   MOLECULE: TWO-PORE POTASSIUM CHANNEL 2;                              
14296:  jg4o-A  5.1 37.6  112  1029    6   MOLECULE: HUNTINGTIN-INTERACTING PROTEIN 1;                          
14297:  ulc2-A  5.1 14.4  100   525    8   MOLECULE: PROCOLLAGEN-PROLINE 4-DIOXYGENASE;                         
14298:  k4kz-A  5.1 13.2  111   476    5   MOLECULE: TOM1-LIKE PROTEIN 1;                                       
14299:  i4pj-A  5.1 18.0   73   875    7   MOLECULE: KARYOPHERIN BETA;                                          
14300:  mz6p-A  5.1  5.7   60   107    2   MOLECULE: MITOCHONDRIAL PYRUVATE CARRIER;                            
14301:  idx2-A  5.1 40.3  118   611    9   MOLECULE: FIBRONECTIN TYPE-III DOMAIN-CONTAINING PROTEIN;            
14302:  wx1a-A  5.1 10.7  179  2283    8   MOLECULE: DNA POLYMERASE EPSILON CATALYTIC SUBUNIT A;                
14303:  j3yv-A  5.1  4.4  115   526    7   MOLECULE: FYVE-TYPE DOMAIN-CONTAINING PROTEIN;                       
14304:  i6ar-A  5.1 17.8  163   729    4   MOLECULE: FI03418P;                                                  
14305:  fp9z-A  5.1  9.9  123   382    8   MOLECULE: EUKARYOTIC TRANSLATION INITIATION FACTOR 3, SUBUN          
14306:  t8lo-A  5.1  8.0   98   282    8   MOLECULE: PAIRED AMPHIPATHIC HELIX (PAH2) SUPERFAMILY PROTE          
14307:  nk7r-A  5.1 16.7  123   600    8   MOLECULE: PROTEIN GPR107;                                            
14308:  r6ks-A  5.1  6.7   94   204   10   MOLECULE: PECTINESTERASE INHIBITOR 9;                                
14309:  yqc7-A  5.1 12.0   82   383    5   MOLECULE: ENDOPLASMIC RETICULUM-GOLGI INTERMEDIATE COMPARTM          
14310:  bt8l-A  5.1 16.2  142   562    8   MOLECULE: HIGH CHLOROPHYLL FLUORESCENCE3;                            
14311:  o1wj-A  5.1 10.6   88   255    6   MOLECULE: WTF ELEMENT WTF15;                                         
14312:  g3jf-A  5.1 20.2   67   909    9   MOLECULE: E3 UBIQUITIN-PROTEIN LIGASE HACE1;                         
14313:  d2oc-A  5.1 18.8   65  1257    5   MOLECULE: UNCHARACTERIZED PROTEIN;                                   
14314:  jp5k-A  5.1 39.6  111   909    5   MOLECULE: OS01G0788500 PROTEIN;                                      
14315:  qie7-A  5.1  9.3  149   702    9   MOLECULE: UNCHARACTERIZED PROTEIN;                                   
14316:  k2ej-A  5.1  5.5  110   336    5   MOLECULE: MEIOTICALLY UP-REGULATED GENE 33 PROTEIN;                  
14317:  zoz8-A  5.1 16.2   77   159    9   MOLECULE: OS02G0126200 PROTEIN;                                      
14318:  qb0v-A  5.1 23.6  107   545    7   MOLECULE: FRIGIDA-LIKE PROTEIN;                                      
14319:  slf1-A  5.1 26.5  140   644    9   MOLECULE: UNCHARACTERIZED PROTEIN;                                   
14320:  dgs3-A  5.1 33.7   87   586   10   MOLECULE: PROBABLE ZINC METALLOPROTEASE EGY3, CHLOROPLASTIC          
14321:  sz3u-A  5.1 10.3  123   730    9   MOLECULE: UNCHARACTERIZED PROTEIN;                                   
14322:  irh2-A  5.1 41.7  130  1147    2   MOLECULE: REPLICATION FACTOR C SUBUNIT 1;                            
14323:  g7kt-A  5.1 17.3  118   291    6   MOLECULE: LYS-63-SPECIFIC DEUBIQUITINASE BRCC36;                     
14324:  a7dn-A  5.1 25.1  105   913    5   MOLECULE: UNCHARACTERIZED PROTEIN;                                   
14325:  ad4e-A  5.1 13.6  169   643    9   MOLECULE: SI:DKEY-192J17.1;                                          
14326:  qzw3-A  5.1 26.9   78   594    8   MOLECULE: HMG-BOX-CONTAINING 4;                                      
14327:  hwg9-A  5.1  5.4   87   250    7   MOLECULE: OS04G0674100 PROTEIN;                                      
14328:  fm1w-A  5.1  6.3   84   238    4   MOLECULE: PEROXISOMAL BIOGENESIS FACTOR 11;                          
14329:  kq6r-A  5.1 24.9  170  1793    6   MOLECULE: SAM DOMAIN-CONTAINING PROTEIN;                             
14330:  mu2f-A  5.1 17.8  124   457    3   MOLECULE: OS09G0534000 PROTEIN;                                      
14331:  hrq9-A  5.1 31.4   82   428    6   MOLECULE: LIGAND-GATED ION CHANNEL;                                  
14332:  btu5-A  5.1 27.5  111   401    6   MOLECULE: UNCHARACTERIZED PROTEIN;                                   
14333:  ey6x-A  5.1 18.9  147   538   10   MOLECULE: POTASSIUM VOLTAGE-GATED CHANNEL, SUBFAMILY G, MEM          
14334:  q9wi-A  5.1 16.6  104   379    9   MOLECULE: EXPRESSED PROTEIN;                                         
14335:  c6zc-A  5.1 11.6   99   316    6   MOLECULE: VOMERONASAL TYPE-1 RECEPTOR;                               
14336:  g0rn-A  5.1 12.6   97   510    8   MOLECULE: ALDEHYDE DEHYDROGENASE;                                    
14337:  j5jo-A  5.1 20.1   72  2443   15   MOLECULE: SPATACSIN;                                                 
14338:  da8t-A  5.1 21.8   79   405    6   MOLECULE: SCRAMBLASE ANY1;                                           
14339:  ygs8-A  5.1 27.6  134   835    7   MOLECULE: OS02G0543500 PROTEIN;                                      
14340:  e9zs-A  5.1  9.5   97   294    8   MOLECULE: OS10G0537500 PROTEIN;                                      
14341:  sgq5-A  5.1 23.7   91   221    4   MOLECULE: OS04G0591500 PROTEIN;                                      
14342:  pb5u-A  5.1  6.3   94   572   10   MOLECULE: FI24011P1;                                                 
14343:  q1os-A  5.1 23.7  108   375    8   MOLECULE: UNCHARACTERIZED PROTEIN;                                   
14344:  ff3m-A  5.1 10.2   90   240    4   MOLECULE: UNCHARACTERIZED PROTEIN;                                   
14345:  kzh5-A  5.1  7.0   97   469   12   MOLECULE: PROTEIN-SERINE/THREONINE PHOSPHATASE;                      
14346:  o9jt-A  5.1  5.3  106   247    2   MOLECULE: CASP-LIKE PROTEIN;                                         
14347:  n1gx-A  5.1  7.8  104   283   11   MOLECULE: TETRASPANIN-33;                                            
14348:  xs2y-A  5.1 21.4  134   187    7   MOLECULE: CWF21 DOMAIN-CONTAINING PROTEIN;                           
14349:  sl0o-A  5.1 24.2   82   388    4   MOLECULE: UNCHARACTERIZED PROTEIN;                                   
14350:  n7tr-A  5.1 13.4   82   253   10   MOLECULE: FERRITIN-2, CHLOROPLASTIC;                                 
14351:  r5ei-A  5.1  9.2  179  1242    7   MOLECULE: ERYTHROID DIFFERENTIATION REGULATORY FACTOR 1;             
14352:  ve7y-A  5.1 19.9  119   199    5   MOLECULE: UNCHARACTERIZED PROTEIN;                                   
14353:  tlw9-A  5.1  7.9   95   146    4   MOLECULE: GEO08987P1;                                                
14354:  y1nr-A  5.1  4.2   58   241    3   MOLECULE: UNCHARACTERIZED PROTEIN;                                   
14355:  lq1r-A  5.1 31.0   95   524    7   MOLECULE: PECTINESTERASE;                                            
14356:  iox7-A  5.1 26.4  105   914    8   MOLECULE: PHD ZINC FINGER-CONTAINING PROTEIN;                        
14357:  de3d-A  5.1 13.4  106   267    8   MOLECULE: SYNTAXIN 12,-LIKE;                                         
14358:  vmz2-A  5.1 27.5   98   493    8   MOLECULE: NB-ARC DOMAIN-CONTAINING PROTEIN;                          
14359:  e0qi-A  5.1  4.4   71    96    4   MOLECULE: TPR_REGION DOMAIN-CONTAINING PROTEIN;                      
14360:  f7bj-A  5.1  2.2   73   215   10   MOLECULE: PMEI DOMAIN-CONTAINING PROTEIN;                            
14361:  mm2a-A  5.1 12.9  122   377   13   MOLECULE: UNCHARACTERIZED PROTEIN;                                   
14362:  k5xr-A  5.1 21.5  135   536    4   MOLECULE: OCTOPAMINE RECEPTOR BETA-2R;                               
14363:  vk5d-A  5.1  8.5  125   203    6   MOLECULE: 26S PROTEASOME NON-ATPASE REGULATORY SUBUNIT 12 H          
14364:  bcf3-A  5.1  5.0   79   196    6   MOLECULE: CBS DOMAIN-CONTAINING PROTEIN CBSCBSPB2;                   
14365:  v6ts-A  5.1 13.9  132   360    5   MOLECULE: INWARD RECTIFIER POTASSIUM CHANNEL 13;                     
14366:  fw2x-A  5.1 23.1   90   454    4   MOLECULE: MASPARDIN;                                                 
14367:  k5wz-A  5.1 13.2  157   579    5   MOLECULE: DNAJ HEAT SHOCK PROTEIN FAMILY (HSP40) MEMBER C7;          
14368:  d9ir-A  5.1  4.4   61    96    3   MOLECULE: GENERAL TRANSCRIPTION FACTOR 2-RELATED ZINC FINGE          
14369:  hza6-A  5.1 29.5  184   930    4   MOLECULE: SHORT TRANSIENT RECEPTOR POTENTIAL CHANNEL 6;              
14370:  krp3-A  5.1 20.9   83   259    7   MOLECULE: FERRITIN;                                                  
14371:  ej8s-A  5.1 23.7   77  1005    6   MOLECULE: NLR FAMILY MEMBER X1;                                      
14372:  gva6-A  5.1  4.4  120   233    8   MOLECULE: IP08088P;                                                  
14373:  kw6l-A  5.1  3.9  106   502    5   MOLECULE: POTASSIUM CHANNEL KAT3;                                    
14374:  y3nk-A  5.1 13.7  101   141    7   MOLECULE: ATP SYNTHASE F(0) COMPLEX SUBUNIT C2, MITOCHONDRI          
14375:  zt4b-A  5.1  6.5  127   568   14   MOLECULE: UBIQUITIN-ASSOCIATED (UBA)/TS-N DOMAIN-CONTAINING          
14376:  ymu8-A  5.1  7.4  119   501    8   MOLECULE: HYPOTHETICAL_PROTEIN_-_CONSERVED;                          
14377:  o4da-A  5.1  6.3   92   149   10   MOLECULE: FAM136A-LIKE PROTEIN (DUF842);                             
14378:  obq8-A  5.1 41.0   91   622    7   MOLECULE: ENTH/VHS/GAT FAMILY PROTEIN;                               
14379:  h9it-A  5.1 11.2   73   300    4   MOLECULE: UNCHARACTERIZED PROTEIN;                                   
14380:  cx1c-A  5.1  3.4   70   140    3   MOLECULE: MITOCHONDRIAL PYRUVATE CARRIER;                            
14381:  jae3-A  5.1 14.7   88   388    9   MOLECULE: P2X RECEPTOR E;                                            
14382:  ix5z-A  5.1 17.1   76   780    5   MOLECULE: EUKARYOTIC TRANSLATION INITIATION FACTOR ISOFORM           
14383:  bl3d-A  5.1 20.0  106   315    7   MOLECULE: NEUROGUIDIN;                                               
14384:  znh8-A  5.1 19.0   85  1400    4   MOLECULE: RYANODINE RECEPTOR 3;                                      
14385:  xe8x-A  5.1 13.6  153   288    5   MOLECULE: SYNTAXIN-1A;                                               
14386:  hlk0-A  5.1 16.6  154   865    7   MOLECULE: PROMININ-1;                                                
14387:  ec4t-A  5.1  8.3   88   528    2   MOLECULE: UNCHARACTERIZED PROTEIN;                                   
14388:  rg5r-A  5.1 11.5   56   585   13   MOLECULE: EUKARYOTIC TRANSLATION INITIATION FACTOR 2A;               
14389:  sd2h-A  5.1 18.0  126   312    8   MOLECULE: UNCHARACTERIZED PROTEIN;                                   
14390:  i0gt-A  5.1 13.4  107   659    7   MOLECULE: PTERIDINE_TRANSPORTER_(TRUNCATED)_-_PUTATIVE;              
14391:  wp3k-A  5.1 19.0   89   213    7   MOLECULE: UNCHARACTERIZED PROTEIN MJ1481;                            
14392:  ak9p-A  5.1 12.1   92   226    5   MOLECULE: UNCHARACTERIZED PROTEIN;                                   
14393:  za0n-A  5.1  5.2  112   233    7   MOLECULE: TRANSMEMBRANE PROTEIN 179;                                 
14394:  az6e-A  5.1  8.5   88   174    7   MOLECULE: CASP-LIKE PROTEIN 4D2;                                     
14395:  te9l-A  5.1 10.7   76   255    7   MOLECULE: UNCHARACTERIZED PROTEIN;                                   
14396:  psa0-A  5.1 15.9  115   213    5   MOLECULE: SERPENTINE RECEPTOR, CLASS X;                              
14397:  ia3t-A  5.1 27.2  106   567    6   MOLECULE: DUF4042 DOMAIN-CONTAINING PROTEIN;                         
14398:  kyk4-A  5.1  9.3  156  1037    5   MOLECULE: CALCIUM-TRANSPORTING ATPASE;                               
14399:  er6b-A  5.1 26.8  132  1001    9   MOLECULE: HYPOTHETICAL_PROTEIN_-_CONSERVED;                          
14400:  u3en-A  5.1  2.7  115   126   10   MOLECULE: MEDIATOR OF RNA POLYMERASE II TRANSCRIPTION SUBUN          
14401:  nq6t-A  5.1 22.3  148  1943    7   MOLECULE: CATION_ATPASE_C DOMAIN-CONTAINING PROTEIN;                 
14402:  xq5a-A  5.1 21.8   80   994    6   MOLECULE: UNCHARACTERIZED PROTEIN;                                   
14403:  zw3f-A  5.1  6.3  133  1132   14   MOLECULE: SI:DKEY-187J14.8;                                          
14404:  m9uv-A  5.1 25.5   85   848    6   MOLECULE: VOMERONASAL 2, RECEPTOR 86;                                
14405:  rsa3-A  5.1  4.8   75   875    7   MOLECULE: ANAPHASE PROMOTING COMPLEX SUBUNIT;                        
14406:  eql9-A  5.1 22.0  130  1562    5   MOLECULE: SERINE/THREONINE-PROTEIN PHOSPHATASE 4 REGULATORY          
14407:  bkm3-A  5.1  4.5   64   111   13   MOLECULE: RX_N DOMAIN-CONTAINING PROTEIN;                            
14408:  v7uz-A  5.1  4.7  128   802    5   MOLECULE: OLIGOPHRENIN-1;                                            
14409:  fn0v-A  5.1  7.1   95   138    4   MOLECULE: PROTEIN FAM136A;                                           
14410:  dtv9-A  5.1 15.8  110   150    9   MOLECULE: GLYCINE-RICH PROTEIN / OLEOSIN;                            
14411:  a9sg-A  5.1 20.4  175   306    9   MOLECULE: PUTATIVE SYNTAXIN-131;                                     
14412:  m4wj-A  5.1 13.5  140   312    6   MOLECULE: REGULATION OF NUCLEAR PRE-MRNA DOMAIN-CONTAINING           
14413:  g0nt-A  5.1 12.0   90   187    7   MOLECULE: BNM1 LIKE PROTEIN;                                         
14414:  zi8c-A  5.1 20.2  122   468    3   MOLECULE: UNCHARACTERIZED PROTEIN;                                   
14415:  v5pi-A  5.1 11.6   91   513    5   MOLECULE: LUNG SEVEN TRANSMEMBRANE RECEPTOR FAMILY PROTEIN;          
14416:  vm5y-A  5.1 38.4  106   715    8   MOLECULE: RNA POLYMERASE-ASSOCIATED PROTEIN RTF1 HOMOLOG;            
14417:  wz4y-A  5.1 20.6  133   282    5   MOLECULE: SECRETORY CARRIER-ASSOCIATED MEMBRANE PROTEIN 3;           
14418:  fc0a-A  5.1  6.3   87   229    7   MOLECULE: PFMC-2TM MAURER'S CLEFT TWO TRANSMEMBRANE PROTEIN          
14419:  t6hj-A  5.1 11.6  100   707    8   MOLECULE: HYPOTHETICAL_PROTEIN_-_CONSERVED;                          
14420:  t5op-A  5.1 27.3  101  2381    8   MOLECULE: NIPPED-B-LIKE PROTEIN A;                                   
14421:  e6id-A  5.1 17.9  113   334    4   MOLECULE: OS03G0310500 PROTEIN;                                      
14422:  r9ug-A  5.1 13.4  138   478    9   MOLECULE: PX DOMAIN-CONTAINING PROTEIN;                              
14423:  p8gb-A  5.1 13.5   80   538   13   MOLECULE: LP04053P;                                                  
14424:  aqi2-A  5.1 29.2  104   477    8   MOLECULE: UNCHARACTERIZED PROTEIN;                                   
14425:  ymg8-A  5.1 22.6  110   212    6   MOLECULE: UNCHARACTERIZED PROTEIN;                                   
14426:  f5od-A  5.1 18.5  142  2261    6   MOLECULE: ATP-BINDING CASSETTE SUBFAMILY A MEMBER 1;                 
14427:  uj4m-A  5.1 23.0   99   512    7   MOLECULE: UNCHARACTERIZED PROTEIN;                                   
14428:  you0-A  5.1  5.0   94   258    4   MOLECULE: UNCHARACTERIZED PROTEIN;                                   
14429:  o8ac-A  5.1 46.0  148   992    9   MOLECULE: DISKS LARGE-ASSOCIATED PROTEIN 1;                          
14430:  xbv0-A  5.1 36.2  109   285    6   MOLECULE: ISY1-SPLICING FACTOR HOMOLOG;                              
14431:  psk8-A  5.1  2.7   66   128    6   MOLECULE: UNCHARACTERIZED PROTEIN;                                   
14432:  zp1r-A  5.1  9.1  115   422    6   MOLECULE: SOLUTE CARRIER FAMILY 35 MEMBER D3;                        
14433:  nn6j-A  5.1 17.5   89   317   13   MOLECULE: UNCHARACTERIZED PROTEIN;                                   
14434:  a5ma-A  5.1  8.0  134   580    9   MOLECULE: PEPTIDYLPROLYL ISOMERASE;                                  
14435:  xzx8-A  5.1 15.4  124   292   11   MOLECULE: ER MEMBRANE PROTEIN COMPLEX SUBUNIT 2;                     
14436:  yd5n-A  5.1 11.8  102   344    5   MOLECULE: TPT DOMAIN-CONTAINING PROTEIN;                             
14437:  dcb8-A  5.1 16.7  106   612    9   MOLECULE: PRE-MRNA-PROCESSING FACTOR 39;                             
14438:  x3zf-A  5.1 35.6  133   407    3   MOLECULE: E3 UBIQUITIN-PROTEIN LIGASE TRIM13;                        
14439:  nf3w-A  5.1 25.0  114  1592    6   MOLECULE: AUTOPHAGY-RELATED PROTEIN 2;                               
14440:  z6yp-A  5.1  2.7   91   378   11   MOLECULE: RING-TYPE DOMAIN-CONTAINING PROTEIN;                       
14441:  hb7u-A  5.1 15.3   88  2237    5   MOLECULE: HEAT REPEAT-CONTAINING PROTEIN 1 HOMOLOG;                  
14442:  tyg2-A  5.1 30.9  123  1489    3   MOLECULE: AAA DOMAIN-CONTAINING PROTEIN;                             
14443:  xs3b-A  5.1 15.9  143   393    7   MOLECULE: RE54691P;                                                  
14444:  ttj1-A  5.1  7.9  106   343    8   MOLECULE: SYNTAXIN-32;                                               
14445:  ay0d-A  5.1 30.2  107  1275    7   MOLECULE: PROBABLE RHO-TYPE GTPASE-ACTIVATING PROTEIN 2;             
14446:  hb5n-A  5.1 18.3   95   193    8   MOLECULE: PMEI DOMAIN-CONTAINING PROTEIN;                            
14447:  hq5g-A  5.1 43.7  109   889   10   MOLECULE: DISEASE RESISTANCE PROTEIN UNI;                            
14448:  z0xo-A  5.1 27.0  112   578   11   MOLECULE: PROTEIN SISTER OF ODD AND BOWEL;                           
14449:  cse9-A  5.1 11.7   89   186    8   MOLECULE: CASP-LIKE PROTEIN;                                         
14450:  g3os-A  5.1 18.2   83   252    5   MOLECULE: UNCHARACTERIZED PROTEIN;                                   
14451:  tm4u-A  5.1 18.6  114   787    5   MOLECULE: UNCHARACTERIZED PROTEIN;                                   
14452:  hvf8-A  5.1 26.1   83   346   14   MOLECULE: HYPOTHETICAL_PROTEIN_-_CONSERVED;                          
14453:  hh2e-A  5.1  8.0   70    93    7   MOLECULE: TRANSCRIPTION FACTOR TGA4;                                 
14454:  quk2-A  5.1 22.9  105  1336    5   MOLECULE: ADHESION G PROTEIN-COUPLED RECEPTOR A2;                    
14455:  aw0f-A  5.1  5.4  106   455    5   MOLECULE: UNCHARACTERIZED PROTEIN T25E4.2;                           
14456:  xw8i-A  5.1 26.9  135   482   11   MOLECULE: P-LOOP CONTAINING NUCLEOSIDE TRIPHOSPHATE HYDROLA          
14457:  m1ps-A  5.1 13.6   77   164    6   MOLECULE: YCF49-LIKE PROTEIN;                                        
14458:  kxq9-A  5.1 23.4  101  1055    3   MOLECULE: RAPA GUANOSINE TRIPHOSPHATASE-ACTIVATING PROTEIN           
14459:  sf0g-A  5.1  6.9   84   301   10   MOLECULE: UNCHARACTERIZED PROTEIN;                                   
14460:  tya2-A  5.1  2.5   63   222   11   MOLECULE: CYTOCHROME B561 FAMILY, MEMBER D2;                         
14461:  lhc5-A  5.1 18.1   80   755    4   MOLECULE: OS01G0630200 PROTEIN;                                      
14462:  gy9s-A  5.1 18.2  128   574    7   MOLECULE: UNCHARACTERIZED PROTEIN;                                   
14463:  tl6c-A  5.1 23.0   90   623   10   MOLECULE: E3 UBIQUITIN PROTEIN LIGASE RIN2;                          
14464:  ve7k-A  5.1 12.3  137   451   11   MOLECULE: TETRASPANIN-14;                                            
14465:  k5gg-A  5.1 12.2  130   337    8   MOLECULE: CALCIUM UNIPORTER PROTEIN;                                 
14466:  g7yw-A  5.1 11.9  128   375    8   MOLECULE: GH26280P;                                                  
14467:  s7zz-A  5.1 38.7  123   927    8   MOLECULE: NON-SPECIFIC SERINE/THREONINE PROTEIN KINASE;              
14468:  gv8t-A  5.1 44.3  118   949    3   MOLECULE: UNCHARACTERIZED PROTEIN;                                   
14469:  j1rk-A  5.1 20.9  175  1353    5   MOLECULE: ADENYLATE CYCLASE TYPE 9;                                  
14470:  otn5-A  5.1 24.8   77   575    6   MOLECULE: SLC16A11 PROTEIN;                                          
14471:  st4z-A  5.1 30.6  125   265    6   MOLECULE: UNCHARACTERIZED PROTEIN;                                   
14472:  z8ny-A  5.1 16.3   79   286   13   MOLECULE: TRANSCRIPTION FACTOR AP-2 DELTA;                           
14473:  uo0r-A  5.1 25.6   94   975    7   MOLECULE: NLR FAMILY MEMBER X1;                                      
14474:  dm9z-A  5.1  4.8   70   208    7   MOLECULE: UNCHARACTERIZED PROTEIN;                                   
14475:  dpw0-A  5.1 12.1   84   340   10   MOLECULE: SOLUTE CARRIER FAMILY 40 PROTEIN;                          
14476:  cgw6-A  5.1 19.6   84   543    8   MOLECULE: ANKYRIN REPEAT FAMILY PROTEIN;                             
14477:  npu0-A  5.1 17.5  118  1010    4   MOLECULE: UNCHARACTERIZED PROTEIN;                                   
14478:  jt8g-A  5.1 30.1   89   418    7   MOLECULE: UNCHARACTERIZED PROTEIN;                                   
14479:  ol7y-A  5.1  8.5   80   840    5   MOLECULE: OS01G0835800 PROTEIN;                                      
14480:  rj6x-A  5.1 14.2  105   178    6   MOLECULE: IP07416P;                                                  
14481:  wpl5-A  5.1 10.7   80   145    5   MOLECULE: UNCHARACTERIZED PROTEIN;                                   
14482:  c2qg-A  5.1  9.1  131  1442    5   MOLECULE: CLUSTERED MITOCHONDRIA PROTEIN HOMOLOG;                    
14483:  rd8x-A  5.1 26.3  130   677   10   MOLECULE: FORKHEAD BOX PROTEIN P1;                                   
14484:  y0jt-A  5.1 22.1  124   545    7   MOLECULE: SPHINGOMYELIN PHOSPHODIESTERASE 5;                         
14485:  e4nw-A  5.1 28.5   92  1099    5   MOLECULE: PHOSPHATIDYLINOSITOL 4-KINASE, CATALYTIC, ALPHA B          
14486:  acm9-A  5.1 13.6   92   506    4   MOLECULE: CYTOCHROME P450 71B8;                                      
14487:  z4fo-A  5.1 17.2  110   527    6   MOLECULE: POTASSIUM CHANNEL, SUBFAMILY V, MEMBER 2B;                 
14488:  w0lk-A  5.1 40.1  107   412    7   MOLECULE: GONADOTROPIN-RELEASING HORMONE RECEPTOR 2;                 
14489:  qcd0-A  5.1 26.7   82   397    1   MOLECULE: UNCHARACTERIZED PROTEIN;                                   
14490:  u7dc-A  5.1 21.2  110  1159    9   MOLECULE: WASH COMPLEX SUBUNIT 5;                                    
14491:  ygv0-A  5.1 23.6  114   517    4   MOLECULE: LYSOPHOSPHATIDYLCHOLINE ACYLTRANSFERASE 2B;                
14492:  io8l-A  5.1  9.6  124   263   10   MOLECULE: INNER MEMBRANE PROTEIN YPJD;                               
14493:  e5be-A  5.1 21.2  110   209    6   MOLECULE: PMEI DOMAIN-CONTAINING PROTEIN;                            
14494:  io7a-A  5.1 18.0  100   799    9   MOLECULE: PROTEIN MAK10 HOMOLOG;                                     
14495:  bqq8-A  5.1 22.2  125   716    6   MOLECULE: CACTIN;                                                    
14496:  n2cp-A  5.1  4.5  114   202    6   MOLECULE: UNCHARACTERIZED PROTEIN;                                   
14497:  mp6k-A  5.1 26.7  164   613    5   MOLECULE: TRANSCRIPTION FACTOR GTE12;                                
14498:  sq4z-A  5.1 12.9   93   244    6   MOLECULE: GIM5A PROTEIN, PUTATIVE;                                   
14499:  d2ax-A  5.1  6.2  132   641   11   MOLECULE: HEAT SHOCK 70 KDA PROTEIN 1-LIKE;                          
14500:  up1z-A  5.1  8.7   55  1350    5   MOLECULE: UNCHARACTERIZED PROTEIN;                                   
14501:  iz5j-A  5.1 38.7  112   908    4   MOLECULE: DISEASE RESISTANCE GENE ANALOG PIC21;                      
14502:  cq6d-A  5.1 13.0  101   351    6   MOLECULE: LEUKOTRIENE B4 RECEPTOR 1;                                 
14503:  ban3-A  5.1 14.7  110  1459    6   MOLECULE: ZGC:171445;                                                
14504:  ka4g-A  5.1 22.5  113   858    8   MOLECULE: PROTEIN PHOSPHATASE PP2A REGULATORY SUBUNIT A, PU          
14505:  yay5-A  5.1  7.3  153  1162    7   MOLECULE: SNF2_N DOMAIN-CONTAINING PROTEIN;                          
14506:  q7xv-A  5.1 12.9  115   520    5   MOLECULE: SODIUM-DEPENDENT DICARBOXYLATE TRANSPORTER SDCS;           
14507:  ox1q-A  5.1 14.9  110  1185    6   MOLECULE: OS02G0282000 PROTEIN;                                      
14508:  s7fk-A  5.1 20.5   89   871    7   MOLECULE: FPL DOMAIN-CONTAINING PROTEIN;                             
14509:  p2mh-A  5.1  7.8  110   585    7   MOLECULE: AMYLOID PROTEIN-BINDING PROTEIN 2;                         
14510:  t0ih-A  5.1 15.6   94   447    4   MOLECULE: SECRETIN RECEPTOR;                                         
14511:  dsv5-A  5.1  2.7   72   245    4   MOLECULE: TETRASPANIN;                                               
14512:  ik7v-A  5.0  4.3  118   592    7   MOLECULE: ANAPHASE-PROMOTING COMPLEX SUBUNIT 8;                      
14513:  cjb8-A  5.0 23.3  135   381   10   MOLECULE: PROBABLE 26S PROTEASOME REGULATORY SUBUNIT RPN9;           
14514:  j1fg-A  5.0 14.1  154   501    7   MOLECULE: PENTATRICOPEPTIDE REPEAT-CONTAINING PROTEIN MITOC          
14515:  dui4-A  5.0 10.3   79   498   15   MOLECULE: LIPASE_3 DOMAIN-CONTAINING PROTEIN;                        
14516:  k0hi-A  5.0  8.4  169   790    8   MOLECULE: TPR_REGION DOMAIN-CONTAINING PROTEIN;                      
14517:  zb0j-A  5.0 25.9  119  1162   11   MOLECULE: LEPTIN RECEPTOR;                                           
14518:  ix2t-A  5.0  5.3  124  1045   12   MOLECULE: PENTATRICOPEPTIDE REPEAT-CONTAINING PROTEIN;               
14519:  l1jp-A  5.0  3.9   97   198    5   MOLECULE: OS11G0596666 PROTEIN;                                      
14520:  i0mg-A  5.0 17.1  140   881    9   MOLECULE: UNCHARACTERIZED PROTEIN;                                   
14521:  vyq2-A  5.0  7.9  105   242    9   MOLECULE: UNCHARACTERIZED PROTEIN;                                   
14522:  ve0y-A  5.0  2.9   80   127    8   MOLECULE: CONSERVED PROTEIN;                                         
14523:  hw0s-A  5.0 26.0  154  1314    6   MOLECULE: SYNAPSE DEFECTIVE 1, RHO GTPASE, HOMOLOG 2 (C. EL          
14524:  kc5z-A  5.0  7.7  114   668    9   MOLECULE: SERINE/THREONINE-PROTEIN KINASE ATG1;                      
14525:  k1gt-A  5.0 37.4  129   817    7   MOLECULE: EXOCYST COMPLEX COMPONENT;                                 
14526:  f9ik-A  5.0 26.3  189   834    7   MOLECULE: RMLC-LIKE CUPIN FAMILY PROTEIN;                            
14527:  gwy4-A  5.0  6.3  176  1400    7   MOLECULE: TRANSFORMATION/TRANSCRIPTION DOMAIN-ASSOCIATED PR          
14528:  vko1-A  5.0 79.3  192  1120    9   MOLECULE: PROPHAGE SIDE TAIL FIBER PROTEIN HOMOLOG STFR;             
14529:  bf6h-A  5.0 11.1  105  1400   10   MOLECULE: SPECTRIN BETA CHAIN, NON-ERYTHROCYTIC 5;                   
14530:  n8qn-A  5.0  8.2  136   497    8   MOLECULE: PROBABLE 26S PROTEASOME REGULATORY SUBUNIT RPN3;           
14531:  sp6q-A  5.0 20.3  141   559    5   MOLECULE: SI:DKEY-46I9.6;                                            
14532:  p2kt-A  5.0  9.0  123   171   10   MOLECULE: TETRATRICOPEPTIDE REPEAT PROTEIN 9C;                       
14533:  l1ft-A  5.0 20.5  150   846   10   MOLECULE: TRANSDUCIN FAMILY PROTEIN / WD-40 REPEAT FAMILY P          
14534:  cq7y-A  5.0  5.2  151   395    9   MOLECULE: PCI DOMAIN-CONTAINING PROTEIN 2 HOMOLOG;                   
14535:  zs3s-A  5.0 19.8  139   660    7   MOLECULE: SET AND MYND DOMAIN CONTAINING, CLASS 4, MEMBER 3          
14536:  tf6j-A  5.0 25.9  109   750    3   MOLECULE: HYPOTHETICAL_PROTEIN_-_CONSERVED;                          
14537:  ze6j-A  5.0 20.8  137   569    9   MOLECULE: GRAS DOMAIN-CONTAINING PROTEIN;                            
14538:  sbu7-A  5.0 12.6  124   921    4   MOLECULE: PUTATIVE UNCHARACTERIZED PROTEIN DDB_G0278921;             
14539:  kfn6-A  5.0 26.6  197   985    8   MOLECULE: GUANINE NUCLEOTIDE EXCHANGE PROTEIN SMCR8B;                
14540:  w5gy-A  5.0 37.0  208  1437    9   MOLECULE: FYVE AND COILED-COIL DOMAIN-CONTAINING PROTEIN 1;          
14541:  h0zt-A  5.0  9.8  121   359    7   MOLECULE: ATP SYNTHASE SUBUNIT GAMMA, CHLOROPLASTIC;                 
14542:  j8nf-A  5.0 30.4  154   894    6   MOLECULE: PROTEIN KINASE DOMAIN-CONTAINING PROTEIN;                  
14543:  gd9z-A  5.0  7.8  141   560    8   MOLECULE: KINESIN LIGHT CHAIN 1;                                     
14544:  ja1v-A  5.0 38.4  130   707    4   MOLECULE: OS07G0294100 PROTEIN;                                      
14545:  xcd7-A  5.0 24.1  115   457    5   MOLECULE: DYNEIN REGULATORY COMPLEX PROTEIN 10;                      
14546:  r9du-A  5.0  8.6  114   185    5   MOLECULE: FIBER PROTEIN FB34;                                        
14547:  tdu1-A  5.0  4.7  111   703    9   MOLECULE: PENTATRICOPEPTIDE REPEAT-CONTAINING PROTEIN AT1G2          
14548:  ob0n-A  5.0 11.6  140   198    6   MOLECULE: NEURENSIN 1;                                               
14549:  jm6r-A  5.0 13.8  134   402   10   MOLECULE: PEPTIDYL-PROLYL CIS-TRANS ISOMERASE FKBP8;                 
14550:  pa6s-A  5.0  9.9  118   312    8   MOLECULE: UNCHARACTERIZED PROTEIN;                                   
14551:  dv5g-A  5.0  6.6  145   802    6   MOLECULE: UNCHARACTERIZED PROTEIN;                                   
14552:  az0d-A  5.0 22.2  125   992    6   MOLECULE: UNCHARACTERIZED PROTEIN;                                   
14553:  r3lo-A  5.0 19.3  105   731    8   MOLECULE: ZINC FINGER (C3HC4-TYPE RING FINGER) FAMILY PROTE          
14554:  ss1x-A  5.0 30.0  163   316    7   MOLECULE: PHOTOSYNTHETIC ELECTRON TRANSPORT3;                        
14555:  tqe0-A  5.0 12.3  143   516    6   MOLECULE: HYPOTHETICAL_PROTEIN_-_CONSERVED;                          
14556:  p1uu-A  5.0  7.4  120   202    5   MOLECULE: UNCHARACTERIZED PROTEIN;                                   
14557:  sa9l-A  5.0  9.8  125   193   10   MOLECULE: TRANSLOCATION PROTEIN SEC72;                               
14558:  raf8-A  5.0 31.1   99   553    7   MOLECULE: SYNTAXIN-BINDING PROTEIN 4;                                
14559:  be4x-A  5.0 38.8  176  1866    3   MOLECULE: RHO GTPASE-ACTIVATING PROTEIN 100F;                        
14560:  rob2-A  5.0  6.1  103   282    9   MOLECULE: UNCHARACTERIZED PROTEIN;                                   
14561:  aw7f-A  5.0 16.1  132  1014   10   MOLECULE: TPR_REGION DOMAIN-CONTAINING PROTEIN;                      
14562:  g1ts-A  5.0 21.2  150  1485    7   MOLECULE: MATH DOMAIN-CONTAINING PROTEIN;                            
14563:  nx4z-A  5.0  5.6  123   281    7   MOLECULE: UNCHARACTERIZED PROTEIN;                                   
14564:  ofc0-A  5.0 18.4  128   558    7   MOLECULE: WD_REPEATS_REGION DOMAIN-CONTAINING PROTEIN;               
14565:  e4je-A  5.0 32.4  139  1837   12   MOLECULE: ZINC FINGER SWIM DOMAIN-CONTAINING PROTEIN 8;              
14566:  kt8w-A  5.0 27.3  178  1015    7   MOLECULE: SP-RING-TYPE DOMAIN-CONTAINING PROTEIN;                    
14567:  nc7k-A  5.0 13.1  145  1053   11   MOLECULE: EXOCYST COMPLEX COMPONENT SEC8;                            
14568:  w7xs-A  5.0 19.8  160   471    8   MOLECULE: DNAJ PROTEIN P58IPK HOMOLOG B;                             
14569:  oz2m-A  5.0 24.4  167   521    7   MOLECULE: BAR/IMD DOMAIN-CONTAINING ADAPTOR PROTEIN 2-LIKE           
14570:  v2de-A  5.0  7.5  129   665   10   MOLECULE: UNCHARACTERIZED PROTEIN;                                   
14571:  wwq8-A  5.0 38.6  102   835   11   MOLECULE: MYOSIN HEAVY CHAIN-LIKE PROTEIN;                           
14572:  y9rv-A  5.0  3.1   92   159   11   MOLECULE: VESICLE TRANSPORT PROTEIN SFT2A;                           
14573:  lq4h-A  5.0 26.0  120   701    7   MOLECULE: PH-RESPONSE REGULATOR PROTEIN PALA/RIM20;                  
14574:  kps2-A  5.0  9.4  112   185    7   MOLECULE: OS07G0462200 PROTEIN;                                      
14575:  b6js-A  5.0  9.9   89   434   13   MOLECULE: PROTEIN POLLENLESS 3;                                      
14576:  jxw5-A  5.0 31.0  128   255    6   MOLECULE: RETICULON-LIKE PROTEIN;                                    
14577:  jas6-A  5.0 15.3  141  1013    7   MOLECULE: PROMININ-LIKE PROTEIN;                                     
14578:  e0gr-A  5.0 23.7  113  1754   10   MOLECULE: INTRAFLAGELLAR TRANSPORT PROTEIN 172 HOMOLOG;              
14579:  mhn2-A  5.0 29.4  128  2066    6   MOLECULE: SIN3A, ISOFORM G;                                          
14580:  a0ym-A  5.0 15.3  169  1216    6   MOLECULE: STRUCTURAL MAINTENANCE OF CHROMOSOMES PROTEIN;             
14581:  nwb7-A  5.0 12.0  168  1717   10   MOLECULE: TETRATRICOPEPTIDE REPEAT (TPR)-LIKE SUPERFAMILY P          
14582:  fe6a-A  5.0 28.5  131   350    8   MOLECULE: TUBULIN-FOLDING COFACTOR C;                                
14583:  ojg6-A  5.0 31.1  143  1200   11   MOLECULE: UNCHARACTERIZED PROTEIN;                                   
14584:  gv7z-A  5.0  8.0  117   692    7   MOLECULE: ZINC FINGER (C3HC4-TYPE RING FINGER) FAMILY PROTE          
14585:  fp6j-A  5.0  8.1  106   542    6   MOLECULE: PROCOLLAGEN-PROLINE 4-DIOXYGENASE;                         
14586:  ph9x-A  5.0 36.4  155  1135    8   MOLECULE: POTASSIUM CHANNEL, SUBFAMILY T, MEMBER 2;                  
14587:  c8eg-A  5.0  5.2  131   999    6   MOLECULE: GOLGIN SUBFAMILY A MEMBER 2;                               
14588:  rce7-A  5.0 21.3  163   379    7   MOLECULE: B BOX-TYPE DOMAIN-CONTAINING PROTEIN;                      
14589:  qvj8-A  5.0 33.5  134   421    6   MOLECULE: AT09290P;                                                  
14590:  eyo5-A  5.0 10.7  147   420    7   MOLECULE: HYPOTHETICAL_PROTEIN_-_CONSERVED;                          
14591:  lr3p-A  5.0 20.7  174   404    5   MOLECULE: TRANSCRIPTIONAL REPRESSOR OPI1;                            
14592:  zlx2-A  5.0 31.7  130   678    8   MOLECULE: GRAM DOMAIN-CONTAINING PROTEIN;                            
14593:  ffa2-A  5.0 26.6  137   233    7   MOLECULE: UNCHARACTERIZED PROTEIN;                                   
14594:  p1yw-A  5.0  9.3  146   748    8   MOLECULE: UNCHARACTERIZED PROTEIN MJ0875;                            
14595:  ru4i-A  5.0 27.1  160   495    9   MOLECULE: POTASSIUM VOLTAGE-GATED CHANNEL SUBFAMILY A MEMBE          
14596:  v3zs-A  5.0  9.0  159  1648   14   MOLECULE: HISTONE TRANSCRIPTION REGULATOR 3;                         
14597:  cn2h-A  5.0 34.2  129   740    9   MOLECULE: E3 UBIQUITIN-PROTEIN LIGASE TRIM9;                         
14598:  muu4-A  5.0 35.6  140   539    6   MOLECULE: UNCHARACTERIZED PROTEIN;                                   
14599:  l1bt-A  5.0 26.5  182   569    8   MOLECULE: HAD SUPERFAMILY HYDROLASE, 5'-NUCLEOTIDASE CONTAI          
14600:  usy1-A  5.0 34.6  163   743   10   MOLECULE: ATP-BINDING CASSETTE, SUB-FAMILY B (MDR/TAP), MEM          
14601:  mr3z-A  5.0 31.1  170  1318    6   MOLECULE: B-BOX_ZINC_FINGER_CONTAINING_PROTEIN_-_PUTATIVE;           
14602:  n8ds-A  5.0  7.6  128   540    8   MOLECULE: PEPTIDYLPROLYL ISOMERASE;                                  
14603:  r3lk-A  5.0 41.5   96  1067    4   MOLECULE: UNCHARACTERIZED PROTEIN;                                   
14604:  gy8b-A  5.0 39.7  166   780    5   MOLECULE: UNCHARACTERIZED PROTEIN;                                   
14605:  kk5c-A  5.0 28.8  157   393   11   MOLECULE: PPE FAMILY PROTEIN PPE26;                                  
14606:  rlp4-A  5.0 12.3  118   228   12   MOLECULE: PROBABLE TRANSPOSASE;                                      
14607:  fz8m-A  5.0  7.2  158   678    8   MOLECULE: G-PROTEIN-SIGNALING MODULATOR 2;                           
14608:  zl3a-A  5.0 13.0  122   523    7   MOLECULE: DYNEIN REGULATORY COMPLEX SUBUNIT 3;                       
14609:  vju8-A  5.0 14.8   88   393    7   MOLECULE: MRNA SPLICING PROTEIN;                                     
14610:  oni7-A  5.0 21.7  110   910    5   MOLECULE: C2 NT-TYPE DOMAIN-CONTAINING PROTEIN;                      
14611:  ksc7-A  5.0 31.2  128   248    9   MOLECULE: GAMETE EGRESS AND SPOROZOITE TRAVERSAL PROTEIN, P          
14612:  zns9-A  5.0 20.9  125   370   10   MOLECULE: UNCHARACTERIZED PROTEIN AT2G41810;                         
14613:  kc4x-A  5.0 35.8  147   475    8   MOLECULE: E3 UBIQUITIN-PROTEIN LIGASE TRIM62;                        
14614:  vwv6-A  5.0 29.6  138   768    8   MOLECULE: TRIPARTITE MOTIF-CONTAINING PROTEIN 67;                    
14615:  h9fc-A  5.0 19.7  108   483   10   MOLECULE: LYST-INTERACTING PROTEIN 5-LIKE PROTEIN;                   
14616:  boo1-A  5.0 10.3  145   903    8   MOLECULE: UNCHARACTERIZED PROTEIN;                                   
14617:  c6vd-A  5.0  7.1  143   811    8   MOLECULE: INTRAFLAGELLAR_TRANSPORT_PROTEIN_88_-_PUTATIVE;            
14618:  jl6s-A  5.0 17.9  146   410   10   MOLECULE: EUKARYOTIC TRANSLATION INITIATION FACTOR 3 SUBUNI          
14619:  ihm4-A  5.0 12.0  118   515   11   MOLECULE: VACUOLAR SEGREGATION PROTEIN PEP7;                         
14620:  ib4g-A  5.0 37.9  126   684   10   MOLECULE: FIBRINOPEPTIDE A;                                          
14621:  ej6q-A  5.0 31.6  109   835    6   MOLECULE: TRANSCRIPTION INTERMEDIARY FACTOR 1-BETA;                  
14622:  lm6b-A  5.0 30.9  149   995    7   MOLECULE: SI:DKEY-218F9.10;                                          
14623:  rmn8-A  5.0 20.9  150   625    7   MOLECULE: NUCLEAR RECEPTOR COACTIVATOR 4;                            
14624:  gu4e-A  5.0  8.4  108   197    6   MOLECULE: UNCHARACTERIZED PROTEIN;                                   
14625:  apz4-A  5.0  5.0  115   180   11   MOLECULE: PPE FAMILY PROTEIN PPE9;                                   
14626:  pd6m-A  5.0 12.9  117   553    8   MOLECULE: UNCHARACTERIZED PROTEIN;                                   
14627:  f0my-A  5.0 36.4  127  1054    6   MOLECULE: NB-ARC DOMAIN CONTAINING PROTEIN;                          
14628:  uz5k-A  5.0 34.3  150   382    5   MOLECULE: E3 UBIQUITIN-PROTEIN LIGASE;                               
14629:  e7xf-A  5.0 20.1  178  1657    7   MOLECULE: DUF4456 DOMAIN-CONTAINING PROTEIN;                         
14630:  w5kr-A  5.0 14.3   96   303    9   MOLECULE: GLYCINE--TRNA LIGASE ALPHA SUBUNIT;                        
14631:  gtt1-A  5.0 20.7  122   528    6   MOLECULE: LYSINE-RICH MEMBRANE-ASSOCIATED PHISTB PROTEIN;            
14632:  mt3f-A  5.0 13.1  182   502    5   MOLECULE: UNCHARACTERIZED PROTEIN;                                   
14633:  rq6e-A  5.0 33.6  131   282   10   MOLECULE: FERRITIN;                                                  
14634:  pb7v-A  5.0 16.8  164   476    9   MOLECULE: DNAJ PROTEIN P58IPK HOMOLOG A;                             
14635:  n9ha-A  5.0 10.9  131   866    9   MOLECULE: N-ALPHA-ACETYLTRANSFERASE 15, NATA AUXILIARY SUBU          
14636:  fsn3-A  5.0  7.1  104   256   10   MOLECULE: 14-3-3-LIKE PROTEIN;                                       
14637:  jjb4-A  5.0 11.8  128   864    6   MOLECULE: N-ALPHA-ACETYLTRANSFERASE 16, NATA AUXILIARY SUBU          
14638:  f5ky-A  5.0  8.7  159   542    6   MOLECULE: WNT LIGAND SECRETION MEDIATOR;                             
14639:  gx4h-A  5.0 19.6  119   687    9   MOLECULE: GRAS DOMAIN-CONTAINING PROTEIN;                            
14640:  lvj7-A  5.0  8.4   74   286   11   MOLECULE: TETRATRICOPEPTIDE REPEAT PROTEIN, PUTATIVE;                
14641:  kpk6-A  5.0 24.4  186   444    5   MOLECULE: CYTOKINE RECEPTOR-LIKE FACTOR 3;                           
14642:  ml3f-A  5.0 11.2  117   887    7   MOLECULE: VACUOLAR PROTEIN SORTING-ASSOCIATED PROTEIN 53 HO          
14643:  t3oq-A  5.0 10.6  137   897   11   MOLECULE: N-TERMINAL ACETYLTRANSFERASE A COMPLEX AUXILIARY           
14644:  jl0b-A  5.0  6.8   80   361   10   MOLECULE: TETRATRICOPEPTIDE REPEAT PROTEIN 23-LIKE;                  
14645:  t1jo-A  5.0  3.1  101   209    4   MOLECULE: CASP-LIKE PROTEIN 1A1;                                     
14646:  c5ey-A  5.0 20.6  148   687    7   MOLECULE: OCTICOSAPEPTIDE/PHOX/BEM1P (PB1) DOMAIN-CONTAININ          
14647:  igm3-A  5.0 15.3   90   410    4   MOLECULE: RING/U-BOX SUPERFAMILY PROTEIN;                            
14648:  sg5p-A  5.0 16.8  170  1706    6   MOLECULE: PROBABLE ATP-DEPENDENT RNA HELICASE DDX60-LIKE;            
14649:  zc2i-A  5.0 13.5  155  1179    6   MOLECULE: BAI1-ASSOCIATED PROTEIN 3;                                 
14650:  czq7-A  5.0 17.0  100   215    4   MOLECULE: AT1G20770;                                                 
14651:  v7bt-A  5.0  8.7  101   306    5   MOLECULE: TPPII DOMAIN-CONTAINING PROTEIN;                           
14652:  zu1y-A  5.0 35.9  197   465    9   MOLECULE: E3 UBIQUITIN-PROTEIN LIGASE TRIM38;                        
14653:  fl4n-A  5.0 22.8  158   432   11   MOLECULE: FIBROLEUKIN;                                               
14654:  jzi2-A  5.0 28.6  143   510    6   MOLECULE: TRIPARTITE MOTIF-CONTAINING 35-12;                         
14655:  w2cz-A  5.0 23.3  121  1400    8   MOLECULE: DYNEIN HEAVY CHAIN 7, AXONEMAL;                            
14656:  aog6-A  5.0  9.9  184  1204    8   MOLECULE: STRUCTURAL MAINTENANCE OF CHROMOSOMES PROTEIN;             
14657:  m5bp-A  5.0 11.9  149   974    9   MOLECULE: EXOCYST COMPLEX COMPONENT 4;                               
14658:  ejw2-A  5.0 15.1   80  1355    9   MOLECULE: PROTEIN TRANSPORT PROTEIN SEC31;                           
14659:  mgx0-A  5.0 39.6  130   912    9   MOLECULE: NBS-LRR DISEASE RESISTANCE PROTEIN, PUTATIVE, EXP          
14660:  zgt7-A  5.0  4.9  106   331   10   MOLECULE: EXPRESSED PROTEIN;                                         
14661:  bgn3-A  5.0 36.4  140  1173    6   MOLECULE: OS04G0682800 PROTEIN;                                      
14662:  d4zs-A  5.0  9.2  133   804    9   MOLECULE: DUF4101 DOMAIN-CONTAINING PROTEIN;                         
14663:  m3gf-A  5.0 19.5  220  1188    9   MOLECULE: CHROMOSOME PARTITION PROTEIN SMC;                          
14664:  e5fc-A  5.0 15.3  126   737   10   MOLECULE: UNCHARACTERIZED PROTEIN;                                   
14665:  yhl1-A  5.0 44.6  180   870    6   MOLECULE: DYNAMIN-2;                                                 
14666:  b9ql-A  5.0 11.8  115  1397    8   MOLECULE: NESPRIN-1;                                                 
14667:  i1pi-A  5.0  6.1   95   986   12   MOLECULE: OS08G0499100 PROTEIN;                                      
14668:  jb5p-A  5.0 12.9  129   554   13   MOLECULE: TETRATRICOPEPTIDE REPEAT DOMAIN 34;                        
14669:  u4cc-A  5.0  8.9  141   342    8   MOLECULE: PEPTIDYLPROLYL ISOMERASE;                                  
14670:  hc2h-A  5.0 38.0  156   959    8   MOLECULE: PUTATIVE DISEASE RESISTANCE RPP13-LIKE PROTEIN 1;          
14671:  ga2b-A  5.0  8.5  118   301    5   MOLECULE: TETRATRICOPEPTIDE REPEAT DOMAIN-CONTAINING PROTEI          
14672:  zet2-A  5.0 16.6  119   641    6   MOLECULE: T6D22.13;                                                  
14673:  ott5-A  5.0 23.0  226  1101    5   MOLECULE: STRUCTURAL MAINTENANCE OF CHROMOSOMES PROTEIN 5;           
14674:  eht8-A  5.0  8.7   91   159    7   MOLECULE: 14_3_3 DOMAIN-CONTAINING PROTEIN;                          
14675:  lx0d-A  5.0  5.3   91   102   10   MOLECULE: UNCHARACTERIZED PROTEIN;                                   
14676:  ouv4-A  5.0 10.3  122   423    7   MOLECULE: UNCHARACTERIZED PROTEIN;                                   
14677:  b4jg-A  5.0 18.8   99   197    9   MOLECULE: UNCHARACTERIZED PROTEIN;                                   
14678:  vow7-A  5.0 44.3  168   598    8   MOLECULE: MECHANOSENSITIVE ION CHANNEL PROTEIN 1 MITOCHONDR          
14679:  c3kv-A  5.0  7.5  123  1510   10   MOLECULE: CYSTEINE-TRYPTOPHAN DOMAIN-CONTAINING ZINC FINGER          
14680:  ky6d-A  5.0  8.0  141   579    7   MOLECULE: OS03G0236966 PROTEIN;                                      
14681:  ww8a-A  5.0 26.7  139   648   10   MOLECULE: EXOCYST SUBUNIT EXO70 FAMILY PROTEIN;                      
14682:  wa0f-A  5.0 18.0  151   620    9   MOLECULE: KINESIN LIGHT CHAIN;                                       
14683:  e8ew-A  5.0 14.2  117   421    7   MOLECULE: HYPOTHETICAL_PROTEIN_-_CONSERVED;                          
14684:  ur4f-A  5.0  7.9  108   314    8   MOLECULE: 14_3_3 DOMAIN-CONTAINING PROTEIN;                          
14685:  lw1u-A  5.0 33.4  196   604    7   MOLECULE: GOLGI ASSOCIATED, GAMMA ADAPTIN EAR CONTAINING, A          
14686:  er4l-A  5.0 12.4  123   447    7   MOLECULE: VACUOLAR PROTEIN SORTING-ASSOCIATED PROTEIN 16B;           
14687:  bm9d-A  5.0 11.6  116   321    9   MOLECULE: TRNA-DIHYDROURIDINE SYNTHASE B;                            
14688:  hvp5-A  5.0 33.6  130   772    2   MOLECULE: UNCHARACTERIZED PROTEIN;                                   
14689:  uaf3-A  5.0 17.7  139   950    9   MOLECULE: DNA GYRASE SUBUNIT A, CHLOROPLASTIC/MITOCHONDRIAL          
14690:  d4kb-A  5.0 27.1  170   589    6   MOLECULE: UNCHARACTERIZED RNA-BINDING PROTEIN C902.04;               
14691:  d2ag-A  5.0 12.3  108   700    3   MOLECULE: TETRATRICOPEPTIDE REPEAT DOMAIN 12;                        
14692:  nai6-A  5.0 36.0  171   850    7   MOLECULE: C2 DOMAIN-CONTAINING PROTEIN;                              
14693:  r6lw-A  5.0  9.6  155   365   10   MOLECULE: UNCHARACTERIZED PPE FAMILY PROTEIN PPE25;                  
14694:  q4oh-A  5.0  4.6  122   656    7   MOLECULE: EUKARYOTIC TRANSLATION INITIATION FACTOR 3 SUBUNI          
14695:  f4zj-A  5.0 23.1  136   794    7   MOLECULE: VACUOLAR PROTEIN SORTING-ASSOCIATED PROTEIN 35;            
14696:  c0wh-A  5.0 10.4  135   588    7   MOLECULE: PEPTIDYLPROLYL ISOMERASE;                                  
14697:  ts6u-A  5.0 31.1  145   350   10   MOLECULE: PPE FAMILY PROTEIN PPE27;                                  
14698:  y9gn-A  5.0 21.9  131   601    9   MOLECULE: UNCHARACTERIZED PROTEIN;                                   
14699:  tp3z-A  5.0 29.6  192  1058    8   MOLECULE: KINESIN-LIKE PROTEIN KIN-5D;                               
14700:  aw4b-A  5.0 29.5  159   382   11   MOLECULE: UNCHARACTERIZED PPE FAMILY PROTEIN PPE44;                  
14701:  wtp9-A  5.0 26.3  133   458    8   MOLECULE: PEPTIDYL-PROLYL CIS-TRANS ISOMERASE FKBP4;                 
14702:  cmy5-A  5.0  4.4   87    93    6   MOLECULE: SI:DKEY-185P13.1;                                          
14703:  l7ik-A  5.0 21.1  126   780    5   MOLECULE: PRE-MRNA-SPLICING FACTOR CLF1, PUTATIVE;                   
14704:  yo9b-A  5.0 45.9  129   463   10   MOLECULE: OS12G0109633 PROTEIN;                                      
14705:  k8wf-A  5.0 14.4  145  2103    9   MOLECULE: HELICASE WITH ZINC FINGER, ISOFORM B;                      
14706:  eyk1-A  5.0 35.6  129   512    6   MOLECULE: PHOSPHOMEVALONATE KINASE;                                  
14707:  uje2-A  5.0 20.4  147   477    7   MOLECULE: SH3 DOMAIN-BINDING PROTEIN 5 HOMOLOG;                      
14708:  j0po-A  5.0 11.0  132   458   11   MOLECULE: UNCHARACTERIZED PROTEIN;                                   
14709:  ojw3-A  5.0  7.1  118  1139    7   MOLECULE: DNA POLYMERASE II LARGE SUBUNIT;                           
14710:  e3jk-A  5.0 19.9  126   534   10   MOLECULE: FI17138P1;                                                 
14711:  v8mw-A  5.0  4.6   95   266   12   MOLECULE: UNCHARACTERIZED PROTEIN C16C4.04;                          
14712:  rw9w-A  5.0 16.1  150  1989   11   MOLECULE: ZINC FINGER C3H1 DOMAIN-CONTAINING PROTEIN;                
14713:  eb1k-A  5.0 11.8   87   342    7   MOLECULE: PRE-MRNA-SPLICING FACTOR 18;                               
14714:  qv5w-A  5.0 26.0  180  1005    8   MOLECULE: DNA DOUBLE-STRAND BREAK REPAIR RAD50 ATPASE;               
14715:  xx2e-A  5.0 23.1  120   242    8   MOLECULE: PEROXISOMAL MEMBRANE PROTEIN 11-3;                         
14716:  yvi1-A  5.0 18.7  134   414    3   MOLECULE: OS02G0792900 PROTEIN;                                      
14717:  ils5-A  5.0 14.7  138   159    8   MOLECULE: RCG35397;                                                  
14718:  hj4d-A  5.0 37.7  142  1432    8   MOLECULE: OS11G0429100 PROTEIN;                                      
14719:  ajz9-A  5.0 40.0  165   656    2   MOLECULE: ATP-BINDING CASSETTE, SUB-FAMILY D (ALD), MEMBER           
14720:  j8gk-A  5.0  3.6   88    96    7   MOLECULE: OS05G0378100 PROTEIN;                                      
14721:  oa6p-A  5.0  8.7  103   259    6   MOLECULE: SGF14F;                                                    
14722:  s2hq-A  5.0 32.3  180   735   12   MOLECULE: ABC TRANSPORTER, PUTATIVE;                                 
14723:  frv7-A  5.0  9.3  128   509   10   MOLECULE: PROTEIN POLLENLESS 3-LIKE 2;                               
14724:  a2gk-A  5.0 11.1  138   583    8   MOLECULE: PEPTIDYLPROLYL ISOMERASE;                                  
14725:  kwo9-A  5.0 12.6  159   843    8   MOLECULE: PUTATIVE UDP-N-ACETYLGLUCOSAMINE--PEPTIDE                  
14726:  rbm7-A  5.0 22.8  141   376    6   MOLECULE: 26S PROTEASOME NON-ATPASE REGULATORY SUBUNIT 13;           
14727:  wb4p-A  5.0 34.1  198  1082    6   MOLECULE: UNCHARACTERIZED PROTEIN;                                   
14728:  mqy6-A  5.0 29.5  131   880    3   MOLECULE: UNCHARACTERIZED PROTEIN;                                   
14729:  gub6-A  5.0 16.8  136   673   10   MOLECULE: G-PROTEIN-SIGNALING MODULATOR 1;                           
14730:  j2ep-A  5.0 34.6  147  1125    6   MOLECULE: POTASSIUM CHANNEL, SUBFAMILY T, MEMBER 1;                  
14731:  dac7-A  5.0  9.4  122   246    8   MOLECULE: APOLIPOPROTEIN L DOMAIN-CONTAINING PROTEIN 1;              
14732:  jx2z-A  5.0 13.0  130   995    5   MOLECULE: UNCHARACTERIZED PROTEIN;                                   
14733:  kbq1-A  5.0 24.0  141   656    6   MOLECULE: CXXC-TYPE ZINC FINGER PROTEIN 1;                           
14734:  qyh3-A  5.0 12.0  151   549    6   MOLECULE: UNCHARACTERIZED PROTEIN;                                   
14735:  lp9n-A  5.0 25.6  195  1002    7   MOLECULE: KINESIN, PUTATIVE;                                         
14736:  uv7x-A  5.0 15.6  107   517   13   MOLECULE: ACTIN-RELATED PROTEIN 5;                                   
14737:  g2ax-A  5.0 18.5  155   570    8   MOLECULE: UNCHARACTERIZED PROTEIN;                                   
14738:  kd2k-A  5.0 35.5  116   235    7   MOLECULE: UNCHARACTERIZED PROTEIN;                                   
14739:  p7lz-A  5.0 27.7   99   206    7   MOLECULE: UNCHARACTERIZED PROTEIN;                                   
14740:  o0df-A  5.0 18.0  123  1143   12   MOLECULE: CCHC-TYPE DOMAIN-CONTAINING PROTEIN;                       
14741:  yqd5-A  5.0 17.8  163   490    9   MOLECULE: UNCHARACTERIZED PROTEIN;                                   
14742:  lit5-A  5.0  4.5  141   365    8   MOLECULE: TETRATRICOPEPTIDE REPEAT PROTEIN 19, MITOCHONDRIA          
14743:  yud8-A  5.0 22.1  129  1816    8   MOLECULE: PROGRAMMED CELL DEATH 11;                                  
14744:  ydy4-A  5.0 14.2  121   423    5   MOLECULE: UNCHARACTERIZED PROTEIN;                                   
14745:  p8ky-A  5.0 31.1   95   439    6   MOLECULE: COBALT UPTAKE PROTEIN COT1;                                
14746:  csl2-A  5.0 27.6  166   843    5   MOLECULE: EXPRESSED PROTEIN;                                         
14747:  s2mm-A  5.0  6.8  156   664   10   MOLECULE: SIGNAL RECOGNITION PARTICLE SUBUNIT SRP72;                 
14748:  ctp3-A  5.0 25.3  147   453    6   MOLECULE: C3H4 TYPE ZINC FINGER PROTEIN;                             
14749:  pt1v-A  5.0 12.2   88   321    7   MOLECULE: UNCHARACTERIZED PROTEIN;                                   
14750:  wd8p-A  5.0 34.7  123   924   11   MOLECULE: NB-ARC DOMAIN CONTAINING PROTEIN, EXPRESSED;               
14751:  xke5-A  5.0 12.7  125   338    9   MOLECULE: SECRETORY CARRIER-ASSOCIATED MEMBRANE PROTEIN;             
14752:  zcr9-A  5.0 42.1  126  1327    5   MOLECULE: ERYTHROCYTE MEMBRANE PROTEIN 1, PFEMP1;                    
14753:  c9en-A  5.0 42.8  139   450    9   MOLECULE: MAGNESIUM TRANSPORTER;                                     
14754:  bda6-A  5.0 18.8  115   935    7   MOLECULE: OS08G0205150 PROTEIN;                                      
14755:  pf7t-A  5.0 36.4  122  1400    5   MOLECULE: ATP-BINDING CASSETTE SUB-FAMILY A MEMBER 13;               
14756:  l4qv-A  5.0 12.2   77   935    9   MOLECULE: PROBABLE MEDIATOR OF RNA POLYMERASE II TRANSCRIPT          
14757:  ckf4-A  5.0  8.2  114   262    7   MOLECULE: AT21561P;                                                  
14758:  x7rr-A  5.0 28.8   86  1574   10   MOLECULE: GIGYF FAMILY PROTEIN GYF;                                  
14759:  gzi3-A  5.0 31.9  141   637    7   MOLECULE: PROBABLE POLYPEPTIDE N-ACETYLGALACTOSAMINYLTRANSF          
14760:  c7bw-A  5.0 14.9  132   142    6   MOLECULE: UNCHARACTERIZED PROTEIN;                                   
14761:  jmm8-A  5.0 27.4  124   169    6   MOLECULE: F27J15.22;                                                 
14762:  mxh5-A  5.0 18.5  103   580    6   MOLECULE: AGC (CAMP-DEPENDENT CGMP-DEPENDENT AND PROTEIN KI          
14763:  g1km-A  5.0 25.9   96  1224    7   MOLECULE: PROBABLE SERINE/THREONINE-PROTEIN KINASE DDB_G029          
14764:  byr3-A  5.0  4.2   72   151    6   MOLECULE: PMEI DOMAIN-CONTAINING PROTEIN;                            
14765:  x6df-A  5.0  6.0   93   227    9   MOLECULE: ATP SYNTHASE SUBUNIT A;                                    
14766:  ch6x-A  5.0 32.3  159   876    9   MOLECULE: LEUCINE-RICH REPEAT PROTEIN KINASE FAMILY PROTEIN          
14767:  xr1f-A  5.0  8.3   98   571    6   MOLECULE: NODULIN-LIKE DOMAIN-CONTAINING PROTEIN;                    
14768:  vef4-A  5.0 15.7   93   258    8   MOLECULE: BIDIRECTIONAL SUGAR TRANSPORTER SWEET7;                    
14769:  g2ef-A  5.0  7.2   83   173    6   MOLECULE: OS10G0507000 PROTEIN;                                      
14770:  h2an-A  5.0 25.0   90   265    8   MOLECULE: FERRITIN;                                                  
14771:  dgh2-A  5.0 40.2  118   461    5   MOLECULE: LUC7 RELATED PROTEIN;                                      
14772:  s8kp-A  5.0 10.4   73   911    4   MOLECULE: UNCHARACTERIZED PROTEIN C1ORF112 HOMOLOG;                  
14773:  tt8e-A  5.0 33.4  115   504    3   MOLECULE: PSEUDOU_SYNTH_1 DOMAIN-CONTAINING PROTEIN;                 
14774:  r2qh-A  5.0 13.8  148   647    9   MOLECULE: TPR_REGION DOMAIN-CONTAINING PROTEIN;                      
14775:  m9dj-A  5.0 18.2   81   554   11   MOLECULE: PECTINESTERASE;                                            
14776:  l3yi-A  5.0 22.8  109  1283    7   MOLECULE: TRAFFICKING PROTEIN PARTICLE COMPLEX II-SPECIFIC           
14777:  jc9t-A  5.0 27.6  131   253    5   MOLECULE: BRI3-BINDING PROTEIN;                                      
14778:  f6mc-A  5.0  6.6   96   160    5   MOLECULE: TYPE-1 ANGIOTENSIN II RECEPTOR-ASSOCIATED PROTEIN          
14779:  e6ky-A  5.0 22.0  101  1400    7   MOLECULE: DYSTONIN;                                                  
14780:  wza6-A  5.0  8.5   77   850    5   MOLECULE: VOMERONASAL 2 RECEPTOR, 68;                                
14781:  jpb2-A  5.0  6.0   63   293    8   MOLECULE: STE24 ENDOPEPTIDASE;                                       
14782:  ux0v-A  5.0 38.9   97   493    6   MOLECULE: UNCHARACTERIZED PROTEIN;                                   
14783:  pki8-A  5.0  9.6  107   264    9   MOLECULE: OS02G0745000 PROTEIN;                                      
14784:  gu4s-A  5.0 12.4  137   852    9   MOLECULE: POTASSIUM VOLTAGE-GATED CHANNEL SUBFAMILY KQT MEM          
14785:  jg2i-A  5.0 45.2  217  1221    9   MOLECULE: UNCHARACTERIZED PROTEIN;                                   
14786:  v5do-A  5.0  7.7  112   895    7   MOLECULE: VACUOLAR PROTEIN SORTING-ASSOCIATED PROTEIN 35;            
14787:  jj0e-A  5.0 23.1   78   615    9   MOLECULE: ANK_REP_REGION DOMAIN-CONTAINING PROTEIN;                  
14788:  obu0-A  5.0 20.8  137   462    5   MOLECULE: ROP GUANINE NUCLEOTIDE EXCHANGE FACTOR 2;                  
14789:  fgp5-A  5.0 33.2  101   687   11   MOLECULE: DNAJ PROTEIN ERDJ2A;                                       
14790:  z6zk-A  5.0  7.8   88   242    7   MOLECULE: ATP SYNTHASE SUBUNIT A;                                    
14791:  bx4g-A  5.0  7.2   99   160    2   MOLECULE: PREDICTED_MEMBRANE_PROTEIN_-_PUTATIVE;                     
14792:  xp4x-A  5.0 16.6  104   884    4   MOLECULE: UNCHARACTERIZED PROTEIN;                                   
14793:  o0wl-A  5.0  4.4   66   115    8   MOLECULE: TRANSMEMBRANE PROTEIN 218;                                 
14794:  ysf9-A  5.0 48.6  139  1296    6   MOLECULE: UNCHARACTERIZED PROTEIN;                                   
14795:  cri6-A  5.0 19.8  129   739    7   MOLECULE: S-ACYLTRANSFERASE;                                         
14796:  h1nv-A  5.0 39.9  260  2335    8   MOLECULE: HYPOTHETICAL_PROTEIN_-_CONSERVED;                          
14797:  tha1-A  5.0  3.4   84   268    7   MOLECULE: OS09G0327000 PROTEIN;                                      
14798:  u9iz-A  5.0 39.4   79   655    4   MOLECULE: AMILORIDE-SENSITIVE SODIUM CHANNEL SUBUNIT GAMMA;          
14799:  l1fc-A  5.0  7.1   97   189   10   MOLECULE: RPW8-LIKE PROTEIN 1;                                       
14800:  z7ur-A  5.0 11.3   74  1400    7   MOLECULE: E3 UBIQUITIN-PROTEIN LIGASE MYCBP2;                        
14801:  z6qq-A  5.0 19.4  103   670    3   MOLECULE: SOLUTE CARRIER ORGANIC ANION TRANSPORTER FAMILY M          
14802:  em5o-A  5.0  4.1  133   223    8   MOLECULE: UNCHARACTERIZED PROTEIN;                                   
14803:  cxv1-A  5.0 40.9  142   928    4   MOLECULE: RHOGEF DOMAIN-CONTAINING PROTEIN GXCH;                     
14804:  xw4r-A  5.0 25.4  143  1243    5   MOLECULE: PLASMA MEMBRANE CALCIUM-TRANSPORTING ATPASE 2;             
14805:  j0sf-A  5.0 17.6   88   478    3   MOLECULE: PROTEIN KINASE;                                            
14806:  j7ga-A  5.0  8.7   88   187    8   MOLECULE: CASPARIAN STRIP MEMBRANE PROTEIN 5;                        
14807:  ckw5-A  5.0 13.1  120   525    7   MOLECULE: GRAS DOMAIN-CONTAINING PROTEIN;                            
14808:  kml6-A  5.0 15.6   76   331    8   MOLECULE: RWP-RK DOMAIN-CONTAINING PROTEIN;                          
14809:  jae6-A  5.0 15.0  103   281    7   MOLECULE: OS02G0152600 PROTEIN;                                      
14810:  fpw5-A  5.0 22.0  101   308    7   MOLECULE: RECEPTOR EXPRESSION-ENHANCING PROTEIN;                     
14811:  tv2m-A  5.0 32.8   96  1400    5   MOLECULE: NESPRIN-1;                                                 
14812:  zrp5-A  5.0 10.6   74   255    9   MOLECULE: TBCC DOMAIN-CONTAINING PROTEIN;                            
14813:  kic1-A  5.0 28.5  126   513    8   MOLECULE: UNCHARACTERIZED PROTEIN;                                   
14814:  dmz2-A  5.0 27.4  149   831   10   MOLECULE: IP17195P;                                                  
14815:  m1on-A  5.0 11.3   74   855   15   MOLECULE: COILED-COIL DOMAIN-CONTAINING PROTEIN 87;                  
14816:  ew9p-A  5.0 25.5   93   965    8   MOLECULE: GUANYLATE-BINDING PROTEIN 3;                               
14817:  a8zo-A  5.0 10.7   87   127    8   MOLECULE: UNCHARACTERIZED PROTEIN;                                   
14818:  rd2z-A  5.0 12.8  136   316    8   MOLECULE: BPS1-LIKE PROTEIN;                                         
14819:  vx7a-A  5.0 20.5   93   764    9   MOLECULE: J DOMAIN-CONTAINING PROTEIN;                               
14820:  pxi0-A  5.0 31.3  114  1100    7   MOLECULE: DNA REPAIR PROTEIN RAD1;                                   
14821:  cit2-A  5.0  6.2  109   232    9   MOLECULE: OS05G0122650 PROTEIN;                                      
14822:  uh3b-A  5.0  7.2   87   401    7   MOLECULE: ACYL-COA DEHYDROGENASE, PUTATIVE;                          
14823:  qko3-A  5.0 14.9   78  1342   12   MOLECULE: HUNTINGTIN;                                                
14824:  nm9u-A  5.0  9.0   82   113    6   MOLECULE: OS11G0228600 PROTEIN;                                      
14825:  lpu3-A  5.0  4.8   77   132    4   MOLECULE: DUF4477 DOMAIN-CONTAINING PROTEIN;                         
14826:  la0n-A  5.0 19.8  145   488   11   MOLECULE: TETRATRICOPEPTIDE REPEAT PROTEIN 23;                       
14827:  u3is-A  5.0  6.0   83   286   10   MOLECULE: SMALL-CONDUCTANCE MECHANOSENSITIVE CHANNEL;                
14828:  o8eo-A  5.0 17.1  123   813    5   MOLECULE: NA_H_EXCHANGER DOMAIN-CONTAINING PROTEIN;                  
14829:  id1v-A  5.0 25.8  159   640    7   MOLECULE: RF_PROK_I DOMAIN-CONTAINING PROTEIN;                       
14830:  hp2d-A  5.0 22.2  128  1400    9   MOLECULE: SERINE/THREONINE-PROTEIN KINASE SMG1;                      
14831:  jj7c-A  5.0 19.8   78   864    4   MOLECULE: VOMERONASAL 2 RECEPTOR, 60;                                
14832:  s8bn-A  5.0 18.4   79   592    9   MOLECULE: OS02G0461200 PROTEIN;                                      
14833:  o8ih-A  5.0 43.9  104   397    6   MOLECULE: UNCHARACTERIZED PROTEIN C902.06;                           
14834:  mm5s-A  5.0 15.3  105   520    7   MOLECULE: OS06G0693100 PROTEIN;                                      
14835:  yk5c-A  5.0 14.2  116   243    8   MOLECULE: OS05G0569800 PROTEIN;                                      
14836:  th7p-A  5.0 20.6   62   246   10   MOLECULE: UNCHARACTERIZED PROTEIN;                                   
14837:  hfs5-A  5.0  7.6   73   314    7   MOLECULE: OLFACTORY RECEPTOR;                                        
14838:  e7xz-A  5.0 18.2  100   586    2   MOLECULE: PESCADILLO HOMOLOG;                                        
14839:  idt4-A  5.0 19.1  117   216    3   MOLECULE: OS10G0131000 PROTEIN;                                      
14840:  v9ke-A  5.0 43.1  122  1534    7   MOLECULE: AAA DOMAIN-CONTAINING PROTEIN;                             
14841:  lg0u-A  5.0 15.6   71   151    3   MOLECULE: UNCHARACTERIZED PROTEIN;                                   
14842:  vdg4-A  5.0 23.5   89   235    7   MOLECULE: IRON-SULFUR CLUSTER CO-CHAPERONE PROTEIN HSCB;             
14843:  nfu6-A  5.0 25.7  104   734    2   MOLECULE: OS02G0272900 PROTEIN;                                      
14844:  x4ju-A  5.0 29.3  160   851    8   MOLECULE: SIMILAR TO XAB2 PROTEIN;                                   
14845:  dkw2-A  5.0 24.6  135   308    9   MOLECULE: OS05G0137100 PROTEIN;                                      
14846:  v7dv-A  5.0  7.0   97   190    9   MOLECULE: UNCHARACTERIZED MEMBRANE PROTEIN YGR016W;                  
14847:  rza3-A  5.0 16.2   97   742    3   MOLECULE: SOLUTE CARRIER FAMILY 6, MEMBER 16;                        
14848:  qo5s-A  5.0 33.8  106   423    3   MOLECULE: LIGAND-GATED ION CHANNEL;                                  
14849:  xjy7-A  5.0 15.9   94   870    5   MOLECULE: UNCHARACTERIZED PROTEIN;                                   
14850:  op1c-A  5.0 11.9   69   215    4   MOLECULE: CDP-DIACYLGLYCEROL--INOSITOL 3-PHOSPHATIDYLTRANSF          
14851:  azn1-A  5.0 28.4  145   816    6   MOLECULE: PROBABLE TRANSCRIPTIONAL REGULATOR SLK2;                   
14852:  l6rl-A  5.0 13.8  112   162    6   MOLECULE: PRE-MRNA-SPLICING FACTOR CWC21;                            
14853:  j3qs-A  5.0 24.1   84   265    7   MOLECULE: J DOMAIN-CONTAINING PROTEIN;                               
14854:  hvl2-A  5.0  7.3   97   541    8   MOLECULE: PROBABLE INORGANIC PHOSPHATE TRANSPORTER 1-12;             
14855:  e0xl-A  5.0  9.4  127   235    5   MOLECULE: HIGH AFFINITY IMMUNOGLOBULIN EPSILON RECEPTOR SUB          
14856:  zko3-A  5.0  7.8  123   836    9   MOLECULE: VACUOLAR PROTEIN SORTING-ASSOCIATED PROTEIN 35;            
14857:  ola9-A  5.0 13.4  108   579    6   MOLECULE: TRANSPORTER;                                               
14858:  s6wk-A  5.0 36.7  128   570    6   MOLECULE: SPASTIN;                                                   
14859:  fak7-A  5.0 26.9  102   917    5   MOLECULE: UNCHARACTERIZED PROTEIN;                                   
14860:  of0x-A  5.0 12.8  148   347    7   MOLECULE: ENDOPHILIN-A3;                                             
14861:  v0ua-A  5.0  3.9   80   481    5   MOLECULE: PECTINESTERASE;                                            
14862:  y9zp-A  5.0 11.3   89   455    9   MOLECULE: CG5936;                                                    
14863:  fmd6-A  5.0  6.5  189  1318    8   MOLECULE: TETRATRICOPEPTIDE REPEAT PROTEIN 41;                       
14864:  lcb9-A  5.0 22.8  150   493    7   MOLECULE: POTASSIUM VOLTAGE-GATED CHANNEL SUBFAMILY F MEMBE          
14865:  pz7y-A  5.0 29.9   93   709    5   MOLECULE: UNCHARACTERIZED PROTEIN;                                   
14866:  w8gk-A  5.0 15.7  164   891    6   MOLECULE: PROTEIN PRENYLYLTRANSFERASE SUPERFAMILY PROTEIN;           
14867:  t4jq-A  5.0 16.9  107   320    6   MOLECULE: BAG FAMILY MOLECULAR CHAPERONE REGULATOR 1;                
14868:  tzg3-A  5.0  2.8   94   128   10   MOLECULE: MFS DOMAIN-CONTAINING PROTEIN;                             
14869:  yh1b-A  5.0 20.9  149   347    8   MOLECULE: INHIBIN ALPHA CHAIN;                                       
14870:  acq0-A  5.0 22.8   84  1041   10   MOLECULE: UPF0518 PROTEIN CG3558;                                    
14871:  ep0j-A  5.0 16.5   81   699    7   MOLECULE: DYMECLIN;                                                  
14872:  wwa2-A  5.0 12.9   87   551    5   MOLECULE: SOLUTE CARRIER FAMILY 22 MEMBER 19;                        
14873:  jnt2-A  5.0 22.6  111   655    7   MOLECULE: SPHINGOMYELIN PHOSPHODIESTERASE 3;                         
14874:  p1gv-A  5.0  3.3   56   236    7   MOLECULE: PUTATIVE UNCHARACTERIZED PROTEIN YEEP;                     
14875:  of7y-A  5.0 26.6   86   435    6   MOLECULE: UPF0053 PROTEIN RV2366C;                                   
14876:  ps6s-A  5.0 15.2  100   553   12   MOLECULE: ARM REPEAT SUPERFAMILY PROTEIN;                            
14877:  d4zj-A  5.0 13.6  148   499    9   MOLECULE: PIG-H DOMAIN-CONTAINING PROTEIN;                           
14878:  oy7p-A  5.0 31.0  103   644    5   MOLECULE: SOLUTE CARRIER ORGANIC ANION TRANSPORTER FAMILY M          
14879:  s8id-A  5.0 12.4  141   508    6   MOLECULE: OS12G0499700 PROTEIN;                                      
14880:  n7bt-A  5.0  8.0   67   803    6   MOLECULE: VOLUME-REGULATED ANION CHANNEL SUBUNIT LRRC8C;             
14881:  cpf2-A  5.0 12.2  117   288    6   MOLECULE: SYNTAXIN 1B;                                               
14882:  rk3c-A  5.0 17.8  106   321    8   MOLECULE: NET DOMAIN-CONTAINING PROTEIN;                             
14883:  job8-A  5.0  5.4  122   757    8   MOLECULE: UNCHARACTERIZED PROTEIN;                                   
14884:  udf9-A  5.0 17.2   95  1505    8   MOLECULE: UNCHARACTERIZED PROTEIN;                                   
14885:  yg3o-A  5.0 12.7  121  1400    7   MOLECULE: SERINE/THREONINE-PROTEIN KINASE SMG1;                      
14886:  li4c-A  5.0 34.0  108   917   12   MOLECULE: DNA REPAIR ENDONUCLEASE XPF;                               
14887:  y2nz-A  5.0  4.8   90   140    1   MOLECULE: UNCHARACTERIZED PROTEIN;                                   
14888:  n3td-A  5.0  5.4  102   219   10   MOLECULE: TRANSMEMBRANE PROTEIN 179B;                                
14889:  wa2m-A  5.0 22.1  121   516    5   MOLECULE: PROTEIN KINASE FAMILY PROTEIN;                             
14890:  fak5-A  5.0 17.7   89   494    6   MOLECULE: O-ACYLTRANSFERASE;                                         
14891:  hd1d-A  5.0  4.8   69   151    4   MOLECULE: EXOCYST SUBUNIT EXO70 FAMILY PROTEIN;                      
14892:  so2z-A  5.0 14.1  179  1400    7   MOLECULE: DNA-DEPENDENT PROTEIN KINASE CATALYTIC SUBUNIT;            
14893:  n7ik-A  5.0 38.2  136  1189    6   MOLECULE: WW DOMAIN-CONTAINING PROTEIN;                              
14894:  ofm6-A  5.0 12.3   88   106    5   MOLECULE: AT1G76185;                                                 
14895:  omq9-A  5.0  2.6   70   309   10   MOLECULE: PROBABLE SUGAR PHOSPHATE/PHOSPHATE TRANSLOCATOR A          
14896:  xib7-A  5.0  8.1   87   143    8   MOLECULE: ER MEMBRANE PROTEIN COMPLEX SUBUNIT 4;                     
14897:  uma5-A  5.0 15.5   81   274   10   MOLECULE: NOSIC DOMAIN PROTEIN;                                      
14898:  yok5-A  5.0 11.0  143  1191    6   MOLECULE: UNCHARACTERIZED PROTEIN;                                   
14899:  xf7c-A  5.0  4.0   69   317    7   MOLECULE: OLFACTORY RECEPTOR;                                        
14900:  bvk3-A  5.0 23.1  104   583    5   MOLECULE: AA_TRANS DOMAIN-CONTAINING PROTEIN;                        
14901:  vcu1-A  5.0 35.9  119   213    8   MOLECULE: RETICULON-LIKE PROTEIN;                                    
14902:  bxr8-A  5.0 10.9  125  1224    5   MOLECULE: TYROSINE-PROTEIN KINASE ABL-1;                             
14903:  hja7-A  5.0 18.8   99   599    6   MOLECULE: UNCHARACTERIZED PROTEIN;                                   
14904:  vno7-A  5.0 17.6  155   677    6   MOLECULE: UNCHARACTERIZED PROTEIN;                                   
14905:  ovz1-A  5.0 17.1  107   259    5   MOLECULE: 14_3_3 DOMAIN-CONTAINING PROTEIN;                          
14906:  w6uv-A  5.0 19.4   74   623   22   MOLECULE: AT1G73930 PROTEIN;                                         
14907:  cqs6-A  5.0 23.4  127   614    8   MOLECULE: UNCHARACTERIZED PROTEIN;                                   
14908:  gm8b-A  5.0 28.9  138  1163   10   MOLECULE: UNCHARACTERIZED PROTEIN;                                   
14909:  qst4-A  5.0 30.5  108   268    9   MOLECULE: PROTEIN ROOT HAIR DEFECTIVE 3 HOMOLOG 2;                   
14910:  n4lc-A  5.0  7.4  170   378    5   MOLECULE: TELA-LIKE PROTEIN SAOUHSC_01408;                           
14911:  lk9b-A  5.0 21.9  103  1216    9   MOLECULE: PROTEIN-TYROSINE-PHOSPHATASE;                              
14912:  l8ia-A  5.0 11.2   74   310    4   MOLECULE: CLN6 TRANSMEMBRANE ER PROTEIN B;                           
14913:  gri8-A  5.0 19.9  140   762    4   MOLECULE: UNCHARACTERIZED PROTEIN;                                   
14914:  yk4o-A  5.0  4.6   86   434    6   MOLECULE: INNEXIN-14;                                                
14915:  v5nc-A  5.0 35.0  104   837    7   MOLECULE: ANAPHASE-PROMOTING COMPLEX SUBUNIT 2;                      
14916:  y6lq-A  5.0  3.3   76   198    9   MOLECULE: UNCHARACTERIZED PROTEIN;                                   
14917:  qp3e-A  5.0 14.2  100   732    0   MOLECULE: UNCHARACTERIZED PROTEIN;                                   
14918:  ew5o-A  5.0 33.3  116   219    8   MOLECULE: CALCYCLIN-BINDING PROTEIN;                                 
14919:  smp3-A  5.0  8.8  108   689    9   MOLECULE: OS07G0203300 PROTEIN;                                      
14920:  qtm1-A  5.0 21.5  115   326    8   MOLECULE: OS04G0680800 PROTEIN;                                      
14921:  ohw9-A  5.0 15.9   82  1522    5   MOLECULE: ADHESION G PROTEIN-COUPLED RECEPTOR B3;                    
14922:  iwk4-A  5.0 12.9  110   285    7   MOLECULE: BAG FAMILY MOLECULAR CHAPERONE REGULATOR 2;                
14923:  k8wi-A  5.0 44.1   90   616   14   MOLECULE: UNCHARACTERIZED PROTEIN;                                   
14924:  sls6-A  5.0  5.8   79   135    5   MOLECULE: EXPRESSED PROTEIN;                                         
14925:  m6ws-A  5.0 24.2  132   809    8   MOLECULE: PROTEIN PHOX3;                                             
14926:  am0j-A  5.0  5.6  129   254   10   MOLECULE: VESICLE TRANSPORT PROTEIN USE1;                            
14927:  o1yu-A  5.0 26.1  132   610    5   MOLECULE: COPINE DOMAIN-CONTAINING PROTEIN;                          
14928:  f4lm-A  5.0 26.0  119   455    8   MOLECULE: UNCHARACTERIZED PROTEIN;                                   
14929:  yk2e-A  5.0 12.2  171   451    9   MOLECULE: SIGNAL TRANSDUCTION HISTIDINE-PROTEIN KINASE ARLS          
14930:  aja6-A  5.0 17.0   71  1613    8   MOLECULE: THO COMPLEX SUBUNIT 2;                                     
14931:  jl8f-A  5.0 22.2  138   746   10   MOLECULE: DUF4220 DOMAIN-CONTAINING PROTEIN;                         
14932:  o7fa-A  5.0 16.8  129  1400    6   MOLECULE: CILIOGENESIS AND PLANAR POLARITY EFFECTOR 1;               
14933:  cd1j-A  5.0  3.6   78   555    8   MOLECULE: GPI TRANSAMIDASE COMPONENT PIG-S;                          
14934:  vqw4-A  5.0  3.4   60    74    7   MOLECULE: UNCHARACTERIZED PROTEIN YDCH;                              
14935:  s8jc-A  5.0  8.5   68   212   10   MOLECULE: PROGRAMMED CELL DEATH PROTEIN 10;                          
14936:  kl3h-A  5.0 39.5   96  1153    4   MOLECULE: GLUTAMATE RECEPTOR, METABOTROPIC 1A;                       
14937:  ziv7-A  5.0 17.6   93   538    4   MOLECULE: PROTEIN NRT1/ PTR FAMILY 5.10;                             
14938:  lpl7-A  5.0 23.0  106   189    9   MOLECULE: CALCIUM LOAD-ACTIVATED CALCIUM CHANNEL;                    
14939:  lws6-A  5.0 10.7   66   459    6   MOLECULE: FI06006P;                                                  
14940:  u5lv-A  5.0  4.3   86   282    3   MOLECULE: TETRASPANIN;                                               
14941:  am2q-A  5.0 15.3   68   164   10   MOLECULE: PEPTIDYLPROLYL ISOMERASE;                                  
14942:  m9mv-A  5.0  7.5  132   304    8   MOLECULE: SYNTAXIN 132;                                              
14943:  bpe9-A  5.0  9.7  116   270    1   MOLECULE: UNCHARACTERIZED PROTEIN;                                   
14944:  px9v-A  5.0 18.0  190  1400    8   MOLECULE: E3 SUMO-PROTEIN LIGASE RANBP2;                             
14945:  x8mh-A  5.0  4.1   96   258    7   MOLECULE: CLAUDIN;                                                   
14946:  i1wq-A  5.0 30.1   99   573    7   MOLECULE: SOLUTE CARRIER FAMILY 41 MEMBER 2;                         
14947:  md4u-A  5.0  8.5  112   776    6   MOLECULE: PROTEIN SEY1;                                              
14948:  qv7f-A  5.0 10.5  136   325    6   MOLECULE: ZGC:165520;                                                
14949:  v2mg-A  5.0 26.1  106   462   10   MOLECULE: NUCLEAR FACTOR INTERLEUKIN-3-REGULATED PROTEIN;            
14950:  of8v-A  5.0 28.2  114  1294   11   MOLECULE: UNCONVENTIONAL MYOSIN-VI;                                  
14951:  a1wn-A  5.0 14.4   69   400    6   MOLECULE: AUXIN-RESPONSIVE PROTEIN;                                  
14952:  oek8-A  5.0 14.2   99  1009    5   MOLECULE: PROTEIN-TYROSINE KINASE 2-BETA;                            
14953:  brh5-A  5.0 15.0  161  2109    6   MOLECULE: SEPARASE;                                                  
14954:  t0wu-A  5.0 42.1  128  2391    9   MOLECULE: SCD DOMAIN-CONTAINING PROTEIN;                             
14955:  zjl6-A  5.0 12.4   84   139    4   MOLECULE: UNCHARACTERIZED PROTEIN;                                   
14956:  nn1y-A  5.0 22.1  115   382    4   MOLECULE: PSI DOMAIN-CONTAINING PROTEIN;                             
14957:  dn5w-A  5.0  9.4  155  1030    5   MOLECULE: CALCIUM-TRANSPORTING ATPASE 4, PLASMA MEMBRANE-TY          
14958:  t3mg-A  5.0 16.7  108  1453    7   MOLECULE: ZGC:171446;                                                
14959:  anl0-A  5.0  9.3   77   375    6   MOLECULE: UDP-GALACTOSE/UDP-GLUCOSE TRANSPORTER 3;                   
14960:  u5mk-A  5.0 32.1  126   479    7   MOLECULE: SOMETHING ABOUT SILENCING PROTEIN 10;                      
14961:  lom5-A  5.0 16.6  138   714    7   MOLECULE: UNCHARACTERIZED PROTEIN;                                   
14962:  uim0-A  5.0 17.4   84  1104    8   MOLECULE: TRANSIENT RECEPTOR POTENTIAL CATION CHANNEL SUBFA          
14963:  vjq4-A  5.0 17.0  101   204    5   MOLECULE: CYTOCHROME BO(3) UBIQUINOL OXIDASE SUBUNIT 3;              
14964:  k3ev-A  5.0  7.9  124   839    6   MOLECULE: ABC TRANSPORTER A FAMILY MEMBER 7;                         
14965:  c6bp-A  5.0 10.5   94   112   11   MOLECULE: OS06G0268050 PROTEIN;                                      
14966:  e1ki-A  5.0 18.1  134  2088    7   MOLECULE: UNCHARACTERIZED PROTEIN;                                   
14967:  uje0-A  5.0 12.6   93   408    8   MOLECULE: OS06G0674000 PROTEIN;                                      
14968:  d2hk-A  5.0 12.4  151   494    9   MOLECULE: POTASSIUM VOLTAGE-GATED CHANNEL SUBFAMILY F MEMBE          
14969:  ney8-A  5.0 35.4  173  1503    6   MOLECULE: UNCHARACTERIZED PROTEIN;                                   
14970:  mey7-A  5.0  5.4   79   321    4   MOLECULE: PUTRESCINE EXPORT SYSTEM PERMEASE PROTEIN SAPB;            
14971:  n0mi-A  5.0  7.7   83   128    7   MOLECULE: UNCHARACTERIZED PROTEIN;                                   
14972:  oac6-A  5.0 15.6   91   553   13   MOLECULE: PHOU DOMAIN-CONTAINING PROTEIN;                            
14973:  nam8-A  5.0 25.3   85   778   11   MOLECULE: OS01G0260500 PROTEIN;                                      
14974:  cd1y-A  5.0 41.1  155   829    9   MOLECULE: CYC2-LIKE CYCLIN 4, PUTATIVE;                              
14975:  p2om-A  5.0 27.0  102   770    5   MOLECULE: RING-TYPE E3 UBIQUITIN TRANSFERASE;                        
14976:  qd3q-A  5.0 23.0  152   803    7   MOLECULE: UGA3P;                                                     
14977:  bgn1-A  5.0 34.5  123   675    6   MOLECULE: CONSERVED OLIGOMERIC GOLGI COMPLEX SUBUNIT 6;              
14978:  uw0h-A  5.0 17.1  123   617    7   MOLECULE: UNCHARACTERIZED PROTEIN;                                   
14979:  u3hl-A  5.0 17.7  124   428    4   MOLECULE: SOMATOSTATIN RECEPTOR TYPE 3;                              
14980:  bp3r-A  5.0 16.0   80   802   13   MOLECULE: ALDEHYDE DEHYDROGENASE FAMILY 16 MEMBER A1;                
14981:  w3jz-A  5.0  9.4  157  1056   11   MOLECULE: CALCIUM-TRANSPORTING ATPASE;                               
14982:  k5oh-A  5.0 18.1  143   398    6   MOLECULE: MAGNESIUM TRANSPORTER;                                     
14983:  q6fg-A  5.0  3.0   69   132   12   MOLECULE: OS03G0406400 PROTEIN;                                      
14984:  ty3b-A  5.0  5.2   91   172    4   MOLECULE: PROBABLE CONSERVED TRANSMEMBRANE PROTEIN;                  
14985:  ilo7-A  5.0 27.9   83   214    7   MOLECULE: RIKEN CDNA 4930544D05 GENE;                                
14986:  heb0-A  5.0 10.0   98   170    4   MOLECULE: PROTEIN ECM34;                                             
14987:  x1za-A  5.0  9.1  114   441    7   MOLECULE: MEDIATOR OF RNA POLYMERASE II TRANSCRIPTION SUBUN          
14988:  kkf3-A  5.0 10.4  121   202    8   MOLECULE: PUTATIVE MEMBRANE LIPOPROTEIN;                             
14989:  g1ul-A  5.0 24.2   89   546    3   MOLECULE: UNCHARACTERIZED PROTEIN;                                   
14990:  t2xj-A  5.0 23.5  136  2018    8   MOLECULE: AB1-133;                                                   
14991:  jgo8-A  5.0  4.6   68   306    3   MOLECULE: GLUTATHIONE TRANSPORT SYSTEM PERMEASE PROTEIN GSI          
14992:  ynf2-A  5.0 20.7  102   616    6   MOLECULE: PALMITOYLTRANSFERASE;                                      
14993:  t7xq-A  5.0 22.8  152   674    9   MOLECULE: UNCHARACTERIZED PROTEIN;                                   
14994:  ey7d-A  5.0 12.7  123   879    9   MOLECULE: MEDIATOR OF RNA POLYMERASE II TRANSCRIPTION SUBUN          
14995:  zk9f-A  5.0 13.1   56   152   11   MOLECULE: UNCHARACTERIZED PROTEIN;                                   
14996:  yjf2-A  5.0 39.3  127   523    6   MOLECULE: PITUITARY ADENYLATE CYCLASE-ACTIVATING POLYPEPTID          
14997:  fz3r-A  5.0  3.6   62   113    5   MOLECULE: NA(+)/H(+) ANTIPORTER SUBUNIT C1;                          
14998:  tce5-A  5.0 18.8  137   481    7   MOLECULE: INNEXIN;                                                   
14999:  qf3s-A  5.0 12.9  112   248    7   MOLECULE: MRV2P;                                                     
15000:  f6do-A  5.0 18.2   77  1696    5   MOLECULE: ISOLEUCINE--TRNA LIGASE, PUTATIVE;                         
15001:  e2oo-A  5.0 10.9  114   292    9   MOLECULE: UNCHARACTERIZED PROTEIN;                                   
15002:  l0ze-A  5.0 19.7   86   496    5   MOLECULE: OS01G0721500 PROTEIN;                                      
15003:  p2bv-A  5.0 45.3  153  1185    8   MOLECULE: UNCHARACTERIZED PROTEIN;                                   
15004:  xa1p-A  5.0 16.1  134  1296   10   MOLECULE: N-ALPHA-ACETYLTRANSFERASE 15, NATA AUXILIARY SUBU          
15005:  usn8-A  5.0 29.0  140   591    6   MOLECULE: UNCOORDINATED PROTEIN 58;                                  
15006:  ock3-A  5.0 19.4  120   549   13   MOLECULE: RIBOSOMAL PROTEIN S6 KINASE-LIKE 1;                        
15007:  yib0-A  5.0 31.8  113   625    4   MOLECULE: SRD1P;                                                     
15008:  d8va-A  5.0 12.7  139   581    8   MOLECULE: LD31138P;                                                  
15009:  x1tl-A  5.0 23.3  130   952   11   MOLECULE: MISMATCH REPAIR PROTEIN MSH4, PUTATIVE;                    
15010:  uq7t-A  5.0 35.9  167  1680    5   MOLECULE: KINASE D-INTERACTING SUBSTRATE OF 220 KDA B;               
15011:  nm9t-A  5.0 13.7  164   931    8   MOLECULE: NEUROPILIN-2;                                              
15012:  aao4-A  5.0 11.9   98   229    4   MOLECULE: EXPRESSED PROTEIN;                                         
15013:  sc0q-A  5.0  5.7   60   207    7   MOLECULE: UNCHARACTERIZED PROTEIN;                                   
15014:  k7ns-A  5.0  9.7  147   495    5   MOLECULE: COP9 SIGNALOSOME COMPLEX SUBUNIT 2;                        
15015:  kxz2-A  5.0 31.5  193   369    5   MOLECULE: UNCHARACTERIZED PROTEIN;                                   
15016:  ua5p-A  5.0 22.4  131   715    8   MOLECULE: PRONE DOMAIN-CONTAINING PROTEIN;                           
15017:  v5rg-A  5.0 16.9  119   383    4   MOLECULE: NUCLEOTIDE SUGAR TRANSPORTER FAMILY;                       
15018:  fc9a-A  5.0 13.1  100   340    8   MOLECULE: SIDEROFLEXIN-5;                                            
15019:  s2mw-A  5.0 24.4  130   795    3   MOLECULE: PUTATIVE UNCHARACTERIZED PROTEIN DDB_G0285031;             
15020:  qqd4-A  5.0 27.3   93   445   11   MOLECULE: RNA-BINDING PROTEIN ASD-2;                                 
15021:  hoq7-A  5.0  6.7  139   339    6   MOLECULE: CALCIUM UNIPORTER PROTEIN;                                 
15022:  qf0u-A  5.0  6.7   81   220    6   MOLECULE: UNCHARACTERIZED PROTEIN;                                   
15023:  hsz8-A  5.0 10.9   66   540    5   MOLECULE: PROBABLE PECTINESTERASE/PECTINESTERASE INHIBITOR           
15024:  yha3-A  5.0  7.3   93   222    8   MOLECULE: DNA REPAIR REX1-B PROTEIN;                                 
15025:  hi2y-A  5.0 37.8  122   914   12   MOLECULE: ERCC4 DOMAIN-CONTAINING PROTEIN;                           
15026:  h5in-A  5.0 13.1   84   196    8   MOLECULE: TRANSLOCATOR PROTEIN HOMOLOG;                              
15027:  nsa7-A  5.0 28.7  107   554    8   MOLECULE: UNCHARACTERIZED PROTEIN;                                   
15028:  zhx7-A  5.0  7.9   75    81    4   MOLECULE: V-TYPE PROTON ATPASE SUBUNIT E 2;                          
15029:  qw6u-A  5.0 13.7  104   291    8   MOLECULE: UNCHARACTERIZED PROTEIN;                                   
15030:  q5rh-A  5.0  8.6   65   448   11   MOLECULE: DIFFERENTIALLY EXPRESSED IN FDCP 8;                        
15031:  u0ln-A  5.0118.1  219  2561    8   MOLECULE: SPECTRIN BETA CHAIN;                                       
15032:  tz8p-A  5.0 20.5  111   621    6   MOLECULE: G PROTEIN-COUPLED RECEPTOR 153;                            
15033:  i5ev-A  5.0  5.0   89   135    8   MOLECULE: OS04G0175300 PROTEIN;                                      
15034:  gn3e-A  5.0  2.0   59   267   10   MOLECULE: DISPERSED GENE FAMILY PROTEIN 1 (DGF-1), PUTATIVE          
15035:  rh4p-A  5.0 29.4  133   421    6   MOLECULE: UNCHARACTERIZED PROTEIN;                                   
15036:  g9wl-A  5.0 14.7  115   445    5   MOLECULE: MEDIATOR OF RNA POLYMERASE II TRANSCRIPTION SUBUN          
15037:  l2kg-A  5.0 15.0  105   931   11   MOLECULE: GPI ETHANOLAMINE PHOSPHATE TRANSFERASE 1;                  
15038:  s8oi-A  5.0 23.7  113   522   11   MOLECULE: DYNEIN REGULATORY COMPLEX PROTEIN 10;                      
15039:  p6ph-A  5.0  9.7   98   241    8   MOLECULE: OS01G0109200 PROTEIN;                                      
15040:  tse1-A  5.0 18.5  114   582    6   MOLECULE: AMINO-ACID PERMEASE GAP1;                                  
15041:  vh7r-A  5.0 20.3   99  2290    4   MOLECULE: AUTOPHAGY-RELATED PROTEIN 2;                               
15042:  y4zy-A  5.0 38.5  101   694   12   MOLECULE: PHD FINGER PROTEIN 21A;                                    
15043:  cqj5-A  5.0 24.4  112   508   11   MOLECULE: U4/U6 SMALL NUCLEAR RIBONUCLEOPROTEIN PRP31;               
15044:  f3mo-A  5.0 11.7  134  1843    7   MOLECULE: ATP-BINDING CASSETTE PROTEIN SUBFAMILY A, MEMBER           
15045:  r2fi-A  5.0  5.1  121   353    7   MOLECULE: OS04G0423200 PROTEIN;                                      
15046:  fvy5-A  5.0 15.3   87  1305    3   MOLECULE: MYOSIN-IIIB;                                               
15047:  e2vb-A  5.0 37.0   97   879    8   MOLECULE: UNCHARACTERIZED PROTEIN;                                   
15048:  h6nf-A  5.0  8.0  129   450    6   MOLECULE: COP9 SIGNALOSOME COMPLEX SUBUNIT 2;                        
15049:  qt4t-A  5.0  4.9   72   214    7   MOLECULE: UNCHARACTERIZED PROTEIN;                                   
15050:  l6jp-A  5.0 16.7  100  1504    4   MOLECULE: OS12G0481400 PROTEIN;                                      
15051:  smw9-A  5.0 29.1  118   785    8   MOLECULE: CALCIUM PERMEABLE STRESS-GATED CATION CHANNEL 1;           
15052:  yv0x-A  5.0 19.1  107   275   10   MOLECULE: LOC362424 (PREDICTED);                                     
15053:  vk4z-A  5.0 12.4  107   513    7   MOLECULE: FI02050P;                                                  
15054:  o6qw-A  5.0 25.0  140  1069    6   MOLECULE: CELLULOSE SYNTHASE A CATALYTIC SUBUNIT 5 [UDP-FOR          
15055:  ny1v-A  5.0 40.4  114  1311   11   MOLECULE: AAA DOMAIN-CONTAINING PROTEIN;                             
15056:  ar3b-A  5.0 18.9   79   159   13   MOLECULE: HSP70 CO-CHAPERONE SNL1;                                   
15057:  o1lh-A  5.0 28.9  109   825    2   MOLECULE: CALCIUM PERMEABLE STRESS-GATED CATION CHANNEL 1;           
15058:  qa1e-A  5.0 34.7  177   855    5   MOLECULE: MRV INTEGRATION SITE 1 HOMOLOG (MOUSE) (PREDICTED          
15059:  i4bq-A  5.0 25.7   89   453   11   MOLECULE: GLE1-LIKE PROTEIN;                                         
15060:  r5in-A  5.0 19.0  109   543    4   MOLECULE: OS01G0235400 PROTEIN;                                      
15061:  up3m-A  5.0  6.8  100   556    7   MOLECULE: UNCHARACTERIZED PROTEIN;                                   
15062:  kd2x-A  5.0 13.3  118   361    5   MOLECULE: WAT1-RELATED PROTEIN;                                      
15063:  s5nm-A  5.0 17.7   81   543    5   MOLECULE: ADIPOR-LIKE RECEPTOR IZH3;                                 
15064:  ljv7-A  5.0 20.3  103   539    3   MOLECULE: ALPHA-AMINOADIPIC SEMIALDEHYDE DEHYDROGENASE;              
15065:  p4nd-A  5.0 44.6  108   617    6   MOLECULE: SOLUTE CARRIER FAMILY 2, FACILITATED GLUCOSE TRAN          
15066:  ex8q-A  5.0 28.7  135   751    8   MOLECULE: OS04G0505000 PROTEIN;                                      
15067:  p8hg-A  5.0 23.2  171   340    6   MOLECULE: UNCHARACTERIZED PROTEIN;                                   
15068:  bti0-A  5.0 24.2  137  1172   12   MOLECULE: PUTATIVE CADMIUM/ZINC-TRANSPORTING ATPASE HMA4;            
15069:  s6gi-A  5.0 17.1  111   548    6   MOLECULE: NATURAL RESISTANCE-ASSOCIATED MACROPHAGE PROTEIN           
15070:  dul9-A  5.0  9.1   99   186   11   MOLECULE: TUMOR PROTEIN P53-INDUCIBLE PROTEIN 11;                    
15071:  ghu3-A  5.0  4.1   94   585    9   MOLECULE: AMYLOID PROTEIN-BINDING PROTEIN 2;                         
15072:  z1gh-A  5.0  6.9  140   798   10   MOLECULE: SUPPRESSOR OF SPINDLE CHECKPOINT DEFECT 1;                 
15073:  ha2f-A  5.0 21.7  125   491    4   MOLECULE: ZT_DIMER DOMAIN-CONTAINING PROTEIN;                        
15074:  p4mz-A  5.0 29.7  137   433    7   MOLECULE: MITOCHONDRIAL INNER MEMBRANE PROTEIN OXA1L;                
15075:  p7aj-A  5.0  5.8   80   270    6   MOLECULE: MARVEL DOMAIN-CONTAINING PROTEIN;                          
15076:  qvq2-A  5.0 14.0   93   218    3   MOLECULE: VESICLE TRANSPORT PROTEIN;                                 
15077:  a9ha-A  5.0 12.0   84   274    4   MOLECULE: S-ADENOSYLMETHIONINE MITOCHONDRIAL CARRIER PROTEI          
15078:  mrr2-A  5.0  6.1   71   145   13   MOLECULE: UNCHARACTERIZED PROTEIN;                                   
15079:  fg1f-A  5.0 13.1  123   695    4   MOLECULE: UNCHARACTERIZED PROTEIN;                                   
15080:  sp4q-A  5.0 13.9  132   562    5   MOLECULE: POTASSIUM VOLTAGE-GATED CHANNEL SUBFAMILY V MEMBE          
15081:  m4mf-A  5.0 21.7   99   350    9   MOLECULE: UNCHARACTERIZED PROTEIN;                                   
15082:  djd5-A  5.0 20.3  119   468    7   MOLECULE: CALCIUM-DEPENDENT LIPID-BINDING (CALB DOMAIN) FAM          
15083:  tmb5-A  5.0 35.0   86   464    7   MOLECULE: UNCHARACTERIZED PROTEIN;                                   
15084:  x2rc-A  5.0  4.9   68   184    7   MOLECULE: OS04G0168400 PROTEIN;                                      
15085:  tlc6-A  5.0 15.1  175  2378    8   MOLECULE: SERINE/THREONINE-PROTEIN KINASE ATM;                       
15086:  fer1-A  5.0  3.9   82   162    6   MOLECULE: UNCHARACTERIZED PROTEIN MJ0792.1;                          
15087:  zvt3-A  5.0 22.3  135   703    4   MOLECULE: PLASMA MEMBRANE FUSION PROTEIN PRM1;                       
15088:  hoe9-A  5.0 17.1   75   324    8   MOLECULE: ANKYRIN REPEAT AND MYND DOMAIN-CONTAINING 2B;              
15089:  gh9t-A  5.0 17.8  116   563    7   MOLECULE: PRONE DOMAIN-CONTAINING PROTEIN;                           
15090:  yes6-A  5.0  6.7   89   147    9   MOLECULE: AT2G43720/F18O19.17;                                       
15091:  s3ak-A  5.0 16.5   81   298   11   MOLECULE: RIBOSOMAL RNA PROCESSING PROTEIN 36 HOMOLOG;               
15092:  h5rh-A  5.0 16.0  141   343    4   MOLECULE: UNCHARACTERIZED PROTEIN;                                   
15093:  p0kt-A  5.0 20.6  143   404    3   MOLECULE: CYTOCHROME P450 FAMILY PROTEIN;                            
15094:  dv4i-A  5.0 15.3  149   377    6   MOLECULE: TRANSMEMBRANE PROTEIN 237A;                                
15095:  pd9p-A  5.0  6.7   88   419    7   MOLECULE: PROBABLE MEDIUM-CHAIN SPECIFIC ACYL-COA DEHYDROGE          
15096:  pqn8-A  5.0  7.2   85   571    6   MOLECULE: NODULIN-LIKE DOMAIN-CONTAINING PROTEIN;                    
15097:  uiv9-A  5.0  6.0   86   742    2   MOLECULE: UNCHARACTERIZED PROTEIN;                                   
15098:  c4sg-A  5.0  5.1   76   355    8   MOLECULE: RAV2P;                                                     
15099:  i7aa-A  5.0 24.3  122   780    3   MOLECULE: CULLIN-5;                                                  
15100:  hr3z-A  5.0  3.4   68   108   10   MOLECULE: UNCHARACTERIZED PROTEIN;                                   
15101:  ttt0-A  5.0 20.0  109   534    6   MOLECULE: DNA-DIRECTED RNA POLYMERASE III SUBUNIT RPC3;              
15102:  eb3v-A  5.0  7.7   65   159    6   MOLECULE: UNCHARACTERIZED PROTEIN;                                   
15103:  w6wd-A  5.0 28.1  100   765   11   MOLECULE: PROBABLE DEHYDRATASE PFLD;                                 
15104:  jkm5-A  5.0  3.3   80   235    5   MOLECULE: TETRASPANIN;                                               
15105:  nqg2-A  5.0 11.3   99   535    6   MOLECULE: SUCROSE TRANSPORT PROTEIN SUT5;                            
15106:  rve3-A  5.0 16.8  112   504    6   MOLECULE: DOLICHOL KINASE SEC59;                                     
15107:  jz6v-A  5.0  8.1   96   513    8   MOLECULE: MFS DOMAIN-CONTAINING PROTEIN;                             
15108:  sgf6-A  5.0  4.8   94   624    3   MOLECULE: ATLASTIN GTPASE 2;                                         
15109:  n0tj-A  5.0 11.3   79   235    8   MOLECULE: MANNOSE-P-DOLICHOL UTILIZATION DEFECT 1 PROTEIN H          
15110:  ai2v-A  5.0 22.0   97  1262    9   MOLECULE: WD_REPEATS_REGION DOMAIN-CONTAINING PROTEIN;               
15111:  x6ef-A  5.0 15.3  150   912    7   MOLECULE: ALPHA-ACTININ-4;                                           
15112:  xj4a-A  5.0 34.1   82   502   11   MOLECULE: NEUR_CHAN_LBD DOMAIN-CONTAINING PROTEIN;                   
15113:  i4sn-A  5.0 20.9   94  1333   13   MOLECULE: SNRNA-ACTIVATING PROTEIN COMPLEX SUBUNIT 4;                
15114:  vrn0-A  5.0 10.7  174  1275    9   MOLECULE: UNCHARACTERIZED PROTEIN;                                   
15115:  dym1-A  5.0 41.3  160  1689    9   MOLECULE: DNA-DIRECTED RNA POLYMERASE I SUBUNIT RPA1;                
15116:  bj8x-A  5.0 10.3  110   321   10   MOLECULE: SIDEROFLEXIN-1-3;                                          
15117:  rw6w-A  5.0 24.6  122   476    2   MOLECULE: UNCHARACTERIZED PROTEIN;                                   
15118:  jh5o-A  5.0 11.5   79   274   11   MOLECULE: NICKEL/COBALT EFFLUX SYSTEM RCNA;                          
15119:  a0tb-A  5.0 24.3   88   300   10   MOLECULE: SI:CH211-284O19.8;                                         
15120:  y8fj-A  5.0 32.6   81   532    6   MOLECULE: UNCHARACTERIZED PROTEIN;                                   
15121:  yo1q-A  5.0  9.5   98   281    9   MOLECULE: TRANSLIN-ASSOCIATED FACTOR X;                              
15122:  k8ym-A  5.0  7.9   75    81    4   MOLECULE: V-TYPE PROTON ATPASE SUBUNIT E 2;                          
15123:  o8sr-A  5.0 12.5   99   276    5   MOLECULE: CDP-DIACYLGLYCEROL--SERINE O-PHOSPHATIDYLTRANSFER          
15124:  fur9-A  5.0 43.1  147   409    3   MOLECULE: PUTATIVE WRKY DNA-BINDING DOMAIN SUPERFAMILY PROT          
15125:  mo8p-A  5.0 26.9   84   672   11   MOLECULE: VHS AND GAT DOMAIN PROTEIN;                                
15126:  mvq4-A  5.0 15.3  111   215    5   MOLECULE: UNCHARACTERIZED PROTEIN;                                   
15127:  ja1s-A  5.0  3.6   75   219   11   MOLECULE: LEUKOCYTE SURFACE ANTIGEN CD53;                            
15128:  oo5u-A  5.0 25.3  155   961    5   MOLECULE: UNCHARACTERIZED PROTEIN;                                   
15129:  c8ou-A  5.0 11.8  131  1084    8   MOLECULE: CONSERVED OLIGOMERIC GOLGI COMPLEX SUBUNIT 1;              
15130:  b2ti-A  5.0 34.0  107  1241    5   MOLECULE: ANION EXCHANGE PROTEIN 2;                                  
15131:  io9f-A  5.0  8.0   88   148    6   MOLECULE: COPI ASSOCIATED PROTEIN, PUTATIVE;                         
15132:  t4it-A  5.0 14.2  113   509    7   MOLECULE: UNCHARACTERIZED PROTEIN;                                   
15133:  hoa5-A  5.0 21.2  125   497    6   MOLECULE: POTASSIUM VOLTAGE-GATED CHANNEL SUBFAMILY S MEMBE          
15134:  gl5f-A  5.0 10.6   97   669   11   MOLECULE: ADENYLYL CYCLASE ALPHA;                                    
15135:  j7mx-A  5.0 24.1  137   809   12   MOLECULE: UBIQUITIN CARBOXYL-TERMINAL HYDROLASE 1;                   
15136:  w6uc-A  5.0  5.1   77   129    5   MOLECULE: P0041A24.7 PROTEIN;                                        
15137:  q0yr-A  5.0 33.2  121   283    8   MOLECULE: UNCHARACTERIZED PROTEIN;                                   
15138:  e7wp-A  5.0 23.3   83   321    2   MOLECULE: G_PROTEIN_RECEP_F1_2 DOMAIN-CONTAINING PROTEIN;            
15139:  e8at-A  5.0 21.6   84   268    2   MOLECULE: CHAPERONE DNAJ-DOMAIN SUPERFAMILY PROTEIN;                 
15140:  wjg7-A  5.0  8.7  157   652    9   MOLECULE: PROTEIN HIGH CHLOROPHYLL FLUORESCENT 107;                  
15141:  jzb1-A  5.0 30.3  123   356    6   MOLECULE: DUF4149 DOMAIN-CONTAINING PROTEIN;                         
15142:  hwd2-A  5.0 18.9   87   347    7   MOLECULE: UNCHARACTERIZED PROTEIN;                                   
15143:  yi0z-A  5.0 26.8  135  1392    4   MOLECULE: ABC TRANSPORTER G FAMILY MEMBER 42;                        
15144:  eri8-A  5.0 24.9   86   238    9   MOLECULE: TRANSMEMBRANE PROTEIN 127;                                 
15145:  x4za-A  5.0 22.1  147   402    7   MOLECULE: DOWNSTREAM OF DAF-NINETEEN;                                
15146:  zv6k-A  5.0 24.2   96   491    2   MOLECULE: TRANSMEMBRANE PROTEIN;                                     
15147:  b2yf-A  5.0 10.2  113   159   10   MOLECULE: DISPERSED GENE FAMILY PROTEIN 1 (DGF-1), PUTATIVE          
15148:  q2jt-A  5.0  3.8   90   155   12   MOLECULE: OS10G0481832 PROTEIN;                                      
15149:  f4zr-A  5.0 12.3  144   338    5   MOLECULE: HOMEOBOX PROTEIN CEH-20;                                   
15150:  yo0t-A  5.0 18.2  131  1296    8   MOLECULE: INTRAFLAGELLAR TRANSPORT PROTEIN 122 HOMOLOG;              
15151:  i2kt-A  5.0 11.6  144   301    7   MOLECULE: T-SNARE AFFECTING A LATE GOLGI COMPARTMENT PROTEI          
15152:  j5pd-A  5.0 34.1  147   807    5   MOLECULE: PHOSPHATE TRANSPORTER PHO1 HOMOLOG 2;                      
15153:  lo2c-A  5.0  3.9   87   456    6   MOLECULE: OS09G0327600 PROTEIN;                                      
15154:  p6zi-A  5.0 27.5   93  1257    5   MOLECULE: UNCHARACTERIZED PROTEIN;                                   
15155:  c2px-A  5.0 13.3  138  2129    8   MOLECULE: DEDICATOR OF CYTOKINESIS 7;                                
15156:  pv7k-A  5.0 35.5  130   674    8   MOLECULE: LD30826P;                                                  
15157:  zkv6-A  5.0 10.9   75   539    1   MOLECULE: HYDROXYLAMINE REDUCTASE;                                   
15158:  gi0a-A  5.0 15.5   75   219    5   MOLECULE: UNCHARACTERIZED PROTEIN;                                   
15159:  hhj9-A  5.0 18.6   75   559    5   MOLECULE: OS05G0427600 PROTEIN;                                      
15160:  w6oa-A  5.0 18.4  110  1434    5   MOLECULE: PROTEIN PATCHED HOMOLOG 1;                                 
15161:  j8ou-A  5.0 13.6  173  1246    6   MOLECULE: UNCHARACTERIZED PROTEIN;                                   
15162:  xrf4-A  5.0 17.1  111   902    6   MOLECULE: DISEASE RESISTANCE RPP13-LIKE PROTEIN 4;                   
15163:  k7ov-A  5.0 14.9  169   334    8   MOLECULE: PROLINE-SERINE-THREONINE PHOSPHATASE-INTERACTING           
15164:  pgk9-A  5.0  6.3   74   416   11   MOLECULE: VACUOLAR CALCIUM ION TRANSPORTER;                          
15165:  ynt5-A  5.0 37.5  132   687    2   MOLECULE: EXOCYST SUBUNIT EXO70 FAMILY PROTEIN;                      
15166:  oou2-A  5.0 18.3  165  1344    2   MOLECULE: OS08G0564300 PROTEIN;                                      
15167:  onj3-A  5.0 23.4  175   355    8   MOLECULE: ADP-RIBOSYLATION FACTOR-INTERACTING PROTEIN 2B;            
15168:  p3jd-A  5.0 21.7   75  1516    4   MOLECULE: MYOSIN-52;                                                 
15169:  ehw4-A  5.0 40.8  105   673    8   MOLECULE: CONSERVED OLIGOMERIC GOLGI COMPLEX SUBUNIT 6;              
15170:  mzd3-A  5.0 11.6  106   183   13   MOLECULE: CATSPER CHANNEL AUXILIARY SUBUNIT ZETA;                    
15171:  ked4-A  5.0  6.5  129   613   11   MOLECULE: MAU2 CHROMATID COHESION FACTOR HOMOLOG;                    
15172:  p0ji-A  5.0  8.5   86   523    3   MOLECULE: UNCHARACTERIZED PROTEIN;                                   
15173:  bnz6-A  5.0  5.3   81   150    6   MOLECULE: UNCHARACTERIZED PROTEIN;                                   
15174:  dq2t-A  5.0 29.7  143  1705    6   MOLECULE: FERM AND PDZ DOMAIN-CONTAINING 4;                          
15175:  fdp7-A  5.0 19.8  114  1400    9   MOLECULE: E3 UBIQUITIN-PROTEIN LIGASE RNF213;                        
15176:  q5sn-A  5.0 30.5  115   415    5   MOLECULE: RING/U-BOX SUPERFAMILY PROTEIN;                            
15177:  f9ck-A  5.0 14.6  173   416    6   MOLECULE: PROLINE-SERINE-THREONINE PHOSPHATASE-INTERACTING           
15178:  xh0n-A  5.0 13.8   97   352    5   MOLECULE: UNCHARACTERIZED PROTEIN YFDF;                              
15179:  s8hp-A  5.0  8.3   79   257    5   MOLECULE: SOLUTE CARRIER FAMILY 35 PROTEIN (DUF914);                 
15180:  rv1q-A  5.0  4.8   62   325   10   MOLECULE: PUTATIVE PEPTIDE TRANSPORT PERMEASE PROTEIN RV128          
15181:  eao8-A  5.0 11.0  105   363    8   MOLECULE: EARLY BOUNDARY ACTIVITY PROTEIN 1;                         
15182:  he9k-A  5.0  4.8   62   114   10   MOLECULE: UNCHARACTERIZED PROTEIN;                                   
15183:  ge2p-A  5.0 34.2  123   780    5   MOLECULE: EUKARYOTIC TRANSLATION INITIATION FACTOR ISOFORM           
15184:  is2c-A  5.0 28.8  163  1154    7   MOLECULE: COILED-COIL DOMAIN-CONTAINING PROTEIN 136;                 
15185:  j0sx-A  5.0 42.1   98   841    7   MOLECULE: RING-TYPE E3 UBIQUITIN TRANSFERASE;                        
15186:  toz9-A  5.0  6.5   82   888   12   MOLECULE: UNCHARACTERIZED PROTEIN;                                   
15187:  gwx3-A  5.0 10.1   92   187    9   MOLECULE: CASPARIAN STRIP MEMBRANE PROTEIN 1;                        
15188:  s8xb-A  5.0 28.2   88  1835    2   MOLECULE: AAA DOMAIN-CONTAINING PROTEIN;                             
15189:  fgj8-A  5.0 28.0   99   254    7   MOLECULE: ANK_REP_REGION DOMAIN-CONTAINING PROTEIN;                  
15190:  xt9c-A  5.0 20.2   94   509    5   MOLECULE: 3-KETOACYL-COA SYNTHASE;                                   
15191:  wqh2-A  5.0 13.9  120  1027    8   MOLECULE: SODIUM/POTASSIUM-TRANSPORTING ATPASE SUBUNIT ALPH          
15192:  z3ip-A  5.0 13.9  104   510    9   MOLECULE: PUTATIVE CYTOCHROME P450 SUPERFAMILY PROTEIN;              
15193:  pkl2-A  5.0 25.6   77   184    5   MOLECULE: CKLF-LIKE MARVEL TRANSMEMBRANE DOMAIN CONTAINING           
15194:  nx8v-A  5.0 21.7  155   297    7   MOLECULE: NUCLEUS EXPORT PROTEIN BRR6;                               
15195:  y9wu-A  5.0 12.6  124   991    9   MOLECULE: OS09G0311600 PROTEIN;                                      
15196:  g9ua-A  5.0 23.7   87   616    7   MOLECULE: GLUCONATE KINASE;                                          
15197:  czi3-A  5.0 25.3   79   662    4   MOLECULE: PUMILIO HOMOLOG 3;                                         
15198:  iw5l-A  5.0 14.6  105   369    7   MOLECULE: WAT1-RELATED PROTEIN AT3G53210;                            
15199:  zi0h-A  5.0  7.6  101   162   10   MOLECULE: AT18988P;                                                  
15200:  d1gx-A  5.0 22.8  142   677    7   MOLECULE: SLC7A4 PROTEIN;                                            
15201:  ifx6-A  5.0  8.2  114   391    4   MOLECULE: UNCHARACTERIZED PROTEIN;                                   
15202:  zog7-A  5.0 11.6   86   303    9   MOLECULE: MYELOID-ASSOCIATED DIFFERENTIATION MARKER-LIKE 2;          
15203:  q0bs-A  5.0  9.7  138   712    9   MOLECULE: UNCHARACTERIZED PROTEIN;                                   
15204:  tej8-A  5.0 11.6  152   347    9   MOLECULE: SH3 DOMAIN-CONTAINING GRB2-LIKE 2A, ENDOPHILIN A1          
15205:  ir3z-A  5.0 17.1  135   507    4   MOLECULE: HEXOSYLTRANSFERASE;                                        
15206:  aao8-A  5.0 27.6  135   403    4   MOLECULE: UNCHARACTERIZED PROTEIN;                                   
15207:  u5he-A  5.0 17.5   97  1290    9   MOLECULE: OS11G0598500 PROTEIN;                                      
15208:  ncs1-A  5.0  8.1  148   594    8   MOLECULE: FI06015P;                                                  
15209:  bil4-A  5.0 12.2  139   480    9   MOLECULE: POTASSIUM VOLTAGE-GATED CHANNEL, SUBFAMILY G, MEM          
15210:  hwt6-A  5.0 20.9   68   145    4   MOLECULE: PUTATIVE MADS-BOX TRANSCRIPTION FACTOR FAMILY PRO          
15211:  rhs9-A  5.0 15.3   74   367   12   MOLECULE: DEVELOPMENTALLY-REGULATED GTP-BINDING PROTEIN 1;           
15212:  tk0y-A  5.0  6.6  152   563    8   MOLECULE: PHOSPHATIDYLSERINE DECARBOXYLASE PROENZYME 2;              
15213:  m3js-A  5.0 20.5  111   410    8   MOLECULE: PUTATIVE_CYCLASE_-_PUTATIVE;                               
15214:  x9tz-A  5.0 14.9   62   684   11   MOLECULE: ACYL-COENZYME A OXIDASE;                                   
15215:  z6ez-A  5.0 13.5  114   793    9   MOLECULE: ANAPHASE-PROMOTING COMPLEX SUBUNIT 3, PUTATIVE;            
15216:  wdf1-A  5.0 14.2   97   194    4   MOLECULE: CASP-LIKE PROTEIN;                                         
15217:  el0v-A  5.0 11.4  118   546   10   MOLECULE: ROP GUANINE NUCLEOTIDE EXCHANGE FACTOR 7;                  
15218:  md8u-A  5.0 25.8   72   203    7   MOLECULE: PYM HOMOLOG 1, EXON JUNCTION COMPLEX-ASSOCIATED F          
15219:  fou5-A  5.0 38.9  114   323   10   MOLECULE: AT1G25420/F2J7_16;                                         
15220:  vw3f-A  5.0 21.0   91   307    4   MOLECULE: MITOCHONDRIAL BROWN FAT UNCOUPLING PROTEIN 1;              
15221:  m8zr-A  5.0 26.1  109   506    8   MOLECULE: UNCHARACTERIZED PROTEIN;                                   
15222:  vd7f-A  5.0  7.6   79   365    9   MOLECULE: 5-HYDROXYTRYPTAMINE RECEPTOR 1E;                           
15223:  im3f-A  5.0 15.8  171   335    6   MOLECULE: REGULATION OF NUCLEAR PRE-MRNA DOMAIN-CONTAINING           
15224:  iqp6-A  5.0 17.2  116  1223    7   MOLECULE: UNCHARACTERIZED PROTEIN;                                   
15225:  ea9a-A  5.0 12.0   83   257   10   MOLECULE: 14-3-3-LIKE PROTEIN GF14-G;                                
15226:  b8vj-A  5.0  4.0   69   164    9   MOLECULE: OS03G0179600 PROTEIN;                                      
15227:  y5bq-A  5.0 10.4  125   294    6   MOLECULE: UNCHARACTERIZED PROTEIN;                                   
15228:  du9f-A  5.0  7.9   78   225    6   MOLECULE: UNCHARACTERIZED PROTEIN;                                   
15229:  rtm1-A  5.0  9.9   92   219    5   MOLECULE: TRANSMEMBRANE PROTEIN 54;                                  
15230:  ot3h-A  5.0 21.4  144   786    5   MOLECULE: OS09G0135400 PROTEIN;                                      
15231:  r7bx-A  5.0 30.1  126   516    6   MOLECULE: OS09G0444100 PROTEIN;                                      
15232:  no1o-A  5.0 37.4  149  1404    5   MOLECULE: RHO GTPASE ACTIVATING PROTEIN AT 1A, ISOFORM E;            
15233:  b1dr-A  5.0 15.2   95   557    7   MOLECULE: ORGANIC ANION TRANSPORTER X;                               
15234:  xiw1-A  5.0 13.8  139   315    9   MOLECULE: CID DOMAIN-CONTAINING PROTEIN 1;                           
15235:  bsp0-A  5.0 13.9   89   477    9   MOLECULE: REVERSE TRANSCRIPTASE DOMAIN-CONTAINING PROTEIN;           
15236:  bin5-A  5.0  9.9  100   803    8   MOLECULE: ADENYLYL CYCLASE ALPHA;                                    
15237:  gxb1-A  5.0  9.8  124   294    5   MOLECULE: T-SNARE COILED-COIL HOMOLOGY DOMAIN-CONTAINING PR          
15238:  vhx9-A  5.0  7.2   75    81    4   MOLECULE: V-TYPE PROTON ATPASE SUBUNIT;                              
15239:  xyr4-A  5.0 16.1  115   515    8   MOLECULE: FAMILY WITH SEQUENCE SIMILARITY 189, MEMBER A1;            
15240:  z1am-A  5.0 27.8  120  1400    3   MOLECULE: DYNEIN HEAVY CHAIN 5, AXONEMAL;                            
15241:  i6md-A  5.0 10.9  177   344    6   MOLECULE: SYNTAXIN-32;                                               
15242:  ht4x-A  5.0 18.1  140   931    4   MOLECULE: PHOSPHOLIPASE D;                                           
15243:  mg2z-A  5.0 18.4  134   523    6   MOLECULE: TWIK FAMILY OF POTASSIUM CHANNELS;                         
15244:  j1hn-A  5.0 10.2  162   399    4   MOLECULE: OS01G0862300 PROTEIN;                                      
15245:  wli5-A  5.0 18.0   89   540    4   MOLECULE: SOLUTE CARRIER FAMILY 2, FACILITATED GLUCOSE TRAN          
15246:  mhm5-A  5.0 19.3  116   292   10   MOLECULE: SYNTAXIN 17;                                               
15247:  cn8b-A  5.0  4.0   95   519    7   MOLECULE: PROBABLE PECTINESTERASE/PECTINESTERASE INHIBITOR           
15248:  sps6-A  5.0 10.9   88   177    8   MOLECULE: AMINO ACID TRANSPORTER, PUTATIVE;                          
15249:  yi7l-A  5.0 14.2  142  2422   13   MOLECULE: INTERFERON-INDUCED VERY LARGE GTPASE 1;                    
15250:  his1-A  5.0 16.8   79   958    5   MOLECULE: SORTING NEXIN 13;                                          
15251:  rt3j-A  5.0 31.8  126   848    4   MOLECULE: COMPONENT OF OLIGOMERIC GOLGI COMPLEX 7;                   
15252:  ivs4-A  5.0 19.7   98   252    3   MOLECULE: RECEPTOR EXPRESSION-ENHANCING PROTEIN 2;                   
15253:  tmp5-A  5.0 23.0  100   507    6   MOLECULE: UNCHARACTERIZED PROTEIN;                                   
15254:  p7at-A  5.0  9.2   85   188    6   MOLECULE: CASP-LIKE PROTEIN 1E1;                                     
15255:  d5wd-A  5.0 27.5   90   572    8   MOLECULE: CYTOCHROME P450 709B2;                                     
15256:  u9as-A  5.0 12.8  160   719    8   MOLECULE: PENTATRICOPEPTIDE REPEAT-CONTAINING PROTEIN MITOC          
15257:  b7nv-A  5.0 10.7   96   272    6   MOLECULE: K+-H+ EXCHANGE-LIKE PROTEIN;                               
15258:  d2zx-A  5.0 11.5  146  1757    6   MOLECULE: 1-PHOSPHATIDYLINOSITOL-3-PHOSPHATE 5-KINASE FAB1A          
15259:  f0zo-A  5.0 34.9  105   873    8   MOLECULE: KINASE SUPPRESSOR OF RAS 1;                                
15260:  arw1-A  5.0 32.5  151  1027    9   MOLECULE: RGT1P;                                                     
15261:  q1ys-A  5.0 16.3  121   244    7   MOLECULE: HIGH AFFINITY IMMUNOGLOBULIN EPSILON RECEPTOR SUB          
15262:  ses8-A  5.0 13.0   63  1560    8   MOLECULE: THO COMPLEX SUBUNIT 2;                                     
15263:  rxp6-A  5.0 28.5  143   824    2   MOLECULE: VOMERONASAL 2 RECEPTOR, 46;                                
15264:  ik2x-A  5.0 28.2  172  1419    6   MOLECULE: RHO GUANINE NUCLEOTIDE EXCHANGE FACTOR (GEF) 12B;          
15265:  ti9l-A  5.0 32.0  106   453    7   MOLECULE: GAMMA-AMINOBUTYRIC ACID RECEPTOR SUBUNIT ALPHA-6;          
15266:  st7h-A  5.0 24.8  123   685    5   MOLECULE: UNCHARACTERIZED PROTEIN;                                   
15267:  gwf6-A  5.0 11.3   75   518    4   MOLECULE: UNCHARACTERIZED PROTEIN;                                   
15268:  d3dc-A  5.0 18.6  199   447    7   MOLECULE: B BOX-TYPE DOMAIN-CONTAINING PROTEIN;                      
15269:  cs2o-A  5.0  7.5   89   468    6   MOLECULE: AMINO ACID PERMEASE 6;                                     
15270:  e7bx-A  5.0  8.7  100   574    9   MOLECULE: LIPASE MATURATION FACTOR 1;                                
15271:  bap8-A  5.0 34.9  118   665    8   MOLECULE: E3 UBIQUITIN-PROTEIN LIGASE CBLA;                          
15272:  lqh6-A  5.0 12.9  149  1382    1   MOLECULE: ATP-BINDING CASSETTE SUB-FAMILY C MEMBER 11;               
15273:  agg9-A  5.0  5.5  161  1318    9   MOLECULE: UNCHARACTERIZED PROTEIN;                                   
15274:  b9qy-A  5.0 20.8   81  1647    7   MOLECULE: PROBABLE UBIQUITIN FUSION DEGRADATION PROTEIN C12          
15275:  s8gz-A  5.0  9.4  133   353    8   MOLECULE: 5-NUCLEOTIDASE;                                            
15276:  hn1x-A  5.0  3.8   75   177    7   MOLECULE: FERRITIN;                                                  
15277:  g7ed-A  5.0 19.5  154  2118    6   MOLECULE: SEPARIN;                                                   
15278:  yzq4-A  5.0 15.2  100   108    6   MOLECULE: PUTATIVE UNCHARACTERIZED TRANSMEMBRANE PROTEIN SP          
15279:  q1lk-A  5.0 29.7   94   681    5   MOLECULE: ABHYDRO_LIPASE DOMAIN-CONTAINING PROTEIN;                  
15280:  y6co-A  5.0 20.6  167   373    7   MOLECULE: ADP-RIBOSYLATION FACTOR-INTERACTING PROTEIN 1;             
15281:  gta6-A  5.0  4.3   85   300    5   MOLECULE: PALMITOYLTRANSFERASE;                                      
15282:  lou5-A  5.0 26.1  122   538    6   MOLECULE: PROBABLE METHYLTRANSFERASE BMT2 HOMOLOG;                   
15283:  e4hi-A  5.0  8.8  138   520    7   MOLECULE: BARDET-BIEDL SYNDROME 4 PROTEIN HOMOLOG;                   
15284:  c9yl-A  5.0 32.1  102  1030    6   MOLECULE: F-BOX/WD REPEAT-CONTAINING PROTEIN 10;                     
15285:  xcw3-A  5.0 14.5   74   975    8   MOLECULE: NLR FAMILY MEMBER X1;                                      
15286:  p9ip-A  5.0 29.8   80   911    1   MOLECULE: DNA MISMATCH REPAIR PROTEIN;                               
15287:  iz0z-A  5.0 22.8  114   844    5   MOLECULE: OS05G0113300 PROTEIN;                                      
15288:  wjn8-A  5.0  4.2   95   335    3   MOLECULE: UNCHARACTERIZED PROTEIN;                                   
15289:  b0ue-A  5.0  4.3   82   192    4   MOLECULE: HYPOTHETICAL_PROTEIN_-_CONSERVED;                          
15290:  yy8x-A  5.0 16.3  147   824    7   MOLECULE: INTRAFLAGELLAR TRANSPORT PROTEIN 88 HOMOLOG;               
15291:  yyq1-A  5.0 17.6  127   642    8   MOLECULE: MAM DOMAIN-CONTAINING 2;                                   
15292:  fi1g-A  5.0 24.9  105   353    1   MOLECULE: PHOTOSYSTEM II D2 PROTEIN;                                 
15293:  yb5k-A  5.0 23.1  123   672   10   MOLECULE: RING-TYPE E3 UBIQUITIN TRANSFERASE;                        
15294:  zds7-A  5.0 20.3  113   991    7   MOLECULE: LIPASE_3 DOMAIN-CONTAINING PROTEIN;                        
15295:  fp9b-A  5.0 18.8  109   244    7   MOLECULE: TRANSMEMBRANE PROTEIN 176A;                                
15296:  ol1z-A  5.0  9.6   71   309    4   MOLECULE: MITOCHONDRIAL IMPORT RECEPTOR SUBUNIT TOM34;               
15297:  phj8-A  5.0 21.5  126   321    8   MOLECULE: GAP JUNCTION DELTA-2 PROTEIN;                              
15298:  k7vo-A  5.0 31.5  115   580    7   MOLECULE: UNCHARACTERIZED AARF DOMAIN-CONTAINING PROTEIN KI          
15299:  dpn4-A  5.0 10.4   96   546    5   MOLECULE: 5'-NUCLEOTIDASE DOMAIN-CONTAINING PROTEIN 3;               
15300:  i3mm-A  5.0 11.0  106   848   13   MOLECULE: NB-ARC DOMAIN-CONTAINING PROTEIN;                          
15301:  e3zg-A  5.0 21.0  117   362    4   MOLECULE: GAP JUNCTION PROTEIN;                                      
15302:  dbp1-A  5.0 13.3  111   548    5   MOLECULE: GLYCINE BETAINE TRANSPORTER, PUTATIVE;                     
15303:  ucj7-A  5.0 36.2  155  1088    6   MOLECULE: COILED-COIL DOMAIN-CONTAINING 180;                         
15304:  tc4i-A  5.0 18.5  135   485    9   MOLECULE: UNCHARACTERIZED PROTEIN;                                   
15305:  fj3q-A  5.0 27.5  179  1354    5   MOLECULE: CYCLIC NUCLEOTIDE-GATED CHANNEL SUBUNIT BETA 1B;           
15306:  s9pv-A  5.0 22.6  105   557    6   MOLECULE: ARM REPEAT SUPERFAMILY PROTEIN;                            
15307:  s3um-A  5.0 21.6   83   814    5   MOLECULE: RING-TYPE E3 UBIQUITIN TRANSFERASE;                        
15308:  le8f-A  5.0 31.0  152  1188    6   MOLECULE: TRANSPORTER;                                               
15309:  p1rn-A  5.0 25.9  175   707    8   MOLECULE: AMYLOID-LIKE PROTEIN 2;                                    
15310:  wvq9-A  5.0 26.0  129   707    7   MOLECULE: OS09G0480400 PROTEIN;                                      
15311:  dxa3-A  5.0 29.1  137   962   12   MOLECULE: ONCOSTATIN-M-SPECIFIC RECEPTOR SUBUNIT BETA;               
15312:  md1i-A  5.0 13.7   79   553    4   MOLECULE: PGG DOMAIN-CONTAINING PROTEIN;                             
15313:  ime0-A  5.0 16.9   94   610    4   MOLECULE: MIP06971P;                                                 
15314:  p6zu-A  5.0  9.2   95   187    7   MOLECULE: TRANSMEMBRANE PROTEIN 11, MITOCHONDRIAL;                   
15315:  mc9p-A  5.0 33.0  143  1011    6   MOLECULE: UNCHARACTERIZED PROTEIN;                                   
15316:  gmc6-A  5.0  9.8  110   168    7   MOLECULE: MEDIATOR OF RNA POLYMERASE II TRANSCRIPTION SUBUN          
15317:  bg4y-A  5.0 21.2  128  1545    7   MOLECULE: NAD(P)H OXIDASE (H(2)O(2)-FORMING);                        
15318:  qzl4-A  5.0 25.5  118   362    6   MOLECULE: AT09144P;                                                  
15319:  qmv2-A  5.0 32.9   82   530    9   MOLECULE: PUTATIVE VHS/GAT DOMAIN CONTAINING FAMILY PROTEIN          
15320:  kf5v-A  5.0 13.1  145   237    4   MOLECULE: T-SNARE COILED-COIL HOMOLOGY DOMAIN-CONTAINING PR          
15321:  rj5b-A  5.0 12.8   92   201   11   MOLECULE: BHLH-MYC_N DOMAIN-CONTAINING PROTEIN;                      
15322:  z5uh-A  5.0  2.7   73   199   10   MOLECULE: PECTINESTERASE INHIBITOR 4;                                
15323:  t1cd-A  5.0 21.0  123   280    7   MOLECULE: OS08G0170100 PROTEIN;                                      
15324:  rh7b-A  5.0 26.1   83   519    6   MOLECULE: PHOSPHODIESTERASE;                                         
15325:  dvf7-A  5.0 17.8  102   675    5   MOLECULE: PUTATIVE ACYL-COENZYME A OXIDASE 3.2, PEROXISOMAL          
15326:  t8mk-A  5.0  7.6   87   548    5   MOLECULE: FI20020P1;                                                 
15327:  lcb2-A  5.0  4.6   79   204    5   MOLECULE: OS06G0202700 PROTEIN;                                      
15328:  uk6u-A  5.0 22.4  120   473    7   MOLECULE: NUCLEOLAR_PROTEIN_56_-_PUTATIVE;                           
15329:  qst2-A  5.0 14.7  142  1039    4   MOLECULE: POTASSIUM-TRANSPORTING ATPASE ALPHA CHAIN 2;               
15330:  w5ut-A  5.0  4.1   75   682    4   MOLECULE: POTASSIUM-TRANSPORTING ATPASE ATP-BINDING SUBUNIT          
15331:  jf2x-A  5.0 14.8  108   426    4   MOLECULE: PANNEXIN-1;                                                
15332:  w8np-A  5.0  5.5  116   373    3   MOLECULE: PROBABLE G-PROTEIN COUPLED RECEPTOR 45;                    
15333:  mwc4-A  5.0 15.9   97   598    9   MOLECULE: UNCHARACTERIZED PROTEIN;                                   
15334:  o5ks-A  5.0 11.4  108   568    9   MOLECULE: PECTINESTERASE;                                            
15335:  sf2v-A  5.0 32.5  112   693   11   MOLECULE: ABC TRANSPORTER B FAMILY MEMBER 26 CHLOROPLASTIC;          
15336:  xrm3-A  5.0 23.7  131   486    8   MOLECULE: UNCHARACTERIZED PROTEIN;                                   
15337:  s0wh-A  5.0  3.7   74   182    5   MOLECULE: FERRITIN HEAVY CHAIN;                                      
15338:  edt4-A  5.0 17.8  104   600   11   MOLECULE: OS03G0387000 PROTEIN;                                      
15339:  en2z-A  5.0 11.1  197  1296    7   MOLECULE: P-GLYCOPROTEIN RELATED;                                    
15340:  ts2y-A  5.0 10.7  132  1776    6   MOLECULE: ATP-BINDING CASSETTE PROTEIN SUBFAMILY A, MEMBER           
15341:  n9wj-A  5.0 21.4  125   684   10   MOLECULE: ABC TRANSPORTER DOMAIN-CONTAINING PROTEIN;                 
15342:  tes9-A  5.0  5.3   75   579    9   MOLECULE: UNCHARACTERIZED PROTEIN;                                   
15343:  mkw6-A  5.0 49.3  143   835    6   MOLECULE: UNCHARACTERIZED PROTEIN;                                   
15344:  vu6k-A  5.0 24.9  118  1444    7   MOLECULE: PROBABLE SERINE/THREONINE-PROTEIN KINASE IRLC;             
15345:  wwe0-A  5.0  7.8   90   405    8   MOLECULE: GAG-POL-RELATED RETROTRANSPOSON FAMILY PROTEIN;            
15346:  oit2-A  5.0  7.2   99   131    7   MOLECULE: UNCHARACTERIZED PROTEIN;                                   
15347:  ptr0-A  5.0 13.6   81   277    6   MOLECULE: AIDB_N DOMAIN-CONTAINING PROTEIN;                          
15348:  o5dr-A  5.0 21.7  123   643   11   MOLECULE: OS06G0294400 PROTEIN;                                      
15349:  p4hu-A  5.0 41.8   94  1400   11   MOLECULE: MICROTUBULE-ACTIN CROSS-LINKING FACTOR 1, ISOFORM          
15350:  m6te-A  5.0 12.3  144   446   11   MOLECULE: TETRATRICOPEPTIDE REPEAT PROTEIN 23;                       
15351:  ntr8-A  5.0 29.2  139  1748    6   MOLECULE: ANAPHASE-PROMOTING COMPLEX SUBUNIT 1;                      
15352:  x0ny-A  5.0  6.1  125   609    9   MOLECULE: PHD_OBERON DOMAIN-CONTAINING PROTEIN;                      
15353:  b8ql-A  5.0 36.2  120  1411    3   MOLECULE: ATP-DEPENDENT PERMEASE PDR11;                              
15354:  w4ts-A  5.0  6.9   93   184    8   MOLECULE: PLANT INVERTASE/PECTIN METHYLESTERASE INHIBITOR S          
15355:  tg7o-A  5.0 28.2  107   664    7   MOLECULE: PLUS3 DOMAIN-CONTAINING PROTEIN;                           
15356:  gw7m-A  5.0 18.1   75   368    8   MOLECULE: GTP-BINDING PROTEIN 128UP;                                 
15357:  xfx3-A  5.0 16.5  125   724   10   MOLECULE: NAD(+) HYDROLASE SARM1;                                    
15358:  i8pd-A  5.0  7.8   96   161    4   MOLECULE: TYPE-1 ANGIOTENSIN II RECEPTOR-ASSOCIATED PROTEIN          
15359:  deq8-A  5.0 10.1   60   139   10   MOLECULE: ATP SYNTHASE EPSILON CHAIN;                                
15360:  y2zo-A  5.0 28.0   94   379    3   MOLECULE: RING/U-BOX SUPERFAMILY PROTEIN;                            
15361:  hd2z-A  5.0 26.1  101   171    1   MOLECULE: OS12G0479200 PROTEIN;                                      
15362:  o0wj-A  5.0  7.4  109   701   10   MOLECULE: PRE-MRNA-SPLICING FACTOR CLF1;                             
15363:  g2lz-A  5.0  9.8  116   787    7   MOLECULE: VACUOLAR PROTEIN SORTING-ASSOCIATED PROTEIN 35A;           
15364:  i3jv-A  5.0  2.7   65   149   11   MOLECULE: OS04G0518200 PROTEIN;                                      
15365:  md7c-A  5.0  8.7   97   205    9   MOLECULE: PECTINESTERASE INHIBITOR 3;                                
15366:  axz0-A  5.0 22.4   82   373   11   MOLECULE: OS01G0964900 PROTEIN;                                      
15367:  td8x-A  5.0  4.2  112   146    8   MOLECULE: HYPOTHETICAL_PROTEIN_-_CONSERVED;                          
15368:  as8u-A  5.0 33.5  179  1192    8   MOLECULE: RETICULON-4;                                               
15369:  y4jh-A  5.0 14.9  162  1416    6   MOLECULE: TINY MACROCYSTS PROTEIN B;                                 
15370:  zc0v-A  5.0 17.4  127   732    6   MOLECULE: PROBABLE G-PROTEIN COUPLED RECEPTOR 149;                   
15371:  fid1-A  5.0 24.4  105   517    5   MOLECULE: LYSINE HISTIDINE TRANSPORTER-LIKE 7;                       
15372:  jht3-A  5.0  3.9   75   186    8   MOLECULE: FERRITIN;                                                  
15373:  ma7f-A  5.0 26.7  154   497    7   MOLECULE: POTASSIUM VOLTAGE-GATED CHANNEL SUBFAMILY S MEMBE          
15374:  x9ih-A  5.0  8.0   97   154    8   MOLECULE: OCIA DOMAIN-CONTAINING PROTEIN 2;                          
15375:  hvy9-A  5.0  6.9   69   162    7   MOLECULE: UNCHARACTERIZED PROTEIN, ISOFORM D;                        
15376:  g5vb-A  5.0 29.4   97   312    5   MOLECULE: ANKYRIN REPEAT-CONTAINING PROTEIN;                         
15377:  mn1i-A  5.0 22.5  135  1099    8   MOLECULE: CADMIUM/ZINC-TRANSPORTING ATPASE HMA2;                     
15378:  qi0l-A  5.0 23.4   81  1209    9   MOLECULE: UNCHARACTERIZED PROTEIN;                                   
15379:  ndt0-A  5.0 15.3  130   615   10   MOLECULE: UNCHARACTERIZED PPE FAMILY PROTEIN PPE40;                  
15380:  fux4-A  5.0 13.1  141  1023   10   MOLECULE: SODIUM/POTASSIUM-TRANSPORTING ATPASE SUBUNIT ALPH          
15381:  ezw2-A  5.0 14.1  126   461    7   MOLECULE: OS06G0142650 PROTEIN;                                      
15382:  lw7o-A  5.0 11.3   70   338    6   MOLECULE: OS04G0564000 PROTEIN;                                      
15383:  dm6c-A  5.0  2.2   59   175   12   MOLECULE: PHOSPHODIESTERASE 5A, CGMP-SPECIFIC, A;                    
15384:  c7oq-A  5.0  5.7  105   414    9   MOLECULE: ACCESSORY GENE REGULATOR PROTEIN C;                        
15385:  gq6n-A  5.0  7.8  155   883    8   MOLECULE: GENERAL TRANSCRIPTION FACTOR IIIC SUBUNIT 3;               
15386:  l4nk-A  5.0 27.6   98   860    5   MOLECULE: UNCHARACTERIZED PROTEIN;                                   
15387:  t9ov-A  5.0 32.3  131   296    5   MOLECULE: UNCHARACTERIZED PROTEIN;                                   
15388:  ox2p-A  5.0 16.6   93   132    5   MOLECULE: OS06G0160800 PROTEIN;                                      
15389:  sk2n-A  5.0 30.3  113   452    4   MOLECULE: NB-ARC DOMAIN-CONTAINING PROTEIN;                          
15390:  n9hv-A  5.0  6.9   66   147   11   MOLECULE: UNCHARACTERIZED PROTEIN;                                   
15391:  xt7f-A  5.0 11.7  148   615    7   MOLECULE: UNCHARACTERIZED PROTEIN;                                   
15392:  az6v-A  5.0 23.7  133   709    5   MOLECULE: SOLUTE CARRIER ORGANIC ANION TRANSPORTER FAMILY M          
15393:  za9b-A  5.0 30.0  101   542    9   MOLECULE: UNCHARACTERIZED PROTEIN;                                   
15394:  jwg1-A  5.0 45.7  120   530    5   MOLECULE: ESTROGEN RECEPTOR BETA;                                    
15395:  hjc6-A  5.0 23.6  109   332    6   MOLECULE: WRKY DOMAIN-CONTAINING PROTEIN;                            
15396:  ag4p-A  5.0 25.7   76  1697    8   MOLECULE: LATROPHILIN CIRL;                                          
15397:  s5zj-A  5.0 34.9  114  1150    8   MOLECULE: UNCHARACTERIZED PROTEIN;                                   
15398:  d6mb-A  5.0 18.0  152   979    5   MOLECULE: UNCHARACTERIZED PROTEIN;                                   
15399:  fn6c-A  5.0  3.9   57   178    7   MOLECULE: NUCLEAR PORE COMPLEX PROTEIN NUP155;                       
15400:  l9jw-A  5.0 23.3   96   437    9   MOLECULE: TRANSCRIPTION FACTOR AP-2-ALPHA;                           
15401:  m7nu-A  5.0 10.5  172   546    6   MOLECULE: CDC16_-_PUTATIVE;                                          
15402:  wr0w-A  5.0 14.7  143   360    6   MOLECULE: UPF0496 PROTEIN AT3G19250;                                 
15403:  pbr0-A  5.0 20.6  127   428    9   MOLECULE: PBX1A HOMEODOMAIN PROTEIN;                                 
15404:  sdy8-A  5.0 15.7  100   431   10   MOLECULE: SENESCENCE DOMAIN-CONTAINING PROTEIN;                      
15405:  j1oc-A  5.0 46.9  111   888    5   MOLECULE: PROBABLE DISEASE RESISTANCE PROTEIN AT5G63020;             
15406:  ij6r-A  5.0 17.2  111  1030    6   MOLECULE: HUNTINGTIN INTERACTING PROTEIN 1, ISOFORM CRA_A;           
15407:  ssj1-A  5.0 31.2  108   630    8   MOLECULE: ACYL-COA DEHYDROGENASE FAMILY, MEMBER 9;                   
15408:  v3ms-A  5.0  5.2   95   231    3   MOLECULE: PFMC-2TM MAURER'S CLEFT TWO TRANSMEMBRANE PROTEIN          
15409:  chr5-A  5.0 14.8  149   281    9   MOLECULE: PAW DOMAIN-CONTAINING PROTEIN;                             
15410:  j3zs-A  5.0 14.9  146  1167    6   MOLECULE: LEUCINE-RICH REPEAT (LRR) FAMILY PROTEIN;                  
15411:  dza3-A  5.0 19.1   77   369    6   MOLECULE: HOMEODOMAIN-LIKE SUPERFAMILY PROTEIN;                      
15412:  i5vl-A  5.0 18.0   65  1400    8   MOLECULE: DYNEIN HEAVY CHAIN DOMAIN-CONTAINING PROTEIN 1;            
15413:  ht2p-A  5.0 29.9   96   652    9   MOLECULE: POTASSIUM TRANSPORTER;                                     
15414:  km3j-A  5.0 10.7   80   311    9   MOLECULE: TRICARBOXYLATE TRANSPORT PROTEIN, MITOCHONDRIAL;           
15415:  xjh6-A  5.0 18.6  191   642   12   MOLECULE: SEC1 FAMILY DOMAIN-CONTAINING PROTEIN 1;                   
15416:  hyx6-A  5.0 18.0   97   189    7   MOLECULE: TUMOR PROTEIN P53-INDUCIBLE PROTEIN 11;                    
15417:  h6jy-A  5.0  7.7  135   839   10   MOLECULE: TETRATRICOPEPTIDE REPEAT PROTEIN 27;                       
15418:  a6he-A  5.0  3.8   74   183    5   MOLECULE: FERRITIN HEAVY CHAIN;                                      
15419:  u0rf-A  5.0 31.9  118   444    1   MOLECULE: CHOLECYSTOKININ RECEPTOR TYPE A;                           
15420:  mhb4-A  5.0 27.5  150  1017    6   MOLECULE: PROBABLE CALCIUM-TRANSPORTING ATPASE 8, PLASMA ME          
15421:  nga3-A  5.0 12.0   84   125    5   MOLECULE: UNCHARACTERIZED PROTEIN;                                   
15422:  kkc7-A  5.0 11.3   94   373   10   MOLECULE: PUTATIVE UBIQUITIN-CONJUGATING ENZYME E2 25;               
15423:  ni4z-A  5.0 24.7   96  1856    9   MOLECULE: AUTOPHAGY-RELATED PROTEIN 2;                               
15424:  nx1k-A  5.0 16.0  123  1236    8   MOLECULE: HEMERYTHRIN MOTIF-CONTAINING REALLY INTERESTING N          
15425:  xb4j-A  5.0  2.7   78   200    8   MOLECULE: SI:DKEY-83H2.3;                                            
15426:  fn7m-A  5.0  4.5   84   195    8   MOLECULE: CASP-LIKE PROTEIN 2C2;                                     
15427:  l7in-A  5.0 10.0  100   245    6   MOLECULE: OS08G0552400 PROTEIN;                                      
15428:  nm8d-A  5.0 33.1  104  2174    5   MOLECULE: UNCHARACTERIZED PROTEIN;                                   
15429:  m8ul-A  5.0 33.0  118  1171   10   MOLECULE: DEXH-BOX ATP-DEPENDENT RNA HELICASE DEXH15 CHLORO          
15430:  k0gu-A  5.0 10.6  102   593   11   MOLECULE: SOLUTE CARRIER FAMILY 2 MEMBER 13B;                        
15431:  hcn9-A  5.0 30.3  108   398    6   MOLECULE: AT26438P;                                                  
15432:  n8up-A  5.0  4.6   82   203    5   MOLECULE: ER LUMEN PROTEIN-RETAINING RECEPTOR;                       
15433:  c3ie-A  5.0  2.7   62   234    5   MOLECULE: UNCHARACTERIZED PROTEIN MJ0523;                            
15434:  wfj2-A  4.9 12.2  146   769   13   MOLECULE: EXOCYST COMPLEX COMPONENT EXO84C;                          
15435:  vi6f-A  4.9 30.9  120   245    6   MOLECULE: C2_DOMAIN_PROTEIN_-_PUTATIVE;                              
15436:  xnb9-A  4.9 12.4  104   870    6   MOLECULE: C2_DOMAIN_CONTAINING_PROTEIN_-_PUTATIVE;                   
15437:  qss6-A  4.9 16.1  124   568    8   MOLECULE: TETRATRICOPEPTIDE REPEAT DOMAIN 22;                        
15438:  i3xv-A  4.9 18.0  132   597   10   MOLECULE: U3 SMALL NUCLEOLAR RNA-ASSOCIATED PROTEIN 6 HOMOL          
15439:  upf2-A  4.9 23.7  110  1162   11   MOLECULE: LEPTIN RECEPTOR;                                           
15440:  i2al-A  4.9 15.1  125   961    6   MOLECULE: TPR_REGION DOMAIN-CONTAINING PROTEIN;                      
15441:  gyd3-A  4.9 23.4  118  1393   11   MOLECULE: MYOSIN HEAVY CHAIN-RELATED PROTEIN;                        
15442:  v1jh-A  4.9  4.2  144   570   10   MOLECULE: GH11140P;                                                  
15443:  z6wl-A  4.9  8.7  141   463    9   MOLECULE: TETRATRICOPEPTIDE REPEAT DOMAIN 23;                        
15444:  pam8-A  4.9  8.4   89   508   10   MOLECULE: EGF-LIKE-DOMAIN, MULTIPLE 6;                               
15445:  sem8-A  4.9 16.3  152   744    9   MOLECULE: 6-PHOSPHOFRUCTO-2-KINASE/FRUCTOSE-2,6-BISPHOSPHAT          
15446:  n4pt-A  4.9  9.6  123   564    4   MOLECULE: COPINE-8;                                                  
15447:  ec6h-A  4.9  3.8  100   315    9   MOLECULE: UNCHARACTERIZED PROTEIN C05B5.4;                           
15448:  k3on-A  4.9 16.2  118   541    8   MOLECULE: UNCHARACTERIZED PROTEIN;                                   
15449:  q6vo-A  4.9 18.8  123   709    7   MOLECULE: OS02G0619600 PROTEIN;                                      
15450:  u3pi-A  4.9 14.1  145  1400    8   MOLECULE: NESPRIN-1;                                                 
15451:  doj3-A  4.9 12.9  119   697    8   MOLECULE: PENTATRICOPEPTIDE REPEAT-CONTAINING PROTEIN 1,             
15452:  qj5w-A  4.9 18.3  183  1400    9   MOLECULE: DYNEIN HEAVY CHAIN 7, AXONEMAL;                            
15453:  if8d-A  4.9 26.1  147   395    7   MOLECULE: ZINC_RIBBON_10 DOMAIN-CONTAINING PROTEIN;                  
15454:  m9aq-A  4.9 11.4  133   305    3   MOLECULE: TRANSLOCASE OF OUTER MITOCHONDRIAL MEMBRANE 34;            
15455:  vjj9-A  4.9 10.4  190  1300    9   MOLECULE: KINESIN-LIKE PROTEIN KIN-4C;                               
15456:  cv3j-A  4.9 23.9  163  1264   12   MOLECULE: TRANSPORT PROTEIN PARTICLE COMPLEX II SUBUNIT;             
15457:  d1mc-A  4.9 30.2  180  1400   11   MOLECULE: NESPRIN-1;                                                 
15458:  qt8p-A  4.9  9.1  139   267    6   MOLECULE: PCI DOMAIN-CONTAINING PROTEIN;                             
15459:  bx5h-A  4.9 15.7  124   491   12   MOLECULE: PROCOLLAGEN-PROLINE 4-DIOXYGENASE;                         
15460:  s0gm-A  4.9 27.3  111   206    8   MOLECULE: UNCHARACTERIZED PROTEIN;                                   
15461:  l1wu-A  4.9 36.1  151   485    7   MOLECULE: PROBABLE INTEGRAL MEMBRANE CYTOCHROME D UBIQUINOL          
15462:  yw7x-A  4.9 13.2  104  1349    8   MOLECULE: CLUSTERED MITOCHONDRIA PROTEIN HOMOLOG;                    
15463:  ppw0-A  4.9 22.9  140   576    8   MOLECULE: PEPTIDYLPROLYL ISOMERASE;                                  
15464:  mkz0-A  4.9 37.3  181   725    7   MOLECULE: UNCHARACTERIZED PROTEIN;                                   
15465:  l9ld-A  4.9 30.3  178  1191    9   MOLECULE: STRUCTURAL MAINTENANCE OF CHROMOSOMES PROTEIN 3;           
15466:  qd0a-A  4.9 10.4  118  1400   10   MOLECULE: SERINE-PROTEIN KINASE ATM;                                 
15467:  yql1-A  4.9 14.1  117   273    6   MOLECULE: HISTONE CHAPERONE ASF1, PUTATIVE;                          
15468:  djp2-A  4.9 16.1  209  1056    7   MOLECULE: KINESIN FAMILY MEMBER 11;                                  
15469:  vbq6-A  4.9 36.2  187   475    6   MOLECULE: DNA RECOMBINATION PROTEIN RMUC;                            
15470:  le6g-A  4.9 18.6  144   944    8   MOLECULE: PROTEIN UNC-45 HOMOLOG A;                                  
15471:  sjv3-A  4.9 43.7  163  1304    7   MOLECULE: PLECKSTRIN HOMOLOGY-LIKE DOMAIN, FAMILY B, MEMBER          
15472:  we1j-A  4.9 13.8  149   394    5   MOLECULE: OS03G0266700 PROTEIN;                                      
15473:  ltw3-A  4.9 30.9  159   659    6   MOLECULE: UNCHARACTERIZED PROTEIN;                                   
15474:  fb2w-A  4.9 10.0  118   998   11   MOLECULE: KINESIN-LIKE PROTEIN KIF19;                                
15475:  ejg6-A  4.9 36.4  167  1752    7   MOLECULE: RHO GUANINE NUCLEOTIDE EXCHANGE FACTOR (GEF) 40;           
15476:  bpz1-A  4.9 22.3  192   424    6   MOLECULE: ATP-SENSITIVE INWARD RECTIFIER POTASSIUM CHANNEL           
15477:  wq1l-A  4.9 19.7  133   422    8   MOLECULE: PANNEXIN;                                                  
15478:  reh0-A  4.9  6.5   88   563    5   MOLECULE: INCLUSION BODY CLEARANCE PROTEIN IML2;                     
15479:  kn7c-A  4.9 21.7  160  1400    8   MOLECULE: CENTROSOME-ASSOCIATED PROTEIN 350;                         
15480:  tu3k-A  4.9 35.5  173  1400   10   MOLECULE: WD REPEAT-CONTAINING PROTEIN 87;                           
15481:  c1kp-A  4.9 16.7  122   694    5   MOLECULE: OS03G0142500 PROTEIN;                                      
15482:  fgg8-A  4.9  5.1   94   174    7   MOLECULE: C2 DOMAIN-CONTAINING PROTEIN;                              
15483:  ork6-A  4.9 37.6  169   809    7   MOLECULE: CYCLIC NUCLEOTIDE-GATED CATION CHANNEL BETA-3;             
15484:  ij6o-A  4.9 34.2  242  1768    8   MOLECULE: CALLOSE SYNTHASE 11;                                       
15485:  k3ym-A  4.9 22.6  168   710    7   MOLECULE: CONSERVED OLIGOMERIC GOLGI COMPLEX SUBUNIT 2;              
15486:  wpr8-A  4.9 14.7  132   768   10   MOLECULE: EXOCYST COMPLEX COMPONENT SEC15;                           
15487:  mtv9-A  4.9 11.6  107   400    7   MOLECULE: TRANSMEMBRANE PROTEIN 43;                                  
15488:  oyb5-A  4.9 28.6  171  1677    4   MOLECULE: UNCHARACTERIZED PROTEIN;                                   
15489:  wag1-A  4.9 38.1  137   759   11   MOLECULE: TRIPARTITE MOTIF-CONTAINING PROTEIN 46;                    
15490:  jo4n-A  4.9 43.1  175  1350    6   MOLECULE: AAA DOMAIN-CONTAINING PROTEIN;                             
15491:  vfu6-A  4.9 29.6  148   297   10   MOLECULE: DELAY OF GERMINATION 1;                                    
15492:  aw2z-A  4.9 19.0  156  1400    6   MOLECULE: LAMININ SUBUNIT ALPHA-3;                                   
15493:  d5ll-A  4.9 23.3  211  1402    6   MOLECULE: UNCHARACTERIZED PROTEIN;                                   
15494:  x3ag-A  4.9 15.5  141  1112    4   MOLECULE: TRANSPORT PROTEIN PARTICLE;                                
15495:  d6ai-A  4.9 14.7  132   372   10   MOLECULE: UNCHARACTERIZED PROTEIN C8ORF76 HOMOLOG;                   
15496:  wzd1-A  4.9  6.2  146  1311    5   MOLECULE: LYSINE (K)-SPECIFIC DEMETHYLASE 6A,-LIKE;                  
15497:  k0ta-A  4.9 23.0  173   431    9   MOLECULE: HYPOTHETICAL_PROTEIN_-_CONSERVED;                          
15498:  ie3p-A  4.9 13.7  129   602    8   MOLECULE: OLIGOENDOPEPTIDASE F;                                      
15499:  hai3-A  4.9  6.6   94   913    5   MOLECULE: UNCHARACTERIZED PROTEIN;                                   
15500:  k5pu-A  4.9 11.7  125   298    6   MOLECULE: ATP SYNTHASE SUBUNIT GAMMA, MITOCHONDRIAL;                 
15501:  i1rk-A  4.9 27.7  138   790    7   MOLECULE: KINTEOPLAST_POLY(A )_POLYMERASE_COMPLEX_1_SUBUNIT          
15502:  ea7c-A  4.9 26.5  144  1076    8   MOLECULE: EUKARYOTIC TRANSLATION INITIATION FACTOR 3 SUBUNI          
15503:  jf7s-A  4.9 11.1  171   937    5   MOLECULE: ABC TRANSPORTER DOMAIN-CONTAINING PROTEIN;                 
15504:  ecu5-A  4.9  3.3  104   251    6   MOLECULE: PROLACTIN-7C1;                                             
15505:  ix2q-A  4.9  9.6  139   509   11   MOLECULE: PROCOLLAGEN-PROLINE 4-DIOXYGENASE;                         
15506:  v8sw-A  4.9 17.9  117   890    3   MOLECULE: PHOSPHOTRANSFERASE RCSD;                                   
15507:  azs3-A  4.9  8.1  166  1039    7   MOLECULE: TETRATRICOPEPTIDE REPEAT PROTEIN 1;                        
15508:  pff4-A  4.9 22.1  131   402    6   MOLECULE: UNCHARACTERIZED PROTEIN;                                   
15509:  u2tq-A  4.9 26.9  119   378    5   MOLECULE: UNCHARACTERIZED PROTEIN;                                   
15510:  kbc0-A  4.9 30.3  243  1690   10   MOLECULE: RESTIN HOMOLOG;                                            
15511:  z1oo-A  4.9  7.9  130   263    5   MOLECULE: TETRATRICOPEPTIDE REPEAT PROTEIN, PUTATIVE;                
15512:  vo7q-A  4.9 12.9  120   574    4   MOLECULE: GUANINE NUCLEOTIDE-BINDING PROTEIN SUBUNIT BETA-L          
15513:  wib8-A  4.9 43.2  141   269   11   MOLECULE: GAP JUNCTION GAMMA-3 PROTEIN;                              
15514:  dw8y-A  4.9  6.7  154   349   10   MOLECULE: OS06G0731700 PROTEIN;                                      
15515:  psl4-A  4.9  8.2   99   670    3   MOLECULE: BSD DOMAIN-CONTAINING PROTEIN;                             
15516:  ozm2-A  4.9 25.2  160   996    7   MOLECULE: OXYSTEROL-BINDING PROTEIN HOMOLOG 3;                       
15517:  pia1-A  4.9 20.8  169   384    7   MOLECULE: IRK_C DOMAIN-CONTAINING PROTEIN;                           
15518:  bu6f-A  4.9 20.1  123   780    7   MOLECULE: RAD50 INTERACTOR 1;                                        
15519:  j8hy-A  4.9 33.1  157   447    8   MOLECULE: TRIPARTITE MOTIF-CONTAINING 35-39;                         
15520:  ec0y-A  4.9  8.1  135   386    7   MOLECULE: PCI DOMAIN-CONTAINING PROTEIN;                             
15521:  n6ph-A  4.9 35.7  156   576   10   MOLECULE: NUCLEAR RECEPTOR COACTIVATOR 4;                            
15522:  irx8-A  4.9 17.3  105   706    8   MOLECULE: CLU DOMAIN-CONTAINING PROTEIN;                             
15523:  y1ox-A  4.9 22.6  122  1779   11   MOLECULE: UNCHARACTERIZED PROTEIN;                                   
15524:  uwl2-A  4.9 10.4   94   745   13   MOLECULE: DOMAIN_OF_UNCHARACTERIZED_FUNCTION_DUF21_-_PUTATI          
15525:  a5gy-A  4.9  6.5   88   548    2   MOLECULE: TPR_REGION DOMAIN-CONTAINING PROTEIN;                      
15526:  ru1o-A  4.9  7.5  106   257    9   MOLECULE: 14-3-3-LIKE PROTEIN GF14 NU;                               
15527:  pzk9-A  4.9 20.3  171   470   10   MOLECULE: PROBABLE E3 UBIQUITIN-PROTEIN LIGASE TRIML1;               
15528:  m3vc-A  4.9 12.5  152  1038   11   MOLECULE: UNCHARACTERIZED PROTEIN;                                   
15529:  tr0x-A  4.9  7.8  107   257    7   MOLECULE: PUTATIVE 14-3-3 PROTEIN;                                   
15530:  bd9d-A  4.9 40.5  145   448   10   MOLECULE: PROTEIN ECM7;                                              
15531:  mj5j-A  4.9 10.4  102   856   11   MOLECULE: SERINE/THREONINE-PROTEIN KINASE UNC-51;                    
15532:  gi6y-A  4.9 23.9  154   267    4   MOLECULE: MEMBRANE-SPANNING 4-DOMAINS SUBFAMILY A MEMBER 10          
15533:  b2kn-A  4.9  8.8  152  1091   11   MOLECULE: UNCHARACTERIZED PROTEIN;                                   
15534:  pl4m-A  4.9 23.5  188   680    8   MOLECULE: UNCHARACTERIZED PROTEIN, ISOFORM B;                        
15535:  xm0x-A  4.9  6.0  125   581    9   MOLECULE: UNCHARACTERIZED PROTEIN;                                   
15536:  g4to-A  4.9  9.0  147   594    9   MOLECULE: PROTEIN WNTLESS;                                           
15537:  mme7-A  4.9 16.1  120   334    6   MOLECULE: TPR_REPEAT/TETRATRICOPEPTIDE_REPEAT_-_PUTATIVE;            
15538:  vhq7-A  4.9  4.5  110   201    6   MOLECULE: UNCHARACTERIZED PROTEIN F58A4.6;                           
15539:  l4cl-A  4.9 12.4  120   381   14   MOLECULE: OSJNBB0091E11.19-LIKE PROTEIN;                             
15540:  qsw7-A  4.9 15.9  156  1161    7   MOLECULE: OS08G0379000 PROTEIN;                                      
15541:  jei3-A  4.9 15.1  140   741    6   MOLECULE: MITOFUSIN-1;                                               
15542:  fk9o-A  4.9  8.8  101   398   11   MOLECULE: SORTING NEXIN 15;                                          
15543:  n0gv-A  4.9 13.6  106   236    8   MOLECULE: OS10G0486900 PROTEIN;                                      
15544:  hk8h-A  4.9 10.4  141  1139    7   MOLECULE: TRAFFICKING PROTEIN PARTICLE COMPLEX 9;                    
15545:  lq8w-A  4.9  6.0  119  1245    3   MOLECULE: UNCHARACTERIZED PROTEIN;                                   
15546:  gg0p-A  4.9  9.2  156   565    9   MOLECULE: ANAPHASE-PROMOTING COMPLEX SUBUNIT 7;                      
15547:  g3gt-A  4.9 12.8  164   730    8   MOLECULE: PROBABLE CYCLASE (ADENYLYL-OR GUANYLYL-)(ADENYLAT          
15548:  jdb7-A  4.9  8.0  138   532    9   MOLECULE: CHOLINERGIC RECEPTOR, NICOTINIC, ALPHA 10A;                
15549:  d4dv-A  4.9 19.6  167   731    7   MOLECULE: PROCOLLAGEN-PROLINE 3-DIOXYGENASE;                         
15550:  is2z-A  4.9  7.3  121  1288    9   MOLECULE: HEAT SHOCK PROTEIN DNAJ WITH TETRATRICOPEPTIDE RE          
15551:  t5mm-A  4.9 21.4  170   418    8   MOLECULE: TEKTIN-1;                                                  
15552:  iqg7-A  4.9 14.1  129   308    4   MOLECULE: UNCHARACTERIZED PROTEIN;                                   
15553:  lfr9-A  4.9 21.3  147   779    8   MOLECULE: CENTROMERE/KINETOCHORE PROTEIN ZW10 HOMOLOG;               
15554:  o0mh-A  4.9 11.2  133   545    5   MOLECULE: UNCHARACTERIZED PROTEIN;                                   
15555:  sw1m-A  4.9 17.8  155   382    8   MOLECULE: FLAGELLAR BIOSYNTHETIC PROTEIN FLHB;                       
15556:  cw6s-A  4.9 11.4  124   628    7   MOLECULE: PROTEIN UNC-45 HOMOLOG B;                                  
15557:  kx1m-A  4.9 29.5  146   475    8   MOLECULE: E3 UBIQUITIN-PROTEIN LIGASE TRIM62;                        
15558:  yl7c-A  4.9 32.2  219   628    8   MOLECULE: TRIPARTITE MOTIF-CONTAINING 41;                            
15559:  pph9-A  4.9 29.9  163   427    7   MOLECULE: CHLOROPLAST ABC1 REPRESSOR 1;                              
15560:  jh7d-A  4.9 12.1  145   730    8   MOLECULE: TPR_REGION DOMAIN-CONTAINING PROTEIN;                      
15561:  rf2t-A  4.9 27.0  152   425    9   MOLECULE: ENDOPLASMIC RETICULUM JUNCTION FORMATION PROTEIN           
15562:  nlx9-A  4.9  7.4  144   476    7   MOLECULE: DNAJ HOMOLOG SUBFAMILY C MEMBER 7 HOMOLOG;                 
15563:  tb4t-A  4.9 36.6  159   678    9   MOLECULE: ABC TRANSPORTER B FAMILY MEMBER 6;                         
15564:  qww1-A  4.9 18.3  144  2563    3   MOLECULE: POLY [ADP-RIBOSE] POLYMERASE;                              
15565:  cf2h-A  4.9 21.5  156  2326    6   MOLECULE: SECRETORY 16, ISOFORM I;                                   
15566:  n5ge-A  4.9 31.0  159   418   12   MOLECULE: PERILIPIN-1 HOMOLOG;                                       
15567:  ad8m-A  4.9 14.0  123   555    9   MOLECULE: LEUCINE_RICH_REPEAT_-_PUTATIVE;                            
15568:  kp1r-A  4.9 26.9  147   743    7   MOLECULE: DYNEIN REGULATORY COMPLEX PROTEIN 1 HOMOLOG;               
15569:  s6ea-A  4.9 38.4  155   908    7   MOLECULE: HYPERPOLARIZATION-ACTIVATED CYCLIC NUCLEOTIDE-GAT          
15570:  z5bi-A  4.9 24.7  183   810    9   MOLECULE: VOLUME-REGULATED ANION CHANNEL SUBUNIT LRRC8A;             
15571:  p4mi-A  4.9 28.0  134   515    7   MOLECULE: SERINE--TRNA LIGASE, CYTOPLASMIC;                          
15572:  ts7t-A  4.9 23.1  127   606   10   MOLECULE: TETRATRICOPEPTIDE REPEAT (TPR)-LIKE SUPERFAMILY P          
15573:  gjg4-A  4.9 18.7  224   893    8   MOLECULE: RBR-TYPE E3 UBIQUITIN TRANSFERASE;                         
15574:  dk3e-A  4.9 12.4  111   820   10   MOLECULE: PUTATIVE AAA FAMILY ATPASE;                                
15575:  nrh0-A  4.9 12.9  198   878    8   MOLECULE: MULTIPLE C2 AND TRANSMEMBRANE DOMAIN-CONTAINING P          
15576:  ft7s-A  4.9 23.0  227  1181    8   MOLECULE: 1-PHOSPHATIDYLINOSITOL 4,5-BISPHOSPHATE PHOSPHODI          
15577:  so6s-A  4.9 18.4  125  1320   10   MOLECULE: TRAFFICKING PROTEIN PARTICLE COMPLEX SUBUNIT 11;           
15578:  w0ci-A  4.9 35.2  150   713    3   MOLECULE: DELTA-1-PYRROLINE-5-CARBOXYLATE SYNTHASE;                  
15579:  ez6q-A  4.9  8.7  148   577   14   MOLECULE: UNCHARACTERIZED PROTEIN;                                   
15580:  ma8d-A  4.9  6.2  162  1405    5   MOLECULE: TONSOKU-LIKE PROTEIN;                                      
15581:  jnk2-A  4.9 23.2  124   575    7   MOLECULE: UBIQUITIN CARBOXYL-TERMINAL HYDROLASE;                     
15582:  d6jd-A  4.9  8.3  146   836   10   MOLECULE: PROTEIN O-MANNOSYL-TRANSFERASE TMTC2;                      
15583:  ti2o-A  4.9 26.9  203   723   10   MOLECULE: ADP-RIBOSYLATION FACTOR-BINDING PROTEIN GGA3;              
15584:  fuq5-A  4.9  9.3  137   444    9   MOLECULE: COP9 SIGNALOSOME COMPLEX SUBUNIT 2;                        
15585:  a4hr-A  4.9 12.9  118   439    8   MOLECULE: ENTH/VHS FAMILY PROTEIN;                                   
15586:  wd8n-A  4.9 43.0  171   614    6   MOLECULE: MEIOTIC RECOMBINATION DIRECTING PROTEIN;                   
15587:  w2rn-A  4.9 26.3  164  1312    6   MOLECULE: DNA REPAIR PROTEIN RAD50;                                  
15588:  si6r-A  4.9  5.0   82   428   10   MOLECULE: EXPRESSED PROTEIN;                                         
15589:  yto5-A  4.9  4.6  110   340    4   MOLECULE: TUBULIN-FOLDING COFACTOR C;                                
15590:  on6j-A  4.9 11.2  153   444    8   MOLECULE: 50S_RIBOSOME-BINDING_GTPASE/DYNAMIN_FAMILY_-_PUTA          
15591:  t9qw-A  4.9 17.3  140   810   13   MOLECULE: TETRATRICOPEPTIDE REPEAT (TPR)-LIKE SUPERFAMILY P          
15592:  xom5-A  4.9 32.2  138   456   11   MOLECULE: UNCHARACTERIZED PROTEIN;                                   
15593:  txg9-A  4.9 10.1   89   363    3   MOLECULE: ZINC FINGER, MYND DOMAIN-CONTAINING 12;                    
15594:  ikf2-A  4.9 29.9  177   509    5   MOLECULE: BRIDGING INTEGRATOR 1A;                                    
15595:  bb6b-A  4.9 18.6  178  1280    9   MOLECULE: P-GLYCOPROTEIN RELATED;                                    
15596:  bik6-A  4.9  7.0   97   221    2   MOLECULE: UNCHARACTERIZED PROTEIN;                                   
15597:  le7m-A  4.9  7.3  100   246    6   MOLECULE: TYROSINE 3-MONOOXYGENASE/TRYPTOPHAN 5-MONOOXYGENA          
15598:  b2ch-A  4.9 29.6  178   378    8   MOLECULE: STIMULATOR OF INTERFERON GENES PROTEIN;                    
15599:  gv7j-A  4.9  2.4   92   210    9   MOLECULE: PROGRAMMED CELL DEATH PROTEIN 10;                          
15600:  ts1n-A  4.9  4.3   88   830   10   MOLECULE: GPI ETHANOLAMINE PHOSPHATE TRANSFERASE 2;                  
15601:  s0xg-A  4.9 21.9  168   548    7   MOLECULE: GLUCOSIDASE 2 SUBUNIT BETA;                                
15602:  dzl7-A  4.9 12.6  137   773    9   MOLECULE: FGR32P;                                                    
15603:  i7mo-A  4.9 16.8  107   400    7   MOLECULE: TRANSMEMBRANE PROTEIN 43;                                  
15604:  drv3-A  4.9 10.8  136   452    7   MOLECULE: TRIPARTITE MOTIF-CONTAINING 35-34;                         
15605:  vn4x-A  4.9 34.1  116   779    7   MOLECULE: ANGIOMOTIN-LIKE PROTEIN 2;                                 
15606:  f1it-A  4.9 12.6  163   960    9   MOLECULE: TETRATRICOPEPTIDE REPEAT PROTEIN SKI3;                     
15607:  z2dm-A  4.9 15.7  150   472    9   MOLECULE: SERINE/THREONINE-PROTEIN KINASE ULK3;                      
15608:  mc3v-A  4.9 11.7  145   456   10   MOLECULE: 26S PROTEASOME NON-ATPASE REGULATORY SUBUNIT 12;           
15609:  xbw1-A  4.9 20.6  131  1711    7   MOLECULE: SERINE/THREONINE_PROTEIN_KINASE_-_PUTATIVE;                
15610:  a4fg-A  4.9 14.3  159  1153    9   MOLECULE: PROTEIN UNC-13 HOMOLOG 4B;                                 
15611:  ja6s-A  4.9 34.5  119   810    7   MOLECULE: EXOCYST COMPLEX COMPONENT;                                 
15612:  xkn9-A  4.9  9.1  141   459   12   MOLECULE: UNCHARACTERIZED PROTEIN;                                   
15613:  ec7r-A  4.9  9.8  117  1892    9   MOLECULE: KINESIN-LIKE PROTEIN KIN-12E;                              
15614:  zh4n-A  4.9 22.1  167   548   13   MOLECULE: PROCOLLAGEN-PROLINE 3-DIOXYGENASE;                         
15615:  g7he-A  4.9 17.9  141   418    7   MOLECULE: OS11G0264500 PROTEIN;                                      
15616:  ls5d-A  4.9  2.8  145   507    8   MOLECULE: CDK5 REGULATORY SUBUNIT-ASSOCIATED PROTEIN 3;              
15617:  jni7-A  4.9 15.0  110   221    5   MOLECULE: V-SNARE DOMAIN-CONTAINING PROTEIN;                         
15618:  ta9g-A  4.9 25.6  144   467    9   MOLECULE: 26S PROTEASOME REGULATORY SUBUNIT P55, PUTATIVE;           
15619:  mun5-A  4.9 13.6   99   303   11   MOLECULE: VESICLE (MULTIVESICULAR BODY)-TRAFFICKING 1;               
15620:  gqt9-A  4.9 22.8  196   588    7   MOLECULE: ADAPTIN OR ADAPTIN-RELATED PROTEIN;                        
15621:  lfq9-A  4.9 25.0  137   986   11   MOLECULE: TETRATRICOPEPTIDE REPEAT (TPR)-CONTAINING PROTEIN          
15622:  w7sm-A  4.9  8.2   93   703    6   MOLECULE: UNCHARACTERIZED PROTEIN;                                   
15623:  lvq9-A  4.9 25.2  189  1558    7   MOLECULE: RAS FAMILY GUANINE NUCLEOTIDE EXCHANGE FACTOR;             
15624:  xha3-A  4.9 15.2  117   737    9   MOLECULE: GRAS DOMAIN-CONTAINING PROTEIN;                            
15625:  sua3-A  4.9 12.1  139   447    7   MOLECULE: CLUSTERIN;                                                 
15626:  rxo0-A  4.9 12.2  142   355    4   MOLECULE: PEPTIDYL-PROLYL CIS-TRANS ISOMERASE, PUTATIVE;             
15627:  jjx0-A  4.9 19.6  104   223    4   MOLECULE: VACUOLAR PROTEIN SORTING-ASSOCIATED PROTEIN 28 HO          
15628:  iyg3-A  4.9  5.1  145   740    9   MOLECULE: ANAPHASE-PROMOTING COMPLEX SUBUNIT 5;                      
15629:  nlq8-A  4.9 20.4  135   248    9   MOLECULE: PRA1 FAMILY PROTEIN;                                       
15630:  n6bx-A  4.9 17.3  140  1336    9   MOLECULE: SH3 DOMAIN AND TETRATRICOPEPTIDE REPEAT-CONTAININ          
15631:  qb2h-A  4.9  6.0  124  1754    6   MOLECULE: PERIPLAKIN;                                                
15632:  mte4-A  4.9 12.3  172   397    8   MOLECULE: ENDOPHILIN-B1;                                             
15633:  dss2-A  4.9 14.8  148  1143    5   MOLECULE: FH2 DOMAIN-CONTAINING PROTEIN 1;                           
15634:  kp2l-A  4.9 26.9  120   453    6   MOLECULE: SI:CH211-12P12.2;                                          
15635:  ft4s-A  4.9 21.5  171  1024    8   MOLECULE: EXPORTIN-T;                                                
15636:  nf8t-A  4.9 21.6  149   379    7   MOLECULE: OS02G0674700 PROTEIN;                                      
15637:  dpe4-A  4.9 25.9  118   888    9   MOLECULE: KINESIN-LIKE PROTEIN;                                      
15638:  nwe3-A  4.9 12.0   99   191    5   MOLECULE: OS04G0687200 PROTEIN;                                      
15639:  h9er-A  4.9 14.4  116  1412    6   MOLECULE: PROTEIN TRANSPORT PROTEIN SEC16;                           
15640:  djx3-A  4.9  9.4  141   443    8   MOLECULE: COP9 SIGNALOSOME COMPLEX SUBUNIT 2;                        
15641:  z1bu-A  4.9  4.1   84   553   15   MOLECULE: PRE-MRNA-SPLICING FACTOR 18;                               
15642:  w2jq-A  4.9 43.4  194   471    7   MOLECULE: TRIPARTITE MOTIF-CONTAINING PROTEIN 60;                    
15643:  ml4x-A  4.9 15.0  151   627    6   MOLECULE: OS01G0756000 PROTEIN;                                      
15644:  l0sl-A  4.9 25.4  123   497    6   MOLECULE: NUCLEOLAR PROTEIN 56;                                      
15645:  tx5b-A  4.9  9.4  122   171    7   MOLECULE: TETRATRICOPEPTIDE REPEAT PROTEIN 9C;                       
15646:  p8vs-A  4.9 27.7  116   217    6   MOLECULE: V-SNARE PROTEIN;                                           
15647:  o7la-A  4.9 16.1   93   601    5   MOLECULE: OS05G0421300 PROTEIN;                                      
15648:  a9ix-A  4.9 17.1  126   605    7   MOLECULE: OS06G0105600 PROTEIN;                                      
15649:  l2ix-A  4.9 35.4  187  2108    4   MOLECULE: MULTIDRUG RESISTANCE-ASSOCIATED PROTEIN 2;                 
15650:  xys0-A  4.9 29.4  134   852    7   MOLECULE: HYPOTHETICAL_PROTEIN_-_CONSERVED;                          
15651:  an0i-A  4.9  5.4   96   465    5   MOLECULE: SET AND MYND DOMAIN-CONTAINING 1A;                         
15652:  de7q-A  4.9 26.3  127   247    4   MOLECULE: PROTEIN NUCLEAR FUSION DEFECTIVE 4;                        
15653:  l0xg-A  4.9 12.3  151   550    8   MOLECULE: UNCHARACTERIZED PROTEIN;                                   
15654:  ywh2-A  4.9 28.7  155  1663    6   MOLECULE: REVERSE TRANSCRIPTASE DOMAIN-CONTAINING PROTEIN;           
15655:  hzu2-A  4.9 39.7  171  1125    7   MOLECULE: KINASE AND EXCHANGE FACTOR FOR RAC B;                      
15656:  s6lt-A  4.9 13.0  104  1127    6   MOLECULE: OS07G0657200 PROTEIN;                                      
15657:  p3ia-A  4.9 22.3  106   360    8   MOLECULE: OS05G0115700 PROTEIN;                                      
15658:  wmy8-A  4.9 16.6  173   527   14   MOLECULE: MUCIN-ASSOCIATED SURFACE PROTEIN (MASP), PUTATIVE          
15659:  zst8-A  4.9 27.1  174   492    8   MOLECULE: POTASSIUM VOLTAGE-GATED CHANNEL, SHAKER-RELATED S          
15660:  t3az-A  4.9 27.0  153   824    5   MOLECULE: SI:CH211-168B3.1;                                          
15661:  u6tu-A  4.9  4.5   81   140    5   MOLECULE: UNCHARACTERIZED PROTEIN;                                   
15662:  ep8b-A  4.9 19.2  122   998    7   MOLECULE: ZINC FINGER, SWIM-TYPE-CONTAINING 6;                       
15663:  nh2e-A  4.9 32.4  123   385    8   MOLECULE: INNEXIN;                                                   
15664:  im2z-A  4.9 38.9  203  1325    5   MOLECULE: CYCLIC NUCLEOTIDE-GATED CHANNEL BETA 1;                    
15665:  g1ys-A  4.9  9.7  140   369   11   MOLECULE: TETRATRICOPEPTIDE REPEAT PROTEIN 19 HOMOLOG, MITO          
15666:  o3tr-A  4.9 16.8  137   982   10   MOLECULE: ZINC FINGER CCCH TYPE-CONTAINING 7B;                       
15667:  m5vx-A  4.9 33.3  110   148    4   MOLECULE: GEO12594P1;                                                
15668:  hu0b-A  4.9 10.6  121   258    5   MOLECULE: DNA-J PROTEIN, PUTATIVE;                                   
15669:  h0kn-A  4.9 16.3  149   435    5   MOLECULE: EUKARYOTIC TRANSLATION INITIATION FACTOR 3 SUBUNI          
15670:  wbx6-A  4.9 38.9  145   695    3   MOLECULE: POTASSIUM VOLTAGE-GATED CHANNEL SUBFAMILY KQT MEM          
15671:  c5wp-A  4.9  7.1  169  2344    8   MOLECULE: PEROXIDE STRESS-ACTIVATED HISTIDINE KINASE MAK3;           
15672:  az5c-A  4.9 21.9  134   564    7   MOLECULE: HSP70/HSP90 ORGANIZING PROTEIN;                            
15673:  uxm5-A  4.9 23.9  109  1085    7   MOLECULE: UNCHARACTERIZED PROTEIN;                                   
15674:  t9un-A  4.9 26.5  110   665    9   MOLECULE: KINESIN-LIKE PROTEIN;                                      
15675:  h1sm-A  4.9  3.2   71    82   10   MOLECULE: IMMEDIATE EARLY RESPONSE 3-INTERACTING PROTEIN 1;          
15676:  h5dk-A  4.9  3.3   98   546   11   MOLECULE: UNCHARACTERIZED PROTEIN;                                   
15677:  n1ha-A  4.9  2.3   58    87    0   MOLECULE: UNCHARACTERIZED PROTEIN;                                   
15678:  fwm9-A  4.9 35.4  114   558    9   MOLECULE: REGULATORY SUBUNIT OF PROTEIN KINASE A-LIKE PROTE          
15679:  c3hb-A  4.9 25.0   87   597    3   MOLECULE: UNCHARACTERIZED PROTEIN;                                   
15680:  v7hl-A  4.9 33.4  192   900    7   MOLECULE: FORMIN-LIKE PROTEIN 5;                                     
15681:  gv8n-A  4.9 17.9   85   268    2   MOLECULE: HISTONE H2A DEUBIQUITINASE (DUF3755);                      
15682:  vhn1-A  4.9 20.9  165  1147    6   MOLECULE: UBIQUITIN CARBOXYL-TERMINAL HYDROLASE-RELATED PRO          
15683:  f8ei-A  4.9 19.7  117   303    5   MOLECULE: UNCHARACTERIZED PROTEIN;                                   
15684:  zt6c-A  4.9 10.0   69   259    7   MOLECULE: TUBULIN-SPECIFIC CHAPERONE C;                              
15685:  fg8i-A  4.9  4.4   96   762    5   MOLECULE: 1-PHOSPHATIDYLINOSITOL 4,5-BISPHOSPHATE PHOSPHODI          
15686:  n1ac-A  4.9 22.3  115  1102    3   MOLECULE: UNCHARACTERIZED PROTEIN;                                   
15687:  tq1z-A  4.9 10.5   69  1034    7   MOLECULE: NON-SPECIFIC SERINE/THREONINE PROTEIN KINASE;              
15688:  yoe7-A  4.9 14.2   83  1341   12   MOLECULE: ARM REPEAT SUPERFAMILY PROTEIN;                            
15689:  apt8-A  4.9 18.9  113   238    8   MOLECULE: FRAGILE X MENTAL RETARDATION 1 NEIGHBOR PROTEIN;           
15690:  j7ok-A  4.9 18.8  145  1400    7   MOLECULE: LAMININ SUBUNIT ALPHA-5;                                   
15691:  bm7r-A  4.9 14.3  144   638    7   MOLECULE: EXOCYST SUBUNIT EXO70 FAMILY PROTEIN;                      
15692:  f4kq-A  4.9 22.3  156   630    8   MOLECULE: POTASSIUM VOLTAGE-GATED CHANNEL SUBFAMILY D MEMBE          
15693:  hqw1-A  4.9  7.8   98   203    8   MOLECULE: PMEI DOMAIN-CONTAINING PROTEIN;                            
15694:  jmk5-A  4.9 27.8   85   214    5   MOLECULE: PSI SUBUNIT V;                                             
15695:  u2pe-A  4.9 29.7   99   766    6   MOLECULE: RING-TYPE E3 UBIQUITIN TRANSFERASE;                        
15696:  s4rd-A  4.9 14.7  155   878    8   MOLECULE: MULTIPLE C2 AND TRANSMEMBRANE DOMAIN-CONTAINING P          
15697:  jza3-A  4.9 10.0  104   210    6   MOLECULE: UNCHARACTERIZED PROTEIN;                                   
15698:  sd5s-A  4.9  2.1   56   142   11   MOLECULE: UNCHARACTERIZED PROTEIN;                                   
15699:  v3qy-A  4.9  5.3   70   194    4   MOLECULE: CLAUDIN-LIKE IN CAENORHABDITIS;                            
15700:  p4lc-A  4.9 10.2  111   637    7   MOLECULE: EXOCYST SUBUNIT EXO70 FAMILY PROTEIN;                      
15701:  l8ir-A  4.9  2.4   67   163    7   MOLECULE: CASP-LIKE PROTEIN;                                         
15702:  qov3-A  4.9 12.1   83   503    5   MOLECULE: AMINO ACID PERMEASE/TRANSPORTER, PUTATIVE;                 
15703:  sce6-A  4.9 17.6  121   325   10   MOLECULE: RRNA-PROCESSING PROTEIN EFG1;                              
15704:  j0zo-A  4.9 12.5   71   374    6   MOLECULE: UNCHARACTERIZED PROTEIN;                                   
15705:  m0wh-A  4.9 21.4  105   804    4   MOLECULE: GPI INOSITOL-DEACYLASE;                                    
15706:  x9bi-A  4.9 20.9  104   257    7   MOLECULE: RECEPTOR EXPRESSION-ENHANCING PROTEIN 4;                   
15707:  cz7j-A  4.9 10.8   99   164    3   MOLECULE: UNCHARACTERIZED PROTEIN YFL015C;                           
15708:  q6qo-A  4.9 42.7  102   670    5   MOLECULE: UNCHARACTERIZED PROTEIN;                                   
15709:  syl2-A  4.9 37.8  108   395    7   MOLECULE: OS11G0244600 PROTEIN;                                      
15710:  qr7l-A  4.9 14.6  139   486    8   MOLECULE: OS08G0550100 PROTEIN;                                      
15711:  s8jm-A  4.9 12.4   79   318    9   MOLECULE: OLFACTORY RECEPTOR;                                        
15712:  n8yw-A  4.9  6.6   86   507    8   MOLECULE: AA_TRANS DOMAIN-CONTAINING PROTEIN;                        
15713:  shy0-A  4.9 21.4  137  1200    6   MOLECULE: PROBABLE G-PROTEIN COUPLED RECEPTOR 158;                   
15714:  b1jr-A  4.9 19.3   99   462    6   MOLECULE: NUCLEAR FACTOR INTERLEUKIN-3-REGULATED PROTEIN;            
15715:  vzd1-A  4.9  9.0   71   334    6   MOLECULE: OS12G0154000 PROTEIN;                                      
15716:  y7xd-A  4.9 17.0  132   625    8   MOLECULE: UNCHARACTERIZED PROTEIN;                                   
15717:  oew3-A  4.9 16.0  103   336   10   MOLECULE: UNCHARACTERIZED PROTEIN;                                   
15718:  dft7-A  4.9 16.0   99   416    4   MOLECULE: OREXIN RECEPTOR TYPE 1;                                    
15719:  ror6-A  4.9 23.9  109   454    7   MOLECULE: C2 DOMAIN-CONTAINING PROTEIN;                              
15720:  eo9u-A  4.9  7.1  101   902    9   MOLECULE: CYTOSOLIC 10-FORMYLTETRAHYDROFOLATE DEHYDROGENASE          
15721:  daq2-A  4.9  4.4   94   197    6   MOLECULE: CASP-LIKE PROTEIN;                                         
15722:  sim6-A  4.9 18.9   96   563   13   MOLECULE: UNCHARACTERIZED PROTEIN;                                   
15723:  qa4g-A  4.9 16.6  120   235    9   MOLECULE: SECRETORY CARRIER-ASSOCIATED MEMBRANE PROTEIN 5;           
15724:  ivw6-A  4.9 17.6  129  1133    8   MOLECULE: TRAFFICKING PROTEIN PARTICLE COMPLEX SUBUNIT 11;           
15725:  q4zj-A  4.9 23.3  118   501    3   MOLECULE: UNCHARACTERIZED PROTEIN;                                   
15726:  ccv2-A  4.9  9.1   82   182    6   MOLECULE: OS09G0554000 PROTEIN;                                      
15727:  b3ed-A  4.9 20.3  176  1197    6   MOLECULE: B30.2/SPRY DOMAIN-CONTAINING PROTEIN;                      
15728:  rc5t-A  4.9 16.1  128   257    6   MOLECULE: UNCHARACTERIZED PROTEIN;                                   
15729:  hvm6-A  4.9 26.3  128  1907    5   MOLECULE: UNCHARACTERIZED PROTEIN;                                   
15730:  cty5-A  4.9 31.2  112  1360    7   MOLECULE: UNCHARACTERIZED PROTEIN;                                   
15731:  i2gc-A  4.9 21.1  146   250    6   MOLECULE: AT1G50440;                                                 
15732:  a2cg-A  4.9 13.7   93   507   11   MOLECULE: OS09G0530300 PROTEIN;                                      
15733:  nt8f-A  4.9 35.9  102  1099   10   MOLECULE: ARG81P;                                                    
15734:  fgc2-A  4.9 17.5  134  1020    7   MOLECULE: CALCIUM-TRANSPORTING ATPASE 10, PLASMA MEMBRANE-T          
15735:  kw9f-A  4.9 30.2  111   874   10   MOLECULE: BREAST CANCER ANTI-ESTROGEN RESISTANCE PROTEIN 1;          
15736:  gl1a-A  4.9 19.7   79  1796   10   MOLECULE: FPL DOMAIN-CONTAINING PROTEIN;                             
15737:  vsc0-A  4.9 12.6  124   269    6   MOLECULE: UNCHARACTERIZED PROTEIN;                                   
15738:  z5ri-A  4.9 11.6   73   546    4   MOLECULE: HIGH-AFFINITY GLUCOSE TRANSPORTER GHT5;                    
15739:  psf5-A  4.9 11.6  122   508    4   MOLECULE: SOLUTE CARRIER FAMILY 16 MEMBER 3;                         
15740:  lm5k-A  4.9  3.6   85   108    1   MOLECULE: UNCHARACTERIZED PROTEIN;                                   
15741:  li6i-A  4.9 19.9  153   490    5   MOLECULE: G PROTEIN-ACTIVATED INWARD RECTIFIER POTASSIUM CH          
15742:  m5ar-A  4.9 15.4  178   738   10   MOLECULE: MITOCHONDRIAL PROTON/CALCIUM EXCHANGER PROTEIN;            
15743:  xnl0-A  4.9  2.8   78   343    6   MOLECULE: OS11G0528200 PROTEIN;                                      
15744:  j3hz-A  4.9 11.8  110   392   10   MOLECULE: PANNEXIN-3;                                                
15745:  gfv3-A  4.9 15.3   91   322    8   MOLECULE: OS06G0158400 PROTEIN;                                      
15746:  z5eu-A  4.9 34.7  145  1126    6   MOLECULE: SERINE/THREONINE PROTEIN KINASE;                           
15747:  bj0c-A  4.9 18.5  115   526    5   MOLECULE: SEIPIN-2;                                                  
15748:  era9-A  4.9 27.9   99   769    4   MOLECULE: INTEGRASE CATALYTIC DOMAIN-CONTAINING PROTEIN;             
15749:  nzw8-A  4.9 13.3   82  1465    9   MOLECULE: UNCHARACTERIZED PROTEIN;                                   
15750:  df9g-A  4.9 22.1   91   248    8   MOLECULE: FERRITIN;                                                  
15751:  pf0f-A  4.9  7.0  108   324    7   MOLECULE: VOLTAGE-DEPENDENT CALCIUM CHANNEL GAMMA-2 SUBUNIT          
15752:  amq4-A  4.9 33.7  158  1157   10   MOLECULE: PLECKSTRIN HOMOLOGY DOMAIN-CONTAINING, FAMILY G (          
15753:  izg8-A  4.9  2.1   70   249    6   MOLECULE: TETRASPANIN;                                               
15754:  kpt8-A  4.9  9.3   97   388    6   MOLECULE: WAT1-RELATED PROTEIN;                                      
15755:  c2ir-A  4.9 26.9  136  1674    4   MOLECULE: SET DOMAIN PROTEIN, PUTATIVE;                              
15756:  l5ao-A  4.9 10.3  128   885    9   MOLECULE: HEAVY METAL ATPASE 3W;                                     
15757:  tty7-A  4.9 29.3  122   330    9   MOLECULE: TRANSCRIPTION FACTOR TGA6;                                 
15758:  hd8l-A  4.9 14.2  146   510    3   MOLECULE: INNER MEMBRANE PROTEIN YEER;                               
15759:  h6ae-A  4.9 18.6  124   330    7   MOLECULE: ZINC FINGER (C2H2 TYPE) FAMILY PROTEIN;                    
15760:  w3qp-A  4.9  2.9   66   125    9   MOLECULE: UNCHARACTERIZED PROTEIN;                                   
15761:  nmo7-A  4.9  3.6  137  1024    4   MOLECULE: ARFGAP WITH SH3 DOMAIN, ANKYRIN REPEAT AND PH DOM          
15762:  k6kf-A  4.9 14.2  107   228    4   MOLECULE: PREDICTED GENE 10717;                                      
15763:  bdm8-A  4.9 12.1   97   413    4   MOLECULE: WAT1-RELATED PROTEIN;                                      
15764:  o1od-A  4.9 20.9   86   300   12   MOLECULE: OSJNBB0004G23.8-LIKE PROTEIN;                              
15765:  p2ky-A  4.9 15.5   96   669   13   MOLECULE: SI:CH211-114C17.1;                                         
15766:  jbh2-A  4.9 33.4  110   244    4   MOLECULE: UNCHARACTERIZED PROTEIN;                                   
15767:  k0jh-A  4.9 15.1  153  2274   13   MOLECULE: ZF-C3H1 DOMAIN-CONTAINING PROTEIN;                         
15768:  ve7o-A  4.9 28.5  136   789    8   MOLECULE: UNCHARACTERIZED PROTEIN;                                   
15769:  i9qu-A  4.9 30.9  112   268    7   MOLECULE: PROTEIN ROOT HAIR DEFECTIVE 3 HOMOLOG 2;                   
15770:  fm5q-A  4.9  5.2  102   751    5   MOLECULE: FAD-BINDING FR-TYPE DOMAIN-CONTAINING PROTEIN;             
15771:  zsl3-A  4.9 38.1  144  1570    4   MOLECULE: MICROTUBULE-ASSOCIATED SERINE/THREONINE-PROTEIN K          
15772:  ed9l-A  4.9  9.7  100   543    4   MOLECULE: MFS DOMAIN-CONTAINING PROTEIN;                             
15773:  qvb8-A  4.9  4.5  119   640   12   MOLECULE: HEAT SHOCK COGNATE 70 KDA PROTEIN 1;                       
15774:  z1gj-A  4.9 18.4   98   691    3   MOLECULE: CHOLINE TRANSPORTER-LIKE 1;                                
15775:  w3fq-A  4.9 13.0   93   506    8   MOLECULE: UNCHARACTERIZED PROTEIN;                                   
15776:  ei1c-A  4.9 25.7  159   672    4   MOLECULE: BED-TYPE DOMAIN-CONTAINING PROTEIN;                        
15777:  ns7g-A  4.9 36.1  111   540    5   MOLECULE: G PROTEIN-COUPLED RECEPTOR 75;                             
15778:  lq6z-A  4.9 21.2  134  1555    7   MOLECULE: UNCHARACTERIZED PROTEIN, ISOFORM C;                        
15779:  knz2-A  4.9 15.8  115   294   10   MOLECULE: METHYLTRANSF_11 DOMAIN-CONTAINING PROTEIN;                 
15780:  c0tb-A  4.9  4.1   91   257    7   MOLECULE: OS05G0533301 PROTEIN;                                      
15781:  zp6b-A  4.9  5.7   70  1026    4   MOLECULE: RHO-GAP DOMAIN-CONTAINING PROTEIN;                         
15782:  x9bn-A  4.9  3.8   68    98    4   MOLECULE: GEO09656P1;                                                
15783:  tv4i-A  4.9 17.0  109   368    6   MOLECULE: DELTA-LIKE PROTEIN;                                        
15784:  sgx2-A  4.9 12.5  123   418    4   MOLECULE: VASOPRESSIN V1A RECEPTOR;                                  
15785:  u9jv-A  4.9 28.7  161  1055    6   MOLECULE: UBIQUITIN CARBOXYL-TERMINAL HYDROLASE 25;                  
15786:  h7ii-A  4.9  4.1  102   192   12   MOLECULE: UNCHARACTERIZED PROTEIN;                                   
15787:  sc6g-A  4.9 16.4   78   627    9   MOLECULE: OS04G0477000 PROTEIN;                                      
15788:  em4h-A  4.9 35.4   89   396    3   MOLECULE: HYPOTHETICAL_PROTEIN_-_CONSERVED;                          
15789:  yy8t-A  4.9  2.9   59   133    7   MOLECULE: PROBABLE HYDROXYLAMINOBENZENE MUTASE HAB;                  
15790:  k8vs-A  4.9 28.3  114   811    4   MOLECULE: PROBABLE POTASSIUM TRANSPORTER 16;                         
15791:  j5jn-A  4.9 15.9   83  1749    8   MOLECULE: KINESIN-LIKE PROTEIN KIF13A;                               
15792:  qc4p-A  4.9 11.8   92   505    5   MOLECULE: DEOXYGUANOSINETRIPHOSPHATE TRIPHOSPHOHYDROLASE;            
15793:  p6ux-A  4.9 14.3   82   579    6   MOLECULE: ANK_REP_REGION DOMAIN-CONTAINING PROTEIN;                  
15794:  k2ye-A  4.9 27.6  159  1006    5   MOLECULE: UNCHARACTERIZED PROTEIN;                                   
15795:  xsm7-A  4.9 24.4   87   515    6   MOLECULE: SPERMATOGENESIS-ASSOCIATED PROTEIN 2;                      
15796:  eya1-A  4.9 22.6   91   780   10   MOLECULE: COILED-COIL DOMAIN-CONTAINING PROTEIN 128;                 
15797:  sf2h-A  4.9 24.9   83   364   11   MOLECULE: UNCHARACTERIZED PROTEIN;                                   
15798:  jg1g-A  4.9  8.4  119   433    7   MOLECULE: POTASSIUM VOLTAGE-GATED CHANNEL SUBFAMILY G MEMBE          
15799:  e5an-A  4.9 17.3  146   827    5   MOLECULE: VACUOLAR PROTEIN SORTING-ASSOCIATED PROTEIN 51 HO          
15800:  tqu3-A  4.9 19.6   98   494    6   MOLECULE: PHOSPHATE TRANSPORTER;                                     
15801:  kvl4-A  4.9 20.2   95   399    6   MOLECULE: DEVELOPMENTALLY-REGULATED G-PROTEIN 1;                     
15802:  k5js-A  4.9  8.8  166   486   10   MOLECULE: UNCHARACTERIZED PROTEIN;                                   
15803:  wp0i-A  4.9 37.8   69  2097   12   MOLECULE: UNCHARACTERIZED PROTEIN;                                   
15804:  lxp5-A  4.9 17.1   80   327    8   MOLECULE: OS11G0149800 PROTEIN;                                      
15805:  ipb2-A  4.9  3.0   75   196    8   MOLECULE: TRANSMEMBRANE 4 L SIX FAMILY MEMBER 18;                    
15806:  kjq6-A  4.9 10.5  116   200    5   MOLECULE: AT4G33625;                                                 
15807:  gcw2-A  4.9 22.7  153   555    7   MOLECULE: UNCHARACTERIZED PROTEIN;                                   
15808:  xca9-A  4.9  7.8   90   661    8   MOLECULE: UNCHARACTERIZED PROTEIN;                                   
15809:  z8xl-A  4.9  7.8   79   175    9   MOLECULE: TPT DOMAIN-CONTAINING PROTEIN;                             
15810:  psa1-A  4.9  9.6   83   245    7   MOLECULE: PEX11P;                                                    
15811:  mp6d-A  4.9 26.0  134   611    6   MOLECULE: PHOSPHODIESTERASE;                                         
15812:  pr1q-A  4.9 11.5   68   518    4   MOLECULE: CYTOCHROME P450 FAMILY PROTEIN, EXPRESSED;                 
15813:  pa6l-A  4.9  9.1   87   167    8   MOLECULE: COPPER TRANSPORTER;                                        
15814:  sv6h-A  4.9 26.7  113   799    5   MOLECULE: REVERSE TRANSCRIPTASE DOMAIN-CONTAINING PROTEIN;           
15815:  lqa7-A  4.9  7.4  117   264    3   MOLECULE: ANK_REP_REGION DOMAIN-CONTAINING PROTEIN;                  
15816:  dzk1-A  4.9 14.1   66   157   12   MOLECULE: UNCHARACTERIZED PROTEIN;                                   
15817:  f3of-A  4.9 13.5   93   589    4   MOLECULE: EUKARYOTIC TRANSLATION INITIATION FACTOR 2A;               
15818:  lt6e-A  4.9 20.8   93   660   14   MOLECULE: UPF0603 PROTEIN RV2345;                                    
15819:  ip3f-A  4.9  4.9   97   151   11   MOLECULE: UNCHARACTERIZED PROTEIN;                                   
15820:  vu2h-A  4.9 10.8   98   546    6   MOLECULE: 5'-NUCLEOTIDASE DOMAIN-CONTAINING 3;                       
15821:  bs4h-A  4.9  3.5   90   225   11   MOLECULE: OS08G0553050 PROTEIN;                                      
15822:  s3fz-A  4.9 24.7  151  1129    7   MOLECULE: UNCHARACTERIZED PROTEIN;                                   
15823:  u9jb-A  4.9 15.5  107  1482    7   MOLECULE: SI:DKEY-46G23.5;                                           
15824:  w8sr-A  4.9 11.8  129   700    9   MOLECULE: TPR-REPEAT PROTEIN, PUTATIVE;                              
15825:  uf3z-A  4.9  6.9  137  1228    7   MOLECULE: TRICALBIN;                                                 
15826:  qdy8-A  4.9  3.2   62   302    3   MOLECULE: VOMERONASAL TYPE-1 RECEPTOR;                               
15827:  q3oy-A  4.9 15.5  150   671    8   MOLECULE: ANAPHASE-PROMOTING COMPLEX SUBUNIT CUT9;                   
15828:  zc7i-A  4.9 26.2   90   406    4   MOLECULE: CHLOROPHYLL SYNTHASE CHLOROPLASTIC;                        
15829:  rk0a-A  4.9  7.1   78    93    1   MOLECULE: UNCHARACTERIZED PROTEIN;                                   
15830:  i1jj-A  4.9  3.5   75   304    7   MOLECULE: VOMERONASAL TYPE-1 RECEPTOR;                               
15831:  e5rq-A  4.9 21.6   84   379   11   MOLECULE: 1,8-CINEOLE SYNTHASE;                                      
15832:  ldr6-A  4.9 24.2  139  1278    6   MOLECULE: DYNACTIN SUBUNIT 1;                                        
15833:  gly2-A  4.9  5.0   94   221    5   MOLECULE: LHFPL TETRASPAN SUBFAMILY MEMBER 5B;                       
15834:  bho0-A  4.9 15.6  144   278   10   MOLECULE: TPR_REGION DOMAIN-CONTAINING PROTEIN;                      
15835:  ehq0-A  4.9  8.5  161  1329    6   MOLECULE: HYPOTHETICAL_PROTEIN_-_CONSERVED;                          
15836:  sv1n-A  4.9 31.6  121  1598    8   MOLECULE: PHOSPHATIDYLINOSITOL-3,4,5-TRISPHOSPHATE-DEPENDEN          
15837:  dba2-A  4.9 18.0   87  1437    8   MOLECULE: THO COMPLEX SUBUNIT 2;                                     
15838:  ch4t-A  4.9 21.5   97   227    6   MOLECULE: PGG DOMAIN-CONTAINING PROTEIN;                             
15839:  kuz9-A  4.9 33.1  126   586    6   MOLECULE: GUANYLATE-BINDING PROTEIN 5;                               
15840:  ep6k-A  4.9  7.3   75   449    7   MOLECULE: MAJOR FACILITATOR SUPERFAMILY PROTEIN;                     
15841:  jxy8-A  4.9  5.8  126   297    6   MOLECULE: VESICLE-ASSOCIATED MEMBRANE PROTEIN, PUTATIVE;             
15842:  e4cb-A  4.9 28.4  114   527    8   MOLECULE: UDP-GLUCURONOSYLTRANSFERASE 2A1;                           
15843:  i8ny-A  4.9 45.4  137   874    6   MOLECULE: DH DOMAIN-CONTAINING PROTEIN;                              
15844:  stw7-A  4.9 10.9  123   877    7   MOLECULE: TETRATRICOPEPTIDE REPEAT DOMAIN 7A;                        
15845:  g2ov-A  4.9  7.1  105   516    7   MOLECULE: SQUALENE EPOXIDASE 4;                                      
15846:  q0yg-A  4.9  3.5   56    85    9   MOLECULE: UNCHARACTERIZED PROTEIN;                                   
15847:  is7z-A  4.9 26.9   84   471   11   MOLECULE: TRANSCRIPTION FACTOR AP-2, ISOFORM D;                      
15848:  a3ih-A  4.9 23.9  105   239    5   MOLECULE: OCIA DOMAIN-CONTAINING PROTEIN;                            
15849:  wq5t-A  4.9 23.4  130   655    9   MOLECULE: SPHINGOMYELIN PHOSPHODIESTERASE 3;                         
15850:  cw7y-A  4.9 30.8  143   388   11   MOLECULE: NESPRIN-4;                                                 
15851:  af8v-A  4.9 17.4   64  2014    9   MOLECULE: CADHERIN, EGF LAG SEVEN-PASS G-TYPE RECEPTOR 3;            
15852:  td6p-A  4.9 44.0  141  1418   11   MOLECULE: SI:CH211-278A6.1;                                          
15853:  e0ry-A  4.9 12.9   82  1216    7   MOLECULE: DNA HELICASE;                                              
15854:  m8xm-A  4.9 18.8  114   211    4   MOLECULE: NEDD4 FAMILY-INTERACTING PROTEIN 1;                        
15855:  xd1m-A  4.9  5.1   87   248    3   MOLECULE: TETRASPANIN-17;                                            
15856:  m7bw-A  4.9 27.3   85   261    6   MOLECULE: SYNTAXIN-7;                                                
15857:  i2bp-A  4.9 23.9  125   197    4   MOLECULE: RILP-LIKE PROTEIN 2;                                       
15858:  feg5-A  4.9 15.6  114   228    3   MOLECULE: UNCHARACTERIZED PROTEIN;                                   
15859:  d1sg-A  4.9 24.2   90   471    6   MOLECULE: OCCLUDIN B;                                                
15860:  n3hi-A  4.9  8.9   65   715    5   MOLECULE: GAMMA-TUBULIN COMPLEX COMPONENT;                           
15861:  nk4z-A  4.9 31.9  165  1266    6   MOLECULE: UNCHARACTERIZED PROTEIN;                                   
15862:  fjc1-A  4.9 16.7   66  1569    5   MOLECULE: E3 UBIQUITIN-PROTEIN LIGASE;                               
15863:  pos3-A  4.9 20.9  158   793    8   MOLECULE: J DOMAIN-CONTAINING PROTEIN;                               
15864:  fze0-A  4.9 19.5  123   366   10   MOLECULE: UNCHARACTERIZED PROTEIN AT5G11420;                         
15865:  vjk9-A  4.9 22.8  124   335   10   MOLECULE: SECRETORY CARRIER-ASSOCIATED MEMBRANE PROTEIN;             
15866:  xdc3-A  4.9 13.5  108   331    8   MOLECULE: UNCHARACTERIZED PROTEIN;                                   
15867:  jih0-A  4.9 15.3   99   299    7   MOLECULE: PEROXISOMAL BIOGENESIS FACTOR 19;                          
15868:  via3-A  4.9 13.3   73   580   10   MOLECULE: ZINC FINGER PROTEIN 763;                                   
15869:  zjq7-A  4.9  6.9   84   233   11   MOLECULE: OS04G0436600 PROTEIN;                                      
15870:  ke0g-A  4.9 30.9  109   620    4   MOLECULE: EXPRESSED PROTEIN;                                         
15871:  dj7q-A  4.9 13.0  124   865   10   MOLECULE: ANAPHASE-PROMOTING COMPLEX SUBUNIT 2;                      
15872:  s8lo-A  4.9  5.1  119  1784    8   MOLECULE: SEC7 DOMAIN-CONTAINING PROTEIN;                            
15873:  m2ct-A  4.9 12.2   67   192    7   MOLECULE: UNCHARACTERIZED PROTEIN;                                   
15874:  r7fv-A  4.9 17.2  100   217    3   MOLECULE: OS04G0679900 PROTEIN;                                      
15875:  t4lo-A  4.9 17.2  167  1378   10   MOLECULE: TONSOKU-LIKE PROTEIN;                                      
15876:  z4zw-A  4.9 17.7  106   484    8   MOLECULE: N-TERMINAL DELTA ENDOTOXIN DOMAIN-CONTAINING PROT          
15877:  s4jj-A  4.9 19.6  106  2482   10   MOLECULE: ACETYL-COA CARBOXYLASE;                                    
15878:  nq6m-A  4.9  9.2  120   289    4   MOLECULE: SYNTAXIN-3;                                                
15879:  mkm3-A  4.9 29.5  121   541   10   MOLECULE: LIPASE-LIKE PAD4;                                          
15880:  dpd6-A  4.9 14.0   53   102    8   MOLECULE: UNCHARACTERIZED PROTEIN YMFJ;                              
15881:  qa8t-A  4.9 37.8  113  1400   12   MOLECULE: DYNEIN HEAVY CHAIN 8, AXONEMAL;                            
15882:  ao7n-A  4.9 38.9  129   823    6   MOLECULE: ADHESION G PROTEIN-COUPLED RECEPTOR E2;                    
15883:  kpm7-A  4.9 30.1  120   291    5   MOLECULE: UNCHARACTERIZED PROTEIN YDL129W;                           
15884:  ds8t-A  4.9 32.5  106   588    8   MOLECULE: G PROTEIN-COUPLED RECEPTOR 162;                            
15885:  y3we-A  4.9 14.6  137   272    6   MOLECULE: OS02G0132300 PROTEIN;                                      
15886:  mt6d-A  4.9 24.0   98   431    5   MOLECULE: F-BOX PROTEIN POF14;                                       
15887:  s6ho-A  4.9  5.9  119   486   10   MOLECULE: OUTER DYNEIN ARM-DOCKING COMPLEX SUBUNIT 4;                
15888:  hvu1-A  4.9  3.3   57   125   12   MOLECULE: OS01G0585200 PROTEIN;                                      
15889:  d2vo-A  4.9 10.8   70   463    7   MOLECULE: DNA-BINDING PROTEIN K10;                                   
15890:  i4pf-A  4.9 19.2   99   896    9   MOLECULE: LIPOXYGENASE 2, CHLOROPLASTIC;                             
15891:  d3gq-A  4.9  8.7   71  1093   10   MOLECULE: CELLULOSE SYNTHASE;                                        
15892:  g8sa-A  4.9 37.4  160   712    9   MOLECULE: CRAL-TRIO DOMAIN-CONTAINING PROTEIN;                       
15893:  rb8d-A  4.9 17.9   94   501    5   MOLECULE: PROGRESSIVE ANKYLOSIS PROTEIN HOMOLOG B;                   
15894:  xok7-A  4.9  2.4   73   221    4   MOLECULE: PHOSPHATE-SPECIFIC TRANSPORT SYSTEM ACCESSORY PRO          
15895:  hm8g-A  4.9 26.9   62   776   10   MOLECULE: COMPONENT OF OLIGOMERIC GOLGI COMPLEX 3;                   
15896:  lfy0-A  4.9 15.6   83   580    2   MOLECULE: OS03G0358500 PROTEIN;                                      
15897:  x8xc-A  4.9 26.5   93  1039    6   MOLECULE: UNCHARACTERIZED PROTEIN;                                   
15898:  h0th-A  4.9 19.7  105   845    9   MOLECULE: OS08G0224000 PROTEIN;                                      
15899:  fg0k-A  4.9  6.6  125   294    5   MOLECULE: PUTATIVE VACUOLAR-TYPE CA2+-ATPASE;                        
15900:  uy4s-A  4.9  7.2  114   626    9   MOLECULE: RAC GTPASE-ACTIVATING PROTEIN 1;                           
15901:  nwb1-A  4.9 25.6   70  1155    6   MOLECULE: PESTICIDAL CRYSTAL CRY8BA PROTEIN;                         
15902:  ts5p-A  4.9 10.5   97   338    5   MOLECULE: UNCHARACTERIZED PROTEIN;                                   
15903:  azf6-A  4.9 26.5   97   447    7   MOLECULE: PROBABLE ACYL-COA DEHYDROGENASE FADE1;                     
15904:  of7o-A  4.9 18.2  115   602    6   MOLECULE: SODIUM- AND CHLORIDE-DEPENDENT GABA TRANSPORTER 2          
15905:  zzf1-A  4.9 30.2  125   451    7   MOLECULE: OS01G0586300 PROTEIN;                                      
15906:  q3xn-A  4.9 11.7  118  2187    8   MOLECULE: CALCINEURIN-BINDING PROTEIN 1;                             
15907:  zh0i-A  4.9 24.3   88   565    7   MOLECULE: GUANYLATE-BINDING PROTEIN FAMILY MEMBER 6;                 
15908:  lds7-A  4.9 23.4   99   525    8   MOLECULE: NUCLEOLUS AND NEURAL PROGENITOR PROTEIN;                   
15909:  tlp2-A  4.9 17.2  141   540    8   MOLECULE: TRYPTOPHAN/TYROSINE PERMEASE;                              
15910:  nv1t-A  4.9  4.7   61   259    5   MOLECULE: UNCHARACTERIZED PROTEIN;                                   
15911:  f4iv-A  4.9 28.1  122  1207    8   MOLECULE: UNCHARACTERIZED PROTEIN;                                   
15912:  dk3f-A  4.9  7.8   93   344    2   MOLECULE: G_PROTEIN_RECEP_F1_2 DOMAIN-CONTAINING PROTEIN;            
15913:  pj0d-A  4.9  4.6   87   121   10   MOLECULE: OS07G0110600 PROTEIN;                                      
15914:  x9xw-A  4.9 10.8  146   783    4   MOLECULE: RHO GTPASE-ACTIVATING PROTEIN GACR;                        
15915:  i9xq-A  4.9  6.4   85   185    5   MOLECULE: PLANT INVERTASE/PECTIN METHYLESTERASE INHIBITOR S          
15916:  cwp0-A  4.9  4.3   67   264    9   MOLECULE: NA/H ANTIPORTER-LIKE PROTEIN, PUTATIVE;                    
15917:  rvy1-A  4.9  9.3   99   200    6   MOLECULE: UNCHARACTERIZED PROTEIN YDR042C;                           
15918:  v4jn-A  4.9  7.7   90  1054    8   MOLECULE: SUPPRESSOR OF RPS4-RLD 1;                                  
15919:  d8jb-A  4.9 16.5  158  1069    8   MOLECULE: C2 AND GRAM DOMAIN-CONTAINING PROTEIN;                     
15920:  b8nv-A  4.9 12.0  136   418   11   MOLECULE: UNCHARACTERIZED PROTEIN;                                   
15921:  wof6-A  4.9 22.0  117   997    3   MOLECULE: HOLLIDAY JUNCTION RESOLVASE;                               
15922:  jz1t-A  4.9  8.8  103   181    3   MOLECULE: DUF679 DOMAIN MEMBRANE PROTEIN 7;                          
15923:  bqo5-A  4.9 35.6  219  1753    5   MOLECULE: UNCHARACTERIZED PROTEIN;                                   
15924:  bw4j-A  4.9 10.8   86   514    7   MOLECULE: OS07G0599201 PROTEIN;                                      
15925:  xwp6-A  4.9  7.9   73    81    5   MOLECULE: V-TYPE PROTON ATPASE SUBUNIT E 1;                          
15926:  vxr4-A  4.9  8.1  105   202    6   MOLECULE: THO COMPLEX SUBUNIT 7 HOMOLOG;                             
15927:  mgv2-A  4.9 41.3  133  1584    8   MOLECULE: ADHESION G PROTEIN-COUPLED RECEPTOR B1;                    
15928:  s2zq-A  4.9 12.8  100   585    9   MOLECULE: PECTINESTERASE;                                            
15929:  h1vn-A  4.9 21.8   92   237   13   MOLECULE: UNCHARACTERIZED PROTEIN;                                   
15930:  rs5o-A  4.9 31.5   74   590   12   MOLECULE: BTB/POZ DOMAIN-CONTAINING PROTEIN;                         
15931:  rn5n-A  4.9 15.4  114   348    5   MOLECULE: DM DOMAIN-CONTAINING PROTEIN;                              
15932:  qt2x-A  4.9 13.0  129   562    5   MOLECULE: GLYPICAN 6A;                                               
15933:  lee2-A  4.9 10.3   64   249   11   MOLECULE: BAX INHIBITOR-1 FAMILY PROTEIN;                            
15934:  t8gt-A  4.9 42.3   98   852    4   MOLECULE: HYPOTHETICAL_PROTEIN_-_CONSERVED;                          
15935:  mg4q-A  4.9 11.2  166   948    6   MOLECULE: PHAGOCYTE SIGNALING-IMPAIRED PROTEIN;                      
15936:  hcx5-A  4.9 19.8  134  1114   11   MOLECULE: TETRATRICOPEPTIDE REPEAT DOMAIN PROTEIN RELATED;           
15937:  bru3-A  4.9 10.3  102   741    5   MOLECULE: FI19426P1;                                                 
15938:  mw3r-A  4.9 24.6   85   459    8   MOLECULE: SODIUM STIBOGLUCONATE RESISTANCE PROTEIN, PUTATIV          
15939:  e4xy-A  4.9  9.6  100   222    7   MOLECULE: AT2G01610;                                                 
15940:  e0xq-A  4.9  8.3  131   594   11   MOLECULE: TETRATRICOPEPTIDE REPEAT (TPR)-LIKE SUPERFAMILY P          
15941:  j2df-A  4.9  7.3   72   141    3   MOLECULE: UNCHARACTERIZED PROTEIN YEL045C;                           
15942:  ibf1-A  4.9  9.9  120   445    5   MOLECULE: NEUROPEPTIDE Y RECEPTOR TYPE 5;                            
15943:  szs9-A  4.9 34.0  145   718    9   MOLECULE: PROBABLE PROTEIN S-ACYLTRANSFERASE 19;                     
15944:  n6gm-A  4.9  7.1  125   667   11   MOLECULE: TPR_REGION DOMAIN-CONTAINING PROTEIN;                      
15945:  v9kf-A  4.9  3.8   89   218    3   MOLECULE: TRANSMEMBRANE PROTEIN;                                     
15946:  sw7e-A  4.9 19.9   97   314   12   MOLECULE: UNCHARACTERIZED PROTEIN;                                   
15947:  h4ch-A  4.9 10.3  109   230    5   MOLECULE: SECRETORY CARRIER-ASSOCIATED MEMBRANE PROTEIN;             
15948:  v8my-A  4.9 11.7  177   972    9   MOLECULE: N-ALPHA-ACETYLTRANSFERASE 25, NATB AUXILIARY SUBU          
15949:  yx2k-A  4.9 19.3   75  1311    4   MOLECULE: PEBBLE, ISOFORM B;                                         
15950:  ml3e-A  4.9 18.2  138   921    6   MOLECULE: EXTENDED SYNAPTOTAGMIN-2;                                  
15951:  wgh3-A  4.9 10.8   92   180    7   MOLECULE: OS12G0125800 PROTEIN;                                      
15952:  d7bw-A  4.9 28.8  132   362    5   MOLECULE: SELECTION AND UPKEEP OF INTRAEPITHELIAL T CELLS 8          
15953:  r3du-A  4.9  5.3   90   781   10   MOLECULE: PHOSPHOINOSITIDE PHOSPHOLIPASE C;                          
15954:  qv5i-A  4.9 16.8  114   503    6   MOLECULE: T-COMPLEX 11 FAMILY, X-LINKED 2;                           
15955:  f5bv-A  4.9 14.0   69   747    9   MOLECULE: KINESIN-LIKE PROTEIN KIF3B;                                
15956:  f5nv-A  4.9  7.3  102   576    6   MOLECULE: 5'-NUCLEOTIDASE DOMAIN-CONTAINING 3;                       
15957:  vh5m-A  4.9 14.2  138   618    6   MOLECULE: LIGAND-GATED ION CHANNEL;                                  
15958:  t3pe-A  4.9 27.3  150  1400    6   MOLECULE: RYANODINE RECEPTOR 2;                                      
15959:  r8dd-A  4.9 32.8  148  1950    8   MOLECULE: CALLOSE SYNTHASE 2;                                        
15960:  yf6n-A  4.9 31.4   78   729    5   MOLECULE: PROTEIN KINASE DOMAIN-CONTAINING PROTEIN;                  
15961:  vqe3-A  4.9 21.3   85   914    6   MOLECULE: PROTEIN ECT2;                                              
15962:  i6tt-A  4.9 14.6   95   522    8   MOLECULE: LIMR FAMILY PROTEIN;                                       
15963:  iik6-A  4.9 12.6   67   247    4   MOLECULE: OS03G0795600 PROTEIN;                                      
15964:  ssp4-A  4.9  8.5   79   342   11   MOLECULE: TRACE AMINE-ASSOCIATED RECEPTOR 18J;                       
15965:  yzu3-A  4.9 19.4  143   755    5   MOLECULE: DNAJ HEAT SHOCK AMINO-TERMINAL DOMAIN PROTEIN;             
15966:  pzw0-A  4.9 18.5   72   337    8   MOLECULE: LIX1-LIKE PROTEIN;                                         
15967:  p9em-A  4.9 10.5   97   200    2   MOLECULE: CASP-LIKE PROTEIN;                                         
15968:  c1oi-A  4.9 20.2  143  1336   12   MOLECULE: ABC TRANSPORTER C FAMILY MEMBER 9;                         
15969:  quw3-A  4.9  9.6  112   350   10   MOLECULE: DUF155 DOMAIN-CONTAINING PROTEIN;                          
15970:  xq2v-A  4.9 11.8   98   438    9   MOLECULE: UNCHARACTERIZED PROTEIN;                                   
15971:  si4g-A  4.9 17.9  126   604    6   MOLECULE: ERAD-ASSOCIATED E3 UBIQUITIN-PROTEIN LIGASE COMPO          
15972:  cg6m-A  4.9 18.1   92   307   10   MOLECULE: MYELOID-ASSOCIATED DIFFERENTIATION MARKER-LIKE PR          
15973:  yg5e-A  4.9 24.3  113   690   11   MOLECULE: CROOKED NECK-LIKE PROTEIN 1;                               
15974:  hur5-A  4.9  9.8   88   263    8   MOLECULE: DNA REPLICATION COMPLEX GINS PROTEIN SLD5;                 
15975:  kt6v-A  4.9 12.8   89   798    2   MOLECULE: UDENN DOMAIN-CONTAINING PROTEIN;                           
15976:  id4i-A  4.9 20.5   99   411    5   MOLECULE: HYPOTHETICAL_PROTEIN_-_CONSERVED;                          
15977:  jxf2-A  4.9  5.5   76   166    3   MOLECULE: UNCHARACTERIZED PROTEIN;                                   
15978:  v1th-A  4.9  8.2  127   308    7   MOLECULE: T-SNARE COILED-COIL HOMOLOGY DOMAIN-CONTAINING PR          
15979:  c6gh-A  4.9 15.4   75   608    5   MOLECULE: CATION TRANSPORTER PROTEIN, PUTATIVE;                      
15980:  j0aw-A  4.9 13.0  110   173    9   MOLECULE: UNCHARACTERIZED PROTEIN YCF73;                             
15981:  ouh8-A  4.9  6.6   78  1157    5   MOLECULE: CBM20 DOMAIN-CONTAINING PROTEIN;                           
15982:  hke6-A  4.9 21.3   79   412    4   MOLECULE: OS07G0515900 PROTEIN;                                      
15983:  b4ms-A  4.9  7.1   78    85    5   MOLECULE: V-TYPE PROTON ATPASE SUBUNIT;                              
15984:  ye3t-A  4.9  5.9   78   279   10   MOLECULE: UNCHARACTERIZED PROTEIN;                                   
15985:  tu0o-A  4.9  2.0   51    77    6   MOLECULE: NADH-UBIQUINONE OXIDOREDUCTASE CHAIN 4L;                   
15986:  xl0t-A  4.9 22.4  104   673    9   MOLECULE: NUCLEOPORIN NDC1;                                          
15987:  hek8-A  4.9  8.1  128   196    6   MOLECULE: UNCHARACTERIZED PROTEIN;                                   
15988:  b8la-A  4.9 10.4  155   669    5   MOLECULE: C2 CALCIUM-DEPENDENT DOMAIN-CONTAINING 2;                  
15989:  jv5s-A  4.9 12.1  154   360    5   MOLECULE: HYPOTHETICAL_PROTEIN_-_CONSERVED;                          
15990:  n8xm-A  4.9  3.8   70   222    6   MOLECULE: CYTOCHROME B561 DOMAIN-CONTAINING PROTEIN 2;               
15991:  ex6t-A  4.9 25.2  122   596    4   MOLECULE: UNCHARACTERIZED PROTEIN;                                   
15992:  m8nj-A  4.9 15.0  134   172    6   MOLECULE: BIORIENTATION OF CHROMOSOMES IN CELL DIVISION PRO          
15993:  cw7f-A  4.9 17.1  113   561    6   MOLECULE: 3-HYDROXY-3-METHYLGLUTARYL-COENZYME A REDUCTASE 3          
15994:  ihu3-A  4.9 10.3  133   880    5   MOLECULE: DOLICHYL-PHOSPHATE-MANNOSE--PROTEIN MANNOSYLTRANS          
15995:  jhw8-A  4.9 27.0   86   443    8   MOLECULE: SMALL SUBUNIT RRNA PROCESSING FACTOR, PUTATIVE;            
15996:  rh5v-A  4.9  9.0   77   222    1   MOLECULE: CAPSULAR POLYSACCHARIDE BIOSYNTHESIS PROTEIN, PUT          
15997:  c9aj-A  4.9 28.2   80   633    8   MOLECULE: SAS10/U3 RIBONUCLEOPROTEIN (UTP) FAMILY PROTEIN;           
15998:  vee2-A  4.9 17.8  131   267    7   MOLECULE: EGF-LIKE DOMAIN-CONTAINING PROTEIN;                        
15999:  fxe6-A  4.9 11.4  113   263   10   MOLECULE: 14-3-3-LIKE PROTEIN;                                       
16000:  gc4i-A  4.9 40.0  204  1396    6   MOLECULE: ACTIN CYTOSKELETON-REGULATORY COMPLEX PROTEIN PAN          
16001:  py2c-A  4.9 26.7   84  1325    2   MOLECULE: ZINC FINGER MYM-TYPE PROTEIN 6;                            
16002:  lm3a-A  4.9  4.4   83   240    6   MOLECULE: PUTATIVE CYTOCHROME C BIOSYNTHESIS CCMC-LIKE MITO          
16003:  n0yq-A  4.9 20.2  115  1058    8   MOLECULE: C2 NT-TYPE DOMAIN-CONTAINING PROTEIN;                      
16004:  fob2-A  4.9 14.1   74   524    8   MOLECULE: OS01G0943800 PROTEIN;                                      
16005:  y7mu-A  4.9 20.5  125   686    4   MOLECULE: CATION/H(+) ANTIPORTER 19;                                 
16006:  syz6-A  4.9  9.6   80   594    5   MOLECULE: UNCHARACTERIZED PROTEIN;                                   
16007:  hkt5-A  4.9 17.0  123   588    6   MOLECULE: VESICULAR GLUTAMATE TRANSPORTER 3;                         
16008:  yma6-A  4.9 20.1   90   177    9   MOLECULE: UNCHARACTERIZED PROTEIN;                                   
16009:  sqg4-A  4.9 19.6  117  1029    3   MOLECULE: OS09G0314200 PROTEIN;                                      
16010:  hy8h-A  4.9 26.9   71  1007    8   MOLECULE: OS09G0438000 PROTEIN;                                      
16011:  x4vo-A  4.9 17.7   65  1326    8   MOLECULE: NUCLEAR PORE COMPLEX PROTEIN (NUP155), PUTATIVE;           
16012:  fl1v-A  4.9 13.4  116   413    9   MOLECULE: PLANT/PROTEIN (DUF793);                                    
16013:  sda2-A  4.9 16.1  100   842    4   MOLECULE: DNA TOPOISOMERASE-LIKE PROTEIN CIN-4;                      
16014:  wej0-A  4.9 14.6   72   303    4   MOLECULE: MITOCHONDRIAL RIBOSOMAL PROTEIN S15, PUTATIVE;             
16015:  qd0b-A  4.9 37.3  132   480    8   MOLECULE: BCL2-ASSOCIATED ATHANOGENE 3;                              
16016:  rml4-A  4.9 20.7  110   418    7   MOLECULE: TRANSMEMBRANE PROTEIN 184 HOMOLOG YKR051W;                 
16017:  zm2v-A  4.9  9.2   85   187   12   MOLECULE: CASP-LIKE PROTEIN 3A2;                                     
16018:  qt9o-A  4.9  7.3  100   603    4   MOLECULE: 5'-NUCLEOTIDASE DOMAIN-CONTAINING 2;                       
16019:  lqc6-A  4.9 12.1   86   533    7   MOLECULE: MFS DOMAIN-CONTAINING PROTEIN;                             
16020:  ouc9-A  4.9 23.4   85   234    4   MOLECULE: MITOCHONDRIAL RIBOSOMAL PROTEIN, LARGE;                    
16021:  os6a-A  4.9  8.8  102   408   14   MOLECULE: ANAPHASE-PROMOTING_COMPLEX_SUBUNIT_5                       
16022:  gl7m-A  4.9 19.2  133   998    8   MOLECULE: NB-ARC DOMAIN CONTAINING PROTEIN, EXPRESSED;               
16023:  eus7-A  4.9  6.3  104   573    9   MOLECULE: MFS DOMAIN-CONTAINING PROTEIN;                             
16024:  v8ng-A  4.9 14.6  112   378    4   MOLECULE: PALMITOYLTRANSFERASE PFA4;                                 
16025:  hvp4-A  4.9 14.3   58  1177   12   MOLECULE: REGULATOR OF TELOMERE ELONGATION HELICASE 1;               
16026:  voa9-A  4.9 24.0   84   499    7   MOLECULE: PUTATIVE DUF21 DOMAIN-CONTAINING PROTEIN AT1G0327          
16027:  in8r-A  4.9 10.8  129   397   14   MOLECULE: COP9 SIGNALOSOME COMPLEX SUBUNIT 4;                        
16028:  jbv7-A  4.9 11.0  122  1082   10   MOLECULE: OS02G0307000 PROTEIN;                                      
16029:  ua3v-A  4.9 26.8   93  1234   12   MOLECULE: ULP_PROTEASE DOMAIN-CONTAINING PROTEIN;                    
16030:  q8dm-A  4.9 16.2  147   599    4   MOLECULE: UNCHARACTERIZED PROTEIN;                                   
16031:  k7dg-A  4.9 11.7  128   396   11   MOLECULE: PEPTIDYLPROLYL ISOMERASE;                                  
16032:  i5ut-A  4.9  6.6   78   144   10   MOLECULE: UNCHARACTERIZED PROTEIN;                                   
16033:  tk1d-A  4.9 28.0  125   617    9   MOLECULE: UNCHARACTERIZED PROTEIN;                                   
16034:  q1xz-A  4.9  4.1   71   175    7   MOLECULE: UNCHARACTERIZED PROTEIN;                                   
16035:  c7ip-A  4.9 17.5  163   897    6   MOLECULE: OS07G0455100 PROTEIN;                                      
16036:  cga4-A  4.9 13.5  117   674    7   MOLECULE: NUCLEOLAR GTP-BINDING PROTEIN 1;                           
16037:  ut2w-A  4.9 11.1  121   824   11   MOLECULE: VACUOLAR PROTEIN SORTING-ASSOCIATED PROTEIN 35;            
16038:  t0vn-A  4.9  2.0   70   249    6   MOLECULE: TETRASPANIN-7;                                             
16039:  xu7v-A  4.9  8.8  103  1246    9   MOLECULE: WD_REPEATS_REGION DOMAIN-CONTAINING PROTEIN;               
16040:  cf8c-A  4.9  5.1   77   188    4   MOLECULE: UNCHARACTERIZED PROTEIN;                                   
16041:  rf8p-A  4.9  2.5   77   202    4   MOLECULE: TRANSMEMBRANE 4 L SIX FAMILY MEMBER 1;                     
16042:  rdd3-A  4.9 16.1   72   366   13   MOLECULE: UNCHARACTERIZED GTP-BINDING PROTEIN C9.07C;                
16043:  mdn1-A  4.9 38.7  137  1009    7   MOLECULE: CELLULOSE SYNTHASE;                                        
16044:  be4c-A  4.9 26.8   95   725   12   MOLECULE: DUF630 FAMILY PROTEIN (DUF630 AND DUF632);                 
16045:  y5ry-A  4.9 13.8  115   530   10   MOLECULE: SERENDIPITY LOCUS PROTEIN ALPHA;                           
16046:  fly2-A  4.9 22.6  116  1178    9   MOLECULE: PHOSPHATE SYSTEM POSITIVE REGULATORY PROTEIN PHO8          
16047:  wvv3-A  4.9 15.4   98   873    2   MOLECULE: AMINOPEPTIDASE M1-D;                                       
16048:  gb3r-A  4.9  7.3  127   358    6   MOLECULE: UNCHARACTERIZED CALCIUM-BINDING PROTEIN C07A9.5;           
16049:  a3vr-A  4.9 20.6   70   578   11   MOLECULE: ALPHA/BETA HYDROLASE FAMILY PROTEIN;                       
16050:  q9wx-A  4.9 13.0  131   524    5   MOLECULE: PROBABLE GLUTAMYL-TRNA REDUCTASE 3, CHLOROPLASTIC          
16051:  df6v-A  4.9 16.0  141   718    4   MOLECULE: POTASSIUM CHANNEL KAT1;                                    
16052:  bz4s-A  4.9 22.8   85   645    4   MOLECULE: SURP AND G-PATCH DOMAIN-CONTAINING PROTEIN 1;              
16053:  ocf1-A  4.9  4.0  100   159    4   MOLECULE: UNCHARACTERIZED PROTEIN;                                   
16054:  kmv0-A  4.9 20.7   91   524    5   MOLECULE: ALPHA-1,3-GLUCOSYLTRANSFERASE;                             
16055:  t5tp-A  4.9 18.0  112   772    8   MOLECULE: NA_H_EXCHANGER DOMAIN-CONTAINING PROTEIN;                  
16056:  jal7-A  4.9  5.0   80   168   10   MOLECULE: CASP-LIKE PROTEIN;                                         
16057:  jdo1-A  4.9 23.3   95   554    7   MOLECULE: UNCHARACTERIZED MFS-TYPE TRANSPORTER PB1E7.08C;            
16058:  m1yk-A  4.9  5.0  127   334    3   MOLECULE: UNCHARACTERIZED PROTEIN;                                   
16059:  oq0f-A  4.9 10.2  139   234    8   MOLECULE: APOLIPOPROTEIN A-IV A;                                     
16060:  emn5-A  4.9  3.3   65   119    6   MOLECULE: RHOMBOID DOMAIN-CONTAINING PROTEIN;                        
16061:  pvj6-A  4.9 22.4  122  1014    7   MOLECULE: PHOSPHOENOLPYRUVATE CARBOXYLASE;                           
16062:  d1dm-A  4.9 21.4  127   490    6   MOLECULE: ABC TRANSPORTER DOMAIN-CONTAINING PROTEIN;                 
16063:  oo4z-A  4.9 12.9  128   915   11   MOLECULE: PROTEIN O-MANNOSYL-TRANSFERASE TMTC3;                      
16064:  pdy8-A  4.9 11.9  142  1023   10   MOLECULE: SODIUM/POTASSIUM-TRANSPORTING ATPASE SUBUNIT ALPH          
16065:  tgr9-A  4.9 13.4  106   540    8   MOLECULE: PROBABLE G-PROTEIN COUPLED RECEPTOR 75;                    
16066:  jd3o-A  4.9 21.1  126   593    6   MOLECULE: UNCHARACTERIZED PROTEIN;                                   
16067:  j6yj-A  4.9 30.5  119   670   11   MOLECULE: UNCHARACTERIZED PROTEIN;                                   
16068:  qr7f-A  4.9  5.5   84   383    6   MOLECULE: PROBABLE ACYL-COA DEHYDROGENASE YDIO;                      
16069:  smx7-A  4.9 17.2  125   209    9   MOLECULE: OS07G0116900 PROTEIN;                                      
16070:  q5xr-A  4.9 15.6   93   364    6   MOLECULE: ADENOSINE 3'-PHOSPHO 5'-PHOSPHOSULFATE TRANSPORTE          
16071:  qvg2-A  4.9  5.0   81   355   10   MOLECULE: PROBABLE MAGNESIUM TRANSPORTER;                            
16072:  ic2d-A  4.9 15.3  140  1380   10   MOLECULE: UNCHARACTERIZED PROTEIN;                                   
16073:  zcn3-A  4.9 13.6   82   314   11   MOLECULE: OLFACTORY RECEPTOR;                                        
16074:  qfo4-A  4.9 22.0   78   227    9   MOLECULE: GROWTH HORMONE D9;                                         
16075:  xov7-A  4.9 24.5   95   482    8   MOLECULE: UNCHARACTERIZED PROTEIN;                                   
16076:  k9ec-A  4.9  9.2   86   205    6   MOLECULE: DUF679 DOMAIN MEMBRANE PROTEIN 7;                          
16077:  x8wv-A  4.9 16.8   88   431    6   MOLECULE: PICKPOCKET 17, ISOFORM A;                                  
16078:  mjv1-A  4.9  7.3   94   202    4   MOLECULE: UNCHARACTERIZED PROTEIN;                                   
16079:  i5kf-A  4.9  2.3   66   204   11   MOLECULE: TETRASPANIN-13;                                            
16080:  m9hk-A  4.9 18.3   99   328    7   MOLECULE: UNCHARACTERIZED PROTEIN;                                   
16081:  zx2h-A  4.9 29.6   98  1137    4   MOLECULE: PROTEIN SMG7;                                              
16082:  u9gz-A  4.9 12.7  101   570    3   MOLECULE: LOW-AFFINITY GLUCOSE TRANSPORTER HXT1;                     
16083:  foi2-A  4.9 24.9   94  1837    5   MOLECULE: DYNEIN HEAVY CHAIN, PUTATIVE;                              
16084:  p2vx-A  4.9 11.3   98   343    3   MOLECULE: WAT1-RELATED PROTEIN AT1G43650;                            
16085:  ux9r-A  4.9 10.7  114   374    6   MOLECULE: CALCIUM-DEPENDENT PROTEIN KINASE 14;                       
16086:  j1lz-A  4.9 12.3   78   213    6   MOLECULE: UNCHARACTERIZED PROTEIN;                                   
16087:  bse5-A  4.9 15.8  136   555    5   MOLECULE: GRAS DOMAIN-CONTAINING PROTEIN;                            
16088:  uw9k-A  4.9  3.9   92   554    9   MOLECULE: UNCHARACTERIZED PROTEIN;                                   
16089:  u7ea-A  4.9  9.6  158  1115    8   MOLECULE: CALCIUM-TRANSPORTING ATPASE PAT1;                          
16090:  d0uj-A  4.9 35.1  143  1044    4   MOLECULE: PROBABLE PRE-MRNA-SPLICING FACTOR ATP-DEPENDENT R          
16091:  m4dv-A  4.9 14.9  150   538   10   MOLECULE: GLUTAMYL-TRNA REDUCTASE;                                   
16092:  j6ik-A  4.9 38.4   90  1199    6   MOLECULE: METABOTROPIC GLUTAMATE RECEPTOR 1;                         
16093:  qz5k-A  4.9 16.1   83   186    5   MOLECULE: UNCHARACTERIZED PROTEIN;                                   
16094:  l6yv-A  4.9 52.8  116  1400    6   MOLECULE: DYNEIN HEAVY CHAIN 2, AXONEMAL;                            
16095:  h9rn-A  4.9  8.7  104   152    7   MOLECULE: MEDIATOR OF RNA POLYMERASE II TRANSCRIPTION SUBUN          
16096:  is8a-A  4.9 20.5  175   775    7   MOLECULE: UNCHARACTERIZED PROTEIN;                                   
16097:  mza5-A  4.9 23.3  134   466    6   MOLECULE: UNCHARACTERIZED PROTEIN;                                   
16098:  d7hn-A  4.9  6.6   84    92   12   MOLECULE: COMPONENT OF OLIGOMERIC GOLGI COMPLEX 3;                   
16099:  h4xw-A  4.9 13.0  123   288    8   MOLECULE: SYNTAXIN-1B;                                               
16100:  hz2h-A  4.9 28.0  102   891    8   MOLECULE: SODIUM BICARBONATE TRANSPORTER-LIKE PROTEIN 11;            
16101:  cxp4-A  4.9 13.3  151   954    5   MOLECULE: MAGNESIUM-TRANSPORTING ATPASE, P-TYPE 1;                   
16102:  gnf6-A  4.9 11.0  183   552    4   MOLECULE: PUTATIVE PHOSPHATE PERMEASE RV2281;                        
16103:  a4ak-A  4.9 21.8   99   715    6   MOLECULE: RING-TYPE E3 UBIQUITIN TRANSFERASE;                        
16104:  dhq3-A  4.9 18.9  168   918    5   MOLECULE: PLASMA MEMBRANE ATPASE 1;                                  
16105:  tf1g-A  4.9 27.7  126   795    6   MOLECULE: CATION/H(+) ANTIPORTER 19;                                 
16106:  fnh8-A  4.9  7.2  132   223    5   MOLECULE: UNCHARACTERIZED PROTEIN;                                   
16107:  u9ac-A  4.9 12.2  133   472    6   MOLECULE: EXPRESSED PROTEIN;                                         
16108:  qd6t-A  4.9 11.8  160   802    7   MOLECULE: UNCHARACTERIZED PROTEIN;                                   
16109:  vs5o-A  4.9 21.2  123  1625   10   MOLECULE: PREDICTED_C2_DOMAIN_PROTEIN;                               
16110:  j8lg-A  4.9  7.4   58   123   10   MOLECULE: UNCHARACTERIZED PROTEIN;                                   
16111:  vya1-A  4.9  4.2   95   257    5   MOLECULE: UNCHARACTERIZED PROTEIN;                                   
16112:  uk6n-A  4.9 23.1   78   870    1   MOLECULE: PHOSPHODIESTERASE;                                         
16113:  jv5e-A  4.9 30.5  109   747    6   MOLECULE: POTASSIUM TRANSPORTER 20;                                  
16114:  vat9-A  4.9  8.1  114   200    6   MOLECULE: RPW8-LIKE PROTEIN 4;                                       
16115:  nm7e-A  4.9  6.3   76   973   11   MOLECULE: SODIUM/CALCIUM EXCHANGER 1;                                
16116:  ql7f-A  4.9 12.5   80   257    9   MOLECULE: TLC DOMAIN-CONTAINING PROTEIN 3A;                          
16117:  krp5-A  4.9  8.3  117   292   10   MOLECULE: ZINC FINGERS AND HOMEOBOXES PROTEIN 1, ISOFORM 2;          
16118:  p0vq-A  4.9  5.6   86   152   12   MOLECULE: DJTB-LIKE PROTEIN;                                         
16119:  uim2-A  4.9 10.7   91   537    7   MOLECULE: METHYLMALONATE-SEMIALDEHYDE DEHYDROGENASE (COA AC          
16120:  av5s-A  4.9  4.5   73   170    5   MOLECULE: NON-CLASSICAL EXPORT PROTEIN 102;                          
16121:  k5rl-A  4.9 17.4   95   509    5   MOLECULE: OS01G0721200 PROTEIN;                                      
16122:  zj9v-A  4.9 12.1   66   381    6   MOLECULE: UNCHARACTERIZED PROTEIN;                                   
16123:  a7xr-A  4.9 39.5  165  1627    6   MOLECULE: POLYBROMO 1;                                               
16124:  v2ns-A  4.9 17.3  160  1199    4   MOLECULE: AP-3 COMPLEX SUBUNIT DELTA-1;                              
16125:  wpl9-A  4.9 20.6   92   540   13   MOLECULE: BAG DOMAIN-CONTAINING PROTEIN;                             
16126:  q7xr-A  4.9 28.5   83   642    4   MOLECULE: UNCHARACTERIZED PROTEIN;                                   
16127:  tq1u-A  4.9 36.6   89   412   15   MOLECULE: IQ CALMODULIN-BINDING MOTIF FAMILY PROTEIN;                
16128:  x7hc-A  4.9 21.5  131   539    9   MOLECULE: DNAJ HOMOLOG SUBFAMILY C MEMBER 7 HOMOLOG;                 
16129:  ae0a-A  4.9 42.2   98   274    8   MOLECULE: UNCHARACTERIZED PROTEIN;                                   
16130:  vt7h-A  4.9 27.0  140  1099    6   MOLECULE: SODIUM/POTASSIUM/CALCIUM EXCHANGER 1;                      
16131:  d2qv-A  4.9  3.5   83   232    8   MOLECULE: SYNTAXIN 8;                                                
16132:  ms1m-A  4.9 11.9   84   185    5   MOLECULE: PME/INVERTASE INHIBITOR-LIKE PROTEIN;                      
16133:  qns4-A  4.9 21.2  120   669    8   MOLECULE: ZEAXANTHIN EPOXIDASE, CHLOROPLASTIC;                       
16134:  u7uk-A  4.9 18.3   95   567    4   MOLECULE: TRANSMEMBRANE ANTERIOR POSTERIOR TRANSFORMATION P          
16135:  is0k-A  4.9 35.9  133  1400    7   MOLECULE: LAMININ SUBUNIT ALPHA-1;                                   
16136:  oe6n-A  4.9 23.1   90   188    4   MOLECULE: UNCHARACTERIZED PROTEIN;                                   
16137:  w8de-A  4.9 12.1  124   428    3   MOLECULE: SOMATOSTATIN RECEPTOR TYPE 3;                              
16138:  cco4-A  4.9  2.8   75   176    3   MOLECULE: TRANSMEMBRANE PROTEIN 138;                                 
16139:  rob8-A  4.9  6.5   73    85    4   MOLECULE: OS05G0464350 PROTEIN;                                      
16140:  my5t-A  4.9 12.6  100   866   11   MOLECULE: GP130 PROTEIN;                                             
16141:  nky9-A  4.9 28.5  110   674    6   MOLECULE: FIDGETIN-LIKE PROTEIN 1;                                   
16142:  mf3j-A  4.9 19.9   80   583   10   MOLECULE: J PROTEIN JJJ2;                                            
16143:  h2aa-A  4.9  7.6  101   141    6   MOLECULE: UNCHARACTERIZED PROTEIN;                                   
16144:  p7op-A  4.9 19.7  101   718    7   MOLECULE: FAD-BINDING FR-TYPE DOMAIN-CONTAINING PROTEIN;             
16145:  v9cm-A  4.9  8.2  143  1054   10   MOLECULE: CALCIUM-TRANSPORTING ATPASE 2, ENDOPLASMIC RETICU          
16146:  fi4d-A  4.9 18.4   94   253    9   MOLECULE: PROBABLE U3 SMALL NUCLEOLAR RNA-ASSOCIATED PROTEI          
16147:  mye2-A  4.9 23.5   86   337    7   MOLECULE: UNCHARACTERIZED PROTEIN;                                   
16148:  mik7-A  4.9  6.8   91   307    9   MOLECULE: VOMERONASAL TYPE-1 RECEPTOR;                               
16149:  wpl6-A  4.9  5.6   73   258    4   MOLECULE: TPR_REGION DOMAIN-CONTAINING PROTEIN;                      
16150:  gcu8-A  4.9  9.0   91   247    5   MOLECULE: UNCHARACTERIZED PROTEIN;                                   
16151:  q3tk-A  4.9  4.2  119   220   11   MOLECULE: OS01G0109600 PROTEIN;                                      
16152:  on0n-A  4.9 16.6   95   433    6   MOLECULE: UNCHARACTERIZED PROTEIN;                                   
16153:  bcw9-A  4.9 25.2  120  1009    8   MOLECULE: IMPORTIN N-TERMINAL DOMAIN-CONTAINING PROTEIN;             
16154:  ccd2-A  4.9 19.2  121   518   10   MOLECULE: 5'-NUCLEOTIDASE, CYTOSOLIC II,-LIKE 1;                     
16155:  fd2b-A  4.9 14.8   99   129    7   MOLECULE: UNCHARACTERIZED PROTEIN;                                   
16156:  fxr0-A  4.9 14.3   66  2047    8   MOLECULE: UNCHARACTERIZED PROTEIN;                                   
16157:  cw0y-A  4.9 35.0   85   718   11   MOLECULE: NF-KAPPA-B INHIBITOR ZETA;                                 
16158:  dg0z-A  4.9 14.4  109   307    6   MOLECULE: VESICLE-TRAFFICKING PROTEIN SEC22A;                        
16159:  fan5-A  4.9 19.1  118   410    8   MOLECULE: UNCHARACTERIZED PROTEIN;                                   
16160:  ohn4-A  4.9  6.0  142   698    8   MOLECULE: TRAFFICKING PROTEIN PARTICLE COMPLEX III-SPECIFIC          
16161:  z0cm-A  4.9 21.5  101   585    7   MOLECULE: PROTEIN-LYSINE N-METHYLTRANSFERASE EFM1;                   
16162:  wqh0-A  4.9 21.2  136   669    5   MOLECULE: GRAS DOMAIN-CONTAINING PROTEIN;                            
16163:  glt3-A  4.9 31.6  125   512    6   MOLECULE: NB-ARC DOMAIN CONTAINING PROTEIN, EXPRESSED;               
16164:  wan7-A  4.9 27.1   84   351    4   MOLECULE: UNCHARACTERIZED PROTEIN;                                   
16165:  g1fp-A  4.9 30.2   99   429    5   MOLECULE: RING ZINC FINGER PROTEIN, PUTATIVE;                        
16166:  g6kg-A  4.9 23.7  144  1556    8   MOLECULE: DIACYLGLYCEROL ACYLTRANSFERASE, PUTATIVE;                  
16167:  wrv0-A  4.9 21.4   99   194    4   MOLECULE: CASPARIAN STRIP MEMBRANE PROTEIN 2;                        
16168:  imk8-A  4.9 13.7  136   290    7   MOLECULE: UNCHARACTERIZED PROTEIN;                                   
16169:  z5hx-A  4.9 27.6  103   728   10   MOLECULE: 2-ISOPROPYLMALATE SYNTHASE;                                
16170:  k3fs-A  4.9 30.8   91   442   11   MOLECULE: ADENOSINE RECEPTOR A2;                                     
16171:  mu6i-A  4.9 21.6  120   346    4   MOLECULE: UNCHARACTERIZED PROTEIN;                                   
16172:  fyq3-A  4.9 13.0   81   349    7   MOLECULE: UNCHARACTERIZED PROTEIN;                                   
16173:  p3zk-A  4.9 13.0  148   712    5   MOLECULE: UNCHARACTERIZED PROTEIN;                                   
16174:  i1ze-A  4.9 25.2   84   518    7   MOLECULE: UNCHARACTERIZED PROTEIN C04E7.3;                           
16175:  gk8a-A  4.9 41.0  154  1203    8   MOLECULE: PLASMA MEMBRANE CALCIUM-TRANSPORTING ATPASE 4;             
16176:  pw9l-A  4.9 38.7  105   474    8   MOLECULE: SELECTION AND UPKEEP OF INTRAEPITHELIAL T-CELLS P          
16177:  era2-A  4.9 22.9   68   509    4   MOLECULE: T-COMPLEX PROTEIN 11-LIKE PROTEIN 1;                       
16178:  r5iy-A  4.9 12.5  155  2155    6   MOLECULE: CLU DOMAIN-CONTAINING PROTEIN;                             
16179:  bg4q-A  4.9 11.2   75   275    8   MOLECULE: MADF DOMAIN-CONTAINING PROTEIN;                            
16180:  yki7-A  4.9  3.6   60   134    2   MOLECULE: THIONIN-2.2;                                               
16181:  j7fa-A  4.9 17.8  146  1069    9   MOLECULE: ACYL-COA DEHYDROGENASE FAMILY, MEMBER 10;                  
16182:  gf0h-A  4.9 15.6   81   256   16   MOLECULE: UBIQUITIN CARBOXYL-TERMINAL HYDROLASE;                     
16183:  an7q-A  4.9 21.1  116   540    9   MOLECULE: EXPRESSED PROTEIN;                                         
16184:  xln8-A  4.9 30.8   97   380    5   MOLECULE: E3 UBIQUITIN-PROTEIN LIGASE;                               
16185:  mx3f-A  4.9 19.6   70   124    6   MOLECULE: DCTP PYROPHOSPHATASE 1;                                    
16186:  uz1k-A  4.9  3.8   82   182   10   MOLECULE: UNCHARACTERIZED PROTEIN;                                   
16187:  f3cd-A  4.9 28.3   84   494    5   MOLECULE: DUF21 DOMAIN-CONTAINING PROTEIN AT4G14240;                 
16188:  xca3-A  4.9  4.9   97   600    9   MOLECULE: UNCHARACTERIZED PROTEIN;                                   
16189:  n9ie-A  4.9 15.0  114   739   11   MOLECULE: WSN DOMAIN-CONTAINING PROTEIN;                             
16190:  wx6w-A  4.9 24.6  106  1269    8   MOLECULE: FURIN-LIKE PROTEASE 1, ISOFORMS 1/1-X/2;                   
16191:  gov9-A  4.9 25.8   93   656    6   MOLECULE: RCG60186;                                                  
16192:  h0mk-A  4.9 13.9  101  1209    8   MOLECULE: PUTATIVE MANGANESE-TRANSPORTING ATPASE PDR2;               
16193:  jjs8-A  4.9 25.7  104   830    6   MOLECULE: FORMIN-LIKE PROTEIN 14;                                    
16194:  pyf9-A  4.9 16.4  137   298    7   MOLECULE: SYNTAXIN 4;                                                
16195:  ykn2-A  4.9  6.9  105   234    9   MOLECULE: UNCHARACTERIZED PROTEIN;                                   
16196:  b2tl-A  4.9 20.3  136   356    6   MOLECULE: UNCHARACTERIZED PROTEIN;                                   
16197:  wul9-A  4.9 13.4   57   163    5   MOLECULE: UNCHARACTERIZED PROTEIN;                                   
16198:  rdj0-A  4.9  9.0   78   310    9   MOLECULE: VERY-LONG-CHAIN ENOYL-COA REDUCTASE;                       
16199:  aci9-A  4.9  6.7   88   151   11   MOLECULE: UNCHARACTERIZED PROTEIN;                                   
16200:  ni9z-A  4.9 19.5  101   782    7   MOLECULE: ANOCTAMIN-9;                                               
16201:  fys2-A  4.9 24.9  110   657    6   MOLECULE: PROBABLE CONSERVED INTEGRAL MEMBRANE ALANINE AND           
16202:  ry3j-A  4.9  5.4  109   394    9   MOLECULE: PPE FAMILY PROTEIN PPE43;                                  
16203:  hb4a-A  4.9 15.2   81  1095    6   MOLECULE: UBIQUITIN-ACTIVATING ENZYME-LIKE PROTEIN;                  
16204:  j4bx-A  4.9 24.3  116   772    9   MOLECULE: CYCLIC NUCLEOTIDE-BINDING DOMAIN-CONTAINING PROTE          
16205:  xny6-A  4.9 31.3  115   750   10   MOLECULE: PECTINESTERASE;                                            
16206:  ep5m-A  4.9 17.8   84   663    8   MOLECULE: HEAT SHOCK PROTEIN 70;                                     
16207:  vpy2-A  4.9  8.2   92    98    7   MOLECULE: AT1G21930;                                                 
16208:  vh7w-A  4.9 27.8  111   263    5   MOLECULE: UNCHARACTERIZED PROTEIN;                                   
16209:  gc5g-A  4.9 32.3   90  1007   12   MOLECULE: RING-TYPE E3 UBIQUITIN TRANSFERASE;                        
16210:  er4j-A  4.9 19.5  109   395    6   MOLECULE: PHOSPHOENOLPYRUVATE/PHOSPHATE TRANSLOCATOR 1 CHLO          
16211:  n5nc-A  4.9 11.7   64   397    8   MOLECULE: UNCHARACTERIZED PROTEIN;                                   
16212:  dyy6-A  4.9 18.4  125   452    6   MOLECULE: G PROTEIN-COUPLED RECEPTOR 61;                             
16213:  yj9b-A  4.9 28.2  176   696    7   MOLECULE: UNCHARACTERIZED PROTEIN;                                   
16214:  r8re-A  4.9 11.0  176   827    9   MOLECULE: OS09G0123100 PROTEIN;                                      
16215:  t9kc-A  4.9 18.0   72   392    6   MOLECULE: UNCHARACTERIZED PROTEIN;                                   
16216:  j6hl-A  4.9 17.7  155   337    8   MOLECULE: SPX DOMAIN-CONTAINING PROTEIN;                             
16217:  ln5u-A  4.9 16.2   84  1561    7   MOLECULE: ADHESION G PROTEIN-COUPLED RECEPTOR B2;                    
16218:  va9x-A  4.9 21.1  107   187    6   MOLECULE: HYPOTHETICAL_PROTEIN_-_CONSERVED;                          
16219:  rh5l-A  4.9  8.5   80   123   13   MOLECULE: UNCHARACTERIZED PROTEIN;                                   
16220:  ibk0-A  4.9 35.7  107   299    6   MOLECULE: UNCHARACTERIZED PROTEIN;                                   
16221:  aim3-A  4.9 31.0  137  1241    8   MOLECULE: PUTATIVE ABC TRANSPORTER B FAMILY MEMBER 8;                
16222:  z3mm-A  4.9 15.7   96   578    9   MOLECULE: UNCHARACTERIZED PROTEIN;                                   
16223:  kur9-A  4.9 20.9  161  1932    5   MOLECULE: 1-PHOSPHATIDYLINOSITOL 3-PHOSPHATE 5-KINASE FAB1;          
16224:  w0he-A  4.9  8.9  106   970    8   MOLECULE: ANAPHASE-PROMOTING COMPLEX SUBUNIT 3;                      
16225:  yv5i-A  4.9 16.5   84   359    7   MOLECULE: MITOCHONDRIAL CARRIER PROTEIN, PUTATIVE;                   
16226:  df0w-A  4.9 22.1   83   574    5   MOLECULE: HIGH-AFFINITY METHIONINE PERMEASE;                         
16227:  p3mz-A  4.9 13.1   71  2045   17   MOLECULE: TATA-BINDING PROTEIN-ASSOCIATED FACTOR BTAF1;              
16228:  c9gk-A  4.9 15.9  116   240    4   MOLECULE: HYPOTHETICAL_PROTEIN_-_CONSERVED;                          
16229:  b9ed-A  4.9  9.0   79   108    8   MOLECULE: UNCHARACTERIZED PROTEIN;                                   
16230:  y1sl-A  4.9 16.8  142   516    4   MOLECULE: PROTEIN DETOXIFICATION;                                    
16231:  h7uz-A  4.9 19.5  112   734   10   MOLECULE: FAD-BINDING FR-TYPE DOMAIN-CONTAINING PROTEIN;             
16232:  j2jf-A  4.9  3.0   81   104    6   MOLECULE: UNCHARACTERIZED PROTEIN;                                   
16233:  rq1l-A  4.9 11.6  113   553    4   MOLECULE: NADH-QUINONE OXIDOREDUCTASE SUBUNIT M;                     
16234:  tj4g-A  4.9  4.7   70   351    4   MOLECULE: PROBABLE V-TYPE PROTON ATPASE SUBUNIT D;                   
16235:  o8cm-A  4.9 25.5  123   669    4   MOLECULE: LP20373P;                                                  
16236:  o2nz-A  4.9 28.8   88   413    8   MOLECULE: DNAJ_DOMAIN_CONTAINING_PROTEIN_-__PUTATIVE;                
16237:  rre4-A  4.9 11.7   90   191    6   MOLECULE: UNCHARACTERIZED PROTEIN;                                   
16238:  ttq6-A  4.9 22.9   98   728    5   MOLECULE: CYCLIC NUCLEOTIDE-BINDING DOMAIN-CONTAINING PROTE          
16239:  erh0-A  4.9 24.1  101   502    5   MOLECULE: ADENYLYL CYCLASE-ASSOCIATED PROTEIN;                       
16240:  mbx7-A  4.9 37.2  115   900    3   MOLECULE: ANION EXCHANGE PROTEIN;                                    
16241:  yof6-A  4.9 28.2  103  1400   10   MOLECULE: ZINC FINGER ZZ-TYPE AND EF-HAND DOMAIN-CONTAINING          
16242:  o9uv-A  4.9 16.0   98   243    4   MOLECULE: HYPOTHETICAL_PROTEIN_-_CONSERVED;                          
16243:  dp9d-A  4.9  8.7  119   532    8   MOLECULE: PENTATRICOPEPTIDE REPEAT-CONTAINING PROTEIN AT4G0          
16244:  a9os-A  4.9 23.5  123   359    8   MOLECULE: AAA_LID_3 DOMAIN-CONTAINING PROTEIN;                       
16245:  l6qz-A  4.9 28.0  159  1400    8   MOLECULE: PIEZO-TYPE MECHANOSENSITIVE ION CHANNEL COMPONENT          
16246:  sas1-A  4.9 14.3   87   331    3   MOLECULE: TETRASPANIN-10;                                            
16247:  d4qr-A  4.9 19.1   99   749    8   MOLECULE: CSC1-LIKE PROTEIN RXW8;                                    
16248:  u4ac-A  4.9 13.9   79   515    3   MOLECULE: MFS DOMAIN-CONTAINING PROTEIN;                             
16249:  iwd8-A  4.9 12.5  103   971   13   MOLECULE: ONCOSTATIN-M-SPECIFIC RECEPTOR SUBUNIT BETA;               
16250:  u3pb-A  4.9  4.1   93   202    2   MOLECULE: CASP-LIKE PROTEIN;                                         
16251:  kpb0-A  4.9  3.7   95   343    5   MOLECULE: STIMULATOR OF INTERFERON GENES PROTEIN;                    
16252:  jk7c-A  4.9 11.4  159   714    7   MOLECULE: AGP2BETA-2, PUTATIVE;                                      
16253:  y4br-A  4.9 11.3   95   581   14   MOLECULE: UNCHARACTERIZED AMINO-ACID PERMEASE C359.01;               
16254:  spw3-A  4.9 36.9  194  1308    8   MOLECULE: MEDIATOR OF RNA POLYMERASE II TRANSCRIPTION SUBUN          
16255:  smh9-A  4.9 26.2  149   612   12   MOLECULE: OS11G0148400 PROTEIN;                                      
16256:  xno1-A  4.9  3.8   84   195    2   MOLECULE: CASP-LIKE PROTEIN 1B1;                                     
16257:  w0rd-A  4.9 12.3   75   212    5   MOLECULE: SI:DKEYP-100A1.6;                                          
16258:  eo4l-A  4.9  6.6   89   176    7   MOLECULE: UNCHARACTERIZED PROTEIN;                                   
16259:  a0wd-A  4.9 19.5  123   270    7   MOLECULE: UNCHARACTERIZED PROTEIN;                                   
16260:  v6ce-A  4.9  7.1  118   288   14   MOLECULE: PROBABLE COATOMER SUBUNIT EPSILON;                         
16261:  cd7y-A  4.9 11.7  125   160    4   MOLECULE: UNCHARACTERIZED PROTEIN;                                   
16262:  bpz3-A  4.9 18.0  132   330    8   MOLECULE: RRNA-PROCESSING PROTEIN EFG1;                              
16263:  ch1a-A  4.9  9.9  143  1897    8   MOLECULE: ATP-BINDING CASSETTE PROTEIN SUBFAMILY A, MEMBER           
16264:  jvs6-A  4.9 22.8  124   283    9   MOLECULE: SAPOSIN B DOMAIN-CONTAINING PROTEIN;                       
16265:  ml6n-A  4.9 21.5  110   744    7   MOLECULE: GLUCOSAMINE INOSITOLPHOSPHORYLCERAMIDE TRANSFERAS          
16266:  xa3r-A  4.9 12.9  151   514    7   MOLECULE: POTASSIUM VOLTAGE-GATED CHANNEL SUBFAMILY G MEMBE          
16267:  pi6g-A  4.9 31.8   95   524    8   MOLECULE: UNCHARACTERIZED PROTEIN;                                   
16268:  c4vf-A  4.9 19.8  144   736    4   MOLECULE: S-ACYLTRANSFERASE;                                         
16269:  ei6e-A  4.9  8.0   71   317    3   MOLECULE: OLFACTORY RECEPTOR;                                        
16270:  sqq7-A  4.9 20.7   82   519    9   MOLECULE: POTASSIUM-ACTIVATED ALDEHYDE DEHYDROGENASE, MITOC          
16271:  yiu6-A  4.9  6.6  128   538    9   MOLECULE: AT04489P;                                                  
16272:  bzl7-A  4.9  9.8  117   493    9   MOLECULE: HEXOSYLTRANSFERASE;                                        
16273:  od7r-A  4.9  9.0  116  1050    5   MOLECULE: SERINE/THREONINE-PROTEIN KINASE ULK1;                      
16274:  p1kt-A  4.9 14.7  127   416   13   MOLECULE: ZINC TRANSPORTER, PUTATIVE;                                
16275:  k9og-A  4.9 34.8  156  1476    4   MOLECULE: UNCHARACTERIZED PROTEIN;                                   
16276:  lp9a-A  4.9  7.1  115   321    7   MOLECULE: OS10G0372800 PROTEIN;                                      
16277:  ux5l-A  4.9 12.2   81   320   12   MOLECULE: OLFACTORY RECEPTOR 689;                                    
16278:  asm0-A  4.9 29.5   90   534    7   MOLECULE: UNCHARACTERIZED PROTEIN;                                   
16279:  n4dj-A  4.9  2.3   71   231    8   MOLECULE: TETRASPANIN;                                               
16280:  l7tk-A  4.9  6.0   95   200   11   MOLECULE: ANTHER-SPECIFIC PROTEIN;                                   
16281:  eg7i-A  4.9 43.6  220  1753    8   MOLECULE: CALPAIN CYSTEINE PEPTIDASE, PUTATIVE;                      
16282:  oav0-A  4.9 30.5  123  1432   10   MOLECULE: GLYCINE-RICH PROTEIN;                                      
16283:  i2gk-A  4.9 15.4   90   514    3   MOLECULE: G-PROTEIN COUPLED RECEPTOR MTH;                            
16284:  qrw2-A  4.9 34.6  119   752    4   MOLECULE: J DOMAIN-CONTAINING PROTEIN;                               
16285:  fy9r-A  4.9  3.8   97   163    6   MOLECULE: C2 DOMAIN-CONTAINING PROTEIN;                              
16286:  pjx1-A  4.9 14.3  171   440    7   MOLECULE: TETRATRICOPEPTIDE REPEAT DOMAIN 29;                        
16287:  gl5y-A  4.9 13.5   91   124    3   MOLECULE: INTERFERON-INDUCED TRANSMEMBRANE PROTEIN 6;                
16288:  msd6-A  4.9 25.1   92   677    7   MOLECULE: PROTEIN KINASE-LIKE PROTEIN, PUTATIVE;                     
16289:  a2gx-A  4.9 14.8  161  2313    9   MOLECULE: ZINC FINGER PROTEIN 292A;                                  
16290:  yci1-A  4.9 23.6  154  1204   10   MOLECULE: CU(2+)-TRANSPORTING P-TYPE ATPASE;                         
16291:  mfi5-A  4.9  4.5   90   610    6   MOLECULE: PHOSPHOINOSITIDE PHOSPHOLIPASE C;                          
16292:  e1he-A  4.9  6.4   52   301   12   MOLECULE: KRUEPPEL-LIKE FACTOR 7;                                    
16293:  br5g-A  4.9 16.9   88   593    6   MOLECULE: DNA TOPOISOMERASE I, MITOCHONDRIAL;                        
16294:  jqt3-A  4.9 13.6   85   220    5   MOLECULE: PROLACTIN FAMILY 3, SUBFAMILY A, MEMBER 1;                 
16295:  bi6z-A  4.9  8.1   85   350    6   MOLECULE: WAT1-RELATED PROTEIN;                                      
16296:  al8f-A  4.9 15.9  135  1031    6   MOLECULE: POTASSIUM CHANNEL KAT1;                                    
16297:  zdl8-A  4.9  5.1   89   189    9   MOLECULE: TUMOR PROTEIN P53-INDUCIBLE PROTEIN 11;                    
16298:  b3dt-A  4.9 20.3  133   492    8   MOLECULE: F-BOX PROTEIN INTERACTION DOMAIN CONTAINING PROTE          
16299:  ecd2-A  4.9  7.3   93   202    3   MOLECULE: UNCHARACTERIZED PROTEIN;                                   
16300:  ia7v-A  4.9  8.6  101   307    8   MOLECULE: VOMERONASAL TYPE-1 RECEPTOR;                               
16301:  v2po-A  4.9 20.0  118  1928    8   MOLECULE: 1,3-BETA-GLUCAN SYNTHASE;                                  
16302:  mq3a-A  4.9 20.5   88   450   13   MOLECULE: TRANSCRIPTION FACTOR AP-2-DELTA;                           
16303:  swd7-A  4.9  6.9   81   325    6   MOLECULE: UDP-N-ACETYLGLUCOSAMINE TRANSPORTER ROCK1;                 
16304:  vvj9-A  4.9 21.6  101   699    7   MOLECULE: OS04G0153000 PROTEIN;                                      
16305:  x8fk-A  4.9 12.0   96   502    6   MOLECULE: CYSTINE/GLUTAMATE TRANSPORTER;                             
16306:  yt0w-A  4.9 11.0   79   630    3   MOLECULE: UNCHARACTERIZED PROTEIN;                                   
16307:  ze2h-A  4.9  8.2   82   972    7   MOLECULE: GPI ETHANOLAMINE PHOSPHATE TRANSFERASE 2;                  
16308:  et4j-A  4.9 21.2  147   421    4   MOLECULE: POTASSIUM INWARDLY RECTIFYING CHANNEL SUBFAMILY J          
16309:  fbr5-A  4.9 22.7   98   966    4   MOLECULE: UNCHARACTERIZED PROTEIN;                                   
16310:  up5e-A  4.9 10.0  130  2368   10   MOLECULE: SERINE/THREONINE-PROTEIN KINASE MEC1;                      
16311:  suv0-A  4.9 11.4  140   478    6   MOLECULE: ION_TRANS DOMAIN-CONTAINING PROTEIN;                       
16312:  uur7-A  4.9 13.0  136   677   10   MOLECULE: KINESIN-LIKE PROTEIN;                                      
16313:  bm9w-A  4.9  9.7  140   674    6   MOLECULE: UNCHARACTERIZED PROTEIN;                                   
16314:  tz9i-A  4.9  6.6  116   211    5   MOLECULE: UNCHARACTERIZED PROTEIN;                                   
16315:  dns0-A  4.9 13.8   79   681   10   MOLECULE: LD24550P;                                                  
16316:  oc5g-A  4.9 15.8   92   335    2   MOLECULE: UNCHARACTERIZED PROTEIN;                                   
16317:  pjo9-A  4.9 21.8  166  1120    8   MOLECULE: TRANSIENT RECEPTOR POTENTIAL CATION CHANNEL, SUBF          
16318:  yi1d-A  4.9 11.7   96   367    3   MOLECULE: WAT1-RELATED PROTEIN AT3G28050;                            
16319:  cd5n-A  4.9 16.9   78   231    3   MOLECULE: UNCHARACTERIZED PROTEIN;                                   
16320:  rs5s-A  4.9 14.5   96   194    4   MOLECULE: CASP-LIKE PROTEIN;                                         
16321:  jjc7-A  4.9  7.8   96   203    8   MOLECULE: PECTINESTERASE INHIBITOR DOMAIN CONTAINING PROTEI          
16322:  i1sa-A  4.9 24.0  135  1870    7   MOLECULE: THO COMPLEX SUBUNIT 2;                                     
16323:  p2xp-A  4.9 10.0  168  1252    8   MOLECULE: CALCIUM-TRANSPORTING ATPASE;                               
16324:  ik9z-A  4.9 17.1  102   474   12   MOLECULE: OS07G0118000 PROTEIN;                                      
16325:  g5mv-A  4.9 17.4  114   493    4   MOLECULE: UNCHARACTERIZED PROTEIN;                                   
16326:  l8jc-A  4.9 35.2  135  1131   10   MOLECULE: PHYTOCHROME A;                                             
16327:  f0ys-A  4.9 27.5  101   678    8   MOLECULE: TRANSMEMBRANE AND COILED-COIL DOMAIN-CONTAINING P          
16328:  iey2-A  4.9  7.3   76   271   11   MOLECULE: TETRASPANIN;                                               
16329:  ly1a-A  4.9 12.3  130   261    5   MOLECULE: UNCHARACTERIZED TRANSMEMBRANE PROTEIN DDB_G028672          
16330:  my0v-A  4.9 41.4   97   258    6   MOLECULE: MUCIN-ASSOCIATED SURFACE PROTEIN (MASP), PUTATIVE          
16331:  w6cr-A  4.9 17.4  131   864    5   MOLECULE: DYNAMIN-1;                                                 
16332:  m3uu-A  4.9 34.0  136   783    9   MOLECULE: BMP/RETINOIC ACID-INDUCIBLE NEURAL-SPECIFIC PROTE          
16333:  grh9-A  4.9 26.7  100   673    6   MOLECULE: UNCHARACTERIZED PROTEIN;                                   
16334:  qbt7-A  4.9 24.9   86   712    7   MOLECULE: CAMP-SPECIFIC 3',5'-CYCLIC PHOSPHODIESTERASE 4C;           
16335:  ghm7-A  4.9 11.0  117   267    6   MOLECULE: UNCHARACTERIZED PROTEIN;                                   
16336:  kor1-A  4.9  9.2  122   324    9   MOLECULE: TPR_REGION DOMAIN-CONTAINING PROTEIN;                      
16337:  afa1-A  4.9 10.8  130   475    7   MOLECULE: SCARECROW-LIKE1;                                           
16338:  eq3u-A  4.9 19.5  112   277    6   MOLECULE: E3 UBIQUITIN-PROTEIN LIGASE SIS3;                          
16339:  w0nb-A  4.9 28.4   90   342    8   MOLECULE: RNA POLYMERASE II SUBUNIT M;                               
16340:  tyf3-A  4.9 40.4  179   715    7   MOLECULE: UNCHARACTERIZED PROTEIN;                                   
16341:  qgp1-A  4.9  4.8   93   250    8   MOLECULE: SPX DOMAIN-CONTAINING PROTEIN;                             
16342:  el5j-A  4.9 14.1   76   407    5   MOLECULE: 14-3-3-LIKE PROTEIN GF14 NU;                               
16343:  wb7k-A  4.9 14.5  119   593    8   MOLECULE: PRONE DOMAIN-CONTAINING PROTEIN;                           
16344:  k2rb-A  4.9  7.4   84   504    8   MOLECULE: PHOSPHATIDYLINOSITOL-GLYCAN BIOSYNTHESIS CLASS W           
16345:  j6yk-A  4.9 24.8   83   541    6   MOLECULE: OS04G0659800 PROTEIN;                                      
16346:  g5as-A  4.9 16.2  164  1257    8   MOLECULE: ATP-BINDING CASSETTE SUB-FAMILY B MEMBER 5;                
16347:  e8wu-A  4.9  7.1   85   935    8   MOLECULE: UNCHARACTERIZED PROTEIN;                                   
16348:  dhe7-A  4.9 14.1  124   770    6   MOLECULE: ARF GTPASE-ACTIVATING PROTEIN GIT1;                        
16349:  xp2b-A  4.9  8.2   76   238    8   MOLECULE: SERPENTINE RECEPTOR, CLASS J;                              
16350:  l0fr-A  4.9 32.6  100   754    2   MOLECULE: RELAXIN FAMILY PEPTIDE RECEPTOR 2A;                        
16351:  v6hq-A  4.9 18.1   86   639   10   MOLECULE: OS09G0536200 PROTEIN;                                      
16352:  t4in-A  4.9 41.8  111   579    5   MOLECULE: AARF DOMAIN-CONTAINING KINASE 5;                           
16353:  kh7c-A  4.9 23.5  112   336    4   MOLECULE: IMMUNE-ASSOCIATED NUCLEOTIDE-BINDING PROTEIN 13;           
16354:  x0xm-A  4.9 31.5  174  1631    7   MOLECULE: HYPOTHETICAL_PROTEIN_-_CONSERVED;                          
16355:  vh7x-A  4.9 29.6  101   492    7   MOLECULE: TARGET OF MYB1 HOMOLOG (CHICKEN);                          
16356:  ijh0-A  4.9  4.6   95   137    7   MOLECULE: S-PROTEIN HOMOLOG;                                         
16357:  ec9a-A  4.9 24.7   79   327   11   MOLECULE: OS01G0875700 PROTEIN;                                      
16358:  ee1s-A  4.9 18.3   79   399    8   MOLECULE: UNCHARACTERIZED PROTEIN;                                   
16359:  la1k-A  4.9 19.4   81   724    5   MOLECULE: PGG DOMAIN-CONTAINING PROTEIN;                             
16360:  h4ld-A  4.9 27.9  137   751   11   MOLECULE: PROTEIN CLMP1;                                             
16361:  dg5o-A  4.9 21.7   82  1400    5   MOLECULE: FIBROUS SHEATH-INTERACTING PROTEIN 2;                      
16362:  t5av-A  4.9  6.2   84   179    8   MOLECULE: PECTINESTERASE INHIBITOR 5;                                
16363:  dk7q-A  4.9 22.1   88   633    5   MOLECULE: S-ACYLTRANSFERASE;                                         
16364:  nk0j-A  4.9  7.1  153   825    6   MOLECULE: TETRATRICOPEPTIDE REPEAT DOMAIN 13;                        
16365:  tu3e-A  4.9 30.4  101   671    5   MOLECULE: UNCHARACTERIZED PROTEIN;                                   
16366:  s2xg-A  4.9 31.4  143   914    5   MOLECULE: UNCHARACTERIZED PROTEIN;                                   
16367:  mf1x-A  4.9  4.7   70   351    4   MOLECULE: V-TYPE PROTON ATPASE SUBUNIT;                              
16368:  v2ah-A  4.9  8.5   84   407   11   MOLECULE: TETRATRICOPEPTIDE REPEAT (TPR) PROTEIN;                    
16369:  rjw3-A  4.9 15.0  125   525    9   MOLECULE: ALBINO3-LIKE PROTEIN 2, CHLOROPLASTIC;                     
16370:  yh9b-A  4.9 13.1  108   373    6   MOLECULE: WAT1-RELATED PROTEIN;                                      
16371:  ol9z-A  4.9  7.1   85   143    8   MOLECULE: UNCHARACTERIZED PROTEIN ZK637.2;                           
16372:  r1wc-A  4.9 10.7   93   548    6   MOLECULE: 5'-NUCLEOTIDASE DOMAIN-CONTAINING PROTEIN 3;               
16373:  r5ka-A  4.9 10.1  119   171    8   MOLECULE: AT1G28510/F3M18_5;                                         
16374:  ir7t-A  4.9 19.2  126   276    6   MOLECULE: TOBAMOVIRUS MULTIPLICATION PROTEIN 2A;                     
16375:  zh3u-A  4.9 16.0  141   308    6   MOLECULE: STEVOR;                                                    
16376:  cvu2-A  4.9 12.7  148   301    8   MOLECULE: UNCHARACTERIZED PROTEIN;                                   
16377:  xj8m-A  4.9  6.3  144   658    8   MOLECULE: LD33695P;                                                  
16378:  a1hy-A  4.9 26.8   95   695    3   MOLECULE: ABC TRANSPORTER DOMAIN-CONTAINING PROTEIN;                 
16379:  n9kq-A  4.9 10.1   79   246   11   MOLECULE: PEROXISOMAL BIOGENESIS FACTOR 11 ALPHA;                    
16380:  brw5-A  4.9 24.2   70   203    9   MOLECULE: PHOSPHATIDYLINOSITOL GLYCAN ANCHOR BIOSYNTHESIS,           
16381:  zcz3-A  4.9 26.0   73   581    4   MOLECULE: UNCHARACTERIZED PROTEIN;                                   
16382:  d3bo-A  4.9 15.2   97   666    9   MOLECULE: AT5G50310/MXI22_1;                                         
16383:  obb5-A  4.9 15.3  152   447   10   MOLECULE: TETRATRICOPEPTIDE REPEAT PROTEIN 23;                       
16384:  xsx6-A  4.9 19.1   92   551    7   MOLECULE: E3 UBIQUITIN-PROTEIN LIGASE HEL1;                          
16385:  k8no-A  4.9  7.8   87   490    8   MOLECULE: PENTATRICOPEPTIDE REPEAT-CONTAINING PROTEIN CHLOR          
16386:  i9ef-A  4.9 16.6  106   363    4   MOLECULE: GDP-FUCOSE TRANSPORTER;                                    
16387:  t3eo-A  4.9  5.5   74   153    5   MOLECULE: TRANSMEMBRANE AMINO ACID TRANSPORTER FAMILY PROTE          
16388:  ra9f-A  4.9 28.4  142   691    6   MOLECULE: UNCHARACTERIZED PROTEIN;                                   
16389:  t4me-A  4.9 21.9  103   965    6   MOLECULE: UNCHARACTERIZED PROTEIN;                                   
16390:  wp4q-A  4.9  6.8   75   250    7   MOLECULE: FERRITIN;                                                  
16391:  l4fr-A  4.9 11.7   78   205    4   MOLECULE: RIKEN CDNA 9630041A04 GENE;                                
16392:  v3pz-A  4.9 16.4  138   428    8   MOLECULE: PP2A REGULATORY SUBUNIT TAP46;                             
16393:  q0yb-A  4.9  5.4   82   327    2   MOLECULE: AA_TRANS DOMAIN-CONTAINING PROTEIN;                        
16394:  q2wx-A  4.9  3.5   86   167    5   MOLECULE: PROTEIN MIX23;                                             
16395:  o4ii-A  4.9 21.5  136   681   12   MOLECULE: HEAT SHOCK 70 KDA PROTEIN 9 MITOCHONDRIAL;                 
16396:  lt2t-A  4.9 17.7  139   312    4   MOLECULE: REGULATION OF NUCLEAR PRE-MRNA DOMAIN-CONTAINING           
16397:  rjn6-A  4.8  8.1  124   541    9   MOLECULE: PENTATRICOPEPTIDE REPEAT (PPR) SUPERFAMILY PROTEI          
16398:  xn3a-A  4.8 10.6  163   617    4   MOLECULE: SEL1-LIKE REPEAT-CONTAINING PROTEIN;                       
16399:  sj4h-A  4.8  7.7  149  1289    5   MOLECULE: UNCHARACTERIZED PROTEIN YOR296W;                           
16400:  j4cc-A  4.8 17.3  143   665    9   MOLECULE: ANAPHASE-PROMOTING COMPLEX SUBUNIT 3;                      
16401:  ihf0-A  4.8  4.0  118   655    6   MOLECULE: PUTATIVE CALCIUM UP-REGULATED PROTEIN J;                   
16402:  e5gt-A  4.8 14.9  131   939    6   MOLECULE: PROTEIN KINASE DOMAIN-CONTAINING PROTEIN;                  
16403:  bkq7-A  4.8 13.7  178   848    4   MOLECULE: EEIG1/EHBP1 PROTEIN AMINO-TERMINAL DOMAIN PROTEIN          
16404:  b0xd-A  4.8  4.1   98   657    7   MOLECULE: MECKEL_SYNDROME_TYPE_1_PROTEIN_-_PUTATIVE;                 
16405:  jjw5-A  4.8 31.4  139   896    8   MOLECULE: TETRATRICOPEPTIDE REPEAT (TPR)-CONTAINING PROTEIN          
16406:  lps5-A  4.8 13.2  171   858    8   MOLECULE: SMR DOMAIN-CONTAINING PROTEIN;                             
16407:  pbg8-A  4.8 11.7  176   555    8   MOLECULE: UNCHARACTERIZED PROTEIN;                                   
16408:  ru8t-A  4.8 19.0  154  1171    8   MOLECULE: SYNAPSE DEFECTIVE RHO GTPASE HOMOLOG 2;                    
16409:  h9gi-A  4.8 20.7  137   681   12   MOLECULE: TPR REPEAT-CONTAINING THIOREDOXIN TTL1;                    
16410:  vp2s-A  4.8 10.2  104   238    7   MOLECULE: UNCHARACTERIZED PROTEIN;                                   
16411:  ve7h-A  4.8 16.3  142  1068    6   MOLECULE: CONSERVED OLIGOMERIC GOLGI COMPLEX SUBUNIT 1;              
16412:  hwo8-A  4.8  5.4  134   922    9   MOLECULE: TPR_REGION DOMAIN-CONTAINING PROTEIN;                      
16413:  mcp6-A  4.8  9.7  134   497    5   MOLECULE: AAA-TYPE ATPASE FAMILY PROTEIN;                            
16414:  oo4y-A  4.8 36.5  173   696    6   MOLECULE: C2 DOMAIN-CONTAINING PROTEIN 2;                            
16415:  wwr7-A  4.8 19.7  152   410    9   MOLECULE: EUKARYOTIC TRANSLATION INITIATION FACTOR 3 SUBUNI          
16416:  ap1m-A  4.8  6.4   98   245    8   MOLECULE: 14-3-3 PROTEIN THETA;                                      
16417:  c0oj-A  4.8 13.7  166  1028    7   MOLECULE: PENTATRICOPEPTIDE REPEAT-CONTAINING PROTEIN;               
16418:  kuz4-A  4.8 11.9  189   272    9   MOLECULE: AT3G61870/F21F14_40;                                       
16419:  u7oa-A  4.8  5.1  128  1107    8   MOLECULE: EXOCYST COMPLEX COMPONENT SEC8;                            
16420:  scl1-A  4.8 14.2  121   221    9   MOLECULE: VESICLE TRANSPORT V-SNARE 12;                              
16421:  i4ec-A  4.8  7.2   81   178    7   MOLECULE: PROTEIN VHL;                                               
16422:  mw2h-A  4.8 10.7  144   239    7   MOLECULE: TETRATRICOPEPTIDE REPEAT PROTEIN 9B;                       
16423:  aci2-A  4.8 37.1  127   442    6   MOLECULE: TRIPARTITE MOTIF-CONTAINING PROTEIN 14;                    
16424:  k0xs-A  4.8 42.5  165   523    4   MOLECULE: OS07G0117300 PROTEIN;                                      
16425:  k6yg-A  4.8 10.7  124   265    6   MOLECULE: C2 DOMAIN-CONTAINING PROTEIN;                              
16426:  k9lc-A  4.8 26.2  124   513    6   MOLECULE: B BOX-TYPE DOMAIN-CONTAINING PROTEIN;                      
16427:  sc1n-A  4.8 22.2  130  2487    8   MOLECULE: ZINC FINGER FYVE DOMAIN PROTEIN;                           
16428:  k1xn-A  4.8 10.0   99   382    5   MOLECULE: UNCHARACTERIZED PROTEIN;                                   
16429:  kq6e-A  4.8  5.4   99   418    4   MOLECULE: PRE-MRNA-SPLICING FACTOR 18;                               
16430:  f7re-A  4.8  5.1  121   439    4   MOLECULE: OS09G0124800 PROTEIN;                                      
16431:  cf7y-A  4.8  6.0  115  1755    9   MOLECULE: PERIPLAKIN;                                                
16432:  ai1b-A  4.8 31.5  177  1400    7   MOLECULE: A-KINASE ANCHOR PROTEIN 13;                                
16433:  bq4o-A  4.8 41.4  222   740    6   MOLECULE: F-BAR AND DOUBLE SH3 DOMAINS PROTEIN 2;                    
16434:  xet5-A  4.8  8.5  137   961    4   MOLECULE: HECT-TYPE E3 UBIQUITIN TRANSFERASE;                        
16435:  tb6c-A  4.8 24.7  135   609    8   MOLECULE: UNCHARACTERIZED PROTEIN;                                   
16436:  au2y-A  4.8  5.2  137   596    8   MOLECULE: 43 KDA RECEPTOR-ASSOCIATED PROTEIN OF THE SYNAPSE          
16437:  tk5o-A  4.8 17.4  104   341    9   MOLECULE: TUBULIN-SPECIFIC CHAPERONE C;                              
16438:  uxr6-A  4.8 36.3  132   324    6   MOLECULE: UNCHARACTERIZED PROTEIN;                                   
16439:  aj2f-A  4.8 22.3  161   375    9   MOLECULE: POTASSIUM INWARDLY RECTIFYING CHANNEL SUBFAMILY J          
16440:  da6o-A  4.8 10.3  152   958    5   MOLECULE: PROTEIN ZIP4 HOMOLOG;                                      
16441:  dq3z-A  4.8 11.4  125   608    7   MOLECULE: PEPTIDE-N4-(N-ACETYL-BETA-GLUCOSAMINYL)ASPARAGINE          
16442:  sl9i-A  4.8 21.3  125   356    8   MOLECULE: OS11G0619601 PROTEIN;                                      
16443:  nd6c-A  4.8 22.4  129  2035    8   MOLECULE: ENVOPLAKIN;                                                
16444:  bys5-A  4.8 15.0  152  1531   10   MOLECULE: COILED-COIL DOMAIN-CONTAINING 141;                         
16445:  f2ct-A  4.8 17.1  124   365   10   MOLECULE: AT4G32460;                                                 
16446:  fy3r-A  4.8 40.4  170  1051    6   MOLECULE: HYPOTHETICAL_PROTEIN_-_CONSERVED;                          
16447:  kjm1-A  4.8 15.4   99   601    8   MOLECULE: ARM-REPEAT/TETRATRICOPEPTIDE REPEAT (TPR)-LIKE PR          
16448:  i5qq-A  4.8 27.4  164   828   10   MOLECULE: SI:DKEY-33C9.6;                                            
16449:  e5xp-A  4.8 19.4  139   662    7   MOLECULE: TPR_REPEAT_-_PUTATIVE;                                     
16450:  fme1-A  4.8 11.1  151  1348    7   MOLECULE: MITOGEN-ACTIVATED PROTEIN KINASE KINASE KINASE;            
16451:  i3yz-A  4.8 18.9  165   451    5   MOLECULE: OS03G0355700 PROTEIN;                                      
16452:  dk6s-A  4.8 27.2  121   497    6   MOLECULE: MYOSIN-BINDING PROTEIN 7;                                  
16453:  q8et-A  4.8  7.1   90   579    8   MOLECULE: TRANSLOCASE OF OUTER MITOCHONDRIAL MEMBRANE 70 HO          
16454:  i0nr-A  4.8 34.2  142   565    9   MOLECULE: PLAC8 FAMILY PROTEIN;                                      
16455:  cp9w-A  4.8 12.1  100   526    5   MOLECULE: OS09G0265500 PROTEIN;                                      
16456:  xmy0-A  4.8  3.5   93   137    8   MOLECULE: UNCHARACTERIZED PROTEIN;                                   
16457:  fua9-A  4.8  3.9   94   221    1   MOLECULE: UNCHARACTERIZED PROTEIN;                                   
16458:  nbv7-A  4.8 25.5  159   489    6   MOLECULE: TRANSCRIPTION FACTOR TGAL11;                               
16459:  nq9l-A  4.8 15.5  114   419    8   MOLECULE: UNCHARACTERIZED PROTEIN;                                   
16460:  p5dv-A  4.8 16.1  201   566    6   MOLECULE: PROTEIN TWEETY HOMOLOG;                                    
16461:  zi4x-A  4.8 14.0  157   434    8   MOLECULE: SORTING NEXIN 4;                                           
16462:  ej5i-A  4.8  3.9   79   410    6   MOLECULE: REGULATOR OF MICROTUBULE DYNAMICS PROTEIN 2;               
16463:  bjo8-A  4.8  8.0  178   419    8   MOLECULE: AT1G73390;                                                 
16464:  qwc4-A  4.8 11.5  143  2484    8   MOLECULE: UNCHARACTERIZED PROTEIN;                                   
16465:  gad0-A  4.8 13.9  111   412    7   MOLECULE: PROTEIN BINDING PROTEIN;                                   
16466:  g4ed-A  4.8  8.5  142   776   15   MOLECULE: EXO84_C DOMAIN-CONTAINING PROTEIN;                         
16467:  voz1-A  4.8 14.8  122   735    9   MOLECULE: OS01G0616100 PROTEIN;                                      
16468:  wqn6-A  4.8  9.5  153   859   10   MOLECULE: TETRATRICOPEPTIDE REPEAT DOMAIN 7A;                        
16469:  r4pg-A  4.8  9.3  135   361    7   MOLECULE: TPR_REGION DOMAIN-CONTAINING PROTEIN;                      
16470:  u3io-A  4.8  6.8   98   277    5   MOLECULE: UNCHARACTERIZED PROTEIN;                                   
16471:  p5fc-A  4.8 32.8  147   513    7   MOLECULE: TRIPARTITE MOTIF-CONTAINING 30C;                           
16472:  b0tm-A  4.8 12.6  145   570   10   MOLECULE: PEPTIDYLPROLYL ISOMERASE;                                  
16473:  l7wd-A  4.8 39.2  187   471    6   MOLECULE: BROMODOMAIN CONTAINING PROTEIN;                            
16474:  mj0c-A  4.8 33.8  138   232   11   MOLECULE: RING-TYPE DOMAIN-CONTAINING PROTEIN;                       
16475:  i1qy-A  4.8  9.9   95   173    9   MOLECULE: COPPER TRANSPORT PROTEIN CTR5;                             
16476:  xff5-A  4.8 14.7  198   523    6   MOLECULE: PROTEIN TWEETY HOMOLOG 3;                                  
16477:  fw2p-A  4.8 26.1  149   384    8   MOLECULE: SI:CH73-144L3.1;                                           
16478:  qez2-A  4.8 22.0  170  1335    6   MOLECULE: PROTEIN KINASE, PUTATIVE;                                  
16479:  mim3-A  4.8  3.8   87   758    6   MOLECULE: GPI ETHANOLAMINE PHOSPHATE TRANSFERASE 2;                  
16480:  gas0-A  4.8 18.9  119   401    5   MOLECULE: UNCHARACTERIZED PROTEIN;                                   
16481:  at3h-A  4.8 36.9  215   964    7   MOLECULE: HYPOTHETICAL_PROTEIN_-_CONSERVED;                          
16482:  l1vx-A  4.8 13.5  125   737   10   MOLECULE: ZINC FINGER (C3HC4-TYPE RING FINGER) FAMILY PROTE          
16483:  dfp2-A  4.8 11.7  125  1066   11   MOLECULE: RIBOSOMAL PROTEIN S6 KINASE DELTA-1;                       
16484:  tmm1-A  4.8 34.2  120   775    6   MOLECULE: UVRB/UVRC MOTIF FAMILY PROTEIN;                            
16485:  yu2x-A  4.8  9.3  120   651    6   MOLECULE: C2H2-TYPE DOMAIN-CONTAINING PROTEIN;                       
16486:  o4zd-A  4.8 32.8  214  1019    7   MOLECULE: CYCLOSPORIN_16_-_PUTATIVE;                                 
16487:  rpb9-A  4.8 45.9  200   858    6   MOLECULE: VOLUME-REGULATED ANION CHANNEL SUBUNIT LRRC8D;             
16488:  da3f-A  4.8  6.4   99   245   10   MOLECULE: 14-3-3 PROTEIN THETA;                                      
16489:  lwq2-A  4.8 37.6  176   403    7   MOLECULE: TRIPARTITE MOTIF-CONTAINING PROTEIN 59;                    
16490:  kt4m-A  4.8 24.1  170  1592    7   MOLECULE: CALPAIN CYSTEINE PEPTIDASE, PUTATIVE;                      
16491:  n6yn-A  4.8 11.3  133   437    7   MOLECULE: UNCHARACTERIZED PROTEIN;                                   
16492:  s1mc-A  4.8 23.7  107   363   11   MOLECULE: GROWTH INHIBITION AND DIFFERENTIATION-RELATED PRO          
16493:  p1ca-A  4.8 11.5  130   403    8   MOLECULE: PEPTIDYL-PROLYL CIS-TRANS ISOMERASE FKBP8;                 
16494:  ph7u-A  4.8  4.7   99   199    8   MOLECULE: UNCHARACTERIZED PROTEIN;                                   
16495:  y5yx-A  4.8 23.0  144   935    7   MOLECULE: WSN DOMAIN-CONTAINING PROTEIN;                             
16496:  h0de-A  4.8  9.4  139   456    6   MOLECULE: PEPTIDYLPROLYL ISOMERASE;                                  
16497:  irv9-A  4.8  4.9  145   342    9   MOLECULE: UNCHARACTERIZED PROTEIN;                                   
16498:  kiu4-A  4.8 22.1  134   355    4   MOLECULE: PROTEIN FIP1;                                              
16499:  ldc3-A  4.8  5.6  143   308    6   MOLECULE: LIPID-BINDING PROTEIN;                                     
16500:  d8mn-A  4.8  8.9  116   703   14   MOLECULE: ZINC FINGER (C3HC4-TYPE RING FINGER) FAMILY PROTE          
16501:  e5md-A  4.8  8.6  111   602    9   MOLECULE: UNCHARACTERIZED PROTEIN;                                   
16502:  iz2v-A  4.8  6.4  102   244    5   MOLECULE: TYROSINE 3-MONOOXYGENASE/TRYPTOPHAN 5-MONOOXYGENA          
16503:  xr5f-A  4.8 18.9  153   359    6   MOLECULE: E3 UBIQUITIN PROTEIN LIGASE RIE1;                          
16504:  rzb2-A  4.8  5.5  152   516    5   MOLECULE: GERANYLGERANYL TRANSFERASE TYPE-2 SUBUNIT ALPHA;           
16505:  jd3s-A  4.8 15.1  168  1758    7   MOLECULE: UNCHARACTERIZED PROTEIN;                                   
16506:  vl0u-A  4.8 25.4  160   490    8   MOLECULE: TEKTIN-3;                                                  
16507:  wv0i-A  4.8  7.5  134   757   14   MOLECULE: UNCHARACTERIZED PROTEIN;                                   
16508:  b4co-A  4.8 23.5  106   525   11   MOLECULE: AMINO ACID PERMEASE;                                       
16509:  syk9-A  4.8 24.2  139   184    7   MOLECULE: COILED-COIL DOMAIN-CONTAINING 28A;                         
16510:  oxs7-A  4.8 16.6  128   442    2   MOLECULE: UNCHARACTERIZED PROTEIN;                                   
16511:  z7ci-A  4.8  8.3  138   515    7   MOLECULE: LIGAND-GATED ION CHANNEL;                                  
16512:  n4wg-A  4.8  6.0  136  1427    8   MOLECULE: HEAT SHOCK PROTEIN DNAJ WITH TETRATRICOPEPTIDE RE          
16513:  ym6v-A  4.8 10.8  122   294   11   MOLECULE: ATP SYNTHASE SUBUNIT GAMMA;                                
16514:  xbx9-A  4.8 37.0  176  1400    7   MOLECULE: FIBROUS SHEATH-INTERACTING PROTEIN 2;                      
16515:  m2py-A  4.8  9.9  174  1180    7   MOLECULE: UNCHARACTERIZED PROTEIN;                                   
16516:  v8lr-A  4.8 13.3  138   761    9   MOLECULE: TETRATRICOPEPTIDE REPEAT PROTEIN 14;                       
16517:  th7y-A  4.8  6.3  102   245    9   MOLECULE: 14-3-3 PROTEIN ZETA/DELTA;                                 
16518:  io8c-A  4.8 16.9   95   627    8   MOLECULE: UNCHARACTERIZED PROTEIN;                                   
16519:  va0g-A  4.8 26.7  129   582    9   MOLECULE: PEPTIDYLPROLYL ISOMERASE;                                  
16520:  m4mg-A  4.8  3.5   94   227    7   MOLECULE: T-SNARE COILED-COIL HOMOLOGY DOMAIN-CONTAINING PR          
16521:  jq9y-A  4.8 14.2  144  2169    4   MOLECULE: SEPARASE;                                                  
16522:  idh9-A  4.8 39.4  112   811   10   MOLECULE: CYCLIN AND CBS DOMAIN DIVALENT METAL CATION TRANS          
16523:  rse0-A  4.8 32.3  106   245    4   MOLECULE: DMALPHA1;                                                  
16524:  zcw3-A  4.8 11.6  128   397   10   MOLECULE: UNCHARACTERIZED PROTEIN;                                   
16525:  yh3i-A  4.8 37.2  173   429    6   MOLECULE: PH DOMAIN-CONTAINING PROTEIN;                              
16526:  t8lf-A  4.8 23.7  148   517    6   MOLECULE: UNCHARACTERIZED PROTEIN;                                   
16527:  g3jm-A  4.8 27.4  109   571    6   MOLECULE: OS06G0314400 PROTEIN;                                      
16528:  gke6-A  4.8 12.4  123   704    8   MOLECULE: HYPOTHETICAL_PROTEIN_-_CONSERVED;                          
16529:  w1wr-A  4.8  6.4   97   503    7   MOLECULE: ZINC FINGER (C3HC4-TYPE RING FINGER) FAMILY PROTE          
16530:  ba1f-A  4.8 11.2  155  1447    8   MOLECULE: CALCIUM-DEPENDENT SECRETION ACTIVATOR;                     
16531:  p3xt-A  4.8 19.3  151   844    8   MOLECULE: J DOMAIN-CONTAINING PROTEIN;                               
16532:  f5mw-A  4.8  5.1  129   814    8   MOLECULE: OS05G0374500 PROTEIN;                                      
16533:  yvo7-A  4.8 45.0  211  1367    6   MOLECULE: PROBABLE SERINE/THREONINE-PROTEIN KINASE PKGA;             
16534:  rw3x-A  4.8 20.2  167   369    8   MOLECULE: RING-TYPE DOMAIN-CONTAINING PROTEIN;                       
16535:  x2mr-A  4.8  9.3  121   598    8   MOLECULE: PROTEIN HIGH CHLOROPHYLL FLUORESCENCE PHENOTYPE 1          
16536:  oag6-A  4.8  9.0  128   550   13   MOLECULE: MICOS COMPLEX SUBUNIT MIC60;                               
16537:  fm5c-A  4.8 11.5  120   997    8   MOLECULE: UNCHARACTERIZED PROTEIN;                                   
16538:  no0s-A  4.8 21.1  105   934    9   MOLECULE: TETRATRICOPEPTIDE REPEAT (TPR)-LIKE SUPERFAMILY P          
16539:  xkh5-A  4.8  8.3  132   349    8   MOLECULE: FK506-BINDING PROTEIN-LIKE;                                
16540:  u5ws-A  4.8  8.7  134   243   10   MOLECULE: SI:CH211-160D20.4;                                         
16541:  yt9i-A  4.8 14.3  119   927    8   MOLECULE: E3 UBIQUITIN-PROTEIN LIGASE HOS1;                          
16542:  pl4g-A  4.8 27.6  141   427    7   MOLECULE: RING FINGER PROTEIN 26;                                    
16543:  x7fn-A  4.8 29.8  135  1756    5   MOLECULE: PERIPLAKIN;                                                
16544:  q6ex-A  4.8 32.8  175   406    9   MOLECULE: RING-TYPE DOMAIN-CONTAINING PROTEIN;                       
16545:  l7ml-A  4.8 15.7  122  2130    7   MOLECULE: THYROID ADENOMA-ASSOCIATED-LIKE PROTEIN;                   
16546:  r4sj-A  4.8 20.6  148   539    7   MOLECULE: TRANSCRIPTION FACTOR PRR1;                                 
16547:  wv7z-A  4.8 13.4  113   289    7   MOLECULE: DMGAMMA1;                                                  
16548:  jjg1-A  4.8 22.7  167   924   10   MOLECULE: LEUCINE-RICH REPEAT FAMILY PROTEIN, PUTATIVE, EXP          
16549:  ojp2-A  4.8 33.5  112   231    4   MOLECULE: PEROXISOMAL MEMBRANE PROTEIN 11E;                          
16550:  g4cj-A  4.8  7.7  127   375    8   MOLECULE: UNCHARACTERIZED PROTEIN;                                   
16551:  hbg5-A  4.8 18.7   97   611    7   MOLECULE: ARM-REPEAT/TETRATRICOPEPTIDE REPEAT (TPR)-LIKE PR          
16552:  ul7p-A  4.8  8.8  135   756    9   MOLECULE: DYW_DEAMINASE DOMAIN-CONTAINING PROTEIN;                   
16553:  fc6v-A  4.8 20.0  140   680    6   MOLECULE: DSL1P;                                                     
16554:  u4fh-A  4.8  5.7   85   163    6   MOLECULE: PROTEIN TRANSPORT PROTEIN SEC16B-LIKE PROTEIN;             
16555:  yv7i-A  4.8 39.4  155   550    5   MOLECULE: COLLYBISTIN;                                               
16556:  jpw4-A  4.8  7.1  182  1445    7   MOLECULE: CLU DOMAIN-CONTAINING PROTEIN;                             
16557:  s6xz-A  4.8 16.4  179  1255    6   MOLECULE: ATP-BINDING CASSETTE SUBFAMILY B MEMBER 5;                 
16558:  ii2n-A  4.8 40.2  255  1605    9   MOLECULE: KINESIN-LIKE PROTEIN;                                      
16559:  mi6k-A  4.8  9.0  183  1200    9   MOLECULE: STRUCTURAL MAINTENANCE OF CHROMOSOMES PROTEIN;             
16560:  wuf5-A  4.8 11.1  146   239    8   MOLECULE: TETRATRICOPEPTIDE REPEAT DOMAIN 9B;                        
16561:  pup1-A  4.8 30.9  174   486    5   MOLECULE: TRIPARTITE MOTIF-CONTAINING 34;                            
16562:  up9c-A  4.8 10.2  160   628    6   MOLECULE: UNCHARACTERIZED PROTEIN;                                   
16563:  e8fh-A  4.8  5.0  119   425    6   MOLECULE: TPR_REPEAT/TETRATRICOPEPTIDE_REPEAT_-_PUTATIVE;            
16564:  rn3p-A  4.8  8.0  136   466   13   MOLECULE: MUCIN-ASSOCIATED SURFACE PROTEIN (MASP), PUTATIVE          
16565:  z4at-A  4.8 19.5  141   666   11   MOLECULE: OS05G0426100 PROTEIN;                                      
16566:  prz5-A  4.8 33.3  136   926    4   MOLECULE: DISEASE RESISTANCE PROTEIN RPM1;                           
16567:  ey6t-A  4.8 22.8  173   988    6   MOLECULE: FANCONI-ASSOCIATED NUCLEASE 1;                             
16568:  qg1l-A  4.8 19.6   98   520    7   MOLECULE: UNCHARACTERIZED PROTEIN;                                   
16569:  gh6y-A  4.8  6.6  103   244    8   MOLECULE: 14-3-3 PROTEIN BETA/ALPHA-A;                               
16570:  dam5-A  4.8 16.0  104   814    7   MOLECULE: PROBABLE G-PROTEIN COUPLED RECEPTOR 156;                   
16571:  u9ey-A  4.8  7.8  166   665   11   MOLECULE: UNCHARACTERIZED PROTEIN;                                   
16572:  dh1n-A  4.8  7.7  153  1055   11   MOLECULE: UNCHARACTERIZED PROTEIN;                                   
16573:  p3qq-A  4.8  6.2   99  1002    9   MOLECULE: DISEASE RESISTANCE PROTEIN (TIR-NBS CLASS);                
16574:  zzd9-A  4.8 20.3  131  1062    4   MOLECULE: UNCHARACTERIZED PROTEIN;                                   
16575:  o2bb-A  4.8  6.5  118  1278   12   MOLECULE: UNCHARACTERIZED PROTEIN;                                   
16576:  ru1l-A  4.8  4.9  105   206    7   MOLECULE: EUKARYOTIC TRANSLATION INITIATION FACTOR 3 SUBUNI          
16577:  rbz5-A  4.8 31.7  170   609    9   MOLECULE: LMBR1-LIKE_MEMBRANE_PROTEIN_-_PUTATIVE;                    
16578:  sfj1-A  4.8 12.4  120   282   15   MOLECULE: ER MEMBRANE PROTEIN COMPLEX SUBUNIT 2;                     
16579:  dme3-A  4.8 13.9  159   690   11   MOLECULE: SOLUBLE_NSF_ATTACHMENT_PROTEIN_-_SNAP_-_PUTATIVE;          
16580:  zxq0-A  4.8 14.5  135   360    6   MOLECULE: TPR_REGION DOMAIN-CONTAINING PROTEIN;                      
16581:  o5xz-A  4.8 13.2  165   379    5   MOLECULE: UNCHARACTERIZED PROTEIN;                                   
16582:  up9n-A  4.8 12.2  146   428    7   MOLECULE: TPR_REGION DOMAIN-CONTAINING PROTEIN;                      
16583:  mi8k-A  4.8 23.0  139   581    5   MOLECULE: PHOSPHATIDYLINOSITOL N-ACETYLGLUCOSAMINYLTRANSFER          
16584:  nrr0-A  4.8 13.1  141   459    6   MOLECULE: PEPTIDYL-PROLYL CIS-TRANS ISOMERASE FKBP4;                 
16585:  t4pq-A  4.8 12.0  156   910    7   MOLECULE: EUKARYOTIC TRANSLATION INITIATION FACTOR 3 SUBUNI          
16586:  os3e-A  4.8  7.1  137   330    9   MOLECULE: AH RECEPTOR-INTERACTING PROTEIN;                           
16587:  r4ju-A  4.8  9.9  127   298    9   MOLECULE: BETA-SOLUBLE NSF ATTACHMENT PROTEIN;                       
16588:  po1p-A  4.8 18.4  125  1400    9   MOLECULE: MICROTUBULE-ACTIN CROSS-LINKING FACTOR 1, ISOFORM          
16589:  sk8r-A  4.8  5.0  139  1320    9   MOLECULE: CLUSTERED MITOCHONDRIA PROTEIN HOMOLOG;                    
16590:  ve3l-A  4.8 14.3  176   656    5   MOLECULE: OS05G0162200 PROTEIN;                                      
16591:  tnf7-A  4.8 13.9  126   662    6   MOLECULE: CCR4-NOT CORE SUBUNIT;                                     
16592:  jzh9-A  4.8  8.7  106   708    8   MOLECULE: OS04G0508800 PROTEIN;                                      
16593:  aho1-A  4.8  7.4  142  1563    8   MOLECULE: TETRATRICOPEPTIDE REPEAT DOMAIN 37;                        
16594:  c9yy-A  4.8 38.5  183   539    8   MOLECULE: E3 UBIQUITIN-PROTEIN LIGASE ARC-1;                         
16595:  zx7t-A  4.8 21.8  132   582    5   MOLECULE: TPR_REGION DOMAIN-CONTAINING PROTEIN;                      
16596:  n7gz-A  4.8  8.3  133   745    9   MOLECULE: TETRATRICOPEPTIDE_REPEAT/TPR_REPEAT_-_PUTATIVE;            
16597:  inm9-A  4.8 32.2  133   463    7   MOLECULE: UNCHARACTERIZED PROTEIN;                                   
16598:  eia1-A  4.8 11.3  133  1372    8   MOLECULE: WD REPEAT DOMAIN 19;                                       
16599:  y4pc-A  4.8 10.0  127   761    5   MOLECULE: ARF GTPASE-ACTIVATING PROTEIN GIT1;                        
16600:  dw0t-A  4.8 26.5  138  1966    6   MOLECULE: BRCT DOMAIN-CONTAINING PROTEIN;                            
16601:  z1hs-A  4.8 14.3  127   744   10   MOLECULE: UNCHARACTERIZED PROTEIN;                                   
16602:  zj3k-A  4.8  4.4  110   178    5   MOLECULE: UNCHARACTERIZED PPE FAMILY PROTEIN PPE59;                  
16603:  x5fo-A  4.8 23.9  178   624    6   MOLECULE: CERAMIDE TRANSFER PROTEIN;                                 
16604:  u6lc-A  4.8  5.8  165   713    4   MOLECULE: AGP2BETA-2, PUTATIVE;                                      
16605:  kuq0-A  4.8 26.6  126   567    5   MOLECULE: RING-TYPE DOMAIN-CONTAINING PROTEIN;                       
16606:  id8x-A  4.8 26.0  129  1282    7   MOLECULE: TRANSPORT PROTEIN PARTICLE;                                
16607:  ffk9-A  4.8 14.8  124   397    7   MOLECULE: UNCHARACTERIZED PROTEIN;                                   
16608:  bf7d-A  4.8  8.8  112   269    7   MOLECULE: 14-3-3-LIKE PROTEIN A;                                     
16609:  i6jb-A  4.8 14.8  159   513    8   MOLECULE: SET DOMAIN-CONTAINING PROTEIN;                             
16610:  s5va-A  4.8 37.4  156  2318    6   MOLECULE: UNCHARACTERIZED PROTEIN;                                   
16611:  rov8-A  4.8 20.2  122  1008    7   MOLECULE: PHOSPHOINOSITIDE PHOSPHOLIPASE C;                          
16612:  pnm3-A  4.8 29.5  176   549    5   MOLECULE: OS11G0549610 PROTEIN;                                      
16613:  yta3-A  4.8  6.2  148  1938   11   MOLECULE: AUTOPHAGY-RELATED PROTEIN 2 HOMOLOG A;                     
16614:  c8fe-A  4.8 22.3  184  1816    5   MOLECULE: LAMININ SUBUNIT ALPHA-4;                                   
16615:  wlz1-A  4.8 39.9  146   723    8   MOLECULE: TRIPARTITE MOTIF-CONTAINING PROTEIN 42;                    
16616:  rs4l-A  4.8 26.9  126   848    5   MOLECULE: CROOKED NECK-LIKE PROTEIN 1;                               
16617:  krb3-A  4.8  6.8  132   815   11   MOLECULE: CALPAIN 7;                                                 
16618:  oky0-A  4.8 11.8  117   934    5   MOLECULE: PROTEIN UNC-45 HOMOLOG B;                                  
16619:  aw8w-A  4.8  6.4  100   245   10   MOLECULE: 14-3-3 PROTEIN THETA;                                      
16620:  ver4-A  4.8  6.9  105   368    8   MOLECULE: GDP-FUCOSE TRANSPORTER 1;                                  
16621:  itx4-A  4.8 11.5  117   329    7   MOLECULE: TUBULIN-FOLDING COFACTOR C;                                
16622:  dah7-A  4.8  8.7  155   635    5   MOLECULE: SIGNAL RECOGNITION PARTICLE SUBUNIT SRP72;                 
16623:  cvq5-A  4.8 18.8  120   460    9   MOLECULE: TRIPARTITE MOTIF-CONTAINING 35-24;                         
16624:  chz2-A  4.8  8.6  104  1205    7   MOLECULE: ATP-DEPENDENT DNA HELICASE MER3 HOMOLOG;                   
16625:  ow7z-A  4.8 28.7   88   443    3   MOLECULE: PROBABLE MAGNESIUM TRANSPORTER;                            
16626:  t5xr-A  4.8 12.1   85   540   11   MOLECULE: PATELLIN-4;                                                
16627:  bhg2-A  4.8 37.2  189   830    6   MOLECULE: HEAVY METAL TOLERANCE PROTEIN;                             
16628:  l7vp-A  4.8 11.9  130   403   12   MOLECULE: PEPTIDYLPROLYL ISOMERASE;                                  
16629:  tgb2-A  4.8 27.9  162  1312    8   MOLECULE: DNA REPAIR PROTEIN RAD50;                                  
16630:  y2wl-A  4.8  8.1  171   425    8   MOLECULE: BRO1 DOMAIN-CONTAINING PROTEIN;                            
16631:  xl8i-A  4.8 29.1  150   704   12   MOLECULE: PROTEIN NPG1;                                              
16632:  h8ic-A  4.8  7.1   97   121   13   MOLECULE: ACP53C14A;                                                 
16633:  r2vv-A  4.8 34.0  108  1182    4   MOLECULE: TYROSINE-PROTEIN KINASE ABL2;                              
16634:  u1hc-A  4.8 22.5  184  1400    6   MOLECULE: CENTROSOME-ASSOCIATED PROTEIN 350;                         
16635:  np1w-A  4.8 29.1  183   455    7   MOLECULE: SH3 DOMAIN-BINDING PROTEIN 5;                              
16636:  nc5h-A  4.8 25.5  133  1182    5   MOLECULE: TYROSINE-PROTEIN KINASE;                                   
16637:  kh2o-A  4.8  6.2  103   245    6   MOLECULE: TYROSINE 3-MONOOXYGENASE/TRYPTOPHAN 5-MONOOXYGENA          
16638:  wa4w-A  4.8 27.6  130  1400    8   MOLECULE: NIPPED-B-LIKE PROTEIN;                                     
16639:  xhy4-A  4.8  6.3   99   245   10   MOLECULE: 14-3-3 PROTEIN THETA;                                      
16640:  y3og-A  4.8 32.2  148   432    7   MOLECULE: TRANSCRIPTION FACTOR PERIANTHIA;                           
16641:  djw8-A  4.8  4.1   90   258    7   MOLECULE: 14-3-3 PROTEIN-LIKE PROTEIN;                               
16642:  bbn2-A  4.8 16.4  108   263    6   MOLECULE: CASP-LIKE PROTEIN;                                         
16643:  h6ev-A  4.8 26.1   96   946    6   MOLECULE: GPI-ANCHORED ADHESIN-LIKE PROTEIN;                         
16644:  qi6q-A  4.8 27.5  143  1400    6   MOLECULE: ZINC FINGER PROTEIN 292;                                   
16645:  usx3-A  4.8 10.8   75   223    7   MOLECULE: OS04G0554300 PROTEIN;                                      
16646:  j5kg-A  4.8 11.1   97   518    4   MOLECULE: PROTEIN RFT1 HOMOLOG;                                      
16647:  n5iy-A  4.8 33.9  128   791    9   MOLECULE: UNCHARACTERIZED PROTEIN;                                   
16648:  jn4c-A  4.8 39.5  141  1400    4   MOLECULE: TRIPLE FUNCTIONAL DOMAIN PROTEIN;                          
16649:  i6ip-A  4.8  7.4  135   665   13   MOLECULE: HEAT SHOCK 70 KDA PROTEIN BIP1;                            
16650:  kr1g-A  4.8  4.0   91   231    2   MOLECULE: UNCHARACTERIZED PROTEIN;                                   
16651:  cf0c-A  4.8 34.6  165  1220    7   MOLECULE: UNCHARACTERIZED PROTEIN;                                   
16652:  aw8f-A  4.8 21.6   84   252    8   MOLECULE: AIG1-LIKE PROTEIN; 48352-49494;                            
16653:  qxn6-A  4.8 14.9  142   316    2   MOLECULE: UNCHARACTERIZED PROTEIN;                                   
16654:  q4fj-A  4.8 28.9  131  1417    4   MOLECULE: DEXH-BOX ATP-DEPENDENT RNA HELICASE DEXH4, CHLORO          
16655:  zn7z-A  4.8  4.5   79   865   13   MOLECULE: ANAPHASE-PROMOTING COMPLEX SUBUNIT 6;                      
16656:  v0hh-A  4.8 15.1   80   499    0   MOLECULE: FATTY ACYL-COA REDUCTASE;                                  
16657:  kqy0-A  4.8 12.1   80   312    6   MOLECULE: VOMERONASAL TYPE-1 RECEPTOR;                               
16658:  fd1t-A  4.8 20.4   81   502    4   MOLECULE: T-COMPLEX 11 (MOUSE)-LIKE 1;                               
16659:  wo2s-A  4.8 10.4  127  1077    6   MOLECULE: CELLULOSE SYNTHASE;                                        
16660:  v8uk-A  4.8 17.6  122   464    8   MOLECULE: ROP GUANINE NUCLEOTIDE EXCHANGE FACTOR 2;                  
16661:  ze5q-A  4.8  5.3   93   788    6   MOLECULE: PHOSPHOINOSITIDE PHOSPHOLIPASE C;                          
16662:  v3uv-A  4.8  9.2  153   858   10   MOLECULE: TETRATRICOPEPTIDE REPEAT PROTEIN 7A;                       
16663:  ai9o-A  4.8 31.8   99   719   12   MOLECULE: LETM1 DOMAIN-CONTAINING PROTEIN;                           
16664:  aek3-A  4.8  5.8   71   135   13   MOLECULE: PREDICTED GENE 10521;                                      
16665:  cy4c-A  4.8 20.2  125   528    6   MOLECULE: UNCHARACTERIZED PROTEIN;                                   
16666:  pi2b-A  4.8  9.0  152   512    7   MOLECULE: SOLUTE CARRIER FAMILY 40 MEMBER 2;                         
16667:  tm4i-A  4.8  3.3   87   253    8   MOLECULE: UNCHARACTERIZED PROTEIN;                                   
16668:  tvv0-A  4.8 15.3   72   277   10   MOLECULE: PROTEIN DISULFIDE ISOMERASE MPD2;                          
16669:  ys0a-A  4.8  9.4  162   714    4   MOLECULE: RHO-GTPASE-ACTIVATING PROTEIN RGD2;                        
16670:  zyb0-A  4.8 11.1  138  1090    5   MOLECULE: EXOCYST COMPLEX COMPONENT SEC5B;                           
16671:  h0pq-A  4.8 15.2  108   368   12   MOLECULE: ENDOPHILIN-A2;                                             
16672:  rj3l-A  4.8 15.3  150   654    3   MOLECULE: POTASSIUM VOLTAGE-GATED CHANNEL SUBFAMILY A MEMBE          
16673:  qk1e-A  4.8 18.2  141   802    6   MOLECULE: POTASSIUM CHANNEL AKT2/3;                                  
16674:  qp5x-A  4.8 12.8  147   852    6   MOLECULE: V-TYPE PROTON ATPASE SUBUNIT A;                            
16675:  b6is-A  4.8  3.3   76   221    9   MOLECULE: UNCHARACTERIZED PROTEIN;                                   
16676:  xng6-A  4.8 22.5  132   656    5   MOLECULE: ANK_REP_REGION DOMAIN-CONTAINING PROTEIN;                  
16677:  p1dg-A  4.8  6.8  164   592    8   MOLECULE: PARAFLAGELLAR ROD COMPONENT, PUTATIVE;                     
16678:  s3zd-A  4.8 14.1  121   836    9   MOLECULE: PROTEIN O-MANNOSYL-TRANSFERASE TMTC2;                      
16679:  o2gx-A  4.8 21.0  158   667    6   MOLECULE: TRANSCELLULAR CHAPERONE SIGNALING (X)CROSS TISSUE          
16680:  ap7x-A  4.8 23.4  151   487    7   MOLECULE: SI:DKEY-43K4.5;                                            
16681:  t4ul-A  4.8 39.0   94  1194    4   MOLECULE: METABOTROPIC GLUTAMATE RECEPTOR 1;                         
16682:  k8sf-A  4.8  8.5   77   313    8   MOLECULE: SOLUTE CARRIER FAMILY 35 MEMBER E3;                        
16683:  kd2y-A  4.8 11.1   86  1001    5   MOLECULE: GPI ETHANOLAMINE PHOSPHATE TRANSFERASE 1;                  
16684:  vne6-A  4.8 22.6  104  1356    7   MOLECULE: TRANSMEMBRANE PROTEIN 94;                                  
16685:  vxh7-A  4.8 22.2   71   922   13   MOLECULE: UNCHARACTERIZED PROTEIN;                                   
16686:  g4hz-A  4.8 25.9   86   772    7   MOLECULE: POTASSIUM TRANSPORTER 24;                                  
16687:  tib1-A  4.8 12.9   93   104    8   MOLECULE: OS05G0108350 PROTEIN;                                      
16688:  ire7-A  4.8 23.8  122   897    5   MOLECULE: PROTEIN KINASE DOMAIN-CONTAINING PROTEIN;                  
16689:  tvt0-A  4.8  7.6   79   161    3   MOLECULE: HEME TRANSPORTER HRG-6;                                    
16690:  r0tc-A  4.8  1.7   53    95    9   MOLECULE: PHOSPHORIBOSYL-ATP PYROPHOSPHATASE;                        
16691:  y5ko-A  4.8  4.6   76   136   11   MOLECULE: TRANSMEMBRANE PROTEIN 107;                                 
16692:  d6wg-A  4.8 17.5  114   316   12   MOLECULE: URACIL-DNA DEGRADING FACTOR, ISOFORM B;                    
16693:  gpr1-A  4.8 21.0   76   425    4   MOLECULE: UNCHARACTERIZED PROTEIN;                                   
16694:  w8gu-A  4.8 34.2  149  1066    7   MOLECULE: UNCHARACTERIZED PROTEIN;                                   
16695:  c7gi-A  4.8 12.3  104   310    9   MOLECULE: UNCHARACTERIZED PROTEIN;                                   
16696:  rjw7-A  4.8  6.8   86   117    3   MOLECULE: UNCHARACTERIZED PROTEIN;                                   
16697:  h1kw-A  4.8  9.6  102   204    5   MOLECULE: THO COMPLEX SUBUNIT 7 HOMOLOG;                             
16698:  oum5-A  4.8  7.9   84   164   12   MOLECULE: PLANT INVERTASE/PECTIN METHYLESTERASE INHIBITOR S          
16699:  s7xz-A  4.8 29.1  102   713    7   MOLECULE: KINESIN-ASSOCIATED PROTEIN;                                
16700:  u9jo-A  4.8 10.2   75   255    5   MOLECULE: UNCHARACTERIZED PROTEIN;                                   
16701:  tb7x-A  4.8 15.0   89  2246    4   MOLECULE: UNCHARACTERIZED PROTEIN;                                   
16702:  l4hc-A  4.8  9.8  160   842    6   MOLECULE: UNCHARACTERIZED PROTEIN;                                   
16703:  dsn1-A  4.8  4.4   94   198    7   MOLECULE: LRRGT00054;                                                
16704:  o4dt-A  4.8 21.9  103  1250   12   MOLECULE: NUCLEOPORIN POM152;                                        
16705:  h2ay-A  4.8 31.4  112   516    4   MOLECULE: PUTATIVE GTP-BINDING PROTEIN 6;                            
16706:  zj5y-A  4.8 15.3  133   857    9   MOLECULE: POTASSIUM CHANNEL AKT1;                                    
16707:  e1sa-A  4.8 31.1  144   617    8   MOLECULE: C2 NT-TYPE DOMAIN-CONTAINING PROTEIN;                      
16708:  wu9b-A  4.8 28.8   75   269   12   MOLECULE: APOLIPOPROTEIN EA;                                         
16709:  iie8-A  4.8 16.2  110   320    6   MOLECULE: UNCHARACTERIZED PROTEIN;                                   
16710:  szj4-A  4.8 19.9  115   163    3   MOLECULE: U6 SNRNA-ASSOCIATED SM-LIKE PROTEIN LSM3P;                 
16711:  hx6f-A  4.8 36.9  129  1068    2   MOLECULE: LATS, LARGE TUMOR SUPPRESSOR, HOMOLOG 1 (DROSOPHI          
16712:  i6di-A  4.8 31.3  128  2463    4   MOLECULE: AAA DOMAIN-CONTAINING PROTEIN;                             
16713:  o8va-A  4.8 21.3   97   388    8   MOLECULE: HYPOTHETICAL_PROTEIN_-_CONSERVED;                          
16714:  em9o-A  4.8 24.0  107   504    3   MOLECULE: UNCHARACTERIZED PROTEIN, ISOFORM C;                        
16715:  jic1-A  4.8 24.5  132  1418    9   MOLECULE: SMG6 NONSENSE MEDIATED MRNA DECAY FACTOR;                  
16716:  r5bq-A  4.8 18.2  152   615    8   MOLECULE: RUN DOMAIN-CONTAINING 1;                                   
16717:  msj2-A  4.8 21.7  127   895   10   MOLECULE: PROBABLE LRR RECEPTOR-LIKE SERINE/THREONINE-PROTE          
16718:  ucm3-A  4.8 46.4  116   400    5   MOLECULE: SELECTION AND UPKEEP OF INTRAEPITHELIAL T-CELLS P          
16719:  ysq2-A  4.8 16.2  119   739    8   MOLECULE: UNCHARACTERIZED PROTEIN;                                   
16720:  sra8-A  4.8 11.2   76   153    7   MOLECULE: ZINC TRANSPORTER 3;                                        
16721:  plv8-A  4.8  2.5   69   237    9   MOLECULE: UNCHARACTERIZED PROTEIN;                                   
16722:  lgx2-A  4.8 19.5  144   714    5   MOLECULE: OS02G0601800 PROTEIN;                                      
16723:  cxq6-A  4.8 12.5   91   190    7   MOLECULE: MICROSOMAL SIGNAL PEPTIDASE 25 KDA SUBUNIT (SPC25          
16724:  ecu4-A  4.8 34.5  102   838    7   MOLECULE: GAMMA-TUBULIN COMPLEX COMPONENT 3;                         
16725:  fmx5-A  4.8 14.9  143   525   10   MOLECULE: PENTATRICOPEPTIDE REPEAT-CONTAINING PROTEIN;               
16726:  c8ml-A  4.8 36.1  182  1578    8   MOLECULE: FH1/FH2 DOMAIN-CONTAINING PROTEIN 3;                       
16727:  jow6-A  4.8 14.6  137   677    7   MOLECULE: UNCHARACTERIZED PROTEIN;                                   
16728:  nu2m-A  4.8 24.7   80   342    6   MOLECULE: UNCHARACTERIZED PROTEIN;                                   
16729:  ozo5-A  4.8  8.1   94   133    4   MOLECULE: UNCHARACTERIZED PROTEIN;                                   
16730:  a7pp-A  4.8 23.9  108   243    3   MOLECULE: PROTEIN DMP8;                                              
16731:  fih0-A  4.8  5.9   86   932    7   MOLECULE: UNCHARACTERIZED PROTEIN;                                   
16732:  x7lg-A  4.8 23.5   99   475    5   MOLECULE: SHNI-TPR DOMAIN-CONTAINING PROTEIN;                        
16733:  jni3-A  4.8 18.4  173   783    5   MOLECULE: MICAL-LIKE 2B;                                             
16734:  cgk8-A  4.8 11.8   67  1400    9   MOLECULE: CILIOGENESIS AND PLANAR POLARITY EFFECTOR 1;               
16735:  f4yd-A  4.8 18.6   80   644    9   MOLECULE: NUCLEOLAR COMPLEX PROTEIN 2 HOMOLOG;                       
16736:  cv0p-A  4.8 40.5  128   769    5   MOLECULE: UNCHARACTERIZED PROTEIN;                                   
16737:  z1pl-A  4.8 12.6   82   197    4   MOLECULE: SERTA DOMAIN-CONTAINING 3;                                 
16738:  azk7-A  4.8  9.9  116   226    6   MOLECULE: UNCHARACTERIZED PROTEIN;                                   
16739:  fy3n-A  4.8 10.4  154  1112    4   MOLECULE: DNA REPAIR PROTEIN RAD13;                                  
16740:  qr3d-A  4.8 23.0   94   153    7   MOLECULE: UNCHARACTERIZED PROTEIN;                                   
16741:  p1ja-A  4.8  3.5   73   419    8   MOLECULE: DISEASE RESISTANCE PROTEIN RPM1;                           
16742:  uj4w-A  4.8 12.3  142   800   10   MOLECULE: OLIGOPHRENIN 1;                                            
16743:  il7n-A  4.8 26.9   95   542    8   MOLECULE: MLO-LIKE PROTEIN 7;                                        
16744:  d7dg-A  4.8  9.4   99   104   11   MOLECULE: UNCHARACTERIZED PROTEIN;                                   
16745:  uub3-A  4.8 10.8  121   582    8   MOLECULE: MAJOR FACILITATOR SUPERFAMILY PROTEIN;                     
16746:  aq7g-A  4.8 11.1  101   979    9   MOLECULE: ONCOSTATIN-M-SPECIFIC RECEPTOR SUBUNIT BETA;               
16747:  p6ch-A  4.8 29.7  113   609    8   MOLECULE: SPORE-SPECIFIC PROTEIN YSW1;                               
16748:  m8tg-A  4.8 12.5  114   181    6   MOLECULE: PROTEIN TRANSPARENT TESTA 12;                              
16749:  awi3-A  4.8  5.4  100  1236    5   MOLECULE: 1-PHOSPHATIDYLINOSITOL 4,5-BISPHOSPHATE PHOSPHODI          
16750:  no6s-A  4.8 20.4   74   151   11   MOLECULE: OS02G0217450 PROTEIN;                                      
16751:  ry8j-A  4.8  9.2   77   288   10   MOLECULE: SOLUTE CARRIER FAMILY 25 MEMBER 47-B;                      
16752:  bf7p-A  4.8 33.0  147   751    7   MOLECULE: PHOSPHATE TRANSPORTER PHO1 HOMOLOG 8;                      
16753:  z6gn-A  4.8 32.1  116  1400    9   MOLECULE: DYNEIN HEAVY CHAIN 3, AXONEMAL;                            
16754:  ao7i-A  4.8 12.8  101   732    9   MOLECULE: SI:CH1073-82L19.1;                                         
16755:  cnx5-A  4.8  4.2   68   100    7   MOLECULE: NADH-UBIQUINONE OXIDOREDUCTASE CHAIN 4L;                   
16756:  mbo1-A  4.8 21.6  167   501    5   MOLECULE: G PROTEIN-ACTIVATED INWARD RECTIFIER POTASSIUM CH          
16757:  sqc9-A  4.8  9.3   72   202   10   MOLECULE: UNCHARACTERIZED PROTEIN;                                   
16758:  h5cy-A  4.8 16.7  123   221    4   MOLECULE: VACUOLAR PROTEIN SORTING-ASSOCIATED PROTEIN 28 HO          
16759:  ocw4-A  4.8 17.3   76   406    9   MOLECULE: DNAJ HOMOLOG SUBFAMILY C MEMBER 22;                        
16760:  lj7k-A  4.8  9.9   93   487    9   MOLECULE: PROTEIN DETOXIFICATION;                                    
16761:  x7ga-A  4.8 22.3  151   572    3   MOLECULE: IONOTROPIC RECEPTOR 60E;                                   
16762:  eq1n-A  4.8 22.5  133  1291    4   MOLECULE: UNCHARACTERIZED PROTEIN;                                   
16763:  w8vo-A  4.8 15.7   92   547    3   MOLECULE: SOLUTE CARRIER FAMILY 22 MEMBER 15;                        
16764:  wax0-A  4.8 10.7  108   437    5   MOLECULE: OS02G0274600 PROTEIN;                                      
16765:  cxr9-A  4.8  5.1   81   126    5   MOLECULE: UNCHARACTERIZED PROTEIN;                                   
16766:  pl1s-A  4.8 13.1  109  1174    4   MOLECULE: POTASSIUM VOLTAGE-GATED CHANNEL PROTEIN EAG;               
16767:  jft9-A  4.8 13.4   91   530    9   MOLECULE: INTRAMEMBRANE PROTEASE (IMPAS) FAMILY;                     
16768:  eb5k-A  4.8 13.9   68   247   10   MOLECULE: PROTEIN LIFEGUARD 4;                                       
16769:  nad8-A  4.8 33.3  161  1032    6   MOLECULE: UNCHARACTERIZED PROTEIN;                                   
16770:  c6ap-A  4.8 19.6  119   871    8   MOLECULE: PATJ HOMOLOG;                                              
16771:  wbr7-A  4.8 29.3  125   692    6   MOLECULE: ABC1 FAMILY PROTEIN C21C3.03, MITOCHONDRIAL;               
16772:  jm8c-A  4.8 16.8  145   433   10   MOLECULE: INWARD RECTIFIER POTASSIUM CHANNEL 18;                     
16773:  i6nw-A  4.8 34.8  155  1292    8   MOLECULE: UNCHARACTERIZED PROTEIN;                                   
16774:  k9nn-A  4.8  3.2   58   132    9   MOLECULE: UNCHARACTERIZED PROTEIN;                                   
16775:  tzk6-A  4.8  9.7  126   303   13   MOLECULE: UNCHARACTERIZED PROTEIN;                                   
16776:  po5x-A  4.8  9.9  113   538    6   MOLECULE: UNCHARACTERIZED PROTEIN;                                   
16777:  x9vp-A  4.8 43.4  139  1401    4   MOLECULE: PROBABLE REPLICATION FACTOR C SUBUNIT 1;                   
16778:  ivh0-A  4.8 10.8  172   435    8   MOLECULE: PROTEIN KINASE C AND CASEIN KINASE SUBSTRATE IN N          
16779:  qoz6-A  4.8 22.6  122   549    4   MOLECULE: TBC1 DOMAIN FAMILY MEMBER 3K;                              
16780:  qbk2-A  4.8 12.1   66   568    6   MOLECULE: RIPPED POCKET, ISOFORM B;                                  
16781:  aqo3-A  4.8  3.7   66   100    6   MOLECULE: NADH DEHYDROGENASE SUBUNIT 4L;                             
16782:  m7wg-A  4.8  6.5  111   715    8   MOLECULE: TPR_REGION DOMAIN-CONTAINING PROTEIN;                      
16783:  p5kw-A  4.8  4.8   98   583    5   MOLECULE: ATLASTIN GTPASE 2;                                         
16784:  p9li-A  4.8 19.7   78   221    6   MOLECULE: VERY-LONG-CHAIN (3R)-3-HYDROXYACYL-COA DEHYDRATAS          
16785:  f5ht-A  4.8 11.5   88   509    3   MOLECULE: UNCHARACTERIZED PROTEIN;                                   
16786:  r5um-A  4.8 16.7   82   486    6   MOLECULE: TF_AP-2 DOMAIN-CONTAINING PROTEIN;                         
16787:  zjz5-A  4.8 11.0   80   368    8   MOLECULE: PHOSPHOTRANSFERASE IIC COMPONENT GLVC;                     
16788:  pvu1-A  4.8 17.9   96   341   11   MOLECULE: AT4G39470/F23K16_100;                                      
16789:  e1qt-A  4.8  5.8   73   158    1   MOLECULE: VESICLE TRANSPORT PROTEIN;                                 
16790:  zj1n-A  4.8 12.8  103   857    2   MOLECULE: INACTIVE RHOMBOID PROTEIN 1;                               
16791:  b5hw-A  4.8  7.4  171   213   10   MOLECULE: LP06072P;                                                  
16792:  yg9l-A  4.8 12.7   75   309    7   MOLECULE: OLFACTORY RECEPTOR;                                        
16793:  yw9x-A  4.8 10.2   98   606   10   MOLECULE: UNCHARACTERIZED PROTEIN;                                   
16794:  cp3c-A  4.8 16.9  129   267   12   MOLECULE: MEMBRANE-SPANNING 4-DOMAINS SUBFAMILY A MEMBER 10          
16795:  rb0j-A  4.8 12.1  116   589    7   MOLECULE: EMBRYOGENESIS TRANSMEMBRANE PROTEIN-LIKE;                  
16796:  hv1r-A  4.8 25.7   89   985   11   MOLECULE: ACAD (ACAD, ACYL-COA DEHYDROGENASE) SEQUENCE HOMO          
16797:  pu3l-A  4.8 10.4   76   311    9   MOLECULE: TRICARBOXYLATE TRANSPORT PROTEIN, MITOCHONDRIAL;           
16798:  is3w-A  4.8 14.7   87   359    5   MOLECULE: UNCHARACTERIZED PROTEIN;                                   
16799:  v2jz-A  4.8 15.4   89  1056   10   MOLECULE: PHOSPHOENOLPYRUVATE CARBOXYLASE;                           
16800:  ax2d-A  4.8 30.2  116   671    7   MOLECULE: GH26628P;                                                  
16801:  t5lw-A  4.8 42.1  111   925   10   MOLECULE: PROBABLE DISEASE RESISTANCE PROTEIN AT1G61310;             
16802:  ou8m-A  4.8  5.3   83   318    6   MOLECULE: G_PROTEIN_RECEP_F1_2 DOMAIN-CONTAINING PROTEIN;            
16803:  s2qu-A  4.8 19.5  144  1198   12   MOLECULE: UNCHARACTERIZED PROTEIN;                                   
16804:  vf4h-A  4.8 15.7   78   647    8   MOLECULE: ATP-DEPENDENT RNA HELICASE SUV3, MITOCHONDRIAL;            
16805:  m8ow-A  4.8 22.8  100   353    6   MOLECULE: PGG DOMAIN-CONTAINING PROTEIN;                             
16806:  tq9y-A  4.8 28.5  118   569    8   MOLECULE: NUCB1;                                                     
16807:  tx5t-A  4.8  8.0   78    81    4   MOLECULE: V-TYPE PROTON ATPASE SUBUNIT E 1;                          
16808:  z5uf-A  4.8 24.0  159  1036    7   MOLECULE: GAMMA-TUBULIN COMPLEX COMPONENT;                           
16809:  plv9-A  4.8 10.1   96   150    7   MOLECULE: UNCHARACTERIZED PROTEIN RV2297;                            
16810:  kuq6-A  4.8 15.5   94   366    2   MOLECULE: LEM3/CDC50 FAMILY PROTEIN, PUTATIVE;                       
16811:  xh5p-A  4.8  4.8  115   293   11   MOLECULE: COATOMER SUBUNIT EPSILON-2;                                
16812:  w6zw-A  4.8 25.4   81  1240    7   MOLECULE: PROTEIN MMS22-LIKE;                                        
16813:  p6rd-A  4.8 25.6  171  1406    8   MOLECULE: UNCHARACTERIZED PROTEIN;                                   
16814:  muh0-A  4.8  6.3  140   390   11   MOLECULE: PUTATIVE GUSTATORY RECEPTOR 36C;                           
16815:  hw9v-A  4.8  6.6  104   213    5   MOLECULE: OS08G0528200 PROTEIN;                                      
16816:  te1x-A  4.8 13.5  104   206    6   MOLECULE: UNCHARACTERIZED PROTEIN;                                   
16817:  yf3f-A  4.8 18.7  119   293    4   MOLECULE: OS04G0650500 PROTEIN;                                      
16818:  t6pu-A  4.8  4.1   66   208    3   MOLECULE: OS11G0136400 PROTEIN;                                      
16819:  w1xr-A  4.8 30.7  146  2314    5   MOLECULE: DNA2/NAM7 HELICASE FAMILY PROTEIN;                         
16820:  dft1-A  4.8 13.1   77   407    8   MOLECULE: UNCHARACTERIZED PROTEIN;                                   
16821:  lvz2-A  4.8  3.1   66   161    5   MOLECULE: UNCHARACTERIZED PROTEIN;                                   
16822:  gw9k-A  4.8 27.2   70   478    6   MOLECULE: CNNM TRANSMEMBRANE DOMAIN-CONTAINING PROTEIN;              
16823:  bh8i-A  4.8 23.3  137   229    4   MOLECULE: COMPLEX I ASSEMBLY FACTOR TMEM126B, MITOCHONDRIAL          
16824:  x9dn-A  4.8 19.1   93   568    8   MOLECULE: PROBABLE LYSINE/ARGININE PERMEASE CAN2;                    
16825:  z6qa-A  4.8 28.6  131   329   11   MOLECULE: RRNA-PROCESSING PROTEIN EFG1;                              
16826:  rbj3-A  4.8 17.7  108   351    8   MOLECULE: UNCHARACTERIZED PROTEIN;                                   
16827:  ff2m-A  4.8 19.6  174  1599    6   MOLECULE: GRAM DOMAIN-CONTAINING PROTEIN;                            
16828:  e0jm-A  4.8 24.5  118   831    7   MOLECULE: E3 UFM1-PROTEIN LIGASE 1-LIKE PROTEIN;                     
16829:  wap7-A  4.8  2.5   75   170    9   MOLECULE: CASP-LIKE PROTEIN;                                         
16830:  frm6-A  4.8  7.4   69   100    6   MOLECULE: OS05G0414750 PROTEIN;                                      
16831:  jzi9-A  4.8  4.3   89   721    2   MOLECULE: MANNOSYL-GLYCOPROTEIN ENDO-BETA-N-ACETYLGLUCOSAMI          
16832:  ji1f-A  4.8 28.3   99   938    8   MOLECULE: NB-ARC DOMAIN CONTAINING PROTEIN, EXPRESSED;               
16833:  thc5-A  4.8 27.1   85   754    8   MOLECULE: SI:DKEY-95H12.1;                                           
16834:  jvl4-A  4.8  9.6   72   538    7   MOLECULE: DIHOMOMETHIONINE N-HYDROXYLASE;                            
16835:  vte6-A  4.8 12.7  126   907    4   MOLECULE: PUTATIVE MYB DNA-BINDING DOMAIN SUPERFAMILY PROTE          
16836:  usw5-A  4.8 14.9  113   213   10   MOLECULE: GRPE PROTEIN HOMOLOG, MITOCHONDRIAL;                       
16837:  t0yl-A  4.8 19.2  193   690    8   MOLECULE: ABC TRANSPORTER FAMILY PROTEIN, EXPRESSED;                 
16838:  m7ie-A  4.8  8.1   82   217    9   MOLECULE: TRANSMEMBRANE PROTEIN 235;                                 
16839:  d9bz-A  4.8 14.3   92   228    5   MOLECULE: VACUOLAR PROTEIN SORTING-ASSOCIATED PROTEIN 28 HO          
16840:  xzo0-A  4.8 20.6   94  2327   12   MOLECULE: ACETYL-COA CARBOXYLASE 2;                                  
16841:  d5kj-A  4.8 11.9  138   790    9   MOLECULE: PENTATRICOPEPTIDE REPEAT-CONTAINING PROTEIN OTP51          
16842:  l5ej-A  4.8 29.7  165  1034    7   MOLECULE: UNCHARACTERIZED PROTEIN;                                   
16843:  fih4-A  4.8 28.0  103  1090    6   MOLECULE: PROTEIN CHROMATIN REMODELING 24;                           
16844:  qo3w-A  4.8 15.4   91   341   10   MOLECULE: NUCLEOTIDE SUGAR TRANSPORTER-KT 1;                         
16845:  gts3-A  4.8  9.7  113   567   10   MOLECULE: PROTEIN DETOXIFICATION;                                    
16846:  mo0k-A  4.8  4.3   68   100    7   MOLECULE: NADH DEHYDROGENASE SUBUNIT 4L;                             
16847:  mla9-A  4.8 11.1   78   248    6   MOLECULE: AT1G12650/T12C24_1;                                        
16848:  stl0-A  4.8  4.7   68   143    6   MOLECULE: TRANSMEMBRANE PROTEIN 234;                                 
16849:  bnm6-A  4.8 22.0  125   365   10   MOLECULE: NOVEL PROTEIN (ZGC:56637);                                 
16850:  d8ep-A  4.8 12.0  123   760    5   MOLECULE: SOLUTE CARRIER FAMILY 30 (ZINC TRANSPORTER), MEMB          
16851:  w9ti-A  4.8 30.5  137  1054    5   MOLECULE: DISKS LARGE-ASSOCIATED PROTEIN 2;                          
16852:  fk5g-A  4.8 19.2   86   972   10   MOLECULE: DYNAMIN-LIKE 120 KDA PROTEIN, FORM S1;                     
16853:  x6pg-A  4.8 21.1   81   677    7   MOLECULE: PHOSPHODIESTERASE;                                         
16854:  t1rb-A  4.8 23.4  128   406    7   MOLECULE: MEGALENCEPHALIC LEUKOENCEPHALOPATHY WITH SUBCORTI          
16855:  kp0k-A  4.8 14.7  104   708   12   MOLECULE: NRF DOMAIN-CONTAINING PROTEIN;                             
16856:  ex5q-A  4.8 21.6   83   450   12   MOLECULE: EXPRESSED PROTEIN;                                         
16857:  t7ga-A  4.8 29.3  105   761    8   MOLECULE: RING-TYPE E3 UBIQUITIN TRANSFERASE;                        
16858:  gqf3-A  4.8 17.1  108   547    8   MOLECULE: UNCHARACTERIZED PROTEIN;                                   
16859:  uzm8-A  4.8 44.7  108   275    8   MOLECULE: UNCHARACTERIZED PROTEIN;                                   
16860:  t0ks-A  4.8  9.4  133   295    6   MOLECULE: N-ETHYLMALEIMIDE SENSITIVE FUSION PROTEIN ATTACHM          
16861:  nu6g-A  4.8 15.3  100   312    4   MOLECULE: APOLIPOPROTEIN E;                                          
16862:  qml1-A  4.8 25.9  144   388   10   MOLECULE: MAGNESIUM TRANSPORTER;                                     
16863:  geo6-A  4.8 13.2  127   297    8   MOLECULE: GAP JUNCTION PROTEIN;                                      
16864:  i6vu-A  4.8 13.4  111   450    8   MOLECULE: PROTEIN FAM189A2;                                          
16865:  clq3-A  4.8 11.0  156   469   12   MOLECULE: OS07G0122400 PROTEIN;                                      
16866:  o6bq-A  4.8 32.6  107  1214    9   MOLECULE: NEUROBLASTOMA BREAKPOINT FAMILY MEMBER 1;                  
16867:  zot9-A  4.8  6.5  107   664    4   MOLECULE: PROTEIN KINASE DOMAIN-CONTAINING PROTEIN;                  
16868:  ouj9-A  4.8 29.3  130   953    7   MOLECULE: DNA REPLICATION LICENSING FACTOR MCM2;                     
16869:  o6wn-A  4.8 15.9  118   387    5   MOLECULE: OS12G0276800 PROTEIN;                                      
16870:  brj2-A  4.8  4.7   60   185    5   MOLECULE: UNCHARACTERIZED PROTEIN;                                   
16871:  xqj5-A  4.8 20.9   89   416    4   MOLECULE: ACYL-COENZYME_A_DEHYDROGENASE_-_PUTATIVE;                  
16872:  ty6t-A  4.8 18.9   94   428    7   MOLECULE: N-TERMINAL EF-HAND CALCIUM-BINDING PROTEIN 2;              
16873:  vl5u-A  4.8 16.6   85  1341   12   MOLECULE: PROTEIN KINASE, PUTATIVE;                                  
16874:  jf1u-A  4.8 20.9  104   804    8   MOLECULE: HYPOTHETICAL_PROTEIN_-_CONSERVED;                          
16875:  hn3v-A  4.8 17.1  106   322    6   MOLECULE: MYELOID-ASSOCIATED DIFFERENTIATION MARKER;                 
16876:  z7dg-A  4.8 14.5   84   489    8   MOLECULE: CONSERVED HYPOTHETICAL MEMBRANE PROTEIN;                   
16877:  n0tw-A  4.8 23.7   86   213   12   MOLECULE: PMEI DOMAIN-CONTAINING PROTEIN;                            
16878:  q4xi-A  4.8  9.2  118   373   14   MOLECULE: OS01G0611000 PROTEIN;                                      
16879:  toe8-A  4.8 15.2  101   210    6   MOLECULE: NEDD4 FAMILY-INTERACTING PROTEIN 1-LIKE;                   
16880:  vvd6-A  4.8 40.2   95   977    5   MOLECULE: CYSTEINE/HISTIDINE-RICH C1 DOMAIN FAMILY PROTEIN;          
16881:  fm9i-A  4.8 10.2  101   913    9   MOLECULE: EMBRYOGENESIS TRANSMEMBRANE PROTEIN-LIKE;                  
16882:  w5za-A  4.8  6.0  112   240    6   MOLECULE: FIBER PROTEIN FB34;                                        
16883:  kf3b-A  4.8 12.0   68  1228    6   MOLECULE: RIBOSOMAL RNA-PROCESSING PROTEIN 12;                       
16884:  oo0b-A  4.8  5.6   74   102    3   MOLECULE: UNCHARACTERIZED PROTEIN;                                   
16885:  szq0-A  4.8 15.3  103   360    9   MOLECULE: CYCLIN-D1-BINDING PROTEIN 1;                               
16886:  dwl5-A  4.8  6.4  134  1551    5   MOLECULE: DUAL OXIDASE 1;                                            
16887:  bkv7-A  4.8 13.1  137   335    7   MOLECULE: T-SNARE COILED-COIL HOMOLOGY DOMAIN-CONTAINING PR          
16888:  pk3n-A  4.8 19.9  109   699    4   MOLECULE: UNCHARACTERIZED PROTEIN;                                   
16889:  u6rs-A  4.8  6.9  128  1106   13   MOLECULE: DEVELOPMENTAL PROTEIN;                                     
16890:  f9tb-A  4.8 28.4  140  1029    6   MOLECULE: MYOSIN HEAVY CHAIN-RELATED PROTEIN;                        
16891:  pap5-A  4.8 12.8   93   987   13   MOLECULE: MEDIATOR OF RNA POLYMERASE II TRANSCRIPTION SUBUN          
16892:  sf8h-A  4.8 34.1   81  1374   11   MOLECULE: XIN ACTIN-BINDING REPEAT-CONTAINING PROTEIN 2;             
16893:  l1cw-A  4.8  8.9  145   712    5   MOLECULE: N-ACETYLTRANSFERASE SUBUNIT NAT1, PUTATIVE;                
16894:  z8tp-A  4.8 14.7  147   624    7   MOLECULE: PROTEIN ASI1;                                              
16895:  tf6e-A  4.8 11.6   81   151   12   MOLECULE: PROTEOLIPID PROTEIN 2;                                     
16896:  i3ot-A  4.8 20.8  160   684    7   MOLECULE: SIGNAL PEPTIDE PEPTIDASE-LIKE 2C;                          
16897:  hez2-A  4.8  9.2   97   871    5   MOLECULE: PUTATIVE DISEASE RESISTANCE PROTEIN;                       
16898:  c5eg-A  4.8 18.2  109   737    5   MOLECULE: PROTEIN KINASE C EPSILON TYPE;                             
16899:  myj9-A  4.8 15.1  120   297   14   MOLECULE: ER MEMBRANE PROTEIN COMPLEX SUBUNIT 2;                     
16900:  i2jf-A  4.8  6.7   73   291    5   MOLECULE: MITOCHONDRIAL CARRIER PROTEIN-LIKE PROTEIN;                
16901:  lt8n-A  4.8 22.7   95   365    5   MOLECULE: HTH MYB-TYPE DOMAIN-CONTAINING PROTEIN;                    
16902:  t9qh-A  4.8 29.4  117  1025    9   MOLECULE: FERM, RHOGEF (ARHGEF) AND PLECKSTRIN DOMAIN PROTE          
16903:  pw7u-A  4.8  6.7   77   396   10   MOLECULE: XK-RELATED PROTEIN;                                        
16904:  i3nv-A  4.8 10.8   78   939   10   MOLECULE: NCX4A;                                                     
16905:  nw9o-A  4.8 21.4  125   234    2   MOLECULE: UNCHARACTERIZED PROTEIN;                                   
16906:  z0wi-A  4.8  3.6   64    77    6   MOLECULE: OS01G0939000 PROTEIN;                                      
16907:  mic2-A  4.8 10.5   74   592   12   MOLECULE: SNF2_N DOMAIN-CONTAINING PROTEIN;                          
16908:  hqj8-A  4.8  9.3  135   504    9   MOLECULE: DNAJ HOMOLOG SUBFAMILY C MEMBER 3;                         
16909:  ci1f-A  4.8 22.1  136   432   10   MOLECULE: TRANSCRIPTIONAL ADAPTER 3;                                 
16910:  zpb6-A  4.8 19.7  179   614    5   MOLECULE: SORTING NEXIN-18;                                          
16911:  f1up-A  4.8 57.7  146   833   10   MOLECULE: CONSERVED OLIGOMERIC GOLGI COMPLEX SUBUNIT 5;              
16912:  am8t-A  4.8 22.6   82   833    6   MOLECULE: DNA POLYMERASE;                                            
16913:  ap7u-A  4.8  5.0   69   566    9   MOLECULE: PHOSPHATIDYLINOSITOL GLYCAN ANCHOR BIOSYNTHESIS,           
16914:  hc5q-A  4.8 19.5   85   139    4   MOLECULE: UNCHARACTERIZED PROTEIN;                                   
16915:  lue5-A  4.8  2.7   77   181    5   MOLECULE: TRANSMEMBRANE PROTEIN 47;                                  
16916:  icj4-A  4.8 24.7  127  1400    9   MOLECULE: SERINE/THREONINE-PROTEIN KINASE SMG1;                      
16917:  nlp4-A  4.8  7.3  104   319   10   MOLECULE: ELMO/CED-12 FAMILY PROTEIN;                                
16918:  b9lf-A  4.8  5.6   85   249   11   MOLECULE: UNCHARACTERIZED PROTEIN;                                   
16919:  mxq6-A  4.8 30.4   97   588    8   MOLECULE: PROBABLE G-PROTEIN COUPLED RECEPTOR 162;                   
16920:  m6ec-A  4.8 20.2  121   490    8   MOLECULE: ZT_DIMER DOMAIN-CONTAINING PROTEIN;                        
16921:  wro7-A  4.8 65.3  124   457    6   MOLECULE: GLYCINE RECEPTOR SUBUNIT ALPHA-1;                          
16922:  cdp0-A  4.8 19.0  192  1357    7   MOLECULE: PERILIPIN-4;                                               
16923:  tr8v-A  4.8 21.9  128   252    5   MOLECULE: UNCHARACTERIZED PROTEIN;                                   
16924:  gn8m-A  4.8 11.0   93   359    5   MOLECULE: WAT1-RELATED PROTEIN AT4G16620;                            
16925:  it6v-A  4.8 10.4  157   538    7   MOLECULE: UNCHARACTERIZED PROTEIN;                                   
16926:  jxh2-A  4.8 36.6  150   476   10   MOLECULE: AUTOPHAGY-RELATED PROTEIN 17;                              
16927:  whc9-A  4.8 22.0   79   609    9   MOLECULE: GPI ETHANOLAMINE PHOSPHATE TRANSFERASE 1;                  
16928:  ei4b-A  4.8 50.5  103   412    7   MOLECULE: TRANSCRIPTION FACTOR NIGT1;                                
16929:  xs3l-A  4.8 25.7   94   135    4   MOLECULE: DUF1084 DOMAIN-CONTAINING PROTEIN;                         
16930:  g2km-A  4.8  9.7   99   391    8   MOLECULE: PUTATIVE 1-ACYL-SN-GLYCEROL-3-PHOSPHATE ACYLTRANS          
16931:  kx9g-A  4.8 14.5   94   640   12   MOLECULE: UNCHARACTERIZED PROTEIN;                                   
16932:  ucv8-A  4.8  3.2   86   233    7   MOLECULE: UNCHARACTERIZED PROTEIN;                                   
16933:  aa8q-A  4.8  7.8   97   192    9   MOLECULE: PLANT INVERTASE/PECTIN METHYLESTERASE INHIBITOR S          
16934:  er5j-A  4.8 11.7  107   184    9   MOLECULE: DISPERSED GENE FAMILY PROTEIN 1 (DGF-1), PUTATIVE          
16935:  g1zo-A  4.8 25.7  124   972    7   MOLECULE: UNCHARACTERIZED PROTEIN;                                   
16936:  ykt0-A  4.8 18.3  104   434    4   MOLECULE: MEDIATOR OF RNA POLYMERASE II TRANSCRIPTION SUBUN          
16937:  w1hb-A  4.8 24.9   94   667    2   MOLECULE: CACTIN;                                                    
16938:  qtw6-A  4.8 13.4   82   167    6   MOLECULE: VESICLE TRANSPORT PROTEIN;                                 
16939:  u5cu-A  4.8 13.5  101   455   11   MOLECULE: P2X PURINOCEPTOR 5;                                        
16940:  opj1-A  4.8 12.8   95   201   11   MOLECULE: YCF49-LIKE PROTEIN;                                        
16941:  a9bq-A  4.8  5.2   87   501   10   MOLECULE: CYSTINE/GLUTAMATE TRANSPORTER;                             
16942:  x8av-A  4.8 13.4  108   245    6   MOLECULE: HYPOTHETICAL PROTEIN LOC688282;                            
16943:  pg2m-A  4.8 32.9  145  1197    7   MOLECULE: FH1/FH2 DOMAIN-CONTAINING PROTEIN 1;                       
16944:  esa3-A  4.8  8.7  107   671    6   MOLECULE: NUCLEOLAR GTP-BINDING PROTEIN 1;                           
16945:  n8tq-A  4.8 18.1  141   258    6   MOLECULE: UNCHARACTERIZED PROTEIN;                                   
16946:  cg8i-A  4.8 21.9  131  1797    6   MOLECULE: ZINC FINGER, SWIM-TYPE-CONTAINING 8;                       
16947:  zt6t-A  4.8  9.8  130   295    7   MOLECULE: N-ETHYLMALEIMIDE-SENSITIVE FACTOR ATTACHMENT PROT          
16948:  hdb6-A  4.8  2.8   75   243    8   MOLECULE: OS10G0186200 PROTEIN;                                      
16949:  k0bf-A  4.8 30.6  132   709   11   MOLECULE: EXOCYST SUBUNIT EXO70 FAMILY PROTEIN;                      
16950:  v8gx-A  4.8  6.1  101   502    4   MOLECULE: UNCHARACTERIZED PROTEIN;                                   
16951:  ch7w-A  4.8  7.4   75   186   11   MOLECULE: UNCHARACTERIZED PROTEIN;                                   
16952:  t2pz-A  4.8 29.9  115   523    5   MOLECULE: TPT DOMAIN-CONTAINING PROTEIN;                             
16953:  p2jj-A  4.8  7.9  100   122    7   MOLECULE: PUTATIVE UNCHARACTERIZED MEMBRANE PROTEIN C622.06          
16954:  rt1a-A  4.8 12.0   84   116    8   MOLECULE: UNCHARACTERIZED PROTEIN;                                   
16955:  r4lk-A  4.8 25.1  112   794    9   MOLECULE: HYPOTHETICAL_PROTEIN_-_CONSERVED;                          
16956:  qlg1-A  4.8 37.8  111   969    5   MOLECULE: AAA DOMAIN-CONTAINING PROTEIN;                             
16957:  a3jd-A  4.8 15.9  118  1552    8   MOLECULE: CALPAIN-LIKE_CYSTEINE_PEPTIDASE_-_PUTATIVE;                
16958:  cn3l-A  4.8 31.3   84   358   11   MOLECULE: ZGC:101583;                                                
16959:  wu3e-A  4.8 19.0   80   773    9   MOLECULE: UNCHARACTERIZED PROTEIN;                                   
16960:  ewx1-A  4.8 27.7  115   524    2   MOLECULE: RHO GUANINE NUCLEOTIDE EXCHANGE FACTOR 3;                  
16961:  i0lm-A  4.8 29.1  174   896    7   MOLECULE: ACTININ ALPHA 3A;                                          
16962:  qgp9-A  4.8 22.4  116   230    4   MOLECULE: UNCHARACTERIZED PROTEIN;                                   
16963:  yy6o-A  4.8 29.0  111   459    5   MOLECULE: ZINC FINGER PROTEIN ZPR1;                                  
16964:  i8ai-A  4.8 23.9  129  1053    5   MOLECULE: 3-HYDROXY-3-METHYLGLUTARYL-COENZYME A REDUCTASE;           
16965:  z5eg-A  4.8 13.0   80   512    9   MOLECULE: ALDEHYDE DEHYDROGENASE FAMILY 1 MEMBER A3;                 
16966:  pkz8-A  4.8  9.6  139  1385    9   MOLECULE: ACTIN-INTERACTING PROTEIN 3 HOMOLOG;                       
16967:  h4cn-A  4.8 30.8  141   747    7   MOLECULE: MAJOR FACILITATOR SUPERFAMILY DOMAIN-CONTAINING P          
16968:  qvl5-A  4.8 12.9   84   582    6   MOLECULE: PUTATIVE G-PROTEIN COUPLED RECEPTOR B0244.10;              
16969:  f8iy-A  4.8  6.0   71   157   10   MOLECULE: UNCHARACTERIZED PROTEIN F7K15_130;                         
16970:  hqv1-A  4.8 23.0  135   559    7   MOLECULE: ATLASTIN GTPASE 1;                                         
16971:  fa5j-A  4.8 22.8  162  1125    9   MOLECULE: TRANSIENT RECEPTOR POTENTIAL CATION CHANNEL SUBFA          
16972:  mdf4-A  4.8 10.6  153   559    3   MOLECULE: PROLYL 4-HYDROXYLASE SUBUNIT ALPHA-1;                      
16973:  a0uv-A  4.8 11.7  148   487   10   MOLECULE: GLUTAMYL-TRNA REDUCTASE;                                   
16974:  at6x-A  4.8 20.1  143   682    7   MOLECULE: PROTEIN SYG1 HOMOLOG;                                      
16975:  f9eg-A  4.8  6.7   79   339    6   MOLECULE: NUCLEOTIDE SUGAR TRANSPORTER FAMILY;                       
16976:  e8pj-A  4.8 32.5  156   895    5   MOLECULE: UNCHARACTERIZED PROTEIN;                                   
16977:  o3uy-A  4.8 22.8  121   492    9   MOLECULE: EXPRESSED PROTEIN;                                         
16978:  gjv4-A  4.8 17.7  104  1055    3   MOLECULE: FOCAL ADHESION KINASE 1;                                   
16979:  v4ce-A  4.8 14.7   79   673    3   MOLECULE: OS08G0390100 PROTEIN;                                      
16980:  phz3-A  4.8 18.3  112   630    4   MOLECULE: SIDEROPHORE IRON TRANSPORTER 3;                            
16981:  cq2q-A  4.8 15.4  126   656    6   MOLECULE: CALCIUM VOLTAGE-GATED CHANNEL SUBUNIT ALPHA1 IB;           
16982:  mzi2-A  4.8 27.7  121  2351   10   MOLECULE: JUMONJI, AT RICH INTERACTIVE DOMAIN 2;                     
16983:  w7us-A  4.8 24.9  116   546    6   MOLECULE: AA_PERMEASE_C DOMAIN-CONTAINING PROTEIN;                   
16984:  vf7k-A  4.8  4.6  117   628   10   MOLECULE: ADIPOSE PROTEIN;                                           
16985:  bb3g-A  4.8 17.5   89   724    3   MOLECULE: ANK_REP_REGION DOMAIN-CONTAINING PROTEIN;                  
16986:  g7ky-A  4.8  5.2   88   171    6   MOLECULE: HYPOTHETICAL_PROTEIN_-_CONSERVED;                          
16987:  gu5e-A  4.8 32.8  144   846    8   MOLECULE: VACUOLAR-SORTING PROTEIN BRO1;                             
16988:  w9nj-A  4.8  7.2   83   122    7   MOLECULE: UNCHARACTERIZED PROTEIN;                                   
16989:  j2ql-A  4.8 28.3  104   542   13   MOLECULE: PROBABLE SERINE/THREONINE-PROTEIN KINASE NDRB;             
16990:  ys3r-A  4.8 34.4  120   543   10   MOLECULE: PROBABLE E3 UBIQUITIN-PROTEIN LIGASE ARI9;                 
16991:  g1wv-A  4.8 17.1  136   395   13   MOLECULE: SORTING NEXIN FAMILY MEMBER 21;                            
16992:  v8gl-A  4.8  5.6   83   583    5   MOLECULE: ATLASTIN-2;                                                
16993:  cf6v-A  4.8 12.3  144  1099   10   MOLECULE: ADENYLATE CYCLASE TYPE 7;                                  
16994:  f0lv-A  4.8 31.4  109   822    4   MOLECULE: RESPIRATORY BURST OXIDASE HOMOLOG PROTEIN C;               
16995:  q7ow-A  4.8 11.1   89   216    9   MOLECULE: THIOREDOXIN REDUCTASE-LIKE SELENOPROTEIN T HOMOLO          
16996:  snf0-A  4.8 14.8  103   383    8   MOLECULE: UNCHARACTERIZED PROTEIN;                                   
16997:  qbv6-A  4.8 14.3   86   598    6   MOLECULE: DEAD (ASP-GLU-ALA-ASP) BOX POLYPEPTIDE 58 (PREDIC          
16998:  g8tc-A  4.8 16.2   78   162    6   MOLECULE: WAT1-RELATED PROTEIN;                                      
16999:  pb9x-A  4.8 16.6   87  1148    5   MOLECULE: NA+/H+ ANTIPORTER;                                         
17000:  w8it-A  4.8 14.6   83  1184    8   MOLECULE: HYPOTHETICAL_PROTEIN_-_CONSERVED;                          
17001:  ik5p-A  4.8 25.4  102   611    8   MOLECULE: ALPHA-FETOPROTEIN;                                         
17002:  ut8a-A  4.8 38.4  145  1400   12   MOLECULE: CYTOPLASMIC DYNEIN 1 HEAVY CHAIN 1;                        
17003:  w4cd-A  4.8 10.7  104   217    3   MOLECULE: UNCHARACTERIZED PROTEIN;                                   
17004:  xp8p-A  4.8 16.0  118   413    8   MOLECULE: TETRATRICOPEPTIDE REPEAT (TPR)-LIKE SUPERFAMILY P          
17005:  y1gc-A  4.8 18.9  155   651    5   MOLECULE: POTASSIUM VOLTAGE-GATED CHANNEL SUBFAMILY D MEMBE          
17006:  ebb0-A  4.8 18.1  107   308    7   MOLECULE: MITOFERRIN;                                                
17007:  b0ys-A  4.8 18.9  140  1709    8   MOLECULE: BUD SITE SELECTION PROTEIN BUD4;                           
17008:  oa4d-A  4.8 23.6  149  1061    8   MOLECULE: CALCIUM PUMP2;                                             
17009:  rl3r-A  4.8  8.7   95   155    9   MOLECULE: ATP SYNTHASE ASSEMBLY FACTOR FMC1, MITOCHONDRIAL;          
17010:  h2sq-A  4.8 13.8  108   237    8   MOLECULE: UNCHARACTERIZED PROTEIN;                                   
17011:  rt0u-A  4.8 30.1  119   619    7   MOLECULE: G_PROTEIN_RECEP_F2_4 DOMAIN-CONTAINING PROTEIN;            
17012:  wb4w-A  4.8 36.6  107   494    7   MOLECULE: G-PROTEIN COUPLED RECEPTOR 135;                            
17013:  j8eg-A  4.8 29.3   92   765    7   MOLECULE: OS01G0677900 PROTEIN;                                      
17014:  e6bk-A  4.8 21.4  129   471    5   MOLECULE: 5-HYDROXYTRYPTAMINE RECEPTOR 2A;                           
17015:  ey8p-A  4.8 24.4  112   649    8   MOLECULE: UNCHARACTERIZED PROTEIN;                                   
17016:  mtc1-A  4.8 33.9  124  1258   10   MOLECULE: UNCHARACTERIZED PROTEIN;                                   
17017:  r7ui-A  4.8 14.9   81   780    5   MOLECULE: PROTEIN-SERINE/THREONINE PHOSPHATASE;                      
17018:  ch8d-A  4.8 28.6  133   493    5   MOLECULE: DGCR14-RELATED;                                            
17019:  y2kq-A  4.8 23.0  127  1161    6   MOLECULE: CULLIN_NEDD8 DOMAIN-CONTAINING PROTEIN;                    
17020:  k6cu-A  4.8 14.3   82   736    7   MOLECULE: AT14535P;                                                  
17021:  dx8q-A  4.8 22.1  165  1244    5   MOLECULE: SUPERKILLER VIRALICIDIC ACTIVITY 2-LIKE (S. CEREV          
17022:  ni4r-A  4.8 42.3   90   902    7   MOLECULE: PROLINE-RICH TRANSMEMBRANE PROTEIN 4;                      
17023:  hr6x-A  4.8  5.8  141   752   10   MOLECULE: DUF629 DOMAIN-CONTAINING PROTEIN;                          
17024:  ucb7-A  4.8  6.1   55   121    7   MOLECULE: UNCHARACTERIZED PROTEIN AT2G17960;                         
17025:  lo5g-A  4.8 25.5  173  1432    6   MOLECULE: ABC TRANSPORTER B FAMILY MEMBER 3;                         
17026:  ytp0-A  4.8  8.7  132   476   10   MOLECULE: UNCHARACTERIZED PROTEIN;                                   
17027:  mxa4-A  4.8 27.5  103  1062    6   MOLECULE: UNCHARACTERIZED PROTEIN;                                   
17028:  dta3-A  4.8 20.7   87  2040    5   MOLECULE: HEAT REPEAT-CONTAINING PROTEIN 5A;                         
17029:  apm8-A  4.8 22.2  116   560    5   MOLECULE: FELINE LEUKEMIA VIRUS SUBGROUP C RECEPTOR-RELATED          
17030:  hp4u-A  4.8  8.2   92   196    5   MOLECULE: UNCHARACTERIZED PROTEIN C48B4.8;                           
17031:  n3ew-A  4.8 36.4   88   975    5   MOLECULE: OS11G0611800 PROTEIN;                                      
17032:  k2dg-A  4.8 17.9  134  1341    8   MOLECULE: WD REPEAT-CONTAINING PROTEIN 19;                           
17033:  f3wh-A  4.8 14.8   90   329    9   MOLECULE: CARDIOLIPIN SYNTHASE (CMP-FORMING), MITOCHONDRIAL          
17034:  h1ky-A  4.8  9.0  144   492   10   MOLECULE: PROTEIN NASP HOMOLOG;                                      
17035:  iz0l-A  4.8 41.3  174   392    9   MOLECULE: SEIPIN;                                                    
17036:  y6gc-A  4.8 20.1   91   364   10   MOLECULE: UNCHARACTERIZED PROTEIN;                                   
17037:  ypw6-A  4.8 26.2   95   359    8   MOLECULE: ANGIOTENSIN II RECEPTOR, TYPE 1B;                          
17038:  ie6q-A  4.8 27.3  135   937    6   MOLECULE: UNCHARACTERIZED PROTEIN;                                   
17039:  sfe2-A  4.8  5.8   69   357   10   MOLECULE: UNCHARACTERIZED PROTEIN;                                   
17040:  ma2s-A  4.8 22.1  133   713   12   MOLECULE: PUTATIVE GALACTURONOSYLTRANSFERASE 4;                      
17041:  xd4y-A  4.8 22.6  104   243    9   MOLECULE: NADH DEHYDROGENASE [UBIQUINONE] 1 BETA SUBCOMPLEX          
17042:  tvi1-A  4.8 20.4  103   451   11   MOLECULE: UNCHARACTERIZED PROTEIN;                                   
17043:  i9hv-A  4.8 12.3   86   201    5   MOLECULE: PUTATIVE FERRITIN HEAVY POLYPEPTIDE-LIKE 19;               
17044:  o3zb-A  4.8  6.5  126   858   10   MOLECULE: TETRATRICOPEPTIDE REPEAT PROTEIN 7A;                       
17045:  k5ty-A  4.8  4.0   64   129    5   MOLECULE: NUCLEOSIDE TRANSPORTER 1, PUTATIVE;                        
17046:  gbk0-A  4.8 13.0   77   725    5   MOLECULE: UNCHARACTERIZED PROTEIN;                                   
17047:  gci7-A  4.8 17.6   92   125    9   MOLECULE: EGG CELL-SECRETED PROTEIN 1.2;                             
17048:  oc9r-A  4.8 18.0  126   195    6   MOLECULE: UNCHARACTERIZED PROTEIN;                                   
17049:  fqc2-A  4.8  4.1   75   190    8   MOLECULE: FERRITIN;                                                  
17050:  cyo5-A  4.8 32.5   85  1669    8   MOLECULE: DOPEY_N DOMAIN-CONTAINING PROTEIN;                         
17051:  cnb6-A  4.8  7.4   83   236    5   MOLECULE: ZBED6 C-TERMINAL-LIKE PROTEIN;                             
17052:  uo6l-A  4.8  8.6  109   219   10   MOLECULE: UNCHARACTERIZED PROTEIN;                                   
17053:  r5ti-A  4.8 21.0  121   373    2   MOLECULE: RH30783P;                                                  
17054:  g7yf-A  4.8 23.3   95   539    2   MOLECULE: POLYOL TRANSPORTER 5;                                      
17055:  jco7-A  4.8  7.7   84   325    8   MOLECULE: SYNTAXIN-16;                                               
17056:  xb5d-A  4.8 11.9  115   640    7   MOLECULE: MAD3/BUB1 HOMOLOGY REGION 1;                               
17057:  gzh3-A  4.8 19.2  113   559    4   MOLECULE: J DOMAIN-CONTAINING PROTEIN;                               
17058:  jwf7-A  4.8 14.0   95   203    8   MOLECULE: UNCHARACTERIZED PROTEIN, ISOFORM A;                        
17059:  l7ul-A  4.8  2.2   68   164    7   MOLECULE: CASP-LIKE PROTEIN 1C2;                                     
17060:  r8pt-A  4.8  6.6   96  2005    9   MOLECULE: RIBOSOMAL PROTEIN S1-LIKE1;                                
17061:  t3wk-A  4.8 18.7   94   897    5   MOLECULE: DISEASE RESISTANCE PROTEIN RPM1;                           
17062:  buc8-A  4.8 20.7  103   545    8   MOLECULE: MONOCARBOXYLATE TRANSPORTER 8;                             
17063:  egi7-A  4.8  4.6  125   757   10   MOLECULE: UNCHARACTERIZED PROTEIN;                                   
17064:  erb5-A  4.8  5.6  140   434    6   MOLECULE: 26S PROTEASOME REGULATORY SUBUNIT RPN6;                    
17065:  xr3c-A  4.8 14.0   95   348    3   MOLECULE: GDP-FUCOSE TRANSPORTER 1;                                  
17066:  eu3b-A  4.8 12.6  122   291    3   MOLECULE: SYNTAXIN-1A HOMOLOG;                                       
17067:  gh8d-A  4.8  8.9  170   519    8   MOLECULE: SORTING NEXIN 8A;                                          
17068:  idd1-A  4.8 31.2  201   929    7   MOLECULE: FORMIN-LIKE PROTEIN 7;                                     
17069:  y6dx-A  4.8 20.9   86   414    6   MOLECULE: HTH MYB-TYPE DOMAIN-CONTAINING PROTEIN;                    
17070:  pmb9-A  4.8 26.4  121  1146    9   MOLECULE: HYPOTHETICAL_PROTEIN_-_CONSERVED;                          
17071:  eku5-A  4.8 10.8  107   674    8   MOLECULE: NUCLEOLAR GTP-BINDING PROTEIN 1;                           
17072:  w2ox-A  4.8 22.0  130   827    4   MOLECULE: INACTIVE RHOMBOID PROTEIN 2;                               
17073:  pa9g-A  4.8 10.8  101   195    5   MOLECULE: CASPARIAN STRIP MEMBRANE PROTEIN 3;                        
17074:  u5vj-A  4.8 19.6  138  2523    6   MOLECULE: UNCHARACTERIZED PPE FAMILY PROTEIN PPE54;                  
17075:  fb3n-A  4.8 19.8  134   388    6   MOLECULE: MAGNESIUM TRANSPORTER;                                     
17076:  b4mr-A  4.8 35.7  142   877   10   MOLECULE: DNA REPAIR PROTEIN RAD16;                                  
17077:  cs3g-A  4.8 20.4   94   204    9   MOLECULE: MITOCHONDRIAL IMPORT INNER MEMBRANE TRANSLOCASE S          
17078:  wqo6-A  4.8 26.9  177   973    7   MOLECULE: FORMIN-LIKE PROTEIN;                                       
17079:  dx4m-A  4.8 11.3  111   637    7   MOLECULE: NUCLEOLAR GTP-BINDING PROTEIN 1;                           
17080:  l1iw-A  4.8 16.2  141   968    4   MOLECULE: NAB DOMAIN-CONTAINING PROTEIN;                             
17081:  pgo4-A  4.8 14.9   78   324    5   MOLECULE: FES1C;                                                     
17082:  tqw5-A  4.8 33.7  104   906    5   MOLECULE: TRANSMEMBRANE CHANNEL-LIKE PROTEIN 2;                      
17083:  ijq5-A  4.8 19.7  118   533    5   MOLECULE: PROTEIN MONO-ADP-RIBOSYLTRANSFERASE PARP3;                 
17084:  uvl1-A  4.8 35.1  107   685   13   MOLECULE: J DOMAIN-CONTAINING PROTEIN;                               
17085:  o9qi-A  4.8 18.1   81   341    2   MOLECULE: CARDIOLIPIN SYNTHASE (CMP-FORMING), MITOCHONDRIAL          
17086:  wc3z-A  4.8 13.2  180  1400    6   MOLECULE: NESPRIN-1;                                                 
17087:  g1wt-A  4.8 12.1  108   522    5   MOLECULE: ZGC:195077;                                                
17088:  cc2k-A  4.8 28.6   92   536    8   MOLECULE: MITOCHONDRIAL CALCIUM UPTAKE FAMILY, MEMBER 3A;            
17089:  ax7b-A  4.8 31.8  110   969    9   MOLECULE: SEC7 DOMAIN-CONTAINING PROTEIN;                            
17090:  s3mo-A  4.8  7.4  133   289    8   MOLECULE: ALPHA-SOLUBLE NSF ATTACHMENT PROTEIN 2;                    
17091:  i6kj-A  4.8 49.9  202   720    6   MOLECULE: CACTIN;                                                    
17092:  pyq2-A  4.8  6.9  101  1690    9   MOLECULE: RRNA BIOGENESIS PROTEIN RRP5;                              
17093:  j1he-A  4.8 17.4  110   293    5   MOLECULE: UNCHARACTERIZED PROTEIN;                                   
17094:  fe0j-A  4.8 21.2   76   555    5   MOLECULE: ANK_REP_REGION DOMAIN-CONTAINING PROTEIN;                  
17095:  a7fy-A  4.8 13.2  170  2240    9   MOLECULE: ATP-DEPENDENT RNA HELICASE, PUTATIVE;                      
17096:  hsq9-A  4.8 11.6  164  1335    5   MOLECULE: PHOSPHOLIPID-TRANSPORTING ATPASE IK;                       
17097:  rvm7-A  4.8 18.1  104   474    6   MOLECULE: PROTEIN KINASE, PUTATIVE;                                  
17098:  h9fx-A  4.8 18.7   94   586    6   MOLECULE: TERNARY COMPLEX FACTOR-LIKE;                               
17099:  bzq8-A  4.8  4.7   78   205    4   MOLECULE: OS11G0132300 PROTEIN;                                      
17100:  vc2s-A  4.8  4.0   65   116    2   MOLECULE: UNCHARACTERIZED PROTEIN;                                   
17101:  v3td-A  4.8 15.9  139   334    7   MOLECULE: APOLIPOPROTEIN L 10B;                                      
17102:  qh1i-A  4.8 22.3  119   281   12   MOLECULE: DUF679 DOMAIN MEMBRANE PROTEIN 7;                          
17103:  j6ba-A  4.8 17.7  116   539    7   MOLECULE: ALPHA-COPAENE SYNTHASE;                                    
17104:  pkd7-A  4.8 22.8   85   824    4   MOLECULE: UNCHARACTERIZED PROTEIN;                                   
17105:  ecw0-A  4.8 26.0  128   881   12   MOLECULE: PUTATIVE LEUCINE-RICH REPEAT RECEPTOR-LIKE PROTEI          
17106:  ya5b-A  4.8 21.4   80   376    6   MOLECULE: DNAJ (HSP40) HOMOLOG, SUBFAMILY C, MEMBER 28;              
17107:  x7xt-A  4.8  7.8   90   135    4   MOLECULE: UNCHARACTERIZED PROTEIN;                                   
17108:  jhi1-A  4.8 26.6  134  1862    3   MOLECULE: FER-1-LIKE 6 (C. ELEGANS);                                 
17109:  pf7s-A  4.8  4.4   87   435    7   MOLECULE: N-LYSINE METHYLTRANSFERASE SMYD2-A;                        
17110:  clo7-A  4.8 16.3   72   531    1   MOLECULE: CYTOCHROME P450 71D8;                                      
17111:  hjh7-A  4.8 15.0  107   563    4   MOLECULE: UDP-GALACTOSE TRANSPORTER;                                 
17112:  ox0n-A  4.8  9.4   93   251    5   MOLECULE: COPPER TRANSPORT PROTEIN CTR1;                             
17113:  h4xy-A  4.8 30.0  103   445    6   MOLECULE: ACETYLCHOLINE-GATED CHLORIDE CHANNEL SUBUNIT ACC-          
17114:  d1nm-A  4.8 16.5   95   385   13   MOLECULE: ACYL COA DEHYDROGENASE;                                    
17115:  hk8j-A  4.8 20.9   96   240    8   MOLECULE: PROLACTIN-8A7;                                             
17116:  cr4e-A  4.8 27.7  118  1291    4   MOLECULE: SPC97 / SPC98 FAMILY OF SPINDLE POLE BODY (SBP) C          
17117:  ogf0-A  4.8 20.5   71  1264    8   MOLECULE: HYPOTHETICAL_PROTEIN_-_CONSERVED;                          
17118:  y2qp-A  4.8 13.7   80   255    8   MOLECULE: FERRITIN;                                                  
17119:  t3df-A  4.8 17.7   72  1081   10   MOLECULE: PROTEIN QUIRKY;                                            
17120:  epg4-A  4.8 24.7  141   396    8   MOLECULE: GAP JUNCTION GAMMA-1 PROTEIN;                              
17121:  ih3w-A  4.8  3.2   61    70    3   MOLECULE: GEO11419P1;                                                
17122:  or1f-A  4.8 41.5  103   470    9   MOLECULE: PROCYCLIC FORM SURFACE GLYCOPROTEIN, PUTATIVE;             
17123:  g0mt-A  4.8 31.0   76   156    9   MOLECULE: NODULIN-LIKE DOMAIN-CONTAINING PROTEIN;                    
17124:  y8rv-A  4.8 15.1   80  2080    6   MOLECULE: DYSFERLIN;                                                 
17125:  k4dw-A  4.8 14.4  114   172    4   MOLECULE: PEROXISOMAL NICOTINAMIDE ADENINE DINUCLEOTIDE CAR          
17126:  ks6u-A  4.8  7.1   92   541   10   MOLECULE: TETRATRICOPEPTIDE REPEAT PROTEIN 8;                        
17127:  k3rl-A  4.8  7.3   66   268   11   MOLECULE: 14-3-3-LIKE PROTEIN GF14 UPSILON;                          
17128:  msh3-A  4.8 34.7   91   544    5   MOLECULE: UNCHARACTERIZED PROTEIN;                                   
17129:  ru8b-A  4.8  8.0   68   209   13   MOLECULE: UNCHARACTERIZED PROTEIN;                                   
17130:  bo0j-A  4.8 13.9  153   490    7   MOLECULE: PROCOLLAGEN-PROLINE 4-DIOXYGENASE;                         
17131:  sl3m-A  4.8 13.2  146  1400   10   MOLECULE: REELIN;                                                    
17132:  w3px-A  4.8 38.6  215  1487    9   MOLECULE: LATERAL SIGNALING TARGET;                                  
17133:  zi9g-A  4.8  9.4  123   760   15   MOLECULE: TRAFFICKING PROTEIN PARTICLE COMPLEX 12;                   
17134:  i7uv-A  4.8 20.6  145   385    6   MOLECULE: UNCHARACTERIZED PROTEIN;                                   
17135:  kk7o-A  4.8 37.4  127   346    6   MOLECULE: PROBABLE WRKY TRANSCRIPTION FACTOR 54;                     
17136:  b9ov-A  4.8  6.6   77   207    3   MOLECULE: AT3G13950 PROTEIN;                                         
17137:  sa5z-A  4.8 20.1  113   612    5   MOLECULE: NODULIN-LIKE DOMAIN-CONTAINING PROTEIN;                    
17138:  zf9z-A  4.8  2.4   71   204    4   MOLECULE: AMASTIN-LIKE PROTEIN;                                      
17139:  w8nk-A  4.8  8.4  145   401   12   MOLECULE: POTASSIUM VOLTAGE-GATED CHANNEL, KQT-LIKE SUBFAMI          
17140:  mq7l-A  4.8  7.3  108   620    8   MOLECULE: CDC16 CELL DIVISION CYCLE 16 HOMOLOG (S. CEREVISI          
17141:  qb2j-A  4.8  3.8   77    98    4   MOLECULE: MEDIATOR OF RNA POLYMERASE II TRANSCRIPTION SUBUN          
17142:  y2sa-A  4.8 19.5   92   636   11   MOLECULE: UNCHARACTERIZED PROTEIN;                                   
17143:  tue0-A  4.8 15.1  112   285    4   MOLECULE: PROTEIN TIC 21 CHLOROPLASTIC;                              
17144:  q7uv-A  4.8 30.8  118   879    8   MOLECULE: OS06G0330100 PROTEIN;                                      
17145:  gi7j-A  4.8  5.8   90   320   10   MOLECULE: TPR REPEAT-CONTAINING PROTEIN MJ0263;                      
17146:  x4fr-A  4.8 14.1   98   438    6   MOLECULE: DAMAGE-CONTROL PHOSPHATASE SPAC806.04C;                    
17147:  xl8s-A  4.8 10.5   93   187    4   MOLECULE: PMEI DOMAIN-CONTAINING PROTEIN;                            
17148:  j9fi-A  4.8 20.7  114   516    7   MOLECULE: CARBOXYPEPTIDASE;                                          
17149:  uyz9-A  4.8 11.1   77   167    5   MOLECULE: UNCHARACTERIZED PROTEIN;                                   
17150:  zo7b-A  4.8 20.0   85   349    4   MOLECULE: KH DOMAIN-CONTAINING, RNA-BINDING, SIGNAL TRANSDU          
17151:  co8r-A  4.8  4.1   89   185    9   MOLECULE: UNCHARACTERIZED PROTEIN;                                   
17152:  j8vq-A  4.8  5.8  117   192    9   MOLECULE: TRANSLOCATION PROTEIN SEC72;                               
17153:  in9v-A  4.8 19.9   95   325   11   MOLECULE: UNCHARACTERIZED PROTEIN;                                   
17154:  v8za-A  4.8  7.0   81   157    4   MOLECULE: ERAD-ASSOCIATED E3 UBIQUITIN-PROTEIN LIGASE HRD1A          
17155:  tl2f-A  4.8 24.2   94   997    7   MOLECULE: UNCHARACTERIZED PROTEIN;                                   
17156:  b5mr-A  4.8 21.9   88   819    8   MOLECULE: VOMERONASAL 2 RECEPTOR, 37;                                
17157:  igz0-A  4.8 36.6  125  2081    4   MOLECULE: AAA DOMAIN-CONTAINING PROTEIN;                             
17158:  nr1f-A  4.8 16.6  139   849    6   MOLECULE: UNCHARACTERIZED PROTEIN;                                   
17159:  db4h-A  4.8  2.3   55   129    2   MOLECULE: COPI_ASSOCIATED_PROTEIN_-_PUTATIVE;                        
17160:  n5nv-A  4.8 12.5  102   560    6   MOLECULE: SYNAPTOTAGMIN-5;                                           
17161:  b6qf-A  4.8  3.0   49    90    8   MOLECULE: 30S RIBOSOMAL PROTEIN S15, CHLOROPLASTIC;                  
17162:  ja2i-A  4.8  8.1   76   117   13   MOLECULE: ATPASE 2 PLASMA MEMBRANE-TYPE;                             
17163:  j4zw-A  4.8  2.2   65   118   12   MOLECULE: NA(+)/H(+) ANTIPORTER SUBUNIT G1;                          
17164:  wm4u-A  4.8 39.7  172  1158   10   MOLECULE: RHO1 GUANINE NUCLEOTIDE EXCHANGE FACTOR 2;                 
17165:  ok3c-A  4.8  5.5   68   188    6   MOLECULE: UNCHARACTERIZED PROTEIN;                                   
17166:  m2yo-A  4.8  4.7   91   785    4   MOLECULE: 1-PHOSPHATIDYLINOSITOL 4,5-BISPHOSPHATE PHOSPHODI          
17167:  gv5i-A  4.8 14.5  185   411   10   MOLECULE: UNCHARACTERIZED PROTEIN;                                   
17168:  m3yv-A  4.8 21.1   84   911   11   MOLECULE: GEMIN 4C;                                                  
17169:  rv6n-A  4.8  4.9  143   771   13   MOLECULE: TETRATRICOPEPTIDE REPEAT-CONTAINING PROTEIN TRD-1          
17170:  ru0k-A  4.8 10.2   88   425    5   MOLECULE: NEUROMEDIN-U RECEPTOR 1;                                   
17171:  meo7-A  4.8  7.6  101   297    5   MOLECULE: GSG1-LIKE 2A;                                              
17172:  e9wk-A  4.8 23.7  124   541    6   MOLECULE: NEUTRAL AMINO ACID TRANSPORTER B(0);                       
17173:  jq5f-A  4.8 13.0   96   431    5   MOLECULE: D-SERINE MODULATOR-1;                                      
17174:  a4an-A  4.8 13.2   73   502   12   MOLECULE: ALDEDH DOMAIN-CONTAINING PROTEIN;                          
17175:  v8ee-A  4.8 16.0   73   509    3   MOLECULE: FATTY ACYL-COA REDUCTASE;                                  
17176:  n3vd-A  4.8  6.8  104   509    6   MOLECULE: TRANSMEMBRANE PROTEIN;                                     
17177:  sai9-A  4.8  5.3   75   110    1   MOLECULE: UNCHARACTERIZED PROTEIN;                                   
17178:  wd2d-A  4.8 20.0   93   450    8   MOLECULE: TRANSCRIPTION FACTOR AP-2 GAMMA;                           
17179:  v2da-A  4.8 14.4  118   272    7   MOLECULE: UNCHARACTERIZED PROTEIN;                                   
17180:  elm5-A  4.8 11.7  125   267    5   MOLECULE: RIKEN CDNA 1700028J19 GENE;                                
17181:  sz2v-A  4.8 12.5  100   680    5   MOLECULE: MEIOTIC RECOMBINATION PROTEIN REC8;                        
17182:  i5fa-A  4.8  9.7  151   866    9   MOLECULE: OS05G0305300 PROTEIN;                                      
17183:  t3oe-A  4.8 25.1  136  1816   10   MOLECULE: KINESIN-LIKE PROTEIN KIF1B;                                
17184:  izp5-A  4.8 26.5  105   793    2   MOLECULE: FORMIN-LIKE PROTEIN;                                       
17185:  t9zf-A  4.8 30.3  121   414    7   MOLECULE: OS09G0323100 PROTEIN;                                      
17186:  u3od-A  4.8 23.4   93   519   14   MOLECULE: KATANIN P60 ATPASE-CONTAINING SUBUNIT A1;                  
17187:  u9to-A  4.8  7.6  163   679   10   MOLECULE: G PROTEIN-SIGNALING MODULATOR 2,-LIKE;                     
17188:  dhm3-A  4.8  5.5   86   422   10   MOLECULE: ACYL-COA DEHYDROGENASE SHORT/BRANCHED CHAIN;               
17189:  ipp9-A  4.8 53.6  135  1697   13   MOLECULE: SAC3 FAMILY PROTEIN B;                                     
17190:  vzx3-A  4.8 18.8   77   149   12   MOLECULE: MEDIATOR OF RNA POLYMERASE II TRANSCRIPTION SUBUN          
17191:  vso0-A  4.8  5.7   91   168    2   MOLECULE: OS11G0266500 PROTEIN;                                      
17192:  kia1-A  4.8 10.7  103   185    7   MOLECULE: PRENYLATED RAB ACCEPTOR PROTEIN 1;                         
17193:  kzx7-A  4.8 40.8   87   187    1   MOLECULE: UNCHARACTERIZED PROTEIN B0563.1;                           
17194:  w1sq-A  4.8 22.5  189  1406    6   MOLECULE: UNCHARACTERIZED PROTEIN;                                   
17195:  mh1i-A  4.8  4.7   87   258    3   MOLECULE: UNCHARACTERIZED PROTEIN;                                   
17196:  cv7n-A  4.8 13.3  103   562   13   MOLECULE: TRANSMEMBRANE E3 UBIQUITIN-PROTEIN LIGASE FLY1;            
17197:  k4zl-A  4.8  7.3   87   381    3   MOLECULE: PROBABLE MAGNESIUM TRANSPORTER;                            
17198:  vr4g-A  4.8 24.3  105  1200    5   MOLECULE: UNCHARACTERIZED PROTEIN KIAA1755;                          
17199:  n7re-A  4.8 14.6   88   197   11   MOLECULE: UNCHARACTERIZED PROTEIN;                                   
17200:  u1zf-A  4.8  6.1   82   149   10   MOLECULE: AT24188P;                                                  
17201:  kbi5-A  4.8 29.3  134   497    4   MOLECULE: KRUPPEL-LIKE FACTOR (ZINC FINGER PROTEIN);                 
17202:  lje5-A  4.8  8.1  184  1289    7   MOLECULE: CALCIUM-DEPENDENT SECRETION ACTIVATOR 1;                   
17203:  ysb5-A  4.8 16.4   76   541   11   MOLECULE: UNCHARACTERIZED PROTEIN;                                   
17204:  x3ga-A  4.8 26.3   79   575    8   MOLECULE: CONSORTIN, CONNEXIN SORTING PROTEIN A;                     
17205:  nmn6-A  4.8  7.7  109   616    2   MOLECULE: SODIUM- AND CHLORIDE-DEPENDENT TRANSPORTER XTRP3;          
17206:  ea7j-A  4.8 13.2   68   164    6   MOLECULE: PARTNER OF Y14 AND MAGO;                                   
17207:  sk8o-A  4.8 17.9  133   566   11   MOLECULE: PUTATIVE PENTATRICOPEPTIDE REPEAT-CONTAINING PROT          
17208:  q7nu-A  4.8  2.3   58    96    2   MOLECULE: TRANSMEMBRANE PROTEIN PMIS2;                               
17209:  th5k-A  4.8  4.0   78   157    4   MOLECULE: 2,3-DIKETO-L-GULONATE TRAP TRANSPORTER SMALL PERM          
17210:  wwo8-A  4.8 15.1  144   608    5   MOLECULE: PROTEIN DGS1 MITOCHONDRIAL;                                
17211:  mk3o-A  4.8  2.3   81   152    7   MOLECULE: PROTEIN FAM33A;                                            
17212:  n7rs-A  4.8 17.2  101   878    3   MOLECULE: DAL81P;                                                    
17213:  qv1a-A  4.8  3.1   51   447    6   MOLECULE: SI:CH211-194M7.8;                                          
17214:  gr9r-A  4.8 13.0  100  1079    5   MOLECULE: OS11G0479100 PROTEIN;                                      
17215:  aod6-A  4.8 10.7  103   210    7   MOLECULE: PMEI DOMAIN-CONTAINING PROTEIN;                            
17216:  p0ar-A  4.8 23.6  136   689   10   MOLECULE: SOLUTE CARRIER ORGANIC ANION TRANSPORTER FAMILY M          
17217:  ogn7-A  4.8 14.0  136   425    1   MOLECULE: G PROTEIN-ACTIVATED INWARD RECTIFIER POTASSIUM CH          
17218:  ck2g-A  4.8 17.8   95   884    6   MOLECULE: PROBABLE MIXED-LINKED GLUCAN SYNTHASE 9;                   
17219:  vg4g-A  4.8 11.8  143   456    8   MOLECULE: PROTEASOME (PROSOME, MACROPAIN) 26S SUBUNIT, NON-          
17220:  c6yh-A  4.8 20.5  119   135    8   MOLECULE: ZGC:65895;                                                 
17221:  dmq1-A  4.8 13.9   96   472   16   MOLECULE: PEP-DEPENDENT DIHYDROXYACETONE KINASE, PHOSPHORYL          
17222:  hi7g-A  4.8 20.9  129   738    6   MOLECULE: PROTEIN KINASE C;                                          
17223:  qj0w-A  4.8 10.6  135   375    2   MOLECULE: PUTATIVE ZDHHC-TYPE PALMITOYLTRANSFERASE 8;                
17224:  qex3-A  4.8 15.7  102   223   10   MOLECULE: OS06G0591800 PROTEIN;                                      
17225:  lwh9-A  4.8 10.6   60   182    8   MOLECULE: UNCHARACTERIZED PROTEIN;                                   
17226:  zrs1-A  4.8  3.0   82   211    9   MOLECULE: TRANSMEMBRANE PROTEIN 235;                                 
17227:  cc1z-A  4.8 17.6  127   611    8   MOLECULE: ROP GUANINE NUCLEOTIDE EXCHANGE FACTOR 5;                  
17228:  qmd5-A  4.8 21.8   90  2046   13   MOLECULE: TRIADIN;                                                   
17229:  m6au-A  4.8 14.4  138   341   10   MOLECULE: SYNTAXIN-122;                                              
17230:  c1re-A  4.8 24.3  121  1606    7   MOLECULE: PHOSPHATIDYLINOSITOL 3,4,5-TRISPHOSPHATE-DEPENDEN          
17231:  csm2-A  4.8 16.1   84   378    2   MOLECULE: WAT1-RELATED PROTEIN;                                      
17232:  g4qn-A  4.8 14.9   87   517    6   MOLECULE: DIACYLGLYCEROL O-ACYLTRANSFERASE 1C;                       
17233:  tv7b-A  4.8  7.0   79   218    4   MOLECULE: OXOGLUTARATE (ALPHA-KETOGLUTARATE) RECEPTOR 1B;            
17234:  ksn2-A  4.8  3.9   69   509    6   MOLECULE: MFS DOMAIN-CONTAINING PROTEIN;                             
17235:  bo8y-A  4.8 16.0   85   710    6   MOLECULE: ANKYRIN REPEAT FAMILY PROTEIN;                             
17236:  ns3n-A  4.8 31.7   91   678    5   MOLECULE: DNAJ HEAT SHOCK N-TERMINAL DOMAIN-CONTAINING PROT          
17237:  fdf9-A  4.8  6.5   98   985    4   MOLECULE: DISEASE RESISTANCE PROTEIN AT4G27190;                      
17238:  bi3a-A  4.8 10.7  101   185    9   MOLECULE: PRENYLATED RAB ACCEPTOR PROTEIN 1;                         
17239:  sec7-A  4.8 11.5   97   270    7   MOLECULE: REGULATOR OF G-PROTEIN SIGNALING RGS-10;                   
17240:  w6ke-A  4.8 18.7  147   566   10   MOLECULE: PRONE DOMAIN-CONTAINING PROTEIN;                           
17241:  gmm1-A  4.8  6.8  100   247    8   MOLECULE: 14-3-3 PROTEIN GAMMA;                                      
17242:  np5v-A  4.8 13.5   94   194    3   MOLECULE: CASP-LIKE PROTEIN;                                         
17243:  f5de-A  4.8 25.8  134   336    7   MOLECULE: MYB FAMILY TRANSCRIPTION FACTOR PHL8;                      
17244:  ig2y-A  4.8 18.8  135   340    8   MOLECULE: PROTEIN S-ACYLTRANSFERASE 10;                              
17245:  oe7x-A  4.8 18.3  126   362    7   MOLECULE: DOG1 DOMAIN-CONTAINING PROTEIN;                            
17246:  ad7q-A  4.8  8.7   70   161    9   MOLECULE: CHAPERONE DNAJ-DOMAIN SUPERFAMILY PROTEIN;                 
17247:  ybm5-A  4.8 21.2  147   324   12   MOLECULE: CALCIUM UNIPORTER PROTEIN;                                 
17248:  ak4g-A  4.8 17.8   70   772    7   MOLECULE: CACTIN;                                                    
17249:  o8te-A  4.8  9.3  110   420   10   MOLECULE: TUBULIN-SPECIFIC CHAPERONE C;                              
17250:  t2el-A  4.8  3.3   62   302    6   MOLECULE: VOMERONASAL TYPE-1 RECEPTOR;                               
17251:  x8ke-A  4.8 24.2  101   253    8   MOLECULE: BRI3-BINDING PROTEIN;                                      
17252:  l3df-A  4.8 10.6  145  1400    6   MOLECULE: DYNEIN HEAVY CHAIN DOMAIN-CONTAINING PROTEIN 1;            
17253:  p8hw-A  4.8 27.5   91   433    4   MOLECULE: UNCHARACTERIZED PROTEIN;                                   
17254:  wui1-A  4.8 16.6   56   194    7   MOLECULE: PARTNER OF Y14 AND MAGO;                                   
17255:  q4ok-A  4.8 18.4   88  2090   10   MOLECULE: DEDICATOR OF CYTOKINESIS 8;                                
17256:  mj9j-A  4.8 10.6   81   252    5   MOLECULE: MANNOSE-P-DOLICHOL UTILIZATION DEFECT 1 PROTEIN H          
17257:  ou5c-A  4.8 22.1  103   201    7   MOLECULE: CASPARIAN STRIP MEMBRANE PROTEIN 4;                        
17258:  kh6y-A  4.8 12.1  121   694    9   MOLECULE: UNCHARACTERIZED PROTEIN;                                   
17259:  nz1o-A  4.8 10.2  155  1134    6   MOLECULE: ARM REPEAT SUPERFAMILY PROTEIN;                            
17260:  rb1o-A  4.8 20.8  136   639    7   MOLECULE: CREB3 REGULATORY FACTOR;                                   
17261:  y8fo-A  4.8 14.5   82   777   13   MOLECULE: ANAPHASE-PROMOTING COMPLEX SUBUNIT 4;                      
17262:  qt1k-A  4.8  7.7  103   184    9   MOLECULE: UNCHARACTERIZED PROTEIN;                                   
17263:  wx2f-A  4.8 29.9  150   829   11   MOLECULE: DNA TOPOISOMERASE;                                         
17264:  vk3b-A  4.8 27.7   98   360    8   MOLECULE: MAGNESIUM TRANSPORTER NIPA2;                               
17265:  gs8c-A  4.8  5.5   72   249    8   MOLECULE: OS08G0142200 PROTEIN;                                      
17266:  ssv6-A  4.8 10.2  110   141    3   MOLECULE: UNCHARACTERIZED PROTEIN;                                   
17267:  v3qj-A  4.8 11.4  117   793    9   MOLECULE: UNCHARACTERIZED PROTEIN;                                   
17268:  vrw4-A  4.8 21.0   76   398   16   MOLECULE: OS02G0105500 PROTEIN;                                      
17269:  t6ba-A  4.8 25.0   97   421    9   MOLECULE: PROTEIN MID1-COMPLEMENTING ACTIVITY 1;                     
17270:  aj8p-A  4.8  3.1   63   243    3   MOLECULE: GLYCINE BETAINE UPTAKE SYSTEM PERMEASE PROTEIN YE          
17271:  n6mp-A  4.8 14.2   97   535    4   MOLECULE: PROBABLE CYTOCHROME P450 12B2, MITOCHONDRIAL;              
17272:  y4ls-A  4.8 21.1   91   427    5   MOLECULE: UNCHARACTERIZED PROTEIN;                                   
17273:  z1tj-A  4.8 20.9  113   483    7   MOLECULE: CLATHRIN_COAT_ASSEMBLY_PROTEIN_-_PUTATIVE;                 
17274:  e7ed-A  4.8 18.1  158   801    3   MOLECULE: UNCHARACTERIZED PROTEIN;                                   
17275:  c3ue-A  4.8 15.1   79  1087   13   MOLECULE: CELLULOSE SYNTHASE;                                        
17276:  yvv2-A  4.8 10.9   73   160    3   MOLECULE: VACUOLAR PROTEIN SORTING-ASSOCIATED PROTEIN 51 HO          
17277:  tkd6-A  4.8  9.9   94   215    9   MOLECULE: PROTEIN NETWORKED 3B;                                      
17278:  t2sx-A  4.8  6.6   88   287    8   MOLECULE: UNCHARACTERIZED PROTEIN;                                   
17279:  sl5v-A  4.8 10.6  207  1335    3   MOLECULE: ABC TRANSPORTER B FAMILY MEMBER 21;                        
17280:  sew7-A  4.8 15.5  121  1560    4   MOLECULE: UNCHARACTERIZED PROTEIN, ISOFORM B;                        
17281:  g5ob-A  4.8 13.3  113  1400    8   MOLECULE: POLYCYSTIC KIDNEY DISEASE PROTEIN 1-LIKE 1;                
17282:  a8yi-A  4.8 25.6  173   501    4   MOLECULE: G PROTEIN-ACTIVATED INWARD RECTIFIER POTASSIUM CH          
17283:  ct4l-A  4.8 21.2  111   569    8   MOLECULE: OS02G0803300 PROTEIN;                                      
17284:  krr3-A  4.8  8.8   91   552    7   MOLECULE: FI07620P;                                                  
17285:  u8sw-A  4.8 21.4  165  1095    5   MOLECULE: SOLUTE CARRIER FAMILY 12 MEMBER 1;                         
17286:  hz2a-A  4.8 21.9   94   143    6   MOLECULE: TSC22 DOMAIN FAMILY, MEMBER 3;                             
17287:  wxe9-A  4.8 15.6  100   465    9   MOLECULE: LYSOPHOSPHOLIPID ACYLTRANSFERASE 2;                        
17288:  jl7l-A  4.8 24.4   97   606    6   MOLECULE: ANK_REP_REGION DOMAIN-CONTAINING PROTEIN;                  
17289:  jv8m-A  4.8 20.7  120  1360    7   MOLECULE: DNA MISMATCH REPAIR PROTEIN MSH6;                          
17290:  n1ae-A  4.8  8.7   91   144    8   MOLECULE: TRANSMEMBRANE PROTEIN 170A;                                
17291:  i0vh-A  4.8  6.3  138   946    4   MOLECULE: MULTIPLE C2 AND TRANSMEMBRANE DOMAIN-CONTAINING P          
17292:  kt6j-A  4.8 13.0   86   141    3   MOLECULE: PROBABLE MITOCHONDRIAL PYRUVATE CARRIER 1;                 
17293:  kxm5-A  4.8 26.8  104   548    3   MOLECULE: ENTH DOMAIN-CONTAINING PROTEIN;                            
17294:  fx1b-A  4.8  9.0  166   743    6   MOLECULE: RNA-BINDING PROTEIN, PUTATIVE;                             
17295:  se6v-A  4.8 14.0   76  1219    8   MOLECULE: UNCHARACTERIZED MEMBRANE PROTEIN YGL140C;                  
17296:  k6ve-A  4.8 30.0   97   492    7   MOLECULE: TARGET OF MYB PROTEIN 1;                                   
17297:  m4sy-A  4.8  5.7  140   882    8   MOLECULE: GENERAL TRANSCRIPTION FACTOR IIIC, POLYPEPTIDE 3;          
17298:  f6um-A  4.8 28.0  143  1028   11   MOLECULE: SODIUM/POTASSIUM-TRANSPORTING ATPASE SUBUNIT ALPH          
17299:  h3la-A  4.8 28.7  106   495    4   MOLECULE: CARDIOACCELERATORY PEPTIDE RECEPTOR;                       
17300:  hn7k-A  4.8 15.6   92   518    7   MOLECULE: UNCHARACTERIZED PROTEIN;                                   
17301:  s6rs-A  4.8 16.1   64   142    9   MOLECULE: OS05G0128350 PROTEIN;                                      
17302:  f3kw-A  4.8 17.4  110   526    2   MOLECULE: MAJOR FACILITATOR SUPERFAMILY PROTEIN;                     
17303:  l5od-A  4.8 14.0   78   296    6   MOLECULE: MITOCHONDRIAL CARRIER PROTEIN, PUTATIVE;                   
17304:  r0ga-A  4.8 25.5   81   243    7   MOLECULE: RETICULON DOMAIN-CONTAINING PROTEIN;                       
17305:  pbk2-A  4.8 12.9  107   143    9   MOLECULE: TSC22 DOMAIN FAMILY PROTEIN 1;                             
17306:  jz0y-A  4.8  6.7   79   115    6   MOLECULE: PHAGE PROTEIN, HK97 GP10 FAMILY;                           
17307:  quv3-A  4.8 23.5   87   375    1   MOLECULE: METAL TOLERANCE PROTEIN B;                                 
17308:  tny6-A  4.8  9.9  189   519    6   MOLECULE: PROTEIN TWEETY HOMOLOG 1;                                  
17309:  hrm5-A  4.8 35.4   92   430    7   MOLECULE: RING-TYPE E3 UBIQUITIN TRANSFERASE;                        
17310:  mcd1-A  4.8  3.6   85   468   13   MOLECULE: EG:BACR7C10.4 PROTEIN;                                     
17311:  zp9j-A  4.8 10.8   73   113    8   MOLECULE: UNCHARACTERIZED PROTEIN C04E7.1;                           
17312:  coy1-A  4.8 31.9  111   549    9   MOLECULE: RNA-INDUCED TRANSCRIPTIONAL SILENCING COMPLEX PRO          
17313:  pg1q-A  4.8 16.8   96   182    7   MOLECULE: PMEI DOMAIN-CONTAINING PROTEIN;                            
17314:  v1cl-A  4.8  5.7   95   245    4   MOLECULE: TETRASPANIN-6;                                             
17315:  bl9f-A  4.8 10.6   79   263    4   MOLECULE: PROTEIN YPJB;                                              
17316:  t1sb-A  4.8 16.0   73   181    3   MOLECULE: UNCHARACTERIZED PROTEIN;                                   
17317:  np1g-A  4.8  8.0  115   373    5   MOLECULE: G PROTEIN-COUPLED RECEPTOR 45;                             
17318:  r5cn-A  4.8 20.9   77   908    9   MOLECULE: UNCHARACTERIZED PROTEIN;                                   
17319:  ba5b-A  4.8 22.4  118   458    9   MOLECULE: UNCHARACTERIZED PROTEIN;                                   
17320:  qq8g-A  4.8 29.7  116   748    5   MOLECULE: SOLUTE CARRIER ORGANIC ANION TRANSPORTER FAMILY M          
17321:  t2pr-A  4.8 13.3  129   279    9   MOLECULE: UNCHARACTERIZED PROTEIN;                                   
17322:  tg2c-A  4.8 19.9   90  1483    7   MOLECULE: ADHESION G PROTEIN-COUPLED RECEPTOR L2A;                   
17323:  z6se-A  4.8  9.5   84   671   11   MOLECULE: TOM1-LIKE PROTEIN 6;                                       
17324:  qq0c-A  4.8 13.3   94   210    6   MOLECULE: CKLF-LIKE MARVEL TRANSMEMBRANE DOMAIN-CONTAINING           
17325:  e6db-A  4.8 38.4  152   749    7   MOLECULE: TWIK FAMILY OF POTASSIUM CHANNELS;                         
17326:  yw8x-A  4.8 12.5   75   183    5   MOLECULE: TRANSMEMBRANE AND COILED-COIL DOMAIN-CONTAINING P          
17327:  ays3-A  4.8 12.2   83   186    4   MOLECULE: CASP-LIKE PROTEIN 6;                                       
17328:  nfa7-A  4.8 25.7  121  1095    9   MOLECULE: UNCHARACTERIZED PROTEIN;                                   
17329:  rig2-A  4.8 31.8  114   375    9   MOLECULE: RMP1P;                                                     
17330:  n6hn-A  4.8 12.8  140   443    9   MOLECULE: 26S PROTEASOME REGULATORY SUBUNIT RPN502;                  
17331:  ev7q-A  4.8 45.0  187  1183    6   MOLECULE: PROBABLE RNA-DEPENDENT RNA POLYMERASE 4;                   
17332:  vpk7-A  4.8  3.5   92   257    2   MOLECULE: UNCHARACTERIZED PROTEIN;                                   
17333:  za7k-A  4.8  5.5  128   873    9   MOLECULE: RNA_POLYMERASE-ASSOCIATED_PROTEIN_CTR9_-_PUTATIVE          
17334:  vq4l-A  4.8  9.6  164   727   11   MOLECULE: ANAPHASE-PROMOTING COMPLEX SUBUNIT 5;                      
17335:  u2xc-A  4.8 31.4  130   471    4   MOLECULE: PHOSPHATIDATE CYTIDYLYLTRANSFERASE 3;                      
17336:  h5iv-A  4.8 26.0   85   203    9   MOLECULE: UNCHARACTERIZED PROTEIN;                                   
17337:  pfi1-A  4.8 31.1  156  1373    4   MOLECULE: GPI ETHANOLAMINE PHOSPHATE TRANSFERASE 3, PUTATIV          
17338:  tid5-A  4.8 22.9   78   609    6   MOLECULE: TRANSMEMBRANE AMINO ACID TRANSPORTER FAMILY PROTE          
17339:  se0l-A  4.8  7.8   76   309    9   MOLECULE: PROTEIN PIN-LIKES 7;                                       
17340:  am5o-A  4.8 17.9  145   834   11   MOLECULE: V-TYPE PROTON ATPASE SUBUNIT A;                            
17341:  lop6-A  4.8 34.0  105   587    6   MOLECULE: PIEZO_RRAS_BDG DOMAIN-CONTAINING PROTEIN;                  
17342:  jlp5-A  4.8 15.3  112  1244   11   MOLECULE: UNCHARACTERIZED PROTEIN;                                   
17343:  fcp2-A  4.8 18.0   89   362    6   MOLECULE: PUTATIVE G-PROTEIN COUPLED RECEPTOR B0244.5;               
17344:  u9jx-A  4.8 10.0   82   170    5   MOLECULE: MITOCHONDRIAL FISSION 1 PROTEIN A;                         
17345:  ke7n-A  4.8 14.0  101  1365    9   MOLECULE: OS06G0644300 PROTEIN;                                      
17346:  mcd8-A  4.8 11.3   88   477    8   MOLECULE: POTASSIUM VOLTAGE-GATED CHANNEL SUBFAMILY S MEMBE          
17347:  a9lz-A  4.8 15.3   99   180    4   MOLECULE: E3 UBIQUITIN-PROTEIN LIGASE;                               
17348:  o8mo-A  4.8 29.0  107   235    7   MOLECULE: TRANSMEMBRANE PROTEIN 215;                                 
17349:  khg1-A  4.8 36.1  115   619    5   MOLECULE: 3-BETA-HYDROXYSTEROL DELTA (14)-REDUCTASE;                 
17350:  r8yn-A  4.8 16.8   80   301    8   MOLECULE: MITOCHONDRIAL CARRIER PROTEIN, EXPRESSED;                  
17351:  kbe6-A  4.8 17.7  112   445    5   MOLECULE: J DOMAIN-CONTAINING PROTEIN;                               
17352:  cna4-A  4.8 34.7  123   453    6   MOLECULE: GAMMA-AMINOBUTYRIC ACID RECEPTOR SUBUNIT ALPHA-6;          
17353:  hr1a-A  4.8 22.4  125   543    6   MOLECULE: GAP JUNCTION ALPHA-10 PROTEIN;                             
17354:  f9vb-A  4.8  7.1   81   173    6   MOLECULE: POTASSIUM VOLTAGE-GATED CHANNEL, KQT-LIKE SUBFAMI          
17355:  jp6d-A  4.8  6.7   90   457    1   MOLECULE: LYSOPHOSPHOLIPID ACYLTRANSFERASE 1;                        
17356:  lu8r-A  4.8 36.7  145  1055    6   MOLECULE: PRE-MRNA-SPLICING FACTOR ATP-DEPENDENT RNA HELICA          
17357:  uw0v-A  4.8 22.3  137   779    9   MOLECULE: RNA EDITING COMPLEX PROTEIN MP90, PUTATIVE;                
17358:  p9os-A  4.8 24.7   71   631    8   MOLECULE: EXOCYST SUBUNIT EXO70 FAMILY PROTEIN;                      
17359:  ecn1-A  4.8 10.4  113   337   10   MOLECULE: POTASSIUM CHANNEL SUBFAMILY K MEMBER;                      
17360:  yjf1-A  4.8  3.9   82   104   12   MOLECULE: OS05G0374000 PROTEIN;                                      
17361:  vyg8-A  4.8  7.1  122  1122    5   MOLECULE: OS07G0481300 PROTEIN;                                      
17362:  c0ae-A  4.8 16.3   95  1342    6   MOLECULE:                                                            
17363:  k5ur-A  4.8 15.8   96  1579    3   MOLECULE: DNA HELICASE;                                              
17364:  ru2j-A  4.8 10.4  154  1039    5   MOLECULE: PROBABLE CALCIUM-TRANSPORTING ATPASE 9, PLASMA ME          
17365:  z5li-A  4.8 17.5   81   199   11   MOLECULE: PMEI DOMAIN-CONTAINING PROTEIN;                            
17366:  hea8-A  4.8  7.5   96   470    6   MOLECULE: P4HC DOMAIN-CONTAINING PROTEIN;                            
17367:  zn5x-A  4.8 16.5  121   419    7   MOLECULE: UNCHARACTERIZED PROTEIN AT4G02920;                         
17368:  px0x-A  4.8 41.5  210  1275    7   MOLECULE: UNCHARACTERIZED PROTEIN KIAA0825;                          
17369:  xn7y-A  4.8 11.3  123   178   10   MOLECULE: FORMIN-LIKE PROTEIN 20;                                    
17370:  r6bn-A  4.8 24.9   74  1400   15   MOLECULE: E3 UBIQUITIN-PROTEIN LIGASE RNF213;                        
17371:  e1ea-A  4.8 12.4   64  1106    8   MOLECULE: UNCHARACTERIZED PROTEIN;                                   
17372:  vsq7-A  4.8 31.1  123  1069    8   MOLECULE: HYPOTHETICAL_PROTEIN_-_CONSERVED;                          
17373:  tj9r-A  4.8  3.7   66   148    8   MOLECULE: PROTEIN PGR;                                               
17374:  nmx0-A  4.8 18.4   59   101    7   MOLECULE: U-BOX DOMAIN-CONTAINING PROTEIN;                           
17375:  o6gy-A  4.8 20.3  110   391    5   MOLECULE: UNCHARACTERIZED PROTEIN;                                   
17376:  c0jj-A  4.8 23.2   92   825    5   MOLECULE: EXOCYST COMPLEX COMPONENT SEC10A;                          
17377:  z1km-A  4.8 28.3   93   274    4   MOLECULE: PROTEIN SCAR;                                              
17378:  vif3-A  4.8  9.0  100   350   11   MOLECULE: SOLUTE CARRIER FAMILY 35 MEMBER E4;                        
17379:  ipf7-A  4.8  4.2   81   117    4   MOLECULE: OS03G0804000 PROTEIN;                                      
17380:  yl5m-A  4.8 11.7   82   186    5   MOLECULE: CASP-LIKE PROTEIN;                                         
17381:  zam3-A  4.8 12.6   95   351    7   MOLECULE: WAT1-RELATED PROTEIN;                                      
17382:  g1zf-A  4.8 21.3   81   314    5   MOLECULE: VOMERONASAL TYPE-1 RECEPTOR;                               
17383:  d8fd-A  4.8 18.4  156   504    4   MOLECULE: G PROTEIN-ACTIVATED INWARD RECTIFIER POTASSIUM CH          
17384:  zat8-A  4.8 24.6  106  1121   11   MOLECULE: LP17758P;                                                  
17385:  r5iv-A  4.8 13.3   89   363    4   MOLECULE: DOUBLE-STRAND-SPECIFIC PAC1 RIBONUCLEASE;                  
17386:  jlq1-A  4.8 18.1   95   503   12   MOLECULE: PENTATRICOPEPTIDE REPEAT-CONTAINING PROTEIN AT2G3          
17387:  r0np-A  4.8 15.0   93   126    5   MOLECULE: PUTATIVE LIPOPROTEIN LPRD;                                 
17388:  u8ya-A  4.8 23.6  151  2072    4   MOLECULE: UNCHARACTERIZED PROTEIN;                                   
17389:  lz9i-A  4.8 30.0  128  1101    7   MOLECULE: UNCHARACTERIZED PROTEIN;                                   
17390:  ol1r-A  4.8 13.5  189  1436    4   MOLECULE: MULTIDRUG RESISTANCE-ASSOCIATED PROTEIN 5;                 
17391:  mm6w-A  4.8 11.5   84   536    5   MOLECULE: GH17801P;                                                  
17392:  n9sv-A  4.8 26.8   81   212   11   MOLECULE: VACUOLAR PROTEIN SORTING-ASSOCIATED PROTEIN 28 HO          
17393:  otm9-A  4.8 20.4   77   572    8   MOLECULE: ANKYRIN REPEAT FAMILY PROTEIN;                             
17394:  ty8e-A  4.8  8.9   76   180    5   MOLECULE: UNCHARACTERIZED PROTEIN;                                   
17395:  m4go-A  4.8 26.8   99   550    5   MOLECULE: UNCHARACTERIZED PROTEIN;                                   
17396:  x6wj-A  4.8  6.9  120   287   12   MOLECULE: COATOMER SUBUNIT EPSILON-1;                                
17397:  dd3m-A  4.8 10.7   99   248   13   MOLECULE: UNCHARACTERIZED PROTEIN;                                   
17398:  ei2w-A  4.8 45.3  114   894   10   MOLECULE: DISEASE RESISTANCE PROTEIN SUMM2;                          
17399:  i5vh-A  4.8  8.6   83   302    4   MOLECULE: PUTATIVE RING-H2 FINGER PROTEIN ATL35;                     
17400:  r4he-A  4.7  5.4   94  1659    9   MOLECULE: INTERSECTIN-2;                                             
17401:  vo6h-A  4.7 23.5  145  1089    7   MOLECULE: PHOSPHATIDYLINOSITOL 3-KINASE;                             
17402:  sw9g-A  4.7 18.2   87   454    8   MOLECULE: UNCHARACTERIZED PROTEIN;                                   
17403:  wfv7-A  4.7  4.0   98  1037    7   MOLECULE: OS06G0223800 PROTEIN;                                      
17404:  pu2v-A  4.7 16.6  113  1400    9   MOLECULE: POLYCYSTIC KIDNEY DISEASE PROTEIN 1-LIKE 1;                
17405:  tk7w-A  4.7  4.3  117   599    7   MOLECULE: ANAPHASE-PROMOTING COMPLEX SUBUNIT 8;                      
17406:  uv0s-A  4.7 14.1  127   564    7   MOLECULE: TETRATRICOPEPTIDE REPEAT DOMAIN 22;                        
17407:  bv8d-A  4.7 24.5  127   828    6   MOLECULE: UNCHARACTERIZED PROTEIN;                                   
17408:  f9ir-A  4.7 10.5  120   254    7   MOLECULE: DUF4773 DOMAIN-CONTAINING PROTEIN;                         
17409:  rb9c-A  4.7 10.7  163   491    9   MOLECULE: PENTATRICOPEPTIDE REPEAT-CONTAINING PROTEIN AT5G2          
17410:  x3qf-A  4.7 25.7  135   885    6   MOLECULE: LEUCINE-RICH REPEAT PROTEIN KINASE FAMILY PROTEIN          
17411:  y2zz-A  4.7 10.6  153  1400    5   MOLECULE: ZONADHESIN;                                                
17412:  h1py-A  4.7 38.6  186   933    8   MOLECULE: CYCLIN_11_-_PUTATIVE;                                      
17413:  y0lk-A  4.7 10.7  133   390    4   MOLECULE: HSP70/90 FAMILY CO-CHAPERONE;                              
17414:  h1vh-A  4.7 16.2  170  2157    8   MOLECULE: DEXH-BOX ATP-DEPENDENT RNA HELICASE DEXH14;                
17415:  vs5j-A  4.7 24.4  148  1830    8   MOLECULE: DEDICATOR OF CYTOKINESIS PROTEIN 2;                        
17416:  v1gz-A  4.7 13.3  130  1272   11   MOLECULE: UNCHARACTERIZED PROTEIN;                                   
17417:  fa3p-A  4.7 19.2  106   977    9   MOLECULE: RECEPTOR PROTEIN-TYROSINE KINASE;                          
17418:  gs5g-A  4.7 16.5  133   374    9   MOLECULE: EUKARYOTIC TRANSLATION INITIATION FACTOR 3 SUBUNI          
17419:  xc2n-A  4.7 39.4  215   715    6   MOLECULE: ATP-BINDING CASSETTE SUB-FAMILY B MEMBER 10, MITO          
17420:  dd3r-A  4.7 28.7  127   566    8   MOLECULE: DNAJ PROTEIN, PUTATIVE;                                    
17421:  ceo5-A  4.7 30.4  158   466    8   MOLECULE: BTB DOMAIN-CONTAINING PROTEIN;                             
17422:  nmr5-A  4.7 12.2  124   361    7   MOLECULE: PEPTIDYL-PROLYL CIS-TRANS ISOMERASE CYP40;                 
17423:  mxa6-A  4.7  6.0  204  1262    8   MOLECULE: SEPARIN HOMOLOG SEP-1;                                     
17424:  v3xy-A  4.7  6.4  131  1207    9   MOLECULE: PUTATIVE COATOMER SUBUNIT ALPHA;                           
17425:  xd4h-A  4.7 10.6  125   364    6   MOLECULE: COP9 SIGNALOSOME SUBUNIT 1A;                               
17426:  ra3l-A  4.7 39.5  261   675    7   MOLECULE: RHO GUANINE NUCLEOTIDE EXCHANGE FACTOR 37;                 
17427:  mpw8-A  4.7 12.3  116   674    6   MOLECULE: ALUMINUM-ACTIVATED MALATE TRANSPORTER 10;                  
17428:  i2ap-A  4.7  8.3  151  1442   10   MOLECULE: TRAFFICKING PROTEIN PARTICLE COMPLEX SUBUNIT 10;           
17429:  u3ye-A  4.7 10.0  145   983    7   MOLECULE: ZINC FINGER CCCH-TYPE-CONTAINING 7A;                       
17430:  edb2-A  4.7 16.2  139   833    9   MOLECULE: ERAD-ASSOCIATED E3 UBIQUITIN-PROTEIN LIGASE COMPO          
17431:  pqz8-A  4.7 37.5  171   989    7   MOLECULE: POTASSIUM VOLTAGE-GATED CHANNEL SUBFAMILY H MEMBE          
17432:  r5dy-A  4.7 40.7  165   539    3   MOLECULE: UNCHARACTERIZED PROTEIN;                                   
17433:  emr0-A  4.7  3.3   97   133    5   MOLECULE: UNCHARACTERIZED PROTEIN;                                   
17434:  r0oz-A  4.7 23.7  113   408    5   MOLECULE: INNEXIN-12;                                                
17435:  d0dw-A  4.7 34.8  157   706    5   MOLECULE: PROTEIN MAM3;                                              
17436:  q8ll-A  4.7 15.5  141   676    6   MOLECULE: TETRATRICOPEPTIDE REPEAT PROTEIN, PUTATIVE;                
17437:  x8tl-A  4.7 40.7  165   565    7   MOLECULE: ZINC-FINGER PROTEIN, PUTATIVE;                             
17438:  i1rc-A  4.7 28.2  181   736    7   MOLECULE: OXYSTEROL-BINDING PROTEIN-RELATED PROTEIN 9;               
17439:  bvb0-A  4.7 30.7  130  1230    8   MOLECULE: POTASSIUM CHANNEL SUBFAMILY T MEMBER 1;                    
17440:  k8dr-A  4.7 12.3  141   544   13   MOLECULE: PROLYL 4-HYDROXYLASE SUBUNIT ALPHA-3;                      
17441:  x7gy-A  4.7 39.3  177   796    5   MOLECULE: UNCHARACTERIZED PROTEIN;                                   
17442:  z3fq-A  4.7 11.1  122   334    6   MOLECULE: UNCHARACTERIZED PROTEIN;                                   
17443:  hj3t-A  4.7 31.1  139   526    3   MOLECULE: PLAC8 FAMILY PROTEIN;                                      
17444:  rdo5-A  4.7  7.8  129   347    8   MOLECULE: FK506-BINDING PROTEIN-LIKE;                                
17445:  m8ez-A  4.7 11.4  122   360   10   MOLECULE: PEPTIDYLPROLYL ISOMERASE;                                  
17446:  bxk4-A  4.7 10.3   92   441    7   MOLECULE: SI:DKEY-151P21.7;                                          
17447:  yse8-A  4.7  8.5  125   517    8   MOLECULE: OS01G0338200 PROTEIN;                                      
17448:  rq4c-A  4.7  7.8  110   245    9   MOLECULE: OUTER MEMBRANE PROTEIN ASSEMBLY FACTOR BAMD;               
17449:  wc9x-A  4.7 14.0  194   750    7   MOLECULE: SIGNAL TRANSDUCER AND ACTIVATOR OF TRANSCRIPTION           
17450:  kww8-A  4.7 44.2  162   505    2   MOLECULE: CYCLIN-DEPENDENT KINASE-LIKE PROTEIN;                      
17451:  gr0b-A  4.7  6.2  110   490    6   MOLECULE: HISTONE-LYSINE N-METHYLTRANSFERASE SMYD1;                  
17452:  ik5a-A  4.7 22.6  126   421    7   MOLECULE: OS01G0179800 PROTEIN;                                      
17453:  t9it-A  4.7 13.8  123   500   10   MOLECULE: SIGNAL RECOGNITION PARTICLE 54 KDA PROTEIN;                
17454:  cgz2-A  4.7 31.0  138   564    9   MOLECULE: PLAC8 FAMILY PROTEIN;                                      
17455:  v4di-A  4.7 11.9   89  1485    4   MOLECULE: DNA TOPOISOMERASE 2;                                       
17456:  sam7-A  4.7  7.0  105   248    9   MOLECULE: 14-3-3-LIKE PROTEIN 1;                                     
17457:  oc9i-A  4.7  8.7  116  1400   12   MOLECULE: MICROTUBULE-ACTIN CROSS-LINKING FACTOR 1, ISOFORM          
17458:  i4cl-A  4.7 25.0  109   205    6   MOLECULE: IP04215P;                                                  
17459:  wlv5-A  4.7 13.9  133   805    9   MOLECULE: CALPAIN CATALYTIC DOMAIN-CONTAINING PROTEIN;               
17460:  gk9d-A  4.7 42.2  134   223    8   MOLECULE: GRPE PROTEIN HOMOLOG, MITOCHONDRIAL;                       
17461:  ez9h-A  4.7  5.6  132   578    8   MOLECULE: TPR_REGION DOMAIN-CONTAINING PROTEIN;                      
17462:  f3qy-A  4.7 23.4  167  1952   11   MOLECULE: TPR_REGION DOMAIN-CONTAINING PROTEIN;                      
17463:  krj7-A  4.7 26.1  168  1065    3   MOLECULE: CENTROSOMAL PROTEIN 135KDA, ISOFORM B;                     
17464:  o8mi-A  4.7 21.5  135   696    7   MOLECULE: SERINE/THREONINE-PROTEIN KINASE SCK1;                      
17465:  em2a-A  4.7  6.3  137   501    9   MOLECULE: SET DOMAIN-CONTAINING PROTEIN;                             
17466:  wy6n-A  4.7 33.3  148   886    8   MOLECULE: PUTATIVE LEUCINE-RICH REPEAT RECEPTOR-LIKE                 
17467:  p5ti-A  4.7 24.4  128   499    2   MOLECULE: NOP56-LIKE PRE RNA PROCESSING RIBONUCLEOPROTEIN;           
17468:  wh4r-A  4.7 15.4  148   379    9   MOLECULE: TRANSFORMING GROWTH FACTOR BETA;                           
17469:  fcz7-A  4.7  4.8  105   725    6   MOLECULE: N-ALPHA-ACETYLTRANSFERASE 35, NATC AUXILIARY SUBU          
17470:  x8wt-A  4.7 38.0  177   862   10   MOLECULE: C-TYPE LECTIN DOMAIN-CONTAINING PROTEIN 161;               
17471:  jg5e-A  4.7 26.9  139   333    6   MOLECULE: TRANSCRIPTION FACTOR TGA2.2;                               
17472:  pt4k-A  4.7 30.2  120   488    8   MOLECULE: OS06G0308800 PROTEIN;                                      
17473:  cto3-A  4.7  4.3  125  1297    6   MOLECULE: UNCHARACTERIZED PROTEIN;                                   
17474:  xwn9-A  4.7  5.0  113  1047    8   MOLECULE: HEAT SHOCK PROTEIN DNAJ WITH TETRATRICOPEPTIDE RE          
17475:  i8lh-A  4.7  9.2  136   487    9   MOLECULE: OS06G0130000 PROTEIN;                                      
17476:  f4pn-A  4.7  7.6  139  1173   12   MOLECULE: RNA POLYMERASE-ASSOCIATED PROTEIN CTR9 HOMOLOG;            
17477:  gg7y-A  4.7  6.0  129   342    9   MOLECULE: UNCHARACTERIZED PROTEIN;                                   
17478:  xi7y-A  4.7  7.8  117   961    6   MOLECULE: E3 UBIQUITIN-PROTEIN LIGASE, PUTATIVE;                     
17479:  j5qk-A  4.7  7.7  135  1106    7   MOLECULE: PHOSPHOLIPASE D;                                           
17480:  lsc1-A  4.7  8.9  107   270   10   MOLECULE: CHECKPOINT SIGNAL TRANSDUCER RAD25;                        
17481:  a8id-A  4.7  6.9  108   540    7   MOLECULE: SERINE/THREONINE-PROTEIN PHOSPHATASE 5;                    
17482:  r7am-A  4.7  9.8  157   497    3   MOLECULE: TRIPARTITE MOTIF-CONTAINING 109;                           
17483:  uvx6-A  4.7 20.8  116  1000    7   MOLECULE: DEXH-BOX ATP-DEPENDENT RNA HELICASE DEXH9;                 
17484:  uub0-A  4.7  9.6   95   208    6   MOLECULE: UNCHARACTERIZED PROTEIN;                                   
17485:  uve4-A  4.7 36.7  142   339    8   MOLECULE: UNCHARACTERIZED PROTEIN;                                   
17486:  vt6i-A  4.7 11.7  144   776    8   MOLECULE: UNCHARACTERIZED PROTEIN;                                   
17487:  u0gd-A  4.7  9.5  134   456    4   MOLECULE: PEPTIDYL-PROLYL CIS-TRANS ISOMERASE FKBP5;                 
17488:  juj3-A  4.7 31.9  154   348    6   MOLECULE: UNCHARACTERIZED PROTEIN;                                   
17489:  fbg2-A  4.7 14.6  123   221    8   MOLECULE: OS01G0560200 PROTEIN;                                      
17490:  gqt2-A  4.7 26.1  112   640    9   MOLECULE: UNCHARACTERIZED PROTEIN;                                   
17491:  nmb8-A  4.7 16.1  100   608    4   MOLECULE: ARM-REPEAT/TETRATRICOPEPTIDE REPEAT (TPR)-LIKE PR          
17492:  x5an-A  4.7  8.7  102   798    4   MOLECULE: VACUOLAR PROTEIN SORTING-ASSOCIATED PROTEIN 35;            
17493:  x8nu-A  4.7  5.7   99  1008    8   MOLECULE: TIR DOMAIN-CONTAINING PROTEIN;                             
17494:  op7o-A  4.7 12.1  124   662    9   MOLECULE: UNCHARACTERIZED PROTEIN;                                   
17495:  aa3t-A  4.7 31.8  162   715    7   MOLECULE: CYCLIC NUCLEOTIDE-GATED CHANNEL SUBUNIT BETA 3, T          
17496:  u4xz-A  4.7 15.7  164   729    8   MOLECULE: UNCHARACTERIZED PROTEIN;                                   
17497:  b3id-A  4.7 19.4  124   373    6   MOLECULE: UDP-SUGAR TRANSPORTER UST74C;                              
17498:  o3yk-A  4.7 23.1  178   851    9   MOLECULE: KN MOTIF AND ANKYRIN REPEAT DOMAIN-CONTAINING PRO          
17499:  du0n-A  4.7 31.3  153   869    5   MOLECULE: ALDEHYDE-ALCOHOL DEHYDROGENASE;                            
17500:  ao5l-A  4.7 15.5  109   696    8   MOLECULE: PROTEIN BINDING PROTEIN;                                   
17501:  zki9-A  4.7  7.1  103   199   10   MOLECULE: OS09G0421400 PROTEIN;                                      
17502:  fdj9-A  4.7  8.0  128   995    9   MOLECULE: VACUOLAR SORTING PROTEIN 39;                               
17503:  qc2y-A  4.7  9.6  128  1270    5   MOLECULE: UNCHARACTERIZED PROTEIN, ISOFORM A;                        
17504:  b0mt-A  4.7 36.9  173   547    9   MOLECULE: FINTRIM FAMILY, MEMBER 12;                                 
17505:  icm2-A  4.7 36.4  147   528    7   MOLECULE: PROBABLE METHYLMALONATE-SEMIALDEHYDE DEHYDROGENAS          
17506:  ho6n-A  4.7  7.6  127   305   11   MOLECULE: PEROXISOME ASSEMBLY PROTEIN 26;                            
17507:  tc8s-A  4.7 11.4  172   640   12   MOLECULE: SIGNAL RECOGNITION PARTICLE SUBUNIT SRP72;                 
17508:  aa1t-A  4.7 33.8  194  1164    6   MOLECULE: WASH COMPLEX SUBUNIT 5;                                    
17509:  k1sa-A  4.7 38.8  151   963    5   MOLECULE: UNCHARACTERIZED PROTEIN;                                   
17510:  khc4-A  4.7  9.9  133   239    7   MOLECULE: UNCHARACTERIZED PROTEIN;                                   
17511:  rt2q-A  4.7 34.8  156  1208    7   MOLECULE: SPINDLE POLE BODY PROTEIN PCP1;                            
17512:  n5ml-A  4.7 26.3  151   513    5   MOLECULE: FI23527P1;                                                 
17513:  pkd9-A  4.7 26.3  130   854   10   MOLECULE: OS09G0356800 PROTEIN;                                      
17514:  k7rf-A  4.7 25.4  179   750   11   MOLECULE: AMP-BINDING PROTEIN, PUTATIVE, EXPRESSED;                  
17515:  ww8f-A  4.7  5.6  133   410    8   MOLECULE: PCI DOMAIN-CONTAINING PROTEIN;                             
17516:  lbg3-A  4.7  8.2   98   729   10   MOLECULE: UNCHARACTERIZED PROTEIN;                                   
17517:  zpg9-A  4.7  7.7  138  2572    5   MOLECULE: UNCHARACTERIZED PROTEIN;                                   
17518:  vlr7-A  4.7  4.8  126   622    9   MOLECULE: TETRATRICOPEPTIDE_REPEAT/TPR_REPEAT_-_PUTATIVE;            
17519:  xf4n-A  4.7 45.3  202  1040    9   MOLECULE: FERM DOMAIN-CONTAINING PROTEIN;                            
17520:  pi8x-A  4.7 22.6  129  1754    7   MOLECULE: PERIPLAKIN;                                                
17521:  jqm1-A  4.7  4.5   91   501    8   MOLECULE: MITOCHONDRIAL INNER MEMBRANE I-AAA PROTEASE SUPER          
17522:  a6yj-A  4.7 13.2  141   889    9   MOLECULE: UNCHARACTERIZED PROTEIN;                                   
17523:  j6vp-A  4.7  8.2  135   694   10   MOLECULE: PROTEIN NPGR1;                                             
17524:  z7zu-A  4.7 21.4  150   564    6   MOLECULE: ARRESTIN DOMAIN-CONTAINING PROTEIN E;                      
17525:  mud5-A  4.7 14.9  160   636    3   MOLECULE: ANK_REP_REGION DOMAIN-CONTAINING PROTEIN;                  
17526:  nyy7-A  4.7  7.5  126   663   13   MOLECULE: UNCHARACTERIZED PROTEIN;                                   
17527:  t3is-A  4.7 31.2  136  1189    7   MOLECULE: ATP-DEPENDENT DNA HELICASE;                                
17528:  md2q-A  4.7 41.1  122   229    4   MOLECULE: UNCHARACTERIZED PROTEIN;                                   
17529:  lxq2-A  4.7 16.7  121   235    6   MOLECULE: PUTATIVE UNCHARACTERIZED PROTEIN YGEN;                     
17530:  ql4p-A  4.7 35.3  159   756    6   MOLECULE: DELTA-1-PYRROLINE-5-CARBOXYLATE SYNTHASE;                  
17531:  pg8r-A  4.7 18.5  143   485    6   MOLECULE: TEKTIN-5;                                                  
17532:  k6rk-A  4.7  8.0  122   791    7   MOLECULE: UNCHARACTERIZED PROTEIN;                                   
17533:  ki0b-A  4.7 35.6  164   493    7   MOLECULE: TRIPARTITE MOTIF-CONTAINING PROTEIN 5;                     
17534:  hvc3-A  4.7 37.3  139   872    7   MOLECULE: UNCHARACTERIZED PROTEIN;                                   
17535:  w9op-A  4.7 37.8  162   540    9   MOLECULE: PHOSPHOPANTOTHENOYLCYSTEINE SYNTHETASE, PUTATIVE;          
17536:  zu3t-A  4.7 24.5  127  1440    9   MOLECULE: TRNA (GUANOSINE(18)-2'-O)-METHYLTRANSFERASE;               
17537:  wdc0-A  4.7  7.3  128   320    5   MOLECULE: UNCHARACTERIZED PROTEIN;                                   
17538:  f8tb-A  4.7  9.6  153   714    8   MOLECULE: AGP2BETA-2, PUTATIVE;                                      
17539:  f7cb-A  4.7 18.7  109   279    6   MOLECULE: DMALPHA2B;                                                 
17540:  cr0e-A  4.7  3.5   86   178    8   MOLECULE: UNCHARACTERIZED PROTEIN;                                   
17541:  b9ug-A  4.7  6.6  129   412    6   MOLECULE: RAPSYN PROTEIN;                                            
17542:  ngs3-A  4.7 31.4  130   307    8   MOLECULE: PEROXISOMAL MEMBRANE PROTEIN 11C;                          
17543:  s1pi-A  4.7 36.8  147  1759    9   MOLECULE: CARDIOMYOPATHY ASSOCIATED 5 LIKE;                          
17544:  ty4u-A  4.7 18.7  168   693   10   MOLECULE: NON-SPECIFIC SERINE/THREONINE PROTEIN KINASE;              
17545:  s6qs-A  4.7  9.3  120   299    7   MOLECULE: UNCHARACTERIZED PROTEIN;                                   
17546:  c2kb-A  4.7 32.2  129   390    7   MOLECULE: TUMOR SUSCEPTIBILITY 101A;                                 
17547:  o8cv-A  4.7 12.4  168   692    9   MOLECULE: UNCHARACTERIZED PROTEIN;                                   
17548:  jqs4-A  4.7  3.4   92   200    8   MOLECULE: UNCHARACTERIZED PROTEIN;                                   
17549:  q0qd-A  4.7 13.4  154   343    8   MOLECULE: UNCHARACTERIZED PROTEIN;                                   
17550:  o9hm-A  4.7 30.0  116   633    8   MOLECULE: B BOX-TYPE DOMAIN-CONTAINING PROTEIN;                      
17551:  nuk1-A  4.7 19.9  178   740    7   MOLECULE: ARF-GAP WITH COILED-COIL, ANK REPEAT AND PH DOMAI          
17552:  km9r-A  4.7  7.4  171   425    9   MOLECULE: BRO1 DOMAIN-CONTAINING PROTEIN;                            
17553:  hem8-A  4.7 20.8  153   653    7   MOLECULE: N-ACETYLGLUCOSAMINYL-PHOSPHATIDYLINOSITOL BIOSYNT          
17554:  k1fs-A  4.7 40.6  121   421    6   MOLECULE: PUTATIVE NEUROBLASTOMA BREAKPOINT FAMILY MEMBER 7          
17555:  hz4r-A  4.7  5.5  102   187    8   MOLECULE: PSEUDO HISTIDINE-CONTAINING PHOSPHOTRANSFER PROTE          
17556:  b8ex-A  4.7 21.7  125   333    6   MOLECULE: TRANSCRIPTION FACTOR TGA6;                                 
17557:  zku2-A  4.7 34.8  184   977    8   MOLECULE: UNCHARACTERIZED PROTEIN;                                   
17558:  c6bj-A  4.7 14.6  123  1527    6   MOLECULE: ATP PYROPHOSPHATE-LYASE;                                   
17559:  yri4-A  4.7 11.9  140  1246    9   MOLECULE: RIC1 DOMAIN-CONTAINING PROTEIN;                            
17560:  im0l-A  4.7 32.2  142   497    4   MOLECULE: TRIPARTITE MOTIF-CONTAINING 30D;                           
17561:  hl6i-A  4.7 10.1   91   356    4   MOLECULE: TPR_REGION DOMAIN-CONTAINING PROTEIN;                      
17562:  p8kp-A  4.7 25.8  114   925    4   MOLECULE: UNCHARACTERIZED PROTEIN;                                   
17563:  ehh0-A  4.7 13.8  147   402    6   MOLECULE: TETRATRICOPEPTIDE REPEAT DOMAIN 4;                         
17564:  o2tk-A  4.7 12.3  125   491    8   MOLECULE: UNCHARACTERIZED PROTEIN;                                   
17565:  e5vz-A  4.7  5.3  115   794    5   MOLECULE: DUF4101 DOMAIN-CONTAINING PROTEIN;                         
17566:  ejb1-A  4.7 37.8  205   982    5   MOLECULE: TRANSMEMBRANE PROTEIN 67;                                  
17567:  mv7p-A  4.7 18.6  139   421    6   MOLECULE: PERILIPIN;                                                 
17568:  s4rr-A  4.7  9.4  127   490    5   MOLECULE: LD03220P;                                                  
17569:  i1pw-A  4.7 35.8  123   474    6   MOLECULE: MAGNESIUM AND COBALT TRANSPORT PROTEIN, PUTATIVE;          
17570:  igj2-A  4.7 34.3  145  1481   12   MOLECULE: PROTEIN SHORTAGE IN CHIASMATA 1 ORTHOLOG;                  
17571:  jee2-A  4.7  8.0  116   218    9   MOLECULE: SI:CH211-259K16.3;                                         
17572:  nt7f-A  4.7 11.2  110  1993    7   MOLECULE: DEDICATOR OF CYTOKINESIS 4B;                               
17573:  peo2-A  4.7  8.2  145   520   10   MOLECULE: PROCOLLAGEN-PROLINE 4-DIOXYGENASE;                         
17574:  v1bg-A  4.7 12.9  148   662    9   MOLECULE: SIGNAL RECOGNITION PARTICLE SUBUNIT SRP72;                 
17575:  w5us-A  4.7  8.1  126   539    9   MOLECULE: PUTATIVE UDP-N-ACETYLGLUCOSAMINE--PEPTIDE                  
17576:  zvq3-A  4.7  8.9  157   541   11   MOLECULE: PROTEIN WNTLESS HOMOLOG;                                   
17577:  rwn7-A  4.7  6.0  163  1080    7   MOLECULE: SEPARASE;                                                  
17578:  ac0u-A  4.7  5.3  120   428    8   MOLECULE: OS09G0123500 PROTEIN;                                      
17579:  ub0d-A  4.7 21.4  128   398    4   MOLECULE: UNCHARACTERIZED PROTEIN;                                   
17580:  sey5-A  4.7 37.2  193  1146    6   MOLECULE: LARGE PROLINE-RICH PROTEIN BAG6;                           
17581:  mw7i-A  4.7 27.2  177   391    7   MOLECULE: ATP-SENSITIVE INWARD RECTIFIER POTASSIUM CHANNEL           
17582:  bsh7-A  4.7  3.9  141   560   10   MOLECULE: PEPX_C DOMAIN-CONTAINING PROTEIN;                          
17583:  mv5q-A  4.7 46.4  157   405    7   MOLECULE: CHALCONE-FLAVONONE ISOMERASE FAMILY PROTEIN;               
17584:  mq2a-A  4.7  5.9  168   486    9   MOLECULE: UNCHARACTERIZED PROTEIN;                                   
17585:  a9yu-A  4.7  5.2  146   343    8   MOLECULE: OS06G0159900 PROTEIN;                                      
17586:  ms2r-A  4.7 28.8  141  1266    7   MOLECULE: UNCHARACTERIZED PROTEIN;                                   
17587:  vfx1-A  4.7  4.0  121  1471    7   MOLECULE: UNCHARACTERIZED PROTEIN;                                   
17588:  y1eg-A  4.7 28.1  168   854    6   MOLECULE: UNCHARACTERIZED PROTEIN;                                   
17589:  a1qp-A  4.7 35.3  164   799    7   MOLECULE: OS04G0509100 PROTEIN;                                      
17590:  dyx3-A  4.7 13.7  105   332    9   MOLECULE: SEC20P;                                                    
17591:  zjs9-A  4.7  6.1  127  1718    9   MOLECULE: UNCHARACTERIZED PROTEIN;                                   
17592:  bz8e-A  4.7 10.5  149   367    8   MOLECULE: UNCHARACTERIZED PROTEIN;                                   
17593:  mws2-A  4.7 27.6  137   586    2   MOLECULE: U-BOX DOMAIN-CONTAINING PROTEIN 73;                        
17594:  b9za-A  4.7 24.2  118   571    9   MOLECULE: GABA-SPECIFIC PERMEASE;                                    
17595:  p7wc-A  4.7 10.9  141  1045    6   MOLECULE: TETRATRICOPEPTIDE REPEAT PROTEIN, PUTATIVE;                
17596:  p7mh-A  4.7 35.4  164   863    4   MOLECULE: POTASSIUM/SODIUM HYPERPOLARIZATION-ACTIVATED CYCL          
17597:  n3ig-A  4.7 16.7  122   572    6   MOLECULE: PUTATIVE INORGANIC PHOSPHATE TRANSPORTER C8E4.01C          
17598:  szc7-A  4.7 19.0  135   944   10   MOLECULE: PROTEIN UNC-45 HOMOLOG A;                                  
17599:  nak3-A  4.7 34.3  170  1263    5   MOLECULE: EMP1-TRAFFICKING PROTEIN;                                  
17600:  jtx2-A  4.7 43.4  108   593    9   MOLECULE: OS08G0190700 PROTEIN;                                      
17601:  jws2-A  4.7  7.4  154   493    6   MOLECULE: ACCUMULATES DYADS PROTEIN 4;                               
17602:  gy2r-A  4.7 28.2  136   437    6   MOLECULE: TRANSCRIPTION FACTOR TGAL5;                                
17603:  ywy4-A  4.7  7.9  114   463   13   MOLECULE: INTERFERON-INDUCED PROTEIN WITH TETRATRICOPEPTIDE          
17604:  gv3w-A  4.7  9.3  151   517    3   MOLECULE: EUKARYOTIC TRANSLATION INITIATION FACTOR 3 SUBUNI          
17605:  wo5y-A  4.7 15.6  143   769   12   MOLECULE: EXO84_C DOMAIN-CONTAINING PROTEIN;                         
17606:  bvu1-A  4.7 38.8  195   527    9   MOLECULE: VANG-LIKE PROTEIN;                                         
17607:  k5fe-A  4.7 38.9  173  1297    6   MOLECULE: UNCHARACTERIZED PROTEIN;                                   
17608:  zb5e-A  4.7 21.5  117   245    5   MOLECULE: PROBABLE HISTONE CHAPERONE ASF-1-LIKE PROTEIN;             
17609:  ahc3-A  4.7 42.5  193   565    8   MOLECULE: ZINC-FINGER PROTEIN, PUTATIVE;                             
17610:  a9op-A  4.7 10.3  140   848    7   MOLECULE: CALCIUM-BINDING EF HAND FAMILY PROTEIN, PUTATIVE,          
17611:  nxs9-A  4.7 39.8  159   566    8   MOLECULE: UNCHARACTERIZED PROTEIN;                                   
17612:  am3w-A  4.7 12.6   84   196   10   MOLECULE: HIGH AFFINITY COPPER UPTAKE PROTEIN 1;                     
17613:  tqj9-A  4.7 22.2  157  1674    8   MOLECULE: SNF2 HISTONE LINKER PHD RING HELICASE;                     
17614:  b3in-A  4.7 38.9  151   544   12   MOLECULE: LYSOPHOSPHATIDYLCHOLINE ACYLTRANSFERASE 2;                 
17615:  x8uy-A  4.7 10.7  132   168    9   MOLECULE: UNCHARACTERIZED PROTEIN;                                   
17616:  qgd3-A  4.7 18.2  170  1156    6   MOLECULE: UNCHARACTERIZED PROTEIN;                                   
17617:  erv3-A  4.7 23.6  129   410    5   MOLECULE: VESICLE TRANSPORT V-SNARE PROTEIN VTI1, PUTATIVE;          
17618:  ve3o-A  4.7 16.8  143   466    7   MOLECULE: CLUSTERIN;                                                 
17619:  l5sy-A  4.7  9.4  165  1350   12   MOLECULE: UNCHARACTERIZED PROTEIN;                                   
17620:  k3ix-A  4.7 24.7  135   498   10   MOLECULE: POTASSIUM VOLTAGE-GATED CHANNEL PROTEIN SHAW;              
17621:  u3iv-A  4.7  4.3   90   530    9   MOLECULE: SET AND MYND DOMAIN CONTAINING, ARTHROPOD-SPECIFI          
17622:  rie2-A  4.7 11.4  128   361    9   MOLECULE: PEPTIDYLPROLYL ISOMERASE;                                  
17623:  ipl2-A  4.7 22.4  200  1499    5   MOLECULE: KINESIN-RELATED PROTEIN 12;                                
17624:  s6gn-A  4.7 12.1   99   473    6   MOLECULE: UNCHARACTERIZED PROTEIN, ISOFORM D;                        
17625:  puq2-A  4.7 15.4  239  1384    6   MOLECULE: UNCHARACTERIZED PROTEIN;                                   
17626:  m7xp-A  4.7 12.1  113   432    3   MOLECULE: PHOSPHOMEVALONATE KINASE;                                  
17627:  tzc9-A  4.7  3.0   92   161   10   MOLECULE: VESICLE TRANSPORT PROTEIN;                                 
17628:  zm6e-A  4.7 36.8  176  1284    9   MOLECULE: EAG-LIKE K[+] CHANNEL, ISOFORM A;                          
17629:  o6mm-A  4.7 10.2  162  1117    5   MOLECULE: OSM3-LIKE_KINESIN_-_PUTATIVE;                              
17630:  z1fs-A  4.7 39.8  150   284    7   MOLECULE: UNCHARACTERIZED PROTEIN AT4G35690;                         
17631:  sb5c-A  4.7 32.8  121   422    9   MOLECULE: GAP JUNCTION PROTEIN;                                      
17632:  n9cz-A  4.7  7.1  140   585   10   MOLECULE: AMYLOID PROTEIN-BINDING PROTEIN 2;                         
17633:  svz5-A  4.7  4.5  107   612    9   MOLECULE: PEROXISOMAL TARGETING SIGNAL RECEPTOR;                     
17634:  ajg6-A  4.7 24.7  152   319    9   MOLECULE: SI:CH211-175L6.1;                                          
17635:  r5im-A  4.7 15.3  153  1183    5   MOLECULE: ADENYLATE CYCLASE;                                         
17636:  ku8e-A  4.7 22.7  121   988    5   MOLECULE: UNCHARACTERIZED PROTEIN;                                   
17637:  dyf2-A  4.7 53.0  200   341    8   MOLECULE: HYPOTHETICAL_PROTEIN_-_CONSERVED;                          
17638:  zk4v-A  4.7  5.0  166   620    8   MOLECULE: KIF-BINDING PROTEIN;                                       
17639:  f7ao-A  4.7  9.1  118  1781    5   MOLECULE: CED-5;                                                     
17640:  ub8l-A  4.7 35.6  171   470   10   MOLECULE: ANGIOPOIETIN-RELATED PROTEIN 6;                            
17641:  mdf7-A  4.7 30.5  121  2059    7   MOLECULE: DNA POLYMERASE THETA;                                      
17642:  let8-A  4.7 27.0  145   525    8   MOLECULE: OS01G0825900 PROTEIN;                                      
17643:  dyh8-A  4.7 39.7  142   368    7   MOLECULE: TMPIT-LIKE PROTEIN;                                        
17644:  zex0-A  4.7 21.5  151   184    5   MOLECULE: OS03G0581500 PROTEIN;                                      
17645:  ipd3-A  4.7 12.0   70   603    9   MOLECULE: TPR_REGION DOMAIN-CONTAINING PROTEIN;                      
17646:  nnf3-A  4.7  5.1  148   383    5   MOLECULE: BRO1 DOMAIN-CONTAINING PROTEIN;                            
17647:  hp3b-A  4.7 18.2  124   931   12   MOLECULE: PROTEIN UNC-45 HOMOLOG B;                                  
17648:  hyq6-A  4.7 22.4  114   176    4   MOLECULE: UNCHARACTERIZED PROTEIN;                                   
17649:  mej1-A  4.7 30.1  173  1400   10   MOLECULE: DESMOPLAKIN;                                               
17650:  x2bm-A  4.7  9.7  158   781    8   MOLECULE: VACUOLAR PROTEIN SORTING-ASSOCIATED PROTEIN 51 HO          
17651:  pmh1-A  4.7 12.6  150   858    7   MOLECULE: MULTIPLE C2 DOMAINS, TRANSMEMBRANE 1B;                     
17652:  oob1-A  4.7  8.5  141   500    8   MOLECULE: TPR_REGION DOMAIN-CONTAINING PROTEIN;                      
17653:  mym3-A  4.7 19.7  106   294    9   MOLECULE: GAP JUNCTION DELTA-3 PROTEIN;                              
17654:  r0hz-A  4.7  8.9  125  1464   10   MOLECULE: INTRAFLAGELLAR TRANSPORT PROTEIN 140 HOMOLOG;              
17655:  tx3l-A  4.7 10.7  131   343    8   MOLECULE: PEPTIDYLPROLYL ISOMERASE;                                  
17656:  d9um-A  4.7 14.5  141   978    7   MOLECULE: VACUOLAR PROTEIN SORTING-ASSOCIATED PROTEIN 54;            
17657:  w8rk-A  4.7 25.0  135   459    8   MOLECULE: UNCHARACTERIZED PROTEIN;                                   
17658:  gaw6-A  4.7  3.5  101   136    4   MOLECULE: UNCHARACTERIZED PROTEIN;                                   
17659:  m7xo-A  4.7  9.1  149  2471    8   MOLECULE: HISTIDINE PROTEIN KINASE 1;                                
17660:  e5hb-A  4.7 46.4  157   844   10   MOLECULE: VACUOLAR-SORTING PROTEIN BRO1;                             
17661:  l9fk-A  4.7 10.7  164  1017   13   MOLECULE: FANCONI-ASSOCIATED NUCLEASE 1;                             
17662:  dq6w-A  4.7 33.4  133   509    6   MOLECULE: ALDEDH DOMAIN-CONTAINING PROTEIN;                          
17663:  ke9s-A  4.7 34.1  134  1036   11   MOLECULE: OS07G0521800 PROTEIN;                                      
17664:  gjd9-A  4.7 23.8  138   379    2   MOLECULE: UNCHARACTERIZED PROTEIN;                                   
17665:  fq9x-A  4.7  3.3   80   162    8   MOLECULE: UNCHARACTERIZED PROTEIN;                                   
17666:  sqn6-A  4.7  7.9  126   274    6   MOLECULE: UNCHARACTERIZED PROTEIN;                                   
17667:  yi7u-A  4.7 13.6   82   379    7   MOLECULE: DNAJ HOMOLOG SUBFAMILY B MEMBER 14;                        
17668:  zb9l-A  4.7 20.3  104  1004    6   MOLECULE: ENDO-BETA-N-ACETYLGLUCOSAMINIDASE, PUTATIVE;               
17669:  szy0-A  4.7 19.1  165  1629    8   MOLECULE: REVERSE TRANSCRIPTASE DOMAIN-CONTAINING PROTEIN;           
17670:  t8vl-A  4.7 10.3   90   526    6   MOLECULE: MFS DOMAIN-CONTAINING PROTEIN;                             
17671:  l6jj-A  4.7 10.3   55   574    9   MOLECULE: PROLINE-RICH FAMILY PROTEIN;                               
17672:  p3pj-A  4.7  6.5   66   265    6   MOLECULE: UNCHARACTERIZED PROTEIN;                                   
17673:  kz5d-A  4.7 18.3  144   465    4   MOLECULE: GAMMA-AMINOBUTYRIC ACID RECEPTOR SUBUNIT RHO-2;            
17674:  q1lj-A  4.7  5.8  118   308   13   MOLECULE: COATOMER SUBUNIT EPSILON;                                  
17675:  w1oo-A  4.7 22.7  107   424    7   MOLECULE: MEMBRANE METALLOPROTEASE ARASP CHLOROPLASTIC;              
17676:  c4sc-A  4.7  6.2   75   184    9   MOLECULE: UNCHARACTERIZED PROTEIN;                                   
17677:  j4aj-A  4.7 31.4   98   607    4   MOLECULE: FRIZZLED AND SMOOTHENED-LIKE PROTEIN J;                    
17678:  s1eq-A  4.7  4.5   87  1697    9   MOLECULE: INTERSECTIN-2;                                             
17679:  l9sm-A  4.7  7.6   83   541    2   MOLECULE: H(+)/PI COTRANSPORTER;                                     
17680:  ici9-A  4.7 23.9  113   549    4   MOLECULE: TBC1 DOMAIN FAMILY MEMBER 3L;                              
17681:  hu9o-A  4.7 24.5  106  1360    7   MOLECULE: UNCHARACTERIZED PROTEIN;                                   
17682:  rg1u-A  4.7 12.2   90   371    6   MOLECULE: VASOPRESSIN V2 RECEPTOR;                                   
17683:  jg3c-A  4.7  8.3  197   786   10   MOLECULE: AT5G35440/MOK9_2;                                          
17684:  gav7-A  4.7 10.6  130   602    7   MOLECULE: FUMARATE REDUCTASE FLAVOPROTEIN SUBUNIT;                   
17685:  juk9-A  4.7 10.6  124   655    4   MOLECULE: ELONGATION FACTOR FOR RNA POLYMERASE II 2;                 
17686:  w7cz-A  4.7 30.0  138  1132    7   MOLECULE: LARGE PROLINE-RICH PROTEIN BAG6;                           
17687:  q9ml-A  4.7  8.8   92   130    5   MOLECULE: PGG DOMAIN-CONTAINING PROTEIN;                             
17688:  ig5b-A  4.7 14.8  113   591    6   MOLECULE: GRAS TRANSCRIPTION FACTOR;                                 
17689:  mo6e-A  4.7 45.1  101   332    6   MOLECULE: OVARIAN TUMOR DOMAIN-CONTAINING DEUBIQUITINATING           
17690:  o4sd-A  4.7 30.9  115   625    8   MOLECULE: DELLA PROTEIN SLR1;                                        
17691:  rf6a-A  4.7 20.4   86   480    6   MOLECULE: UNCHARACTERIZED PROTEIN;                                   
17692:  k6id-A  4.7 13.5  104  1433   11   MOLECULE: UNCHARACTERIZED PROTEIN;                                   
17693:  v1ah-A  4.7  3.4   58   415   12   MOLECULE: T-CELL-SPECIFIC GUANINE NUCLEOTIDE TRIPHOSPHATE-B          
17694:  cs1e-A  4.7 17.0  115  1091    5   MOLECULE: DNA MISMATCH REPAIR PROTEIN MSH3;                          
17695:  or7o-A  4.7  6.6  107   346   11   MOLECULE: SERPENTINE RECEPTOR, CLASS AB (CLASS A-LIKE);              
17696:  d6wi-A  4.7  8.5   71   225    6   MOLECULE: UNCHARACTERIZED PROTEIN;                                   
17697:  to3e-A  4.7 16.9  135  1400   10   MOLECULE: SERINE/THREONINE-PROTEIN KINASE SMG1;                      
17698:  idy4-A  4.7 14.1   99   569    4   MOLECULE: SYNAPTOTAGMIN-4;                                           
17699:  rle4-A  4.7  3.3   74   173    7   MOLECULE: UNCHARACTERIZED PROTEIN C02F5.5;                           
17700:  ip0j-A  4.7  4.0   58   154    5   MOLECULE: UNCHARACTERIZED PROTEIN;                                   
17701:  cm8z-A  4.7 29.9  123   334    7   MOLECULE: OS09G0524800 PROTEIN;                                      
17702:  mw6x-A  4.7 29.6   91   688    7   MOLECULE: UNCHARACTERIZED PROTEIN;                                   
17703:  k2qx-A  4.7 21.4  122   452    4   MOLECULE: GASTRIN/CHOLECYSTOKININ TYPE B RECEPTOR;                   
17704:  sol4-A  4.7 28.8  123   333    7   MOLECULE: UNCHARACTERIZED PROTEIN;                                   
17705:  rpx3-A  4.7 12.8  163  1023    6   MOLECULE: SODIUM/POTASSIUM-TRANSPORTING ATPASE SUBUNIT ALPH          
17706:  e7id-A  4.7 25.4   88   857    5   MOLECULE: PUTATIVE DISEASE RESISTANCE PROTEIN AT1G50180;             
17707:  lt1w-A  4.7 10.9   91   342    4   MOLECULE: OS05G0237200 PROTEIN;                                      
17708:  oi0d-A  4.7 37.3  162   994    8   MOLECULE: UNCHARACTERIZED PROTEIN;                                   
17709:  y9hi-A  4.7  2.6   75   191    9   MOLECULE: UNCHARACTERIZED PROTEIN;                                   
17710:  kr6i-A  4.7 34.2  134   485    9   MOLECULE: PALMITOYLTRANSFERASE ZDHHC1;                               
17711:  eu8y-A  4.7  9.5  103   699    3   MOLECULE: POTASSIUM CHANNEL2;                                        
17712:  tm8x-A  4.7 42.4  139   941   12   MOLECULE: HOMEOBOX DOMAIN-CONTAINING PROTEIN;                        
17713:  x7ti-A  4.7 33.0  130   407    4   MOLECULE: E3 UBIQUITIN-PROTEIN LIGASE TRIM13;                        
17714:  g6qb-A  4.7  4.2   78   150    9   MOLECULE: HPT DOMAIN-CONTAINING PROTEIN;                             
17715:  whv2-A  4.7 21.0   91   253    4   MOLECULE: CAULI_VI DOMAIN-CONTAINING PROTEIN;                        
17716:  r9lj-A  4.7 26.7  128   222    6   MOLECULE: SMALL RNA DEGRADING NUCLEASE 3;                            
17717:  dy8s-A  4.7 33.8  152   890    9   MOLECULE: UNCHARACTERIZED PROTEIN;                                   
17718:  aqq4-A  4.7 24.6   99  1119    5   MOLECULE: UNCHARACTERIZED PROTEIN;                                   
17719:  b8cf-A  4.7 10.2   98   510    7   MOLECULE: LUNG SEVEN TRANSMEMBRANE RECEPTOR FAMILY PROTEIN;          
17720:  wv1z-A  4.7 13.7  112   539    6   MOLECULE: SODIUM/HYDROGEN EXCHANGER;                                 
17721:  cf6a-A  4.7  3.2  107   260    8   MOLECULE: UNCHARACTERIZED PROTEIN;                                   
17722:  zq9x-A  4.7 31.9  120  1386    5   MOLECULE: KALIRIN;                                                   
17723:  axn1-A  4.7 14.6   80   693    4   MOLECULE: ANK_REP_REGION DOMAIN-CONTAINING PROTEIN;                  
17724:  l6oq-A  4.7 24.0  102   523   11   MOLECULE: UNCHARACTERIZED PROTEIN;                                   
17725:  yfh9-A  4.7 22.0  130   366    7   MOLECULE: LD23375P;                                                  
17726:  oz6t-A  4.7 18.1   85   650    2   MOLECULE: RING FINGER PROTEIN 145A;                                  
17727:  p8so-A  4.7 10.0   93   516   11   MOLECULE: PECTINESTERASE;                                            
17728:  oex1-A  4.7 12.4  135   612   10   MOLECULE: TETRATRICOPEPTIDE REPEAT (TPR)-LIKE SUPERFAMILY P          
17729:  y5oe-A  4.7 11.6   81  1065    7   MOLECULE: CELLULOSE SYNTHASE A CATALYTIC SUBUNIT 3 [UDP-FOR          
17730:  cmj2-A  4.7  6.8  104  1594    9   MOLECULE: SEC7 DOMAIN-CONTAINING PROTEIN;                            
17731:  q1bz-A  4.7  3.6   79   314    6   MOLECULE: T-SNARE COILED-COIL HOMOLOGY DOMAIN-CONTAINING PR          
17732:  o0gw-A  4.7 16.7  137   605    4   MOLECULE: O-FUCOSYLTRANSFERASE FAMILY PROTEIN;                       
17733:  hv8o-A  4.7 16.2   98   658    7   MOLECULE: HYDROXYPROLINE-RICH GLYCOPROTEIN FAMILY PROTEIN,           
17734:  b8rr-A  4.7 21.3   78   181    8   MOLECULE: UNCHARACTERIZED PROTEIN;                                   
17735:  dtv2-A  4.7  2.3   60   156    7   MOLECULE: UNCHARACTERIZED PROTEIN;                                   
17736:  fb2e-A  4.7  7.7   72   364   10   MOLECULE: PEROXISOMAL MEMBRANE PROTEIN PEX16;                        
17737:  m4fg-A  4.7 20.9  118   602    4   MOLECULE: ZINC FINGER MYND DOMAIN-CONTAINING PROTEIN 11;             
17738:  fjv7-A  4.7 12.4  152   521    8   MOLECULE: POTASSIUM VOLTAGE-GATED CHANNEL, SUBFAMILY G, MEM          
17739:  k3ir-A  4.7 11.7   97   640    2   MOLECULE: AA_PERMEASE_C DOMAIN-CONTAINING PROTEIN;                   
17740:  a7jv-A  4.7  3.0   67   182    6   MOLECULE: ACID PHOSPHATASE/VANADIUM-DEPENDENT HALOPEROXIDAS          
17741:  bu8s-A  4.7 15.7  131   386   10   MOLECULE: SYNTAXIN-18_N DOMAIN-CONTAINING PROTEIN;                   
17742:  qd7v-A  4.7 13.9  102   368    9   MOLECULE: POPEYE DOMAIN-CONTAINING 2;                                
17743:  jm2f-A  4.7 14.9   90   344    2   MOLECULE: UNCHARACTERIZED PROTEIN;                                   
17744:  mf8k-A  4.7 26.7  102   465    4   MOLECULE: ADENOSINE 3'-PHOSPHO 5'-PHOSPHOSULFATE TRANSPORTE          
17745:  r2eb-A  4.7 19.0  148   878    4   MOLECULE: MULTIPLE C2 AND TRANSMEMBRANE DOMAIN-CONTAINING 2          
17746:  bpq8-A  4.7  4.7   87   403    6   MOLECULE: PROBABLE ACYL-COA DEHYDROGENASE FADE2;                     
17747:  nab6-A  4.7 12.6  107   431    8   MOLECULE: PEPTIDYLPROLYL ISOMERASE;                                  
17748:  ijq3-A  4.7  3.6   88   678    3   MOLECULE: MANNOSYL-GLYCOPROTEIN ENDO-BETA-N-ACETYLGLUCOSAMI          
17749:  e8jx-A  4.7 13.2   75   216    8   MOLECULE: TRIOSE PHOSPHATE/PHOSPHATE TRANSLOCATOR TPT CHLOR          
17750:  s6ya-A  4.7 22.6  122   465    3   MOLECULE: ALPHA-2A ADRENERGIC RECEPTOR;                              
17751:  hh5v-A  4.7  9.5   87   216    8   MOLECULE: PMEI DOMAIN-CONTAINING PROTEIN;                            
17752:  zxw1-A  4.7 31.8  106   376    4   MOLECULE: E3 UBIQUITIN-PROTEIN LIGASE RNF133;                        
17753:  fl5e-A  4.7 14.5  115   512    6   MOLECULE: MFS DOMAIN-CONTAINING PROTEIN;                             
17754:  dbb5-A  4.7 21.7   94   257   10   MOLECULE: RECEPTOR EXPRESSION-ENHANCING PROTEIN 4;                   
17755:  htq5-A  4.7 10.5  165   744    7   MOLECULE: CCR4-NOT TRANSCRIPTION COMPLEX SUBUNIT 10;                 
17756:  gq3o-A  4.7 10.8   77   214    8   MOLECULE: PMEI DOMAIN-CONTAINING PROTEIN;                            
17757:  kzh9-A  4.7 10.7  107   634    9   MOLECULE: NUCLEOLAR GTP-BINDING PROTEIN 1;                           
17758:  u1ge-A  4.7 14.3  119   478   11   MOLECULE: MYND_FINGER_CONTAINING_PROTEIN_-_PUTATIVE;                 
17759:  kj6v-A  4.7 23.3  116   345    7   MOLECULE: BAG FAMILY MOLECULAR CHAPERONE REGULATOR 1;                
17760:  kii9-A  4.7  2.5   79   208    9   MOLECULE: INTERFERON EPSILON;                                        
17761:  evf2-A  4.7 16.0   99   307   13   MOLECULE: SYNTAXIN 16;                                               
17762:  l4ln-A  4.7 14.9   72   299    8   MOLECULE: RWP-RK DOMAIN-CONTAINING PROTEIN;                          
17763:  cx6h-A  4.7  8.8   82   150   11   MOLECULE: ER MEMBRANE PROTEIN COMPLEX SUBUNIT 4;                     
17764:  yur8-A  4.7  7.0   85    95    6   MOLECULE: FXYD DOMAIN-CONTAINING ION TRANSPORT REGULATOR 6;          
17765:  v0qd-A  4.7  5.4   72   821    7   MOLECULE: CATION/H(+) ANTIPORTER 15;                                 
17766:  cf6l-A  4.7 13.1   73  1123   10   MOLECULE: OS07G0575100 PROTEIN;                                      
17767:  k3ja-A  4.7  5.2  116   650   10   MOLECULE: SIGNAL RECOGNITION PARTICLE SUBUNIT SRP72;                 
17768:  e3wc-A  4.7 16.1   93   306   11   MOLECULE: 26S PROTEASOME NON-ATPASE REGULATORY SUBUNIT 14;           
17769:  h3nt-A  4.7 32.0  123   549   10   MOLECULE: PLANT INTRACELLULAR RAS-GROUP-RELATED LRR PROTEIN          
17770:  g8iv-A  4.7 10.8  107   477    9   MOLECULE: DIACYLGLYCEROL O-ACYLTRANSFERASE 1-2;                      
17771:  x9pv-A  4.7 34.7  162   647    7   MOLECULE: CRE-BINDING BZIP PROTEIN SKO1;                             
17772:  f8jz-A  4.7  8.4  111   223   10   MOLECULE: UNCHARACTERIZED PROTEIN;                                   
17773:  n9po-A  4.7 11.1  155  1462    8   MOLECULE: INTRAFLAGELLAR TRANSPORT PROTEIN 140 HOMOLOG;              
17774:  r8fh-A  4.7  9.7  143   624    7   MOLECULE: OUTER DYNEIN ARM-DOCKING COMPLEX SUBUNIT 4;                
17775:  dz6k-A  4.7 29.2  118   374    4   MOLECULE: 4-HYDROXYBENZOATE POLYPRENYLTRANSFERASE, MITOCHON          
17776:  mxp1-A  4.7 27.9   92   381   10   MOLECULE: NF-KAPPA-B INHIBITOR-LIKE PROTEIN 1;                       
17777:  t5gz-A  4.7  9.6   87   271    6   MOLECULE: UNCHARACTERIZED PROTEIN;                                   
17778:  l4aw-A  4.7 12.6  124   771    6   MOLECULE: CHOLINE TRANSPORTER-LIKE PROTEIN 1;                        
17779:  r8ot-A  4.7 11.8  108   542    7   MOLECULE: UNCHARACTERIZED NA(+)/H(+) EXCHANGER RV2287;               
17780:  tw6k-A  4.7 25.4   91   477   11   MOLECULE: UNCHARACTERIZED PROTEIN;                                   
17781:  p4mf-A  4.7  2.4   54    89    2   MOLECULE: OS03G0127000 PROTEIN;                                      
17782:  w1jv-A  4.7 18.5  156   368    9   MOLECULE: ENDOPHILIN-A2;                                             
17783:  qs7p-A  4.7 20.3  121  1275    8   MOLECULE: UNCHARACTERIZED PROTEIN;                                   
17784:  lx9t-A  4.7 11.2  151   397    6   MOLECULE: T-SNARE AFFECTING A LATE GOLGI COMPARTMENT PROTEI          
17785:  vih9-A  4.7  8.6  139  1389    8   MOLECULE: SUPERKILLER PROTEIN 3;                                     
17786:  z6qk-A  4.7  5.8   88   341    9   MOLECULE: PHOLIP_ATPASE_N DOMAIN-CONTAINING PROTEIN;                 
```
