## Supplementary Data 1 for "Mining folded proteomes in the era of accurate structure prediction": 6SUE_ABCtoxin.txt (part 3 of 10)

```
17787:  y6bp-A  4.7  5.6   98   182   11   MOLECULE: PMEI DOMAIN-CONTAINING PROTEIN;                            
17788:  o4gn-A  4.7  8.2  117   485    8   MOLECULE: ROP GUANINE NUCLEOTIDE EXCHANGE FACTOR 2;                  
17789:  xp1i-A  4.7 12.9  128   342    7   MOLECULE: PBX HOMEOBOX 1;                                            
17790:  f2lq-A  4.7 29.7  112  1232    7   MOLECULE: MEMBRANE-SPANNING 4-DOMAINS, SUBFAMILY A, MEMBER           
17791:  mq3h-A  4.7 15.7   75   271    5   MOLECULE: UNCHARACTERIZED PROTEIN;                                   
17792:  hmi0-A  4.7 34.6  149  1089   11   MOLECULE: SECIS-BINDING PROTEIN 2-LIKE;                              
17793:  n0yu-A  4.7 13.6   69   647    4   MOLECULE: ACYL_TRANSF_3 DOMAIN-CONTAINING PROTEIN;                   
17794:  o2hu-A  4.7 26.7  127   468    4   MOLECULE: MAGNESIUM TRANSPORTER;                                     
17795:  qb8z-A  4.7 13.7   76   961   11   MOLECULE: FAMILY WITH SEQUENCE SIMILARITY 13 MEMBER B;               
17796:  okd9-A  4.7 19.3  110   552    7   MOLECULE: XK-RELATED PROTEIN;                                        
17797:  r4cy-A  4.7  8.1  144   672    6   MOLECULE: OUTER DYNEIN ARM-DOCKING COMPLEX SUBUNIT 4;                
17798:  ne0w-A  4.7 12.4  134   687    9   MOLECULE: UNCHARACTERIZED PROTEIN;                                   
17799:  lck7-A  4.7 14.0  118   283   10   MOLECULE: UNCHARACTERIZED PROTEIN;                                   
17800:  q8zq-A  4.7  4.0   71   305    6   MOLECULE: TASTE RECEPTOR TYPE 2 MEMBER 136;                          
17801:  ebk6-A  4.7  9.8  106   634    8   MOLECULE: NUCLEOLAR GTP-BINDING PROTEIN 1;                           
17802:  eia7-A  4.7 18.7  136  1197    1   MOLECULE: CRP1P;                                                     
17803:  n9rq-A  4.7 24.2   89   979    9   MOLECULE: CC-NBS-LRR CLASS DISEASE RESISTANCE PROTEIN;               
17804:  om0i-A  4.7 22.3  108   580    7   MOLECULE: OS11G0667000 PROTEIN;                                      
17805:  ty8m-A  4.7 10.7  103   557    7   MOLECULE: MFS DOMAIN-CONTAINING PROTEIN;                             
17806:  b2iy-A  4.7 17.6   91   789    3   MOLECULE: UNCHARACTERIZED PROTEIN C26H5.04;                          
17807:  pyv5-A  4.7 38.8  123   892    6   MOLECULE: WW DOMAIN-CONTAINING PROTEIN;                              
17808:  cf4g-A  4.7 21.2   82  1400    7   MOLECULE: CADHERIN EGF LAG SEVEN-PASS G-TYPE RECEPTOR 2;             
17809:  qn6z-A  4.7 13.5   99   677    4   MOLECULE: POLYUNSATURATED FATTY ACID LIPOXYGENASE ALOX8;             
17810:  ui3y-A  4.7 10.2  111   984   13   MOLECULE: EPHRIN TYPE-B RECEPTOR 1;                                  
17811:  w3oo-A  4.7 12.0   77   517   10   MOLECULE: ALDEDH DOMAIN-CONTAINING PROTEIN;                          
17812:  k8jy-A  4.7  4.7  130   412    5   MOLECULE: RECEPTOR-ASSOCIATED PROTEIN OF THE SYNAPSE;                
17813:  zqr3-A  4.7 30.4  155   930    6   MOLECULE: GH10 DOMAIN-CONTAINING PROTEIN;                            
17814:  mf7v-A  4.7 28.3  105   527    9   MOLECULE: ADENYLOSUCCINATE LYASE;                                    
17815:  jo8t-A  4.7  9.5  128   266    5   MOLECULE: UNCHARACTERIZED PROTEIN;                                   
17816:  tgg5-A  4.7 11.4   92   226    4   MOLECULE: N-ACETYLTRANSFERASE 8 (GCN5-RELATED) FAMILY MEMBE          
17817:  bls9-A  4.7 12.1   82   128   12   MOLECULE: CP12 DOMAIN-CONTAINING PROTEIN;                            
17818:  h3ji-A  4.7 14.0   96   201    7   MOLECULE: CASPARIAN STRIP MEMBRANE PROTEIN 7;                        
17819:  gqq9-A  4.7  3.9   74    86    9   MOLECULE: DUF4477 DOMAIN-CONTAINING PROTEIN;                         
17820:  fun2-A  4.7  4.5   82   184    6   MOLECULE: CASP-LIKE PROTEIN 2C4;                                     
17821:  f9ed-A  4.7 15.8   76   144    1   MOLECULE: ATP SYNTHASE-ASSOCIATED PROTEIN, PUTATIVE;                 
17822:  mxj2-A  4.7 34.7   80   597    9   MOLECULE: NUCLEAR RECEPTOR SUBFAMILY 4 GROUP A MEMBER 1;             
17823:  r5xh-A  4.7  9.2  150   889    9   MOLECULE: VACUOLAR PROTEIN SORTING-ASSOCIATED PROTEIN 54;            
17824:  si3n-A  4.7 19.9  176   639    9   MOLECULE: PROTEIN SLY1 HOMOLOG;                                      
17825:  sb6z-A  4.7  4.3   87   152    9   MOLECULE: OS03G0441301 PROTEIN;                                      
17826:  u7et-A  4.7 21.1   98   906   11   MOLECULE: OS07G0186500 PROTEIN;                                      
17827:  ro7j-A  4.7 17.0   71   766   10   MOLECULE: DISPERSED GENE FAMILY PROTEIN 1 (DGF-1), PUTATIVE          
17828:  kz8g-A  4.7 20.9  101   334    4   MOLECULE: G_PROTEIN_RECEP_F2_4 DOMAIN-CONTAINING PROTEIN;            
17829:  mm8d-A  4.7 21.4  109   347    7   MOLECULE: OS06G0144000 PROTEIN;                                      
17830:  z2kx-A  4.7 36.7  128  1524    6   MOLECULE: DNA POLYMERASE ALPHA CATALYTIC SUBUNIT;                    
17831:  e6fu-A  4.7  9.2   82   348   11   MOLECULE: G_PROTEIN_RECEP_F1_2 DOMAIN-CONTAINING PROTEIN;            
17832:  wkn6-A  4.7 18.5  114   389    7   MOLECULE: UNCHARACTERIZED PROTEIN;                                   
17833:  twz4-A  4.7 21.1  121   445    9   MOLECULE: SERINE/THREONINE-PROTEIN KINASE RUNKEL;                    
17834:  f6gy-A  4.7 16.2  127  1065    6   MOLECULE: PROBABLE CELLULOSE SYNTHASE A CATALYTIC SUBUNIT 1          
17835:  yyh1-A  4.7 23.8  139   583    7   MOLECULE: UNCHARACTERIZED PROTEIN;                                   
17836:  ryg6-A  4.7  3.7   75   202    7   MOLECULE: FERRITIN;                                                  
17837:  jj5g-A  4.7 25.0   82   276    7   MOLECULE: TPR_REGION DOMAIN-CONTAINING PROTEIN;                      
17838:  f5ar-A  4.7  8.8  110   265    5   MOLECULE: LP10272P;                                                  
17839:  z2ha-A  4.7 14.1   97   616    8   MOLECULE: CELL DIVISION CYCLE 16 HOMOLOG (S. CEREVISIAE);            
17840:  x3jf-A  4.7 31.5   77   505    5   MOLECULE: SERINE CARBOXYPEPTIDASE-LIKE 47;                           
17841:  f1eo-A  4.7 11.8  125   655    3   MOLECULE: POTASSIUM VOLTAGE-GATED CHANNEL SUBFAMILY D MEMBE          
17842:  px3l-A  4.7 13.8   84   697    7   MOLECULE: THIOESTERASE FAMILY PROTEIN;                               
17843:  uw5l-A  4.7 13.5   82   491    5   MOLECULE: UNSPECIFIC MONOOXYGENASE;                                  
17844:  ls9m-A  4.7 16.5  143   657    7   MOLECULE: POTASSIUM-TRANSPORTING ATPASE ATP-BINDING SUBUNIT          
17845:  lbn1-A  4.7 16.7  129   316    9   MOLECULE: CALCIUM UNIPORTER PROTEIN;                                 
17846:  l6ft-A  4.7 39.4   89  1821    4   MOLECULE: TRNA/RRNA METHYLTRANSFERASE (SPOU) FAMILY PROTEIN          
17847:  vz4o-A  4.7 12.2  147   635    9   MOLECULE: LIGAND-GATED ION CHANNEL 4;                                
17848:  e6sh-A  4.7 23.2  156  1400   10   MOLECULE: REELIN;                                                    
17849:  tmk1-A  4.7 16.9  135   983    6   MOLECULE: SSD DOMAIN-CONTAINING PROTEIN;                             
17850:  dio1-A  4.7 35.0  128   467    5   MOLECULE: GUANYLATE-BINDING FAMILY PROTEIN;                          
17851:  vjc2-A  4.7 22.0   87   505    5   MOLECULE: PROTEIN DETOXIFICATION;                                    
17852:  t3sq-A  4.7 19.0  138   588    5   MOLECULE: MALTOSE PERMEASE;                                          
17853:  yw0f-A  4.7 16.0  100   318    7   MOLECULE: MYELOID-ASSOCIATED DIFFERENTIATION MARKER;                 
17854:  b1mo-A  4.7 17.8   85   255    8   MOLECULE: GUANYLATE-BINDING FAMILY PROTEIN;                          
17855:  rug1-A  4.7  4.5   82   124   11   MOLECULE: UNCHARACTERIZED PROTEIN;                                   
17856:  rpf1-A  4.7 36.6   99  1024    6   MOLECULE: ZINC FINGER, MIZ-TYPE-CONTAINING 1A;                       
17857:  su4g-A  4.7 13.4  130   559    9   MOLECULE: OS09G0481600 PROTEIN;                                      
17858:  ngs2-A  4.7  8.5   75   365    9   MOLECULE: WAT1-RELATED PROTEIN;                                      
17859:  hv0k-A  4.7 20.5   69   190    6   MOLECULE: UNCHARACTERIZED PROTEIN;                                   
17860:  ao9w-A  4.7 12.3  155  2698    9   MOLECULE: ZINC FINGER PROTEIN 292;                                   
17861:  p7vm-A  4.7  4.3   84   395    5   MOLECULE: PUTATIVE CELLULOSE SYNTHASE A CATALYTIC SUBUNIT 2          
17862:  t5bp-A  4.7 34.7  113   424    8   MOLECULE: SUBTILISIN-LIKE SERINE PEPTIDASE;                          
17863:  wo2b-A  4.7  4.8   71   284    7   MOLECULE: PROTEIN ROGDI HOMOLOG;                                     
17864:  bya9-A  4.7 15.9   72   776   10   MOLECULE: SEL1L ADAPTOR SUBUNIT OF ERAD E3 UBIQUITIN LIGASE          
17865:  s9fs-A  4.7  4.8   78   109    5   MOLECULE: V-TYPE PROTON ATPASE 16 KDA PROTEOLIPID SUBUNIT;           
17866:  r1jq-A  4.7 28.4  117  1400    4   MOLECULE: KALIRIN;                                                   
17867:  jy3u-A  4.7  7.5  139   444    7   MOLECULE: UNCHARACTERIZED PROTEIN;                                   
17868:  wzs9-A  4.7 21.6   98   208    8   MOLECULE: PSI SUBUNIT V;                                             
17869:  gn1r-A  4.7 13.0  137   699    7   MOLECULE: HYPOTHETICAL_PROTEIN_-_CONSERVED;                          
17870:  kln6-A  4.7 34.4  112   533    6   MOLECULE: UNCHARACTERIZED PROTEIN;                                   
17871:  wml8-A  4.7  3.7   74   154    8   MOLECULE: HISTIDINE-CONTAINING PHOSPHOTRANSFER PROTEIN 1;            
17872:  rr2n-A  4.7  9.2   92   209    2   MOLECULE: REGULATOR OF G-PROTEIN SIGNALING 1;                        
17873:  syi1-A  4.7  4.0   73   125   11   MOLECULE: UNCHARACTERIZED PROTEIN;                                   
17874:  pn1d-A  4.7 15.1  115   663    5   MOLECULE: ANOCTAMIN-LIKE PROTEIN;                                    
17875:  cuz0-A  4.7 15.1  175   803    6   MOLECULE: KELT PROTEIN;                                              
17876:  lze8-A  4.7 12.6  111  1249    5   MOLECULE: TRIPEPTIDYL-PEPTIDASE 2;                                   
17877:  f1iw-A  4.7 22.1   88  2080   10   MOLECULE: DEDICATOR OF CYTOKINESIS PROTEIN 6;                        
17878:  ikm6-A  4.7 15.4  151   786    9   MOLECULE: UNCHARACTERIZED PROTEIN;                                   
17879:  m1xy-A  4.7 16.5   98  1073    7   MOLECULE: DISEASE RESISTANCE RPP13-LIKE PROTEIN 4;                   
17880:  kdc3-A  4.7 35.6  123   201    5   MOLECULE: HYPOTHETICAL_PROTEIN_-_CONSERVED;                          
17881:  o3yy-A  4.7 12.0  102  1163    7   MOLECULE: UNCHARACTERIZED PROTEIN;                                   
17882:  ilo9-A  4.7 38.2  152  1059    6   MOLECULE: GB1/RHD3-TYPE G DOMAIN-CONTAINING PROTEIN;                 
17883:  ka7z-A  4.7 29.7   83   449   10   MOLECULE: UNCHARACTERIZED PROTEIN;                                   
17884:  uun5-A  4.7  2.4   66   271    6   MOLECULE: SOLUTE CARRIER FAMILY 8 MEMBER B1;                         
17885:  s7fl-A  4.7 35.0  116  1054    7   MOLECULE: KINASE SUPERFAMILY WITH OCTICOSAPEPTIDE/PHOX/BEM1          
17886:  yu1y-A  4.7 29.7  118  1218    2   MOLECULE: PHOSPHOLIPID-TRANSPORTING ATPASE;                          
17887:  kix0-A  4.7  3.0   99   270    4   MOLECULE: TETRASPANIN-2;                                             
17888:  ex7q-A  4.7 13.8  120   719    7   MOLECULE: OS04G0141800 PROTEIN;                                      
17889:  nja6-A  4.7 43.5  143   578    6   MOLECULE: MELANOPHILIN B;                                            
17890:  o9gg-A  4.7 18.7  114   634    5   MOLECULE: AA_PERMEASE_C DOMAIN-CONTAINING PROTEIN;                   
17891:  xdx6-A  4.7 47.1  139  1400    6   MOLECULE: DESMOPLAKIN;                                               
17892:  htu8-A  4.7 21.8  162   625    7   MOLECULE: POTASSIUM VOLTAGE-GATED CHANNEL SUBFAMILY C MEMBE          
17893:  zt1s-A  4.7  8.8  119   132    8   MOLECULE: SET1 COMPLEX COMPONENT SHG1;                               
17894:  nv8c-A  4.7  3.7  108   132    8   MOLECULE: UNCHARACTERIZED PROTEIN;                                   
17895:  jfq4-A  4.7 17.7   87   517    1   MOLECULE: MFS DOMAIN-CONTAINING PROTEIN;                             
17896:  kq1h-A  4.7 10.7   91   474    7   MOLECULE: LD27791P;                                                  
17897:  scw2-A  4.7  3.6   72   318    6   MOLECULE: TASTE RECEPTOR TYPE 2 MEMBER 117;                          
17898:  i6ba-A  4.7  4.9   69   161    6   MOLECULE: UNCHARACTERIZED PROTEIN RV1303;                            
17899:  f2bn-A  4.7 20.8   91   527    9   MOLECULE: ASPARTOKINASE;                                             
17900:  jx4s-A  4.7 12.2   66   183    9   MOLECULE: RRNA BIOGENESIS PROTEIN RRP36, PUTATIVE;                   
17901:  n5we-A  4.7 43.7  115   558    3   MOLECULE: UNCHARACTERIZED PROTEIN;                                   
17902:  rhq1-A  4.7 15.1  124   427    6   MOLECULE: UNCHARACTERIZED PROTEIN;                                   
17903:  tcv4-A  4.7  7.1   78   309    6   MOLECULE: VOMERONASAL TYPE-1 RECEPTOR;                               
17904:  f9rz-A  4.7  9.4   93   474    3   MOLECULE: GPI TRANSAMIDASE SUBUNIT PIG-U;                            
17905:  dy3g-A  4.7 40.2  102   622    8   MOLECULE: SH3 DOMAIN-CONTAINING PROTEIN;                             
17906:  zej0-A  4.7 17.9  115   584    9   MOLECULE: PE-PGRS FAMILY PROTEIN PE_PGRS58;                          
17907:  y8as-A  4.7 10.7   86   767    2   MOLECULE: RECEPTOR-TYPE TYROSINE-PROTEIN PHOSPHATASE-LIKE I          
17908:  yxq9-A  4.7 14.9  104   218    5   MOLECULE: CASP-LIKE PROTEIN;                                         
17909:  k5kl-A  4.7  7.8  109   723   11   MOLECULE: OS05G0289400 PROTEIN;                                      
17910:  zy3t-A  4.7  4.7  100   272    5   MOLECULE: UNCHARACTERIZED PROTEIN;                                   
17911:  mcx1-A  4.7 11.0   63  1826   11   MOLECULE: KINESIN-LIKE PROTEIN KIF13B;                               
17912:  mqe6-A  4.7 11.3  118  2156    9   MOLECULE: MAM AND LDL-RECEPTOR CLASS A DOMAIN-CONTAINING PR          
17913:  x0ky-A  4.7 10.1   84   152    4   MOLECULE: UNCHARACTERIZED PROTEIN;                                   
17914:  jbd6-A  4.7 22.5  147   483    6   MOLECULE: INNEXIN;                                                   
17915:  l2vw-A  4.7 14.6   69  1627    7   MOLECULE: UNCHARACTERIZED PROTEIN;                                   
17916:  jfs0-A  4.7  5.1   68   175    3   MOLECULE: ATO9P;                                                     
17917:  u4mg-A  4.7  9.0   94   358   11   MOLECULE: PROBABLE CONSERVED TRANSMEMBRANE PROTEIN;                  
17918:  p6oo-A  4.7  4.8   98   499    5   MOLECULE: ENDOSOMAL/LYSOSOMAL POTASSIUM CHANNEL TMEM175;             
17919:  vv6u-A  4.7 32.8  132   735    6   MOLECULE: COILED-COIL QUANTITATIVELY-ENRICHED PROTEIN 1;             
17920:  u4dg-A  4.7 13.3  111   309    4   MOLECULE: S-ACYLTRANSFERASE;                                         
17921:  akt8-A  4.7 14.9   85   502    4   MOLECULE: HIGH AFFINITY NITRATE TRANSPORTER 2.5;                     
17922:  qj8o-A  4.7 26.1  100   309    4   MOLECULE: BAG FAMILY MOLECULAR CHAPERONE REGULATOR 1;                
17923:  s2qy-A  4.7 10.2  107   216    7   MOLECULE: SARCOSPAN;                                                 
17924:  v8zz-A  4.7 11.7  127   592    4   MOLECULE: PROTEIN-SERINE/THREONINE PHOSPHATASE;                      
17925:  q4sy-A  4.7 20.6  125   854    8   MOLECULE: PHOSPHOLIPASE D;                                           
17926:  wk7l-A  4.7  4.4   89   250    8   MOLECULE: SPX DOMAIN-CONTAINING PROTEIN;                             
17927:  ty5z-A  4.7 10.0   68   225    9   MOLECULE: D8ERTD354E PROTEIN;                                        
17928:  pk3w-A  4.7  5.1   77    97    6   MOLECULE: OS09G0320400 PROTEIN;                                      
17929:  af5u-A  4.7 32.1  111  1048    9   MOLECULE: CALMODULIN-BINDING TRANSCRIPTION ACTIVATOR 2;              
17930:  yqv4-A  4.7 11.4  109   248    5   MOLECULE: UNCHARACTERIZED PROTEIN;                                   
17931:  l1fi-A  4.7 12.6   67   209    6   MOLECULE: CDP-DIACYLGLYCEROL--INOSITOL 3-PHOSPHATIDYLTRANSF          
17932:  k0tm-A  4.7  6.3  155  1168    8   MOLECULE: TETRATRICOPEPTIDE REPEAT PROTEIN SKI3;                     
17933:  otx2-A  4.7 13.4  175   686    9   MOLECULE: CATION CHANNEL SPERM-ASSOCIATED PROTEIN 1;                 
17934:  j2ip-A  4.7 41.9  134  1199    9   MOLECULE: UNCHARACTERIZED PROTEIN;                                   
17935:  zdv4-A  4.7 29.9  147   884    6   MOLECULE: LEUCINE-RICH REPEAT PROTEIN KINASE FAMILY PROTEIN          
17936:  aty1-A  4.7  9.1  114   239    9   MOLECULE: PROTEASOME ACTIVATOR COMPLEX SUBUNIT 2;                    
17937:  ebb3-A  4.7 16.7  101   350   11   MOLECULE: PUTATIVE CLATHRIN ASSEMBLY PROTEIN;                        
17938:  pwy7-A  4.7  9.1  174   822    4   MOLECULE: MULTIPLE C2 AND TRANSMEMBRANE REGION PROTEIN FAMI          
17939:  y5kw-A  4.7  4.6   89   705    6   MOLECULE: MANNOSYL-GLYCOPROTEIN ENDO-BETA-N-ACETYLGLUCOSAMI          
17940:  xt8m-A  4.7  9.2   81   628    1   MOLECULE: UNCHARACTERIZED PROTEIN;                                   
17941:  aak5-A  4.7 16.2  111   576    8   MOLECULE: LD22376P;                                                  
17942:  ime8-A  4.7 36.0  103  1278   12   MOLECULE: ALPHA-GLUCAN WATER DIKINASE 2;                             
17943:  d9oq-A  4.7 11.5   76   355   12   MOLECULE: F-BOX ONLY PROTEIN 32;                                     
17944:  f4ah-A  4.7 26.8   88  1369    7   MOLECULE: ATP-DEPENDENT RNA HELICASE DHX29;                          
17945:  ci0y-A  4.7  7.0  115   670    8   MOLECULE: G PROTEIN-SIGNALING MODULATOR 2;                           
17946:  b1jx-A  4.7 10.8  165  1042    2   MOLECULE: UNCHARACTERIZED PROTEIN;                                   
17947:  cfe1-A  4.7 18.3   93   227    9   MOLECULE: OS10G0185400 PROTEIN;                                      
17948:  pxr9-A  4.7 23.7  135  1060   10   MOLECULE: SI:CH211-79L17.1;                                          
17949:  eb4a-A  4.7 13.6   89   213   10   MOLECULE: CKLF-LIKE MARVEL TRANSMEMBRANE DOMAIN-CONTAINING           
17950:  e8tg-A  4.7  8.4   94   233    1   MOLECULE: SYNAPTOGYRIN;                                              
17951:  zd0o-A  4.7 14.3  172   710    7   MOLECULE: UNCHARACTERIZED PROTEIN;                                   
17952:  wfa1-A  4.7  6.5   75   522    5   MOLECULE: UNCHARACTERIZED PROTEIN, ISOFORM A;                        
17953:  d6go-A  4.7  8.9  139   399    9   MOLECULE: NEUR_CHAN_LBD DOMAIN-CONTAINING PROTEIN;                   
17954:  ma5g-A  4.7  4.4  155  2481   13   MOLECULE: TETRATRICOPEPTIDE REPEAT PROTEIN 28;                       
17955:  cak4-A  4.7  5.6   72   201    4   MOLECULE: UNCHARACTERIZED PROTEIN;                                   
17956:  on2t-A  4.7 16.4  106   531    8   MOLECULE: SOLUTE CARRIER FAMILY 16 MEMBER 13;                        
17957:  xbp1-A  4.7  6.1  112   201   10   MOLECULE: UNCHARACTERIZED PROTEIN T19C3.6;                           
17958:  wma2-A  4.7  7.3  183   689    5   MOLECULE: UNCHARACTERIZED PROTEIN;                                   
17959:  ig0o-A  4.7 20.4   86   150    7   MOLECULE: UNCHARACTERIZED PROTEIN;                                   
17960:  rz3x-A  4.7  3.6   78   208    5   MOLECULE: MARVEL DOMAIN-CONTAINING PROTEIN;                          
17961:  ima6-A  4.7  7.0   82   269    6   MOLECULE: UPF0162 PROTEIN YCHA;                                      
17962:  rxx9-A  4.7  2.6   64    96   11   MOLECULE: RNASE H DOMAIN-CONTAINING PROTEIN;                         
17963:  y5ij-A  4.7 11.4  152   456    7   MOLECULE: PROTEASOME (PROSOME, MACROPAIN) 26S SUBUNIT, NON-          
17964:  euc9-A  4.7 21.1  113   702    5   MOLECULE: PROTEIN KINASE C;                                          
17965:  vu6e-A  4.7 19.1   97   730    8   MOLECULE: CILIA AND FLAGELLA ASSOCIATED PROTEIN 94;                  
17966:  ml3d-A  4.7  9.4  111  1857   10   MOLECULE: PROBABLE UDP-N-ACETYLGLUCOSAMINE--PEPTIDE                  
17967:  x1iy-A  4.7  2.6   66   246    3   MOLECULE: PROTEIN ROOT UVB SENSITIVE 2 CHLOROPLASTIC;                
17968:  lr5s-A  4.7 29.0   71   275    6   MOLECULE: DOLICHYL-DIPHOSPHOOLIGOSACCHARIDE--PROTEIN                 
17969:  aa9i-A  4.7  6.7  102   445    9   MOLECULE: NEUROPEPTIDE Y RECEPTOR TYPE 5;                            
17970:  w3kp-A  4.7 21.9  112   569    1   MOLECULE: CATIONIC AMINO ACID TRANSPORTER 9, CHLOROPLASTIC;          
17971:  qd7n-A  4.7 32.5  140   615    8   MOLECULE: RUN DOMAIN-CONTAINING PROTEIN 1;                           
17972:  g9nh-A  4.7  7.4   83   298    5   MOLECULE: ADP/ATP TRANSLOCASE;                                       
17973:  xlb1-A  4.7 34.4  118   732    6   MOLECULE: PUTATIVE PECTINESTERASE/PECTINESTERASE INHIBITOR           
17974:  z3rk-A  4.7  3.7   73   157    4   MOLECULE: HISTIDINE-CONTAINING PHOSPHOTRANSFER PROTEIN 5;            
17975:  j2cb-A  4.7 17.4   79  2147    8   MOLECULE: BP28CT DOMAIN-CONTAINING PROTEIN;                          
17976:  at4d-A  4.7 11.8  144   623    8   MOLECULE: FA COMPLEMENTATION GROUP G;                                
17977:  mtq3-A  4.7  6.3   66    96    6   MOLECULE: GST C-TERMINAL DOMAIN-CONTAINING PROTEIN;                  
17978:  yl9p-A  4.7 15.4   76   903    8   MOLECULE: UNCHARACTERIZED PROTEIN;                                   
17979:  osu7-A  4.7 16.4  145  1919    7   MOLECULE: EUKARYOTIC TRANSLATION INITIATION FACTOR 4G1, ISO          
17980:  u8lk-A  4.7 10.8   87   762   11   MOLECULE: METAL TRANSPORTER CNNM-2;                                  
17981:  xej0-A  4.7  5.2   62   107    6   MOLECULE: MITOCHONDRIAL PYRUVATE CARRIER;                            
17982:  avj7-A  4.7 24.0  148   595    5   MOLECULE: IONOTROPIC RECEPTOR 94A;                                   
17983:  gt9p-A  4.7 13.5   80   179    6   MOLECULE: UNCHARACTERIZED PROTEIN;                                   
17984:  uug4-A  4.7 16.3  103  1123    6   MOLECULE: INACTIVE;                                                  
17985:  qsl7-A  4.7  2.8   72   245    4   MOLECULE: TETRASPANIN-6;                                             
17986:  ta4n-A  4.7  7.7  108   192    8   MOLECULE: UNCHARACTERIZED PROTEIN;                                   
17987:  jrg5-A  4.7 27.7   75   897    5   MOLECULE: RESPIRATORY BURST OXIDASE HOMOLOG PROTEIN B;               
17988:  m6hq-A  4.7 11.3  122   657    8   MOLECULE: CROOKED NECK PROTEIN, PUTATIVE / CELL CYCLE PROTE          
17989:  gg4t-A  4.7 25.9  120   334    6   MOLECULE: PROTEIN BINDING PROTEIN;                                   
17990:  mtd2-A  4.7  3.1   83   687    7   MOLECULE: PHENYLALANINE AMMONIA-LYASE;                               
17991:  vp8k-A  4.7 40.8  149  1278    4   MOLECULE: SPERMATOGENESIS-ASSOCIATED 13;                             
17992:  jvr6-A  4.7 25.9  106   630    8   MOLECULE: PERICENTRIOLAR MATRIX DEFICIENT;                           
17993:  es8d-A  4.7 19.0  100   170    3   MOLECULE: UNCHARACTERIZED PROTEIN;                                   
17994:  a2ce-A  4.7 27.0   97   327    2   MOLECULE: RING-TYPE DOMAIN-CONTAINING PROTEIN;                       
17995:  n9qj-A  4.7  3.5  111   634   12   MOLECULE: UNCHARACTERIZED PROTEIN;                                   
17996:  s2id-A  4.7 10.8   86   593    5   MOLECULE: AT5G65160;                                                 
17997:  t0nq-A  4.7 17.6  145  1456    8   MOLECULE: PUTATIVE 1-PHOSPHATIDYLINOSITOL-3-PHOSPHATE 5-KIN          
17998:  j6xy-A  4.7 28.1  144  1197    4   MOLECULE: CALCIUM-TRANSPORTING ATPASE;                               
17999:  vx5y-A  4.7  4.2   57   162    5   MOLECULE: UNCHARACTERIZED PROTEIN;                                   
18000:  jwq1-A  4.7 15.7  137   519    9   MOLECULE: POTASSIUM VOLTAGE-GATED CHANNEL SUBFAMILY G MEMBE          
18001:  jj0x-A  4.7 14.8  114  1239    4   MOLECULE: CHITIN SYNTHASE;                                           
18002:  a9fx-A  4.7 13.6   97   104    6   MOLECULE: UNCHARACTERIZED PROTEIN;                                   
18003:  x9ti-A  4.7 18.3  166  1324    7   MOLECULE: TETRATRICOPEPTIDE REPEAT PROTEIN 21 HOMOLOG;               
18004:  rit7-A  4.7 10.5  152   350    5   MOLECULE: INHIBIN BETA E CHAIN;                                      
18005:  oy6n-A  4.7 17.8   87   479    7   MOLECULE: OS11G0647800 PROTEIN;                                      
18006:  o0qe-A  4.7 17.1  101   559    9   MOLECULE: TYR_PHOSPHATASE_2 DOMAIN-CONTAINING PROTEIN;               
18007:  sc3a-A  4.7 31.7  104   922    9   MOLECULE: HISTIDINE KINASE 5;                                        
18008:  fcs2-A  4.7 16.6   88   215    6   MOLECULE: OS06G0204500 PROTEIN;                                      
18009:  qip0-A  4.7  2.4   71   156   13   MOLECULE: TRANSMEMBRANE PROTEIN 50 HOMOLOG;                          
18010:  lad0-A  4.7 33.2  119   951    8   MOLECULE: UNCHARACTERIZED PROTEIN;                                   
18011:  f4gr-A  4.7  6.0   91  1713    9   MOLECULE: INTERSECTIN-1;                                             
18012:  fkt1-A  4.7  3.1   77   248    5   MOLECULE: TETRASPANIN;                                               
18013:  mob6-A  4.7 34.9   68   839    9   MOLECULE: COMPONENT OF OLIGOMERIC GOLGI COMPLEX 3;                   
18014:  won5-A  4.7 24.2   94   289   10   MOLECULE: UNCHARACTERIZED PROTEIN;                                   
18015:  lbv7-A  4.7 12.1  169   580    6   MOLECULE: LP11585P;                                                  
18016:  sge4-A  4.7 18.2   67   209   12   MOLECULE: SMALL ACIDIC PROTEIN;                                      
18017:  dy2x-A  4.7 16.4  130  1052    5   MOLECULE: CELLULOSE SYNTHASE;                                        
18018:  wuh9-A  4.7 20.7  102   626    9   MOLECULE: INTERFERON-INDUCED GTP-BINDING PROTEIN MXC;                
18019:  vh7u-A  4.7  4.5  128   219    8   MOLECULE: LP05863P;                                                  
18020:  tto5-A  4.7 22.5  109   394    7   MOLECULE: OBG-LIKE ATPASE 1;                                         
18021:  pzf8-A  4.7 20.3   77   478    9   MOLECULE: PROTEIN KINASE SUPERFAMILY PROTEIN;                        
18022:  zw6d-A  4.7 11.7  160  1400    7   MOLECULE: CILIA- AND FLAGELLA-ASSOCIATED PROTEIN 54;                 
18023:  eq9u-A  4.7 25.8  104  1199   11   MOLECULE: DNA HELICASE;                                              
18024:  zf0c-A  4.7  9.7   99   416    8   MOLECULE: NIPA-LIKE DOMAIN CONTAINING 1 (PREDICTED), ISOFOR          
18025:  crk5-A  4.7 14.7  164  1006   10   MOLECULE: ARF-GAP WITH SH3 DOMAIN, ANK REPEAT AND PH DOMAIN          
18026:  vta7-A  4.7  6.5   75   142    7   MOLECULE: UNCHARACTERIZED PROTEIN;                                   
18027:  myb6-A  4.7 17.9  131  1035    9   MOLECULE: UNCHARACTERIZED PROTEIN;                                   
18028:  ii0l-A  4.7 14.7  203  1246    8   MOLECULE: ZINC FINGER PROTEIN-RELATED;                               
18029:  smv5-A  4.7  8.7  133   416    3   MOLECULE: KIR6.1 LIKE;                                               
18030:  sui6-A  4.7  7.3   91   707    4   MOLECULE: PHENYLALANINE AMMONIA-LYASE;                               
18031:  bgk7-A  4.7 15.2  127  1073    4   MOLECULE: PROBABLE CELLULOSE SYNTHASE A CATALYTIC SUBUNIT 2          
18032:  kf0m-A  4.7  2.7   86   210    9   MOLECULE: GROWTH HORMONE 1;                                          
18033:  rek2-A  4.7 14.6   81   748    6   MOLECULE: AT1G08760;                                                 
18034:  wt8t-A  4.7 49.7  143   610    9   MOLECULE: UNCHARACTERIZED PROTEIN;                                   
18035:  kv8h-A  4.7  7.4  134   961    8   MOLECULE: PENTATRICOPEPTIDE REPEAT-CONTAINING PROTEIN CHLOR          
18036:  d9aw-A  4.7  8.4   60   210    2   MOLECULE: UNCHARACTERIZED PROTEIN;                                   
18037:  uoj9-A  4.7 12.7  131   312    4   MOLECULE: REGULATION OF NUCLEAR PRE-MRNA DOMAIN-CONTAINING           
18038:  mjq0-A  4.7 25.3   96   406    7   MOLECULE: UNCHARACTERIZED PROTEIN;                                   
18039:  e4vm-A  4.7 40.7  113   854    4   MOLECULE: PROBABLE DISEASE RESISTANCE PROTEIN AT1G51480;             
18040:  gw2t-A  4.7 14.9  129   717    9   MOLECULE: UNCHARACTERIZED PROTEIN;                                   
18041:  fn3g-A  4.7 42.3  128   942    3   MOLECULE: REPLICATION FACTOR C SUBUNIT 1;                            
18042:  i0ch-A  4.7 20.7   71  1011    8   MOLECULE: OS04G0683800 PROTEIN;                                      
18043:  rij3-A  4.7  9.9  141   377   11   MOLECULE: COP9 SIGNALOSOME COMPLEX SUBUNIT 4;                        
18044:  wn5i-A  4.7 11.3  139   579    6   MOLECULE: AT08308P;                                                  
18045:  a2ls-A  4.7 34.4  129   802    8   MOLECULE: PROTEIN ROOT HAIR DEFECTIVE 3 HOMOLOG;                     
18046:  y3dd-A  4.7 30.9   75   337    7   MOLECULE: G-PROTEIN COUPLED RECEPTOR 26;                             
18047:  ye6j-A  4.7 25.1  110   514    4   MOLECULE: UNCHARACTERIZED PROTEIN;                                   
18048:  f3cc-A  4.7  4.0   70   774    7   MOLECULE: DOLICHYL-PHOSPHATE-MANNOSE--PROTEIN MANNOSYLTRANS          
18049:  kde2-A  4.7 10.4  157   744    6   MOLECULE: CCR4-NOT TRANSCRIPTION COMPLEX SUBUNIT 10;                 
18050:  n9oq-A  4.7 21.9   87   778   11   MOLECULE: CYCLIC NUCLEOTIDE-BINDING DOMAIN-CONTAINING PROTE          
18051:  ms1b-A  4.7 24.0   79  1024    3   MOLECULE: PROTEIN KINASE DOMAIN-CONTAINING PROTEIN;                  
18052:  gvq2-A  4.7 22.0   81   729    7   MOLECULE: RING-TYPE E3 UBIQUITIN TRANSFERASE;                        
18053:  mgc2-A  4.7 24.2   61   631    3   MOLECULE: EMP1-TRAFFICKING PROTEIN;                                  
18054:  mrt1-A  4.7 26.4  191  1528    7   MOLECULE: MULTIDRUG RESISTANCE-ASSOCIATED PROTEIN 1;                 
18055:  av1t-A  4.7  7.2   96   412    6   MOLECULE: ACYL COA DEHYDROGENASE;                                    
18056:  vxc8-A  4.7 15.1   71   118   10   MOLECULE: OS07G0231700 PROTEIN;                                      
18057:  ef4c-A  4.7  6.4  126   951    5   MOLECULE: MULTIPLE C2 AND TRANSMEMBRANE DOMAIN-CONTAINING P          
18058:  ej3x-A  4.7 11.0  112   203   12   MOLECULE: PECTINESTERASE INHIBITOR 12;                               
18059:  ob0a-A  4.7  2.9   65   148    6   MOLECULE: UNCHARACTERIZED PROTEIN;                                   
18060:  x1sm-A  4.7 26.9  143   992   11   MOLECULE: MALIGNANT FIBROUS HISTIOCYTOMA-AMPLIFIED SEQUENCE          
18061:  ei1b-A  4.7 28.6   98   664    8   MOLECULE: PECTINESTERASE;                                            
18062:  fea6-A  4.7 25.2  132  1400    6   MOLECULE: DYNEIN HEAVY CHAIN 12, AXONEMAL;                           
18063:  k3ip-A  4.7  5.5  100   304    5   MOLECULE: CALCIUM RELEASE-ACTIVATED CALCIUM CHANNEL PROTEIN          
18064:  qqw0-A  4.7  4.4   93   848    5   MOLECULE: PROBABLE DISEASE RESISTANCE PROTEIN AT5G43730;             
18065:  p3fh-A  4.7 18.2   90   528    4   MOLECULE: ALDEDH DOMAIN-CONTAINING PROTEIN;                          
18066:  g7vn-A  4.7  5.4   96   235    5   MOLECULE: PROBABLE TETRASPANIN TSPB;                                 
18067:  kol8-A  4.7 24.5  111   559   10   MOLECULE: ISOVALERYL-COA DEHYDROGENASE MITOCHONDRIAL;                
18068:  gs2p-A  4.7  3.1   71    86    7   MOLECULE: UNCHARACTERIZED PROTEIN;                                   
18069:  g9wp-A  4.7 32.3  125   507    4   MOLECULE: TOM1-LIKE PROTEIN 2;                                       
18070:  n6cp-A  4.7  5.1  151   922    9   MOLECULE: GPI INOSITOL-DEACYLASE;                                    
18071:  m4tk-A  4.7 37.3  110   955    7   MOLECULE: RUN DOMAIN-CONTAINING PROTEIN;                             
18072:  vz9h-A  4.7 21.7   78   302    5   MOLECULE: D4, ZINC AND DOUBLE PHD FINGERS FAMILY 1;                  
18073:  w3xj-A  4.7 11.3  110   369    7   MOLECULE: CATION TRANSPORTER, PUTATIVE;                              
18074:  wfv9-A  4.7  9.0   80   234    5   MOLECULE: UPF0104 MEMBRANE PROTEIN MJ1078;                           
18075:  bge0-A  4.7  5.6  102   836    9   MOLECULE: DOLICHYL-PHOSPHATE-MANNOSE--PROTEIN MANNOSYLTRANS          
18076:  vn0n-A  4.7  9.3   92   350    9   MOLECULE: PROTON-ACTIVATED CHLORIDE CHANNEL;                         
18077:  zi4u-A  4.7  9.3  149   516   11   MOLECULE: EUKARYOTIC TRANSLATION INITIATION FACTOR 3 SUBUNI          
18078:  st4o-A  4.7 29.3  184   716    7   MOLECULE: UBIQUITIN CARBOXYL-TERMINAL HYDROLASE-LIKE PROTEI          
18079:  p3ur-A  4.7 14.2  136   758    7   MOLECULE: UNCHARACTERIZED PROTEIN;                                   
18080:  euc8-A  4.7  6.6   99   414    9   MOLECULE: TETRATRICOPEPTIDE REPEAT (TPR)-LIKE SUPERFAMILY P          
18081:  j4ir-A  4.7  7.7  100   303   10   MOLECULE: VESICLE-TRAFFICKING PROTEIN SEC22C;                        
18082:  yjd1-A  4.7  5.2  191   599    9   MOLECULE: SIGNAL TRANSDUCER, PUTATIVE (DUF3550/UPF0682);             
18083:  qja4-A  4.7 20.1  136   576   10   MOLECULE: AT4G33840/F17I5_30;                                        
18084:  s9nv-A  4.7  5.6  101   130    4   MOLECULE: ENDOPLASMIC RETICULUM TRANSMEMBRANE PROTEIN;               
18085:  n2pb-A  4.7  6.5   80   173    5   MOLECULE: UNCHARACTERIZED PROTEIN;                                   
18086:  q3kd-A  4.7 12.2  163   417    9   MOLECULE: SORTING NEXIN 1;                                           
18087:  i1so-A  4.7 18.1   88   940    8   MOLECULE: ATP-DEPENDENT RNA HELICASE DDX24;                          
18088:  tqr6-A  4.7 20.8  123  1174    7   MOLECULE: PECANEX-LIKE PROTEIN 4;                                    
18089:  f4qv-A  4.7 13.2  100   455   10   MOLECULE: P2X PURINOCEPTOR;                                          
18090:  z5ml-A  4.7 12.8   77   687    6   MOLECULE: ACYL-COENZYME A OXIDASE;                                   
18091:  pjn6-A  4.7 12.9   89   512    4   MOLECULE: MFS DOMAIN-CONTAINING PROTEIN;                             
18092:  ief9-A  4.7 16.0   81  2017    9   MOLECULE: FA COMPLEMENTATION GROUP M;                                
18093:  us2o-A  4.7 17.6  101   389    7   MOLECULE: LIMB DEVELOPMENT MEMBRANE PROTEIN 1;                       
18094:  wd2n-A  4.7 15.4   69  1098    6   MOLECULE: HYPOTHETICAL_PROTEIN_-_CONSERVED;                          
18095:  e1zu-A  4.7 17.0  143   798    8   MOLECULE: UNCHARACTERIZED PROTEIN AT3G60930, CHLOROPLASTIC;          
18096:  ha5r-A  4.7 13.8  189   831    9   MOLECULE: TETRATRICOPEPTIDE REPEAT (TPR)-LIKE SUPERFAMILY P          
18097:  w0oq-A  4.7 18.4   84   881    7   MOLECULE: MECHANOSENSITIVE ION CHANNEL PROTEIN 4;                    
18098:  o4fb-A  4.7  5.5   73   173    4   MOLECULE: NON-CLASSICAL EXPORT PROTEIN 2;                            
18099:  m4kp-A  4.7 27.7   87   700    8   MOLECULE: EXPRESSED PROTEIN;                                         
18100:  pk1f-A  4.7  3.0   75   157    8   MOLECULE: G_PROTEIN_RECEP_F1_2 DOMAIN-CONTAINING PROTEIN;            
18101:  wx8u-A  4.7 19.2   89   719    9   MOLECULE: ATP-DEPENDENT 5'-3' DNA HELICASE;                          
18102:  y1af-A  4.7 17.5  155   933   11   MOLECULE: PROTEIN KINASE DOMAIN-CONTAINING PROTEIN;                  
18103:  ad8p-A  4.7 21.4   79   621   11   MOLECULE: TF-B3 DOMAIN-CONTAINING PROTEIN;                           
18104:  k3gz-A  4.7 18.3   71   366    8   MOLECULE: UNCHARACTERIZED GTP-BINDING PROTEIN C02F5.3;               
18105:  fzu4-A  4.7  2.5   62   162    8   MOLECULE: TRANSLOCATOR PROTEIN;                                      
18106:  nb7t-A  4.7 31.5  105  1530    9   MOLECULE: COILED-COIL DOMAIN-CONTAINING 141;                         
18107:  e1bk-A  4.7 36.0   83   573    7   MOLECULE: ANK_REP_REGION DOMAIN-CONTAINING PROTEIN;                  
18108:  co3r-A  4.7 15.1   67   368   13   MOLECULE: UNCHARACTERIZED PROTEIN;                                   
18109:  d8wy-A  4.7 19.8  134  1096    7   MOLECULE: DISEASE RESISTANCE PROTEIN (TIR-NBS-LRR CLASS) FA          
18110:  ng1f-A  4.7 10.3   76   239    4   MOLECULE: SUGAR TRANSPORTER SWEET;                                   
18111:  qyn0-A  4.7 13.7   86   740    7   MOLECULE: UNCHARACTERIZED PROTEIN;                                   
18112:  fe2z-A  4.7 13.1   86   333   10   MOLECULE: GDP-MANNOSE TRANSPORTER GONST5;                            
18113:  g3nz-A  4.7 25.6  103   356    6   MOLECULE: CHEMOKINE (C-C MOTIF) RECEPTOR 1-LIKE 1;                   
18114:  qk3v-A  4.7 27.8  113   787    7   MOLECULE: EXOCYST COMPLEX COMPONENT 3;                               
18115:  yz4x-A  4.7 10.7  107   669    9   MOLECULE: NUCLEOLAR GTP-BINDING PROTEIN 1;                           
18116:  xo3w-A  4.7 31.3  149  1045    7   MOLECULE: ARF FAMILY GUANINE NUCLEOTIDE EXCHANGE FACTOR;             
18117:  y2iw-A  4.7 19.0  126   641    8   MOLECULE: UNCHARACTERIZED PROTEIN;                                   
18118:  w0bm-A  4.7 12.5  130   205    7   MOLECULE: POLYAMINE-MODULATED FACTOR 1;                              
18119:  t4co-A  4.7  3.0   96   295   10   MOLECULE: OS01G0157600 PROTEIN;                                      
18120:  qz3n-A  4.7 23.5  127   464    6   MOLECULE: CALCITONIN GENE-RELATED PEPTIDE TYPE 1 RECEPTOR;           
18121:  ht8x-A  4.7 22.5   79   763    4   MOLECULE: RING-TYPE E3 UBIQUITIN TRANSFERASE;                        
18122:  x3wl-A  4.7 26.3  128   851    8   MOLECULE: UNCHARACTERIZED PROTEIN;                                   
18123:  g8ms-A  4.7 15.8  127   680    4   MOLECULE: OS06G0707700 PROTEIN;                                      
18124:  bbg0-A  4.7 32.2   88   801    9   MOLECULE: LD35927P;                                                  
18125:  pg4s-A  4.7 16.4  118   699   11   MOLECULE: PROTEIN_ASSOCIATED_WITH_DIFFERENTIATION_-_PUTATIV          
18126:  keo4-A  4.7 13.1   76   227    3   MOLECULE: CDP-DIACYLGLYCEROL--INOSITOL 3-PHOSPHATIDYLTRANSF          
18127:  gn6g-A  4.7 19.1   92   210    4   MOLECULE: ZINC FINGER CCCH DOMAIN PROTEIN, PUTATIVE (DUF375          
18128:  mj7p-A  4.7 29.0  104   657    6   MOLECULE: GRAS DOMAIN-CONTAINING PROTEIN;                            
18129:  ryg1-A  4.7  9.0  136   282   10   MOLECULE: PUTATIVE SOLUBLE N-ETHYLMALEIMIDE SENSITIVE FACTO          
18130:  tsj2-A  4.7 21.3  117   447    9   MOLECULE: PREDICTED GENE, 36864;                                     
18131:  u9gx-A  4.7 14.7   93   511   11   MOLECULE: PECTINESTERASE;                                            
18132:  us6r-A  4.7  4.1   70   192    9   MOLECULE: DH DOMAIN-CONTAINING PROTEIN;                              
18133:  b0rb-A  4.7 39.1  144  2036    8   MOLECULE: PROLINE-RICH PROTEIN 12;                                   
18134:  g3zf-A  4.7  4.9   73   136   12   MOLECULE: NOVEL PROTEIN CONTAINING A TETRATRICOPEPTIDE REPE          
18135:  d2xg-A  4.7 34.0  111  1166    6   MOLECULE: FOLLICULIN-INTERACTING PROTEIN 1;                          
18136:  u3ag-A  4.7 23.8  111  1000    5   MOLECULE: OS03G0138600 PROTEIN;                                      
18137:  iy9m-A  4.7  3.7   89   330    3   MOLECULE: UNCHARACTERIZED PROTEIN;                                   
18138:  mbx6-A  4.7 12.9  108   377    7   MOLECULE: UNCHARACTERIZED PROTEIN;                                   
18139:  vb7z-A  4.7 22.8  125   623    5   MOLECULE: MEMBRALIN-LIKE PROTEIN AT1G60995;                          
18140:  csq9-A  4.7 23.8  134   484   10   MOLECULE: UNCHARACTERIZED PROTEIN;                                   
18141:  pdw5-A  4.7 28.1   95   730    6   MOLECULE: DYNEIN INTERMEDIATE CHAIN CFAP94, AXONEMAL;                
18142:  d3lm-A  4.7  5.7   96   132    5   MOLECULE: OS12G0166700 PROTEIN;                                      
18143:  sy5w-A  4.7 20.1  126   611    6   MOLECULE: IONOTROPIC RECEPTOR 94E;                                   
18144:  tnb6-A  4.7 33.2  111   254    5   MOLECULE: REGULATOR OF G-PROTEIN-SIGNALING 9-BINDING PROTEI          
18145:  bs9x-A  4.7 19.8  118   308    6   MOLECULE: AT1G76240;                                                 
18146:  qne0-A  4.7 17.8  142   920    8   MOLECULE: DOLICHYL-PHOSPHATE-MANNOSE--PROTEIN MANNOSYLTRANS          
18147:  lm1z-A  4.7 19.9   86   309    9   MOLECULE: UNCHARACTERIZED PROTEIN;                                   
18148:  ibk3-A  4.7  8.7  121   629   10   MOLECULE: E3 UBIQUITIN PROTEIN LIGASE RIN2;                          
18149:  ah1m-A  4.7 32.7  128   618    8   MOLECULE: RHO GUANINE NUCLEOTIDE EXCHANGE FACTOR 25;                 
18150:  lj8p-A  4.7 19.8  170   841    4   MOLECULE: NEUROBLASTOMA BREAKPOINT FAMILY MEMBER 10;                 
18151:  c7rp-A  4.7 13.5  114   283   10   MOLECULE: UNCHARACTERIZED PROTEIN;                                   
18152:  tk9t-A  4.7 38.1  101   558    7   MOLECULE: LIN-9 DREAM MUVB CORE COMPLEX COMPONENT;                   
18153:  gam1-A  4.7 13.7  139  1099    9   MOLECULE: ATP-DEPENDENT RNA HELICASE, PUTATIVE;                      
18154:  zls2-A  4.7 31.1  106   346    6   MOLECULE: UNCHARACTERIZED PROTEIN;                                   
18155:  wop4-A  4.7 32.3  148  2519    9   MOLECULE: UNCHARACTERIZED PROTEIN, ISOFORM C;                        
18156:  zlx5-A  4.7 21.1  120   542    3   MOLECULE: AA_TRANS DOMAIN-CONTAINING PROTEIN;                        
18157:  n0wg-A  4.7 16.4  109   421    6   MOLECULE: G_PROTEIN_RECEP_F1_2 DOMAIN-CONTAINING PROTEIN;            
18158:  vo5r-A  4.7 20.7   94   967    6   MOLECULE: OS11G0130900 PROTEIN;                                      
18159:  pm4f-A  4.7 15.6   77   851   10   MOLECULE: PROTEIN FAR1-RELATED SEQUENCE 3;                           
18160:  gq2d-A  4.7  5.6   68   332    7   MOLECULE: RING-TYPE DOMAIN-CONTAINING PROTEIN;                       
18161:  f9jg-A  4.7  9.0   87   201    5   MOLECULE: PROTEIN TRANSPORT PROTEIN SFT2;                            
18162:  x9ye-A  4.7 11.2  134   544   11   MOLECULE: PROLYL 4-HYDROXYLASE SUBUNIT ALPHA-3;                      
18163:  sls4-A  4.7  2.8   75   212    7   MOLECULE: RCG38062;                                                  
18164:  hm7a-A  4.7  9.3  128   735    5   MOLECULE: RHO GTPASE-ACTIVATING PROTEIN SYDE1;                       
18165:  in9g-A  4.7  2.9   65   145   14   MOLECULE: HISTIDINE-CONTAINING PHOSPHOTRANSFER PROTEIN;              
18166:  f6xc-A  4.7 28.9  105   794    6   MOLECULE: POTASSIUM TRANSPORTER;                                     
18167:  npd5-A  4.7 10.0   63   243   13   MOLECULE: UNCHARACTERIZED PROTEIN;                                   
18168:  il3q-A  4.7 21.7  118   300    8   MOLECULE: UNCHARACTERIZED PROTEIN;                                   
18169:  qbx5-A  4.7 22.9  140   460    6   MOLECULE: DIGUANYLATE CYCLASE DOSC;                                  
18170:  te3z-A  4.7 36.2  179   902    8   MOLECULE: SIMILAR TO CHROMOSOME 3 OPEN READING FRAME 20;             
18171:  ktj9-A  4.7 15.3  111   510   11   MOLECULE: UNCHARACTERIZED PROTEIN;                                   
18172:  fxr3-A  4.7 15.7  135   318   14   MOLECULE: ER MEMBRANE PROTEIN COMPLEX SUBUNIT 2;                     
18173:  abs3-A  4.7 38.2  103   889   10   MOLECULE: DISEASE RESISTANCE PROTEIN RPS5;                           
18174:  v0kn-A  4.7 16.7  115   971   11   MOLECULE: ZINC FINGER CCCH DOMAIN-CONTAINING PROTEIN 7A;             
18175:  dj2z-A  4.7 16.5   87   346    6   MOLECULE: MITOCHONDRIAL SUBSTRATE CARRIER FAMILY PROTEIN;            
18176:  y6td-A  4.7  9.3  126  1239    6   MOLECULE: GUANINE NUCLEOTIDE-BINDING PROTEIN SUBUNIT BETA-L          
18177:  n4jz-A  4.7 22.9   82  1312   10   MOLECULE: CADHERIN EGF LAG SEVEN-PASS G-TYPE RECEPTOR 3;             
18178:  px6j-A  4.7 16.9  113  1558    6   MOLECULE: ATP-BINDING CASSETTE, SUB-FAMILY C (CFTR/MRP), ME          
18179:  h0ek-A  4.7 28.0  127  1102    6   MOLECULE: POTASSIUM VOLTAGE-GATED CHANNEL SUBFAMILY H MEMBE          
18180:  rsd9-A  4.7 17.8   84   512    6   MOLECULE: UNCHARACTERIZED PROTEIN RV2209;                            
18181:  adc9-A  4.7 20.7  111   436    9   MOLECULE: PHOSPHOLIPID-TRANSPORTING ATPASE;                          
18182:  k0yh-A  4.7 20.4  168  1100    6   MOLECULE: FORMIN-LIKE PROTEIN 1;                                     
18183:  ls1u-A  4.7 10.1  135   351   11   MOLECULE: UNCHARACTERIZED PROTEIN;                                   
18184:  i3bx-A  4.7 13.3  155  1662    6   MOLECULE: CCR4-NOT TRANSCRIPTION COMPLEX SUBUNIT 4, PUTATIV          
18185:  apt0-A  4.7 11.1   84   296    7   MOLECULE: PROBABLE VACUOLAR AMINO ACID TRANSPORTER YPQ3;             
18186:  t5qn-A  4.7 12.8  125   559    8   MOLECULE: ANAPHASE-PROMOTING COMPLEX SUBUNIT 7;                      
18187:  a0ea-A  4.7 23.3  127   411    9   MOLECULE: PROBABLE PROTEIN S-ACYLTRANSFERASE 2;                      
18188:  wa6i-A  4.7 17.0   76  2005    3   MOLECULE: PECANEX-LIKE PROTEIN;                                      
18189:  ix7z-A  4.7  3.4   73   242    8   MOLECULE: TLC DOMAIN-CONTAINING PROTEIN 5;                           
18190:  e5cf-A  4.7  4.0   67    84    9   MOLECULE: UNCHARACTERIZED PROTEIN;                                   
18191:  fcv4-A  4.7 19.2  154   437    4   MOLECULE: POTASSIUM INWARDLY RECTIFYING CHANNEL SUBFAMILY J          
18192:  ad3l-A  4.7 22.0  106   995    7   MOLECULE: OS11G0604900 PROTEIN;                                      
18193:  m6tq-A  4.7 11.3  146   322    5   MOLECULE: SYNTAXIN-41;                                               
18194:  a8pv-A  4.7 18.7   94   201    6   MOLECULE: RECEPTOR EXPRESSION-ENHANCING PROTEIN 1;                   
18195:  u3pp-A  4.7 21.1  101   770    7   MOLECULE: OS02G0830100 PROTEIN;                                      
18196:  r9cv-A  4.7 14.8  143  1097    6   MOLECULE: PUTATIVE LEUCINE-RICH REPEAT RECEPTOR-LIKE PROTEI          
18197:  t3pq-A  4.7 15.6   97   419    7   MOLECULE: OS10G0394400 PROTEIN;                                      
18198:  lbo5-A  4.7 24.6  123   585    3   MOLECULE: SOLUTE CARRIER FAMILY RELATED;                             
18199:  wgu3-A  4.7 17.9  109   210    8   MOLECULE: VACUOLAR PROTEIN SORTING-ASSOCIATED PROTEIN 28 HO          
18200:  d6ka-A  4.7  7.7   66    83   14   MOLECULE: OS06G0574100 PROTEIN;                                      
18201:  ujx5-A  4.7 15.9  123   243    5   MOLECULE: UNCHARACTERIZED PROTEIN;                                   
18202:  xi2k-A  4.7  7.7  117   970   11   MOLECULE: ZINC FINGER CCCH TYPE-CONTAINING 7 A;                      
18203:  cfm1-A  4.7 27.1  104   598    5   MOLECULE: LAZ1-6;                                                    
18204:  m2qq-A  4.7  8.2   76   179   11   MOLECULE: UNCHARACTERIZED PROTEIN;                                   
18205:  dqe5-A  4.7 17.7   81   379   11   MOLECULE: OBG-TYPE G DOMAIN-CONTAINING PROTEIN;                      
18206:  maz7-A  4.7  8.3  107   236    7   MOLECULE: UNCHARACTERIZED PROTEIN;                                   
18207:  ik5i-A  4.7  5.3   85   110    4   MOLECULE: CYTOCHROME C OXIDASE ASSEMBLY PROTEIN COX20, MITO          
18208:  y4gv-A  4.7  8.1  106   307    6   MOLECULE: UNCHARACTERIZED PROTEIN;                                   
18209:  lm3w-A  4.7 12.6   86   815    5   MOLECULE: PROBABLE DISEASE RESISTANCE PROTEIN AT5G66910;             
18210:  asl5-A  4.7 23.1  107   335    4   MOLECULE: UNCHARACTERIZED PROTEIN;                                   
18211:  e7ay-A  4.7 30.5   72   515    8   MOLECULE: GERANYLGERANYL TRANSFERASE TYPE-2 SUBUNIT ALPHA;           
18212:  lc8z-A  4.7 13.0  131   705    6   MOLECULE: ABC FAMILY1;                                               
18213:  si3v-A  4.7  8.7   81   171   14   MOLECULE: AT4G15750/DL3915C;                                         
18214:  rtu9-A  4.7  9.9  132  1147   12   MOLECULE: STEROL REGULATORY ELEMENT-BINDING PROTEIN 1;               
18215:  s4cj-A  4.7 11.8  118   255   12   MOLECULE: UNCHARACTERIZED PROTEIN;                                   
18216:  k4ec-A  4.7 20.2  138   884    4   MOLECULE: PROBABLE DISEASE RESISTANCE PROTEIN AT1G12290;             
18217:  ka6w-A  4.7 13.7  111   432   14   MOLECULE: SHORT/BRANCHED CHAIN SPECIFIC ACYL-COA DEHYDROGEN          
18218:  o1zu-A  4.7  7.4  110   222    8   MOLECULE: OS05G0410800 PROTEIN;                                      
18219:  kwj3-A  4.7 15.7   73   779    4   MOLECULE: CAMP AND CAMP-INHIBITED CGMP 3',5'-CYCLIC PHOSPHO          
18220:  y2yt-A  4.7 12.5  151   365    9   MOLECULE: GH19655P;                                                  
18221:  s8qu-A  4.7 23.4   71  1990   10   MOLECULE: DISPERSED GENE FAMILY PROTEIN 1 (DGF-1), PUTATIVE          
18222:  lsz9-A  4.7  3.3   72   192    4   MOLECULE: RING-TYPE DOMAIN-CONTAINING PROTEIN;                       
18223:  p6zp-A  4.7 17.4   98   195    4   MOLECULE: CASPARIAN STRIP MEMBRANE PROTEIN 1;                        
18224:  ez1e-A  4.7 29.5  183  2567    7   MOLECULE: UNCHARACTERIZED PROTEIN;                                   
18225:  hn6b-A  4.7  6.1   87   502    6   MOLECULE: UNCHARACTERIZED PROTEIN, ISOFORM C;                        
18226:  kzs7-A  4.7 14.3   99  1500    8   MOLECULE: FOCAL ADHESION KINASE, ISOFORM D;                          
18227:  sg1h-A  4.7 14.9   63   368   11   MOLECULE: DEVELOPMENTALLY-REGULATED GTP-BINDING PROTEIN 1;           
18228:  pyp9-A  4.7 11.5   87   228    8   MOLECULE: PMEI DOMAIN-CONTAINING PROTEIN;                            
18229:  ek3x-A  4.7  3.3   83   216    7   MOLECULE: LHFPL TETRASPAN SUBFAMILY MEMBER 3 PROTEIN;                
18230:  y3gw-A  4.7 37.6  140   911    6   MOLECULE: PROTEIN STE6;                                              
18231:  z3sf-A  4.7 12.2   89   541    6   MOLECULE: ATLASTIN;                                                  
18232:  b3my-A  4.7 14.0  118   891    8   MOLECULE: EXTENDED SYNAPTOTAGMIN-3;                                  
18233:  x7vp-A  4.7 29.5  108  1231    9   MOLECULE: ALPHA-KINASE 1;                                            
18234:  wrx0-A  4.7 29.8   84   276    6   MOLECULE: RCG58119, ISOFORM CRA_A;                                   
18235:  vx7q-A  4.7  7.1   68   307   10   MOLECULE: UNCHARACTERIZED PROTEIN;                                   
18236:  d7cr-A  4.7 23.8  140   830    8   MOLECULE: DYNAMIN;                                                   
18237:  qsc8-A  4.7  4.8  114   625    5   MOLECULE: UNCHARACTERIZED PROTEIN;                                   
18238:  bs5j-A  4.7 17.2   98   219    4   MOLECULE: UNCHARACTERIZED PROTEIN;                                   
18239:  mm4j-A  4.7 18.8   92   206    4   MOLECULE: UNCHARACTERIZED PROTEIN;                                   
18240:  m4im-A  4.7 14.0  102   303    8   MOLECULE: OS02G0272400 PROTEIN;                                      
18241:  su4k-A  4.7 24.5   89   254    4   MOLECULE: HYPOTHETICAL_PROTEIN_-_CONSERVED;                          
18242:  jja3-A  4.7 19.2  152   413    9   MOLECULE: UNCHARACTERIZED PROTEIN;                                   
18243:  so8x-A  4.7  5.0   71   287    6   MOLECULE: PROTEIN ROGDI HOMOLOG;                                     
18244:  r5cz-A  4.7  7.9  165   595    8   MOLECULE: KIF-BINDING PROTEIN;                                       
18245:  r5za-A  4.7 15.3   84   314    6   MOLECULE: UDP-GALACTOSE TRANSPORTER 2;                               
18246:  qbf5-A  4.7 12.0  107   607    4   MOLECULE: UNCHARACTERIZED PROTEIN;                                   
18247:  m0jn-A  4.7 28.3  117  1386    9   MOLECULE: PLECKSTRIN HOMOLOGY DOMAIN-CONTAINING FAMILY G ME          
18248:  ud2d-A  4.7  3.8   70   222    6   MOLECULE: CYTOCHROME B561 DOMAIN-CONTAINING PROTEIN 2;               
18249:  re0j-A  4.7  4.6   92   208    9   MOLECULE: CASP-LIKE PROTEIN;                                         
18250:  fdv5-A  4.7 14.7  194  1273    4   MOLECULE: ABC TRANSPORTER B FAMILY MEMBER 19;                        
18251:  nda5-A  4.7 27.4   93   536    9   MOLECULE: PROTEIN DETOXIFICATION;                                    
18252:  a8ou-A  4.7  3.9   83   202    5   MOLECULE: SI:CH211-137I24.10;                                        
18253:  ac7t-A  4.7 29.4  157   805    7   MOLECULE: MUSCARINIC ACETYLCHOLINE RECEPTOR DM1;                     
18254:  wg1j-A  4.7  7.8   79   325   11   MOLECULE: DIMETHYLALLYLTRANSTRANSFERASE;                             
18255:  tp6v-A  4.7 21.8  149   604    6   MOLECULE: LD37241P;                                                  
18256:  jx3g-A  4.7 33.0   80   258    8   MOLECULE: SYNAPSE DIFFERENTIATION-INDUCING GENE PROTEIN 1;           
18257:  gn9z-A  4.7  5.3   96   899    5   MOLECULE: 1-PHOSPHATIDYLINOSITOL 4,5-BISPHOSPHATE PHOSPHODI          
18258:  u9rp-A  4.7 41.2  140   484    7   MOLECULE: LAZ1-7;                                                    
18259:  yc5h-A  4.7 12.3  136   594    8   MOLECULE: ABC TRANSPORTER, PUTATIVE;                                 
18260:  ttd5-A  4.7 14.3  105   284    7   MOLECULE: OS04G0198733 PROTEIN;                                      
18261:  wqg9-A  4.7 10.7   67   496    4   MOLECULE: FATTY ACYL-COA REDUCTASE;                                  
18262:  pbx4-A  4.7  4.2   89   294    7   MOLECULE: GOLGI/ENDOSOME-LOCALIZED DSC PROTEIN 1;                    
18263:  nv5p-A  4.7 42.8  123  1501   10   MOLECULE: PROTEIN HUA2-LIKE 3;                                       
18264:  zyk8-A  4.7 23.6  126   206   10   MOLECULE: UNCHARACTERIZED PROTEIN;                                   
18265:  io8t-A  4.7 15.2   99   862    8   MOLECULE: PROBABLE DISEASE RESISTANCE PROTEIN AT5G43740;             
18266:  nlw4-A  4.7 13.7  109   597    8   MOLECULE: ALDEDH DOMAIN-CONTAINING PROTEIN;                          
18267:  b7uw-A  4.7 21.0  124   291    9   MOLECULE: GH08448P;                                                  
18268:  nab0-A  4.7 17.6  123   272    8   MOLECULE: RRNA-PROCESSING PROTEIN EFG1;                              
18269:  opj4-A  4.7 13.2   97   346    7   MOLECULE: OSJNBA0010H02.21-LIKE PROTEIN;                             
18270:  gw5y-A  4.7 14.3  171  1448    9   MOLECULE: PROTEIN CLUELESS;                                          
18271:  l8gb-A  4.7 21.0  122   318   11   MOLECULE: OS01G0368500 PROTEIN;                                      
18272:  ao0i-A  4.7 36.3  119   871    2   MOLECULE: RHO GUANINE NUCLEOTIDE EXCHANGE FACTOR 26;                 
18273:  lm9q-A  4.7 25.4  140   466    6   MOLECULE: RING-TYPE DOMAIN-CONTAINING PROTEIN;                       
18274:  zp6g-A  4.7 13.5  131   262    5   MOLECULE: POSSIBLE MEMBRANE PROTEIN;                                 
18275:  yu8s-A  4.7 23.1  128   801    6   MOLECULE: RAS PROTEIN ACTIVATOR LIKE 1 (GAP1 LIKE) (PREDICT          
18276:  t1ja-A  4.7  8.4   87   236   10   MOLECULE: DUF148 DOMAIN-CONTAINING PROTEIN;                          
18277:  va7i-A  4.7  5.3   71   540    6   MOLECULE: SOLUTE CARRIER FAMILY 22 MEMBER 7;                         
18278:  u0ry-A  4.7  3.8   77   238    9   MOLECULE: TETRASPANIN-4;                                             
18279:  ysz3-A  4.7 24.0   97   454    5   MOLECULE: AMINO ACID PERMEASE 2;                                     
18280:  jq1i-A  4.7 18.1  105   436    8   MOLECULE: OS07G0273600 PROTEIN;                                      
18281:  j5dp-A  4.7 13.0   99   275    3   MOLECULE: UNCHARACTERIZED PROTEIN;                                   
18282:  jdi9-A  4.7 11.8  142  1400    6   MOLECULE: ABC TRANSPORTER G FAMILY MEMBER 30;                        
18283:  bq2v-A  4.7 20.6  108   666    8   MOLECULE: EXOCYST SUBUNIT EXO70 FAMILY PROTEIN;                      
18284:  qr9l-A  4.7 16.2   80   263    6   MOLECULE: UNCHARACTERIZED PROTEIN DDB_G0288629;                      
18285:  w0tx-A  4.7  3.2   86   252   12   MOLECULE: UNCHARACTERIZED PROTEIN;                                   
18286:  kh0t-A  4.7 20.0  137   460    7   MOLECULE: OS07G0481100 PROTEIN;                                      
18287:  vpe2-A  4.7 17.9  126   528    8   MOLECULE: OS03G0251600 PROTEIN;                                      
18288:  zwz3-A  4.7 23.0   84   591    8   MOLECULE: OS11G0435300 PROTEIN;                                      
18289:  eq7y-A  4.7 31.0  110   305    9   MOLECULE: SYNTAXIN-112;                                              
18290:  fla4-A  4.7 24.3  157   651   10   MOLECULE: HEAT SHOCK 70 KDA PROTEIN COGNATE 4;                       
18291:  u9tu-A  4.7 27.3  118   615    7   MOLECULE: PECTINESTERASE;                                            
18292:  yjt9-A  4.7 12.8   98   656    7   MOLECULE: VACUOLAR AMINO ACID TRANSPORTER 3;                         
18293:  xo1d-A  4.7 11.3   90   671   14   MOLECULE: SPARTIN;                                                   
18294:  q4kn-A  4.7 11.3  109   680    8   MOLECULE: OS04G0154000 PROTEIN;                                      
18295:  t5lm-A  4.7 21.8  138  1069   11   MOLECULE: CALCIUM-TRANSPORTING ATPASE;                               
18296:  oc4a-A  4.7 44.2  116   563    5   MOLECULE: PRONE DOMAIN-CONTAINING PROTEIN;                           
18297:  o6vu-A  4.7  5.3   94   235    4   MOLECULE: PROBABLE TETRASPANIN TSPA;                                 
18298:  fk0l-A  4.7 14.5   85   406    8   MOLECULE: TPT DOMAIN-CONTAINING PROTEIN;                             
18299:  w0el-A  4.7 21.6   82   316   10   MOLECULE: HSP40/DNAJ PEPTIDE-BINDING PROTEIN;                        
18300:  ase6-A  4.7 11.5   84   522    1   MOLECULE: OS05G0515200 PROTEIN;                                      
18301:  jmz5-A  4.7  7.1  130   350    5   MOLECULE: UNCHARACTERIZED PROTEIN;                                   
18302:  fhn7-A  4.7 12.8   98   325    4   MOLECULE: SIDOREFLEXIN;                                              
18303:  k8xo-A  4.7  4.9   75   614    4   MOLECULE: GPI TRANSAMIDASE COMPONENT GAA1;                           
18304:  y8ek-A  4.7  3.5   54    90    6   MOLECULE: UNCHARACTERIZED PROTEIN;                                   
18305:  v6kv-A  4.7 14.7  107   387    3   MOLECULE: WAT1-RELATED PROTEIN;                                      
18306:  vgd3-A  4.7 35.8  105   343    9   MOLECULE: DUAL OXIDASE MATURATION FACTOR 1;                          
18307:  drz5-A  4.7 14.6  157   649    6   MOLECULE: TPR_REGION DOMAIN-CONTAINING PROTEIN;                      
18308:  o7zk-A  4.7  9.7   99   763    8   MOLECULE: TETRATRICOPEPTIDE REPEAT (TPR)-LIKE SUPERFAMILY P          
18309:  y6wy-A  4.7  9.3  102  1059    9   MOLECULE: CALCIUM-TRANSPORTING ATPASE;                               
18310:  wps2-A  4.7 23.4  108   875   10   MOLECULE: ARF-GAP WITH GTPASE, ANK REPEAT AND PH DOMAIN-CON          
18311:  hol2-A  4.7  6.2  103   534    5   MOLECULE: GPI TRANSAMIDASE COMPONENT GPI17;                          
18312:  n3iz-A  4.7 30.5  102   454   12   MOLECULE: TARGET OF MYB1 MEMBRANE-TRAFFICKING PROTEIN;               
18313:  b3mg-A  4.7 17.0  110   669    9   MOLECULE: PRE-MRNA-PROCESSING FACTOR 39;                             
18314:  ul2x-A  4.7  8.2  123   262    9   MOLECULE: LYSOSOMAL-ASSOCIATED TRANSMEMBRANE PROTEIN 5;              
18315:  h6tn-A  4.7  7.9   70    81    6   MOLECULE: V-TYPE PROTON ATPASE SUBUNIT E 1;                          
18316:  nbn4-A  4.7  5.0  143   922    8   MOLECULE: NEDD4-LIKE E3 UBIQUITIN-PROTEIN LIGASE WWP1;               
18317:  pc2o-A  4.7 24.3   88   689    3   MOLECULE: UNCHARACTERIZED PROTEIN SPAP27G11.14C;                     
18318:  fz8o-A  4.7 18.6  113   545    9   MOLECULE: METALLOPHOS DOMAIN-CONTAINING PROTEIN;                     
18319:  urv0-A  4.7 36.6  179   968    6   MOLECULE: BREAST CANCER ANTI-ESTROGEN RESISTANCE PROTEIN 1;          
18320:  z4wp-A  4.7 17.8   75  2021    8   MOLECULE: FANCONI ANEMIA GROUP M PROTEIN HOMOLOG;                    
18321:  vvx8-A  4.7 26.4   76   589    4   MOLECULE: GUANYLATE-BINDING PROTEIN 1;                               
18322:  d1yg-A  4.7  6.5  137   185   11   MOLECULE: HDC07063;                                                  
18323:  h7ln-A  4.7 40.9  118   865   10   MOLECULE: CATION/H(+) ANTIPORTER 15;                                 
18324:  jtn6-A  4.7 12.4  135   293   13   MOLECULE: UNCHARACTERIZED PROTEIN;                                   
18325:  ei5g-A  4.7 12.7  107   117   10   MOLECULE: OS10G0169400 PROTEIN;                                      
18326:  dr4p-A  4.7 12.7   95   509   12   MOLECULE: LIMR FAMILY PROTEIN AT5G01460;                             
18327:  f3og-A  4.7 21.9   74   584    5   MOLECULE: EXPRESSED PROTEIN;                                         
18328:  ofu3-A  4.7 27.7  117   234    7   MOLECULE: HAIRY AND ENHANCER OF SPLIT 6 (DROSOPHILA);                
18329:  ik9x-A  4.7 25.1   97   204   11   MOLECULE: 60S RIBOSOMAL SUBUNIT ASSEMBLY/EXPORT PROTEIN LOC          
18330:  j8ew-A  4.7 19.8  115   949   10   MOLECULE: CONDENSIN COMPLEX SUBUNIT 1;                               
18331:  y0ip-A  4.7 23.2   96   562    8   MOLECULE: FLAGELLA ACCESSORY PROTEIN J;                              
18332:  pz1o-A  4.7 33.2  146   567    8   MOLECULE: CALLOSE SYNTHASE 5;                                        
18333:  jjw7-A  4.7  6.4   75   167    7   MOLECULE: UNCHARACTERIZED PROTEIN;                                   
18334:  bm5g-A  4.7 12.7  152   950    8   MOLECULE: PROTEIN KINASE DOMAIN-CONTAINING PROTEIN;                  
18335:  y7zc-A  4.7 66.5  146   604    8   MOLECULE: GH21622P;                                                  
18336:  n1on-A  4.7 17.6   61  1260    5   MOLECULE: TRANSIENT RECEPTOR POTENTIAL CATION CHANNEL, SUBF          
18337:  nj8t-A  4.7 13.7  109   941   15   MOLECULE: PRE-MRNA-PROCESSING FACTOR 6;                              
18338:  dey8-A  4.7  2.8   88   144    8   MOLECULE: UNCHARACTERIZED PROTEIN;                                   
18339:  xm9u-A  4.7 31.6  102   599   10   MOLECULE: AT5G04550/T32M21_140;                                      
18340:  to0d-A  4.7 21.8  132  1267    4   MOLECULE: UNCHARACTERIZED PROTEIN;                                   
18341:  q0xe-A  4.7  8.9  109   189    6   MOLECULE: OS01G0814700 PROTEIN;                                      
18342:  dl6z-A  4.7 27.0   93   519    6   MOLECULE: TRANSLATION INITIATION FACTOR EIF-2B BETA SUBUNIT          
18343:  ec4k-A  4.7 28.9   82   640   10   MOLECULE: GUANYLATE-BINDING PROTEIN 4;                               
18344:  mt7s-A  4.7 40.2  122   479    6   MOLECULE: 5-HYDROXYTRYPTAMINE RECEPTOR 2B;                           
18345:  zun9-A  4.7 15.5  110   387    5   MOLECULE: WAT1-RELATED PROTEIN;                                      
18346:  y1cm-A  4.7 17.4   93   242    4   MOLECULE: UNCHARACTERIZED PROTEIN;                                   
18347:  vo0g-A  4.7  7.3   85  1187    8   MOLECULE: IMMUNOGLOBULIN DOMAIN-CONTAINING PROTEIN Y54G2A.2          
18348:  it1a-A  4.7 10.4   76   513    9   MOLECULE: ALDEHYDE DEHYDROGENASE 1 FAMILY MEMBER A3;                 
18349:  zal6-A  4.7 13.6  154   640    5   MOLECULE: ELONGATION FACTOR FOR RNA POLYMERASE II 2;                 
18350:  rt5z-A  4.7 24.1  113   981    4   MOLECULE: NAD(+) HYDROLASE TIR-1;                                    
18351:  sb5m-A  4.7 16.9  115   536    6   MOLECULE: HEXOSYLTRANSFERASE;                                        
18352:  rd4l-A  4.7  3.6  104   405    3   MOLECULE: UNCHARACTERIZED PROTEIN;                                   
18353:  zoj7-A  4.7 10.1   86   992    2   MOLECULE: PROTEIN KINASE DOMAIN-CONTAINING PROTEIN;                  
18354:  s1yk-A  4.7 13.3  109   520    9   MOLECULE: PHOSPHOMEVALONATE KINASE;                                  
18355:  k6ch-A  4.7  9.9  132  1646    8   MOLECULE: PROTEIN TOPAZ1;                                            
18356:  dz4y-A  4.7  6.9  123   290   12   MOLECULE: COATOMER SUBUNIT EPSILON;                                  
18357:  zi1o-A  4.7 18.9  145   769    6   MOLECULE: PHOSPHOLIPASE D;                                           
18358:  gic9-A  4.7 20.4  112   214    7   MOLECULE: UNCHARACTERIZED PROTEIN;                                   
18359:  nj5v-A  4.7 17.5   83   217   10   MOLECULE: UNCHARACTERIZED PROTEIN;                                   
18360:  ywx0-A  4.7 19.9  117   340   10   MOLECULE: UNCHARACTERIZED PROTEIN;                                   
18361:  chg2-A  4.7 28.1   89   710    8   MOLECULE: UNCHARACTERIZED PROTEIN;                                   
18362:  fas6-A  4.7 11.0   80   654   10   MOLECULE: OS03G0144000 PROTEIN;                                      
18363:  a0zj-A  4.7 24.4   63   597    8   MOLECULE: PICKPOCKET 26;                                             
18364:  q5rf-A  4.7 16.4  141  1194    7   MOLECULE: RHO GTPASE-ACTIVATING PROTEIN SYDE2;                       
18365:  nvl1-A  4.7 25.8  114   281    5   MOLECULE: R2R3MYB-DOMAIN PROTEIN;                                    
18366:  py8e-A  4.7 14.7  103   560    5   MOLECULE: UNCHARACTERIZED PROTEIN;                                   
18367:  cjz0-A  4.7 17.1  107   650    6   MOLECULE: OS01G0655500 PROTEIN;                                      
18368:  ir3l-A  4.7 33.1  116   554    7   MOLECULE: PECTINESTERASE;                                            
18369:  atc7-A  4.7  5.2  126   332    8   MOLECULE: SPX DOMAIN-CONTAINING PROTEIN 4;                           
18370:  wk7b-A  4.7 19.1   91   578    7   MOLECULE: CYTOCHROME C BIOGENESIS FN;                                
18371:  b7mh-A  4.7 32.2  109   283    7   MOLECULE: SERINE/THREONINE-PROTEIN PHOSPHATASE 4 REGULATORY          
18372:  e8kg-A  4.7  3.3   73   451    7   MOLECULE: PTS SYSTEM GALACTITOL-SPECIFIC EIIC COMPONENT;             
18373:  f2br-A  4.7 13.6  105   325    9   MOLECULE: OS05G0533450 PROTEIN;                                      
18374:  tzo7-A  4.7  6.5  130   711   11   MOLECULE: OS02G0708400 PROTEIN;                                      
18375:  cn6g-A  4.7 21.6  105   250    8   MOLECULE: OS11G0655100 PROTEIN;                                      
18376:  s5hw-A  4.7 13.4  178   991    6   MOLECULE: CALCIUM-TRANSPORTING ATPASE;                               
18377:  y3mt-A  4.7 14.7  136   557    6   MOLECULE: PRONE DOMAIN-CONTAINING PROTEIN;                           
18378:  g7pc-A  4.7 28.3  124   250    7   MOLECULE: OUTER DENSE FIBER PROTEIN 1;                               
18379:  wrj6-A  4.7 10.7   76  2606    5   MOLECULE: HEAT REPEAT-CONTAINING PROTEIN 1;                          
18380:  zs1n-A  4.7 22.0  110   671    8   MOLECULE: OS01G0143400 PROTEIN;                                      
18381:  fjh0-A  4.7 16.2  127   998    4   MOLECULE: COPPER-TRANSPORTING ATPASE RAN1;                           
18382:  o1bt-A  4.7 31.4  144  1346    5   MOLECULE: BCL2-ASSOCIATED ATHANOGENE 6;                              
18383:  pc2q-A  4.7  5.4   79   105    8   MOLECULE: NUCLEOID-ASSOCIATED PROTEIN SAOUHSC_00444;                 
18384:  ohh4-A  4.7 24.8  115   989    7   MOLECULE: CELLULOSE SYNTHASE;                                        
18385:  smz8-A  4.7 16.8   82   330    4   MOLECULE: DSN1 COMPONENT OF MIS12 KINETOCHORE COMPLEX;               
18386:  hw0f-A  4.7  7.8   96   211    6   MOLECULE: OS08G0143150 PROTEIN;                                      
18387:  c1vj-A  4.7 11.3   95   322    9   MOLECULE: S-ACYLTRANSFERASE;                                         
18388:  htn2-A  4.7 25.2  106   984    8   MOLECULE: UPF0592 PROTEIN YDL073W;                                   
18389:  sv8o-A  4.7 18.3   99   384    3   MOLECULE: WAT1-RELATED PROTEIN;                                      
18390:  d0da-A  4.7 23.5   89   547    6   MOLECULE: FI19816P1;                                                 
18391:  l1kq-A  4.7 27.4  128   895    8   MOLECULE: PROTEIN KINASE DOMAIN-CONTAINING PROTEIN;                  
18392:  kdg9-A  4.7 38.5  138  1375   11   MOLECULE: CAPPING PROTEIN, ARP2/3 AND MYOSIN-I LINKER PROTE          
18393:  ygc5-A  4.7 14.2   91   489   13   MOLECULE: OSJNBB0004G23.8-LIKE PROTEIN;                              
18394:  yi1k-A  4.7 16.5   91   338   10   MOLECULE: CALCIUM UNIPORTER PROTEIN;                                 
18395:  otn0-A  4.7  6.4  131   654   11   MOLECULE: PROTEIN FEM-1 HOMOLOG A-A;                                 
18396:  um2g-A  4.7 10.5  106   343    8   MOLECULE: OS09G0314333 PROTEIN;                                      
18397:  wg2s-A  4.7  4.1   90   183    7   MOLECULE: FIBER PROTEIN FB34, PUTATIVE, EXPRESSED;                   
18398:  nyx7-A  4.7 20.0  137   795    6   MOLECULE: UNCHARACTERIZED PROTEIN;                                   
18399:  yr3a-A  4.7 24.0  143  1260    9   MOLECULE: DNA_REPAIR_PROTEIN_-_PUTATIVE;                             
18400:  km5f-A  4.7  4.5   56   146    5   MOLECULE: UNCHARACTERIZED PROTEIN;                                   
18401:  to2i-A  4.7 14.4  122  1183   10   MOLECULE: UNCHARACTERIZED PROTEIN;                                   
18402:  k9sa-A  4.7 15.6  120   552   10   MOLECULE: STEROID TRANSMEMBRANE TRANSPORTER SLC22A24;                
18403:  kps3-A  4.7  8.6   74   695    5   MOLECULE: UNCHARACTERIZED PROTEIN;                                   
18404:  qwm6-A  4.7  5.0   68   689   10   MOLECULE: PROTEIN ACCELERATED CELL DEATH 6;                          
18405:  w5yj-A  4.7 25.8   85   367   12   MOLECULE: NIPA MAGNESIUM TRANSPORTER 2;                              
18406:  mvq1-A  4.7  5.1  124   383    6   MOLECULE: UNCHARACTERIZED PROTEIN;                                   
18407:  j9rz-A  4.7 14.6   78   557    5   MOLECULE: PECTINESTERASE/PECTINESTERASE INHIBITOR 18;                
18408:  dsl1-A  4.7 23.7  121   340    7   MOLECULE: OS09G0369750 PROTEIN;                                      
18409:  ked9-A  4.7 26.6   79  1885    9   MOLECULE: DNA POLYMERASE;                                            
18410:  o1pb-A  4.7 37.2  130   288    5   MOLECULE: UNCHARACTERIZED PROTEIN;                                   
18411:  vd0o-A  4.7  4.4   75   155    5   MOLECULE: PUTATIVE UNCHARACTERIZED TRANSPORTER C977.04;              
18412:  poe9-A  4.7 17.9   97   275    5   MOLECULE: EMBRYOGENEIS TRANSMEMBRANE PROTEIN;                        
18413:  yws9-A  4.7  5.0   78   189    4   MOLECULE: PLANT INVERTASE/PECTIN METHYLESTERASE INHIBITOR S          
18414:  es6z-A  4.7 19.0  112   447    9   MOLECULE: GUSTATORY RECEPTOR FAMILY PROTEIN 3;                       
18415:  oax0-A  4.7  9.3   98   578   10   MOLECULE: NADPH OXIDASE 4;                                           
18416:  o6vt-A  4.7 24.0  102   258    8   MOLECULE: UNCHARACTERIZED PROTEIN;                                   
18417:  mq6z-A  4.7 15.4  142   782    8   MOLECULE: VACUOLAR PROTEIN SORTING-ASSOCIATED PROTEIN 51 HO          
18418:  y7fd-A  4.7 29.4  114   848    7   MOLECULE: LEUCINE RICH REPEAT FAMILY PROTEIN, EXPRESSED;             
18419:  r0kz-A  4.7 11.1   94   289    4   MOLECULE: OS11G0160000 PROTEIN;                                      
18420:  bq4q-A  4.7 20.3   70   689    4   MOLECULE: DOLICHYL-DIPHOSPHOOLIGOSACCHARIDE--PROTEIN                 
18421:  v6df-A  4.7 11.3  108   386    5   MOLECULE: INNEXIN UNC-9;                                             
18422:  tf3y-A  4.7 33.2  143  2118    6   MOLECULE: MINICHROMOSOME MAINTENANCE COMPLEX COMPONENT 3-AS          
18423:  hp3m-A  4.7 18.5  151   834   10   MOLECULE: V-TYPE PROTON ATPASE SUBUNIT A;                            
18424:  vxr7-A  4.7 17.5   92   540   11   MOLECULE: UNCHARACTERIZED CONSERVED PROTEIN UCP031088 ALPHA          
18425:  gcx7-A  4.7  7.2   98   104    5   MOLECULE: VACUOLAR ATPASE ASSEMBLY INTEGRAL MEMBRANE PROTEI          
18426:  x8hb-A  4.7 10.3  100   144    8   MOLECULE: POSSIBLE CONSERVED MEMBRANE PROTEIN;                       
18427:  h0hp-A  4.7 11.5  109   326    6   MOLECULE: AT12771P;                                                  
18428:  ak5r-A  4.7 13.2  134   815    9   MOLECULE: PROTEIN GCN20;                                             
18429:  i7js-A  4.7  6.2  146   410    5   MOLECULE: UPF0187 PROTEIN AT2G45870, CHLOROPLASTIC;                  
18430:  kpl2-A  4.7 15.7  129   529    6   MOLECULE: MAGNESIUM TRANSPORTER;                                     
18431:  crh4-A  4.7 22.0   93   523    4   MOLECULE: ASC-TYPE AMINO ACID TRANSPORTER 1;                         
18432:  ua3f-A  4.7 26.1  129   774    5   MOLECULE: FORMIN-LIKE PROTEIN;                                       
18433:  z3is-A  4.7 19.1   79   317    3   MOLECULE: VOMERONASAL TYPE-1 RECEPTOR;                               
18434:  v9xk-A  4.7 14.9   77   536    6   MOLECULE: PROBABLE CYTOCHROME P450 12A5, MITOCHONDRIAL;              
18435:  t1wr-A  4.7 21.1   70  1829   10   MOLECULE: PROTEIN RST1;                                              
18436:  z8gj-A  4.7 18.8  110   507    7   MOLECULE: VESICLE-FUSING ATPASE;                                     
18437:  z2ji-A  4.7 10.7   96   333    7   MOLECULE: AT2G37400;                                                 
18438:  j7rx-A  4.7 27.4   88   360    7   MOLECULE: BLOOD VESSEL EPICARDIAL SUBSTANCE;                         
18439:  fa9d-A  4.7  8.0  107   331    7   MOLECULE: OS02G0614500 PROTEIN;                                      
18440:  q3he-A  4.7 13.7   86   485   12   MOLECULE: ABC TRANSPORTER, PERMEASE PROTEIN, PUTATIVE;               
18441:  iq6i-A  4.7 49.3  200  1948    8   MOLECULE: 1,3-BETA-GLUCAN SYNTHASE;                                  
18442:  f5eq-A  4.7 40.6  190  1958    4   MOLECULE: ENHANCER TRAP LOCUS 4;                                     
18443:  pwa0-A  4.7  9.7  127   308   13   MOLECULE: COATOMER SUBUNIT EPSILON;                                  
18444:  lr3q-A  4.7  5.4   87   621    7   MOLECULE: FRIZZLED AND SMOOTHENED-LIKE PROTEIN H;                    
18445:  eb7h-A  4.7 14.0   87   819    7   MOLECULE: EFR3 HOMOLOG A;                                            
18446:  jg1l-A  4.7 19.9   96   505    6   MOLECULE: MFS DOMAIN-CONTAINING PROTEIN;                             
18447:  cxv5-A  4.7  9.9   99   738    6   MOLECULE: CFL2P;                                                     
18448:  w0ik-A  4.7 41.0  140   638    6   MOLECULE: KRR1 FAMILY PROTEIN;                                       
18449:  ck1q-A  4.7 10.8   77   236    8   MOLECULE: INOSITOL PHOSPHORYLCERAMIDE SYNTHASE REGULATORY S          
18450:  k0ut-A  4.7 30.3  104   258    9   MOLECULE: DUF241 DOMAIN PROTEIN;                                     
18451:  pjv0-A  4.7 23.7  106   747    6   MOLECULE: HEXOSE TRANSPORTER;                                        
18452:  bo1b-A  4.7 25.1  164   977    4   MOLECULE: SHORT TRANSIENT RECEPTOR POTENTIAL CHANNEL 4;              
18453:  fug0-A  4.7 20.9  145   893   10   MOLECULE: CADMIUM/ZINC-TRANSPORTING ATPASE HMA2;                     
18454:  v5lf-A  4.7  4.2   77   328    8   MOLECULE: ORGANIC SOLUTE TRANSPORTER ALPHA-LIKE PROTEIN;             
18455:  h7ol-A  4.7 37.1   94   337    5   MOLECULE: ENKURIN DOMAIN-CONTAINING PROTEIN;                         
18456:  jtn1-A  4.7 16.0  129   676    9   MOLECULE: THIOREDOXIN DOMAIN-CONTAINING PROTEIN;                     
18457:  acr1-A  4.7 19.8  125   778    8   MOLECULE: SULFHYDRYL OXIDASE;                                        
18458:  h4wj-A  4.7 13.5   98   505    3   MOLECULE: UNCHARACTERIZED PROTEIN;                                   
18459:  lb3f-A  4.7 11.8  153   514    4   MOLECULE: POTASSIUM VOLTAGE-GATED CHANNEL SUBFAMILY G MEMBE          
18460:  nc9m-A  4.7 10.3   76  1451    9   MOLECULE: DNA EXCISION REPAIR PROTEIN ERCC-6-LIKE;                   
18461:  afr0-A  4.7  3.1   89   116    6   MOLECULE: OS02G0813183 PROTEIN;                                      
18462:  dh5o-A  4.7 13.9   71   909   10   MOLECULE: DISCS, LARGE (DROSOPHILA) HOMOLOG-ASSOCIATED PROT          
18463:  a6hc-A  4.7 12.8   80   191    3   MOLECULE: UNCHARACTERIZED PROTEIN;                                   
18464:  y6kg-A  4.7 24.1  141   565    9   MOLECULE: HSP70-HSP90 ORGANIZING PROTEIN 2;                          
18465:  c2ho-A  4.7 20.6  147   214    7   MOLECULE: EXPRESSED PROTEIN;                                         
18466:  ed4s-A  4.7 14.2  155   563    5   MOLECULE: UNCHARACTERIZED TRANSCRIPTIONAL REGULATORY PROTEI          
18467:  dm9v-A  4.7 13.8   86   511   10   MOLECULE: LIPASE_3 DOMAIN-CONTAINING PROTEIN;                        
18468:  yzh4-A  4.7  3.0   89   277    7   MOLECULE: SPX DOMAIN-CONTAINING PROTEIN 3;                           
18469:  u9gj-A  4.6  5.6  138   368   10   MOLECULE: PUTATIVE EUKARYOTIC TRANSLATION INITIATION FACTOR          
18470:  vn9s-A  4.6 26.8  108   829    6   MOLECULE: EXTRACELLULAR LEUCINE-RICH REPEAT AND FIBRONECTIN          
18471:  zz7a-A  4.6 12.6  162   993   12   MOLECULE: HYPOTHETICAL_PROTEIN_-_CONSERVED;                          
18472:  qn1b-A  4.6 12.8  143   517   10   MOLECULE: OS02G0796400 PROTEIN;                                      
18473:  v8tl-A  4.6  8.3  111   325   12   MOLECULE: OS01G0182900 PROTEIN;                                      
18474:  z2nh-A  4.6 12.9  115   879   11   MOLECULE: BETA-MANNOSIDASE;                                          
18475:  k8ow-A  4.6 27.1  156  1101    5   MOLECULE: UBIQUITIN CARBOXYL-TERMINAL HYDROLASE-RELATED PRO          
18476:  wv8q-A  4.6  6.1   86   175    7   MOLECULE: VON HIPPEL-LINDAU TUMOR SUPPRESSOR;                        
18477:  iw8u-A  4.6  5.0   90   980    3   MOLECULE: DISEASE RESISTANCE PROTEIN (TIR-NBS-LRR CLASS) FA          
18478:  s7nw-A  4.6 21.3  103   984    9   MOLECULE: RECEPTOR PROTEIN-TYROSINE KINASE;                          
18479:  ppk7-A  4.6  4.6   97  2134    5   MOLECULE: C2 DOMAIN-CONTAINING PROTEIN;                              
18480:  r4rb-A  4.6  6.4  151   518    5   MOLECULE: PCI DOMAIN-CONTAINING PROTEIN;                             
18481:  shf2-A  4.6 25.2  150   906    7   MOLECULE: C2 NT-TYPE DOMAIN-CONTAINING PROTEIN;                      
18482:  uee3-A  4.6 12.6  115   677    9   MOLECULE: SERINE/THREONINE-PROTEIN KINASE YPK2/YKR2;                 
18483:  q4hd-A  4.6 18.5  131  1400    6   MOLECULE: POLYCYSTIC KIDNEY DISEASE PROTEIN 1-LIKE 1;                
18484:  g1ns-A  4.6  5.4   84   221   10   MOLECULE: UNCHARACTERIZED PROTEIN;                                   
18485:  n9cq-A  4.6 14.2  139   564    7   MOLECULE: UNCHARACTERIZED PROTEIN;                                   
18486:  lrp9-A  4.6  4.5  108  2135    7   MOLECULE: C2 DOMAIN-CONTAINING PROTEIN;                              
18487:  zmm4-A  4.6  6.1   97   280    5   MOLECULE: SI:CH73-267C23.10;                                         
18488:  t8er-A  4.6 19.8  112   222    8   MOLECULE: PEROXISOMAL MEMBRANE PROTEIN 11-4;                         
18489:  sm6y-A  4.6 36.0  157   246   10   MOLECULE: NEP1-INTERACTING PROTEIN-LIKE 1;                           
18490:  ash9-A  4.6 30.3  202  2048    5   MOLECULE: CALPAIN;                                                   
18491:  qhz6-A  4.6 21.8  187   530   11   MOLECULE: FSD1-LIKE PROTEIN;                                         
18492:  gwl8-A  4.6  8.0  108  1400    6   MOLECULE: NESPRIN-1;                                                 
18493:  ry2s-A  4.6 36.3  138   609    7   MOLECULE: POTASSIUM VOLTAGE-GATED CHANNEL, SHAW-RELATED SUB          
18494:  dro2-A  4.6 15.1  114   739   14   MOLECULE: PROBABLE E3 UBIQUITIN-PROTEIN LIGASE EDA40;                
18495:  k3lq-A  4.6 11.3  129   699    7   MOLECULE: PEPTIDYLPROLYL ISOMERASE;                                  
18496:  z8pq-A  4.6 17.2  130   232    8   MOLECULE: BCL2-INTERACTING PROTEIN 1B;                               
18497:  xwt6-A  4.6 11.2  123   958    7   MOLECULE: VACUOLAR IMPORT AND DEGRADATION PROTEIN 30;                
18498:  yl3t-A  4.6  6.8  107   252    7   MOLECULE: 14-3-3-LIKE PROTEIN;                                       
18499:  aan1-A  4.6 11.9  139   386    7   MOLECULE: TETRATRICOPEPTIDE REPEAT DOMAIN 4;                         
18500:  y4wb-A  4.6  3.5  134   585    8   MOLECULE: NTR, ISOFORM A;                                            
18501:  tsp3-A  4.6  7.2  133   843   10   MOLECULE: TETRATRICOPEPTIDE REPEAT PROTEIN 7B;                       
18502:  fwy1-A  4.6 21.2  128   599    6   MOLECULE: TPR_REGION DOMAIN-CONTAINING PROTEIN;                      
18503:  dnb9-A  4.6 10.5  152   710    9   MOLECULE: TPR_REGION DOMAIN-CONTAINING PROTEIN;                      
18504:  tbv2-A  4.6 24.6  154  1400    5   MOLECULE: LAMININ SUBUNIT ALPHA-5;                                   
18505:  ks4e-A  4.6 11.4  122   360    9   MOLECULE: PEPTIDYLPROLYL ISOMERASE;                                  
18506:  bem5-A  4.6 16.4  160   988    7   MOLECULE: VACUOLAR SORTING PROTEIN 18;                               
18507:  maq6-A  4.6  9.3  168   673    7   MOLECULE: G-PROTEIN-SIGNALING MODULATOR 1;                           
18508:  i0ym-A  4.6 14.8  112   901   13   MOLECULE: HTH-TYPE TRANSCRIPTIONAL REGULATOR MALT;                   
18509:  w2gh-A  4.6 35.1  166   536    8   MOLECULE: LUC7 RELATED PROTEIN;                                      
18510:  oj2q-A  4.6 13.2  119   399   14   MOLECULE: OS01G0756600 PROTEIN;                                      
18511:  w8bk-A  4.6  7.0  138  1127    7   MOLECULE: UNCHARACTERIZED PROTEIN;                                   
18512:  ei4t-A  4.6 10.4  110  1390   12   MOLECULE: UNCHARACTERIZED PROTEIN;                                   
18513:  oh2e-A  4.6 25.9  126   767    6   MOLECULE: MECHANOSENSITIVE ION CHANNEL PROTEIN;                      
18514:  q5ke-A  4.6 11.5  107   405    9   MOLECULE: UNCHARACTERIZED PROTEIN;                                   
18515:  x9fm-A  4.6 22.8  151   380    7   MOLECULE: SI:CH73-54F23.4;                                           
18516:  bfy4-A  4.6  5.1   95   186    4   MOLECULE: UNCHARACTERIZED PROTEIN;                                   
18517:  aqz2-A  4.6 38.0  148  1069    6   MOLECULE: UNCHARACTERIZED PROTEIN;                                   
18518:  g6ta-A  4.6 11.5  145   458   14   MOLECULE: PROTEASOME REGULATORY PARTICLE LID SUBUNIT;                
18519:  gga3-A  4.6 11.1  107   338    5   MOLECULE: DYW_DEAMINASE DOMAIN-CONTAINING PROTEIN;                   
18520:  smf0-A  4.6 16.5  140  1588    7   MOLECULE: INACTIVE UBIQUITIN CARBOXYL-TERMINAL HYDROLASE 54          
18521:  qb0c-A  4.6 12.8  144   606    8   MOLECULE: OS06G0681100 PROTEIN;                                      
18522:  br4m-A  4.6  7.4  148   413    4   MOLECULE: ENDOSOMAL TARGETING BRO1-LIKE DOMAIN-CONTAINING P          
18523:  r1qz-A  4.6 13.1  148   443   11   MOLECULE: 26S PROTEASOME REGULATORY SUBUNIT RPN501;                  
18524:  wav2-A  4.6  7.5  174   425   10   MOLECULE: BRO1 DOMAIN-CONTAINING PROTEIN;                            
18525:  wa6c-A  4.6 12.1  126   754   12   MOLECULE: UNCHARACTERIZED PROTEIN;                                   
18526:  vnk2-A  4.6  6.3  124   490    2   MOLECULE: RCG56113, ISOFORM CRA_A;                                   
18527:  lw3i-A  4.6 10.1  137   545    9   MOLECULE: TPR_REGION DOMAIN-CONTAINING PROTEIN;                      
18528:  vg6q-A  4.6  5.9  106   495    9   MOLECULE: TPR DOMAIN CONTAINING PROTEIN;                             
18529:  chb5-A  4.6 18.1  142   739    7   MOLECULE: TPR_REGION DOMAIN-CONTAINING PROTEIN;                      
18530:  h9kc-A  4.6  3.9   97   163    6   MOLECULE: ANTI-SILENCING PROTEIN ASF 1, PUTATIVE;                    
18531:  zmu7-A  4.6  9.8  138   860    9   MOLECULE: NUCLEAR PORE COMPLEX PROTEIN NUP93B;                       
18532:  yg7l-A  4.6 12.8  112   605   12   MOLECULE: ALBINO3-LIKE PROTEIN 2 CHLOROPLASTIC;                      
18533:  uqq7-A  4.6 13.4  147   560    5   MOLECULE: UNCHARACTERIZED TRANSCRIPTIONAL REGULATORY PROTEI          
18534:  uyj5-A  4.6 12.4  142  1162    5   MOLECULE: VACUOLAR PROTEIN SORTING-ASSOCIATED PROTEIN 53, P          
18535:  r3dg-A  4.6 15.1  186   865    9   MOLECULE: RHO GTPASE-ACTIVATING PROTEIN 42B;                         
18536:  xap1-A  4.6  7.7  131   559   11   MOLECULE: MID1P;                                                     
18537:  b0vs-A  4.6 18.9  148   395   10   MOLECULE: RE21922P;                                                  
18538:  qvs1-A  4.6 31.8  130   770   10   MOLECULE: TRIPARTITE MOTIF-CONTAINING 67;                            
18539:  bxa5-A  4.6 17.9  152  1333   10   MOLECULE: GYF DOMAIN-CONTAINING PROTEIN, PUTATIVE;                   
18540:  ygm1-A  4.6 13.6  111   502    9   MOLECULE: CALPAIN CATALYTIC DOMAIN-CONTAINING PROTEIN;               
18541:  t2lt-A  4.6 36.3  118  1192    4   MOLECULE: LAMININ SUBUNIT GAMMA 2;                                   
18542:  jyn6-A  4.6 17.1  165   964    8   MOLECULE: OS07G0649500 PROTEIN;                                      
18543:  v2lg-A  4.6 12.2  128   789    7   MOLECULE: EXOCYST COMPLEX COMPONENT;                                 
18544:  rf5a-A  4.6 15.0  107   701    6   MOLECULE: ALPHA-1,4-GLUCAN:MALTOSE-1-PHOSPHATE MALTOSYLTRAN          
18545:  wbk8-A  4.6 31.2  202  2215    5   MOLECULE: RHOPTRY NECK PROTEIN 3;                                    
18546:  hjd9-A  4.6 16.3   97   336    6   MOLECULE: ADP-RIBOSYLATION FACTOR GTPASE-ACTIVATING PROTEIN          
18547:  pu2u-A  4.6  6.0  113  1400    6   MOLECULE: SPECTRIN BETA CHAIN, NON-ERYTHROCYTIC 5;                   
18548:  mw3t-A  4.6 15.9  158   524    6   MOLECULE: TPR_REGION DOMAIN-CONTAINING PROTEIN;                      
18549:  beg6-A  4.6 12.1  141   386    6   MOLECULE: TETRATRICOPEPTIDE REPEAT PROTEIN 4;                        
18550:  wnz4-A  4.6 33.5  148   475    9   MOLECULE: TRIPARTITE MOTIF-CONTAINING 62, TANDEM DUPLICATE           
18551:  lc9j-A  4.6 16.3  131   278   11   MOLECULE: ENDOPLASMIC RETICULUM JUNCTION FORMATION PROTEIN           
18552:  hol6-A  4.6 24.0  185   837    6   MOLECULE: UNCHARACTERIZED PROTEIN;                                   
18553:  sd9g-A  4.6 14.5  111   214    7   MOLECULE: VESICLE TRANSPORT V-SNARE PROTEIN VTI1;                    
18554:  gvr2-A  4.6  7.9  117   195    9   MOLECULE: AT4G31130;                                                 
18555:  fsl5-A  4.6  7.8  110   232    7   MOLECULE: OS03G0821400 PROTEIN;                                      
18556:  mi7d-A  4.6  3.8   89   397    9   MOLECULE: SET DOMAIN-CONTAINING PROTEIN;                             
18557:  a5wa-A  4.6 11.5  133   455    5   MOLECULE: INACTIVE PEPTIDYL-PROLYL CIS-TRANS ISOMERASE SHUT          
18558:  i4hk-A  4.6 14.1  120   542    4   MOLECULE: PROLYL 4-HYDROXYLASE SUBUNIT ALPHA-3;                      
18559:  vkk8-A  4.6  5.7  153   276    5   MOLECULE: UPF0600 PROTEIN C5ORF51 HOMOLOG;                           
18560:  abm3-A  4.6 13.5  182  1011    7   MOLECULE: OS07G0113700 PROTEIN;                                      
18561:  nt8g-A  4.6  8.6  139  1000    4   MOLECULE: MYOSIN HEAVY CHAIN-RELATED PROTEIN;                        
18562:  ucf0-A  4.6 24.4  152   402    7   MOLECULE: ENDOPLASMIC RETICULUM JUNCTION FORMATION PROTEIN           
18563:  jog5-A  4.6 14.9  132   488    5   MOLECULE: KATANIN P60 ATPASE-CONTAINING SUBUNIT A-LIKE 1;            
18564:  vp9u-A  4.6  8.0  134   724    5   MOLECULE: UNCHARACTERIZED PROTEIN;                                   
18565:  vdf5-A  4.6 14.8  145  2388    3   MOLECULE: SPECTRIN BETA CHAIN;                                       
18566:  piu4-A  4.6  3.5  101   137    4   MOLECULE: UNCHARACTERIZED PROTEIN;                                   
18567:  fvc8-A  4.6  8.9  125   328    4   MOLECULE: UPF0421 PROTEIN SAOUHSC_02103;                             
18568:  m7qm-A  4.6  3.6   95   178    6   MOLECULE: HISTIDINE-CONTAINING PHOSPHOTRANSFER PROTEIN 4;            
18569:  e8ti-A  4.6 10.7  141   239    8   MOLECULE: TETRATRICOPEPTIDE REPEAT PROTEIN 9B;                       
18570:  u2ap-A  4.6 18.4  122   290    9   MOLECULE: DOG1 DOMAIN-CONTAINING PROTEIN;                            
18571:  tdl8-A  4.6 26.9  179   370    9   MOLECULE: POTASSIUM INWARDLY RECTIFYING CHANNEL SUBFAMILY J          
18572:  gm4m-A  4.6 12.7  116   680    5   MOLECULE: PROTEIN ARGININE METHYLTRANSFERASE;                        
18573:  xc8f-A  4.6 14.7  145   387    6   MOLECULE: TETRATRICOPEPTIDE REPEAT PROTEIN 4;                        
18574:  jfp4-A  4.6 27.4  143  1289    8   MOLECULE: OS02G0504200 PROTEIN;                                      
18575:  v2dp-A  4.6  4.2  103   170   11   MOLECULE: PHOTOSYSTEM I ASSEMBLY PROTEIN YCF3;                       
18576:  wl1v-A  4.6 24.0  179   983   11   MOLECULE: JUNCTION-MEDIATING AND -REGULATORY PROTEIN;                
18577:  hr1h-A  4.6  6.6   71   150    4   MOLECULE: TPR_REGION DOMAIN-CONTAINING PROTEIN;                      
18578:  d0ik-A  4.6 29.1  155   704    6   MOLECULE: NEUROLYSIN, MITOCHONDRIAL;                                 
18579:  gyx6-A  4.6 25.6  108   327    8   MOLECULE: UNCHARACTERIZED PROTEIN;                                   
18580:  q8pw-A  4.6 13.1  137   936   14   MOLECULE: DNA MISMATCH REPAIR PROTEIN;                               
18581:  eg4q-A  4.6 22.0  134   636    7   MOLECULE: OS04G0590400 PROTEIN;                                      
18582:  y5fv-A  4.6 12.0  160  1548    6   MOLECULE: UNCHARACTERIZED PROTEIN;                                   
18583:  jyn0-A  4.6 19.7  132  1686    5   MOLECULE: PHOSPHATIDYLINOSITOL 4-PHOSPHATE 3-KINASE C2 DOMA          
18584:  au8e-A  4.6 12.4   77   614   10   MOLECULE: AMIDASE;                                                   
18585:  il5a-A  4.6  7.5  125   386    7   MOLECULE: 26S PROTEASOME NON-ATPASE REGULATORY SUBUNIT 13 H          
18586:  dxw0-A  4.6 28.4  108   215    5   MOLECULE: UNCHARACTERIZED PROTEIN;                                   
18587:  up5s-A  4.6  2.8   83   116    8   MOLECULE: 14-3-3-LIKE PROTEIN GF14 OMEGA;                            
18588:  m3yb-A  4.6  4.2  103   168   10   MOLECULE: PHOTOSYSTEM I ASSEMBLY PROTEIN YCF3;                       
18589:  c3yn-A  4.6 17.4  158   917    8   MOLECULE: UNCHARACTERIZED PROTEIN;                                   
18590:  yc0z-A  4.6 23.0  150   760    9   MOLECULE: COMPONENT OF OLIGOMERIC GOLGI COMPLEX 4;                   
18591:  qzp9-A  4.6 31.4  134  1460    8   MOLECULE: CENTROSOMAL PROTEIN OF 164 KDA;                            
18592:  i8fl-A  4.6  4.2  103   170   10   MOLECULE: PHOTOSYSTEM I ASSEMBLY PROTEIN YCF3;                       
18593:  s7rs-A  4.6  3.7   75   561   12   MOLECULE: UNCHARACTERIZED PROTEIN;                                   
18594:  fo6e-A  4.6 23.7  143   458    6   MOLECULE: TRIPARTITE MOTIF-CONTAINING 35-19;                         
18595:  wq7p-A  4.6 39.3  162   455   10   MOLECULE: GOLGI-ASSOCIATED PDZ AND COILED-COIL MOTIF-CONTAI          
18596:  v3xi-A  4.6  4.2  146   401    6   MOLECULE: ENDOSOMAL TARGETING BRO1-LIKE DOMAIN-CONTAINING P          
18597:  wbv1-A  4.6  5.4  142   409    8   MOLECULE: OS09G0386400 PROTEIN;                                      
18598:  vaj2-A  4.6 32.9  196   554    9   MOLECULE: FINTRIM FAMILY, MEMBER 23;                                 
18599:  hgu7-A  4.6  9.2  108   690    6   MOLECULE: F-BOX AND LEUCINE-RICH REPEAT PROTEIN 5;                   
18600:  aw1w-A  4.6  8.6   88   380    6   MOLECULE: TRANSPORT PROTEIN PARTICLE;                                
18601:  y7yz-A  4.6 18.6  123   420    8   MOLECULE: DYNEIN ASSEMBLY FACTOR 4, AXONEMAL;                        
18602:  c6hy-A  4.6 29.9  176   795    5   MOLECULE: ALDEHYDE DEHYDROGENASE 16 FAMILY, MEMBER A1;               
18603:  od7h-A  4.6 32.3  149   336    4   MOLECULE: UNCHARACTERIZED PROTEIN;                                   
18604:  du6l-A  4.6 31.1  107   334    9   MOLECULE: UNCHARACTERIZED PROTEIN;                                   
18605:  pl5h-A  4.6  4.0   83   176    7   MOLECULE: 14-3-3-LIKE PROTEIN GF14 OMEGA;                            
18606:  pt3b-A  4.6  7.8  160   413    5   MOLECULE: OS04G0527400 PROTEIN;                                      
18607:  l5fz-A  4.6 17.0  192  1346    5   MOLECULE: DNA REPAIR PROTEIN RAD50, PUTATIVE;                        
18608:  azt8-A  4.6 34.9  214   930    6   MOLECULE: MECHANOSENSITIVE ION CHANNEL PROTEIN;                      
18609:  p6wx-A  4.6 13.8  112   798    7   MOLECULE: PROBABLE G-PROTEIN COUPLED RECEPTOR 156;                   
18610:  z3ch-A  4.6 23.8  186   452    8   MOLECULE: SI:DKEY-37M8.11;                                           
18611:  or1r-A  4.6 13.0   95   238    5   MOLECULE: OS09G0308550 PROTEIN;                                      
18612:  t8ii-A  4.6  3.9   80   153    8   MOLECULE: PMEI DOMAIN-CONTAINING PROTEIN;                            
18613:  pml2-A  4.6 28.4  143   326    6   MOLECULE: PROTEIN CONTAINING ALS2CR12 (ALS2CR12) SIGNATURE;          
18614:  w3wy-A  4.6 10.2   79   243    9   MOLECULE: UNCHARACTERIZED PROTEIN;                                   
18615:  d7dp-A  4.6 11.1  120   298    5   MOLECULE: ATP SYNTHASE SUBUNIT GAMMA, MITOCHONDRIAL;                 
18616:  b6to-A  4.6 19.1  147  1249   10   MOLECULE: UNCHARACTERIZED PROTEIN;                                   
18617:  nu5q-A  4.6  5.2  126   617    8   MOLECULE: KIF-BINDING PROTEIN;                                       
18618:  v3ve-A  4.6 33.4  168  1400    7   MOLECULE: OBSCURIN;                                                  
18619:  ntf2-A  4.6  9.7  102   626   11   MOLECULE: SERINE/THREONINE-PROTEIN KINASE ATG1A;                     
18620:  cf9m-A  4.6 11.0  116   373    2   MOLECULE: ATP SYNTHASE GAMMA CHAIN 1, CHLOROPLASTIC;                 
18621:  t5nx-A  4.6  5.0  100   336    4   MOLECULE: OS11G0558700 PROTEIN;                                      
18622:  pmg3-A  4.6  9.7  105  1109   10   MOLECULE: TPR_REGION DOMAIN-CONTAINING PROTEIN;                      
18623:  fmw0-A  4.6 20.9  138   298    5   MOLECULE: ERYTHRONATE-4-PHOSPHATE DEHYDROGENASE FAMILY PROT          
18624:  hh9a-A  4.6  7.4  120   383   11   MOLECULE: EMB|CAB87702.1;                                            
18625:  r5ul-A  4.6 40.0  140  1465    4   MOLECULE: PLECKSTRIN HOMOLOGY DOMAIN-CONTAINING, FAMILY G (          
18626:  vh9l-A  4.6 15.6  123   962    7   MOLECULE: ARM REPEAT SUPERFAMILY PROTEIN;                            
18627:  bw5m-A  4.6 11.2  148   254    5   MOLECULE: LP12691P;                                                  
18628:  zb2s-A  4.6 37.4  148   427    5   MOLECULE: PALMITOYLTRANSFERASE;                                      
18629:  id4s-A  4.6 36.4  166   450    8   MOLECULE: TRIPARTITE MOTIF-CONTAINING PROTEIN 64C;                   
18630:  no2m-A  4.6 31.5  104   411    9   MOLECULE: PROTEIN PHOSPHATASE 1 REGULATORY SUBUNIT 36;               
18631:  a8ff-A  4.6 11.2  127  1371    8   MOLECULE: UNCHARACTERIZED PROTEIN;                                   
18632:  k1wc-A  4.6 48.4  133   599   12   MOLECULE: COILED-COIL DOMAIN-CONTAINING 148;                         
18633:  j7ta-A  4.6 28.8  179  1561    8   MOLECULE: SMALL NUCLEAR RNA-ACTIVATING COMPLEX, POLYPEPTIDE          
18634:  q7er-A  4.6  8.3  130   299    8   MOLECULE: EXPRESSED PROTEIN;                                         
18635:  eq7u-A  4.6  3.3   85   137    8   MOLECULE: UNCHARACTERIZED PROTEIN;                                   
18636:  h9qa-A  4.6  3.4  100   136    5   MOLECULE: UNCHARACTERIZED PROTEIN;                                   
18637:  b4ts-A  4.6 11.2  144   812    9   MOLECULE: EUKARYOTIC TRANSLATION INITIATION FACTOR 3 SUBUNI          
18638:  pxx1-A  4.6 17.6  125   235    6   MOLECULE: DUP240 PROTEIN YHL044W;                                    
18639:  hj4c-A  4.6 20.2  125   526    6   MOLECULE: POLY [ADP-RIBOSE] POLYMERASE;                              
18640:  bs4l-A  4.6 28.3  132  1391    7   MOLECULE: C2 NT-TYPE DOMAIN-CONTAINING PROTEIN;                      
18641:  bwf4-A  4.6 27.8  165   739    7   MOLECULE: RAB3 GTPASE-ACTIVATING PROTEIN CATALYTIC SUBUNIT;          
18642:  jns8-A  4.6  7.7  108  1385    6   MOLECULE: TETRATRICOPEPTIDE REPEAT PROTEIN, PUTATIVE;                
18643:  oev9-A  4.6 41.3  155  1162    6   MOLECULE: UNCHARACTERIZED PROTEIN, ISOFORM E;                        
18644:  s4ev-A  4.6 32.3  106   754    6   MOLECULE: OXYSTEROL-BINDING PROTEIN;                                 
18645:  vme9-A  4.6 17.4  144   870    7   MOLECULE: EXTENDED SYNAPTOTAGMIN-LIKE PROTEIN 2B;                    
18646:  cn3x-A  4.6 33.1  180   495    6   MOLECULE: POTASSIUM VOLTAGE-GATED CHANNEL SUBFAMILY A MEMBE          
18647:  i8ym-A  4.6 34.3  154   855    3   MOLECULE: COILED-COIL DOMAIN-CONTAINING 87;                          
18648:  n0yg-A  4.6 32.2  135  1709   10   MOLECULE: HYBRID SIGNAL TRANSDUCTION HISTIDINE KINASE L;             
18649:  iqb8-A  4.6  7.1  142  1563    7   MOLECULE: TETRATRICOPEPTIDE REPEAT DOMAIN 37;                        
18650:  wh3g-A  4.6 13.6  189  1233    6   MOLECULE: STRUCTURAL MAINTENANCE OF CHROMOSOMES PROTEIN 1A;          
18651:  v5ey-A  4.6 19.4  129   695    9   MOLECULE: N-TERMINAL ACETYLTRANSFERASE A COMPLEX SUBUNIT-LI          
18652:  uvu9-A  4.6  5.5  120   198    8   MOLECULE: OS03G0428800 PROTEIN;                                      
18653:  ts5o-A  4.6  5.3  106   486    5   MOLECULE: HISTONE METHYLTRANSFERASE SMYD1A;                          
18654:  yr9y-A  4.6 31.3  159   910    5   MOLECULE: OS02G0120200 PROTEIN;                                      
18655:  rsv7-A  4.6 32.9  152  1986    6   MOLECULE: C2 NT-TYPE DOMAIN-CONTAINING PROTEIN;                      
18656:  w1pj-A  4.6 10.7  148   686    9   MOLECULE: UNCHARACTERIZED PROTEIN;                                   
18657:  x8nw-A  4.6  8.3  114   353    9   MOLECULE: UNCHARACTERIZED PROTEIN;                                   
18658:  dj9r-A  4.6  3.7  112   215   10   MOLECULE: HYPOTHETICAL_PROTEIN_-_CONSERVED;                          
18659:  t5yd-A  4.6 11.1  101   637    6   MOLECULE: C2 DOMAIN-CONTAINING PROTEIN;                              
18660:  md5h-A  4.6 19.4  139   832    9   MOLECULE: UNCHARACTERIZED PROTEIN;                                   
18661:  msz2-A  4.6 23.3  109   451   10   MOLECULE: TRIPARTITE MOTIF-CONTAINING 35-22;                         
18662:  ri7y-A  4.6 38.6  213   675    8   MOLECULE: DUF21 DOMAIN-CONTAINING PROTEIN CHLOROPLASTIC;             
18663:  run0-A  4.6 11.6  140  1560    4   MOLECULE: UNCHARACTERIZED PROTEIN;                                   
18664:  g1rd-A  4.6  9.9  138  1363    9   MOLECULE: APOPTOTIC SIGNAL-REGULATING KINASE 1, ISOFORM C;           
18665:  stk4-A  4.6  9.5   99   251    5   MOLECULE: GROWTH HORMONE D6;                                         
18666:  iq7f-A  4.6 19.1  100   240    6   MOLECULE: PEROXISOMAL BIOGENESIS FACTOR 11 GAMMA;                    
18667:  gky7-A  4.6 24.5  122   385    7   MOLECULE: UNCHARACTERIZED PROTEIN;                                   
18668:  yii5-A  4.6 29.2  131   721    6   MOLECULE: UNCHARACTERIZED PROTEIN;                                   
18669:  uf9m-A  4.6 27.4  146   499    8   MOLECULE: PLANT INTRACELLULAR RAS-GROUP-RELATED LRR PROTEIN          
18670:  j4kr-A  4.6 23.3  127  1861    9   MOLECULE: PROTEIN TANC1;                                             
18671:  laa5-A  4.6 30.8  148   367    5   MOLECULE: PROTEIN BINDING PROTEIN;                                   
18672:  rcv7-A  4.6  7.4  170   355   11   MOLECULE: OS02G0828100 PROTEIN;                                      
18673:  tt1n-A  4.6 14.8  122   286    2   MOLECULE: UNCHARACTERIZED PROTEIN;                                   
18674:  aqf5-A  4.6 13.4  131  1083    4   MOLECULE: ALPHA-MANNOSIDASE;                                         
18675:  ic5e-A  4.6 12.9  145   499   11   MOLECULE: PENTATRICOPEPTIDE REPEAT-CONTAINING PROTEIN PPR5,          
18676:  ysr0-A  4.6  9.9  172   367    8   MOLECULE: UNCHARACTERIZED PROTEIN;                                   
18677:  olg6-A  4.6 37.1  129  1236    6   MOLECULE: UNCHARACTERIZED PROTEIN;                                   
18678:  ngq3-A  4.6  8.0   96   255    8   MOLECULE: 14-3-3 PROTEIN EPSILON;                                    
18679:  mjt6-A  4.6 25.6  154   436   11   MOLECULE: ATP-SENSITIVE INWARD RECTIFIER POTASSIUM CHANNEL           
18680:  zq7b-A  4.6 15.6  183  1006   10   MOLECULE: FANCONI-ASSOCIATED NUCLEASE;                               
18681:  dm8p-A  4.6 22.4  115   455    7   MOLECULE: NOVEL PROTEIN;                                             
18682:  c5yi-A  4.6 16.0  100   220   10   MOLECULE: PEROXISOMAL MEMBRANE PROTEIN 4, PUTATIVE;                  
18683:  w3ew-A  4.6 11.3  147   544    4   MOLECULE: ACETYLCHOLINE RECEPTOR;                                    
18684:  ytn8-A  4.6  5.2   95   531    6   MOLECULE: PHOSPHOINOSITIDE PHOSPHOLIPASE C 9;                        
18685:  mmv8-A  4.6  8.3  117   261    7   MOLECULE: MALTOSE EXCESS-LIKE PROTEIN;                               
18686:  bg5s-A  4.6 37.6  121   557    7   MOLECULE: SYNTAXIN-BINDING PROTEIN 4;                                
18687:  py1j-A  4.6  7.1  142   425   11   MOLECULE: OS04G0444600 PROTEIN;                                      
18688:  pm9d-A  4.6 22.1  101  1000    5   MOLECULE: UNCHARACTERIZED PROTEIN;                                   
18689:  whl6-A  4.6 24.9  114  1249    6   MOLECULE: PLECKSTRIN HOMOLOGY-LIKE DOMAIN FAMILY B MEMBER 2          
18690:  im3u-A  4.6 24.6  174   393    4   MOLECULE: G PROTEIN-ACTIVATED INWARD RECTIFIER POTASSIUM CH          
18691:  gn0m-A  4.6 11.3  106  1030    5   MOLECULE: ARM REPEAT SUPERFAMILY PROTEIN;                            
18692:  o2uk-A  4.6 23.9  154   341    7   MOLECULE: SPHINGOLIPID LONG CHAIN BASE-RESPONSIVE PROTEIN L          
18693:  m5un-A  4.6  5.7  175  2182   14   MOLECULE: SEPARASE;                                                  
18694:  fza1-A  4.6  7.4   74   209   11   MOLECULE: 14-3-3-LIKE PROTEIN GF14 NU;                               
18695:  pqo8-A  4.6 22.0  126   269    8   MOLECULE: UNCHARACTERIZED PROTEIN;                                   
18696:  co2a-A  4.6 23.8  192   425    5   MOLECULE: POTASSIUM INWARDLY RECTIFYING CHANNEL SUBFAMILY J          
18697:  pm6e-A  4.6 19.9  138   406    7   MOLECULE: BONE MORPHOGENETIC PROTEIN 10,-LIKE;                       
18698:  iq7n-A  4.6 34.4  180   385    8   MOLECULE: TRIPARTITE MOTIF-CONTAINING 35-9;                          
18699:  ktd4-A  4.6 12.8  138   963    5   MOLECULE: SQUAMOUS CELL CARCINOMA ANTIGEN RECOGNIZED BY T-C          
18700:  klo2-A  4.6 15.1  126   561    5   MOLECULE: PUTATIVE UNCHARACTERIZED PROTEIN DDB_G0293380;             
18701:  kwf6-A  4.6 31.5  148   818    7   MOLECULE: UNCHARACTERIZED PROTEIN;                                   
18702:  iy9e-A  4.6  8.7  106   977    7   MOLECULE: UNCHARACTERIZED PROTEIN;                                   
18703:  ld9r-A  4.6 32.4  157   465    6   MOLECULE: HN1-LIKE PROTEIN;                                          
18704:  odg3-A  4.6 25.0  124   602    6   MOLECULE: UNCHARACTERIZED PROTEIN;                                   
18705:  fg4j-A  4.6 14.2  147   390    7   MOLECULE: TRANSFORMING GROWTH FACTOR BETA-1 PROPROTEIN;              
18706:  sv0d-A  4.6 18.0  123   519   10   MOLECULE: BARDET-BIEDL SYNDROME 4 PROTEIN;                           
18707:  wsu1-A  4.6 15.0  131   301    8   MOLECULE: UNCHARACTERIZED PROTEIN;                                   
18708:  fm6s-A  4.6  5.6   91   352   12   MOLECULE: UNCHARACTERIZED PROTEIN;                                   
18709:  dz4p-A  4.6  5.5  120   386    8   MOLECULE: 26S PROTEASOME NON-ATPASE REGULATORY SUBUNIT 13 H          
18710:  foz4-A  4.6  7.4  115   414   10   MOLECULE: UNCHARACTERIZED PROTEIN;                                   
18711:  l3pu-A  4.6 13.1  131   709    4   MOLECULE: UV-STIMULATED SCAFFOLD PROTEIN A;                          
18712:  zy9j-A  4.6 13.2  162  1116    7   MOLECULE: UNCHARACTERIZED PROTEIN;                                   
18713:  ww2f-A  4.6  5.7  133   580   10   MOLECULE: ANAPHASE-PROMOTING COMPLEX SUBUNIT 7;                      
18714:  ves9-A  4.6 21.0  158   699    9   MOLECULE: VPS53P;                                                    
18715:  ts5g-A  4.6 26.7  155  1875    7   MOLECULE: SOLUBLE STARCH SYNTHASE 3A, CHLOROPLASTIC/AMYLOPL          
18716:  q2ft-A  4.6 10.5  167  1790    5   MOLECULE: HYPOTHETICAL_PROTEIN_-_CONSERVED;                          
18717:  fo8k-A  4.6 14.4  141   475    5   MOLECULE: TRNA-DIHYDROURIDINE(16/17) SYNTHASE [NAD(P)(+)]-L          
18718:  ivj2-A  4.6  4.2  103   168   10   MOLECULE: PHOTOSYSTEM I ASSEMBLY PROTEIN YCF3;                       
18719:  p8ec-A  4.6 41.1  133   815    6   MOLECULE: OS11G0686900 PROTEIN;                                      
18720:  zz6b-A  4.6 23.8  129   452   10   MOLECULE: UNCHARACTERIZED PROTEIN;                                   
18721:  a4rq-A  4.6  9.8   80   713    6   MOLECULE: UNCHARACTERIZED PROTEIN;                                   
18722:  a7aa-A  4.6  6.0  116   349    8   MOLECULE: TUBULIN-FOLDING COFACTOR C;                                
18723:  ex0p-A  4.6 10.4  139   222    9   MOLECULE: TETRATRICOPEPTIDE REPEAT PROTEIN 9A;                       
18724:  wef9-A  4.6  7.6   98   150   12   MOLECULE: DUS DOMAIN-CONTAINING PROTEIN;                             
18725:  jx7v-A  4.6 11.6  118   450    8   MOLECULE: OS09G0378100 PROTEIN;                                      
18726:  zs4s-A  4.6 12.4   93   164    4   MOLECULE: MITOCHONDRIAL FISSION 1 PROTEIN;                           
18727:  zgo0-A  4.6 12.9  128   617   12   MOLECULE: PROTEIN FEM-1 HOMOLOG C;                                   
18728:  abd7-A  4.6 48.6  157  1096    4   MOLECULE: UNCHARACTERIZED PROTEIN, ISOFORM C;                        
18729:  itl7-A  4.6 28.8  124   297    6   MOLECULE: TRANSMEMBRANE PROTEIN 178A;                                
18730:  zil5-A  4.6 22.4  211  1333    8   MOLECULE: P-LOOP NUCLEOSIDE TRIPHOSPHATE HYDROLASE SUPERFAM          
18731:  eaj0-A  4.6 14.6  124   221    7   MOLECULE: V-SNARE DOMAIN-CONTAINING PROTEIN;                         
18732:  vog5-A  4.6  7.3  107   711    7   MOLECULE: SERINE/THREONINE-PROTEIN KINASE ATG1B;                     
18733:  g7bg-A  4.6 17.8  148   339    5   MOLECULE: SPHINGOLIPID LONG CHAIN BASE-RESPONSIVE PROTEIN P          
18734:  t3nr-A  4.6 12.0  127  1004    8   MOLECULE: VACUOLAR PROTEIN SORTING-ASSOCIATED PROTEIN 54             
18735:  dc0w-A  4.6  6.8  107   262    7   MOLECULE: 14-3-3-LIKE PROTEIN GF14-B;                                
18736:  d6yh-A  4.6 17.4  114   779    7   MOLECULE: CYCLIC DI-GMP-BINDING PROTEIN;                             
18737:  seu5-A  4.6 16.3  137  1318    9   MOLECULE: UNCHARACTERIZED PROTEIN;                                   
18738:  vtu3-A  4.6 11.4  119   556    8   MOLECULE: STRESS-INDUCED PROTEIN STI1, PUTATIVE;                     
18739:  y1gj-A  4.6 37.2  181   688   10   MOLECULE: LMBR1 DOMAIN-CONTAINING 2A;                                
18740:  yb3y-A  4.6  9.2   85   164    5   MOLECULE: MITOCHONDRIAL FISSION 1 PROTEIN;                           
18741:  n9pp-A  4.6 23.8  145   769    6   MOLECULE: OS02G0122400 PROTEIN;                                      
18742:  p3eg-A  4.6 18.7  153  1244   11   MOLECULE: UNCHARACTERIZED PROTEIN;                                   
18743:  tln3-A  4.6  9.6  126  1735   10   MOLECULE: FANCONI-ASSOCIATED NUCLEASE;                               
18744:  tqh8-A  4.6  5.3  178  1328   15   MOLECULE: DNA-DEPENDENT PROTEIN KINASE CATALYTIC SUBUNIT;            
18745:  tsb8-A  4.6  9.2  138  1218    7   MOLECULE: COATOMER SUBUNIT ALPHA-1;                                  
18746:  c7it-A  4.6 10.2  134  1241    7   MOLECULE: STRUCTURAL MAINTENANCE OF CHROMOSOMES PROTEIN 4;           
18747:  q9sf-A  4.6 91.2  204   648    4   MOLECULE: OS02G0293300 PROTEIN;                                      
18748:  jdh7-A  4.6 13.8  149   313    7   MOLECULE: PEROXISOMAL BIOGENESIS FACTOR 26;                          
18749:  oj5t-A  4.6 18.6  113   323    7   MOLECULE: KATANIN, PUTATIVE;                                         
18750:  sj6q-A  4.6 37.1  253  1526    9   MOLECULE: UBIQUITIN CARBOXYL-TERMINAL HYDROLASE-RELATED PRO          
18751:  uwu0-A  4.6 10.6   76   335    8   MOLECULE: CALCIUM UNIPORTER REGULATORY SUBUNIT MCUB;                 
18752:  wk6x-A  4.6  6.3  116   673    5   MOLECULE: CELL DIVISION CYCLE PROTEIN 23 HOMOLOG;                    
18753:  m7vc-A  4.6 27.4  136  1425    5   MOLECULE: NEPHROCYSTIN-4;                                            
18754:  k1vp-A  4.6  9.1  121   763    8   MOLECULE: SIGNAL RECOGNITION PARTICLE SUBUNIT SRP72;                 
18755:  e1ex-A  4.6 12.9  152   351    9   MOLECULE: PROBABLE SPHINGOLIPID LONG CHAIN BASE-RESPONSIVE           
18756:  z5qb-A  4.6  3.0  129   326    8   MOLECULE: HYPOTHETICAL_PROTEIN_-_CONSERVED;                          
18757:  uav1-A  4.6 14.5  175   823    7   MOLECULE: PKD_CHANNEL DOMAIN-CONTAINING PROTEIN;                     
18758:  z8dy-A  4.6 24.0  143   998    6   MOLECULE: GOLGIN SUBFAMILY A MEMBER 2;                               
18759:  uk5d-A  4.6 13.2  122   513    1   MOLECULE: DYNEIN REGULATORY COMPLEX SUBUNIT 3;                       
18760:  sz4i-A  4.6 13.4  106   897    4   MOLECULE: SERINE/THREONINE-PROTEIN KINASE ATG1;                      
18761:  eg2t-A  4.6  8.5  169  2220   10   MOLECULE: CALCINEURIN-BINDING PROTEIN CABIN-1;                       
18762:  su8d-A  4.6 15.9  157   628   10   MOLECULE: UNCHARACTERIZED PROTEIN;                                   
18763:  f7jh-A  4.6  6.4  108  1066    6   MOLECULE: KINESIN-LIKE PROTEIN KLP61F;                               
18764:  xx6b-A  4.6  5.8  149   669   11   MOLECULE: SIGNAL RECOGNITION PARTICLE SUBUNIT SRP72;                 
18765:  e2vd-A  4.6 12.7  126   441    8   MOLECULE: COP9 SIGNALOSOME COMPLEX SUBUNIT 1;                        
18766:  p3ku-A  4.6 27.2  156   442    6   MOLECULE: 26S PROTEASOME NON-ATPASE REGULATORY SUBUNIT 12 H          
18767:  x1yx-A  4.6 28.2  176   495    8   MOLECULE: POTASSIUM VOLTAGE-GATED CHANNEL SUBFAMILY A MEMBE          
18768:  l0qz-A  4.6  7.5  156   564    9   MOLECULE: COHESIN LOADING COMPLEX SUBUNIT SCC4 HOMOLOG;              
18769:  y7zb-A  4.6  5.7   80   157    8   MOLECULE: VESICLE TRANSPORT PROTEIN SFT2B;                           
18770:  d1te-A  4.6 40.5  164  1085    5   MOLECULE: RBR-TYPE E3 UBIQUITIN TRANSFERASE;                         
18771:  cc0u-A  4.6 18.9  179  1399    7   MOLECULE: UNCHARACTERIZED PROTEIN;                                   
18772:  nk4d-A  4.6 18.8  168   684    6   MOLECULE: UNCHARACTERIZED PROTEIN;                                   
18773:  bkk0-A  4.6 35.3  195   721    8   MOLECULE: TRIPARTITE MOTIF-CONTAINING 36;                            
18774:  g3oz-A  4.6 35.0  150   855    5   MOLECULE: CAMBD DOMAIN-CONTAINING PROTEIN;                           
18775:  hg9c-A  4.6  2.6   63   137    3   MOLECULE: OS12G0636300 PROTEIN;                                      
18776:  b8xs-A  4.6  5.4   86   174    9   MOLECULE: OS02G0666800 PROTEIN;                                      
18777:  us7f-A  4.6 19.4   92   410    9   MOLECULE: UNCHARACTERIZED PROTEIN;                                   
18778:  x8fu-A  4.6 26.7  105   252    8   MOLECULE: UNCHARACTERIZED PROTEIN;                                   
18779:  fx6t-A  4.6 36.3  137   558    6   MOLECULE: 60KD_INNER_MEMBRANE_PROTEIN_-_PUTATIVE;                    
18780:  w3nt-A  4.6 11.3  122   516    6   MOLECULE: PROTEIN KINASE DOMAIN-CONTAINING, CYTOPLASMIC A;           
18781:  hl6b-A  4.6 14.8  128   593    7   MOLECULE: ABC TRANSPORTER F FAMILY MEMBER 2;                         
18782:  r8ef-A  4.6 38.0  104   602    2   MOLECULE: ZINC FINGER MYND DOMAIN-CONTAINING PROTEIN 11;             
18783:  vcr6-A  4.6  7.6   58   445   10   MOLECULE: ALKYLGLYCEROL MONOOXYGENASE;                               
18784:  oiz8-A  4.6 10.5   94   235    7   MOLECULE: UNCHARACTERIZED PROTEIN;                                   
18785:  c9wk-A  4.6 11.9  113   292    8   MOLECULE: UNCHARACTERIZED PROTEIN;                                   
18786:  cq8w-A  4.6 24.6  127   532    4   MOLECULE: ADENYLOSUCCINATE LYASE;                                    
18787:  w8fo-A  4.6 21.9  126   411    8   MOLECULE: UNCHARACTERIZED PROTEIN;                                   
18788:  qk7p-A  4.6 12.6   90   471   10   MOLECULE: UNCHARACTERIZED PROTEIN;                                   
18789:  vvq3-A  4.6 16.6   87  1499    8   MOLECULE: CONDENSIN COMPLEX SUBUNIT 1;                               
18790:  ela0-A  4.6 13.5   76   829    5   MOLECULE: RNA HELICASE;                                              
18791:  c7fk-A  4.6 28.9  154  1055    6   MOLECULE: UBIQUITIN CARBOXYL-TERMINAL HYDROLASE 25;                  
18792:  ug0z-A  4.6 16.6   93  1337   11   MOLECULE: CD109 MOLECULE;                                            
18793:  i5ez-A  4.6 11.6   83   771   10   MOLECULE: METAL TRANSPORTER CNNM4;                                   
18794:  sob1-A  4.6 11.4   57  1050    7   MOLECULE: PROBABLE E3 UBIQUITIN-PROTEIN LIGASE HERC3;                
18795:  qc1h-A  4.6 18.9   79   270    8   MOLECULE: RX_N DOMAIN-CONTAINING PROTEIN;                            
18796:  rba3-A  4.6  8.0   99   307    8   MOLECULE: TASTE RECEPTOR TYPE 2;                                     
18797:  kn5q-A  4.6  7.3   75   770    4   MOLECULE: PROTEIN PAT1 HOMOLOG 1;                                    
18798:  gj1o-A  4.6  7.0  138   217   11   MOLECULE: TPR_REGION DOMAIN-CONTAINING PROTEIN;                      
18799:  uyo6-A  4.6 11.0  112   204    6   MOLECULE: MRV8P;                                                     
18800:  i3bn-A  4.6 32.3  109   713    2   MOLECULE: PROBABLE TRNA (URACIL-O(2)-)-METHYLTRANSFERASE;            
18801:  wm8z-A  4.6 15.3   60   121    7   MOLECULE: MITOCHONDRIAL IMPORT INNER MEMBRANE TRANSLOCASE S          
18802:  gdm8-A  4.6 63.4  185  1400    4   MOLECULE: DYSTROPHIN;                                                
18803:  wfw7-A  4.6 21.0  173   404    4   MOLECULE: UNCHARACTERIZED PROTEIN;                                   
18804:  jz0r-A  4.6 18.3  142  1946   10   MOLECULE: 1,3-BETA-GLUCAN SYNTHASE;                                  
18805:  pfb6-A  4.6  9.4  114   639    4   MOLECULE: SYNAPTOTAGMIN-2;                                           
18806:  cii0-A  4.6 13.2   95   466    8   MOLECULE: PEPTIDYL-PROLYL CIS-TRANS ISOMERASE CYP37, CHLORO          
18807:  nl2u-A  4.6 22.3  105   604    6   MOLECULE: UNCHARACTERIZED PROTEIN;                                   
18808:  cyt6-A  4.6 14.8  141   641   11   MOLECULE: WD REPEAT-CONTAINING PROTEIN 26;                           
18809:  cm5b-A  4.6 18.1  110  1911   11   MOLECULE: UNCHARACTERIZED PROTEIN;                                   
18810:  eo2a-A  4.6 44.9   86   773    9   MOLECULE: SERPENTINE RECEPTOR, PUTATIVE;                             
18811:  tkg3-A  4.6 36.4  119   643    4   MOLECULE: UNCHARACTERIZED PROTEIN;                                   
18812:  yjj0-A  4.6 13.6  107   737    6   MOLECULE: PROTEIN KINASE C EPSILON TYPE;                             
18813:  oi3a-A  4.6  5.5  101   228    4   MOLECULE: CASPARIAN STRIP MEMBRANE PROTEIN 2;                        
18814:  g8hf-A  4.6 15.9   79   713    9   MOLECULE: NAD(+) HYDROLASE SARM1;                                    
18815:  fkj5-A  4.6  3.8   65   442    5   MOLECULE: UNCHARACTERIZED PROTEIN;                                   
18816:  s0yw-A  4.6 13.4  128   432   13   MOLECULE: 26S PROTEASOME NON-ATPASE REGULATORY SUBUNIT 11-L          
18817:  mwo6-A  4.6 13.0   74   326    7   MOLECULE: ANKYRIN REPEAT DOMAIN-CONTAINING PROTEIN 9;                
18818:  ybx3-A  4.6 21.7  120   423    3   MOLECULE: OS11G0667600 PROTEIN;                                      
18819:  ka5j-A  4.6 21.6  107   654    6   MOLECULE: RBR-TYPE E3 UBIQUITIN TRANSFERASE;                         
18820:  trl4-A  4.6 11.4   76   686    3   MOLECULE: UNCHARACTERIZED PROTEIN;                                   
18821:  ocm0-A  4.6 19.0   56   606   13   MOLECULE: ALPHA-1,2-MANNOSYLTRANSFERASE MNN23;                       
18822:  fom0-A  4.6 22.0  142   336    5   MOLECULE: CALCIUM UNIPORTER PROTEIN;                                 
18823:  f9al-A  4.6 16.1   66   880   11   MOLECULE: PROTEIN FAR1-RELATED SEQUENCE;                             
18824:  s9nu-A  4.6 17.2  121   762    7   MOLECULE: UNCHARACTERIZED PROTEIN;                                   
18825:  sra4-A  4.6 24.8   92   767    7   MOLECULE: UNCHARACTERIZED PROTEIN;                                   
18826:  woj2-A  4.6 14.5  105  1043    7   MOLECULE: IMPORTIN 9;                                                
18827:  fnu5-A  4.6 40.3  154   840    5   MOLECULE: DOLICHYL-DIPHOSPHOOLIGOSACCHARIDE--PROTEIN                 
18828:  d2ko-A  4.6 25.2  129   944    5   MOLECULE: RHO-GAP DOMAIN-CONTAINING PROTEIN;                         
18829:  x4hx-A  4.6 43.8  131   463    9   MOLECULE: FEMALE GERMLINE-SPECIFIC TUMOR SUPPRESSOR GLD-1;           
18830:  h0ax-A  4.6 21.9   75   842   12   MOLECULE: HEPTATRICOPEPTIDE REPEAT-CONTAINING PROTEIN, PUTA          
18831:  vd5v-A  4.6  9.8   60   221   12   MOLECULE: OS10G0389300 PROTEIN;                                      
18832:  ya4s-A  4.6 12.3   74  1767    8   MOLECULE: UNCHARACTERIZED PROTEIN;                                   
18833:  jh9n-A  4.6  2.4   55    90   13   MOLECULE: UNCHARACTERIZED PROTEIN;                                   
18834:  jn6m-A  4.6 16.2  112   357    4   MOLECULE: POLY [ADP-RIBOSE] POLYMERASE;                              
18835:  aaw8-A  4.6 13.1  113   619    7   MOLECULE: HYPOTHETICAL_PROTEIN_-__CONSERVED;                         
18836:  gw2a-A  4.6  8.3   76   152    7   MOLECULE: INNER MEMBRANE PROTEIN YBBJ;                               
18837:  ue0g-A  4.6  3.1   49    90    6   MOLECULE: 30S RIBOSOMAL PROTEIN S15, CHLOROPLASTIC;                  
18838:  a5oz-A  4.6 13.0  110   516    6   MOLECULE: RHO GUANINE NUCLEOTIDE EXCHANGE FACTOR 9;                  
18839:  jrm1-A  4.6 10.4  122   544    7   MOLECULE: U1 SMALL NUCLEAR RIBONUCLEOPROTEIN COMPONENT PRP4          
18840:  k0zw-A  4.6 15.5  153   420    5   MOLECULE: UNCHARACTERIZED PROTEIN;                                   
18841:  o9od-A  4.6 13.2  105   134    4   MOLECULE: GEO11850P1;                                                
18842:  nfk8-A  4.6 16.6   76   810    7   MOLECULE: EGF-LIKE DOMAIN-CONTAINING PROTEIN;                        
18843:  g1hd-A  4.6 13.4   86   346    8   MOLECULE: WAT1-RELATED PROTEIN;                                      
18844:  yce1-A  4.6 23.0  107   591    4   MOLECULE: ALPHA-(1->6)-MANNOPYRANOSYLTRANSFERASE RV1459C;            
18845:  b4xy-A  4.6 28.0  113   543    6   MOLECULE: UNCHARACTERIZED PROTEIN;                                   
18846:  k9qn-A  4.6 20.1   84  1642    4   MOLECULE: THO COMPLEX SUBUNIT 2;                                     
18847:  aso3-A  4.6 42.6  135   958    5   MOLECULE: SI:CH211-114M9.1;                                          
18848:  qit2-A  4.6 24.8  116   677    4   MOLECULE: SOLUTE CARRIER ORGANIC ANION TRANSPORTER FAMILY M          
18849:  fkf0-A  4.6 15.2   89   270    6   MOLECULE: PALMITOYLTRANSFERASE ZDHHC12-A;                            
18850:  n5ac-A  4.6 17.5   60   281    7   MOLECULE: HISTIDINE BIOSYNTHESIS BIFUNCTIONAL PROTEIN HISIE          
18851:  vz0m-A  4.6 25.7  160   714    3   MOLECULE: UNCHARACTERIZED PROTEIN;                                   
18852:  ku7p-A  4.6  3.8  115   183    3   MOLECULE: HYPOTHETICAL_PROTEIN_-_CONSERVED;                          
18853:  gr1r-A  4.6 21.2   93   820    6   MOLECULE: DOLICHYL-PHOSPHATE-MANNOSE--PROTEIN MANNOSYLTRANS          
18854:  mb1f-A  4.6 18.5   88   598    3   MOLECULE: TUBULIN-SPECIFIC CHAPERONE D;                              
18855:  abf7-A  4.6  3.8   65   808    8   MOLECULE: CLU DOMAIN-CONTAINING PROTEIN;                             
18856:  n8nh-A  4.6  2.5   53    91    9   MOLECULE: UNCHARACTERIZED PROTEIN;                                   
18857:  wr2a-A  4.6 10.3  108   260    7   MOLECULE: S-ACYLTRANSFERASE;                                         
18858:  vx9r-A  4.6 13.8   87   154    8   MOLECULE: CHAPERONE PROTEIN DNAJ 8 CHLOROPLASTIC;                    
18859:  kkl9-A  4.6  9.9  143   439    9   MOLECULE: OS01G0279200 PROTEIN;                                      
18860:  l9uk-A  4.6 15.3  158  2145    9   MOLECULE: PUTATIVE U5 SMALL NUCLEAR RIBONUCLEOPROTEIN 200 K          
18861:  jj3z-A  4.6 17.1  131  1429    8   MOLECULE: UNCHARACTERIZED PROTEIN;                                   
18862:  ij4a-A  4.6 20.8   97   957    6   MOLECULE: HYPOTHETICAL_PROTEIN_-_CONSERVED;                          
18863:  g6ri-A  4.6 14.7   75   497    0   MOLECULE: FATTY ACYL-COA REDUCTASE;                                  
18864:  vc3c-A  4.6 26.0   96   502    6   MOLECULE: PROTEIN DETOXIFICATION 49;                                 
18865:  dqk8-A  4.6  3.2   66   217    6   MOLECULE: UNCHARACTERIZED PROTEIN;                                   
18866:  d2hf-A  4.6 28.4  135   888    7   MOLECULE: TRANSMEMBRANE CHANNEL-LIKE PROTEIN 2;                      
18867:  d1jp-A  4.6 10.8   84   192    5   MOLECULE: UNCHARACTERIZED PROTEIN;                                   
18868:  om3d-A  4.6 14.2   95   178    8   MOLECULE: VESICLE TRANSPORT PROTEIN;                                 
18869:  vsz6-A  4.6 36.8  224  1584    7   MOLECULE: RETROVIRUS-RELATED POL POLYPROTEIN LINE-1;                 
18870:  qq1c-A  4.6  3.2   96   364   11   MOLECULE: CE2_N DOMAIN-CONTAINING PROTEIN;                           
18871:  iin0-A  4.6 15.7  100  1448    5   MOLECULE: MURINOGLOBULIN-2;                                          
18872:  c6hf-A  4.6 22.1  145   731    8   MOLECULE: OS12G0571900 PROTEIN;                                      
18873:  gzx0-A  4.6 21.9  134   440    8   MOLECULE: GLYCO_18 DOMAIN-CONTAINING PROTEIN;                        
18874:  xl6f-A  4.6 10.7   97   319    6   MOLECULE: SELECTION AND UPKEEP OF INTRAEPITHELIAL T-CELLS P          
18875:  au0w-A  4.6 10.5   90   198    8   MOLECULE: TRANSMEMBRANE PROTEIN 17;                                  
18876:  v1xv-A  4.6  4.2   85   255    6   MOLECULE: UNCHARACTERIZED PROTEIN;                                   
18877:  prb3-A  4.6 40.0  193  1115    8   MOLECULE: UNCHARACTERIZED PROTEIN;                                   
18878:  ze8m-A  4.6 17.5   71  1152    6   MOLECULE: FORK-HEAD TRANSCRIPTIONAL REGULATOR FHL1;                  
18879:  gdz3-A  4.6  2.6   62   180    6   MOLECULE: UNCHARACTERIZED PROTEIN;                                   
18880:  x9rz-A  4.6 19.7  105   375    8   MOLECULE: PRONE DOMAIN-CONTAINING PROTEIN;                           
18881:  ipj1-A  4.6  5.1   71   142    7   MOLECULE: PEPTIDYLPROLYL ISOMERASE;                                  
18882:  ytg5-A  4.6  4.5  134   837    9   MOLECULE: UNCHARACTERIZED PROTEIN;                                   
18883:  gxi0-A  4.6 17.1   89   367   12   MOLECULE: PEROXISOME BIOGENESIS PROTEIN 16;                          
18884:  chp8-A  4.6 25.3   98   407    8   MOLECULE: DNAJ (HSP40) HOMOLOG, SUBFAMILY C, MEMBER 18;              
18885:  sur9-A  4.6 14.4   89   535    4   MOLECULE: LP14756P;                                                  
18886:  yt6z-A  4.6  9.8   92   198    8   MOLECULE: TRANSMEMBRANE PROTEIN 17;                                  
18887:  a3vv-A  4.6 21.7   91   508    8   MOLECULE: PROBABLE G-PROTEIN COUPLED RECEPTOR 101;                   
18888:  uzf7-A  4.6 10.8  103   222   10   MOLECULE: UNCHARACTERIZED PROTEIN;                                   
18889:  a3sb-A  4.6 13.3  122   892    7   MOLECULE: PUTATIVE DISEASE RESISTANCE PROTEIN AT4G10780;             
18890:  x0gl-A  4.6 12.2   95   248    7   MOLECULE: EMB|CAB89385.1;                                            
18891:  x7tb-A  4.6 33.3  137   487    6   MOLECULE: TRANSCRIPTIONAL ADAPTER ADA2B;                             
18892:  ces2-A  4.6  9.5   85   187    5   MOLECULE: UNCHARACTERIZED PROTEIN;                                   
18893:  y6cf-A  4.6135.0  179  1400   11   MOLECULE: DYSTONIN;                                                  
18894:  at8f-A  4.6 14.6   80  1197    9   MOLECULE: UNCHARACTERIZED PROTEIN;                                   
18895:  si7w-A  4.6 29.0  104   415    9   MOLECULE: CORTICOTROPIN-RELEASING FACTOR RECEPTOR 1;                 
18896:  c7aj-A  4.6 14.9   91   583    3   MOLECULE: OS02G0175700 PROTEIN;                                      
18897:  y7kg-A  4.6 34.3  144   771    8   MOLECULE: RNI-LIKE SUPERFAMILY PROTEIN;                              
18898:  u9cr-A  4.6 28.5  123   576    6   MOLECULE: ROP GUANINE NUCLEOTIDE EXCHANGE FACTOR 14;                 
18899:  ibv5-A  4.6  9.2  197   655    7   MOLECULE: CELL DIVISION CYCLE PROTEIN 16 HOMOLOG;                    
18900:  bm0x-A  4.6 25.3   76   269    8   MOLECULE: APICOPLAST RIBOSOMAL PROTEIN S15, PUTATIVE;                
18901:  kc9q-A  4.6 16.9   83   183    6   MOLECULE: UNCHARACTERIZED PROTEIN;                                   
18902:  ng0j-A  4.6 19.9   94   252    5   MOLECULE: UNCHARACTERIZED PROTEIN;                                   
18903:  ved7-A  4.6  8.5   92   118    3   MOLECULE: NADH-UBIQUINONE OXIDOREDUCTASE CHAIN 3;                    
18904:  cqx6-A  4.6  9.9  121   197    5   MOLECULE: UNCHARACTERIZED PROTEIN;                                   
18905:  ae2l-A  4.6  7.8   90   224    3   MOLECULE: CASPARIAN STRIP MEMBRANE PROTEIN 1;                        
18906:  ko5i-A  4.6  7.4  141   491   11   MOLECULE: GH03493P;                                                  
18907:  u3cr-A  4.6 10.8   92   263    4   MOLECULE: PALMITOYLTRANSFERASE ZDHHC22;                              
18908:  kib6-A  4.6  5.6  101   539    6   MOLECULE: ENDOPEPTIDASE S2P;                                         
18909:  j4ob-A  4.6 18.3  125  1187    8   MOLECULE: PHOSPHOLIPID-TRANSPORTING ATPASE;                          
18910:  kxv3-A  4.6  3.7   69   103   12   MOLECULE: EIIA-LAC;                                                  
18911:  voj0-A  4.6 48.2  173  2023    6   MOLECULE: E3 UBIQUITIN-PROTEIN LIGASE;                               
18912:  c1bu-A  4.6 12.1   79   211    8   MOLECULE: UNCHARACTERIZED PROTEIN;                                   
18913:  fq4f-A  4.6  7.4  117   728    7   MOLECULE: PEROXISOME BIOGENESIS PROTEIN 5;                           
18914:  z9hn-A  4.6 28.7  116  1020    2   MOLECULE: FANCONI-ASSOCIATED NUCLEASE 1;                             
18915:  kqv5-A  4.6 22.4  123   952    5   MOLECULE: UNCHARACTERIZED PROTEIN;                                   
18916:  l2ej-A  4.6 11.9  148   781    5   MOLECULE: OCTICOSAPEPTIDE/PHOX/BEM1P (PB1) DOMAIN-CONTAININ          
18917:  hp5s-A  4.6  5.7  103   132    5   MOLECULE: ENDOPLASMIC RETICULUM TRANSMEMBRANE PROTEIN;               
18918:  jk2b-A  4.6 13.3  132   450   11   MOLECULE: OS04G0286300 PROTEIN;                                      
18919:  uyp3-A  4.6 19.9  103   746    4   MOLECULE: UNCHARACTERIZED PROTEIN;                                   
18920:  hta9-A  4.6 23.6  120   769    8   MOLECULE: C2 NT-TYPE DOMAIN-CONTAINING PROTEIN;                      
18921:  r2js-A  4.6 16.3  115   560   17   MOLECULE: UNCHARACTERIZED PROTEIN;                                   
18922:  z7uw-A  4.6 28.7  140   539   15   MOLECULE: OS03G0128200 PROTEIN;                                      
18923:  fjy9-A  4.6 17.9  130   734    9   MOLECULE: ALPHA-CATULIN;                                             
18924:  a2xv-A  4.6 13.0   95   186    8   MOLECULE: CASP-LIKE PROTEIN;                                         
18925:  m7tb-A  4.6 40.0  183  1279    8   MOLECULE: MYOSIN MOTOR DOMAIN-CONTAINING PROTEIN;                    
18926:  pd5i-A  4.6 46.4  141  1297    3   MOLECULE: TRIPLE FUNCTIONAL DOMAIN PROTEIN;                          
18927:  jzb6-A  4.6 22.2  162   976    4   MOLECULE: CELLULOSE SYNTHASE;                                        
18928:  as0p-A  4.6 24.6  142   173    7   MOLECULE: BIORIENTATION OF CHROMOSOMES IN CELL DIVISION PRO          
18929:  ble2-A  4.6 12.8   86   274    8   MOLECULE: OS10G0412350 PROTEIN;                                      
18930:  bo1j-A  4.6 21.1   92   335    7   MOLECULE: DNAJ PROTEIN;                                              
18931:  bhg1-A  4.6 22.4   88   291   11   MOLECULE: UNCHARACTERIZED PROTEIN;                                   
18932:  o8mx-A  4.6 18.7   90   258    3   MOLECULE: 28S RIBOSOMAL PROTEIN S15, MITOCHONDRIAL;                  
18933:  hdc0-A  4.6 35.6  104   418    6   MOLECULE: EMBRYOGENESIS TRANSMEMBRANE PROTEIN-LIKE;                  
18934:  lxe2-A  4.6  6.8   73   770    7   MOLECULE: PROTEIN PAT1 HOMOLOG 1;                                    
18935:  dkf5-A  4.6 25.1   86  1341    5   MOLECULE: RESTRICTION OF TELOMERE CAPPING PROTEIN 1;                 
18936:  cc4l-A  4.6 14.6  106   799    7   MOLECULE: EARLY EMBRYOGENESIS PROTEIN ZYG-11;                        
18937:  fb8s-A  4.6  6.3  116   618   13   MOLECULE: LD38858P;                                                  
18938:  x2jo-A  4.6 42.0  216  1654    8   MOLECULE: ADAPTER PROTEIN UNC-53;                                    
18939:  b4cw-A  4.6 12.6   84   326    6   MOLECULE: CHAIN LENGTH DETERMINANT PROTEIN;                          
18940:  iev4-A  4.6 28.6  119   920    8   MOLECULE: CALCIUM-TRANSPORTING ATPASE;                               
18941:  oy5p-A  4.6 15.6   95   453   13   MOLECULE: UNCHARACTERIZED PROTEIN;                                   
18942:  vi6n-A  4.6 21.5   81   533    9   MOLECULE: PROTEIN MONO-ADP-RIBOSYLTRANSFERASE PARP3;                 
18943:  sle5-A  4.6  4.1   90   305   10   MOLECULE: SPX DOMAIN-CONTAINING PROTEIN 1;                           
18944:  dz5g-A  4.6  6.7   85   388    6   MOLECULE: TETRATRICOPEPTIDE REPEAT (TPR)-LIKE SUPERFAMILY P          
18945:  rgx8-A  4.6 20.7   99   466    8   MOLECULE: CARBOXYPEPTIDASE;                                          
18946:  ogk2-A  4.6 23.9  112   292    4   MOLECULE: UNCHARACTERIZED PROTEIN;                                   
18947:  l2vb-A  4.6 11.8   77   894    1   MOLECULE: GPI ETHANOLAMINE PHOSPHATE TRANSFERASE 1;                  
18948:  fk7d-A  4.6 15.1  147   923    7   MOLECULE: PROTEIN KINASE DOMAIN-CONTAINING PROTEIN;                  
18949:  t2fc-A  4.6 14.1  119   724    6   MOLECULE: PEPTIDASE M3A AND M3B DOMAIN-CONTAINING PROTEIN;           
18950:  wou1-A  4.6 32.6  106   509    8   MOLECULE: XK-RELATED PROTEIN;                                        
18951:  ul1a-A  4.6 16.0   66  1504   11   MOLECULE: PROTEIN GFS12;                                             
18952:  w8io-A  4.6  6.6   96   378    9   MOLECULE: UNCHARACTERIZED PROTEIN;                                   
18953:  xzg4-A  4.6  9.0   93   484    5   MOLECULE: AMINO ACID PERMEASE 6;                                     
18954:  l5tk-A  4.6 19.9  116   555    4   MOLECULE: TRANSMEMBRANE PROTEIN 87B;                                 
18955:  ztf9-A  4.6 11.3   96   235   10   MOLECULE: POSSIBLE CONSERVED MEMBRANE PROTEIN;                       
18956:  uzl0-A  4.6 27.1  135   605    4   MOLECULE: OS02G0655700 PROTEIN;                                      
18957:  rea0-A  4.6 34.1  163   232    9   MOLECULE: UNCHARACTERIZED PROTEIN;                                   
18958:  t0kn-A  4.6 19.9  124   151    8   MOLECULE: PROTEIN FAM33A;                                            
18959:  iph4-A  4.6  8.8  120   537    7   MOLECULE: SYNAPTOTAGMIN-2;                                           
18960:  x3hu-A  4.6 10.0  113   576   12   MOLECULE: PLANT INTRACELLULAR RAS-GROUP-RELATED LRR PROTEIN          
18961:  vnu4-A  4.6 27.3  109   250   15   MOLECULE: REGULATOR OF VPS4 ACTIVITY IN THE MVB PATHWAY PRO          
18962:  yw5u-A  4.6  3.0   83   633    4   MOLECULE: NEPHRONECTIN A;                                            
18963:  s6yf-A  4.6 12.1   99   288    4   MOLECULE: SYNTAXIN-2;                                                
18964:  ti2b-A  4.6  5.8  103   132    5   MOLECULE: ENDOPLASMIC RETICULUM TRANSMEMBRANE PROTEIN;               
18965:  lte8-A  4.6  4.0   82   296    7   MOLECULE: OS11G0122800 PROTEIN;                                      
18966:  xx3z-A  4.6 26.1   99   592    7   MOLECULE: UNCHARACTERIZED PROTEIN;                                   
18967:  ls4x-A  4.6  7.1   86   420    3   MOLECULE: DYNEIN ASSEMBLY FACTOR 4, AXONEMAL;                        
18968:  m1wb-A  4.6  4.3   96   237    5   MOLECULE: IP01956P;                                                  
18969:  jwc1-A  4.6 15.0   93   729    9   MOLECULE: MITOCHONDRIAL INTERMEDIATE PEPTIDASE;                      
18970:  gb5h-A  4.6 13.4   90   455    7   MOLECULE: GOLGI PH REGULATOR B;                                      
18971:  t2pd-A  4.6 22.5  116   247    6   MOLECULE: OCIA DOMAIN-CONTAINING PROTEIN 1;                          
18972:  dz8j-A  4.6  7.3  159  1302    6   MOLECULE: MULTIDRUG RESISTANCE PROTEIN HOMOLOG 49;                   
18973:  t8ma-A  4.6 19.5   74   618    4   MOLECULE: OS02G0254550 PROTEIN;                                      
18974:  zt8s-A  4.6 16.4   97   416    6   MOLECULE: PUTATIVE SYNTAXIN-24;                                      
18975:  jzy0-A  4.6 29.3  105   174    7   MOLECULE: WPP DOMAIN-CONTAINING PROTEIN 2;                           
18976:  v7df-A  4.6 38.5  109  1400    8   MOLECULE: MICROTUBULE-ACTIN CROSS-LINKING FACTOR 1, ISOFORM          
18977:  k4yi-A  4.6 33.6   74  2434    8   MOLECULE: ATP-BINDING CASSETTE SUB-FAMILY A MEMBER 2;                
18978:  eyo7-A  4.6 18.3  127   470    7   MOLECULE: OCTOPINE SYNTHASE BINDING FACTOR4;                         
18979:  hlh6-A  4.6 26.5   84   897   10   MOLECULE: UNCHARACTERIZED PROTEIN;                                   
18980:  fy8r-A  4.6 13.2   81   181   12   MOLECULE: SAPOSIN B DOMAIN-CONTAINING PROTEIN;                       
18981:  eo2m-A  4.6 15.9  117   561    4   MOLECULE: SENSOR HISTIDINE KINASE BTSS;                              
18982:  et4i-A  4.6 20.8  106   683    3   MOLECULE: PROBABLE METAL-NICOTIANAMINE TRANSPORTER YSL3;             
18983:  iz1v-A  4.6  6.4  100   246   10   MOLECULE: 14-3-3 PROTEIN ETA;                                        
18984:  tu9k-A  4.6 31.1  142  1221    4   MOLECULE: RNA RECOGNITION MOTIF-CONTAINING PROTEIN RRM;              
18985:  utk2-A  4.6 13.0  129  1447    7   MOLECULE: BUD SITE SELECTION PROTEIN 4;                              
18986:  w3xx-A  4.6  3.7   85   271    5   MOLECULE: UNCHARACTERIZED PROTEIN;                                   
18987:  gho5-A  4.6 20.9   91   509   12   MOLECULE: CYSTEINE PROTEINASE 1, MITOCHONDRIAL;                      
18988:  w2ds-A  4.6 15.0   79   186    6   MOLECULE: DEFECTIVE IN CULLIN NEDDYLATION PROTEIN;                   
18989:  r8ub-A  4.6  7.8  117   322    3   MOLECULE: UNCHARACTERIZED PROTEIN;                                   
18990:  l1nc-A  4.6 17.7   92   855   12   MOLECULE: PROTEIN FAR1-RELATED SEQUENCE;                             
18991:  v7uw-A  4.6 44.3  148  1806    4   MOLECULE: FOCADHESIN;                                                
18992:  s9it-A  4.6 23.2  127  1919    8   MOLECULE: IMMUNOGLOBULIN SUPERFAMILY, MEMBER 9B;                     
18993:  oau8-A  4.6  3.7   85   756    5   MOLECULE: 1-PHOSPHATIDYLINOSITOL 4,5-BISPHOSPHATE PHOSPHODI          
18994:  d6uu-A  4.6  4.2   70   172    9   MOLECULE: UNCHARACTERIZED PROTEIN;                                   
18995:  m2pt-A  4.6 12.1  120   694   13   MOLECULE: TPR_REGION DOMAIN-CONTAINING PROTEIN;                      
18996:  d5uy-A  4.6  5.4   94   130    9   MOLECULE: B1159F04.6 PROTEIN;                                        
18997:  b2et-A  4.6 36.9  134   619    6   MOLECULE: LP01683P;                                                  
18998:  a0kg-A  4.6 22.4  135  1409    6   MOLECULE: HYPOTHETICAL_PROTEIN_-_CONSERVED;                          
18999:  e9nj-A  4.6 18.5  162   837   12   MOLECULE: DYNAMIN-LIKE PROTEIN;                                      
19000:  jp2a-A  4.6 44.1  163  1136    6   MOLECULE: OS09G0413600 PROTEIN;                                      
19001:  fg2c-A  4.6 10.6   60   135    8   MOLECULE: OS07G0152500 PROTEIN;                                      
19002:  c6yw-A  4.6 21.3  110   546    8   MOLECULE: RING/U-BOX SUPERFAMILY PROTEIN;                            
19003:  n5ir-A  4.6 35.1  121   610    7   MOLECULE: SOLUTE CARRIER FAMILY 2, FACILITATED GLUCOSE TRAN          
19004:  n2rs-A  4.6 10.1  157  1069   10   MOLECULE: TPR REPEAT-CONTAINING THIOREDOXIN TTL1;                    
19005:  imk3-A  4.6 21.4  172   432    5   MOLECULE: UNCHARACTERIZED PROTEIN;                                   
19006:  c3ch-A  4.6 26.2  118   780    3   MOLECULE: CHROMATIN STRUCTURE-REMODELING COMPLEX SUBUNIT RS          
19007:  grm1-A  4.6 12.5   99   334    9   MOLECULE: UNCHARACTERIZED PROTEIN;                                   
19008:  p1lh-A  4.6  4.4   67   100    4   MOLECULE: NADH-QUINONE OXIDOREDUCTASE SUBUNIT K;                     
19009:  n3ro-A  4.6  8.8  114   299    3   MOLECULE: UNCHARACTERIZED PROTEIN;                                   
19010:  c8wm-A  4.6 12.3  171   717   10   MOLECULE: INHIBITOR OF NUCLEAR FACTOR KAPPA-B KINASE SUBUNI          
19011:  y1bq-A  4.6 17.7   92   450    5   MOLECULE: RCG41110;                                                  
19012:  n0kp-A  4.6 13.9   98   479    5   MOLECULE: OS07G0471100 PROTEIN;                                      
19013:  f8se-A  4.6 19.6   74  1368    7   MOLECULE: UNCHARACTERIZED PROTEIN;                                   
19014:  ri4y-A  4.6 14.1  120   393    7   MOLECULE: UNCHARACTERIZED PROTEIN;                                   
19015:  f0al-A  4.6 24.5  106   625    5   MOLECULE: UNCHARACTERIZED PROTEIN;                                   
19016:  sk0x-A  4.6  2.8   51   186    4   MOLECULE: OS03G0402400 PROTEIN;                                      
19017:  cgu7-A  4.6 26.9   77   122   10   MOLECULE: OS05G0304450 PROTEIN;                                      
19018:  kjv4-A  4.6 22.6  148   741    8   MOLECULE: CBM20 DOMAIN-CONTAINING PROTEIN;                           
19019:  zi6x-A  4.6 38.3  142  1900    6   MOLECULE: PHOSPHATIDYLINOSITOL 4-KINASE STT4;                        
19020:  vzd0-A  4.6  4.1   73   115   14   MOLECULE: UNCHARACTERIZED PROTEIN;                                   
19021:  r6yp-A  4.6 16.3   93   394   11   MOLECULE: WAT1-RELATED PROTEIN;                                      
19022:  vxm9-A  4.6  9.9   70   184    7   MOLECULE: J-TYPE CO-CHAPERONE JAC1, MITOCHONDRIAL;                   
19023:  xxz6-A  4.6  8.8   67   275    9   MOLECULE: TESTIS INTRACELLULAR MEDIATOR PROTEIN;                     
19024:  cmk3-A  4.6 14.9  158   814    4   MOLECULE: V-TYPE PROTON ATPASE SUBUNIT A;                            
19025:  k0ob-A  4.6 12.4  133   775   10   MOLECULE: PROTEIN KINASE DOMAIN-CONTAINING PROTEIN;                  
19026:  m5ny-A  4.6 22.9  157  1097    6   MOLECULE: PHOSPHOLIPASE D;                                           
19027:  as9o-A  4.6 20.8  124   593    5   MOLECULE: IONOTROPIC RECEPTOR 94D;                                   
19028:  cs7h-A  4.6  5.9   80   326   11   MOLECULE: PROBABLE MAGNESIUM TRANSPORTER NIPA7;                      
19029:  yu0e-A  4.6  5.2   83   177    7   MOLECULE: OS01G0819150 PROTEIN;                                      
19030:  j2tc-A  4.6 14.1   79   227   11   MOLECULE: PMEI DOMAIN-CONTAINING PROTEIN;                            
19031:  v6rc-A  4.6 34.4  127   283    6   MOLECULE: PRESAN DOMAIN-CONTAINING PROTEIN;                          
19032:  r7br-A  4.6 11.1   92   247    4   MOLECULE: OCIA DOMAIN-CONTAINING PROTEIN 1;                          
19033:  q2vg-A  4.6 35.3  153   366    8   MOLECULE: ABC-TYPE TRANSPORT SYSTEM PERIPLASMIC COMPONENT;           
19034:  ari3-A  4.6 15.9   81  1441   11   MOLECULE: UNCHARACTERIZED PROTEIN;                                   
19035:  r8tp-A  4.6 30.8  181   765    6   MOLECULE: UNCHARACTERIZED PROTEIN;                                   
19036:  xfz5-A  4.6 25.0   79   737    6   MOLECULE: ARGH (DUF639);                                             
19037:  yzz5-A  4.6 19.2  148  1048    6   MOLECULE: PHOSPHOLIPASE D;                                           
19038:  jqr6-A  4.6 12.5   78  1086    8   MOLECULE: CELLULOSE SYNTHASE;                                        
19039:  asc7-A  4.6 39.4  164   349   10   MOLECULE: UNCHARACTERIZED PROTEIN;                                   
19040:  dr9v-A  4.6  9.5  164   775    7   MOLECULE: PROTEIN STRUBBELIG-RECEPTOR FAMILY 1;                      
19041:  aj0c-A  4.6  7.3   68   548   10   MOLECULE: SET DOMAIN-CONTAINING PROTEIN;                             
19042:  hbx7-A  4.6 15.0   79   262   11   MOLECULE: ANKYRIN_REPEATS_(3_COPIES)/ANKYRIN_REPEATS_(MANY_          
19043:  u9my-A  4.6 13.3   74   711    7   MOLECULE: UNCHARACTERIZED PROTEIN;                                   
19044:  f0nx-A  4.6  8.1   93   315    5   MOLECULE: CALCIUM HOMEOSTASIS MODULATOR FAMILY MEMBER 4;             
19045:  q7ja-A  4.6 17.6  146   722    8   MOLECULE: UNCHARACTERIZED PROTEIN;                                   
19046:  wxd8-A  4.6  2.0   51   172    6   MOLECULE: NADH-UBIQUINONE OXIDOREDUCTASE CHAIN 6;                    
19047:  wx7s-A  4.6 34.9  106   978    5   MOLECULE: ALPHA-MANNOSIDASE;                                         
19048:  xva5-A  4.6 10.5  148   297    7   MOLECULE: VESICLE-ASSOCIATED MEMBRANE PROTEIN, PUTATIVE;             
19049:  gs9z-A  4.6 14.4  106   347   10   MOLECULE: TWO PORE POTASSIUM CHANNEL A;                              
19050:  p7xc-A  4.6  2.2   54   104    9   MOLECULE: UNCHARACTERIZED PROTEIN MJ0338;                            
19051:  i8bg-A  4.6 10.5  147  1784   10   MOLECULE: UNCHARACTERIZED PROTEIN;                                   
19052:  x9gc-A  4.6  4.7  112   184    4   MOLECULE: UNCHARACTERIZED PROTEIN;                                   
19053:  fwn0-A  4.6 18.9  114   317    8   MOLECULE: UNCHARACTERIZED PROTEIN;                                   
19054:  l0gb-A  4.6 30.2  111  1921    8   MOLECULE: MEDIATOR OF RNA POLYMERASE II TRANSCRIPTION SUBUN          
19055:  e6oi-A  4.6  7.2   82   450    9   MOLECULE: ALPHA-2B ADRENERGIC RECEPTOR;                              
19056:  phv5-A  4.6 18.5   81   415    7   MOLECULE: OS01G0346250 PROTEIN;                                      
19057:  av8a-A  4.6 16.1  145   847    7   MOLECULE: PHOSPHOLIPASE D;                                           
19058:  ye8v-A  4.6  4.3   86   592    7   MOLECULE: PHOSPHOINOSITIDE PHOSPHOLIPASE C;                          
19059:  lp7l-A  4.6  9.9   63   303    5   MOLECULE: VOMERONASAL TYPE-1 RECEPTOR;                               
19060:  l6lp-A  4.6 16.2  153   422    3   MOLECULE: SI:CH211-113J13.2;                                         
19061:  vd9j-A  4.6 35.9  173  1316    6   MOLECULE: NON-SPECIFIC SERINE/THREONINE PROTEIN KINASE;              
19062:  lbq8-A  4.6  3.7  108   252    9   MOLECULE: UNCHARACTERIZED PROTEIN;                                   
19063:  hs9j-A  4.6  9.4   70   326    3   MOLECULE: SIDOREFLEXIN;                                              
19064:  hxl8-A  4.6  4.2   89   141    8   MOLECULE: OS06G0551000 PROTEIN;                                      
19065:  ph7n-A  4.6 15.2  111   637    7   MOLECULE: INTERLEUKIN-17 RECEPTOR E;                                 
19066:  xs4k-A  4.6 10.8  109   335    6   MOLECULE: UNCHARACTERIZED PROTEIN;                                   
19067:  lrd7-A  4.6  8.5  109   580   12   MOLECULE: CHAPERONE_PROTEIN_DNAJ_-_PUTATIVE;                         
19068:  th5h-A  4.6 23.4   94   388   13   MOLECULE: PENTATRICOPEPTIDE REPEAT (PPR) SUPERFAMILY PROTEI          
19069:  w6lt-A  4.6 19.0   79  1459    4   MOLECULE: MEDIATOR OF RNA POLYMERASE II TRANSCRIPTION SUBUN          
19070:  f8np-A  4.6 24.4   89   325   11   MOLECULE: UNCHARACTERIZED PROTEIN;                                   
19071:  x0tr-A  4.6 25.5  155  2404    9   MOLECULE: RETROVIRUS-RELATED POL POLYPROTEIN LINE-1;                 
19072:  uz8n-A  4.6  7.6  179   492    7   MOLECULE: UNCHARACTERIZED PROTEIN;                                   
19073:  caj6-A  4.6 30.6  167   899    7   MOLECULE: FORMIN-LIKE PROTEIN 6;                                     
19074:  jm0p-A  4.6 22.2   86  1466    3   MOLECULE: ADHESION G PROTEIN-COUPLED RECEPTOR L1;                    
19075:  naz8-A  4.6  9.8   64   975    8   MOLECULE: FHA DOMAIN-CONTAINING PROTEIN;                             
19076:  l4xf-A  4.6  5.7   58   128    7   MOLECULE: UNCHARACTERIZED PROTEIN;                                   
19077:  b4fr-A  4.6  6.7   77   195    4   MOLECULE: CYSTEINE/O-ACETYLSERINE EFFLUX PROTEIN;                    
19078:  qsd2-A  4.6  7.9   82   481    6   MOLECULE: EXOCYST SUBUNIT EXO70 FAMILY PROTEIN;                      
19079:  at2y-A  4.6 13.0  123   554    8   MOLECULE: GLYPICAN-1;                                                
19080:  u3gx-A  4.6  7.4   94   344    7   MOLECULE: AI-2 TRANSPORT PROTEIN TQSA;                               
19081:  t1xs-A  4.6 37.9  136   693    7   MOLECULE: OXYSTEROL-BINDING PROTEIN;                                 
19082:  np3f-A  4.6  3.2   61   227    7   MOLECULE: TRANSMEMBRANE PROTEIN 147;                                 
19083:  saj2-A  4.6 33.5  122  1378    9   MOLECULE: MATERNAL EFFECT EMBRYO ARREST 22;                          
19084:  m7hn-A  4.6  8.3   90   180    4   MOLECULE: REGULATOR OF G-PROTEIN SIGNALING 8;                        
19085:  y4qr-A  4.6 18.0  102  1208   12   MOLECULE: STAG_DOMAIN_CONTAINING_PROTEIN_-_PUTATIVE;                 
19086:  k6kh-A  4.6  4.6   84   314    4   MOLECULE: G_PROTEIN_RECEP_F1_2 DOMAIN-CONTAINING PROTEIN;            
19087:  f3ms-A  4.6 23.5   90  1577    3   MOLECULE: UNCHARACTERIZED PROTEIN;                                   
19088:  kkc8-A  4.6  7.3   94   206    5   MOLECULE: UNCHARACTERIZED PROTEIN;                                   
19089:  v1rs-A  4.6 20.0  117   231    5   MOLECULE: SI:CH73-345F18.3;                                          
19090:  wl8g-A  4.6 11.8  134   310    7   MOLECULE: CALCIUM UNIPORTER PROTEIN;                                 
19091:  q7si-A  4.6 33.8   95   350    3   MOLECULE: UNCHARACTERIZED PROTEIN;                                   
19092:  ted0-A  4.6 14.6  123   297   11   MOLECULE: ER MEMBRANE PROTEIN COMPLEX SUBUNIT 2;                     
19093:  j6uu-A  4.6 13.3  145   776    8   MOLECULE: HYPOTHETICAL_PROTEIN_-_CONSERVED;                          
19094:  ze1y-A  4.6 15.8  103   989   10   MOLECULE: MEDIATOR OF RNA POLYMERASE II TRANSCRIPTION SUBUN          
19095:  e4ct-A  4.6 20.3  170   777   10   MOLECULE: J DOMAIN-CONTAINING PROTEIN;                               
19096:  ej6m-A  4.6  3.6   77   260    3   MOLECULE: UROPLAKIN-1B;                                              
19097:  zdq6-A  4.6 10.8  107   631    9   MOLECULE: NUCLEOLAR GTP-BINDING PROTEIN 1;                           
19098:  rk4a-A  4.6  4.3   74   119    4   MOLECULE: UNCHARACTERIZED PROTEIN;                                   
19099:  tm6b-A  4.6  8.1   83    94    7   MOLECULE: FXYD DOMAIN-CONTAINING ION TRANSPORT REGULATOR 6;          
19100:  k2zs-A  4.6 23.3  147   363    8   MOLECULE: REGULATOR OF G-PROTEIN SIGNALING RGS-3;                    
19101:  ll5t-A  4.6  9.3   96   116    5   MOLECULE: ATP SYNTHASE LIPID-BINDING PROTEIN, MITOCHONDRIAL          
19102:  xuy7-A  4.6  2.5   78   270    6   MOLECULE: UNCHARACTERIZED MEMBRANE PROTEIN YLR046C;                  
19103:  zz6a-A  4.6 25.5  110   532    8   MOLECULE: PROTEIN DETOXIFICATION 51;                                 
19104:  h5ie-A  4.6 21.3  119   436    5   MOLECULE: INNEXIN;                                                   
19105:  tty1-A  4.6 25.6  190   870    6   MOLECULE: BREAST CANCER ANTI-ESTROGEN RESISTANCE PROTEIN 1;          
19106:  n9pn-A  4.6 10.5   86   198    8   MOLECULE: TRANSMEMBRANE PROTEIN 17;                                  
19107:  i8kv-A  4.6 24.4   83   582   10   MOLECULE: UNCHARACTERIZED PROTEIN;                                   
19108:  g3nv-A  4.6 32.6  127  1280    9   MOLECULE: DISEASE RESISTANCE PROTEIN;                                
19109:  h1cq-A  4.6 26.0   96   269   10   MOLECULE: ZMP:0000000930;                                            
19110:  fm4n-A  4.6  3.7   72    73    6   MOLECULE: UNCHARACTERIZED PROTEIN;                                   
19111:  yyn3-A  4.6 10.6  137   196    9   MOLECULE: NEURENSIN 1;                                               
19112:  cv2o-A  4.6  4.7  129   285    9   MOLECULE: TETRATRICOPEPTIDE REPEAT PROTEIN, PUTATIVE;                
19113:  t2ha-A  4.6 11.7  120   228    6   MOLECULE: UNCHARACTERIZED PROTEIN;                                   
19114:  yqy8-A  4.6 20.7  111   263    5   MOLECULE: MECHANOSENSITIVE ION CHANNEL-LIKE PROTEIN;                 
19115:  j8qn-A  4.6  6.7  102   606    5   MOLECULE: OS04G0583101 PROTEIN;                                      
19116:  bs0i-A  4.6  7.1   58   112   10   MOLECULE: UNCHARACTERIZED PROTEIN;                                   
19117:  qnc0-A  4.6 11.6  137  1086    5   MOLECULE: CALCIUM-TRANSPORTING ATPASE 9, PLASMA MEMBRANE-TY          
19118:  kk3j-A  4.6  7.6   88   521    8   MOLECULE: PECTINESTERASE;                                            
19119:  aef9-A  4.6  7.4  130  1289    7   MOLECULE: SH3 DOMAIN AND TETRATRICOPEPTIDE REPEAT-CONTAININ          
19120:  y4hf-A  4.6 16.5   63   529   10   MOLECULE: UNCHARACTERIZED PROTEIN;                                   
19121:  qx5o-A  4.6 25.8  117  1097    6   MOLECULE: PHOSPHOLIPID-TRANSPORTING ATPASE;                          
19122:  sfq6-A  4.6 21.3  107   557    6   MOLECULE: ABC1 FAMILY PROTEIN MCP2 HOMOLOG;                          
19123:  jzw0-A  4.6  2.7   59   208    3   MOLECULE: NUCLEOTIDE/SUGAR TRANSPORTER FAMILY PROTEIN;               
19124:  r1he-A  4.6 15.9  114   210    7   MOLECULE: VACUOLAR PROTEIN SORTING-ASSOCIATED PROTEIN 28 HO          
19125:  v0cg-A  4.6 12.2  151   847    5   MOLECULE: TETRATRICOPEPTIDE REPEAT PROTEIN 27;                       
19126:  ib9y-A  4.6  3.2   56   558    2   MOLECULE: REGULATORY SUBUNIT OF PROTEIN KINASE A-LIKE PROTE          
19127:  jk0d-A  4.6  9.9  107  1280   10   MOLECULE: DYNACTIN SUBUNIT 1;                                        
19128:  z3bw-A  4.6 12.9  106   935    5   MOLECULE: UNCHARACTERIZED PROTEIN;                                   
19129:  mns3-A  4.6 13.2   64   412   13   MOLECULE: DIFFERENTIALLY-EXPRESSED IN FDCP 8 HOMOLOG;                
19130:  c3ih-A  4.6  5.2   63   149    5   MOLECULE: POSSIBLE MEMBRANE PROTEIN;                                 
19131:  r1gf-A  4.6 20.5  129  1917   11   MOLECULE: 1,3-BETA-GLUCAN SYNTHASE;                                  
19132:  btl7-A  4.6  9.4  146   915    4   MOLECULE: LEUCINE-RICH REPEAT PROTEIN KINASE FAMILY PROTEIN          
19133:  ha5p-A  4.6  6.9   89   506    4   MOLECULE: TETRATRICOPEPTIDE REPEAT PROTEIN 8;                        
19134:  jwc2-A  4.6  8.2   71   208    6   MOLECULE: UNCHARACTERIZED PROTEIN;                                   
19135:  c2un-A  4.6 15.8   95   359    5   MOLECULE: WAT1-RELATED PROTEIN;                                      
19136:  b5xz-A  4.6  2.8   77   160    6   MOLECULE: UNCHARACTERIZED MITOCHONDRIAL MEMBRANE PROTEIN C8          
19137:  tta6-A  4.6 33.1  107   202    3   MOLECULE: UNCHARACTERIZED PROTEIN;                                   
19138:  yu6u-A  4.6  5.6  156   366    6   MOLECULE: BRO1 DOMAIN-CONTAINING PROTEIN;                            
19139:  de0t-A  4.6 21.9  135   581    6   MOLECULE: RNA HELICASE;                                              
19140:  yyx5-A  4.6 16.2  116   344    9   MOLECULE: OS01G0179200 PROTEIN;                                      
19141:  bu9x-A  4.6  9.5  105   538    6   MOLECULE: UNCHARACTERIZED PROTEIN;                                   
19142:  yt1c-A  4.6  7.3   83   686    2   MOLECULE: FERRIC/CUPRIC REDUCTASE TRANSMEMBRANE COMPONENT 1          
19143:  sla0-A  4.6  7.2  161   427    7   MOLECULE: BRO1 DOMAIN-CONTAINING PROTEIN;                            
19144:  ced6-A  4.6 29.4   95   680    6   MOLECULE: UNCHARACTERIZED PROTEIN;                                   
19145:  ta2t-A  4.6 13.4  134  1468    7   MOLECULE: F-BOX DOMAIN-CONTAINING PROTEIN;                           
19146:  qv0j-A  4.6  6.3   99   246    7   MOLECULE: 14-3-3 PROTEIN BETA/ALPHA;                                 
19147:  pd5n-A  4.6  2.5   77   245    5   MOLECULE: SUGAR TRANSPORTER ERD6-LIKE 6;                             
19148:  j8gz-A  4.6 11.4   86  1019    7   MOLECULE: HYPOTHETICAL_PROTEIN_-_CONSERVED;                          
19149:  nr5b-A  4.6  4.4  151   411    5   MOLECULE: BRO1 DOMAIN-CONTAINING PROTEIN BROX;                       
19150:  u3gu-A  4.6 10.0   78   225    9   MOLECULE: TPR_REGION DOMAIN-CONTAINING PROTEIN;                      
19151:  egn9-A  4.6 20.7  147   684    8   MOLECULE: OS09G0491772 PROTEIN;                                      
19152:  evo5-A  4.6 13.1   87   415    9   MOLECULE: UNCHARACTERIZED PROTEIN;                                   
19153:  xs8t-A  4.6  6.8  113   678    6   MOLECULE: ENDOPLASMIC RETICULUM MEMBRANE-ASSOCIATED RNA DEG          
19154:  rx8l-A  4.6 18.6  118   322    6   MOLECULE: UNCHARACTERIZED PROTEIN;                                   
19155:  vzn6-A  4.6 15.4   65   241    9   MOLECULE: OS03G0795800 PROTEIN;                                      
19156:  c9ix-A  4.6  8.6   86   160    5   MOLECULE: UNCHARACTERIZED PROTEIN;                                   
19157:  xbs7-A  4.6  2.6   64   114    2   MOLECULE: UNCHARACTERIZED PROTEIN;                                   
19158:  q9zl-A  4.6 42.1  129   485    5   MOLECULE: UNCHARACTERIZED PROTEIN;                                   
19159:  m2sd-A  4.6  4.7  187  1226    6   MOLECULE: UNCHARACTERIZED PROTEIN;                                   
19160:  q4vh-A  4.6 23.4  104   892   10   MOLECULE: UNCHARACTERIZED PROTEIN;                                   
19161:  yf7p-A  4.6 17.2  128   629    9   MOLECULE: UNCHARACTERIZED PROTEIN;                                   
19162:  k2fx-A  4.6  8.5   87   547    9   MOLECULE: OS01G0902800 PROTEIN;                                      
19163:  qlm6-A  4.6 14.6   59  1858   15   MOLECULE: BTAF1 RNA POLYMERASE II, B-TFIID TRANSCRIPTION FA          
19164:  cs2w-A  4.6 22.2  120  1194    5   MOLECULE: PHOSPHOLIPID-TRANSPORTING ATPASE;                          
19165:  vb9v-A  4.6  4.7   89   583    4   MOLECULE: PHOSPHOINOSITIDE PHOSPHOLIPASE C;                          
19166:  poa3-A  4.6 14.6   93   426    6   MOLECULE: MEDIUM-CHAIN SPECIFIC ACYL-COA DEHYDROGENASE,              
19167:  wkq4-A  4.6 11.0   96   195    9   MOLECULE: TRANSMEMBRANE PROTEIN 126A;                                
19168:  wni0-A  4.6 34.6  127   855    2   MOLECULE: POTASSIUM CHANNEL AKT2;                                    
19169:  r4ts-A  4.6 28.2  116   697    9   MOLECULE: SPX DOMAIN-CONTAINING MEMBRANE PROTEIN AT1G63010;          
19170:  jqo7-A  4.6  8.4   80   507    5   MOLECULE: SOLUTE CARRIER FAMILY 2, FACILITATED GLUCOSE TRAN          
19171:  pqq6-A  4.6 13.7  100   133    4   MOLECULE: NADH DEHYDROGENASE SUBUNIT 3;                              
19172:  k6pi-A  4.6 16.7   84   549   13   MOLECULE: SET DOMAIN-CONTAINING PROTEIN;                             
19173:  cv5e-A  4.6 12.1   74   312    7   MOLECULE: OLFACTORY RECEPTOR;                                        
19174:  kdc0-A  4.6  5.0   63   644    3   MOLECULE: ACYL_TRANSF_3 DOMAIN-CONTAINING PROTEIN;                   
19175:  trc6-A  4.6 20.4   77   248    9   MOLECULE: PHD-TYPE DOMAIN-CONTAINING PROTEIN;                        
19176:  v4qi-A  4.6 25.5   92   534   12   MOLECULE: PUTATIVE HOMEODOMAIN-LIKE TRANSCRIPTION FACTOR SU          
19177:  hyg8-A  4.6  8.3   67   111    7   MOLECULE: INNER MEMBRANE PROTEIN YDGC;                               
19178:  ba4b-A  4.6 14.6   71  1564    7   MOLECULE: NUCLEOPORIN NUP184;                                        
19179:  ybm7-A  4.6 20.5   89   313    7   MOLECULE: J DOMAIN-CONTAINING PROTEIN;                               
19180:  u9tj-A  4.6  5.4  108   322   12   MOLECULE: UNCHARACTERIZED PROTEIN;                                   
19181:  ocf2-A  4.6 13.1  154   791   10   MOLECULE: PHOSPHOLIPASE A2;                                          
19182:  gr8s-A  4.6 20.5  100  1095    6   MOLECULE: SOLUTE CARRIER FAMILY 12 MEMBER 4;                         
19183:  w2nh-A  4.6  5.0   89   108    4   MOLECULE: UNCHARACTERIZED PROTEIN;                                   
19184:  hc0j-A  4.6 15.4  107   300    3   MOLECULE: OS05G0170800 PROTEIN;                                      
19185:  yyp9-A  4.6  7.9   99   611    4   MOLECULE: RBR-TYPE E3 UBIQUITIN TRANSFERASE;                         
19186:  txr2-A  4.6  6.1   97   234    6   MOLECULE: PREDICTED GENE 5945;                                       
19187:  c2dw-A  4.6 19.8   83   322    8   MOLECULE: CMP-SIALIC ACID TRANSPORTER 1;                             
19188:  n1fa-A  4.6 11.5  126   186    6   MOLECULE: UNCHARACTERIZED PROTEIN, ISOFORM A;                        
19189:  qdi0-A  4.6 11.8  191  1241   10   MOLECULE: P-GLYCOPROTEIN RELATED;                                    
19190:  gjb1-A  4.6  4.2   82   153    6   MOLECULE: UNCHARACTERIZED PROTEIN;                                   
19191:  ue1l-A  4.6 15.9  134   729   13   MOLECULE: SIMILAR TO TANK-BINDING KINASE 1;                          
19192:  jpg7-A  4.6  6.2   81   492    6   MOLECULE: OS03G0340700 PROTEIN;                                      
19193:  owl9-A  4.6  1.8   79   251    9   MOLECULE: UNCHARACTERIZED PROTEIN;                                   
19194:  om1y-A  4.6  4.6  131   412    5   MOLECULE: 43 KDA RECEPTOR-ASSOCIATED PROTEIN OF THE SYNAPSE          
19195:  sm0w-A  4.6 28.2  106   543    8   MOLECULE: HEXOSYLTRANSFERASE;                                        
19196:  khe2-A  4.6  7.1   96   530    2   MOLECULE: UNCHARACTERIZED PROTEIN;                                   
19197:  ap3h-A  4.6 44.2  115   422    3   MOLECULE: UNCHARACTERIZED PROTEIN;                                   
19198:  u9dh-A  4.6 15.7  131   560    9   MOLECULE: MYND-TYPE DOMAIN-CONTAINING PROTEIN;                       
19199:  h4rk-A  4.6  4.3  103   348   10   MOLECULE: TPT DOMAIN-CONTAINING PROTEIN;                             
19200:  j0fz-A  4.6 13.9   92   162    4   MOLECULE: MYB-RELATED TRANSCRIPTION FACTOR;                          
19201:  sih8-A  4.6 29.7  117   427    5   MOLECULE: TYPE 2A PHOSPHATASE-ASSOCIATED PROTEIN 42, PUTATI          
19202:  cff5-A  4.6 17.5  155   675    9   MOLECULE: IONOTROPIC RECEPTOR 75D;                                   
19203:  oyn0-A  4.6 19.8   80   538   10   MOLECULE: CLEFT LIP AND PALATE TRANSMEMBRANE PROTEIN 1-LIKE          
19204:  vov1-A  4.6 17.4   75  1003    9   MOLECULE: HPS3 BIOGENESIS OF LYSOSOMAL ORGANELLES COMPLEX 2          
19205:  ol7c-A  4.6  6.3  102   411    8   MOLECULE: NIPA-LIKE DOMAIN-CONTAINING 4;                             
19206:  wrp3-A  4.6 12.5   90   570    4   MOLECULE: UNCHARACTERIZED CDP-ALCOHOL PHOSPHATIDYLTRANSFERA          
19207:  y7cp-A  4.6 16.1   92   355    4   MOLECULE: PROBABLE SUGAR PHOSPHATE/PHOSPHATE TRANSLOCATOR A          
19208:  h4xb-A  4.6 14.5  105   536    9   MOLECULE: 3-HYDROXY-3-METHYLGLUTARYL COENZYME A REDUCTASE;           
19209:  xo8e-A  4.6 24.9  102   318    5   MOLECULE: UNCHARACTERIZED PROTEIN;                                   
19210:  hqk1-A  4.6 35.9   77  1400    9   MOLECULE: ENHANCER OF AG-4 PROTEIN 2;                                
19211:  u0vq-A  4.6  8.5   97   127    6   MOLECULE: UNCHARACTERIZED PROTEIN;                                   
19212:  mz5c-A  4.6 17.5   88   437    2   MOLECULE: OS01G0895200 PROTEIN;                                      
19213:  rxc9-A  4.6 32.9   89  1086    9   MOLECULE: OS02G0198400 PROTEIN;                                      
19214:  mmt0-A  4.6 24.8  116   338    9   MOLECULE: OS07G0151500 PROTEIN;                                      
19215:  kvx4-A  4.6 17.4   90   399    7   MOLECULE: DEVELOPMENTALLY-REGULATED G-PROTEIN 2;                     
19216:  e7uq-A  4.6 17.3   91   530    4   MOLECULE: METAL TRANSPORTER NRAMP2;                                  
19217:  byt2-A  4.6 20.5  100   500    9   MOLECULE: UNCHARACTERIZED PROTEIN AT1G50910;                         
19218:  a9vm-A  4.6 35.9   93   303    3   MOLECULE: UNCHARACTERIZED PROTEIN;                                   
19219:  mc7t-A  4.6 24.2   72   403    1   MOLECULE: OS07G0244300 PROTEIN;                                      
19220:  nrw9-A  4.6 17.8  144   834    6   MOLECULE: V-TYPE PROTON ATPASE SUBUNIT A;                            
19221:  vc4t-A  4.6  7.5   74    81    7   MOLECULE: V-TYPE PROTON ATPASE SUBUNIT E 2;                          
19222:  c2rp-A  4.6  1.7   61   195   10   MOLECULE: BAG FAMILY MOLECULAR CHAPERONE REGULATOR 1A;               
19223:  i4jo-A  4.6 14.3  129   824   14   MOLECULE: HYPOTHETICAL_PROTEIN_-_CONSERVED;                          
19224:  xm0a-A  4.6 12.8  112   699    6   MOLECULE: UNCHARACTERIZED PROTEIN;                                   
19225:  g4ud-A  4.6 18.8  108   395   11   MOLECULE: OBG-LIKE ATPASE 1;                                         
19226:  xqj4-A  4.6 16.9   97   391    7   MOLECULE: TRANSCRIPTION FACTOR TGA6;                                 
19227:  ntp8-A  4.6 18.9  104   396   10   MOLECULE: UNCHARACTERIZED PROTEIN;                                   
19228:  mrs5-A  4.6  7.9  101   253    3   MOLECULE: UNCHARACTERIZED PROTEIN;                                   
19229:  xw0h-A  4.6  7.4   52   134   13   MOLECULE: ATP SYNTHASE EPSILON CHAIN;                                
19230:  uri3-A  4.6  8.0  119   435    5   MOLECULE: CYTOCHROME C OXIDASE SUBUNIT 3;                            
19231:  fyr8-A  4.6  2.7   68   155    9   MOLECULE: HISTIDINE-CONTAINING PHOSPHOTRANSFER PROTEIN 3;            
19232:  n6hm-A  4.6 29.7  122   368    6   MOLECULE: UNCHARACTERIZED PROTEIN;                                   
19233:  hn6i-A  4.6 14.5  107   559    4   MOLECULE: SODIUM/HYDROGEN EXCHANGER;                                 
19234:  vd6s-A  4.6 30.2  112   920    6   MOLECULE: DUF4042 DOMAIN-CONTAINING PROTEIN;                         
19235:  dcg7-A  4.6 20.2   85   529    2   MOLECULE: OS10G0572100 PROTEIN;                                      
19236:  bxq2-A  4.6 16.7  139  1892    9   MOLECULE: AUTOPHAGY-RELATED PROTEIN 2;                               
19237:  p2uj-A  4.6 26.5  150   545    6   MOLECULE: UNCHARACTERIZED PROTEIN;                                   
19238:  qlt7-A  4.6 31.2   81   669   11   MOLECULE: OS08G0500800 PROTEIN;                                      
19239:  ew4q-A  4.6 18.2   95   515    7   MOLECULE: UNCHARACTERIZED PROTEIN;                                   
19240:  ia2b-A  4.6 26.4  106  1406    9   MOLECULE: GLYCOSYL HYDROLASE-LIKE PROTEIN;                           
19241:  e7vv-A  4.6  6.7  147   579    9   MOLECULE: CDC23 (CELL DIVISION CYCLE 23, YEAST, HOMOLOG);            
19242:  ov8a-A  4.6 18.8   72   747    8   MOLECULE: CATION/H+ EXCHANGER PROTEIN 2;                             
19243:  yng6-A  4.6 12.6  145  1353    6   MOLECULE: UNCHARACTERIZED PROTEIN;                                   
19244:  ub1z-A  4.6  3.4   70   213   14   MOLECULE: PHOSPHATE-SPECIFIC TRANSPORT SYSTEM ACCESSORY PRO          
19245:  anb6-A  4.6 22.3   78  1325   10   MOLECULE: SCAN DOMAIN-CONTAINING PROTEIN 3;                          
19246:  pah8-A  4.6  8.9   94   201    5   MOLECULE: STERILE ALPHA MOTIF DOMAIN-CONTAINING PROTEIN 12;          
19247:  pwv2-A  4.6 15.3   90   399    6   MOLECULE: P2X PURINOCEPTOR;                                          
19248:  n1lk-A  4.6  6.7   85   178    7   MOLECULE: V-TYPE PROTON ATPASE SUBUNIT C''2;                         
19249:  bp2h-A  4.6 20.3   89   572    3   MOLECULE: MARVEL DOMAIN-CONTAINING 2B;                               
19250:  b0hb-A  4.6 21.5   71  1769   10   MOLECULE: U3 SMALL NUCLEOLAR RNA-ASSOCIATED PROTEIN 10;              
19251:  coc1-A  4.6 16.4   78   877    3   MOLECULE: MANNOSYLGLYCERATE HYDROLASE;                               
19252:  ike4-A  4.6 25.5   72   248    1   MOLECULE: PPPDE DOMAIN-CONTAINING PROTEIN;                           
19253:  kht3-A  4.6 28.7  115   476   10   MOLECULE: OS09G0547200 PROTEIN;                                      
19254:  ktg4-A  4.6 12.3  142   533    7   MOLECULE: GLUTAMYL-TRNA REDUCTASE;                                   
19255:  ex8k-A  4.6 15.7  113   419    4   MOLECULE: OS07G0144600 PROTEIN;                                      
19256:  dp3g-A  4.6 29.6  184  1610    7   MOLECULE: AT HOOK TRANSCRIPTION FACTOR FAMILY;                       
19257:  lga2-A  4.6  4.9  135  1099    5   MOLECULE: STEROL REGULATORY ELEMENT-BINDING PROTEIN 2;               
19258:  ln2u-A  4.6 14.6  148  1134    6   MOLECULE: BAI1-ASSOCIATED PROTEIN 3;                                 
19259:  wse9-A  4.6 14.6   93   509   13   MOLECULE: CARBOXYPEPTIDASE;                                          
19260:  kk4d-A  4.6 14.6   62   391    0   MOLECULE: TERMINAL NUCLEOTIDYLTRANSFERASE 5C;                        
19261:  lbw1-A  4.6  4.2   85  1032    8   MOLECULE: UNCHARACTERIZED PROTEIN DDB_G0289975;                      
19262:  gy0s-A  4.6 24.7  108   527    2   MOLECULE: UDP-GLUCURONOSYLTRANSFERASE;                               
19263:  jer6-A  4.6  3.4   76   138    8   MOLECULE: OS07G0169000 PROTEIN;                                      
19264:  gwt6-A  4.6  3.5   89   238    9   MOLECULE: UNCHARACTERIZED PROTEIN;                                   
19265:  z6um-A  4.6 18.3  101   463    3   MOLECULE: QUINOLONE RESISTANCE PROTEIN NORB;                         
19266:  w6pg-A  4.6 17.9  130   465    7   MOLECULE: MUSCARINIC ACETYLCHOLINE RECEPTOR;                         
19267:  nhh7-A  4.6  4.4   81   214   12   MOLECULE: OS04G0616100 PROTEIN;                                      
19268:  jb3r-A  4.6 36.6  187  1154    7   MOLECULE: SPECTRIN BETA CHAIN, BRAIN;                                
19269:  a0lj-A  4.6  7.4  125   208    6   MOLECULE: UNCHARACTERIZED PROTEIN;                                   
19270:  g5lg-A  4.6  9.7  151   321    6   MOLECULE: CALCIUM UNIPORTER PROTEIN 3, MITOCHONDRIAL;                
19271:  ss0e-A  4.6 14.8   71   803    4   MOLECULE: NUCLEOPORIN NUP82;                                         
19272:  vxi9-A  4.6  8.2  195  1083    6   MOLECULE: SIGNAL TRANSDUCER AND ACTIVATOR OF TRANSCRIPTION;          
19273:  wzi9-A  4.6 25.4   72   115    6   MOLECULE: TRANSMEMBRANE PROTEIN 218;                                 
19274:  wr6v-A  4.6  9.8   61   151   10   MOLECULE: UNCHARACTERIZED PROTEIN;                                   
19275:  kpt3-A  4.6 21.4  124   397    4   MOLECULE: CPG4 DOMAIN-CONTAINING PROTEIN;                            
19276:  vy4n-A  4.6 30.6  202  2047    7   MOLECULE: DEDICATOR OF CYTOKINESIS PROTEIN 6;                        
19277:  vb8v-A  4.6 24.9   80   479    8   MOLECULE: NEURONAL ACETYLCHOLINE RECEPTOR SUBUNIT ALPHA-9;           
19278:  i6hu-A  4.6 32.4   90   644    4   MOLECULE: PEPTIDE-N(4)-(N-ACETYL-BETA-GLUCOSAMINYL)ASPARAGI          
19279:  hq9e-A  4.6  6.4  117  1159    3   MOLECULE: WASH COMPLEX SUBUNIT 5;                                    
19280:  irz2-A  4.6  3.8   78   161    4   MOLECULE: PROTEIN ILM1;                                              
19281:  p8xg-A  4.6 18.2   94   644    3   MOLECULE: INTERLEUKIN-23 RECEPTOR;                                   
19282:  mpa1-A  4.6 11.2   82   253    6   MOLECULE: UNCHARACTERIZED PROTEIN AT4G35200;                         
19283:  n0to-A  4.6 33.4  107  2489    8   MOLECULE: AAA DOMAIN-CONTAINING PROTEIN;                             
19284:  ow7o-A  4.6 36.3  111  1992    4   MOLECULE: OBSCURIN, CYTOSKELETAL CALMODULIN AND TITIN-INTER          
19285:  xns7-A  4.6  9.8  100   583    4   MOLECULE: ATLASTIN-2;                                                
19286:  nj4s-A  4.6  5.8  117   529    4   MOLECULE: UNCHARACTERIZED PROTEIN;                                   
19287:  d4yj-A  4.6  9.9  112  1042   10   MOLECULE: CALCIUM-TRANSPORTING ATPASE;                               
19288:  omx0-A  4.6 11.7  155  1593    9   MOLECULE: STERILE ALPHA MOTIF DOMAIN-CONTAINING 9;                   
19289:  wc6j-A  4.6 15.6  106   500    4   MOLECULE: TRNA MODIFICATION GTPASE GTPBP3, MITOCHONDRIAL;            
19290:  wi4o-A  4.6 23.8  109   294    8   MOLECULE: UNCHARACTERIZED MITOCHONDRIAL PROTEIN ATMG01200;           
19291:  d3ub-A  4.6 38.0  139   333    7   MOLECULE: PROTEIN CONTAINING ALS2CR12 (ALS2CR12) SIGNATURE;          
19292:  nhy3-A  4.6 25.3  147   600    5   MOLECULE: COPINE-A;                                                  
19293:  s4tt-A  4.6 20.4  106   532    4   MOLECULE: ABC1_FAMILY/PHOSPHOTRANSFERASE_ENZYME_FAMILY_-_PU          
19294:  re5q-A  4.6 17.5  125   226    9   MOLECULE: ADP-RIBOSYLATION FACTOR-LIKE PROTEIN 6-INTERACTIN          
19295:  q1fz-A  4.6  7.2  109   140   10   MOLECULE: TRANSMEMBRANE PROTEIN;                                     
19296:  ui9j-A  4.6 26.1   73   439    5   MOLECULE: UNCHARACTERIZED PROTEIN;                                   
19297:  h2ha-A  4.6 28.4  115   555    7   MOLECULE: POTASSIUM CHANNEL SUBUNIT N2P16;                           
19298:  wl7i-A  4.6 18.2  146   840    8   MOLECULE: V-TYPE PROTON ATPASE SUBUNIT A, VACUOLAR ISOFORM;          
19299:  ls6c-A  4.6  7.6   88   179    6   MOLECULE: UNCHARACTERIZED PROTEIN;                                   
19300:  q7ga-A  4.6 40.7  135  1046   11   MOLECULE: NUCLEAR PORE COMPLEX PROTEIN NUP96;                        
19301:  bi1t-A  4.6 20.1  179   975   11   MOLECULE: UNCHARACTERIZED PROTEIN;                                   
19302:  pt0s-A  4.6  8.0   62   223    6   MOLECULE: UNCHARACTERIZED PROTEIN;                                   
19303:  p9lr-A  4.6 42.2  118   478    4   MOLECULE: UNCHARACTERIZED PROTEIN;                                   
19304:  wme9-A  4.6 12.7  110   294    7   MOLECULE: TRANSMEMBRANE PROTEIN 178B;                                
19305:  g4xv-A  4.6 20.5  176   812   10   MOLECULE: DNA_MISMATCH_REPAIR_2 DOMAIN-CONTAINING PROTEIN;           
19306:  w0xj-A  4.6 14.1  123   548    8   MOLECULE: OS09G0371200 PROTEIN;                                      
19307:  qex4-A  4.6 13.0   80   683   10   MOLECULE: SPINDLE POLE BODY COMPONENT;                               
19308:  vzr1-A  4.6  9.4   78   164   10   MOLECULE: OS09G0397100 PROTEIN;                                      
19309:  jqn1-A  4.6  8.3   79   300    9   MOLECULE: GERANYLGERANYL PYROPHOSPHATE SYNTHASE;                     
19310:  vwo7-A  4.6 22.2   92   613    8   MOLECULE: PALMITOYLTRANSFERASE;                                      
19311:  yh9a-A  4.6 11.6  131   623    5   MOLECULE: OS01G0207200 PROTEIN;                                      
19312:  gsn7-A  4.6 23.1  101   633    5   MOLECULE: UNCHARACTERIZED PROTEIN;                                   
19313:  dib7-A  4.6 18.4  135   775    9   MOLECULE: ANAPHASE-PROMOTING COMPLEX SUBUNIT 4;                      
19314:  acy6-A  4.6  8.6  159  1232    5   MOLECULE: CATION_ATPASE_N DOMAIN-CONTAINING PROTEIN;                 
19315:  amh2-A  4.6 10.5  104   196   10   MOLECULE: UNCHARACTERIZED PROTEIN;                                   
19316:  eh9k-A  4.6 25.2  120   607    4   MOLECULE: SERINE/THREONINE-PROTEIN KINASE SID2;                      
19317:  yxm4-A  4.6 10.1  111   480    5   MOLECULE: UNCHARACTERIZED PROTEIN;                                   
19318:  j6ku-A  4.6  8.7   84   277    4   MOLECULE: UNCHARACTERIZED PROTEIN;                                   
19319:  jpe2-A  4.6  3.2   71   269    4   MOLECULE: SURFEIT LOCUS PROTEIN 4;                                   
19320:  gt5l-A  4.6  9.3  103   831   10   MOLECULE: VACUOLAR PROTEIN SORTING-ASSOCIATED PROTEIN 35;            
19321:  v3of-A  4.6 23.1  107   968   13   MOLECULE: PUTATIVE PECTINESTERASE/PECTINESTERASE INHIBITOR           
19322:  mlh0-A  4.6  8.5   95   257    8   MOLECULE: UNCHARACTERIZED PROTEIN;                                   
19323:  w2qm-A  4.6 19.4  115  1259    1   MOLECULE: OS05G0380300 PROTEIN;                                      
19324:  ccw0-A  4.6 20.6  117   216    7   MOLECULE: THYLAKOID LUMENAL 16.5 KDA PROTEIN, CHLOROPLASTIC          
19325:  r2wk-A  4.6 21.6   97   400    8   MOLECULE: UNCHARACTERIZED PROTEIN;                                   
19326:  x9rs-A  4.6 18.2  112   536    7   MOLECULE: CAMP-SPECIFIC 3',5'-CYCLIC PHOSPHODIESTERASE 4C;           
19327:  e0zo-A  4.6  7.8   99   181    6   MOLECULE: CALCIUM-TRANSLOCATING P-TYPE ATPASE, PUTATIVE;             
19328:  rg9x-A  4.6  8.1   96   208    9   MOLECULE: PMEI DOMAIN-CONTAINING PROTEIN;                            
19329:  z1lb-A  4.6 29.9  108  2384    4   MOLECULE: AAA DOMAIN-CONTAINING PROTEIN;                             
19330:  nt2i-A  4.6 11.5   91   307    8   MOLECULE: MYELOID-ASSOCIATED DIFFERENTIATION MARKER-LIKE PR          
19331:  br2r-A  4.6 23.9  116   508   13   MOLECULE: HYPOTHETICAL_PROTEIN_-_CONSERVED;                          
19332:  poo6-A  4.6 16.0   75   859    4   MOLECULE: ROD CGMP-SPECIFIC 3',5'-CYCLIC PHOSPHODIESTERASE           
19333:  g2kc-A  4.6 39.6  139  1076    6   MOLECULE: HORMONE-SENSITIVE LIPASE;                                  
19334:  ay8f-A  4.6  7.9   97   138   10   MOLECULE: PROTEIN FAM136A;                                           
19335:  ixf8-A  4.6 36.1  127   296    6   MOLECULE: WRKY DOMAIN-CONTAINING PROTEIN;                            
19336:  o6ah-A  4.6 24.6  123  1227    7   MOLECULE: PHOSPHOLIPID-TRANSPORTING ATPASE;                          
19337:  rxd2-A  4.6  3.6   92   210   12   MOLECULE: OS06G0279800 PROTEIN;                                      
19338:  ezn6-A  4.6 24.0  109   738    5   MOLECULE: FERRIC REDUCTION OXIDASE 6;                                
19339:  wp0p-A  4.6 12.1  112   808    9   MOLECULE: EAMA DOMAIN-CONTAINING PROTEIN;                            
19340:  cbx2-A  4.6 17.0  147   251    7   MOLECULE: CALCIUM UNIPORTER PROTEIN;                                 
19341:  uvc3-A  4.6 12.4  112   149    7   MOLECULE: UNCHARACTERIZED PROTEIN;                                   
19342:  t4ds-A  4.6  8.5   69   482    4   MOLECULE: INTERFERON-INDUCED PROTEIN WITH TETRATRICOPEPTIDE          
19343:  f7vv-A  4.6  3.4   83   241    7   MOLECULE: UNCHARACTERIZED PROTEIN;                                   
19344:  zb1z-A  4.6 15.9  140   737    7   MOLECULE: LAGLIDADG_2 DOMAIN-CONTAINING PROTEIN;                     
19345:  h6uw-A  4.6 32.5  101   732    4   MOLECULE: UNCHARACTERIZED PROTEIN;                                   
19346:  lk1k-A  4.6  6.6  107   373    6   MOLECULE: UNCHARACTERIZED PROTEIN;                                   
19347:  yje4-A  4.6  2.4   57   109   12   MOLECULE: MITOCHONDRIAL PYRUVATE CARRIER 1;                          
19348:  y6ok-A  4.6 13.1  168   855    7   MOLECULE: GH12235P;                                                  
19349:  m3ik-A  4.6 34.3  122   614    3   MOLECULE: DYNEIN, AXONEMAL, HEAVY CHAIN 9;                           
19350:  w7ii-A  4.6 16.1  130   469    8   MOLECULE: TRANSCRIPTION INITIATION FACTOR IIE SUBUNIT ALPHA          
19351:  l1zu-A  4.6  2.4   69   137    9   MOLECULE: UNCHARACTERIZED PROTEIN MJ0796.1;                          
19352:  rm5w-A  4.6 31.0  108   747   11   MOLECULE: RNA HELICASE;                                              
19353:  e1lf-A  4.6 35.5  198   680    6   MOLECULE: USHER SYNDROME TYPE-1C PROTEIN-BINDING PROTEIN 1;          
19354:  gou6-A  4.6 30.9   88   489    6   MOLECULE: UNCHARACTERIZED PROTEIN;                                   
19355:  oqi6-A  4.6  9.1   93   187    8   MOLECULE: V-TYPE PROTON ATPASE PROTEOLIPID SUBUNIT;                  
19356:  ngm4-A  4.6 20.8  111   281    5   MOLECULE: CALMODULIN-BINDING_-_PUTATIVE;                             
19357:  daf3-A  4.6 10.2  177   907    8   MOLECULE: GAMMA-TUBULIN COMPLEX COMPONENT 3;                         
19358:  ap0c-A  4.6 24.4  169   456    5   MOLECULE: MAGNESIUM TRANSPORTER;                                     
19359:  dxh9-A  4.6 13.0   97   223    8   MOLECULE: PUTATIVE SYNAPTOGYRIN-2 LIKE PROTEIN;                      
19360:  g7nd-A  4.6  5.8   99   108    7   MOLECULE: PRA1 FAMILY PROTEIN;                                       
19361:  it0d-A  4.6  3.3   66   217    6   MOLECULE: UNCHARACTERIZED PROTEIN;                                   
19362:  fe4u-A  4.6 13.4  133   366    6   MOLECULE: APOLIPOPROTEIN A-V;                                        
19363:  o0xh-A  4.6 50.7  142   630    8   MOLECULE: COILED-COIL DOMAIN-CONTAINING PROTEIN 120;                 
19364:  ks2s-A  4.6 12.0  148   513    5   MOLECULE: POTASSIUM VOLTAGE-GATED CHANNEL SUBFAMILY G MEMBE          
19365:  c2lq-A  4.6 32.3  121   825    7   MOLECULE: PROTEIN KINASE DOMAIN-CONTAINING PROTEIN;                  
19366:  n6yg-A  4.6 22.3   89   520    9   MOLECULE: CYTOCHROME P450 4F8;                                       
19367:  wpn7-A  4.6 16.5   98  1073    5   MOLECULE: DISEASE RESISTANCE RPP13-LIKE PROTEIN 4;                   
19368:  n6kc-A  4.6 11.7  160  1990    8   MOLECULE: DEDICATOR OF CYTOKINESIS 3;                                
19369:  dtl2-A  4.6 24.8   75  1400    9   MOLECULE: DYNEIN HEAVY CHAIN 1, AXONEMAL;                            
19370:  fbj7-A  4.6 28.9  126   372    6   MOLECULE: UNCHARACTERIZED PROTEIN;                                   
19371:  etw8-A  4.6 19.6  135  1305    9   MOLECULE: OS02G0135700 PROTEIN;                                      
19372:  rtc8-A  4.6 27.1   76  1495    4   MOLECULE: UNCHARACTERIZED PROTEIN;                                   
19373:  xqo9-A  4.6 24.1  125   444   10   MOLECULE: ENTH/VHS FAMILY PROTEIN;                                   
19374:  sj4v-A  4.6 18.9   86   331    8   MOLECULE: UNCHARACTERIZED PROTEIN;                                   
19375:  l6cp-A  4.6  8.7   76   187    8   MOLECULE: RNA HELICASE;                                              
19376:  xh2a-A  4.6 24.0   89  1082    6   MOLECULE: SURP AND G-PATCH DOMAIN-CONTAINING PROTEIN 2;              
19377:  cll3-A  4.6 14.5  114  1700    7   MOLECULE: EUKARYOTIC TRANSLATION INITIATION FACTOR 4 GAMMA,          
19378:  m3ua-A  4.6 16.9   95   182    1   MOLECULE: SUCCINATE DEHYDROGENASE CYTOCHROME B560 SUBUNIT,           
19379:  uho0-A  4.6  5.7   86   285   12   MOLECULE: UNCHARACTERIZED PROTEIN;                                   
19380:  p0rp-A  4.6 14.8   99   547    5   MOLECULE: OS09G0394500 PROTEIN;                                      
19381:  ulo5-A  4.6 31.5  118   822    9   MOLECULE: DISPERSED GENE FAMILY PROTEIN 1 (DGF-1), PUTATIVE          
19382:  r6jm-A  4.6  5.7   91   929    5   MOLECULE: LIPOXYGENASE;                                              
19383:  dze2-A  4.6  9.2  108   412   11   MOLECULE: G PROTEIN-COUPLED RECEPTOR 143;                            
19384:  ydf1-A  4.6 15.5   72   670    8   MOLECULE: RING-FINGER PROTEIN MAG2;                                  
19385:  ey6k-A  4.6 12.7   76   734    8   MOLECULE: UNCHARACTERIZED PROTEIN;                                   
19386:  ebk0-A  4.6 30.0  146   885    5   MOLECULE: PROBABLE LRR RECEPTOR-LIKE SERINE/THREONINE-PROTE          
19387:  zg2l-A  4.6 29.7   90   604    6   MOLECULE: UNCHARACTERIZED PROTEIN;                                   
19388:  z0zn-A  4.6 26.0   71   318    6   MOLECULE: BIDIRECTIONAL SUGAR TRANSPORTER SWEET;                     
19389:  t2om-A  4.6 18.8   95   431    4   MOLECULE: PTI1-LIKE TYROSINE-PROTEIN KINASE 3;                       
19390:  h0vp-A  4.6 19.0   92   856    3   MOLECULE: TRANSIENT RECEPTOR POTENTIAL CATION CHANNEL, SUBF          
19391:  qt4d-A  4.6 27.6  139   776    4   MOLECULE: CALCIUM-INDEPENDENT PHOSPHOLIPASE A2-GAMMA;                
19392:  irj4-A  4.6 13.6  122   911    7   MOLECULE: GAULOS, ISOFORM A;                                         
19393:  mqn4-A  4.6  4.3   63   782   10   MOLECULE: UNCHARACTERIZED PROTEIN;                                   
19394:  k7rn-A  4.6 17.5   79   247   11   MOLECULE: NUCLEAR RECEPTOR BINDING FACTOR 2;                         
19395:  zxk8-A  4.6  8.3   94   163    5   MOLECULE: MITOCHONDRIAL FISSION 1 PROTEIN;                           
19396:  oba9-A  4.6 21.7   77   881    8   MOLECULE: ZINC ION BINDING;                                          
19397:  lf3l-A  4.6 17.0  113   282   12   MOLECULE: UNCHARACTERIZED PROTEIN;                                   
19398:  kkf7-A  4.6 13.9   83   542    6   MOLECULE: SET_DOMAIN_CONTAINING_PROTEIN_-_PUTATIVE;                  
19399:  bah4-A  4.6 12.0  113   183    8   MOLECULE: UNCHARACTERIZED PROTEIN;                                   
19400:  gm0a-A  4.6  9.3   83   502    6   MOLECULE: TETRATRICOPEPTIDE REPEAT (TPR)-LIKE SUPERFAMILY P          
19401:  owp4-A  4.6 16.9   98  1265   12   MOLECULE: DISEASE RESISTANCE RPP13-LIKE PROTEIN 4;                   
19402:  krd0-A  4.6 26.0  154   730    6   MOLECULE: TWO PORE CALCIUM CHANNEL PROTEIN 1;                        
19403:  h8sb-A  4.6  8.8   88  1502    5   MOLECULE: ATP-BINDING CASSETTE SUB-FAMILY C MEMBER 6;                
19404:  c3ru-A  4.6 14.7  132  1280    5   MOLECULE: SET AND MYND DOMAIN-CONTAINING PROTEIN DDB_G02840          
19405:  u1id-A  4.6  4.4   83   596    8   MOLECULE: PHOSPHOINOSITIDE PHOSPHOLIPASE C;                          
19406:  vmx2-A  4.6 16.1   85  1220    8   MOLECULE: DIACYLGLYCEROL KINASE DELTA;                               
19407:  bre5-A  4.6 20.6   81   120    5   MOLECULE: UNCHARACTERIZED PROTEIN;                                   
19408:  isf0-A  4.6 30.1   97   802   13   MOLECULE: NB-ARC DOMAIN CONTAINING PROTEIN, EXPRESSED;               
19409:  aq2e-A  4.6 32.2  120   734    7   MOLECULE: COILED-COIL DOMAIN-CONTAINING PROTEIN 142;                 
19410:  fmm3-A  4.6  6.5  102   212   10   MOLECULE: UNCHARACTERIZED PROTEIN;                                   
19411:  m5tq-A  4.6 14.5  117   697    6   MOLECULE: CHOLINE TRANSPORTER-LIKE PROTEIN 2;                        
19412:  ea1p-A  4.6  8.0  153  1228    5   MOLECULE: CALCIUM-TRANSPORTING ATPASE;                               
19413:  xh8p-A  4.6 21.6  119   238    4   MOLECULE: AT3G12650/T2E22_103;                                       
19414:  k9cv-A  4.6 30.9  103   639    7   MOLECULE: SPLICING FACTOR 1;                                         
19415:  kyk8-A  4.6 12.7  111   146    5   MOLECULE: MEDIATOR OF RNA POLYMERASE II TRANSCRIPTION SUBUN          
19416:  rp2g-A  4.6  5.3   67    99    3   MOLECULE: NADH-QUINONE OXIDOREDUCTASE SUBUNIT K;                     
19417:  caf7-A  4.6 22.8  121  1123    8   MOLECULE: PHYTOCHROME A-2;                                           
19418:  sff4-A  4.6 16.3   89   302    6   MOLECULE: SERINE/THREONINE-PROTEIN KINASE NEK1;                      
19419:  yu4q-A  4.6 16.8   85   346   11   MOLECULE: A1 CISTRON-SPLICING FACTOR AAR2;                           
19420:  rp9y-A  4.6 15.9   97   485    8   MOLECULE: DIPEPTIDE AND TRIPEPTIDE PERMEASE C;                       
19421:  x8gj-A  4.6  9.5  182   683    8   MOLECULE: UNCHARACTERIZED PROTEIN;                                   
19422:  fey0-A  4.6 12.2   94   312    5   MOLECULE: UNCHARACTERIZED PROTEIN MJ1556;                            
19423:  ua8v-A  4.6 25.7  124   578    4   MOLECULE: FRIZZLED AND SMOOTHENED-LIKE PROTEIN Q;                    
19424:  miq6-A  4.6 20.7  150   626    5   MOLECULE: PROBABLE F-BOX PROTEIN AT4G22030;                          
19425:  t6ah-A  4.6 11.0   62   215    6   MOLECULE: PROTEIN TRANSPORT PROTEIN SFT2;                            
19426:  v7io-A  4.6  9.5   90   309    3   MOLECULE: UNCHARACTERIZED PROTEIN;                                   
19427:  hi4m-A  4.6 13.7  117   620    5   MOLECULE: AUTOCRINE MOTILITY FACTOR RECEPTOR A;                      
19428:  g5wq-A  4.6 15.4  140  1271    8   MOLECULE: REVERSE TRANSCRIPTASE DOMAIN-CONTAINING PROTEIN;           
19429:  dp5g-A  4.6 21.3  109   956    6   MOLECULE: PLASMA MEMBRANE ATPASE;                                    
19430:  mez8-A  4.6 25.7  151   669    5   MOLECULE: KELCH DOMAIN-CONTAINING PROTEIN, PUTATIVE;                 
19431:  xq5c-A  4.6 11.5  148   628    3   MOLECULE: PUTATIVE CALCIUM-TRANSPORTING ATPASE 13 PLASMA ME          
19432:  u2jk-A  4.6  6.0  107   799   11   MOLECULE: DOLICHYL-PHOSPHATE-MANNOSE--PROTEIN MANNOSYLTRANS          
19433:  oz6d-A  4.6 28.6  145   670    5   MOLECULE: FRIGIDA-LIKE PROTEIN;                                      
19434:  jyq5-A  4.6  8.8  100   498   12   MOLECULE: LD25575P;                                                  
19435:  v9hf-A  4.6  5.1   72   276   13   MOLECULE: UNCHARACTERIZED PROTEIN;                                   
19436:  r1nm-A  4.6 25.8  100   252    5   MOLECULE: MITOCHONDRIAL RIBOSOMAL PROTEIN L47;                       
19437:  hxb4-A  4.6 10.5  100   133    5   MOLECULE: INTERFERON-INDUCED TRANSMEMBRANE PROTEIN 3;                
19438:  u9xq-A  4.6 11.2   82   237    6   MOLECULE: RRNA-PROCESSING PROTEIN EFG1;                              
19439:  k0sp-A  4.6 10.1   86   130    8   MOLECULE: OS01G0164700 PROTEIN;                                      
19440:  u2vu-A  4.6 35.0  152  1508    8   MOLECULE: UNCHARACTERIZED PROTEIN;                                   
19441:  wd0m-A  4.6  9.2  101   221    4   MOLECULE: OS02G0688200 PROTEIN;                                      
19442:  t9nf-A  4.6  5.1   97   712    8   MOLECULE: TPR_REPEAT_-_PUTATIVE;                                     
19443:  ty2g-A  4.6 15.4  108   336   11   MOLECULE: SYNTAXIN-31;                                               
19444:  rl7n-A  4.6  7.1   88   370    6   MOLECULE: FE(2+) TRANSPORT PROTEIN 2;                                
19445:  f5yg-A  4.6  5.0   70   287    6   MOLECULE: PROTEIN ROGDI HOMOLOG;                                     
19446:  v0ce-A  4.6 14.3  142   947    6   MOLECULE: ATPASE 10, PLASMA MEMBRANE-TYPE;                           
19447:  jtk7-A  4.6 21.3   93   715   11   MOLECULE: HYPOTHETICAL_PROTEIN_-_CONSERVED;                          
19448:  nyi5-A  4.6  7.9  106   336    9   MOLECULE: SERPENTINE RECEPTOR CLASS ALPHA-10;                        
19449:  sgp2-A  4.6 11.2   92   188   12   MOLECULE: PECTINESTERASE INHIBITOR DOMAIN CONTAINING PROTEI          
19450:  l2dh-A  4.6 14.6   89   214    4   MOLECULE: UNCHARACTERIZED PROTEIN;                                   
19451:  i0gp-A  4.6 12.6  145   571    5   MOLECULE: SOLUTE CARRIER FAMILY 15, MEMBER 5;                        
19452:  d7cf-A  4.6 21.5  128   357    6   MOLECULE: OS02G0226300 PROTEIN;                                      
19453:  tg9q-A  4.6 13.3  105  1700    6   MOLECULE: RHO GUANINE NUCLEOTIDE EXCHANGE FACTOR 28;                 
19454:  e2gg-A  4.6 21.4  155  1483   10   MOLECULE: UNCHARACTERIZED PROTEIN;                                   
19455:  xs5b-A  4.6 22.5  138   409    6   MOLECULE: PROTEIN CONTAINING ALS2CR12 (ALS2CR12) SIGNATURE;          
19456:  aa3m-A  4.6 18.2  139   577    6   MOLECULE: ROP GUANINE NUCLEOTIDE EXCHANGE FACTOR 7;                  
19457:  zir9-A  4.6 10.9  100   417   10   MOLECULE: PROBABLE MEDIUM-CHAIN SPECIFIC ACYL-COA DEHYDROGE          
19458:  skm5-A  4.6 13.9   88   320    3   MOLECULE: UNCHARACTERIZED PROTEIN;                                   
19459:  vo9m-A  4.6 25.5  153   649    9   MOLECULE: DISCONTINUOUS ACTIN HEXAGON;                               
19460:  o5pc-A  4.6 38.4   84   679    6   MOLECULE: UNCHARACTERIZED PROTEIN C4B3.03C;                          
19461:  j5dq-A  4.6  4.6   94   205    6   MOLECULE: UNCHARACTERIZED PROTEIN;                                   
19462:  lp1p-A  4.6 12.2  150   378    8   MOLECULE: RE15880P;                                                  
19463:  xzr9-A  4.6  3.9   83   536    5   MOLECULE: OS01G0734466 PROTEIN;                                      
19464:  esb8-A  4.6 13.2   80   221    6   MOLECULE: WAT1-RELATED PROTEIN;                                      
19465:  t6nd-A  4.6 38.3  118   404    7   MOLECULE: PPM-TYPE PHOSPHATASE DOMAIN-CONTAINING PROTEIN;            
19466:  ac8e-A  4.6 23.4  179   435    5   MOLECULE: OS02G0225900 PROTEIN;                                      
19467:  mj8e-A  4.6 12.0   84   203   11   MOLECULE: HYPOTHETICAL_PROTEIN_-_CONSERVED;                          
19468:  do0m-A  4.6  8.7   99   286    5   MOLECULE: SPX DOMAIN-CONTAINING PROTEIN;                             
19469:  ciz1-A  4.6 26.4  161   498    7   MOLECULE: UNCHARACTERIZED PROTEIN;                                   
19470:  fs9p-A  4.6 24.4   97  1843    7   MOLECULE: UNCHARACTERIZED PROTEIN;                                   
19471:  s5ul-A  4.6  7.9   76   254    8   MOLECULE: GLUTATHIONE S-TRANSFERASE U12;                             
19472:  d6ei-A  4.6 14.9   62   179    8   MOLECULE: OS04G0410300 PROTEIN;                                      
19473:  tyf5-A  4.6  3.5   80   248    5   MOLECULE: TETRASPANIN-18;                                            
19474:  i0cw-A  4.6 18.8   67   766    4   MOLECULE: OTU DOMAIN-CONTAINING PROTEIN DDB_G0284757;                
19475:  tca4-A  4.6  4.9  104   168   10   MOLECULE: SPERM ACROSOME-ASSOCIATED PROTEIN 9;                       
19476:  x0ga-A  4.6  5.0   97   257    7   MOLECULE: UROPLAKIN-1A;                                              
19477:  fkq7-A  4.6  5.3   79   287    5   MOLECULE: NO-ASSOCIATED PROTEIN 1 CHLOROPLASTIC/MITOCHONDRI          
19478:  ws9y-A  4.6 12.2   89   634    6   MOLECULE: SODIUM-DEPENDENT MULTIVITAMIN TRANSPORTER;                 
19479:  h7qf-A  4.6  6.8  102   248    9   MOLECULE: 14-3-3 PROTEIN ZETA;                                       
19480:  fxx0-A  4.6 23.4   90   616    6   MOLECULE: PHOSPHOINOSITIDE-BINDING PROTEIN PH2;                      
19481:  ps2i-A  4.6 12.1  108   307    5   MOLECULE: S-ACYLTRANSFERASE;                                         
19482:  mi3w-A  4.6 22.5   89   631    8   MOLECULE: SERINE/THREONINE-PROTEIN KINASE PLK3;                      
19483:  m0ot-A  4.6 10.5  103   347    5   MOLECULE: SERPENTINE RECEPTOR, CLASS E (EPSILON);                    
19484:  z5jp-A  4.6  8.9  107   329   12   MOLECULE: SERPENTINE RECEPTOR, CLASS AB (CLASS A-LIKE);              
19485:  c3ao-A  4.6 12.7  153   395    4   MOLECULE: BLOODTHIRSTY-RELATED GENE FAMILY, MEMBER 16;               
19486:  wo6o-A  4.6  6.7   97   355    9   MOLECULE: TUBULIN-FOLDING COFACTOR C;                                
19487:  yps7-A  4.6 17.6  131   546    5   MOLECULE: FELINE LEUKEMIA VIRUS SUBGROUP C RECEPTOR-RELATED          
19488:  m5af-A  4.6  9.0   79   176    5   MOLECULE: PROTEIN SINGLES BAR;                                       
19489:  ybv7-A  4.6 11.4   96   314    6   MOLECULE: OS10G0102400 PROTEIN;                                      
19490:  ysi3-A  4.6 17.9  141   369    6   MOLECULE: 1,4-DIHYDROXY-2-NAPHTHOATE PHYTYLTRANSFERASE FAMI          
19491:  bt1r-A  4.6 12.8   92   397    7   MOLECULE: G_PROTEIN_RECEP_F1_2 DOMAIN-CONTAINING PROTEIN;            
19492:  yj1l-A  4.6 17.0  102  1138    7   MOLECULE: UNCHARACTERIZED PROTEIN;                                   
19493:  cdz5-A  4.6 26.1  101   731    5   MOLECULE: UNCHARACTERIZED PROTEIN;                                   
19494:  gzo9-A  4.6 18.2   81   227    7   MOLECULE: UNCHARACTERIZED PROTEIN;                                   
19495:  p9us-A  4.6 22.0  135   385    4   MOLECULE: ADP/ATP MITOCHONDRIAL CARRIER PROTEIN, PUTATIVE;           
19496:  sx1t-A  4.6 29.1  115   329    3   MOLECULE: RING-TYPE DOMAIN-CONTAINING PROTEIN;                       
19497:  dt2e-A  4.6 38.4  130  1446    7   MOLECULE: CENTROSOMAL PROTEIN OF 164 KDA;                            
19498:  vv2l-A  4.6  4.9   71   287    6   MOLECULE: PROTEIN ROGDI HOMOLOG;                                     
19499:  m1pg-A  4.6 10.9   89   354    6   MOLECULE: UNCHARACTERIZED PROTEIN;                                   
19500:  g1kk-A  4.6 22.4  105   637    5   MOLECULE: UNCHARACTERIZED PROTEIN;                                   
19501:  yda6-A  4.6 15.0  118  1203    3   MOLECULE: UNCHARACTERIZED PROTEIN;                                   
19502:  h7zt-A  4.6 19.0  103   304    7   MOLECULE: TETRASPANIN;                                               
19503:  ldp1-A  4.6 20.7   77  1370    5   MOLECULE: COATOMER SUBUNIT BETA, PUTATIVE;                           
19504:  ex3p-A  4.6 11.3  113   181    4   MOLECULE: REGULATOR OF G-PROTEIN SIGNALING 5;                        
19505:  si2o-A  4.6 26.2   89   315    9   MOLECULE: MIT DOMAIN-CONTAINING PROTEIN;                             
19506:  gj1j-A  4.6 27.0  113  1203    7   MOLECULE: PROBABLE PHOSPHOLIPID-TRANSPORTING ATPASE 11;              
19507:  tr1k-A  4.6 18.1  131  1977   10   MOLECULE: AUTOPHAGY RELATED 2B;                                      
19508:  xok8-A  4.6 12.6  105   351    3   MOLECULE: TPT DOMAIN-CONTAINING PROTEIN;                             
19509:  ss5v-A  4.6 12.1  137   686    8   MOLECULE: UNCHARACTERIZED PROTEIN;                                   
19510:  is9y-A  4.6  6.0   80   113    5   MOLECULE: UNCHARACTERIZED PROTEIN;                                   
19511:  zoi8-A  4.6 14.4  120   213    5   MOLECULE: ANKYRIN REPEAT PROTEIN;                                    
19512:  rs5p-A  4.6  6.5   92    96    3   MOLECULE: UNCHARACTERIZED PROTEIN;                                   
19513:  zla1-A  4.6  8.1   93   158   10   MOLECULE: AT4G28330;                                                 
19514:  n4mu-A  4.6 21.9   87   871   14   MOLECULE: UNCHARACTERIZED PROTEIN;                                   
19515:  fl7r-A  4.6 13.1   95   315   12   MOLECULE: NEUROGUIDIN;                                               
19516:  ehw6-A  4.6  4.6   94   622    3   MOLECULE: PHOSPHOINOSITIDE PHOSPHOLIPASE C;                          
19517:  fg6k-A  4.6 10.4  120   398   11   MOLECULE: RHOPTRY-ASSOCIATED PROTEIN 2;                              
19518:  it8d-A  4.6 16.7  106   523    8   MOLECULE: LIPASE_3 DOMAIN-CONTAINING PROTEIN;                        
19519:  p3xv-A  4.6 20.4  105   862   10   MOLECULE: INTERLEUKIN-12 RECEPTOR SUBUNIT BETA-2;                    
19520:  u9rw-A  4.6 38.2   86   673    8   MOLECULE: UNCHARACTERIZED TRANSPORTER ESBP6;                         
19521:  sud0-A  4.6 14.8   86   701    8   MOLECULE: PROBABLE CYTOSOLIC OLIGOPEPTIDASE A;                       
19522:  i3uz-A  4.6  5.7   74   157    9   MOLECULE: UNCHARACTERIZED PROTEIN;                                   
19523:  xgo1-A  4.6 11.4  113   752    5   MOLECULE: ENOLASE (DUF1399);                                         
19524:  ojo8-A  4.6 12.6   95   533    6   MOLECULE: RH09188P;                                                  
19525:  hfr5-A  4.6 32.3  101   834    5   MOLECULE: G_PROTEIN_RECEP_F3_4 DOMAIN-CONTAINING PROTEIN;            
19526:  tq4i-A  4.6 14.8  151   365    4   MOLECULE: PUTATIVE TRNA 2'-PHOSPHOTRANSFERASE;                       
19527:  woh8-A  4.6 56.1  136  1374    6   MOLECULE: UNCHARACTERIZED PROTEIN;                                   
19528:  vgo7-A  4.6 15.1  115   652    6   MOLECULE: ATP-BINDING CASSETTE SUB-FAMILY G MEMBER 5;                
19529:  co7v-A  4.6 10.6   92   204   13   MOLECULE: CASPARIAN STRIP MEMBRANE PROTEIN 2;                        
19530:  ke2o-A  4.6 29.0  179   395    6   MOLECULE: CATION CHANNEL SPERM-ASSOCIATED PROTEIN 3;                 
19531:  zn4q-A  4.6  8.2  111   396    6   MOLECULE: E3 UBIQUITIN-PROTEIN TRANSFERASE MAEA;                     
19532:  ba2v-A  4.6 18.9   77   200   12   MOLECULE: CATION CHANNEL SPERM-ASSOCIATED PROTEIN SUBUNIT Z          
19533:  v0jn-A  4.6 16.7  116   631    9   MOLECULE: ARM-REPEAT/TETRATRICOPEPTIDE REPEAT (TPR)-LIKE PR          
19534:  s1eh-A  4.6  8.1  161  1596    3   MOLECULE: 1-PHOSPHATIDYLINOSITOL-3-PHOSPHATE 5-KINASE;               
19535:  m7wu-A  4.6 13.7  105   950    5   MOLECULE: POTASSIUM VOLTAGE-GATED CHANNEL, SUBFAMILY H (EAG          
19536:  jb2c-A  4.6 20.3  135   347    8   MOLECULE: PALMITOYLTRANSFERASE ZDHHC11;                              
19537:  l5dr-A  4.6 12.6  117   247    5   MOLECULE: THIOREDOXIN REDUCTASE-LIKE SELENOPROTEIN T HOMOLO          
19538:  xzs8-A  4.6 10.5   79   181    8   MOLECULE: UNCHARACTERIZED PROTEIN;                                   
19539:  du6h-A  4.6 11.4   67   306    7   MOLECULE: PHOSPHORIBOSYL-AMP CYCLOHYDROLASE;                         
19540:  a5bi-A  4.6 11.9   75   323   12   MOLECULE: UNCHARACTERIZED PROTEIN;                                   
19541:  s2ud-A  4.6 22.9  102   325    8   MOLECULE: OS11G0579200 PROTEIN;                                      
19542:  fd9b-A  4.6 13.4  162  1585   11   MOLECULE: TETRATRICOPEPTIDE REPEAT DOMAIN 37;                        
19543:  si1v-A  4.6 35.1  138  1453    5   MOLECULE: PLECKSTRIN HOMOLOGY AND RHOGEF DOMAIN-CONTAINING           
19544:  c8ee-A  4.6 12.0   89   294    9   MOLECULE: SI:DKEYP-67A8.2;                                           
19545:  erj4-A  4.6 10.8  122   229    6   MOLECULE: CHLOROPLAST ENVELOPE MEMBRANE PROTEIN;                     
19546:  v9ox-A  4.6 26.5   83   767    4   MOLECULE: COMPONENT OF OLIGOMERIC GOLGI COMPLEX 7;                   
19547:  s5oj-A  4.6  6.9   65   129    3   MOLECULE: OS02G0154100 PROTEIN;                                      
19548:  al2n-A  4.6  6.2  106   254    8   MOLECULE: TRANSMEMBRANE PROTEIN 176L.4;                              
19549:  r2hq-A  4.6 17.5   89   331   10   MOLECULE: UNCHARACTERIZED PROTEIN;                                   
19550:  de7x-A  4.6 14.9  102   238   11   MOLECULE: UNCHARACTERIZED PROTEIN;                                   
19551:  ntg5-A  4.6  5.7  123   360    4   MOLECULE: SIMILAR TO TDPOZ3;                                         
19552:  enz9-A  4.6 15.8   85   971    6   MOLECULE: PROTEIN KINASE, PUTATIVE;                                  
19553:  rys8-A  4.6  7.1   88   420    1   MOLECULE: DYNEIN ASSEMBLY FACTOR 4, AXONEMAL;                        
19554:  ohu8-A  4.6 19.4  153   423    8   MOLECULE: UNCHARACTERIZED PROTEIN;                                   
19555:  r6ov-A  4.6 18.2  156   773    5   MOLECULE: V-TYPE PROTON ATPASE SUBUNIT A;                            
19556:  b2gb-A  4.6 22.1  158   681    9   MOLECULE: UNCHARACTERIZED PROTEIN;                                   
19557:  s4nn-A  4.6 32.1   84  1036    8   MOLECULE: SERINE/THREONINE-PROTEIN KINASE ULK2;                      
19558:  cws7-A  4.6  2.2   55   109   15   MOLECULE: SPERMIDINE EXPORT PROTEIN MDTI;                            
19559:  jv1e-A  4.6  3.3   75   493    7   MOLECULE: UNCHARACTERIZED PROTEIN;                                   
19560:  bu3v-A  4.6 20.9   96   409    4   MOLECULE: RAD3-LIKE DNA-BINDING HELICASE PROTEIN;                    
19561:  irp4-A  4.6 48.0  130  1150    6   MOLECULE: RHO-TYPE GTPASE-ACTIVATING PROTEIN 1;                      
19562:  mp4i-A  4.6 24.9  128   387    7   MOLECULE: UNCHARACTERIZED PROTEIN;                                   
19563:  k0gn-A  4.6  6.9   86   268    3   MOLECULE: DOG1 DOMAIN-CONTAINING PROTEIN;                            
19564:  gr6p-A  4.6 27.7  118   619    3   MOLECULE: UNCHARACTERIZED PROTEIN;                                   
19565:  swe1-A  4.6 28.2  111   586    5   MOLECULE: PROTON CHANNEL OTOP1;                                      
19566:  boj5-A  4.6 14.9   75  1692    8   MOLECULE: DUF1084 DOMAIN-CONTAINING PROTEIN;                         
19567:  f6by-A  4.6 15.3   83   513    1   MOLECULE: RE45749P;                                                  
19568:  hw7t-A  4.6  8.8   98   352   10   MOLECULE: AT5G45310/K9E15_9;                                         
19569:  mx0t-A  4.6 15.1   67  1725   12   MOLECULE: RETROVIRUS-RELATED POL POLYPROTEIN LINE-1;                 
19570:  d9te-A  4.6 14.5  138   363    9   MOLECULE: UNCHARACTERIZED PROTEIN;                                   
19571:  q5mz-A  4.6 13.3  132   187   11   MOLECULE: CWF21 DOMAIN-CONTAINING PROTEIN;                           
19572:  vh2j-A  4.6  8.3   80   331    4   MOLECULE: WAT1-RELATED PROTEIN;                                      
19573:  pmq0-A  4.6 13.8   99  1088    5   MOLECULE: DNA-DIRECTED RNA POLYMERASE;                               
19574:  vy2l-A  4.6  7.8   71   178   13   MOLECULE: CASP-LIKE PROTEIN;                                         
19575:  od7g-A  4.6 13.4  131   297    9   MOLECULE: ER MEMBRANE PROTEIN COMPLEX SUBUNIT 2;                     
19576:  hkr6-A  4.6  7.7   88   309    9   MOLECULE: TTF-TYPE ZINC FINGER PROTEIN WITH HAT DIMERIZATIO          
19577:  kst1-A  4.6 19.5   96   175    8   MOLECULE: PMEI DOMAIN-CONTAINING PROTEIN;                            
19578:  fg4y-A  4.6 23.3  125   507    5   MOLECULE: OS01G0721800 PROTEIN;                                      
19579:  u1df-A  4.6  6.0   72   122    8   MOLECULE: UNCHARACTERIZED PROTEIN;                                   
19580:  s5yx-A  4.6  9.6  130  1014   10   MOLECULE: CALCIUM-TRANSPORTING ATPASE;                               
19581:  d3kb-A  4.6 25.4  126   576    9   MOLECULE: PUTATIVE TYROSINE PHOSPHATASE ISOFORM;                     
19582:  p9mq-A  4.6 24.1   67  2023    7   MOLECULE: TRANSIENT RECEPTOR POTENTIAL CATION CHANNEL TRPM;          
19583:  b1qq-A  4.6 23.7  130   552    5   MOLECULE: UNCHARACTERIZED PROTEIN;                                   
19584:  b0np-A  4.6 16.4   96   507    4   MOLECULE: DOLICHYL PYROPHOSPHATE MAN9GLCNAC2                         
19585:  sjd6-A  4.6 12.2   97   409    6   MOLECULE: PUTATIVE FATTY ACYL-COA REDUCTASE 7;                       
19586:  m5gu-A  4.6 28.5  105   797    6   MOLECULE: CONDENSIN-2 COMPLEX SUBUNIT H2, PUTATIVE;                  
19587:  h6vf-A  4.6 23.6   82   185    4   MOLECULE: OS12G0496900 PROTEIN;                                      
19588:  x5tk-A  4.6 17.2  109   566    6   MOLECULE: UNCHARACTERIZED PROTEIN, ISOFORM B;                        
19589:  h8bf-A  4.6  3.8  119   230    3   MOLECULE: TOL-PAL SYSTEM PROTEIN TOLQ;                               
19590:  hse8-A  4.6 12.6   86   186    7   MOLECULE: OS09G0380200 PROTEIN;                                      
19591:  t0lj-A  4.6  8.1  126   730    9   MOLECULE: TPR REPEAT-CONTAINING THIOREDOXIN TTL2;                    
19592:  x0hy-A  4.6 20.9  114  1093    6   MOLECULE: LEUKEMIA INHIBITORY FACTOR RECEPTOR;                       
19593:  ut5r-A  4.6 24.9   80   715    9   MOLECULE: WD REPEAT-CONTAINING PROTEIN 16, PUTATIVE;                 
19594:  cjc2-A  4.6 12.6  151   511   10   MOLECULE: POTASSIUM VOLTAGE-GATED CHANNEL SUBFAMILY A MEMBE          
19595:  wn4s-A  4.6  8.0  105   346    6   MOLECULE: CALCIUM HOMEOSTASIS MODULATOR 1;                           
19596:  eie1-A  4.6  4.0   86   223   12   MOLECULE: TRANSMEMBRANE PROTEIN 235;                                 
19597:  p5en-A  4.6  5.0   85   238    8   MOLECULE: HISTIDINE TRANSPORT SYSTEM PERMEASE PROTEIN HISM;          
19598:  zdy1-A  4.6 19.8  117   221    4   MOLECULE: NEDD4 FAMILY-INTERACTING PROTEIN 1;                        
19599:  gt4o-A  4.6 21.7  161   749    6   MOLECULE: CYTOSOLIC PHOSPHOLIPASE A2;                                
19600:  pk9h-A  4.6  6.7  101   246    9   MOLECULE: 14-3-3 PROTEIN ETA;                                        
19601:  yqs0-A  4.6 19.4  152  1107    7   MOLECULE: MINICONDUCTANCE MECHANOSENSITIVE CHANNEL MSCM;             
19602:  h8pz-A  4.6  9.6   54   147    7   MOLECULE: DNA-DIRECTED RNA POLYMERASE I SUBUNIT RPA14;               
19603:  rdf6-A  4.6 24.7  112   790    9   MOLECULE: VACUOLAR PROTEIN SORTING-ASSOCIATED PROTEIN 35B;           
19604:  xo3t-A  4.6 21.6  108   772    7   MOLECULE: UNCHARACTERIZED PROTEIN;                                   
19605:  n9he-A  4.6 21.5  111   248    5   MOLECULE: UNCHARACTERIZED PROTEIN;                                   
19606:  h8qa-A  4.6 27.4  139  1848    5   MOLECULE: SI:CH211-225B11.4;                                         
19607:  jeu1-A  4.6 11.8  109   955   10   MOLECULE: DNA-DIRECTED RNA POLYMERASE;                               
19608:  d2bi-A  4.6 25.7   91   265    7   MOLECULE: SOLUTE CARRIER FAMILY 25 (MITOCHONDRIAL CARRIER,           
19609:  q6gj-A  4.6  3.9   98   125   11   MOLECULE: OS06G0600000 PROTEIN;                                      
19610:  r6wi-A  4.6 13.4  111   552    5   MOLECULE: HGT13P;                                                    
19611:  rpy0-A  4.6 17.0  154   700    6   MOLECULE: S-ACYLTRANSFERASE;                                         
19612:  phi1-A  4.6 15.6  127   195    5   MOLECULE: UNCHARACTERIZED PROTEIN;                                   
19613:  tmv1-A  4.6 19.0  117   231    3   MOLECULE: UNCHARACTERIZED PROTEIN;                                   
19614:  ci3l-A  4.6  9.2   70   255   11   MOLECULE: PROTEIN PIN-LIKES 7;                                       
19615:  l6ub-A  4.6 13.0   59   672   10   MOLECULE: HYPOTHETICAL_PROTEIN_-_CONSERVED;                          
19616:  h6fc-A  4.6  7.1   91   505    8   MOLECULE: TETRATRICOPEPTIDE REPEAT DOMAIN 8;                         
19617:  e1uh-A  4.6 14.9  111   494    9   MOLECULE: NADH DEHYDROGENASE SUBUNIT 5, PUTATIVE;                    
19618:  i6sk-A  4.6 11.8   73   579   10   MOLECULE: ATP-DEPENDENT RNA HELICASE SUV3, MITOCHONDRIAL;            
19619:  qq0j-A  4.6 21.6  119   137    8   MOLECULE: TSC22 DOMAIN FAMILY PROTEIN 3;                             
19620:  c4rx-A  4.6 19.7  156   731    8   MOLECULE: MULTIPLE C2 DOMAINS, TRANSMEMBRANE 2B;                     
19621:  kei5-A  4.6 11.8   70   911    6   MOLECULE: MEMBRANE-ASSOCIATED RING FINGER (C3HC4) 6;                 
19622:  jil4-A  4.6  8.3   80   454   10   MOLECULE: PRONE DOMAIN-CONTAINING PROTEIN;                           
19623:  xz1q-A  4.6 13.9   88   824    5   MOLECULE: S-ACYLTRANSFERASE;                                         
19624:  t5ik-A  4.6 17.0   82   292   21   MOLECULE: PEROXIN-19;                                                
19625:  nc9c-A  4.6 19.0  128   522    8   MOLECULE: BUB1 N-TERMINAL DOMAIN-CONTAINING PROTEIN;                 
19626:  js2k-A  4.6 20.4   85  1550    6   MOLECULE: ADHESION G PROTEIN-COUPLED RECEPTOR L3;                    
19627:  rz9p-A  4.6 24.4  129   777    5   MOLECULE: ATP SYNTHASE SUBUNIT ALPHA, MITOCHONDRIAL;                 
19628:  dw2i-A  4.6 12.7   77   227    3   MOLECULE: CDP-DIACYLGLYCEROL--INOSITOL 3-PHOSPHATIDYLTRANSF          
19629:  lk5a-A  4.6 10.8  154  1050   12   MOLECULE: UNCHARACTERIZED PROTEIN;                                   
19630:  rux9-A  4.6  7.9  114  1722    8   MOLECULE: UNCHARACTERIZED PROTEIN;                                   
19631:  j1tz-A  4.6 24.5  139   298    5   MOLECULE: UNCHARACTERIZED PROTEIN;                                   
19632:  g2ta-A  4.6 24.6  122  1304    6   MOLECULE: HYPOTHETICAL_PROTEIN_-_CONSERVED;                          
19633:  e9ap-A  4.6 10.9  159  1041    4   MOLECULE: CALCIUM-TRANSPORTING ATPASE;                               
19634:  e0ra-A  4.5  4.4  119  1004    8   MOLECULE: UNCHARACTERIZED PROTEIN;                                   
19635:  j4bo-A  4.5  4.0  101  1022    6   MOLECULE: BETA-MANNOSIDASE;                                          
19636:  w1nm-A  4.5  7.1  108   181    6   MOLECULE: C2 DOMAIN-CONTAINING PROTEIN;                              
19637:  cf0m-A  4.5  7.4  113   480    8   MOLECULE: UNCHARACTERIZED PROTEIN;                                   
19638:  c4ud-A  4.5 21.4  118  1051    7   MOLECULE: UNCHARACTERIZED PROTEIN;                                   
19639:  xec2-A  4.5 15.1  129   550   12   MOLECULE: UNCHARACTERIZED PROTEIN;                                   
19640:  n8zu-A  4.5  9.0   92   153   10   MOLECULE: INTERLEUKIN-1 RECEPTOR-ASSOCIATED KINASE 4 PROTEI          
19641:  lp1g-A  4.5 14.4  135   569    7   MOLECULE: TETRATRICOPEPTIDE REPEAT PROTEIN 22;                       
19642:  fwl1-A  4.5  4.7   98   576    9   MOLECULE: RNA HELICASE, PUTATIVE;                                    
19643:  m7re-A  4.5  8.7  141  1634    4   MOLECULE: VACUOLAR PROTEIN SORTING-ASSOCIATED PROTEIN 51 HO          
19644:  a4so-A  4.5 23.4  129   698    7   MOLECULE: TPR_REGION DOMAIN-CONTAINING PROTEIN;                      
19645:  x0pk-A  4.5  4.2  117   971    9   MOLECULE: CCHC-TYPE DOMAIN-CONTAINING PROTEIN;                       
19646:  tfq4-A  4.5  5.4  158  1089   10   MOLECULE: TPR_REGION DOMAIN-CONTAINING PROTEIN;                      
19647:  jd7f-A  4.5 20.4  115   663    4   MOLECULE: HEPARAN-ALPHA-GLUCOSAMINIDE N-ACETYLTRANSFERASE;           
19648:  i5om-A  4.5  3.4   86   150    1   MOLECULE: UNCHARACTERIZED PROTEIN;                                   
19649:  fgx8-A  4.5 19.4  108   977    9   MOLECULE: EPHRIN TYPE-A RECEPTOR 1;                                  
19650:  aap5-A  4.5 14.4  160   446    8   MOLECULE: UNCHARACTERIZED PROTEIN;                                   
19651:  hby8-A  4.5  8.6  134   936    5   MOLECULE: PROTEIN SIEL;                                              
19652:  b9pc-A  4.5  6.4  111   423   11   MOLECULE: OS12G0599900 PROTEIN;                                      
19653:  kzd4-A  4.5 15.1   84   554    8   MOLECULE: UNCHARACTERIZED PROTEIN;                                   
19654:  pj4u-A  4.5 24.6  146   549    6   MOLECULE: MALECTIN_LIKE DOMAIN-CONTAINING PROTEIN;                   
19655:  e9xp-A  4.5  7.3  158   621    7   MOLECULE: KIF-BINDING PROTEIN;                                       
19656:  kue9-A  4.5 13.8  134   554   13   MOLECULE: INTRAFLAGELLAR TRANSPORT PROTEIN 56;                       
19657:  br4s-A  4.5  9.6  130   385    6   MOLECULE: HSP70/HSP90 CO-CHAPERONE CNS1;                             
19658:  kpw8-A  4.5 11.5  167  1400   10   MOLECULE: E3 SUMO-PROTEIN LIGASE RANBP2;                             
19659:  q5tb-A  4.5  6.6   98   977   10   MOLECULE: CALPONIN-HOMOLOGY (CH) DOMAIN-CONTAINING PROTEIN;          
19660:  xdo3-A  4.5  5.2  123   524   11   MOLECULE: CHAPERONE BINDING PROTEIN, PUTATIVE;                       
19661:  up2f-A  4.5 14.7   91   217    5   MOLECULE: GOLD DOMAIN-CONTAINING PROTEIN;                            
19662:  v1li-A  4.5 13.3  114   579    6   MOLECULE: PROTEIN INSCUTEABLE HOMOLOG;                               
19663:  bz2g-A  4.5 39.8  129   629    8   MOLECULE: OS01G0633200 PROTEIN;                                      
19664:  gi0t-A  4.5 28.9  128   301    9   MOLECULE: GRPE PROTEIN HOMOLOG;                                      
19665:  gm5j-A  4.5  7.5   98   450   11   MOLECULE: PROTEIN TWEETY HOMOLOG 1;                                  
19666:  ryo3-A  4.5 15.7  142   549   12   MOLECULE: UNCHARACTERIZED PROTEIN;                                   
19667:  uk9l-A  4.5 21.3  155  1119    5   MOLECULE: OS04G0675800 PROTEIN;                                      
19668:  sx0g-A  4.5  8.7  131   471    5   MOLECULE: TETRATRICOPEPTIDE REPEAT PROTEIN 29;                       
19669:  n6va-A  4.5 26.9  179   370   11   MOLECULE: POTASSIUM INWARDLY RECTIFYING CHANNEL SUBFAMILY J          
19670:  dt9c-A  4.5 17.6  130   488    8   MOLECULE: KATANIN P60 ATPASE-CONTAINING SUBUNIT A-LIKE 1;            
19671:  qq7s-A  4.5 26.4  133   501    4   MOLECULE: HEXOSYLTRANSFERASE;                                        
19672:  dm2y-A  4.5  3.6   94   121    6   MOLECULE: PUTATIVE RNASE MJ1216;                                     
19673:  n8xy-A  4.5 18.4  139   400    6   MOLECULE: SERINC-DOMAIN CONTAINING SERINE AND SPHINGOLIPID           
19674:  nm2w-A  4.5  9.4   86   115   14   MOLECULE: UNCHARACTERIZED PROTEIN;                                   
19675:  yq2n-A  4.5 22.0  144  1085    8   MOLECULE: KN MOTIF AND ANKYRIN REPEAT DOMAIN-CONTAINING PRO          
19676:  v9tx-A  4.5 19.8  113   526    4   MOLECULE: TRNA MODIFICATION GTPASE MSS1, MITOCHONDRIAL;              
19677:  qks3-A  4.5 24.4  121   901    7   MOLECULE: EXTENDED SYNAPTOTAGMIN-LIKE PROTEIN 1A;                    
19678:  p9cf-A  4.5 25.7  173   372    7   MOLECULE: ATP-SENSITIVE INWARD RECTIFIER POTASSIUM CHANNEL           
19679:  bzz0-A  4.5 18.0  137   930    7   MOLECULE: PROTEIN KINASE DOMAIN-CONTAINING PROTEIN;                  
19680:  le7a-A  4.5 23.8  184   347    8   MOLECULE: UNCHARACTERIZED PROTEIN;                                   
19681:  h1zb-A  4.5 19.2  129   675    9   MOLECULE: DNA-BINDING SCF UBIQUITIN LIGASE SUBUNIT;                  
19682:  rsy7-A  4.5  9.8  113   405    9   MOLECULE: TRANSDUCIN FAMILY PROTEIN / WD-40 REPEAT FAMILY P          
19683:  i2uq-A  4.5 38.9  129   497    7   MOLECULE: MECHANOSENSITIVE ION CHANNEL PROTEIN 1, MITOCHOND          
19684:  kxf8-A  4.5 28.5  147   593    9   MOLECULE: COPINE-5;                                                  
19685:  re4k-A  4.5 33.0  240  1247    7   MOLECULE: STRUCTURAL MAINTENANCE OF CHROMOSOMES PROTEIN;             
19686:  b5lq-A  4.5 45.0  173  1085    8   MOLECULE: ANKYRIN REPEAT AND IBR DOMAIN-CONTAINING PROTEIN           
19687:  r1mj-A  4.5 13.4  145   834    8   MOLECULE: RAS GTPASE-ACTIVATING PROTEIN 3;                           
19688:  rim7-A  4.5 30.7  112   506    7   MOLECULE: AEROTAXIS RECEPTOR;                                        
19689:  iih5-A  4.5 25.8  178   419    4   MOLECULE: G PROTEIN-ACTIVATED INWARD RECTIFIER POTASSIUM CH          
19690:  d6dy-A  4.5 11.2  123   361    9   MOLECULE: PEPTIDYLPROLYL ISOMERASE;                                  
19691:  a8iw-A  4.5 28.2  144  1456   13   MOLECULE: UNCHARACTERIZED PROTEIN;                                   
19692:  iyd7-A  4.5  6.2  113  1055    8   MOLECULE: UBIQUITIN SPECIFIC PROTEASE 25 (PREDICTED);                
19693:  uig8-A  4.5  6.7  111   200    7   MOLECULE: REGULATOR OF FREE UBIQUITIN CHAINS 1;                      
19694:  akd9-A  4.5 27.8  131   434    5   MOLECULE: UNCHARACTERIZED PROTEIN;                                   
19695:  aau3-A  4.5 15.2  105   224   12   MOLECULE: VESICLE TRANSPORT THROUGH INTERACTION WITH T-SNAR          
19696:  ejg9-A  4.5  8.9  114  1603   10   MOLECULE: UNCHARACTERIZED PROTEIN;                                   
19697:  vh8i-A  4.5  4.7   83  2084    7   MOLECULE: DEXH-BOX ATP-DEPENDENT RNA HELICASE DEXH14;                
19698:  a0fi-A  4.5 12.2  106   385   11   MOLECULE: C2 DOMAIN-CONTAINING PROTEIN;                              
19699:  sm8x-A  4.5  4.0  119   558    8   MOLECULE: TPR_REGION DOMAIN-CONTAINING PROTEIN;                      
19700:  l9lz-A  4.5 39.7  138   628    4   MOLECULE: OS05G0492600 PROTEIN;                                      
19701:  dd5n-A  4.5 12.4  112   581    4   MOLECULE: SPASTIN;                                                   
19702:  bu4m-A  4.5  6.1  103   769    6   MOLECULE: PHOSPHOINOSITIDE PHOSPHOLIPASE C;                          
19703:  dei9-A  4.5  9.3  154   435    6   MOLECULE: PROBABLE LONG-CHAIN-ALCOHOL O-FATTY-ACYLTRANSFERA          
19704:  bhw7-A  4.5 31.6  167   667   10   MOLECULE: POTASSIUM VOLTAGE-GATED CHANNEL SUBFAMILY A MEMBE          
19705:  bbv8-A  4.5 27.3  140   718   11   MOLECULE: OS05G0525800 PROTEIN;                                      
19706:  miw6-A  4.5 24.8  114   367    6   MOLECULE: ENKURIN DOMAIN-CONTAINING PROTEIN;                         
19707:  uqz8-A  4.5 12.9   98   407    9   MOLECULE: PHOSPHOENOLPYRUVATE/PHOSPHATE TRANSLOCATOR 2,              
19708:  hkt8-A  4.5 23.8  125  1036   11   MOLECULE: KAT8 REGULATORY NSL COMPLEX SUBUNIT 1;                     
19709:  d4el-A  4.5 13.9  115   407    7   MOLECULE: BMP-LIKE PROTEIN UNC-129;                                  
19710:  jt9l-A  4.5 27.4  193   723    4   MOLECULE: OXYSTEROL-BINDING PROTEIN;                                 
19711:  z1up-A  4.5 11.1  118  1496    5   MOLECULE: PROTEIN TRANSPORT PROTEIN SEC16;                           
19712:  ive5-A  4.5 18.2  139   390    5   MOLECULE: UBA3-BINDING PROTEIN BUT2;                                 
19713:  x8or-A  4.5 14.2  129   496    9   MOLECULE: DIHYDROURIDINE SYNTHASE 1-LIKE (S. CEREVISIAE);            
19714:  v9bn-A  4.5  2.7   71    89   10   MOLECULE: UNCHARACTERIZED PROTEIN;                                   
19715:  kgx6-A  4.5 24.1  175   427    5   MOLECULE: INWARD RECTIFIER K(+) CHANNEL KIR2.1;                      
19716:  cke5-A  4.5 16.7  137   374    7   MOLECULE: EUKARYOTIC TRANSLATION INITIATION FACTOR 3 SUBUNI          
19717:  zb0i-A  4.5 16.3  138   414    9   MOLECULE: TRANSFORMING GROWTH FACTOR BETA;                           
19718:  qxg2-A  4.5 36.2  173   635    8   MOLECULE: FACTOR OF DNA METHYLATION 2;                               
19719:  dgm4-A  4.5  7.7  104   343   12   MOLECULE: PRE-MRNA-SPLICING FACTOR 18;                               
19720:  x0ho-A  4.5 14.3  122  1095    8   MOLECULE: INACTIVE PHOSPHOLIPASE C-LIKE PROTEIN 1;                   
19721:  ezv6-A  4.5  6.9  129  1004   11   MOLECULE: FANCONI-ASSOCIATED NUCLEASE;                               
19722:  cg8s-A  4.5 18.1  128   557    3   MOLECULE: COPINE-6;                                                  
19723:  j3yb-A  4.5 37.8  138   298    7   MOLECULE: SPORULATION-SPECIFIC WITH A LEUCINE ZIPPER MOTIF           
19724:  hu9t-A  4.5  2.9   77    87    4   MOLECULE: 30S RIBOSOMAL PROTEIN S20;                                 
19725:  mz7f-A  4.5 14.4  151   509    8   MOLECULE: PROCOLLAGEN-PROLINE 4-DIOXYGENASE;                         
19726:  z6wz-A  4.5  4.7  146   294   11   MOLECULE: UPF0600 PROTEIN C5ORF51 HOMOLOG;                           
19727:  brm0-A  4.5 16.3  130  2114    9   MOLECULE: DEDICATOR OF CYTOKINESIS 6;                                
19728:  v0qe-A  4.5 28.5  130   542   12   MOLECULE: POTASSIUM INWARDLY RECTIFYING CHANNEL SUBFAMILY J          
19729:  ae6u-A  4.5 12.9   99   547   10   MOLECULE: DOLICHOL KINASE;                                           
19730:  bdt8-A  4.5 14.5  104   456    5   MOLECULE: GRAS TRANSCRIPTION FACTOR;                                 
19731:  r0pn-A  4.5 30.9  108   510    5   MOLECULE: E3 UBIQUITIN-PROTEIN LIGASE TRIM7;                         
19732:  ajm7-A  4.5 11.2  143   506    7   MOLECULE: UNCHARACTERIZED PROTEIN;                                   
19733:  rc1v-A  4.5 10.5  122   471    7   MOLECULE: AT1G05410/T25N20_5;                                        
19734:  og1p-A  4.5 39.7  129   361    9   MOLECULE: LARGE-CONDUCTANCE MECHANOSENSITIVE CHANNEL MSCMJL          
19735:  si3e-A  4.5 11.2   95   126    6   MOLECULE: OS03G0575900 PROTEIN;                                      
19736:  q8ck-A  4.5 23.9  145   549    6   MOLECULE: NONSENSE-MEDIATED MRNA DECAY PROTEIN;                      
19737:  oql5-A  4.5 19.9  147  1434    9   MOLECULE: RVP DOMAIN-CONTAINING PROTEIN;                             
19738:  gtg8-A  4.5 16.7  151  1835    9   MOLECULE: UNCHARACTERIZED PROTEIN;                                   
19739:  c2dh-A  4.5 11.4  174   958    9   MOLECULE: UNCHARACTERIZED PROTEIN;                                   
19740:  k3zx-A  4.5 14.1  165   862    7   MOLECULE: PUTATIVE CARGO-TRANSPORT PROTEIN YPP1;                     
19741:  s6kw-A  4.5  6.6   85   141    9   MOLECULE: MITOCHONDRIAL FISSION 1 PROTEIN;                           
19742:  li3o-A  4.5  4.6  129   525    8   MOLECULE: G-PROTEIN REGULATOR 2;                                     
19743:  pc9w-A  4.5 12.0  106   371   11   MOLECULE: TETRATRICOPEPTIDE REPEAT (TPR)-LIKE SUPERFAMILY P          
19744:  pap2-A  4.5 38.7  175   461    8   MOLECULE: RING FINGER PROTEIN 35;                                    
19745:  w6hb-A  4.5  8.9  138   389    7   MOLECULE: 26S PROTEASOME NON-ATPASE REGULATORY SUBUNIT 6;            
19746:  tgf0-A  4.5  3.9   92   158    3   MOLECULE: ANTI-SILENCING PROTEIN ASF 1-LIKE PROTEIN;                 
19747:  pr8o-A  4.5 43.3  101   689    9   MOLECULE: UNCHARACTERIZED PROTEIN;                                   
19748:  o2es-A  4.5  4.2   90   277    6   MOLECULE: UNCHARACTERIZED PROTEIN;                                   
19749:  b7pz-A  4.5 23.9  130   516   11   MOLECULE: NUCLEOLAR PROTEIN 58;                                      
19750:  ak6b-A  4.5 21.8  169   741    4   MOLECULE: HSP-INTERACTING PROTEIN;                                   
19751:  yxb0-A  4.5  4.6  100   457   10   MOLECULE: EXPRESSED PROTEIN;                                         
19752:  p1jy-A  4.5  3.1   81    94    4   MOLECULE: UNCHARACTERIZED PROTEIN;                                   
19753:  bv0p-A  4.5 19.3  120   596    6   MOLECULE: OS05G0373300 PROTEIN;                                      
19754:  aem1-A  4.5 10.2  131  1031    9   MOLECULE: VACUOLAR PROTEIN SORTING-ASSOCIATED PROTEIN 54;            
19755:  flc9-A  4.5 14.1  151  1086   12   MOLECULE: GTD-BINDING DOMAIN-CONTAINING PROTEIN;                     
19756:  nh1s-A  4.5 19.6  142   678    7   MOLECULE: CELL DIVISION CYCLE 23, ISOFORM A;                         
19757:  ldy3-A  4.5 16.4  132  1235    8   MOLECULE: PROBABLE SERINE/THREONINE PROTEIN KINASE IRE3;             
19758:  o7ge-A  4.5 34.7  141   820    4   MOLECULE: POTASSIUM CHANNEL GORK;                                    
19759:  xlh9-A  4.5 36.7  179  1036    3   MOLECULE: CLP R DOMAIN-CONTAINING PROTEIN;                           
19760:  v4pt-A  4.5 12.2  143   675    6   MOLECULE: OS06G0244100 PROTEIN;                                      
19761:  fj9p-A  4.5 16.5  170   395    5   MOLECULE: GH04442P;                                                  
19762:  gb7h-A  4.5  6.4   95   379    5   MOLECULE: GLUCOSE-INSENSITIVE TRANSCRIPTION PROTEIN 7;               
19763:  e4ew-A  4.5 38.0  179  1245    8   MOLECULE: SPERMATOGENESIS-ASSOCIATED 13;                             
19764:  tao2-A  4.5 34.1  231   966    6   MOLECULE: DYNAMIN-LIKE 120 KDA PROTEIN, MITOCHONDRIAL;               
19765:  dnx1-A  4.5  7.2  114  1085    6   MOLECULE: PROBABLE TRANSCRIPTIONAL REGULATORY PROTEIN (PROB          
19766:  te4m-A  4.5 11.5  139   396    6   MOLECULE: DNA POLYMERASE INTERACTING TETRATRICOPEPTIDE REPE          
19767:  jhp0-A  4.5  6.6   78   151    8   MOLECULE: ER MEMBRANE PROTEIN COMPLEX SUBUNIT 2;                     
19768:  iys6-A  4.5 42.5  193   640    6   MOLECULE: UNCHARACTERIZED PROTEIN;                                   
19769:  no4x-A  4.5  6.8  121   357    8   MOLECULE: TPR_REGION DOMAIN-CONTAINING PROTEIN;                      
19770:  l4tf-A  4.5  8.3  152   495    7   MOLECULE: SCAVENGER RECEPTOR CLASS A MEMBER 5;                       
19771:  d8lw-A  4.5 13.1  193  1073    3   MOLECULE: STRUCTURAL MAINTENANCE OF CHROMOSOMES PROTEIN 5;           
19772:  pi2v-A  4.5  9.1  146   265    5   MOLECULE: T-SNARE COILED-COIL HOMOLOGY DOMAIN-CONTAINING PR          
19773:  hu0w-A  4.5 19.3   94   527   16   MOLECULE: SLT ORF 527-LIKE PROTEIN;                                  
19774:  ezn8-A  4.5  8.4  167   551    7   MOLECULE: HYPOTHETICAL_PROTEIN_-_CONSERVED;                          
19775:  lu4n-A  4.5 41.6  174   742    7   MOLECULE: COLLECTIN-12;                                              
19776:  lye1-A  4.5  4.4   92   202   10   MOLECULE: UNCHARACTERIZED PROTEIN;                                   
19777:  hz6k-A  4.5 27.2  122   234    8   MOLECULE: VPS37 C-TERMINAL DOMAIN-CONTAINING PROTEIN;                
19778:  u2po-A  4.5  3.5  100   137    4   MOLECULE: PROTEIN CORNICHON HOMOLOG 4;                               
19779:  nmd2-A  4.5 14.6  128   991    8   MOLECULE: INTEGRATOR COMPLEX SUBUNIT 10-LIKE PROTEIN;                
19780:  tmf8-A  4.5  4.2  104   382    6   MOLECULE: OS12G0619700 PROTEIN;                                      
19781:  ean7-A  4.5  7.0   85  1309    7   MOLECULE: ACTIVATING TRANSCRIPTION FACTOR 7-INTERACTING PRO          
19782:  x7qr-A  4.5 20.2  164  1660   10   MOLECULE: C2H2-TYPE DOMAIN-CONTAINING PROTEIN;                       
19783:  o8ym-A  4.5 22.9  176  1280    3   MOLECULE: KINESIN MOTOR DOMAIN-CONTAINING PROTEIN;                   
19784:  ss1p-A  4.5 15.9  109   288   11   MOLECULE: TPR_REGION DOMAIN-CONTAINING PROTEIN;                      
19785:  z5tu-A  4.5  8.3  110   149    7   MOLECULE: UNCHARACTERIZED PROTEIN;                                   
19786:  og9l-A  4.5 11.3  131   219   10   MOLECULE: TETRATRICOPEPTIDE REPEAT PROTEIN 9A;                       
19787:  uyc3-A  4.5  9.9  112   278    7   MOLECULE: VESICLE TRANSPORT V-SNARE 11, PUTATIVE;                    
19788:  svp6-A  4.5 14.2  126   514    7   MOLECULE: FRIGIDA-LIKE PROTEIN;                                      
19789:  tga8-A  4.5 13.2  156   286    7   MOLECULE: RING/FYVE/PHD ZINC FINGER SUPERFAMILY PROTEIN;             
19790:  iki6-A  4.5 10.8  139   438    8   MOLECULE: TRNA-DIHYDROURIDINE(16/17) SYNTHASE [NAD(P)(+)]-L          
19791:  k7fr-A  4.5 10.7   90   160    6   MOLECULE: GEO12039P1;                                                
19792:  y6wa-A  4.5 35.8  158   453    6   MOLECULE: OS05G0143300 PROTEIN;                                      
19793:  ay4e-A  4.5 11.9  133   248    8   MOLECULE: OS08G0151600 PROTEIN;                                      
19794:  c9ur-A  4.5  3.4   89   116    2   MOLECULE: PUTATIVE RNASE MJ0125;                                     
19795:  r3oj-A  4.5 14.4   84   164   10   MOLECULE: UNCHARACTERIZED PROTEIN YFDN;                              
19796:  c0qk-A  4.5 12.2  149   502    4   MOLECULE: DNAJ HOMOLOG SUBFAMILY C MEMBER 3 HOMOLOG;                 
19797:  g1rl-A  4.5 13.4  113  1265    6   MOLECULE: UNCHARACTERIZED PROTEIN;                                   
19798:  s2wc-A  4.5  8.9  178  1344   10   MOLECULE: UNCHARACTERIZED PROTEIN;                                   
19799:  arq3-A  4.5 15.1  133   370   11   MOLECULE: PEPTIDYL-PROLYL CIS-TRANS ISOMERASE D;                     
19800:  w3pn-A  4.5  9.2  123  1345    2   MOLECULE: UNCHARACTERIZED PROTEIN;                                   
19801:  a9bh-A  4.5 14.4  139   977    9   MOLECULE: VACUOLAR PROTEIN SORTING-ASSOCIATED PROTEIN 54;            
19802:  ve0v-A  4.5  7.7  152   638    8   MOLECULE: EXOCYST SUBUNIT EXO70 FAMILY PROTEIN;                      
19803:  et1x-A  4.5  5.4  101   752   10   MOLECULE: UNCHARACTERIZED PROTEIN;                                   
19804:  g3lz-A  4.5  8.3  132   399   10   MOLECULE: E3 UBIQUITIN-PROTEIN LIGASE APD4;                          
19805:  hyo2-A  4.5 27.5  132   578    3   MOLECULE: GRAM DOMAIN-CONTAINING PROTEIN 4;                          
19806:  va5d-A  4.5  4.3  117   543    9   MOLECULE: UNCHARACTERIZED PROTEIN;                                   
19807:  ehi1-A  4.5  8.7   97   309    8   MOLECULE: CALLOSE SYNTHASE 3;                                        
19808:  kxl0-A  4.5 27.2  180   370    8   MOLECULE: POTASSIUM INWARDLY RECTIFYING CHANNEL SUBFAMILY J          
19809:  w7yi-A  4.5 22.5  185   846    8   MOLECULE: EPITHELIAL CELL-TRANSFORMING 2-LIKE;                       
19810:  oka0-A  4.5 12.0  128   639    9   MOLECULE: PROTEIN TOM71;                                             
19811:  al7o-A  4.5 13.8  138  1069    7   MOLECULE: EXOCYST COMPLEX COMPONENT SEC8;                            
19812:  su2j-A  4.5 18.7  136  1261   11   MOLECULE: PROTEIN-SERINE/THREONINE PHOSPHATASE;                      
19813:  d1am-A  4.5 19.2  222  1400    9   MOLECULE: DYSTROPHIN;                                                
19814:  uid5-A  4.5 39.1  160   802    6   MOLECULE: ALDEHYDE DEHYDROGENASE FAMILY 16 MEMBER A1;                
19815:  o9gh-A  4.5 24.5  134  2033    7   MOLECULE: ENVOPLAKIN;                                                
19816:  on4a-A  4.5  5.6  153   405    6   MOLECULE: AT1G17940;                                                 
19817:  kxn0-A  4.5 11.8   71   602    6   MOLECULE: TOC64;                                                     
19818:  ko9u-A  4.5 16.9  112   653    6   MOLECULE: UNCHARACTERIZED PROTEIN;                                   
19819:  ry7z-A  4.5 11.8   71   598    7   MOLECULE: TPR_REGION DOMAIN-CONTAINING PROTEIN;                      
19820:  k3sr-A  4.5 17.4  102   235    8   MOLECULE: OS08G0551300 PROTEIN;                                      
19821:  ol6u-A  4.5  8.5  210  2144    9   MOLECULE: UNCHARACTERIZED PROTEIN;                                   
19822:  np8p-A  4.5 18.2  175   299    8   MOLECULE: UNCHARACTERIZED PROTEIN;                                   
19823:  on5q-A  4.5 41.6  185   560    4   MOLECULE: OSJNBB0004G23.8-LIKE PROTEIN;                              
19824:  uz1z-A  4.5 27.2  181   370    8   MOLECULE: POTASSIUM INWARDLY RECTIFYING CHANNEL SUBFAMILY J          
19825:  cgf6-A  4.5 17.9  139  2113    6   MOLECULE: DEDICATOR OF CYTOKINESIS 6;                                
19826:  gl3w-A  4.5 12.3   91   231    3   MOLECULE: INTERLEUKIN-6;                                             
19827:  vev5-A  4.5 29.6  153   480    8   MOLECULE: PCI DOMAIN-CONTAINING PROTEIN;                             
19828:  ke8f-A  4.5  6.7  101   986   10   MOLECULE: DISEASE RESISTANCE PROTEIN (TIR-NBS-LRR CLASS);            
19829:  fa7d-A  4.5 11.9  129   389    9   MOLECULE: PEPTIDYLPROLYL ISOMERASE;                                  
19830:  bxb9-A  4.5 24.2  121  1857    5   MOLECULE: FER-1-LIKE PROTEIN 6;                                      
19831:  cb9m-A  4.5  4.3   96   772    7   MOLECULE: 1-PHOSPHATIDYLINOSITOL 4,5-BISPHOSPHATE PHOSPHODI          
19832:  i7hh-A  4.5  8.1  115   238    8   MOLECULE: OS05G0521000 PROTEIN;                                      
19833:  u1pw-A  4.5 33.8  139   451    9   MOLECULE: TRIPARTITE MOTIF-CONTAINING 35-21;                         
19834:  gdk1-A  4.5 24.8  172   393    5   MOLECULE: G PROTEIN-ACTIVATED INWARD RECTIFIER POTASSIUM CH          
19835:  b9fy-A  4.5  4.8  160   729    5   MOLECULE: SERINE/THREONINE-PROTEIN KINASE TBK1;                      
19836:  u9vb-A  4.5 14.6   98   189    4   MOLECULE: UNCHARACTERIZED PROTEIN;                                   
19837:  d4su-A  4.5 18.5  121   332    7   MOLECULE: UNCHARACTERIZED PROTEIN;                                   
19838:  kjw3-A  4.5 23.6  192  1154    9   MOLECULE: UNCHARACTERIZED PROTEIN;                                   
19839:  y2jz-A  4.5  4.7  152   424    6   MOLECULE: EXPRESSED PROTEIN;                                         
19840:  n2sf-A  4.5 22.9  162  1198    7   MOLECULE: ANK_REP_REGION DOMAIN-CONTAINING PROTEIN;                  
19841:  f2wj-A  4.5  5.4  154   668    5   MOLECULE: AUXILIN-LIKE CLATHRIN UNCOATING FACTOR SWA2;               
19842:  n7ku-A  4.5 32.9  160   670    7   MOLECULE: B BOX-TYPE DOMAIN-CONTAINING PROTEIN;                      
19843:  zz1o-A  4.5  6.0   89   347    9   MOLECULE: CALLOSE SYNTHASE;                                          
19844:  m4en-A  4.5 21.2  171   453    8   MOLECULE: TRIPARTITE MOTIF-CONTAINING 35-20;                         
19845:  at1k-A  4.5 16.5  124   308    6   MOLECULE: GOLGI ASSOCIATED PDZ AND COILED-COIL MOTIF CONTAI          
19846:  mt2t-A  4.5 29.4  144  1058    8   MOLECULE: OS09G0547900 PROTEIN;                                      
19847:  ikz5-A  4.5 24.7  145  1086    8   MOLECULE: UNCHARACTERIZED PROTEIN;                                   
19848:  z1uq-A  4.5 14.1  117   221    9   MOLECULE: V-SNARE DOMAIN-CONTAINING PROTEIN;                         
19849:  ut2n-A  4.5 12.3   94   235    9   MOLECULE: MIT_C DOMAIN-CONTAINING PROTEIN;                           
19850:  dgl9-A  4.5 41.7  189   989    8   MOLECULE: POTASSIUM VOLTAGE-GATED CHANNEL SUBFAMILY H MEMBE          
19851:  qlt1-A  4.5 13.0  155   921    6   MOLECULE: UNCHARACTERIZED PROTEIN;                                   
19852:  mfg0-A  4.5 17.6  115   501   10   MOLECULE: ZINC FINGER (C3HC4-TYPE RING FINGER) FAMILY PROTE          
19853:  csc4-A  4.5  5.9  100  1264    6   MOLECULE: PROTEIN FANTOM;                                            
19854:  rje8-A  4.5 31.8  188  1220   13   MOLECULE: DIACYLGLYCEROL KINASE ETA;                                 
19855:  nj8f-A  4.5 27.1  138   736    8   MOLECULE: PROLYL 3-HYDROXYLASE 3;                                    
19856:  x5gr-A  4.5 13.5  132   450    8   MOLECULE: PCI DOMAIN-CONTAINING PROTEIN;                             
19857:  zdm7-A  4.5  9.0  130   947   12   MOLECULE: FI21225P1;                                                 
19858:  kb1h-A  4.5  8.3  139   722    7   MOLECULE: UNCHARACTERIZED PROTEIN;                                   
19859:  qi6p-A  4.5  4.7  148   413    4   MOLECULE: ENDOSOMAL TARGETING BRO1-LIKE DOMAIN-CONTAINING P          
19860:  yg2d-A  4.5  9.6  147   469    7   MOLECULE: INTERFERON-INDUCED PROTEIN WITH TETRATRICOPEPTIDE          
19861:  aur8-A  4.5  3.4  100   137    5   MOLECULE: UNCHARACTERIZED PROTEIN;                                   
19862:  ij9d-A  4.5 15.3  112   979    6   MOLECULE: RECEPTOR PROTEIN-TYROSINE KINASE;                          
19863:  cg5v-A  4.5  3.7  102   219    7   MOLECULE: UNCHARACTERIZED PROTEIN;                                   
19864:  tf6h-A  4.5  6.4  142   483    8   MOLECULE: INTERFERON-INDUCED PROTEIN WITH TETRATRICOPEPTIDE          
19865:  r3qs-A  4.5  8.4  147   873   15   MOLECULE: TETRATRICOPEPTIDE REPEAT PROTEIN 16;                       
19866:  zf0h-A  4.5 13.2  148   350    7   MOLECULE: INHIBIN BETA E CHAIN;                                      
19867:  l5rx-A  4.5 23.4  190   728   13   MOLECULE: MECHANOSENSITIVE ION CHANNEL PROTEIN;                      
19868:  qjf9-A  4.5  6.0  120   639    5   MOLECULE: TETRATRICOPEPTIDE REPEAT (TPR)-LIKE SUPERFAMILY P          
19869:  j2wx-A  4.5 28.3  166  1290    7   MOLECULE: UNCHARACTERIZED PROTEIN;                                   
19870:  gmh5-A  4.5  6.9  122   525   11   MOLECULE: COP9 SIGNALOSOME COMPLEX SUBUNIT 1B;                       
19871:  fc1f-A  4.5 30.5  160   963    6   MOLECULE: KINESIN-LIKE PROTEIN;                                      
19872:  z2nl-A  4.5 29.7  204  1315    5   MOLECULE: FYVE, RHOGEF AND PH DOMAIN-CONTAINING 6;                   
19873:  mtr4-A  4.5  9.2  113   164    7   MOLECULE: PEPTIDYLPROLYL ISOMERASE, PUTATIVE;                        
19874:  sp3b-A  4.5 36.9  113   422    7   MOLECULE: PROTEIN PHOSPHATASE 1 REGULATORY SUBUNIT 36;               
19875:  ua4z-A  4.5 14.7  139   744   10   MOLECULE: CCR4-NOT TRANSCRIPTION COMPLEX SUBUNIT 10;                 
19876:  cbj8-A  4.5 13.2  131   530    5   MOLECULE: SYNEMBRYN-LIKE PROTEIN C3E7.04C;                           
19877:  oh0o-A  4.5  9.2  133   464    8   MOLECULE: NEURONAL ACETYLCHOLINE RECEPTOR SUBUNIT BETA-3;            
19878:  zqu4-A  4.5  3.9   89   140    6   MOLECULE: UNCHARACTERIZED PROTEIN;                                   
19879:  nuo8-A  4.5 13.0  139   248    3   MOLECULE: TETRATRICOPEPTIDE REPEAT (TPR)-LIKE SUPERFAMILY P          
19880:  d3jh-A  4.5 17.9  175  1056    7   MOLECULE: KINESIN-LIKE PROTEIN KIF11;                                
19881:  b1zx-A  4.5  9.4   98   151    4   MOLECULE: C2 DOMAIN-CONTAINING PROTEIN;                              
19882:  df6c-A  4.5  7.2  125   301   11   MOLECULE: PEROXISOMAL BIOGENESIS FACTOR 26;                          
19883:  k5gp-A  4.5  6.6  145   438    8   MOLECULE: PROBABLE 26S PROTEASOME REGULATORY SUBUNIT RPN-6.          
19884:  iit0-A  4.5 10.6  156   558    8   MOLECULE: HSP70-HSP90 ORGANIZING PROTEIN 3;                          
19885:  axq2-A  4.5  9.3  137   903   10   MOLECULE: PENTATRICOPEPTIDE REPEAT-CONTAINING PROTEIN AT3G0          
19886:  edy9-A  4.5  6.5  152  1314   11   MOLECULE: TETRATRICOPEPTIDE REPEAT DOMAIN 21A;                       
19887:  b2db-A  4.5 34.9  208  1244    4   MOLECULE: RAS-SPECIFIC GUANINE NUCLEOTIDE-RELEASING FACTOR           
19888:  cnf6-A  4.5 38.7  157   768    4   MOLECULE: DELTA-1-PYRROLINE-5-CARBOXYLATE SYNTHASE;                  
19889:  ryz4-A  4.5  5.0  132  1400    8   MOLECULE: TRANSFORMATION/TRANSCRIPTION DOMAIN-ASSOCIATED PR          
19890:  v4dx-A  4.5 23.4  194  1736    5   MOLECULE: DOCKER DOMAIN-CONTAINING PROTEIN;                          
19891:  b8hw-A  4.5  5.3  151  1236    5   MOLECULE: UNCHARACTERIZED PROTEIN;                                   
19892:  j3jb-A  4.5 24.6  135   270    7   MOLECULE: PREDICTED GENE 3542;                                       
19893:  pvw6-A  4.5  8.8  113   268    4   MOLECULE: UNCHARACTERIZED PROTEIN;                                   
19894:  z1ia-A  4.5 33.5  133  1145    6   MOLECULE: UNCHARACTERIZED PROTEIN;                                   
19895:  kgg7-A  4.5 12.1  167  1105    7   MOLECULE: SERINE/THREONINE-PROTEIN KINASE 4 HOMOLOG B;               
19896:  yi9q-A  4.5 27.8  130   307    7   MOLECULE: UNCHARACTERIZED PROTEIN;                                   
19897:  zk6c-A  4.5 40.9  165  1380    7   MOLECULE: UNCHARACTERIZED PROTEIN;                                   
19898:  kf4l-A  4.5 17.6  133   445    8   MOLECULE: FUSCA-LIKE PROTEIN;                                        
19899:  qjq1-A  4.5 30.7  147   641    7   MOLECULE: KINESIN MOTOR DOMAIN-CONTAINING PROTEIN;                   
19900:  x9fd-A  4.5  5.1  196   604    8   MOLECULE: UNCHARACTERIZED PROTEIN;                                   
19901:  h9vi-A  4.5  7.3   74   209   11   MOLECULE: 14-3-3-LIKE PROTEIN GF14 NU;                               
19902:  t1zh-A  4.5 26.7  104   177    9   MOLECULE: RIKEN CDNA 4930503E14 GENE;                                
19903:  wsh6-A  4.5  8.6  154  1283    6   MOLECULE: UNCHARACTERIZED PROTEIN;                                   
19904:  ddp0-A  4.5 16.1  184  2229    7   MOLECULE: A KINASE (PRKA) ANCHOR PROTEIN 9;                          
19905:  bv2m-A  4.5 28.9  124   262   11   MOLECULE: UNCHARACTERIZED PROTEIN;                                   
19906:  x1tz-A  4.5 11.3  117  1400    6   MOLECULE: SPECTRIN BETA CHAIN, NON-ERYTHROCYTIC 5;                   
19907:  dwa2-A  4.5  6.7  118   446   10   MOLECULE: PCI DOMAIN-CONTAINING PROTEIN;                             
19908:  df3d-A  4.5 36.5  193   866    7   MOLECULE: NOT2/NOT3/NOT5 FAMILY PROTEIN;                             
19909:  zkq9-A  4.5  6.5   82   394   11   MOLECULE: ZINC ION BINDING;                                          
19910:  v6qn-A  4.5 17.1  212   941    6   MOLECULE: USO1 (YEAST TRANSPORT PROTEIN) HOMOLOG;                    
19911:  ast7-A  4.5 33.8  116   723    5   MOLECULE: TRIPARTITE MOTIF-CONTAINING 42;                            
19912:  ye1g-A  4.5 16.8  161   665    4   MOLECULE: HYPOTHETICAL_PROTEIN_-_CONSERVED;                          
19913:  z9mg-A  4.5 34.2  184  1765    7   MOLECULE: ECHINUS SPLICE FORM 3;                                     
19914:  t8si-A  4.5 20.6  160   571    8   MOLECULE: MISMATCH REPAIR PROTEIN MSH3, PUTATIVE;                    
19915:  p3di-A  4.5 32.2  115   705    8   MOLECULE: RING-TYPE E3 UBIQUITIN TRANSFERASE;                        
19916:  cc3p-A  4.5 19.1  143   317    6   MOLECULE: LIPID-BINDING PROTEIN;                                     
19917:  ko8q-A  4.5 14.9  119   356    8   MOLECULE: UNCHARACTERIZED PROTEIN;                                   
19918:  thm5-A  4.5  9.6  148   815    7   MOLECULE: EXOCYST COMPLEX COMPONENT SEC5;                            
19919:  xui7-A  4.5 36.8  116   537    6   MOLECULE: GLYCEROL-3-PHOSPHATE ACYLTRANSFERASE 4, ISOFORM D          
19920:  m9zi-A  4.5 15.0  110   920    8   MOLECULE: DIVISION MAL FOUTUE 1 PROTEIN;                             
19921:  knl5-A  4.5 29.1  127   580   10   MOLECULE: TRIPARTITE MOTIF-CONTAINING PROTEIN 45;                    
19922:  dgd2-A  4.5  8.4  153   425    5   MOLECULE: BRO1 DOMAIN-CONTAINING PROTEIN;                            
19923:  xrq9-A  4.5  8.0  144  1400    8   MOLECULE: TRANSFORMATION/TRANSCRIPTION DOMAIN-ASSOCIATED PR          
19924:  vv7g-A  4.5  5.8  107   443    6   MOLECULE: PENTATRICOPEPTIDE REPEAT-CONTAINING PROTEIN 6,             
19925:  zj7c-A  4.5 15.0  131   425    8   MOLECULE: E3 UBIQUITIN-PROTEIN LIGASE TRIM31;                        
19926:  br8a-A  4.5  7.5  142   553    6   MOLECULE: POLYSACCHARIDE BIOSYNTHESIS PROTEIN, PUTATIVE;             
19927:  fu0b-A  4.5 17.8  154  1454   10   MOLECULE: E3 UBIQUITIN-PROTEIN LIGASE SUBSTRATE RECEPTOR MM          
19928:  igk8-A  4.5 11.9  179  1374    5   MOLECULE: HYPOTHETICAL_PROTEIN_-_CONSERVED;                          
19929:  b6rh-A  4.5  5.1  120   258   10   MOLECULE: HYPOTHETICAL_PROTEIN_-_CONSERVED;                          
19930:  wvo1-A  4.5  3.8   77    92   12   MOLECULE: UNCHARACTERIZED PROTEIN;                                   
19931:  lgg3-A  4.5  9.5  135   904    6   MOLECULE: PENTATRICOPEPTIDE REPEAT-CONTAINING PROTEIN AT4G3          
19932:  aca1-A  4.5 13.9  116   192    7   MOLECULE: TPR_REGION DOMAIN-CONTAINING PROTEIN;                      
19933:  ebk9-A  4.5 12.0  126   393   10   MOLECULE: PEPTIDYL-PROLYL CIS-TRANS ISOMERASE CYP7;                  
19934:  om6h-A  4.5  6.1  173  1213    8   MOLECULE: TPR_REGION DOMAIN-CONTAINING PROTEIN;                      
19935:  iu5p-A  4.5 38.1  150   976    9   MOLECULE: PROBABLE BASIC-LEUCINE ZIPPER TRANSCRIPTION FACTO          
19936:  he8r-A  4.5 22.9  110   228    8   MOLECULE: UNCHARACTERIZED PROTEIN;                                   
19937:  tzb2-A  4.5 38.0  160   839    9   MOLECULE: UNCHARACTERIZED PROTEIN;                                   
19938:  p8ga-A  4.5  2.8   94   151    4   MOLECULE: PSEUDO HISTIDINE-CONTAINING PHOSPHOTRANSFER PROTE          
19939:  wg4u-A  4.5 35.2  113   782    7   MOLECULE: FIBRINOGEN ALPHA CHAIN;                                    
19940:  stk8-A  4.5  9.1   99   719    5   MOLECULE: UNCHARACTERIZED PROTEIN;                                   
19941:  z0rd-A  4.5 39.3  172  1105    6   MOLECULE: UNCHARACTERIZED PROTEIN;                                   
19942:  lbm2-A  4.5 28.1  169   441    7   MOLECULE: OS06G0159600 PROTEIN;                                      
19943:  y1bx-A  4.5 35.7  164   633    8   MOLECULE: UNCHARACTERIZED PROTEIN;                                   
19944:  gm5a-A  4.5 40.6  154   262    4   MOLECULE: OS07G0407900 PROTEIN;                                      
19945:  h9hh-A  4.5  6.0  131   292    5   MOLECULE: UNCHARACTERIZED PROTEIN;                                   
19946:  tjb5-A  4.5 10.3  116   201    5   MOLECULE: AEROBIC COPROPORPHYRINOGEN-III OXIDASE (DUF1218);          
19947:  jg9e-A  4.5 13.7  155   833    5   MOLECULE: ARFGAP WITH COILED-COIL, ANKYRIN REPEAT AND PH DO          
19948:  m1ze-A  4.5  9.1  147   678   11   MOLECULE: PENICILLIN-BINDING PROTEIN ACTIVATOR LPOA;                 
19949:  j9ma-A  4.5 12.7  138   899    7   MOLECULE: PRE-MRNA-SPLICING FACTOR 6;                                
19950:  g2qm-A  4.5 16.3  105   887    5   MOLECULE: E3 UBIQUITIN-PROTEIN LIGASE NEDD4;                         
19951:  i5pp-A  4.5 10.3  110   330    8   MOLECULE: OS02G0550400 PROTEIN;                                      
19952:  r9uy-A  4.5 32.0  165   400    7   MOLECULE: B BOX-TYPE DOMAIN-CONTAINING PROTEIN;                      
19953:  xs4e-A  4.5 32.3  132   792    9   MOLECULE: UNCHARACTERIZED PROTEIN;                                   
19954:  mrh5-A  4.5 16.3  115  1920    8   MOLECULE: RRNA BIOGENESIS PROTEIN RRP5;                              
19955:  u4vh-A  4.5  8.9  149   600    8   MOLECULE: OS11G0458500 PROTEIN;                                      
19956:  b0dj-A  4.5 41.8  174   551    8   MOLECULE: NOP DOMAIN-CONTAINING PROTEIN;                             
19957:  o7tw-A  4.5 20.7  127   451    9   MOLECULE: TRIPARTITE MOTIF-CONTAINING 35-23;                         
19958:  mu4g-A  4.5 12.6  104   250    8   MOLECULE: PROBABLE SYNTAXIN-8B;                                      
19959:  j0dd-A  4.5 25.3  160  1400    6   MOLECULE: DYNEIN HEAVY CHAIN 8, AXONEMAL;                            
19960:  rb1n-A  4.5 34.8  170  1400    6   MOLECULE: FIBROUS SHEATH-INTERACTING PROTEIN 2;                      
19961:  qq7o-A  4.5 10.6  136   928    8   MOLECULE: TBC1 DOMAIN FAMILY MEMBER 2A;                              
19962:  bv8n-A  4.5 32.3  151  1293    6   MOLECULE: ANK_REP_REGION DOMAIN-CONTAINING PROTEIN;                  
19963:  q0xh-A  4.5  8.1  148   333    8   MOLECULE: TPR_REGION DOMAIN-CONTAINING PROTEIN;                      
19964:  t4kp-A  4.5  9.7   96  1521    7   MOLECULE: PROBABLE DNA TOPOISOMERASE 2;                              
19965:  vag7-A  4.5  9.9  107   121    4   MOLECULE: UNCHARACTERIZED PROTEIN DDB_G0275933;                      
19966:  mue5-A  4.5 12.4   74   817    5   MOLECULE: VACUOLAR PROTEIN SORTING-ASSOCIATED PROTEIN 51 HO          
19967:  kik2-A  4.5 10.2  137   543    7   MOLECULE: STRESS-INDUCED-PHOSPHOPROTEIN 1;                           
19968:  qbr0-A  4.5 16.8   87   598   10   MOLECULE: PROBABLE PECTINESTERASE/PECTINESTERASE INHIBITOR           
19969:  qj2s-A  4.5 11.4   87   470    3   MOLECULE: TAF DOMAIN-CONTAINING PROTEIN;                             
19970:  qq2j-A  4.5 10.0   72   476    6   MOLECULE: PHOSPHOMEVALONATE KINASE;                                  
19971:  ps8b-A  4.5 14.2  126   335    9   MOLECULE: MAGNESIUM TRANSPORTER PROTEIN 1;                           
19972:  d4bc-A  4.5  6.1   69   181    4   MOLECULE: TRANSMEMBRANE PROTEIN 47;                                  
19973:  bae0-A  4.5  4.7   54   148    4   MOLECULE: UNCHARACTERIZED PROTEIN;                                   
19974:  lok1-A  4.5 16.6   93   312    6   MOLECULE: S-ACYLTRANSFERASE;                                         
19975:  hxx1-A  4.5 42.1  204  1279    6   MOLECULE: SAM DOMAIN-CONTAINING PROTEIN;                             
19976:  ho9i-A  4.5 18.0  148   433   11   MOLECULE: ATP-SENSITIVE INWARD RECTIFIER POTASSIUM CHANNEL           
19977:  yvz3-A  4.5 33.8  157   468    4   MOLECULE: MITOCHONDRIAL INNER MEMBRANE MAGNESIUM TRANSPORTE          
19978:  wd1u-A  4.5  3.5   73   296   10   MOLECULE: G_PROTEIN_RECEP_F1_2 DOMAIN-CONTAINING PROTEIN;            
19979:  lz6d-A  4.5  9.2  131   292    9   MOLECULE: UNCHARACTERIZED PROTEIN;                                   
19980:  v2yd-A  4.5 33.9   89   568    3   MOLECULE: UNCHARACTERIZED PROTEIN;                                   
19981:  pck5-A  4.5 26.8   97   461    8   MOLECULE: PHOSPHATIDATE CYTIDYLYLTRANSFERASE 1;                      
19982:  c9we-A  4.5 25.5   77  1039    6   MOLECULE: UNCHARACTERIZED PROTEIN AT2G33420;                         
19983:  abz9-A  4.5 24.6  106   340    7   MOLECULE: UBIQUITIN CARBOXYL-TERMINAL HYDROLASE;                     
19984:  mkb4-A  4.5 39.3  115  1153    7   MOLECULE: OS08G0543500 PROTEIN;                                      
19985:  rut1-A  4.5 29.3  172   889    6   MOLECULE: FORMIN-LIKE PROTEIN;                                       
19986:  s2ec-A  4.5 16.5   92   548    5   MOLECULE: UNCHARACTERIZED PROTEIN;                                   
19987:  sy0k-A  4.5  2.7   65   223    8   MOLECULE: MIF4G DOMAIN-CONTAINING PROTEIN;                           
19988:  vra6-A  4.5 42.7  141   737    7   MOLECULE: VON WILLEBRAND FACTOR A DOMAIN-CONTAINING PROTEIN          
19989:  y2xo-A  4.5 13.3  105   558    8   MOLECULE: RNA POLYMERASE-ASSOCIATED PROTEIN RTF1;                    
19990:  w0lm-A  4.5 11.2  138   508    6   MOLECULE: G PROTEIN PATHWAY SUPPRESSOR 1;                            
19991:  rkr8-A  4.5 10.8  146   876    8   MOLECULE: TPR_REGION DOMAIN-CONTAINING PROTEIN;                      
19992:  keg6-A  4.5  6.5  148   422    7   MOLECULE: 26S PROTEASOME NON-ATPASE REGULATORY SUBUNIT 11;           
19993:  ws3i-A  4.5 19.7  130   869    6   MOLECULE: CALCIUM/POTASSIUM CHANNEL (CAKC), PUTATIVE;                
19994:  zxj6-A  4.5 14.0  137   543    7   MOLECULE: STRESS-INDUCED-PHOSPHOPROTEIN 1;                           
19995:  jai5-A  4.5 26.5   85   393    6   MOLECULE: SI:CH73-127M5.2;                                           
19996:  tz8j-A  4.5 26.3  108   564   10   MOLECULE: NUCLEOLUS AND NEURAL PROGENITOR PROTEIN;                   
19997:  yn1t-A  4.5 11.9   70   328    3   MOLECULE: OS10G0390900 PROTEIN;                                      
19998:  z4rp-A  4.5 26.0  101   710    7   MOLECULE: CELL CYCLE PROTEIN KINASE DBF2;                            
19999:  f5pl-A  4.5 14.2  109   381    6   MOLECULE: PALMITOYLTRANSFERASE;                                      
20000:  kvb9-A  4.5 26.2   77   105    6   MOLECULE: UNCHARACTERIZED PROTEIN;                                   
20001:  fo7u-A  4.5  6.7   86   279    7   MOLECULE: UNCHARACTERIZED PROTEIN;                                   
20002:  jyd3-A  4.5 25.2  138   697   11   MOLECULE: UBA DOMAIN-CONTAINING PROTEIN 7;                           
20003:  zq8m-A  4.5 12.1  100   346    6   MOLECULE: ZGC:152658;                                                
20004:  yda2-A  4.5  4.1   66   100    6   MOLECULE: NADH DEHYDROGENASE SUBUNIT 4L;                             
20005:  kf7w-A  4.5 27.7  139   535    7   MOLECULE: UNCHARACTERIZED PROTEIN;                                   
20006:  fs6z-A  4.5 19.8  135   316    9   MOLECULE: FAMILY WITH SEQUENCE SIMILARITY 189 MEMBER A2;             
20007:  as3a-A  4.5 13.0  143   918   10   MOLECULE: EXOCYST COMPLEX COMPONENT 2;                               
20008:  i7wg-A  4.5 14.9   99   267    3   MOLECULE: 14-3-3-LIKE PROTEIN GF14 PHI;                              
20009:  h8bn-A  4.5 13.4  123   533    4   MOLECULE: METAL TRANSPORTER NRAMP1 HOMOLOG;                          
20010:  iaw0-A  4.5  4.3  122   484   10   MOLECULE: UNCHARACTERIZED PROTEIN;                                   
20011:  h7ll-A  4.5 25.5   97   697    4   MOLECULE: RUN AND FYVE DOMAIN-CONTAINING 1;                          
20012:  pfm3-A  4.5 11.5   91   291    7   MOLECULE: LYS-63-SPECIFIC DEUBIQUITINASE BRCC36;                     
20013:  fyl7-A  4.5 17.2  136   821    7   MOLECULE: PHOSPHOLIPASE D;                                           
20014:  wu3k-A  4.5 10.4   88   263    5   MOLECULE: UNCHARACTERIZED PROTEIN;                                   
20015:  yz0k-A  4.5 11.8   68   203    6   MOLECULE: PARTNER OF Y14 AND MAGO;                                   
20016:  iz0d-A  4.5 11.6  172  2186    8   MOLECULE: UNCHARACTERIZED PROTEIN;                                   
20017:  zm7m-A  4.5 17.1   98   526    8   MOLECULE: TBC1 DOMAIN FAMILY, MEMBER 19;                             
20018:  d0pm-A  4.5 14.6  126   534    6   MOLECULE: UNCHARACTERIZED PROTEIN;                                   
20019:  wst2-A  4.5 14.9   75   442    9   MOLECULE: CARBOXYPEPTIDASE;                                          
20020:  hux9-A  4.5 28.5   85   197    5   MOLECULE: UNCHARACTERIZED MEMBRANE PROTEIN RV1735C;                  
20021:  lz8n-A  4.5 12.0  126   523    4   MOLECULE: CERAMIDE GLUCOSYLTRANSFERASE;                              
20022:  b8yy-A  4.5 20.7  102   437   10   MOLECULE: EUKARYOTIC TRANSLATION INITIATION FACTOR 3 SUBUNI          
20023:  zc6h-A  4.5 11.7   86   663    6   MOLECULE: POLYUNSATURATED FATTY ACID LIPOXYGENASE ALOX12;            
20024:  p9ez-A  4.5  6.8   74   121    5   MOLECULE: UNCHARACTERIZED_PROTEIN_FAMILY_UPF0546/EAMA-               
20025:  ys4i-A  4.5  4.2  128   302   13   MOLECULE: ER MEMBRANE PROTEIN COMPLEX SUBUNIT 2;                     
20026:  b8od-A  4.5 22.9   86   447    7   MOLECULE: LUNG SEVEN TRANSMEMBRANE RECEPTOR FAMILY PROTEIN;          
20027:  l9dq-A  4.5  7.9  111   708   10   MOLECULE: DUF155 DOMAIN-CONTAINING PROTEIN;                          
20028:  cyb2-A  4.5 15.9  117   326   12   MOLECULE: THROMBOPOIETIN;                                            
20029:  s3yx-A  4.5 15.1  140   448    7   MOLECULE: UNCHARACTERIZED PROTEIN;                                   
20030:  dfk2-A  4.5 21.9  118   507    8   MOLECULE: PROTEIN DETOXIFICATION;                                    
20031:  gqh5-A  4.5  3.6   87   218   11   MOLECULE: TETRASPANIN;                                               
20032:  yu8k-A  4.5 12.4  112   193    4   MOLECULE: AMP DEAMINASE, PUTATIVE;                                   
20033:  e9wx-A  4.5 25.7   99  1127    9   MOLECULE: HYPOTHETICAL_PROTEIN_-_CONSERVED;                          
20034:  o1xt-A  4.5 22.4  120   360    8   MOLECULE: TWO-PORE POTASSIUM CHANNEL 1;                              
20035:  uuc1-A  4.5 17.3   71   551    6   MOLECULE: YTP1 DOMAIN-CONTAINING PROTEIN;                            
20036:  ths5-A  4.5 11.4   87   245   16   MOLECULE: FERRITIN;                                                  
20037:  n1cy-A  4.5 16.0  133   653    6   MOLECULE: 6-PHOSPHOFRUCTO-2-KINASE FAMILY PROTEIN, EXPRESSE          
20038:  n6ys-A  4.5  4.3  105   459    9   MOLECULE: OS09G0120100 PROTEIN;                                      
20039:  d8ny-A  4.5  9.1  158   864    5   MOLECULE: PROTEIN O-GLCNAC TRANSFERASE;                              
20040:  gah3-A  4.5  7.4   71    80    7   MOLECULE: UNCHARACTERIZED PROTEIN;                                   
20041:  nl0k-A  4.5 22.6   99   508   11   MOLECULE: UTP--GLUCOSE-1-PHOSPHATE URIDYLYLTRANSFERASE;              
20042:  vwl6-A  4.5 17.7  117   235    7   MOLECULE: SECRETORY CARRIER-ASSOCIATED MEMBRANE PROTEIN 5;           
20043:  op6q-A  4.5  9.0  132   465    7   MOLECULE: ZINC FINGER (C3HC4-TYPE RING FINGER) FAMILY PROTE          
20044:  ys4y-A  4.5 28.9  160  1191   11   MOLECULE: LAMININ SUBUNIT GAMMA-2;                                   
20045:  n7wk-A  4.5  4.7   75   194    1   MOLECULE: MICROSOMAL GLUTATHIONE S-TRANSFERASE;                      
20046:  ihq7-A  4.5 15.7  100   515    6   MOLECULE: TETRATRICOPEPTIDE REPEAT (TPR)-LIKE SUPERFAMILY P          
20047:  lno9-A  4.5 25.5  132  1471    8   MOLECULE: MYOSIN-51;                                                 
20048:  b7iy-A  4.5  7.5   94   784   11   MOLECULE: 1-PHOSPHATIDYLINOSITOL 4,5-BISPHOSPHATE PHOSPHODI          
20049:  yf5q-A  4.5 15.8   65  1690    9   MOLECULE: UNCHARACTERIZED PROTEIN;                                   
20050:  qer6-A  4.5 15.6  149   536    7   MOLECULE: POTASSIUM VOLTAGE-GATED CHANNEL PROTEIN SHK-1;             
20051:  sfm3-A  4.5 25.1   95   312    8   MOLECULE: PECTINESTERASE INHIBITOR 10;                               
20052:  m5do-A  4.5 29.1   72   351    4   MOLECULE: UNCHARACTERIZED PROTEIN;                                   
20053:  bd9p-A  4.5 31.3   87  1348    9   MOLECULE: UBIQUITINATION FACTOR E4B, UFD2 HOMOLOG (S. CEREV          
20054:  yzx6-A  4.5  5.3   99   342    6   MOLECULE: ATPASE ASNA-1;                                             
20055:  d6oo-A  4.5  6.5  110   129    8   MOLECULE: UNCHARACTERIZED PROTEIN;                                   
20056:  qy4d-A  4.5 10.3   91   394    1   MOLECULE: MONOCARBOXYLATE TRANSPORTER 2;                             
20057:  tx2e-A  4.5  4.5  121   497    9   MOLECULE: UNCHARACTERIZED PROTEIN;                                   
20058:  r2rc-A  4.5 32.5   64   186    9   MOLECULE: UNCHARACTERIZED PROTEIN;                                   
20059:  qi7u-A  4.5 14.9   91   279    2   MOLECULE: HYPOTHETICAL_PROTEIN_-_CONSERVED;                          
20060:  y6cv-A  4.5  9.1   94   446    7   MOLECULE: VASOACTIVE INTESTINAL PEPTIDE RECEPTOR 1B;                 
20061:  rd7n-A  4.5  5.2   90   150    7   MOLECULE: UNCHARACTERIZED PROTEIN;                                   
20062:  f2kc-A  4.5  8.9   93   300   12   MOLECULE: TUMOR SUPPRESSOR CANDIDATE 3;                              
20063:  rk2n-A  4.5 15.6  106   532    4   MOLECULE: FATTY ALDEHYDE DEHYDROGENASE HFD1;                         
20064:  oap9-A  4.5 25.0  123  1060    6   MOLECULE: PHOSPHOLIPID-TRANSPORTING ATPASE;                          
20065:  af8h-A  4.5 16.7  109   413    6   MOLECULE: PALMITOYLTRANSFERASE ZDHHC6;                               
20066:  f2nq-A  4.5 24.4  123   641    8   MOLECULE: HYPOTHETICAL_PROTEIN_-_CONSERVED;                          
20067:  i7br-A  4.5 12.1  123   478    9   MOLECULE: INTERFERON-INDUCED PROTEIN WITH TETRATRICOPEPTIDE          
20068:  bc5d-A  4.5 20.5  148   720    6   MOLECULE: PHOSPHOLIPASE A2;                                          
20069:  nuf3-A  4.5 11.0  117   306    9   MOLECULE: UNCHARACTERIZED PROTEIN;                                   
20070:  c2mh-A  4.5 27.4  148   371    6   MOLECULE: OS12G0604200 PROTEIN;                                      
20071:  r6cm-A  4.5 17.5  136  1450    8   MOLECULE: FANCONI ANEMIA GROUP D2 PROTEIN HOMOLOG;                   
20072:  i6mp-A  4.5 13.1   80   494    1   MOLECULE: FATTY ACYL-COA REDUCTASE;                                  
20073:  gd1s-A  4.5 11.2   80   564    8   MOLECULE: SOLUTE CARRIER FAMILY 22 MEMBER 21;                        
20074:  x1iu-A  4.5 10.7  138   958    4   MOLECULE: PLASMA MEMBRANE ATPASE;                                    
20075:  jfb4-A  4.5 17.5  137   390   11   MOLECULE: UNCHARACTERIZED PROTEIN;                                   
20076:  v8ml-A  4.5  3.8   72    85    4   MOLECULE: UNCHARACTERIZED PROTEIN;                                   
20077:  fat1-A  4.5 21.3   65  1437    5   MOLECULE: UNCHARACTERIZED PROTEIN;                                   
20078:  h1tr-A  4.5  8.2  105   328   10   MOLECULE: TETRATRICOPEPTIDE REPEAT (TPR)-LIKE SUPERFAMILY P          
20079:  hnl7-A  4.5 31.1  148   320    7   MOLECULE: WRKY DOMAIN-CONTAINING PROTEIN;                            
20080:  itw9-A  4.5  5.9  123   426   10   MOLECULE: OS03G0373100 PROTEIN;                                      
20081:  iw3o-A  4.5 10.3  127  1050    5   MOLECULE: CATION_ATPASE_N DOMAIN-CONTAINING PROTEIN;                 
20082:  g7ht-A  4.5 10.2  156   687    6   MOLECULE: UNCHARACTERIZED PROTEIN;                                   
20083:  z1be-A  4.5  5.7  119   218    8   MOLECULE: GH02722P;                                                  
20084:  lc7b-A  4.5 17.1  117   271    5   MOLECULE: OS08G0537500 PROTEIN;                                      
20085:  um4w-A  4.5 16.4   89   293   10   MOLECULE: CELL DIVISION CYCLE-ASSOCIATED 4;                          
20086:  u7fy-A  4.5 16.8   76  1700    9   MOLECULE: A-KINASE ANCHOR PROTEIN SPHKAP;                            
20087:  ki1d-A  4.5 17.0  129   967    7   MOLECULE: PHOSPHATIDYLSERINE DECARBOXYLASE PROENZYME 3;              
20088:  yn9l-A  4.5 21.1   90   523    9   MOLECULE: RAN GTPASE-ACTIVATING PROTEIN 2;                           
20089:  n8rq-A  4.5  7.4   66   265    6   MOLECULE: MUTANT ORNITHINE TRANSPORTER 2;                            
20090:  d8re-A  4.5 18.0  146   431    3   MOLECULE: AT5G37380/MNJ8_170;                                        
20091:  po8y-A  4.5  8.8   62   121   11   MOLECULE: UNCHARACTERIZED PROTEIN;                                   
20092:  sj5l-A  4.5  7.6   89   189    6   MOLECULE: DNA-BINDING STOREKEEPER PROTEIN-RELATED;                   
20093:  aas0-A  4.5 16.6  151   435    3   MOLECULE: UNCHARACTERIZED PROTEIN;                                   
20094:  p9vx-A  4.5 26.9  120   640    8   MOLECULE: SCARECROW-LIKE PROTEIN 8;                                  
20095:  lx7v-A  4.5 27.1  146  1096    7   MOLECULE: UNCHARACTERIZED PROTEIN;                                   
20096:  l4th-A  4.5 13.3   75   128    3   MOLECULE: OS06G0222500 PROTEIN;                                      
20097:  ho4j-A  4.5  5.2  104  1080    8   MOLECULE: GB|AAF56406.1;                                             
20098:  wwq6-A  4.5 23.5  140   926    8   MOLECULE: UNCHARACTERIZED PROTEIN;                                   
20099:  xtk3-A  4.5  8.2   70   150    4   MOLECULE: UNCHARACTERIZED PROTEIN;                                   
20100:  o6ov-A  4.5 18.5  145  1046    7   MOLECULE: PHOSPHOLIPASE D;                                           
20101:  tln4-A  4.5  4.7   64  1046    8   MOLECULE: CALCIUM-TRANSPORTING ATPASE;                               
20102:  okd4-A  4.5 21.4   86   573    7   MOLECULE: ARM REPEAT SUPERFAMILY PROTEIN;                            
20103:  ktf1-A  4.5 14.9  106   596    8   MOLECULE: ALDEHYDE DEHYDROGENASE 22A1;                               
20104:  p2si-A  4.5 13.6   68   248   12   MOLECULE: PROTEIN LIFEGUARD 3;                                       
20105:  rv5y-A  4.5  5.4   84   103    6   MOLECULE: TRANSMEMBRANE PROTEIN 230;                                 
20106:  o7nd-A  4.5  9.6  126   506    8   MOLECULE: OS07G0598500 PROTEIN;                                      
20107:  z6ev-A  4.5  8.8  151   732    7   MOLECULE: CBM20 DOMAIN-CONTAINING PROTEIN;                           
20108:  m2ec-A  4.5 19.8   94  1059    2   MOLECULE: SUCROSE-PHOSPHATE SYNTHASE;                                
20109:  kc7l-A  4.5  8.5   93   591    6   MOLECULE: PRE-MRNA-SPLICING FACTOR;                                  
20110:  du9r-A  4.5  3.3   67   178    1   MOLECULE: PROTEIN REDUCED WALL ACETYLATION 3;                        
20111:  prb5-A  4.5 13.7   97   139    6   MOLECULE: UNCHARACTERIZED PROTEIN;                                   
20112:  cs0z-A  4.5  9.4  130   413    6   MOLECULE: 26S PROTEASOME NON-ATPASE REGULATORY SUBUNIT 11;           
20113:  b5fq-A  4.5 24.0   83   415    8   MOLECULE: UNCHARACTERIZED PROTEIN;                                   
20114:  lbl0-A  4.5 15.7   67   125    6   MOLECULE: PRESEQUENCE TRANSLOCASE-ASSOCIATED MOTOR 16;               
20115:  xb9v-A  4.5  7.9   92   224    7   MOLECULE: V-TYPE ATPASE, C SUBUNIT, PUTATIVE;                        
20116:  y9mo-A  4.5 18.1  108   964    6   MOLECULE: SUCROSE-PHOSPHATE SYNTHASE;                                
20117:  sh4y-A  4.5 17.7  155   454    6   MOLECULE: NUCLEUS EXPORT PROTEIN BRR6, PUTATIVE;                     
20118:  s1mn-A  4.5 24.5   90   965   17   MOLECULE: UNCHARACTERIZED PROTEIN;                                   
20119:  r8zt-A  4.5 30.6  120  1060    8   MOLECULE: FERM, ARH/RHOGEF AND PLECKSTRIN DOMAIN PROTEIN 2;          
20120:  or1t-A  4.5 17.7  118   415    7   MOLECULE: ALL TRANS-POLYPRENYL-DIPHOSPHATE SYNTHASE PDSS1;           
20121:  d4ui-A  4.5  8.6   92   307    7   MOLECULE: VOMERONASAL TYPE-1 RECEPTOR;                               
20122:  y3ya-A  4.5 16.2  145   916    8   MOLECULE: FH2 DOMAIN-CONTAINING 2;                                   
20123:  fc1x-A  4.5 18.0  112   552    8   MOLECULE: PROBABLE GLUCOMANNAN 4-BETA-MANNOSYLTRANSFERASE 1          
20124:  yjd3-A  4.5 16.2   69  1166    7   MOLECULE: EXPORTIN-4;                                                
20125:  kj0f-A  4.5 28.1  127   590    5   MOLECULE: CONCENTRATIVE NUCLEOSIDE TRANSPORTER 1;                    
20126:  gq0b-A  4.5 14.3   80   553    5   MOLECULE: SOLUTE CARRIER FAMILY 22 MEMBER 4;                         
20127:  nps3-A  4.5 13.4   54   673   11   MOLECULE: ELECTRON TRANSPORTER;                                      
20128:  s1xh-A  4.5  8.0   90   339    8   MOLECULE: PROBABLE E3 UBIQUITIN-PROTEIN LIGASE BAH1-LIKE 1;          
20129:  xex6-A  4.5 20.3   97   405    6   MOLECULE: TRIOSE PHOSPHATE/PHOSPHATE TRANSLOCATOR, CHLOROPL          
20130:  hnu1-A  4.5  6.4  114   374    8   MOLECULE: CHAPERONE DNAJ-DOMAIN SUPERFAMILY PROTEIN;                 
20131:  nae5-A  4.5 24.5  121  1904    7   MOLECULE: CALLOSE SYNTHASE 10;                                       
20132:  k1kz-A  4.5  4.9   91   224    2   MOLECULE: UNCHARACTERIZED PROTEIN;                                   
20133:  fwk7-A  4.5  5.5   97   526    5   MOLECULE: PECTINESTERASE;                                            
20134:  ssd3-A  4.5 19.5   78   324    9   MOLECULE: RING-TYPE E3 UBIQUITIN TRANSFERASE;                        
20135:  qm6w-A  4.5 18.6  150   368    9   MOLECULE: PPE FAMILY IMMUNOMODULATOR PPE68;                          
20136:  srd0-A  4.5 26.0  105   503    8   MOLECULE: UNCHARACTERIZED PROTEIN;                                   
20137:  ve8u-A  4.5 24.3  122   296   10   MOLECULE: AMASTIN-LIKE SURFACE PROTEIN-LIKE PROTEIN;                 
20138:  xk9c-A  4.5  2.9   58   146    5   MOLECULE: UPF0742 PROTEIN PB2B2.17C;                                 
20139:  rwe5-A  4.5 16.2  131   657    3   MOLECULE: PENTATRICOPEPTIDE REPEAT-CONTAINING PROTEIN CHLOR          
20140:  e9bc-A  4.5  5.2   97   130    5   MOLECULE: ENDOPLASMIC RETICULUM TRANSMEMBRANE PROTEIN;               
20141:  w4ig-A  4.5 83.2  206  2564    4   MOLECULE: SPECTRIN BETA CHAIN, NON-ERYTHROCYTIC 4;                   
20142:  hck1-A  4.5 23.8   74   610    3   MOLECULE: CHAPERONE PROTEIN DNAK;                                    
20143:  p1vp-A  4.5  3.2   73   157    5   MOLECULE: AWPM-19-LIKE FAMILY PROTEIN;                               
20144:  cs9n-A  4.5  7.5  130   399    6   MOLECULE: NEUR_CHAN_LBD DOMAIN-CONTAINING PROTEIN;                   
20145:  xr7l-A  4.5  6.3  124   395    9   MOLECULE: OS07G0101400 PROTEIN;                                      
20146:  lyl2-A  4.5 16.0   99  1420    7   MOLECULE: PROTEIN KINASE DOMAIN-CONTAINING PROTEIN;                  
20147:  jp1m-A  4.5 17.3  138   759    9   MOLECULE: DNA TOPOISOMERASE 3;                                       
20148:  q3pw-A  4.5 17.8   85   393    8   MOLECULE: UNCHARACTERIZED PROTEIN;                                   
20149:  w2xq-A  4.5 14.9  115   604    7   MOLECULE: TETRATRICOPEPTIDE REPEAT DOMAIN 39D;                       
20150:  ear7-A  4.5 16.6   68   125    9   MOLECULE: MITOCHONDRIAL IMPORT INNER MEMBRANE TRANSLOCASE S          
20151:  xcm9-A  4.5 22.8  173   752   10   MOLECULE: PH DOMAIN-CONTAINING PROTEIN;                              
20152:  p9do-A  4.5 20.1  115   603    6   MOLECULE: IONOTROPIC RECEPTOR 100A;                                  
20153:  llg2-A  4.5 23.3  120   533    9   MOLECULE: UNCHARACTERIZED PROTEIN;                                   
20154:  ku6y-A  4.5 15.3   93   541    1   MOLECULE: UNCHARACTERIZED PROTEIN;                                   
20155:  kxe2-A  4.5 13.0  110   549    5   MOLECULE: CDC42 GUANINE NUCLEOTIDE EXCHANGE FACTOR (GEF) 9A          
20156:  c8zy-A  4.5 25.3   84   949    4   MOLECULE: ALPHA-MANNOSIDASE;                                         
20157:  u0kl-A  4.5  8.7   82    89    5   MOLECULE: UNCHARACTERIZED PROTEIN;                                   
20158:  uau4-A  4.5 25.6   78  1135    5   MOLECULE: VPS9 DOMAIN-CONTAINING PROTEIN;                            
20159:  tgk6-A  4.5  9.7  118   639    8   MOLECULE: PEROXISOMAL TARGETING SIGNAL 1 RECEPTOR;                   
20160:  dz2t-A  4.5 12.7  110   700    5   MOLECULE: PEROXISOMAL ACYL-COENZYME A OXIDASE 1;                     
20161:  hro9-A  4.5 15.2   93   775   10   MOLECULE: METAL TRANSPORTER CNNM4;                                   
20162:  gt2u-A  4.5 16.3   85   541    6   MOLECULE: UNCHARACTERIZED PROTEIN;                                   
20163:  se4b-A  4.5 19.5  134  1400    8   MOLECULE: VACUOLAR PROTEIN SORTING-ASSOCIATED PROTEIN 13C;           
20164:  kj9b-A  4.5 13.9  139   445    9   MOLECULE: INWARD RECTIFIER POTASSIUM CHANNEL 4;                      
20165:  f5ea-A  4.5 21.3   83   686    7   MOLECULE: U-BOX DOMAIN-CONTAINING PROTEIN 19;                        
20166:  smw4-A  4.5  3.4   59    61    8   MOLECULE: OS08G0287200 PROTEIN;                                      
20167:  b1il-A  4.5  3.5   64    86    9   MOLECULE: OS02G0781850 PROTEIN;                                      
20168:  lea2-A  4.5 25.7   92   553   10   MOLECULE: MITOCHONDRIAL ALDEHYDE DEHYDROGENASE ALDH2A;               
20169:  cpo3-A  4.5 13.2   83   347    5   MOLECULE: WAT1-RELATED PROTEIN AT4G15540;                            
20170:  vv5x-A  4.5  3.5   81   228    2   MOLECULE: SYNAPTOGYRIN;                                              
20171:  i8yl-A  4.5 10.8  131   738    7   MOLECULE: CONSERVED OLIGOMERIC GOLGI COMPLEX SUBUNIT 4;              
20172:  lw8h-A  4.5  4.4  122   497    8   MOLECULE: UNCHARACTERIZED PROTEIN;                                   
20173:  je5k-A  4.5 12.9   73   501   14   MOLECULE: ALDEDH DOMAIN-CONTAINING PROTEIN;                          
20174:  lml0-A  4.5  4.2   86   219    6   MOLECULE: LHFPL TETRASPAN SUBFAMILY MEMBER 5 PROTEIN;                
20175:  ceb4-A  4.5 17.6  115   867   10   MOLECULE: CONSERVED OLIGOMERIC GOLGI COMPLEX SUBUNIT 6;              
20176:  byx5-A  4.5 27.2  144   362    8   MOLECULE: UNCHARACTERIZED PROTEIN;                                   
20177:  fdb0-A  4.5 22.4   82   873    7   MOLECULE: ADHESION G PROTEIN-COUPLED RECEPTOR F3B;                   
20178:  l4yf-A  4.5 23.1  131   703    9   MOLECULE: BUD6P;                                                     
20179:  cz4a-A  4.5 16.0   79   891    9   MOLECULE: KELCH PROTEIN K10;                                         
20180:  hfw8-A  4.5 13.2  104   460    2   MOLECULE: AA_TRANS DOMAIN-CONTAINING PROTEIN;                        
20181:  k3fy-A  4.5 22.8  115   634    4   MOLECULE: PUTATIVE CLATHRIN ASSEMBLY PROTEIN;                        
20182:  dm9e-A  4.5 11.7  106   253    3   MOLECULE: UNCHARACTERIZED PROTEIN;                                   
20183:  urc1-A  4.5  5.2  119   523   12   MOLECULE: SI:CH211-282J17.12;                                        
20184:  ndt8-A  4.5 13.9  100  1050    7   MOLECULE: UNCHARACTERIZED PROTEIN;                                   
20185:  ek8n-A  4.5  7.5   85   320   11   MOLECULE: DUAL OXIDASE MATURATION FACTOR 2;                          
20186:  z6al-A  4.5  9.9   87   234    3   MOLECULE: CASP-LIKE PROTEIN;                                         
20187:  pz5d-A  4.5 21.9  110   949    7   MOLECULE: MAM DOMAIN-CONTAINING GLYCOSYLPHOSPHATIDYLINOSITO          
20188:  t9bf-A  4.5 28.5  103   658    3   MOLECULE: ZINC FINGER, MYND-TYPE-CONTAINING 11;                      
20189:  ebq5-A  4.5  4.6  123   924    8   MOLECULE: UNCHARACTERIZED PROTEIN;                                   
20190:  v8zv-A  4.5 10.2   65  1051    9   MOLECULE: PROBABLE VALINE--TRNA LIGASE, MITOCHONDRIAL;               
20191:  yxx2-A  4.5  5.2   78   240   12   MOLECULE: INSULIN-LIKE GROWTH FACTOR-BINDING PROTEIN 3 RECE          
20192:  sn2y-A  4.5 25.4  113   741    7   MOLECULE: CULLIN_2 DOMAIN-CONTAINING PROTEIN;                        
20193:  g0tn-A  4.5 22.8  126  1784    8   MOLECULE: UNCHARACTERIZED PROTEIN;                                   
20194:  eb4p-A  4.5 12.1  152   986    9   MOLECULE: EPHRIN TYPE-A RECEPTOR 4;                                  
20195:  shb1-A  4.5 16.4  106   589    8   MOLECULE: PROBABLE CYTOCHROME P450 49A1;                             
20196:  opm6-A  4.5  5.7   95   360    4   MOLECULE: C-X-C CHEMOKINE RECEPTOR TYPE 2;                           
20197:  f0nh-A  4.5 28.8  115   630    5   MOLECULE: DNAJ PROTEIN JJJ1 HOMOLOG;                                 
20198:  tnj5-A  4.5 12.9  115   671    4   MOLECULE: E3 UBIQUITIN-PROTEIN LIGASE PUB2;                          
20199:  hi7y-A  4.5 14.8  149   263    8   MOLECULE: TRANSMEMBRANE PROTEIN 176B;                                
20200:  uvy8-A  4.5 23.1  108   224    6   MOLECULE: SYNAPTOGYRIN-2;                                            
20201:  s9sw-A  4.5  4.1   80   238    9   MOLECULE: PROTEASOME ACTIVATOR COMPLEX SUBUNIT 2;                    
20202:  hq3k-A  4.5 17.1  144   812    3   MOLECULE: PHOSPHOLIPASE D;                                           
20203:  x7jp-A  4.5 38.7  129   707    7   MOLECULE: EXOCYST COMPLEX COMPONENT SEC3A;                           
20204:  yml0-A  4.5  8.8  134   777    6   MOLECULE: UNCHARACTERIZED PROTEIN;                                   
20205:  m6gt-A  4.5  7.7   93   467    8   MOLECULE: ORGANIC CATION/CARNITINE TRANSPORTER 7;                    
20206:  x6co-A  4.5 20.5  114   683    4   MOLECULE: PROTEIN KINASE C ETA TYPE;                                 
20207:  khp2-A  4.5 27.0  117   583    6   MOLECULE: OS12G0231000 PROTEIN;                                      
20208:  ci7z-A  4.5 14.2   66   250   15   MOLECULE: BAX INHIBITOR-1 FAMILY PROTEIN;                            
20209:  s7bz-A  4.5 12.9  146  1220    5   MOLECULE: PLASMA MEMBRANE CALCIUM-TRANSPORTING ATPASE 1;             
20210:  sa7k-A  4.5 30.7  120   716    7   MOLECULE: CYCLIC NUCLEOTIDE-GATED ION CHANNEL 1;                     
20211:  ah7m-A  4.5 12.7  123   703    7   MOLECULE: OS02G0714500 PROTEIN;                                      
20212:  c2ko-A  4.5 21.6  105   700    7   MOLECULE: ERAD-ASSOCIATED E3 UBIQUITIN-PROTEIN LIGASE COMPO          
20213:  ncu5-A  4.5 17.0   80   728   10   MOLECULE: PROBABLE 3',5'-CYCLIC PHOSPHODIESTERASE PDE-5;             
20214:  zhi3-A  4.5 10.2  117   983   11   MOLECULE: EPHRIN TYPE-A RECEPTOR 3;                                  
20215:  ao4h-A  4.5  5.9   92   963    7   MOLECULE: PROBABLE SUCROSE-PHOSPHATE SYNTHASE 2;                     
20216:  f6ev-A  4.5 10.0  156  1075    3   MOLECULE: UNCHARACTERIZED PROTEIN MJ0124;                            
20217:  qf8e-A  4.5 30.0  120   918    5   MOLECULE: UNCHARACTERIZED PROTEIN;                                   
20218:  q1tf-A  4.5 30.8   85   434    7   MOLECULE: MEIOTICALLY UP-REGULATED GENE 160 PROTEIN;                 
20219:  ac4f-A  4.5 44.7  114   253   11   MOLECULE: FGFR1 ONCOGENE PARTNER 2 HOMOLOG;                          
20220:  xj4n-A  4.5  8.7   72   331    4   MOLECULE: G_PROTEIN_RECEP_F1_2 DOMAIN-CONTAINING PROTEIN;            
20221:  rl4n-A  4.5 18.2  122   845   10   MOLECULE: EXTENDED SYNAPTOTAGMIN 2;                                  
20222:  krh4-A  4.5 21.9  108   918   10   MOLECULE: E3 UBIQUITIN-PROTEIN LIGASE HOS1;                          
20223:  on5i-A  4.5 14.6   81   403   12   MOLECULE: TYROSINE-SPECIFIC TRANSPORT PROTEIN;                       
20224:  l5np-A  4.5 11.3  136   199    4   MOLECULE: UNCHARACTERIZED PROTEIN;                                   
20225:  jqo5-A  4.5 28.2  102   627    2   MOLECULE: SPHINGOMYELIN PHOSPHODIESTERASE;                           
20226:  pzn7-A  4.5 22.1  143   391    6   MOLECULE: ECTODYSPLASIN-A;                                           
20227:  n2us-A  4.5 15.8  105   565    5   MOLECULE: FRIZZLED-2;                                                
20228:  o0qt-A  4.5 28.6   80   345    6   MOLECULE: PROBABLE MAGNESIUM TRANSPORTER;                            
20229:  bju0-A  4.5 24.3  137   544    7   MOLECULE: INWARD RECTIFIER POTASSIUM CHANNEL IRK-1;                  
20230:  h8io-A  4.5 18.8  121   320    6   MOLECULE: RRNA-PROCESSING PROTEIN EFG1;                              
20231:  t0uj-A  4.5  7.5   79   171    6   MOLECULE: CYTOCHROME B;                                              
20232:  f9mn-A  4.5 14.7  112   502    5   MOLECULE: ATP SYNTHASE SUBUNIT ALPHA;                                
20233:  b2ix-A  4.5 11.3   92   217    3   MOLECULE: UNCHARACTERIZED PROTEIN;                                   
20234:  tw8t-A  4.5 13.9   97   449    7   MOLECULE: N2227 DOMAIN-CONTAINING PROTEIN;                           
20235:  sl2m-A  4.5  6.3   79   419    6   MOLECULE: PTS SYSTEM COMPONENT;                                      
20236:  akr5-A  4.5 13.1   82   374    9   MOLECULE: RRM DOMAIN-CONTAINING PROTEIN;                             
20237:  i9th-A  4.5  8.1   81   196    7   MOLECULE: CASP-LIKE PROTEIN;                                         
20238:  yeh6-A  4.5 16.2   78  1105    5   MOLECULE: RAN-BINDING PROTEIN 6;                                     
20239:  l6yt-A  4.5 12.6  116  1765    6   MOLECULE: DISEASE RESISTANCE PROTEIN RPP13;                          
20240:  txw7-A  4.5 21.3  121   323    7   MOLECULE: VOLTAGE-DEPENDENT CALCIUM CHANNEL GAMMA-2 SUBUNIT          
20241:  u6aw-A  4.5  6.5  120   552    8   MOLECULE: UNCHARACTERIZED PROTEIN;                                   
20242:  mae3-A  4.5 34.0  141  1031    9   MOLECULE: DNA REPAIR PROTEIN RAD2;                                   
20243:  owc3-A  4.5 12.0  124   985    8   MOLECULE: GAMMA-TUBULIN COMPLEX COMPONENT;                           
20244:  f1pc-A  4.5 12.5   92   186   11   MOLECULE: OS06G0163900 PROTEIN;                                      
20245:  yv0j-A  4.5 33.1  123   511    6   MOLECULE: NON-YELLOW COLORING1;                                      
20246:  gpo4-A  4.5 12.4  112   687    7   MOLECULE: UNCHARACTERIZED MFS-TYPE TRANSPORTER RV1877;               
20247:  ibm2-A  4.5 32.1  117   964    5   MOLECULE: DNA REPAIR ENDONUCLEASE XPF;                               
20248:  zci7-A  4.5  3.1   57   126    4   MOLECULE: INHIBITOR/LIPID-TRANSFER PROTEIN/SEED STORAGE 2S           
20249:  zz1i-A  4.5 15.4  106   410    6   MOLECULE: PROBABLE PROTEIN S-ACYLTRANSFERASE 6;                      
20250:  xs1t-A  4.5  7.3   82   183    6   MOLECULE: PLANT INVERTASE/PECTIN METHYLESTERASE INHIBITOR S          
20251:  se0q-A  4.5 23.7  109   209    9   MOLECULE: UNCHARACTERIZED PROTEIN;                                   
20252:  h9sf-A  4.5 19.9   78   116    6   MOLECULE: OS10G0479600 PROTEIN;                                      
20253:  ef7l-A  4.5  2.0   70   249    6   MOLECULE: TETRASPANIN-7;                                             
20254:  pcz4-A  4.5  4.5   90   212    8   MOLECULE: UNCHARACTERIZED PROTEIN;                                   
20255:  oau9-A  4.5  5.5  101   601    6   MOLECULE: KIF-BINDING PROTEIN;                                       
20256:  u2jv-A  4.5 33.7   97  2054    7   MOLECULE: MULTIPLE PDZ DOMAIN PROTEIN;                               
20257:  s2ma-A  4.5 28.6  102   325    1   MOLECULE: RING-TYPE DOMAIN-CONTAINING PROTEIN;                       
20258:  amt4-A  4.5 22.2  113   836    8   MOLECULE: NUCLEAR RNA-BINDING PROTEIN SART-3;                        
20259:  gt4a-A  4.5  2.7   57   113    7   MOLECULE: OS06G0631550 PROTEIN;                                      
20260:  tm5d-A  4.5 25.9  102   551    5   MOLECULE: PUTATIVE CLATHRIN ASSEMBLY PROTEIN;                        
20261:  gs9s-A  4.5 24.1   79  1791    6   MOLECULE: CND1 DOMAIN-CONTAINING PROTEIN;                            
20262:  oz0l-A  4.5 40.5  130   764    5   MOLECULE: METABOTROPIC GLUTAMATE RECEPTOR-LIKE PROTEIN H;            
20263:  ikk0-A  4.5 36.1   87  1346    6   MOLECULE: ADHESION G PROTEIN-COUPLED RECEPTOR F5;                    
20264:  jr8w-A  4.5  9.9  122   339   13   MOLECULE: APOLIPOPROTEIN L 8;                                        
20265:  tj0y-A  4.5  6.6   87    96    5   MOLECULE: CRUMBS HOMOLOG 3B;                                         
20266:  c9sx-A  4.5 19.7  109   473    5   MOLECULE: CANNABINOID RECEPTOR 1;                                    
20267:  r4mq-A  4.5 18.3   89   629    2   MOLECULE: INTERLEUKIN-23 RECEPTOR;                                   
20268:  uu5t-A  4.5 19.7   87   754    2   MOLECULE: DOLICHYL-DIPHOSPHOOLIGOSACCHARIDE--PROTEIN                 
20269:  bew8-A  4.5 36.3  131   786    8   MOLECULE: CONSORTIN, CONNEXIN SORTING PROTEIN;                       
20270:  a5tv-A  4.5  3.2   86   233    6   MOLECULE: UNCHARACTERIZED PROTEIN;                                   
20271:  if5p-A  4.5  3.1   74   588    9   MOLECULE: ANAPHASE-PROMOTING COMPLEX SUBUNIT 6;                      
20272:  s5ln-A  4.5 13.6  116   551    8   MOLECULE: PROTEIN GPR107;                                            
20273:  hl9q-A  4.5 11.7   93   360    6   MOLECULE: SERPENTINE RECEPTOR, CLASS E (EPSILON);                    
20274:  ag1a-A  4.5  3.9   79   198    5   MOLECULE: PUTATIVE SURFACE PROTEIN AMASTIN;                          
20275:  z5la-A  4.5  4.0  104   209    6   MOLECULE: CASP-LIKE PROTEIN 2A2;                                     
20276:  o4rn-A  4.5 10.1   91   752    9   MOLECULE: OS03G0587600 PROTEIN;                                      
20277:  iey6-A  4.5 28.1  110   378    5   MOLECULE: MITOCHONDRIAL 54S RIBOSOMAL PROTEIN YML35;                 
20278:  yja8-A  4.5  5.0   92   608   10   MOLECULE: 1-PHOSPHATIDYLINOSITOL 4,5-BISPHOSPHATE PHOSPHODI          
20279:  ih7r-A  4.5 11.2  100   364    8   MOLECULE: WAT1-RELATED PROTEIN;                                      
20280:  y4cm-A  4.5 25.9  127   880   10   MOLECULE: PROBABLE LRR RECEPTOR-LIKE SERINE/THREONINE-PROTE          
20281:  i1vw-A  4.5 34.9  119  2329    9   MOLECULE: UNCHARACTERIZED PROTEIN;                                   
20282:  q6xv-A  4.5 22.5   82   723    9   MOLECULE: UNCHARACTERIZED PROTEIN DDB_G0279979;                      
20283:  kki9-A  4.5 12.8  115  2182    9   MOLECULE: CALCINEURIN-BINDING PROTEIN CABIN-1;                       
20284:  u0lo-A  4.5 21.4   63  1094    5   MOLECULE: PROBABLE ARABINOSYLTRANSFERASE A;                          
20285:  hto4-A  4.5 11.0  137   664   13   MOLECULE: PROTEIN FEM-1 HOMOLOG CG6966;                              
20286:  m3dx-A  4.5 19.1  106   201    8   MOLECULE: RECEPTOR EXPRESSION-ENHANCING PROTEIN;                     
20287:  i1nj-A  4.5  9.5   72   396    3   MOLECULE: ADENOSINE 3'-PHOSPHO 5'-PHOSPHOSULFATE TRANSPORTE          
20288:  qrj9-A  4.5  3.7   64    71    9   MOLECULE: PROTEIN KISH;                                              
20289:  khs7-A  4.5 15.1  120   269    4   MOLECULE: UNCHARACTERIZED PROTEIN;                                   
20290:  v8vh-A  4.5 21.9  132  2089   10   MOLECULE: MEMBRANE ASSOCIATED PROTEIN, PUTATIVE;                     
20291:  yq4d-A  4.5 21.1   79   555   16   MOLECULE: PECTINESTERASE;                                            
20292:  lcq9-A  4.5 17.2  100   868    5   MOLECULE: V-SET AND IMMUNOGLOBULIN DOMAIN-CONTAINING PROTEI          
20293:  mia0-A  4.5 19.0  102  1278    5   MOLECULE: RUST RESISTANCE PROTEIN RP1-DP3;                           
20294:  w7mv-A  4.5 19.6  107   293    9   MOLECULE: UNCHARACTERIZED PROTEIN C6ORF47 HOMOLOG;                   
20295:  ip9r-A  4.5 20.0   83   126    8   MOLECULE: CALVIN CYCLE PROTEIN CP12-2 CHLOROPLASTIC;                 
20296:  gnw9-A  4.5  3.4   82   225    7   MOLECULE: LHFPL TETRASPAN SUBFAMILY MEMBER 4B;                       
20297:  g6cx-A  4.5  6.8   79   211    9   MOLECULE: DNA REPLICATION COMPLEX GINS PROTEIN SLD5;                 
20298:  kq9b-A  4.5 17.5  133   809    4   MOLECULE: PHOSPHOLIPASE D;                                           
20299:  t2de-A  4.5 58.3  151  1015    9   MOLECULE: HYPOTHETICAL_PROTEIN_-_CONSERVED;                          
20300:  og2u-A  4.5 25.3   86  1954   10   MOLECULE: HYPOTHETICAL_PROTEIN_-_CONSERVED;                          
20301:  q5uu-A  4.5 30.3  106   674    6   MOLECULE: U-BOX DOMAIN-CONTAINING PROTEIN 16;                        
20302:  dt2z-A  4.5  7.7  135   598   13   MOLECULE: OS06G0111300 PROTEIN;                                      
20303:  a5hb-A  4.5 16.4   66   263    3   MOLECULE: NUCLEOSIDE TRIPHOSPHATE PYROPHOSPHOHYDROLASE;              
20304:  fca8-A  4.5 19.4   84   971    7   MOLECULE: COATOMER SUBUNIT BETA;                                     
20305:  tiy1-A  4.5 12.2  103   576    5   MOLECULE: SYNAPTOTAGMIN-5;                                           
20306:  i2bc-A  4.5  3.9   54   292    7   MOLECULE: UNCHARACTERIZED PROTEIN;                                   
20307:  tsi0-A  4.5  4.4   86   597    6   MOLECULE: PHOSPHOINOSITIDE PHOSPHOLIPASE C 4;                        
20308:  ebo1-A  4.5  5.0   64   637    8   MOLECULE: ACYL_TRANSF_3 DOMAIN-CONTAINING PROTEIN;                   
20309:  y7hk-A  4.5 16.6  125   595    8   MOLECULE: PKD_CHANNEL DOMAIN-CONTAINING PROTEIN;                     
20310:  lip2-A  4.5 11.2  101   199    6   MOLECULE: TRANSMEMBRANE PROTEIN 223;                                 
20311:  nl9u-A  4.5  3.7   63   165    5   MOLECULE: UNCHARACTERIZED PROTEIN;                                   
20312:  uk9r-A  4.5 18.6  154   653    8   MOLECULE: HEAT SHOCK COGNATE 70 KDA PROTEIN, PUTATIVE, EXPR          
20313:  iyv1-A  4.5  7.4   88   960    8   MOLECULE: UNCHARACTERIZED PROTEIN;                                   
20314:  th9h-A  4.5 11.9   82   647    7   MOLECULE: OS01G0533000 PROTEIN;                                      
20315:  i0rk-A  4.5 20.7   97   714   14   MOLECULE: RED_N DOMAIN-CONTAINING PROTEIN;                           
20316:  sp9b-A  4.5  5.1   92   475    9   MOLECULE: PROTON-COUPLED AMINO ACID TRANSPORTER 1;                   
20317:  tn2a-A  4.5  5.1   61    91    2   MOLECULE: UNCHARACTERIZED PROTEIN MJ0606;                            
20318:  js4q-A  4.5 36.9  107   475    5   MOLECULE: TOM1-LIKE PROTEIN 1;                                       
20319:  y4xe-A  4.5 24.9   75   899   11   MOLECULE: NB-ARC DOMAIN CONTAINING PROTEIN, EXPRESSED;               
20320:  y9vu-A  4.5 36.4  140   462    5   MOLECULE: UNCHARACTERIZED PROTEIN;                                   
20321:  tbt6-A  4.5 30.6  120   307    6   MOLECULE: PROTEIN EI24 HOMOLOG;                                      
20322:  x8us-A  4.5 20.2  119   686    6   MOLECULE: XK-RELATED PROTEIN 5;                                      
20323:  ye6u-A  4.5  4.3   56   145   14   MOLECULE: PROTEIN BUD31 HOMOLOG 2;                                   
20324:  qc6i-A  4.5 12.0   69    89    4   MOLECULE: CYTOCHROME B-C1 COMPLEX SUBUNIT 6, MITOCHONDRIAL;          
20325:  gda5-A  4.5  5.8   85   173    8   MOLECULE: UNCHARACTERIZED PROTEIN;                                   
20326:  h6ki-A  4.5 26.7  121   706    9   MOLECULE: KINESIN-LIKE PROTEIN KIF2A;                                
20327:  ldq2-A  4.5 32.1  100   315    6   MOLECULE: UNCHARACTERIZED PROTEIN;                                   
20328:  wmb8-A  4.5  7.8   78   620    5   MOLECULE: PATELLIN-1;                                                
20329:  vol5-A  4.5  2.8   59   110    8   MOLECULE: OS03G0824800 PROTEIN;                                      
20330:  qp8b-A  4.5  3.6   87   165    9   MOLECULE: C2 DOMAIN-CONTAINING PROTEIN;                              
20331:  owm2-A  4.5 20.0  132   777   10   MOLECULE: CHAPERONE DNAJ PROTEIN, PUTATIVE;                          
20332:  yb9x-A  4.5 11.7  180   272    7   MOLECULE: UNCHARACTERIZED PROTEIN;                                   
20333:  h3cx-A  4.5 15.2   82   439   11   MOLECULE: PEPTIDYLPROLYL ISOMERASE;                                  
20334:  n4wn-A  4.5 19.6  153   642    6   MOLECULE: UNCHARACTERIZED PROTEIN;                                   
20335:  wd5g-A  4.5 12.7   87   388   10   MOLECULE: P2X PURINOCEPTOR 4;                                        
20336:  xhc3-A  4.5 10.7   85   252    8   MOLECULE: RPW8 DOMAIN-CONTAINING PROTEIN;                            
20337:  ewb1-A  4.5 15.5  112   373    6   MOLECULE: WAT1-RELATED PROTEIN AT4G30420;                            
20338:  bas8-A  4.5 16.4  112   549    9   MOLECULE: GLUCOAMYLASE, INTRACELLULAR SPORULATION-SPECIFIC;          
20339:  pu3k-A  4.5  8.1   78   555    1   MOLECULE: HIGH-AFFINITY GLUCONATE TRANSPORTER GHT3;                  
20340:  e3am-A  4.5 17.3  115   842    9   MOLECULE: PROBABLE RECEPTOR-LIKE PROTEIN KINASE AT5G61350;           
20341:  anp5-A  4.5  6.5  107   305    3   MOLECULE: UNCHARACTERIZED PROTEIN;                                   
20342:  w6vp-A  4.5 16.2  112   361    7   MOLECULE: SGT1 DISEASE RESISTANCE PROTEIN HOMOLOG1;                  
20343:  m7pf-A  4.5  9.2  102   581    7   MOLECULE: INOSITOL TRANSPORTER 4;                                    
20344:  dww7-A  4.5 15.5  112   165    5   MOLECULE: HYPOTHETICAL_PROTEIN_-_CONSERVED;                          
20345:  r3kc-A  4.5 25.5  121   455   12   MOLECULE: EXPRESSED PROTEIN;                                         
20346:  qi2r-A  4.5  3.2   77   198    6   MOLECULE: CILIARY NEUROTROPHIC FACTOR;                               
20347:  ea8v-A  4.5 28.0  100   608    4   MOLECULE: DNAJ_DOMAIN_CONTAINING_PROTEIN_-_PUTATIVE;                 
20348:  v6xo-A  4.5  8.6   94   179    6   MOLECULE: PMEI DOMAIN-CONTAINING PROTEIN;                            
20349:  cy1j-A  4.5  6.5   67   151   13   MOLECULE: 40S RIBOSOMAL PROTEIN S13-2;                               
20350:  tjz5-A  4.5 22.7   97  1628    8   MOLECULE: TRANSIENT RECEPTOR POTENTIAL CATION CHANNEL SUBFA          
20351:  s0rl-A  4.5 13.6  159  1146    8   MOLECULE: UTX (UBIQUITOUSLY TRANSCRIBED TPR ON X) HOMOLOG;           
20352:  x7je-A  4.5 24.6  120  1342    8   MOLECULE: LP22668P;                                                  
20353:  tft7-A  4.5 18.4   88  1681   11   MOLECULE: P-LOOP CONTAINING NUCLEOSIDE TRIPHOSPHATE HYDROLA          
20354:  wvj3-A  4.5  8.3   79   205    8   MOLECULE: UNCHARACTERIZED PROTEIN;                                   
20355:  ltj7-A  4.5 17.3   88   365    8   MOLECULE: TRANSCRIPTION FACTOR MYB93;                                
20356:  nf9c-A  4.5 45.0  134  1150    5   MOLECULE: UNCHARACTERIZED PROTEIN;                                   
20357:  bb0j-A  4.5 23.4   93   212   10   MOLECULE: PSI SUBUNIT V;                                             
20358:  lo5f-A  4.5 11.8   59   961    8   MOLECULE: COATOMER SUBUNIT BETA;                                     
20359:  po2f-A  4.5  4.8   94   192    7   MOLECULE: MLO-LIKE PROTEIN 4;                                        
20360:  kme3-A  4.5 23.5  249   751    6   MOLECULE: INHIBITOR OF NUCLEAR FACTOR KAPPA-B KINASE SUBUNI          
20361:  znu2-A  4.5 21.1  100   444    5   MOLECULE: PHOSPHATIDATE CYTIDYLYLTRANSFERASE;                        
20362:  x8qw-A  4.5 14.9   78   764    6   MOLECULE: TRANSIENT RECEPTOR POTENTIAL CATION CHANNEL SUBFA          
20363:  gl2h-A  4.5 27.4  117   631    6   MOLECULE: PROBABLE G-PROTEIN COUPLED RECEPTOR 153;                   
20364:  ike1-A  4.5  8.0   75    84    5   MOLECULE: V-TYPE PROTON ATPASE SUBUNIT;                              
20365:  f5lp-A  4.5 29.7  146   913    5   MOLECULE: SUN DOMAIN-CONTAINING PROTEIN 1;                           
20366:  se9q-A  4.5 13.4  129   719    8   MOLECULE: POTASSIUM CHANNEL KOR2;                                    
20367:  mm9z-A  4.5  9.1  142   635    7   MOLECULE: CCR4-NOT TRANSCRIPTION COMPLEX SUBUNIT 10;                 
20368:  p7co-A  4.5 16.4  116   580    9   MOLECULE: ARM REPEAT SUPERFAMILY PROTEIN;                            
20369:  czj8-A  4.5  8.9  132   335    4   MOLECULE: UNCHARACTERIZED PROTEIN;                                   
20370:  qcd3-A  4.5 21.8  111   576   11   MOLECULE: MAGUK P55 SUBFAMILY MEMBER 2;                              
20371:  re3z-A  4.5 25.0  116   532    3   MOLECULE: UDP-GLUCURONOSYLTRANSFERASE;                               
20372:  h6jg-A  4.5  9.2   73   541    4   MOLECULE: S-ACYLTRANSFERASE;                                         
20373:  r3hw-A  4.5 13.0   98   519    8   MOLECULE: OS07G0418500 PROTEIN;                                      
20374:  yre7-A  4.5  4.6   83   603    5   MOLECULE: PHOSPHOINOSITIDE PHOSPHOLIPASE C;                          
20375:  xvn9-A  4.5 23.4  135   354    3   MOLECULE: OS02G0106800 PROTEIN;                                      
20376:  cy9o-A  4.5 28.7   86   614    7   MOLECULE: CROSSOVER JUNCTION ENDONUCLEASE MUS81;                     
20377:  ik9f-A  4.5 25.1  114   762    5   MOLECULE: MITOCHONDRIAL INTERMEDIATE PEPTIDASE;                      
20378:  s4ea-A  4.5 13.7  132  1400    9   MOLECULE: SERINE-PROTEIN KINASE ATM;                                 
20379:  fs6t-A  4.5 30.3  176   456   10   MOLECULE: POSSIBLE CONSERVED TRANSMEMBRANE PROTEIN;                  
20380:  l2jz-A  4.5 21.8  173   455    5   MOLECULE: SORTING NEXIN 6, ISOFORM B;                                
20381:  bhr0-A  4.5  9.0  124  1001   10   MOLECULE: NON-SPECIFIC SERINE/THREONINE PROTEIN KINASE;              
20382:  l1lx-A  4.5 21.8  109   970    9   MOLECULE: PHOSPHOENOLPYRUVATE CARBOXYLASE 1;                         
20383:  mgn8-A  4.5 14.4  121  1544    5   MOLECULE: UNCHARACTERIZED PROTEIN;                                   
20384:  p4yl-A  4.5 18.3  139  1444    6   MOLECULE: DIACYLGLYCEROL ACYLTRANSFERASE, PUTATIVE;                  
20385:  va6h-A  4.5 12.9  133   436    8   MOLECULE: EUKARYOTIC TRANSLATION INITIATION FACTOR 3 SUBUNI          
20386:  zrg8-A  4.5 23.3   73  1400   15   MOLECULE: E3 UBIQUITIN-PROTEIN LIGASE RNF213;                        
20387:  fl9x-A  4.5  7.9   75   301    7   MOLECULE: UNCHARACTERIZED PROTEIN;                                   
20388:  ikt7-A  4.5 11.1  154  1065    8   MOLECULE: PROTEIN CTR9-LIKE PROTEIN;                                 
20389:  rm7w-A  4.5  6.2  118   193    8   MOLECULE: IP19117P;                                                  
20390:  h9bf-A  4.5  8.1  101   252    4   MOLECULE: 14-3-3 PROTEIN, PUTATIVE;                                  
20391:  qtf7-A  4.5 15.3  128   477    5   MOLECULE: B-BLOCK BINDING SUBUNIT OF TFIIIC;                         
20392:  io3a-A  4.5 22.1  126   402    4   MOLECULE: PROTEIN LAG-2;                                             
20393:  oe3v-A  4.5 16.7  114   524    8   MOLECULE: PHOSPHOENOLPYRUVATE/PHOSPHATE TRANSLOCATOR;                
20394:  bze3-A  4.5 18.0   95   172    6   MOLECULE: AT4G29870;                                                 
20395:  lq8m-A  4.5  6.5  126   314    6   MOLECULE: FI06792P;                                                  
20396:  xa1a-A  4.5 16.7   99  1085    6   MOLECULE: CYTOCHROME P450 714A1;                                     
20397:  w2po-A  4.5 16.8  101   333    7   MOLECULE: TASTE RECEPTOR TYPE 2 MEMBER 38;                           
20398:  dh9y-A  4.5 16.8   91   173    4   MOLECULE: EXPRESSED PROTEIN;                                         
20399:  w3zj-A  4.5  4.4  103   422    6   MOLECULE: 5-HYDROXYTRYPTAMINE RECEPTOR 1A;                           
20400:  dsy8-A  4.5 13.3  106  1080    7   MOLECULE: OS01G0308300 PROTEIN;                                      
20401:  dix0-A  4.5 12.8   90   191   10   MOLECULE: UNCHARACTERIZED PROTEIN;                                   
20402:  iy4t-A  4.5  8.2   68   209    1   MOLECULE: J-TYPE CHAPERONE;                                          
20403:  w7zm-A  4.5 13.9   85   511    9   MOLECULE: CYTOCHROME P450 714C3;                                     
20404:  dr6s-A  4.5 28.5  121  1816   14   MOLECULE: KINESIN-LIKE PROTEIN KIF1B;                                
20405:  ksl2-A  4.5  4.3   73   299    3   MOLECULE: TASTE RECEPTOR TYPE 2 MEMBER 16;                           
20406:  voq1-A  4.5 10.5   94   360    5   MOLECULE: WAT1-RELATED PROTEIN;                                      
20407:  ejl7-A  4.5 10.9  102   540    8   MOLECULE: NADH-UBIQUINONE OXIDOREDUCTASE CHAIN 4;                    
20408:  u3tj-A  4.5  8.5   87   132    9   MOLECULE: ATP SYNTHASE LIPID-BINDING PROTEIN;                        
20409:  xz3x-A  4.5  4.2   62   173   10   MOLECULE: UNCHARACTERIZED PROTEIN;                                   
20410:  raq7-A  4.5  7.3  114   359    9   MOLECULE: UNCHARACTERIZED PROTEIN;                                   
20411:  j3fq-A  4.5 10.5  128   228    6   MOLECULE: OS05G0242600 PROTEIN;                                      
20412:  aat6-A  4.5 19.0   67   307    7   MOLECULE: UNCHARACTERIZED PROTEIN;                                   
20413:  ve9e-A  4.5 25.1   86  1261   10   MOLECULE: PENTATRICOPEPTIDE REPEAT-CONTAINING PROTEIN 5,             
20414:  n1ji-A  4.5 43.2   79  2019    5   MOLECULE: GH15728P;                                                  
20415:  fm4a-A  4.5  5.9  108   140    4   MOLECULE: NUCLEAR ENVELOPE PHOSPHATASE-REGULATORY SUBUNIT 1          
20416:  u2dd-A  4.5 12.3   85   590    5   MOLECULE: PROTEIN NRT1/ PTR FAMILY 6.3;                              
20417:  awe4-A  4.5  8.3   80   561    4   MOLECULE: PROTEIN NRT1/ PTR FAMILY 5.13;                             
20418:  lyb0-A  4.5 16.1   92   183   10   MOLECULE: PMEI DOMAIN-CONTAINING PROTEIN;                            
20419:  clc8-A  4.5 25.0  108   256    9   MOLECULE: SI:CH211-135N15.2;                                         
20420:  em0q-A  4.5 11.9   94   221    6   MOLECULE: NEDD4 FAMILY-INTERACTING PROTEIN 1;                        
20421:  lpp3-A  4.5 32.2   91  1105   11   MOLECULE: DNA POLYMERASE DELTA CATALYTIC SUBUNIT;                    
20422:  h8fx-A  4.5 15.7  149   774    5   MOLECULE: OS08G0296900 PROTEIN;                                      
20423:  gx5b-A  4.5 34.4  106   989    8   MOLECULE: AAA DOMAIN-CONTAINING PROTEIN;                             
20424:  ldj4-A  4.5 10.4  111   379    6   MOLECULE: UNCHARACTERIZED PROTEIN;                                   
20425:  xxh8-A  4.5  4.7   91   196    5   MOLECULE: TRANSMEMBRANE PROTEIN 126A;                                
20426:  n5at-A  4.5 28.0  162  1270    7   MOLECULE: UNCHARACTERIZED PROTEIN;                                   
20427:  i0dp-A  4.5  4.7   98   196    7   MOLECULE: TRANSMEMBRANE PROTEIN 126A;                                
20428:  ui1p-A  4.5 11.2  114   207    9   MOLECULE: OS05G0346800 PROTEIN;                                      
20429:  vrz2-A  4.5 12.3   80   198    6   MOLECULE: UNCHARACTERIZED ZPR1-LIKE PROTEIN MJ0530;                  
20430:  x4lu-A  4.5 30.1  109   512    6   MOLECULE: UNCHARACTERIZED PROTEIN;                                   
20431:  eln2-A  4.5 30.1  153   884    7   MOLECULE: DNAJ HEAT SHOCK N-TERMINAL DOMAIN-CONTAINING PROT          
20432:  ocf0-A  4.5 26.7  135  1231    7   MOLECULE: PHOSPHOLIPID-TRANSPORTING ATPASE;                          
20433:  s8oz-A  4.5  8.7   97   100    3   MOLECULE: OS01G0513200 PROTEIN;                                      
20434:  ms4r-A  4.5  5.3  102   129    3   MOLECULE: ENDOPLASMIC RETICULUM TRANSMEMBRANE PROTEIN;               
20435:  zjw3-A  4.5  6.9   76   299    3   MOLECULE: VOMERONASAL TYPE-1 RECEPTOR;                               
20436:  zr4h-A  4.5 12.6  148   876    9   MOLECULE: SMR DOMAIN-CONTAINING PROTEIN;                             
20437:  ab1h-A  4.5 35.5  124   241   10   MOLECULE: NEP1-INTERACTING PROTEIN 2;                                
20438:  ab1e-A  4.5  4.6  162   737    6   MOLECULE: ATP-BINDING CASSETTE SUB-FAMILY D MEMBER 1;                
20439:  y7ih-A  4.5  9.8  106   377    8   MOLECULE: FATTY ACID 2-HYDROXYLASE;                                  
20440:  uu5z-A  4.5 11.5  133   514   10   MOLECULE: WD REPEAT-CONTAINING PROTEIN 26;                           
20441:  pzv8-A  4.5 11.9   88   737    6   MOLECULE: OS04G0594800 PROTEIN;                                      
20442:  l8ie-A  4.5  7.8   84   233    6   MOLECULE: SPERMATOGENESIS-ASSOCIATED MULTIPASS TRANSMEMBRAN          
20443:  bot7-A  4.5  7.1   72   109   11   MOLECULE: PROTEIN TRANSPARENT TESTA 12;                              
20444:  kia8-A  4.5 14.2  115   292    3   MOLECULE: UNCHARACTERIZED PROTEIN;                                   
20445:  srb7-A  4.5 19.0   83   549    5   MOLECULE: SODIUM-COUPLED NEUTRAL AMINO ACID TRANSPORTER 9;           
20446:  bsy6-A  4.5 17.4  150   899    7   MOLECULE: SOLUTE CARRIER FAMILY 12 MEMBER 9;                         
20447:  ax3a-A  4.5  9.8   64   543    6   MOLECULE: RING-TYPE DOMAIN-CONTAINING PROTEIN;                       
20448:  ioc0-A  4.5  5.7   71   173    4   MOLECULE: LENS FIBER MEMBRANE INTRINSIC PROTEIN;                     
20449:  arn4-A  4.5 18.7  117  1288    5   MOLECULE: DENN/MADD DOMAIN-CONTAINING 5A;                            
20450:  h6qn-A  4.5 10.6   83   129   14   MOLECULE: OS04G0405225 PROTEIN;                                      
20451:  d4qu-A  4.5  6.5   87   229    3   MOLECULE: SECRETORY CARRIER-ASSOCIATED MEMBRANE PROTEIN 4;           
20452:  pi0e-A  4.5 13.8   96   923    6   MOLECULE: UNCHARACTERIZED PROTEIN;                                   
20453:  tj3g-A  4.5 10.8  124   726   10   MOLECULE: NO POLLEN GERMINATION RELATED 1;                           
20454:  fqw3-A  4.5 50.7  104   366   11   MOLECULE: HOMEODOMAIN-LIKE SUPERFAMILY PROTEIN;                      
20455:  x6yf-A  4.5  5.7   79   103    3   MOLECULE: TRANSMEMBRANE PROTEIN 230;                                 
20456:  x4zp-A  4.5 11.8  108   412    6   MOLECULE: PUTATIVE GUSTATORY RECEPTOR 58C;                           
20457:  tpf8-A  4.5 20.6  109  1029    8   MOLECULE: KINESIN MOTOR DOMAIN-CONTAINING PROTEIN;                   
20458:  emt1-A  4.5 22.1  184   897    7   MOLECULE: RECEPTOR-LIKE PROTEIN KINASE FERONIA;                      
20459:  r5xr-A  4.5 15.1   74   125    7   MOLECULE: MITOCHONDRIAL IMPORT INNER MEMBRANE TRANSLOCASE S          
20460:  qf5d-A  4.5  4.2  115   273    8   MOLECULE: ATP SYNTHASE SUBUNIT GAMMA, MITOCHONDRIAL;                 
20461:  dkf2-A  4.5 15.1   73   435    8   MOLECULE: OS07G0117800 PROTEIN;                                      
20462:  b2lt-A  4.5 14.7   95   254    8   MOLECULE: PEROXISOMAL MEMBRANE PROTEIN 11-2;                         
20463:  smu7-A  4.5 16.2  132   511    7   MOLECULE: OS04G0544400 PROTEIN;                                      
20464:  yg7x-A  4.5 32.5  126   833    6   MOLECULE: DUF4220 DOMAIN-CONTAINING PROTEIN;                         
20465:  x1us-A  4.5  7.5  121   482    7   MOLECULE: POTENTIAL E3 UBIQUITIN-PROTEIN LIGASE ARIADNE-2;           
20466:  f2dx-A  4.5 13.7  160   677    9   MOLECULE: DIPEPTIDYL-PEPTIDASE, PUTATIVE;                            
20467:  sf2q-A  4.5 15.6  120   528    6   MOLECULE: EMBRYOGENESIS TRANSMEMBRANE PROTEIN-LIKE;                  
20468:  xu6h-A  4.5  4.3   66   315    3   MOLECULE: VOMERONASAL TYPE-1 RECEPTOR;                               
20469:  f0gm-A  4.5 16.1   98   325    4   MOLECULE: OS04G0514600 PROTEIN;                                      
20470:  k1ga-A  4.5 22.3  124  1434    6   MOLECULE: SYNAPTOJANIN-2;                                            
20471:  h1qb-A  4.5 16.3   58  1484   12   MOLECULE: RAL GTPASE-ACTIVATING PROTEIN SUBUNIT BETA;                
20472:  n1ui-A  4.5 21.5  106   610    3   MOLECULE: OS02G0689900 PROTEIN;                                      
20473:  lng7-A  4.5 19.3  163   342    7   MOLECULE: UNCHARACTERIZED PROTEIN;                                   
20474:  i5ys-A  4.5  9.7   85   938   11   MOLECULE: HYPOTHETICAL_PROTEIN_-_CONSERVED;                          
20475:  f5ag-A  4.5 12.1   85   877    5   MOLECULE: (E,E)-GERANYLLINALOOL SYNTHASE;                            
20476:  imx8-A  4.5 27.2   77   380    9   MOLECULE: CNNM TRANSMEMBRANE DOMAIN-CONTAINING PROTEIN;              
20477:  io5n-A  4.5 18.1  122   762    7   MOLECULE: F16P17.2 PROTEIN;                                          
20478:  kix4-A  4.5  2.0   47   121    9   MOLECULE: GEO11549P1;                                                
20479:  eqn0-A  4.5 21.2   82   714    2   MOLECULE: DYMECLIN;                                                  
20480:  bce7-A  4.5  5.7  108   202    7   MOLECULE: THO COMPLEX SUBUNIT MFT1;                                  
20481:  le0x-A  4.5 15.0  118   234    8   MOLECULE: SYNAPTOGYRIN;                                              
20482:  zb8u-A  4.5 28.2  195   879    5   MOLECULE: 5'-3'_EXORIBONUCLEASE_D_-_PUTATIVE;                        
20483:  rzi8-A  4.5 11.9  148   554   10   MOLECULE: TPR_REGION DOMAIN-CONTAINING PROTEIN;                      
20484:  a9rx-A  4.5 14.4  114   576    8   MOLECULE: 3-HYDROXY-3-METHYLGLUTARYL COENZYME A REDUCTASE;           
20485:  xcd2-A  4.5 12.7   69  1749    9   MOLECULE: INTRAFLAGELLAR TRANSPORT PROTEIN 172 HOMOLOG;              
20486:  bzb3-A  4.5 18.0   84   608    7   MOLECULE: DOLICHYL-DIPHOSPHOOLIGOSACCHARIDE--PROTEIN                 
20487:  nz5y-A  4.5 27.3   98   635    7   MOLECULE: RE73310P;                                                  
20488:  tb5h-A  4.5 13.4   80   186    6   MOLECULE: UNCHARACTERIZED PROTEIN;                                   
20489:  p6hn-A  4.5 29.4  114  1376   10   MOLECULE: UNCHARACTERIZED PROTEIN;                                   
20490:  wzw3-A  4.5 34.6   92   474    7   MOLECULE: GAMMA-AMINOBUTYRIC ACID RECEPTOR SUBUNIT BETA-1;           
20491:  usy3-A  4.5  8.5   78   439    3   MOLECULE: UNCHARACTERIZED PROTEIN;                                   
20492:  io2w-A  4.5 31.6  138   561    7   MOLECULE: ALPHA-1D ADRENERGIC RECEPTOR;                              
20493:  feo5-A  4.5  6.1   72   172    1   MOLECULE: LENS INTRINSIC MEMBRANE PROTEIN 2.3;                       
20494:  kvz7-A  4.5 17.4  118   394    8   MOLECULE: GAP JUNCTION PROTEIN;                                      
20495:  j5ad-A  4.5  7.2   97  1326    8   MOLECULE: UBC CORE DOMAIN-CONTAINING PROTEIN;                        
20496:  evz0-A  4.5 10.4   79   229   11   MOLECULE: UNCHARACTERIZED PROTEIN;                                   
20497:  yoy1-A  4.5 12.0  114   528    5   MOLECULE: AMINO ACID TRANSPORTER;                                    
20498:  u8op-A  4.5  5.2  126   560    6   MOLECULE: UNCHARACTERIZED PROTEIN;                                   
20499:  jwa7-A  4.5 28.6   76   201    3   MOLECULE: AMASTIN-LIKE PROTEIN;                                      
20500:  wtu7-A  4.5 22.4   97   611    6   MOLECULE: GPI TRANSAMIDASE SUBUNIT PIG-U, PUTATIVE;                  
20501:  qpz9-A  4.5 31.0  125  1400    6   MOLECULE: TENEURIN-1;                                                
20502:  yv4d-A  4.5 19.2  125   224    8   MOLECULE: TRANSCRIPTION COFACTOR HES-6;                              
20503:  ly7o-A  4.5  7.8  126   667   11   MOLECULE: FRIZZLED CLASS RECEPTOR 3B;                                
20504:  lt6h-A  4.5 20.7  118   891    8   MOLECULE: EUKARYOTIC TRANSLATION INITIATION FACTOR 4, GAMMA          
20505:  zz6n-A  4.5 13.6  124   561    6   MOLECULE: UNCHARACTERIZED PROTEIN;                                   
20506:  vi8k-A  4.5 13.0   87   226    8   MOLECULE: UNCHARACTERIZED PROTEIN;                                   
20507:  ku6b-A  4.5  4.9  119   497    4   MOLECULE: SYNAPTOTAGMIN-3;                                           
20508:  xqo4-A  4.5 19.2   76   368    7   MOLECULE: PROBABLE REPLICATION FACTOR C SUBUNIT 5;                   
20509:  kc0p-A  4.5  3.7  104   394    7   MOLECULE: OS09G0338200 PROTEIN;                                      
20510:  jy0a-A  4.5 18.7  126   670    3   MOLECULE: SOLUTE CARRIER ORGANIC ANION TRANSPORTER FAMILY M          
20511:  nur1-A  4.5 31.3  109   615    6   MOLECULE: UNCHARACTERIZED PROTEIN;                                   
20512:  m0yq-A  4.5 24.8   82   856    9   MOLECULE: PALADIN;                                                   
20513:  qaw8-A  4.5 17.4  117   505    9   MOLECULE: PROTEIN DETOXIFICATION 50;                                 
20514:  m0nz-A  4.5  8.2   86   255    9   MOLECULE: MITOCHONDRIAL FISSION PROTEIN ELM1;                        
20515:  xoy2-A  4.5  3.6   75   291   12   MOLECULE: OS11G0261500 PROTEIN;                                      
20516:  t8xt-A  4.5  9.1  108   125    1   MOLECULE: UNCHARACTERIZED PROTEIN;                                   
20517:  f3lb-A  4.5 14.5  149   430    8   MOLECULE: HYPOTHETICAL_PROTEIN_-_CONSERVED;                          
20518:  p1sz-A  4.5 42.4  117   354    3   MOLECULE: IST1 HOMOLOG;                                              
20519:  vfb1-A  4.5 10.6  152   776    7   MOLECULE: EMP5;                                                      
20520:  iqg9-A  4.5 24.0   87   433    6   MOLECULE: NEUR_CHAN_LBD DOMAIN-CONTAINING PROTEIN;                   
20521:  jud0-A  4.5 28.3   79   350   14   MOLECULE: SMALL-CONDUCTANCE MECHANOSENSITIVE CHANNEL MSCMJ;          
20522:  xw4o-A  4.5  4.8  106   188   11   MOLECULE: MITOCHONDRIAL IMPORT RECEPTOR SUBUNIT TOM20-1;             
20523:  h4fs-A  4.5 26.2   97   807    5   MOLECULE: RCK N-TERMINAL DOMAIN-CONTAINING PROTEIN;                  
20524:  g1jf-A  4.5 30.5  105   770   10   MOLECULE: CATION/H(+) ANTIPORTER 12;                                 
20525:  b7wx-A  4.5  9.9  135   414    9   MOLECULE: ABC TRANSPORTER B FAMILY MEMBER 27;                        
20526:  v7xv-A  4.5 11.0   81   458    4   MOLECULE: PHOSPHOMEVALONATE KINASE;                                  
20527:  ish8-A  4.5 32.3  117   313    6   MOLECULE: SANT DOMAIN-CONTAINING PROTEIN;                            
20528:  c9oh-A  4.5  5.5   77   102    4   MOLECULE: UNCHARACTERIZED PROTEIN;                                   
20529:  ol3h-A  4.5 19.6  110   405    6   MOLECULE: POTASSIUM CHANNEL SUBFAMILY K MEMBER 13;                   
20530:  h3aj-A  4.5 12.7   76  2555    3   MOLECULE: PROBABLE UBIQUITIN CARBOXYL-TERMINAL HYDROLASE FA          
20531:  goc0-A  4.5  5.1   67   218    9   MOLECULE: UNCHARACTERIZED PROTEIN YIDX;                              
20532:  jls4-A  4.5  7.7   76   141    5   MOLECULE: UNCHARACTERIZED PROTEIN RV0010C;                           
20533:  ov2j-A  4.5  6.7  106  1011   10   MOLECULE: NON-SPECIFIC SERINE/THREONINE PROTEIN KINASE;              
20534:  s1ts-A  4.5 17.5   99   336    4   MOLECULE: OS11G0107266 PROTEIN;                                      
20535:  ndo9-A  4.5 18.5  123   572    7   MOLECULE: CELL CYCLE PROTEIN KINASE DBF2;                            
20536:  dff1-A  4.5 17.9   85   244    7   MOLECULE: UNCHARACTERIZED PROTEIN;                                   
20537:  qia7-A  4.5 34.3  152   558    7   MOLECULE: F11A17.16;                                                 
20538:  yiz3-A  4.5 18.7  138   341    7   MOLECULE: SECRETORY CARRIER-ASSOCIATED MEMBRANE PROTEIN;             
20539:  zqt9-A  4.5 17.6   88   292    3   MOLECULE: PROTEIN ROGDI HOMOLOG;                                     
20540:  lci8-A  4.5 21.0  133  2568    4   MOLECULE: COPPER-TRANSPORTING ATPASE;                                
20541:  nc2l-A  4.5  8.1  109   631    6   MOLECULE: PHOSPHODIESTERASE;                                         
20542:  wo1a-A  4.5  4.9   79   328    8   MOLECULE: PROBABLE MAGNESIUM TRANSPORTER NIPA6;                      
20543:  p7eh-A  4.5 47.9   88   381   11   MOLECULE: OS12G0245000 PROTEIN;                                      
20544:  iii7-A  4.5 19.7  115   743    9   MOLECULE: ALPHA-N-ACETYLGLUCOSAMINIDASE;                             
20545:  kla3-A  4.5  8.7  150   665    7   MOLECULE: PENTATRICOPEPTIDE REPEAT-CONTAINING PROTEIN;               
20546:  tc9w-A  4.5 31.8  152   252    5   MOLECULE: CLC-LIKE PROTEIN 2;                                        
20547:  a6ip-A  4.5 21.1   74   571    4   MOLECULE: PHOSPHODIESTERASE;                                         
20548:  w5ts-A  4.5 22.4  122   385    7   MOLECULE: MULTIDRUG EXPORT PROTEIN ACRE;                             
20549:  ejf4-A  4.5  2.7   64   167   13   MOLECULE: POST-GPI ATTACHMENT TO PROTEINS FACTOR 3;                  
20550:  sh4i-A  4.5 16.7   88   343    8   MOLECULE: CALCIUM-BINDING PROTEIN 39,-LIKE 1;                        
20551:  j5ww-A  4.5 40.5  162   735    6   MOLECULE: HUN DOMAIN-CONTAINING PROTEIN;                             
20552:  zeg3-A  4.5 12.9  109   537    8   MOLECULE: MLO-LIKE PROTEIN;                                          
20553:  y1xs-A  4.5 15.5   78  1400    6   MOLECULE: NEUROFIBROMIN;                                             
20554:  t8ka-A  4.5 12.4   78   170   13   MOLECULE: UNCHARACTERIZED PROTEIN;                                   
20555:  w2pf-A  4.5 16.6  112  1006    8   MOLECULE: NON-SPECIFIC SERINE/THREONINE PROTEIN KINASE;              
20556:  crv8-A  4.5 12.7   61  1332   13   MOLECULE: PROTEIN KINASE DOMAIN-CONTAINING PROTEIN;                  
20557:  g3rq-A  4.5  1.8   53   103    4   MOLECULE: UPF0058 PROTEIN MJ1205;                                    
20558:  h6di-A  4.5  4.8   87   337    9   MOLECULE: ADP-RIBOSYLATION FACTOR GTPASE-ACTIVATING PROTEIN          
20559:  gbj6-A  4.5 36.0  140  1117    3   MOLECULE: SODIUM-DRIVEN CHLORIDE BICARBONATE EXCHANGER;              
20560:  hyu6-A  4.5 19.5   80   613    6   MOLECULE: RUN DOMAIN-CONTAINING PROTEIN 1;                           
20561:  lqi6-A  4.5 15.1  108   537   10   MOLECULE: UNCHARACTERIZED AMINO-ACID PERMEASE C965.11C;              
20562:  fpt1-A  4.5  5.6   62   107    6   MOLECULE: MITOCHONDRIAL PYRUVATE CARRIER;                            
20563:  h3fs-A  4.5  4.7   64   127   14   MOLECULE: UNCHARACTERIZED PROTEIN;                                   
20564:  m7bn-A  4.5  9.2   96   224    5   MOLECULE: PUTATIVE V-TYPE ATPASE, C SUBUNIT;                         
20565:  d5ue-A  4.5 22.4  105   392    4   MOLECULE: EMBRYO-SPECIFIC PROTEIN;                                   
20566:  lta1-A  4.5 25.0   83   897    8   MOLECULE: KINESIN-LIKE PROTEIN;                                      
20567:  tik6-A  4.5  3.6   76   433    5   MOLECULE: N-LYSINE METHYLTRANSFERASE SMYD2;                          
20568:  kpg2-A  4.5 10.6   96   523    7   MOLECULE: ACYL-COA DEHYDROGENASE, MITOCHONDRIAL, PUTATIVE;           
20569:  hk9y-A  4.5 17.7  135  1494    7   MOLECULE: UNCHARACTERIZED PROTEIN;                                   
20570:  w9rr-A  4.5 22.6   75  1400    8   MOLECULE: CADHERIN EGF LAG SEVEN-PASS G-TYPE RECEPTOR 3;             
20571:  m1nn-A  4.5 11.3  118  1260    3   MOLECULE: REELIN;                                                    
20572:  om7t-A  4.5 17.0   80   212    9   MOLECULE: UNCHARACTERIZED PROTEIN;                                   
20573:  jp3l-A  4.5 16.1  104   177   10   MOLECULE: OS11G0144800 PROTEIN;                                      
20574:  b1tq-A  4.5 11.5  117   515   10   MOLECULE: SERINE/THREONINE-PROTEIN PHOSPHATASE 5;                    
20575:  np6g-A  4.5 40.5  104   831    6   MOLECULE: CONSERVED OLIGOMERIC GOLGI COMPLEX SUBUNIT 5;              
20576:  liv6-A  4.5 29.4  121   224    7   MOLECULE: SYNAPTOGYRIN-2;                                            
20577:  x7xy-A  4.5 30.2  136  1208    6   MOLECULE: RING-TYPE DOMAIN-CONTAINING PROTEIN;                       
20578:  bt4t-A  4.5 35.6  112  1681    4   MOLECULE: UNCHARACTERIZED PROTEIN;                                   
20579:  xd6s-A  4.5 31.9   77   303    3   MOLECULE: CKLF-LIKE MARVEL TRANSMEMBRANE DOMAIN-CONTAINING           
20580:  z0nk-A  4.5  3.1   74    96    8   MOLECULE: UNCHARACTERIZED PROTEIN;                                   
20581:  i4sq-A  4.5 11.1  160  1400    9   MOLECULE: CILIA- AND FLAGELLA-ASSOCIATED PROTEIN 46;                 
20582:  k2ox-A  4.5  8.5  119   867    6   MOLECULE: DNA TOPOISOMERASE;                                         
20583:  dkq5-A  4.5 15.3  111   305    6   MOLECULE: OS06G0285941 PROTEIN;                                      
20584:  y8yo-A  4.5 26.9  111   999   11   MOLECULE: NB-ARC DOMAIN CONTAINING PROTEIN, EXPRESSED;               
20585:  lxq5-A  4.5  3.7   83   236   10   MOLECULE: OS01G0109500 PROTEIN;                                      
20586:  pub3-A  4.5 33.0   97   559    9   MOLECULE: UNCHARACTERIZED PROTEIN;                                   
20587:  j3so-A  4.5  5.6   75   326    7   MOLECULE: TETRATRICOPEPTIDE REPEAT (TPR)-LIKE SUPERFAMILY P          
20588:  uwc7-A  4.5 34.4  114  1391    7   MOLECULE: TREHALOSE-6-PHOSPHATE SYNTHASE14;                          
20589:  uuz1-A  4.5 21.4  101   211    8   MOLECULE: PSI SUBUNIT V;                                             
20590:  a1lz-A  4.5  5.1   55    78   11   MOLECULE: OS01G0847000 PROTEIN;                                      
20591:  das2-A  4.5 18.0  122   313    3   MOLECULE: ZGC:162331;                                                
20592:  sk0o-A  4.5  8.1  111   540    6   MOLECULE: SYNAPTOTAGMIN-3;                                           
20593:  ih4f-A  4.5 20.5   82   441   10   MOLECULE: PIF/PING-PONG TRANSPOSASE FAMILY PROTEIN;                  
20594:  bkl7-A  4.5 17.5   92   386    8   MOLECULE: UNCHARACTERIZED PROTEIN;                                   
20595:  lz2v-A  4.5 22.4   97   846    6   MOLECULE: UNCHARACTERIZED PROTEIN;                                   
20596:  xw1r-A  4.5  3.5   83   137    7   MOLECULE: UNCHARACTERIZED PROTEIN;                                   
20597:  fa8v-A  4.5 63.7  149  1400    7   MOLECULE: DYSTONIN;                                                  
20598:  t6zl-A  4.5 17.8  161   486    6   MOLECULE: UNCHARACTERIZED PROTEIN;                                   
20599:  pna4-A  4.5 10.2   96   333    3   MOLECULE: G_PROTEIN_RECEP_F1_2 DOMAIN-CONTAINING PROTEIN;            
20600:  r1bq-A  4.5  5.9  109   523   12   MOLECULE: UNCHARACTERIZED PROTEIN;                                   
20601:  oxk4-A  4.5 10.8   92  1144    7   MOLECULE: REVERSE TRANSCRIPTASE DOMAIN-CONTAINING PROTEIN;           
20602:  jwr5-A  4.5 27.1  126   780    7   MOLECULE: CULLIN-1;                                                  
20603:  kv3z-A  4.5 17.7  110   192    6   MOLECULE: HVA22-LIKE PROTEIN;                                        
20604:  f7ui-A  4.5 11.5  136   776    8   MOLECULE: TETRATRICOPEPTIDE REPEAT (TPR)-LIKE SUPERFAMILY P          
20605:  ylb3-A  4.5 45.3  198  1084    3   MOLECULE: CELLULOSE SYNTHASE A CATALYTIC SUBUNIT 6 [UDP-FOR          
20606:  k7cy-A  4.5 11.9   79   325    8   MOLECULE: TRIOSE-PHOSPHATE_TRANSPORTER_FAMILY_-_PUTATIVE;            
20607:  pea8-A  4.5 30.7   98  1747   11   MOLECULE: UNCHARACTERIZED PROTEIN;                                   
20608:  e4rk-A  4.5 21.6   93   524    8   MOLECULE: HEXOSYLTRANSFERASE;                                        
20609:  bo7d-A  4.5  4.6   91   698    5   MOLECULE: PHENYLALANINE AMMONIA-LYASE;                               
20610:  hy4h-A  4.5 11.9  128   690    9   MOLECULE: CROOKED NECK-LIKE PROTEIN 1;                               
20611:  p1oj-A  4.5 15.0   95   325    6   MOLECULE: GENERAL TRANSCRIPTION FACTOR 2-RELATED ZINC FINGE          
20612:  co1x-A  4.5 18.0   67   185    4   MOLECULE: UNCHARACTERIZED PROTEIN;                                   
20613:  yh2p-A  4.5 17.1  134  1078    5   MOLECULE: CALCIUM-TRANSPORTING ATPASE;                               
20614:  mtk8-A  4.5  9.6  101   561    7   MOLECULE: PUTATIVE PECTINESTERASE/PECTINESTERASE INHIBITOR           
20615:  hpf3-A  4.5  4.9   69   176    7   MOLECULE: OS09G0558850 PROTEIN;                                      
20616:  tl4h-A  4.5 27.6   92   425    7   MOLECULE: SIMILAR TO CASEIN KINASE 1, GAMMA 3 ISOFORM 2;             
20617:  et9x-A  4.5 15.1  101   570    7   MOLECULE: MFS DOMAIN-CONTAINING PROTEIN;                             
20618:  f0dc-A  4.5 10.4   83   609    5   MOLECULE: PUTATIVE PECTINESTERASE/PECTINESTERASE INHIBITOR           
20619:  cz6v-A  4.5  3.8   70   108    6   MOLECULE: UNCHARACTERIZED PROTEIN;                                   
20620:  b0mw-A  4.5 39.3  113   222    6   MOLECULE: TRANSMEMBRANE PROTEIN 114;                                 
20621:  f1xl-A  4.5  2.5   61   140   10   MOLECULE: ERGOSTEROL BIOSYNTHESIS 28 HOMOLOG;                        
20622:  cd6s-A  4.5  8.3  169   543    8   MOLECULE: ANAPHASE-PROMOTING COMPLEX SUBUNIT 6;                      
20623:  ot7r-A  4.5  6.5   75   145   11   MOLECULE: UNCHARACTERIZED PROTEIN;                                   
20624:  vlc7-A  4.5 11.9  105   205    4   MOLECULE: UNCHARACTERIZED PROTEIN;                                   
20625:  hvn9-A  4.5  6.7  146   615   12   MOLECULE: ANAPHASE PROMOTING COMPLEX SUBUNIT 7, ISOFORM A;           
20626:  taz6-A  4.5 11.6   64   435    8   MOLECULE: OS12G0634900 PROTEIN;                                      
20627:  crb7-A  4.5 24.8   77   204    5   MOLECULE: PARTNER OF Y14 AND MAGO;                                   
20628:  bq7d-A  4.5 14.1   66   427    3   MOLECULE: TERMINAL NUCLEOTIDYLTRANSFERASE 5B;                        
20629:  r8yk-A  4.5 16.4  144   847    8   MOLECULE: PHOSPHOLIPASE D;                                           
20630:  b1ex-A  4.5 22.7  151   611    4   MOLECULE: SORTING NEXIN;                                             
20631:  tt3g-A  4.5 33.3   89   470    9   MOLECULE: EXPRESSED PROTEIN;                                         
20632:  gyq8-A  4.5 25.6  156   495    9   MOLECULE: FORMIN-LIKE PROTEIN 17;                                    
20633:  yv3r-A  4.5 17.0   95   210    5   MOLECULE: TRANSMEMBRANE PROTEIN 61;                                  
20634:  zdb2-A  4.5 24.3   77   538   12   MOLECULE: CLEFT LIP AND PALATE TRANSMEMBRANE PROTEIN 1-LIKE          
20635:  ax3s-A  4.5 23.1   99   880   10   MOLECULE: UNCHARACTERIZED PROTEIN DDB_G0281025;                      
20636:  ov8k-A  4.5  8.9   90   164   11   MOLECULE: INTERLEUKIN-31;                                            
20637:  dx0x-A  4.5 12.7   94   274   10   MOLECULE: OS11G0272675 PROTEIN;                                      
20638:  jzj5-A  4.5 33.3   96   583    8   MOLECULE: ANKYRIN REPEAT-CONTAINING PROTEIN NPR4;                    
20639:  q3cq-A  4.5  6.0  134   471   10   MOLECULE: REGULATOR OF MICROTUBULE DYNAMICS PROTEIN 3;               
20640:  sdx1-A  4.5 17.7  115   501    9   MOLECULE: ARMADILLO REPEAT-CONTAINING PROTEIN 6;                     
20641:  l2be-A  4.5 20.7  115   790    7   MOLECULE: PLECKSTRIN HOMOLOGY DOMAIN-CONTAINING FAMILY G ME          
20642:  n3cs-A  4.5 41.2  154  2097    3   MOLECULE: KINETOPLAST-ASSOCIATED PROTEIN-LIKE PROTEIN;               
20643:  qeg7-A  4.5 15.1   95   303    1   MOLECULE: LEUKOCYTE SURFACE ANTIGEN CD47;                            
20644:  pew6-A  4.5  2.9   71   143    6   MOLECULE: HPT DOMAIN-CONTAINING PROTEIN;                             
20645:  cri5-A  4.5 17.6  111   284    7   MOLECULE: TWO-PORE POTASSIUM CHANNEL 4;                              
20646:  ert0-A  4.5  7.1  101   484   13   MOLECULE: UNCHARACTERIZED PROTEIN;                                   
20647:  za3i-A  4.5 15.7   95   424    5   MOLECULE: TRANSCRIPTION FACTOR TGA4;                                 
20648:  bh5j-A  4.5 10.9   95   247    5   MOLECULE: SYNAPTOGYRIN HOMOLOG 1;                                    
20649:  sg3l-A  4.5 14.7  109   511    6   MOLECULE: MFS DOMAIN-CONTAINING PROTEIN;                             
20650:  ur9u-A  4.5 20.8   76   822    5   MOLECULE: RNA HELICASE;                                              
20651:  jem4-A  4.5 20.2   62  1212   13   MOLECULE: BROMODOMAIN AND PHD FINGER-CONTAINING, 1;                  
20652:  b7bj-A  4.5 16.9  148   794    9   MOLECULE: UNCHARACTERIZED PROTEIN;                                   
20653:  uj4o-A  4.5 24.0   86   571   14   MOLECULE: SET DOMAIN-CONTAINING PROTEIN;                             
20654:  o7om-A  4.5  8.0   71   355   11   MOLECULE: GLUCOSE-6-PHOSPHATASE 2;                                   
20655:  vho3-A  4.5  5.0   50   148    4   MOLECULE: PHOSPHOINOSITIDE PHOSPHATASE SAC2;                         
20656:  uj7c-A  4.5 26.4  153   884    8   MOLECULE: FORMIN-LIKE PROTEIN;                                       
20657:  mag3-A  4.5 25.2   85  1333    5   MOLECULE: TRANSPOSON TF2-1 POLYPROTEIN;                              
20658:  lv2m-A  4.5 22.2  129  1737    6   MOLECULE: UNCHARACTERIZED PROTEIN;                                   
20659:  wg0g-A  4.5  8.0   99   235    3   MOLECULE: REGULATOR OF G-PROTEIN SIGNALING 18;                       
20660:  r4zr-A  4.5 14.7   88   314    3   MOLECULE: TPT DOMAIN-CONTAINING PROTEIN;                             
20661:  ad5u-A  4.5 20.2   77  1039    6   MOLECULE: SBP-TYPE DOMAIN-CONTAINING PROTEIN;                        
20662:  whw5-A  4.5 10.7  100   247    6   MOLECULE: LHFPL TETRASPAN SUBFAMILY MEMBER 4 PROTEIN;                
20663:  y2wz-A  4.5 12.0   69   512    7   MOLECULE: CYTOCHROME P450;                                           
20664:  k5th-A  4.5 16.6  115   871    7   MOLECULE: SPINDLE POLE BODY COMPONENT;                               
20665:  fr8s-A  4.5  3.6   63   278   10   MOLECULE: UNCHARACTERIZED PROTEIN;                                   
20666:  wa5y-A  4.5 19.0  112   297    8   MOLECULE: PUTATIVE UNCHARACTERIZED PROTEIN DDB_G0291005;             
20667:  iq2q-A  4.5 10.5  118   274    4   MOLECULE: PROTEIN TIC 21 CHLOROPLASTIC;                              
20668:  zrt4-A  4.5 18.4  128  2252    6   MOLECULE: BEM2P;                                                     
20669:  f7za-A  4.5  6.1  124   415    6   MOLECULE: UNCHARACTERIZED PROTEIN;                                   
20670:  u5dp-A  4.5 16.8   79   582    6   MOLECULE: PECTINESTERASE;                                            
20671:  ecc3-A  4.5 17.0  118   618   13   MOLECULE: UNCHARACTERIZED PROTEIN;                                   
20672:  bzz2-A  4.5 41.8  115   574   10   MOLECULE: ENTH DOMAIN-CONTAINING PROTEIN;                            
20673:  on9j-A  4.5 20.2  103   910    8   MOLECULE: LIPOXYGENASE;                                              
20674:  tmk0-A  4.5 10.1   66   114    9   MOLECULE: HISTIDINE CONTAINING PHOSPHOTRANSFER PROTEIN;              
20675:  bc0a-A  4.5  7.7   84   219    5   MOLECULE: ADHESION G PROTEIN-COUPLED RECEPTOR G4;                    
20676:  mh6r-A  4.5 12.2  123  1116    9   MOLECULE: UNCHARACTERIZED PROTEIN;                                   
20677:  ke1x-A  4.5 19.3   95   656    3   MOLECULE: TRANSMEMBRANE 9 SUPERFAMILY MEMBER;                        
20678:  wij9-A  4.5 11.3  121   648    7   MOLECULE: EXOCYST SUBUNIT EXO70 FAMILY PROTEIN;                      
20679:  r3ky-A  4.5 23.2  113   306    5   MOLECULE: HYPOTHETICAL LOC287935;                                    
20680:  x8aq-A  4.5 23.2  112   403    7   MOLECULE: UNCHARACTERIZED PROTEIN;                                   
20681:  twr1-A  4.5 13.0  154   821    8   MOLECULE: TPR_REGION DOMAIN-CONTAINING PROTEIN;                      
20682:  mq6j-A  4.5 55.1  235  1400    9   MOLECULE: DYNEIN HEAVY CHAIN 8, AXONEMAL;                            
20683:  uz2a-A  4.5  5.9  118   275    3   MOLECULE: UNCHARACTERIZED PROTEIN;                                   
20684:  z0zo-A  4.5 24.8  141  1197    7   MOLECULE: DENTIN SIALOPHOSPHOPROTEIN-RELATED;                        
20685:  mty0-A  4.5 10.9  123   370   12   MOLECULE: PEPTIDYL-PROLYL CIS-TRANS ISOMERASE D;                     
20686:  vk3o-A  4.5 18.2  113   887    4   MOLECULE: 3-HYDROXY-3-METHYLGLUTARYL-COENZYME A REDUCTASE;           
20687:  nra9-A  4.5 15.3   92   541    8   MOLECULE: UNCHARACTERIZED PROTEIN;                                   
20688:  d5pf-A  4.5 22.8  155  1083    7   MOLECULE: PHOSPHOLIPASE D BETA 1;                                    
20689:  lcd0-A  4.5 25.5  121   701    7   MOLECULE: HYPOTHETICAL_PROTEIN_-_CONSERVED;                          
20690:  zv4w-A  4.5  5.5  117   452    7   MOLECULE: PENTATRICOPEPTIDE REPEAT-CONTAINING PROTEIN AT2G3          
20691:  kf0d-A  4.5 13.7  156   790    8   MOLECULE: PROTEIN STRUBBELIG-RECEPTOR FAMILY 1;                      
20692:  dgp6-A  4.5  8.3   73   396    4   MOLECULE: UNCHARACTERIZED ACYLTRANSFERASE YDR018C;                   
20693:  oe8t-A  4.5  5.1  123   401    9   MOLECULE: NEUR_CHAN_LBD DOMAIN-CONTAINING PROTEIN;                   
20694:  au2j-A  4.5 13.2  115   922    7   MOLECULE: UNCHARACTERIZED PROTEIN;                                   
20695:  c2hd-A  4.5 16.1  120   501    6   MOLECULE: BETA-N-ACETYLHEXOSAMINIDASE;                               
20696:  lrp2-A  4.5 31.8   83   527   10   MOLECULE: OS04G0278000 PROTEIN;                                      
20697:  xpf4-A  4.5 28.2   74   654    5   MOLECULE: NOC2P_FAMILY_-_PUTATIVE;                                   
20698:  fru2-A  4.5  3.9   92   756    7   MOLECULE: 1-PHOSPHATIDYLINOSITOL 4,5-BISPHOSPHATE PHOSPHODI          
20699:  v5hh-A  4.5 16.1   81   235    5   MOLECULE: UNCHARACTERIZED PROTEIN;                                   
20700:  hms6-A  4.5  9.1  172   696   12   MOLECULE: UNCHARACTERIZED PROTEIN;                                   
20701:  g9is-A  4.5 10.4  129   239    7   MOLECULE: DIABLO HOMOLOG, MITOCHONDRIAL;                             
20702:  gym8-A  4.5 16.8  137   283    5   MOLECULE: GAP JUNCTION BETA-1 PROTEIN;                               
20703:  wb5m-A  4.5 27.1  116   545    6   MOLECULE: SRF-DEPENDENT TRANSCRIPTION REGULATION-ASSOCIATED          
20704:  b4kf-A  4.5 34.8  101   962    5   MOLECULE: VPS54_N DOMAIN-CONTAINING PROTEIN;                         
20705:  ngs8-A  4.5 23.1  121   758   10   MOLECULE: RING-TYPE E3 UBIQUITIN TRANSFERASE;                        
20706:  jsy7-A  4.5 16.2  122   226    8   MOLECULE: MS4A4C PROTEIN;                                            
20707:  y9yf-A  4.5 10.6   98   534    5   MOLECULE: CHOLINE TRANSPORTER, PUTATIVE;                             
20708:  cp0h-A  4.5 12.4   98   235    3   MOLECULE: SYNAPTOGYRIN;                                              
20709:  yio7-A  4.5 16.2  138   526    7   MOLECULE: MAJOR FACILITATOR SUPERFAMILY DOMAIN-CONTAINING P          
20710:  lz4v-A  4.5 35.7  122  1660    8   MOLECULE: PDZ DOMAIN-CONTAINING PROTEIN;                             
20711:  lpg5-A  4.5  6.6   89  1062    8   MOLECULE: PROBABLE SUCROSE-PHOSPHATE SYNTHASE 3;                     
20712:  v1hr-A  4.5 18.9   58   638    7   MOLECULE: EUKARYOTIC TRANSLATION INITIATION FACTOR 2A;               
20713:  d8za-A  4.5 11.1  115   585    8   MOLECULE: MAGUK P55 SUBFAMILY MEMBER 3;                              
20714:  cf5v-A  4.5 19.5   96   956    6   MOLECULE: MAM DOMAIN-CONTAINING GLYCOSYLPHOSPHATIDYLINOSITO          
20715:  a8ck-A  4.5 25.0   93   528    2   MOLECULE: PUTATIVE GALACTURONOSYLTRANSFERASE 2;                      
20716:  mn8b-A  4.5 20.4   88   276   10   MOLECULE: UNCHARACTERIZED PROTEIN;                                   
20717:  s8li-A  4.5 10.8  133   888    7   MOLECULE: PLASMA MEMBRANE ATPASE;                                    
20718:  vgz5-A  4.5 14.6   97   169    9   MOLECULE: REGULATOR OF G-PROTEIN SIGNALING RGS-2;                    
20719:  j9uv-A  4.5 10.9   96   567    6   MOLECULE: UNCHARACTERIZED PROTEIN;                                   
20720:  cs9c-A  4.5 14.9  101   182    4   MOLECULE: UNCHARACTERIZED PROTEIN;                                   
20721:  tfj1-A  4.5 36.7  109   842    6   MOLECULE: SYNAPTONEMAL COMPLEX PROTEIN 2-LIKE;                       
20722:  auu2-A  4.5 18.7   82  2554   10   MOLECULE: DISPERSED GENE FAMILY PROTEIN 1 (DGF-1), PUTATIVE          
20723:  h9tb-A  4.5 19.8  104   296   10   MOLECULE: CDP-DIACYLGLYCEROL--GLYCEROL-3-PHOSPHATE                   
20724:  cbp5-A  4.5 15.0   69   386   10   MOLECULE: SOLUTE CARRIER FAMILY 35 MEMBER B3;                        
20725:  lbd0-A  4.5  9.3  103   260    4   MOLECULE: BIDIRECTIONAL SUGAR TRANSPORTER SWEET;                     
20726:  s0vj-A  4.5 41.7  216  2278    5   MOLECULE: 1-PHOSPHATIDYLINOSITOL 3-PHOSPHATE 5-KINASE FAB1;          
20727:  zh1k-A  4.5 28.0  106   837    9   MOLECULE: OS09G0322800 PROTEIN;                                      
20728:  vb9q-A  4.5 11.4  100  2417    9   MOLECULE: APC-LIKE, ISOFORM A;                                       
20729:  ju7l-A  4.5  6.6   59    98    3   MOLECULE: TRANSCRIPTION AND MRNA EXPORT FACTOR ENY2;                 
20730:  a8on-A  4.5 49.6  154  1928    5   MOLECULE: UNCHARACTERIZED PROTEIN;                                   
20731:  it5y-A  4.5 12.5   88   388    8   MOLECULE: P2X PURINOCEPTOR 4;                                        
20732:  fck7-A  4.5 15.7  141   631    7   MOLECULE: UNCHARACTERIZED PROTEIN YCIQ;                              
20733:  z1jp-A  4.5  6.9  119   239    3   MOLECULE: OS05G0404400 PROTEIN;                                      
20734:  juv3-A  4.5 23.9  141   692    8   MOLECULE: J DOMAIN-CONTAINING PROTEIN;                               
20735:  t9xp-A  4.5  7.8  184   664   14   MOLECULE: GUANINE NUCLEOTIDE-BINDING PROTEIN SUBUNIT BETA-L          
20736:  f2az-A  4.5 23.7  122   839    3   MOLECULE: SMALL CONDUCTANCE CALCIUM-ACTIVATED POTASSIUM CHA          
20737:  b6ab-A  4.5 50.6  206   925    6   MOLECULE: GLUTAMATE RECEPTOR;                                        
20738:  gjl3-A  4.5  6.6  111   492    5   MOLECULE: OS02G0829200 PROTEIN;                                      
20739:  aw1h-A  4.5  6.4   98   246    7   MOLECULE: 14-3-3 PROTEIN ETA;                                        
20740:  cbm0-A  4.5 14.1  164   682    7   MOLECULE: TPR REPEAT-CONTAINING THIOREDOXIN TTL4;                    
20741:  gzn0-A  4.5 36.2  140   365    9   MOLECULE: CLOCK-INTERACTING PACEMAKER A;                             
20742:  ji0v-A  4.5 25.2  170  1277    5   MOLECULE: ATP-DEPENDENT TRANSLOCASE ABCB1;                           
20743:  ob1k-A  4.5 21.1  115  1087    6   MOLECULE: STEROL REGULATORY ELEMENT-BINDING PROTEIN CLEAVAG          
20744:  k1nc-A  4.5 27.6   72   422    7   MOLECULE: CBS DOMAIN CONTAINING PROTEIN;                             
20745:  iew0-A  4.5 13.9   97   360    9   MOLECULE: SERINC-DOMAIN CONTAINING SERINE AND SPHINGOLIPID           
20746:  ny2y-A  4.5 15.6   89   534    9   MOLECULE: LYSOPHOSPHATIDYLCHOLINE ACYLTRANSFERASE 1;                 
20747:  lv5g-A  4.5 37.5  142  1385    7   MOLECULE: PLECKSTRIN HOMOLOGY DOMAIN-CONTAINING FAMILY G ME          
20748:  cxd1-A  4.5 40.8  142  1543    8   MOLECULE: RHO GUANINE NUCLEOTIDE EXCHANGE FACTOR 12;                 
20749:  d2lk-A  4.5 20.5  113   329    4   MOLECULE: OS09G0513000 PROTEIN;                                      
20750:  xs7l-A  4.5 11.6  101   337    8   MOLECULE: APOLIPOPROTEIN L2;                                         
20751:  un8q-A  4.5 15.8  105   512    2   MOLECULE: LARGE NEUTRAL AMINO ACIDS TRANSPORTER SMALL SUBUN          
20752:  im4h-A  4.5 15.4  123   409    6   MOLECULE: PHOSPHATIDATE CYTIDYLYLTRANSFERASE;                        
20753:  fh1t-A  4.5 29.7  139  1243    3   MOLECULE: PHOSPHOLIPID-TRANSPORTING ATPASE;                          
20754:  bc4h-A  4.5  6.0  113   494    9   MOLECULE: TRANSCRIPTIONAL REGULATOR OF YEAST FORM ADHERENCE          
20755:  jp9y-A  4.5  3.0   60   109   13   MOLECULE: MITOCHONDRIAL PYRUVATE CARRIER 1;                          
20756:  lwr4-A  4.5 31.2  130  1274    5   MOLECULE: PHOSPHOLIPID-TRANSPORTING ATPASE;                          
20757:  pw0p-A  4.5 19.5   83   244   10   MOLECULE: UNCHARACTERIZED PROTEIN;                                   
20758:  h2cp-A  4.5 11.9  104   461    6   MOLECULE: AA_TRANS DOMAIN-CONTAINING PROTEIN;                        
20759:  gw2m-A  4.5 34.7   80  1205    4   MOLECULE: UNCHARACTERIZED PROTEIN;                                   
20760:  f7nw-A  4.5 16.4  150  1835    7   MOLECULE: UNCHARACTERIZED PROTEIN;                                   
20761:  ak7m-A  4.5  6.1   82   532    7   MOLECULE: TPR_REGION DOMAIN-CONTAINING PROTEIN;                      
20762:  y7aw-A  4.5 14.2   94   513    3   MOLECULE: HEPARAN-ALPHA-GLUCOSAMINIDE N-ACETYLTRANSFERASE;           
20763:  a0ep-A  4.5 12.0   75   618    5   MOLECULE: UNCHARACTERIZED PROTEIN;                                   
20764:  m8xt-A  4.5 21.4  107   621    5   MOLECULE: RNA POLYMERASE II ELONGATION FACTOR ELL;                   
20765:  p1cw-A  4.5  9.2  115   444    6   MOLECULE: HYPOTHETICAL_PROTEIN_-_CONSERVED;                          
20766:  wqi7-A  4.5  8.5  114   639    9   MOLECULE: PEROXISOMAL TARGETING SIGNAL 1 RECEPTOR;                   
20767:  vnw5-A  4.5  8.6   80   239    9   MOLECULE: SUGAR_EFFLUX_TRANSPORTER_FOR_INTERCELLULAR_EXCHAN          
20768:  gp8w-A  4.5 31.4  182   769    7   MOLECULE: POTASSIUM VOLTAGE-GATED CHANNEL SUBFAMILY C MEMBE          
20769:  rn8s-A  4.5 15.9   72   274    7   MOLECULE: RWP-RK DOMAIN-CONTAINING PROTEIN;                          
20770:  bv2r-A  4.5 13.4  178   377    7   MOLECULE: UNCHARACTERIZED PROTEIN;                                   
20771:  h3fp-A  4.5 28.1  103   832    3   MOLECULE: DOLICHYL-PHOSPHATE-MANNOSE--PROTEIN MANNOSYLTRANS          
20772:  f4jf-A  4.5 35.8  143   385    7   MOLECULE: UNCHARACTERIZED PROTEIN;                                   
20773:  ffp7-A  4.5 19.0  171   442    9   MOLECULE: TRANSFORMING GROWTH FACTOR BETA-2 PROPROTEIN;              
20774:  qpm3-A  4.5 24.0  108   373    9   MOLECULE: PROTEIN REDUCED WALL ACETYLATION 3;                        
20775:  rcz2-A  4.5 15.1  105   223    9   MOLECULE: MEMBRANE-SPANNING 4-DOMAINS, SUBFAMILY A, MEMBER           
20776:  szu1-A  4.5  7.8  104   246    8   MOLECULE: 14-3-3 PROTEIN BETA/ALPHA;                                 
20777:  ywl0-A  4.5 21.0   73   972   10   MOLECULE: EXPORTIN-2;                                                
20778:  y6hg-A  4.5 13.0  102   365    8   MOLECULE: PROSTAGLANDIN E2 RECEPTOR EP3 SUBTYPE;                     
20779:  y6ce-A  4.5 29.8  115  1058   10   MOLECULE: OS03G0744675 PROTEIN;                                      
20780:  i3ki-A  4.5  9.8  130   264   10   MOLECULE: F-BOX DOMAIN-CONTAINING PROTEIN;                           
20781:  cl3t-A  4.5 12.2  126   493    3   MOLECULE: F-BOX DOMAIN-CONTAINING PROTEIN;                           
20782:  k7zd-A  4.5 24.2  113   199    7   MOLECULE: UNCHARACTERIZED PROTEIN;                                   
20783:  n1qm-A  4.5 17.4  110   227    5   MOLECULE: UNCHARACTERIZED PROTEIN;                                   
20784:  fyz0-A  4.5  6.7   76   162    8   MOLECULE: UNCHARACTERIZED PROTEIN;                                   
20785:  r1vm-A  4.5 10.2  150   929    5   MOLECULE: PROBABLE LRR RECEPTOR-LIKE SERINE/THREONINE-PROTE          
20786:  u6dt-A  4.5 20.6  156  1400    6   MOLECULE: LAMININ SUBUNIT ALPHA-3;                                   
20787:  y1fb-A  4.5 12.9  160   492   10   MOLECULE: TETRATRICOPEPTIDE REPEAT (TPR)-LIKE SUPERFAMILY P          
20788:  bz8m-A  4.5  3.0   75  1028    8   MOLECULE: CONTACTIN-6;                                               
20789:  ngu9-A  4.5 21.9   82   243    7   MOLECULE: UNCHARACTERIZED PROTEIN;                                   
20790:  l9ht-A  4.5 12.9   99   530    5   MOLECULE: MFS DOMAIN-CONTAINING PROTEIN;                             
20791:  fu5x-A  4.5 10.6  102   188    8   MOLECULE: TRANSMEMBRANE PROTEIN 160;                                 
20792:  gab7-A  4.5 17.1   98   357    6   MOLECULE: ZT_DIMER DOMAIN-CONTAINING PROTEIN;                        
20793:  bx4o-A  4.5 23.0  166   610    6   MOLECULE: ABP2P;                                                     
20794:  p2zp-A  4.5 18.0   72   983   11   MOLECULE: EXPORTIN-T;                                                
20795:  me2h-A  4.5  2.8   57    89    7   MOLECULE: F28K19.12;                                                 
20796:  zj6j-A  4.5 13.0  173   328    8   MOLECULE: TPR_REGION DOMAIN-CONTAINING PROTEIN;                      
20797:  g8rm-A  4.5 23.8  130  1033   13   MOLECULE: GAMMA-TUBULIN COMPLEX COMPONENT;                           
20798:  z6ga-A  4.5 17.8  131   599   11   MOLECULE: UNCHARACTERIZED PROTEIN;                                   
20799:  njb6-A  4.5 12.5  118   909    9   MOLECULE: UNCHARACTERIZED PROTEIN;                                   
20800:  twg7-A  4.5 15.7   83   663   12   MOLECULE: UNCHARACTERIZED PROTEIN;                                   
20801:  jne1-A  4.5  3.8  100   236    7   MOLECULE: LHFPL TETRASPAN SUBFAMILY MEMBER 3 PROTEIN;                
20802:  p6ac-A  4.5  5.1  134   718   10   MOLECULE: PENTATRICOPEPTIDE REPEAT-CONTAINING PROTEIN AT1G2          
20803:  cuc1-A  4.5 14.3   84   496   10   MOLECULE: FATTY ACYL-COA REDUCTASE;                                  
20804:  w8ix-A  4.5 30.7  155  1532    5   MOLECULE: MULTIDRUG RESISTANCE-ASSOCIATED PROTEIN 1;                 
20805:  bsk1-A  4.5  7.1  124   566   10   MOLECULE: UNCHARACTERIZED PROTEIN;                                   
20806:  f9mw-A  4.5 25.3  119   758    8   MOLECULE: OXYSTEROL-BINDING PROTEIN, PUTATIVE;                       
20807:  b6wd-A  4.5 11.8   91   202    5   MOLECULE: CASP-LIKE PROTEIN;                                         
20808:  q5gc-A  4.5 30.3  140   802    8   MOLECULE: UNCHARACTERIZED PROTEIN;                                   
20809:  gw8q-A  4.5 15.6   84   363    5   MOLECULE: GDP-FUCOSE TRANSPORTER 1;                                  
20810:  xv8g-A  4.5  7.1  123   654   11   MOLECULE: PROTEIN FEM-1 HOMOLOG A;                                   
20811:  hse0-A  4.5 16.4  103   552   10   MOLECULE: UNCHARACTERIZED PROTEIN;                                   
20812:  rod3-A  4.5  8.4   99   463    5   MOLECULE: GLUCAGON-LIKE PEPTIDE 1 RECEPTOR;                          
20813:  tku8-A  4.5 29.8  130  1148    8   MOLECULE: VON WILLEBRAND FACTOR A DOMAIN-CONTAINING PROTEIN          
20814:  kih3-A  4.5 32.5   97  1181    5   MOLECULE: UNCHARACTERIZED PROTEIN;                                   
20815:  y6yn-A  4.5 28.9   82   604    6   MOLECULE: WLM DOMAIN-CONTAINING PROTEIN;                             
20816:  hhc1-A  4.5 19.1  152  2164    5   MOLECULE: CALCIUM CHANNEL, VOLTAGE-DEPENDENT, R TYPE, ALPHA          
20817:  jxf8-A  4.5 16.5  141   502    7   MOLECULE: PENTATRICOPEPTIDE REPEAT-CONTAINING PROTEIN AT4G0          
20818:  l8ta-A  4.5 11.4  129   362    8   MOLECULE: INWARDLY RECTIFYING POTASSIUM CHANNEL 7.1;                 
20819:  f7tr-A  4.5  3.3   78   365    9   MOLECULE: RING-TYPE E3 UBIQUITIN TRANSFERASE;                        
20820:  z9he-A  4.4 21.4  128  1092   10   MOLECULE: LEUKEMIA INHIBITORY FACTOR RECEPTOR;                       
20821:  pbi8-A  4.4 21.7  134   755   10   MOLECULE: C2 NT-TYPE DOMAIN-CONTAINING PROTEIN;                      
20822:  ynk4-A  4.4  3.5   89   263    6   MOLECULE: C2 TENSIN-TYPE DOMAIN-CONTAINING PROTEIN;                  
20823:  on0u-A  4.4 17.8  155   844    8   MOLECULE: TETRATRICOPEPTIDE REPEAT DOMAIN 7B;                        
20824:  bu1z-A  4.4 13.3  126   401    6   MOLECULE: AT2G13350;                                                 
20825:  tz1v-A  4.4  7.1   75  1097    7   MOLECULE: UPF0746 PROTEIN DDB_G0281095;                              
20826:  yoi7-A  4.4 18.7  140   810    4   MOLECULE: PHOSPHOLIPASE D ALPHA 2;                                   
20827:  upc1-A  4.4 14.0  122   450    9   MOLECULE: PEPTIDYLPROLYL ISOMERASE;                                  
20828:  wr9w-A  4.4  3.6  100   723   10   MOLECULE: SI:CH73-40A2.1;                                            
20829:  rg6x-A  4.4 14.3  100   341    8   MOLECULE: RING-TYPE DOMAIN-CONTAINING PROTEIN;                       
20830:  pi7g-A  4.4 12.3  157   278    6   MOLECULE: CALCIUM-DEPENDENT LIPID-BINDING (CALB DOMAIN) FAM          
20831:  eb3p-A  4.4 24.7  145   412    8   MOLECULE: COP9 SIGNALOSOME COMPLEX SUBUNIT 4;                        
20832:  fp9p-A  4.4 26.3  129  1065    5   MOLECULE: PUTATIVE SERINE/THREONINE PROTEIN KINASE IRE;              
20833:  zmm3-A  4.4  5.1  124   732    6   MOLECULE: CBM20 DOMAIN-CONTAINING PROTEIN;                           
20834:  jnn1-A  4.4  8.0  114   557    4   MOLECULE: COPINE-7;                                                  
20835:  cf6r-A  4.4 20.7  128   494    5   MOLECULE: OS05G0304900 PROTEIN;                                      
20836:  wd9x-A  4.4  3.8  105  1009   10   MOLECULE: ANILLIN-LIKE PROTEIN 2;                                    
20837:  vxg5-A  4.4  4.1   98   944    7   MOLECULE: MANNOSYLGLYCOPROTEIN ENDO-BETA-MANNOSIDASE;                
20838:  zpw9-A  4.4  9.0  158  1400    9   MOLECULE: PLECTIN;                                                   
20839:  hy8d-A  4.4 17.8  135   824    3   MOLECULE: SERINE/THREONINE-PROTEIN KINASE SCH9;                      
20840:  zc1n-A  4.4 10.7  147   482    6   MOLECULE: ACETYLCHOLINE RECEPTOR SUBUNIT ALPHA;                      
20841:  a8xp-A  4.4 16.3  143  1865    2   MOLECULE: GUANINE NUCLEOTIDE EXCHANGE FACTOR SPIKE 1;                
20842:  nu6p-A  4.4 19.8  125   556    3   MOLECULE: COPINE-7;                                                  
20843:  rgq9-A  4.4 17.4  154  1916   10   MOLECULE: AUTOPHAGY-RELATED 2A;                                      
20844:  jwk8-A  4.4  6.2  125   868    7   MOLECULE: LD44919P;                                                  
20845:  eq1a-A  4.4 16.9   95   525    7   MOLECULE: TPR_REGION DOMAIN-CONTAINING PROTEIN;                      
20846:  cn2b-A  4.4 15.7   91  1002    8   MOLECULE: UNCHARACTERIZED PROTEIN;                                   
20847:  r3ns-A  4.4 14.8  140  1745    6   MOLECULE: PHOSPHOINOSITIDE PHOSPHOLIPASE C;                          
20848:  vlg7-A  4.4 11.2  146   494   10   MOLECULE: UNCHARACTERIZED PROTEIN;                                   
20849:  c3ga-A  4.4  8.6  107   287    9   MOLECULE: PENTATRICOPEPTIDE REPEAT-CONTAINING PROTEIN AT4G1          
20850:  wu2y-A  4.4  2.8   90   190    9   MOLECULE: AT16570P;                                                  
20851:  n1rh-A  4.4 18.3  114   773    9   MOLECULE: UNCHARACTERIZED PROTEIN;                                   
20852:  s1my-A  4.4 15.8  170   815    7   MOLECULE: VACUOLAR PROTON TRANSLOCATING ATPASE 100 KDA SUBU          
20853:  lrj2-A  4.4  4.0   95   163    5   MOLECULE: ANTI-SILENCING PROTEIN ASF 1, PUTATIVE;                    
20854:  yl9y-A  4.4 10.7  171   561    9   MOLECULE: CONSERVED PROTEIN;                                         
20855:  gty9-A  4.4 17.3  130   710   12   MOLECULE: UNCHARACTERIZED PROTEIN;                                   
20856:  jh5i-A  4.4  8.3   98  2219    7   MOLECULE: C2 DOMAIN-CONTAINING PROTEIN;                              
20857:  i1xl-A  4.4 12.8  164   986   10   MOLECULE: UNCHARACTERIZED PROTEIN;                                   
20858:  rit3-A  4.4 13.4  147   750   10   MOLECULE: EXO84_C DOMAIN-CONTAINING PROTEIN;                         
20859:  epl2-A  4.4 24.6  144   285    6   MOLECULE: TRANSMEMBRANE PROTEIN DDB_G0269096;                        
20860:  pb9l-A  4.4 19.2  143  1765    5   MOLECULE: RANBP2-LIKE AND GRIP DOMAIN-CONTAINING PROTEIN 5/          
20861:  xl3b-A  4.4  3.9   94   154    7   MOLECULE: HISTONE CHAPERONE ASF1;                                    
20862:  sfj5-A  4.4  5.9  153   865    7   MOLECULE: UNCHARACTERIZED PROTEIN;                                   
20863:  vk2a-A  4.4 24.4  104   860   10   MOLECULE: SPINDLE AND CENTRIOLE-ASSOCIATED PROTEIN 1;                
20864:  uy1e-A  4.4 22.1  149   608    5   MOLECULE: MITOCHONDRIAL IMPORT RECEPTOR SUBUNIT TOM70;               
20865:  ne2e-A  4.4  7.8  115   563    9   MOLECULE: SERINE/THREONINE-PROTEIN PHOSPHATASE;                      
20866:  ot3s-A  4.4 18.0  183  1218    5   MOLECULE: DNA-DIRECTED RNA POLYMERASE;                               
20867:  ii3a-A  4.4 46.1  156   278    5   MOLECULE: UNCHARACTERIZED PROTEIN;                                   
20868:  ttg8-A  4.4 12.6  137   340    6   MOLECULE: HCG1642624, ISOFORM CRA_A;                                 
20869:  vj8r-A  4.4 27.3  111   956    5   MOLECULE: UNCHARACTERIZED PROTEIN YEL043W;                           
20870:  i0es-A  4.4  5.1   71   822   10   MOLECULE: PENTATRICOPEPTIDE REPEAT-CONTAINING PROTEIN AT2G1          
20871:  goc1-A  4.4 29.8  153   959    2   MOLECULE: POTASSIUM VOLTAGE-GATED CHANNEL SUBFAMILY H MEMBE          
20872:  mfl1-A  4.4 35.1  270  1111    6   MOLECULE: STRUCTURAL MAINTENANCE OF CHROMOSOMES 6;                   
20873:  bd2b-A  4.4 28.4  136   980    7   MOLECULE: EXPORTIN-T;                                                
20874:  pbc6-A  4.4 14.7  156  1199    5   MOLECULE: MAP PROTEIN KINASE, PUTATIVE;                              
20875:  m9yh-A  4.4 22.5  116   672    9   MOLECULE: UNCHARACTERIZED PROTEIN;                                   
20876:  g6uk-A  4.4 21.0  120   308    4   MOLECULE: PRESAN DOMAIN-CONTAINING PROTEIN;                          
20877:  yd2b-A  4.4 46.7  189  1011    7   MOLECULE: HISTIDINE KINASE;                                          
20878:  p9dk-A  4.4 12.1  142  2290    8   MOLECULE: KINETOCHORE-ASSOCIATED 1;                                  
20879:  jpj2-A  4.4  8.8  140   336    7   MOLECULE: UNCHARACTERIZED PROTEIN;                                   
20880:  equ9-A  4.4 24.2  141   376    5   MOLECULE: 26S PROTEASOME NON-ATPASE REGULATORY SUBUNIT 13;           
20881:  g4bk-A  4.4 24.0  118  1066   11   MOLECULE: UNCHARACTERIZED PROTEIN, ISOFORM A;                        
20882:  she2-A  4.4  7.0  101   482    8   MOLECULE: INTERFERON-INDUCED PROTEIN WITH TETRATRICOPEPTIDE          
20883:  sr5n-A  4.4  7.1   94   423    9   MOLECULE: OSMOTIN-LIKE PROTEIN;                                      
20884:  gt9u-A  4.4 40.3  181  1093    7   MOLECULE: POTASSIUM VOLTAGE-GATED CHANNEL, SUBFAMILY H (EAG          
20885:  plq7-A  4.4 13.8  149   754    7   MOLECULE: PROTEIN TRANSPORT PROTEIN DSL1;                            
20886:  qzo2-A  4.4 14.4  143   787    6   MOLECULE: UNCHARACTERIZED PROTEIN;                                   
20887:  rx9g-A  4.4  6.1  143   421    9   MOLECULE: PROBABLE 26S PROTEASOME REGULATORY SUBUNIT RPN6;           
20888:  lj2j-A  4.4 13.6  111   213   10   MOLECULE: INTRAFLAGELLAR TRANSPORT PROTEIN IFT88, PUTATIVE;          
20889:  h2qi-A  4.4  6.5  138   825    7   MOLECULE: CELL DIVISION CYCLE PROTEIN 27 HOMOLOG;                    
20890:  z7es-A  4.4 49.6  132  1994    8   MOLECULE: PROTEIN TANC2;                                             
20891:  uen6-A  4.4  6.2   95   260    7   MOLECULE: AT1G55535;                                                 
20892:  fb0o-A  4.4 21.4  153   381    8   MOLECULE: E3 UBIQUITIN-PROTEIN LIGASE AT1G63170;                     
20893:  dt0g-A  4.4  9.6  127   346    6   MOLECULE: SMALL GLUTAMINE-RICH TETRATRICOPEPTIDE REPEAT-CON          
20894:  ijb2-A  4.4 23.8  150  1296    7   MOLECULE: PROBABLE SERINE/THREONINE PROTEIN KINASE IREH1;            
20895:  fm8l-A  4.4 17.7  148  1543    5   MOLECULE: UNCHARACTERIZED PROTEIN;                                   
20896:  sfl5-A  4.4 18.7  129   457    8   MOLECULE: SENESCENCE-ASSOCIATED PROTEIN OSA15, CHLOROPLASTI          
20897:  xgv8-A  4.4 38.8  128  1216   10   MOLECULE: TRIPARTITE MOTIF-CONTAINING PROTEIN 66;                    
20898:  all8-A  4.4  5.3  129   423    8   MOLECULE: PROTEIN CSN12 HOMOLOG;                                     
20899:  tfg4-A  4.4 15.9  168   416    5   MOLECULE: UPF0496 PROTEIN AT3G49070;                                 
20900:  keq4-A  4.4 23.5  149   441    9   MOLECULE: 26S PROTEASOME NON-ATPASE REGULATORY SUBUNIT 13 H          
20901:  jr0i-A  4.4  8.2  102   622    8   MOLECULE: FI03282P;                                                  
20902:  siu6-A  4.4  3.7   94   155    6   MOLECULE: UNCHARACTERIZED PROTEIN;                                   
20903:  jw9f-A  4.4 14.7  115   316    7   MOLECULE: VACUOLAR MORPHOGENESIS PROTEIN 7;                          
20904:  yw8t-A  4.4  7.7  108   235    9   MOLECULE: STX8 PROTEIN;                                              
20905:  v6yw-A  4.4 10.9  143  1260    8   MOLECULE: PROTEIN-SERINE/THREONINE PHOSPHATASE;                      
20906:  zvv2-A  4.4  5.3  106   278    9   MOLECULE: OS05G0109400 PROTEIN;                                      
20907:  e5fx-A  4.4 32.6  144   351    8   MOLECULE: TRAM DOMAIN-CONTAINING PROTEIN;                            
20908:  uu2w-A  4.4  6.0  110   310    7   MOLECULE: PROBABLE UNIDENTIFIED ANTIBIOTIC-TRANSPORT INTEGR          
20909:  sr5g-A  4.4 23.5  163  1106    5   MOLECULE: UNCHARACTERIZED PROTEIN;                                   
20910:  ycu9-A  4.4 15.4  108   369   13   MOLECULE: ZGC:171424;                                                
20911:  n6um-A  4.4  6.1  106   319    8   MOLECULE: OS02G0586800 PROTEIN;                                      
20912:  ufy0-A  4.4 27.8  125   976    6   MOLECULE: EPHRIN TYPE-A RECEPTOR 1;                                  
20913:  kzy9-A  4.4 24.3  191  1150    7   MOLECULE: UNCHARACTERIZED PROTEIN;                                   
20914:  if1w-A  4.4 28.3  193   927    9   MOLECULE: DUAL SERINE/THREONINE AND TYROSINE PROTEIN KINASE          
20915:  dp3v-A  4.4  8.1  128  1691    9   MOLECULE: CW-TYPE DOMAIN-CONTAINING PROTEIN;                         
20916:  vy1l-A  4.4  9.5   96   700    4   MOLECULE: EXPRESSED PROTEIN;                                         
20917:  d7zp-A  4.4 34.7  210   458    8   MOLECULE: MACROPHAGE SCAVENGER RECEPTOR TYPES I AND II;              
20918:  oa4w-A  4.4 16.2  193   622    7   MOLECULE: PROBABLE SIGNAL RECOGNITION PARTICLE SUBUNIT SRP6          
20919:  avq8-A  4.4 11.9  123   964    8   MOLECULE: UNCHARACTERIZED PROTEIN;                                   
20920:  aw8v-A  4.4  8.2  156   821    8   MOLECULE: UNCHARACTERIZED PROTEIN;                                   
20921:  b8jx-A  4.4  7.6  157   553    5   MOLECULE: METHYL-ACCEPTING CHEMOTAXIS PROTEIN II;                    
20922:  jb2v-A  4.4 19.5  121   213    4   MOLECULE: COILED-COIL DOMAIN-CONTAINING 28B;                         
20923:  aqy8-A  4.4 23.8  140   399    8   MOLECULE: RHO GTPASE-ACTIVATING PROTEIN GACC;                        
20924:  yml1-A  4.4 14.6  151   898    5   MOLECULE: UNCHARACTERIZED PROTEIN;                                   
20925:  emb3-A  4.4 35.0  128   200    3   MOLECULE: MATERNAL EFFECT EMBRYO ARREST 60;                          
20926:  p2ke-A  4.4  8.9   85   110   12   MOLECULE: OS03G0576400 PROTEIN;                                      
20927:  uam9-A  4.4  9.6  171   650   10   MOLECULE: HYPOTHETICAL_PROTEIN_-_CONSERVED;                          
20928:  j0ds-A  4.4  6.1  120   757    6   MOLECULE: PROTEIN ALTERED SEED GERMINATION 2;                        
20929:  q9fi-A  4.4 41.7  154   279    6   MOLECULE: GRPE PROTEIN HOMOLOG;                                      
20930:  umq6-A  4.4  5.9  152   463    9   MOLECULE: PROTEIN MRG3-LIKE;                                         
20931:  cs0y-A  4.4  8.6  138  1218    9   MOLECULE: COATOMER SUBUNIT ALPHA;                                    
20932:  q6ff-A  4.4 16.7  172   678   11   MOLECULE: PROCOLLAGEN-PROLINE 3-DIOXYGENASE;                         
20933:  jb6s-A  4.4 15.6  141   681    6   MOLECULE: CALPAIN-C;                                                 
20934:  f6jk-A  4.4 12.1  131   292    7   MOLECULE: TRIPARTITE MOTIF-CONTAINING 15;                            
20935:  cxv7-A  4.4 39.0  120  1233   11   MOLECULE: UNCHARACTERIZED PROTEIN;                                   
20936:  hyd7-A  4.4  3.4   98   581   15   MOLECULE: UNCHARACTERIZED PROTEIN;                                   
20937:  p7fs-A  4.4 10.8  142  1143    4   MOLECULE: 1-PHOSPHATIDYLINOSITOL 4,5-BISPHOSPHATE PHOSPHODI          
20938:  pof0-A  4.4 12.6  179   595    7   MOLECULE: SORTING NEXIN-9;                                           
20939:  w1mb-A  4.4 16.0  157   694   10   MOLECULE: UNCHARACTERIZED PROTEIN;                                   
20940:  l7sa-A  4.4 22.3  138   593    7   MOLECULE: REGULATORY PROTEIN NPR1;                                   
20941:  yi6b-A  4.4  4.1  101   211    6   MOLECULE: BAG FAMILY MOLECULAR CHAPERONE REGULATOR 2;                
20942:  n0tz-A  4.4 22.1  108   512    6   MOLECULE: PROBABLE SPASTIN HOMOLOG SPAS-1;                           
20943:  ce8s-A  4.4 11.3  153   572   10   MOLECULE: HSP70-HSP90 ORGANIZING PROTEIN 1;                          
20944:  e3rg-A  4.4 11.1  117  1176    5   MOLECULE: UNCHARACTERIZED PROTEIN;                                   
20945:  nf4j-A  4.4 33.4  167   705   10   MOLECULE: UNCHARACTERIZED PROTEIN;                                   
20946:  cym5-A  4.4 23.8  230  1298    8   MOLECULE: DNA REPAIR PROTEIN RAD-50;                                 
20947:  ojb3-A  4.4  5.7  177  1277    7   MOLECULE: CLUSTERED MITOCHONDRIA PROTEIN 1;                          
20948:  q1vv-A  4.4 20.6  142   404    5   MOLECULE: OS04G0506300 PROTEIN;                                      
20949:  duc4-A  4.4 30.6  172   608    5   MOLECULE: GRAM DOMAIN-CONTAINING 4;                                  
20950:  h7zx-A  4.4 10.4  131   560    6   MOLECULE: PRM9P;                                                     
20951:  svz6-A  4.4 10.8  127   864    7   MOLECULE: AA_TRNA_LIGASE_II DOMAIN-CONTAINING PROTEIN;               
20952:  rml2-A  4.4 11.5  129   539    7   MOLECULE: COPINE-C;                                                  
20953:  qrr5-A  4.4  3.6  112   302    4   MOLECULE: BONE MORPHOGENETIC PROTEIN 5;                              
20954:  qyv8-A  4.4  7.1  104   368    5   MOLECULE: UNCHARACTERIZED PROTEIN;                                   
20955:  ip9i-A  4.4 20.5  178  1282    9   MOLECULE: UNCHARACTERIZED PROTEIN;                                   
20956:  rpq1-A  4.4 18.8  184  1315    9   MOLECULE: TETRATRICOPEPTIDE REPEAT DOMAIN 21B;                       
20957:  i3jb-A  4.4 17.4  156   843    8   MOLECULE: EISOSOME PROTEIN 1;                                        
20958:  ryz7-A  4.4 39.4  107  1004    9   MOLECULE: HYPERPOLARIZATION-ACTIVATED CYCLIC NUCLEOTIDE-GAT          
20959:  ky9x-A  4.4  4.2   98  2114    6   MOLECULE: PROTEIN CELLULOSE SYNTHASE INTERACTIVE 2;                  
20960:  zxp2-A  4.4 12.4  151   527   11   MOLECULE: PROCOLLAGEN-PROLINE 4-DIOXYGENASE;                         
20961:  u4xd-A  4.4 23.6  103   697    8   MOLECULE: ARGININE DECARBOXYLASE;                                    
20962:  hfv6-A  4.4 20.8  141   788    3   MOLECULE: PHOSPHOLIPASE D;                                           
20963:  kk8u-A  4.4  7.6   91   498    9   MOLECULE: OS05G0407900 PROTEIN;                                      
20964:  hi8g-A  4.4 11.7  143   507    9   MOLECULE: ACETYLCHOLINE RECEPTOR SUBUNIT BETA-TYPE LEV-1;            
20965:  yq7c-A  4.4  5.9  136   796    7   MOLECULE: NUCLEAR PORE PROTEIN;                                      
20966:  jt4t-A  4.4  3.5   96   200    8   MOLECULE: PROTEIN C2-DOMAIN ABA-RELATED 5;                           
20967:  zg5o-A  4.4 23.1  145   573    8   MOLECULE: DUF4200 DOMAIN-CONTAINING PROTEIN;                         
20968:  q2bu-A  4.4 28.8  159   587    5   MOLECULE: CYSTEINE-RICH RECEPTOR-LIKE PROTEIN KINASE 26;             
20969:  msx8-A  4.4 15.7  112   221    9   MOLECULE: OS01G0707300 PROTEIN;                                      
20970:  to1s-A  4.4 13.4  102   717    5   MOLECULE: INNER MEMBRANE PROTEIN YCCS;                               
20971:  dk5f-A  4.4  4.6  121  1059    7   MOLECULE: PROTEIN O-GLCNAC TRANSFERASE;                              
20972:  dho6-A  4.4 23.9  116   254    6   MOLECULE: POLLEN ALLERGEN CYN D 23;                                  
20973:  lxj6-A  4.4 26.8  120   661    9   MOLECULE: CYTH DOMAIN-CONTAINING PROTEIN;                            
20974:  dmt6-A  4.4 14.1  130   330    7   MOLECULE: TPR_REPEAT/TETRATRICOPEPTIDE_REPEAT_-_PUTATIVE;            
20975:  i0iw-A  4.4 21.8  111   202   10   MOLECULE: MITOCHONDRIAL IMPORT RECEPTOR SUBUNIT TOM20-3;             
20976:  q5ep-A  4.4  6.3  121   416    6   MOLECULE: UNCHARACTERIZED PROTEIN;                                   
20977:  mw8l-A  4.4 10.5   97   570    6   MOLECULE: UNCHARACTERIZED PROTEIN;                                   
20978:  rs2d-A  4.4  4.7  143   343    7   MOLECULE: SIGNAL PEPTIDE PEPTIDASE 1;                                
20979:  nf2y-A  4.4 25.3  144   883    7   MOLECULE: PRE-MRNA-SPLICING FACTOR SYF1 HOMOLOG;                     
20980:  e8pe-A  4.4 18.1  170  1096    4   MOLECULE: UNCHARACTERIZED PROTEIN;                                   
20981:  afu0-A  4.4 31.3  177   573    6   MOLECULE: TNF RECEPTOR-ASSOCIATED FACTOR;                            
20982:  rcc7-A  4.4 30.1  112   896    5   MOLECULE: CAP-GLY DOMAIN LINKER;                                     
20983:  u8xh-A  4.4 15.6  110   161    5   MOLECULE: UNCHARACTERIZED PROTEIN;                                   
20984:  my1z-A  4.4 10.1  123   365   11   MOLECULE: UNCHARACTERIZED PROTEIN;                                   
20985:  pyg0-A  4.4 19.4  147   390    7   MOLECULE: TRANSFORMING GROWTH FACTOR BETA-1 PROPROTEIN;              
20986:  q5gb-A  4.4  4.8  113   693    5   MOLECULE: UNCHARACTERIZED PROTEIN;                                   
20987:  js8q-A  4.4 28.7  201   927    9   MOLECULE: DUAL SERINE/THREONINE AND TYROSINE PROTEIN KINASE          
20988:  i9rq-A  4.4  4.6  136   443    8   MOLECULE: UPF0656 PROTEIN C926.02;                                   
20989:  hz7s-A  4.4 35.3  187  1218    5   MOLECULE: RAC GUANYL-NUCLEOTIDE EXCHANGE FACTOR;                     
20990:  o3jy-A  4.4  3.9  106   201    4   MOLECULE: PUTATIVE CALCIUM-DEPENDENT CELL ADHESION MOLECULE          
20991:  uyp9-A  4.4  4.7  119   636   10   MOLECULE: COAGULASE;                                                 
20992:  rd7d-A  4.4  5.3   98   592    6   MOLECULE: PEROXISOMAL TARGETING SIGNAL RECEPTOR;                     
20993:  bfp0-A  4.4 26.7  130   480    8   MOLECULE: AT27928P;                                                  
20994:  kk5m-A  4.4 13.4  148   730    7   MOLECULE: PAS DOMAIN-CONTAINING PROTEIN TYROSINE KINASE FAM          
20995:  ppt8-A  4.4 13.7  130   721    7   MOLECULE: OS07G0648400 PROTEIN;                                      
20996:  rl5p-A  4.4  8.0   96   415    8   MOLECULE: PROLINE-SERINE-THREONINE PHOSPHATASE-INTERACTING           
20997:  jsf0-A  4.4 11.5  118   545    8   MOLECULE: CLEAVAGE AND POLYADENYLATION SPECIFICITY FACTOR S          
20998:  mk7v-A  4.4  2.3   63    78    5   MOLECULE: LYR MOTIF-CONTAINING PROTEIN 9;                            
20999:  pp8o-A  4.4 16.5  106   338    8   MOLECULE: TETRATRICOPEPTIDE_REPEAT_-_PUTATIVE;                       
21000:  xgt2-A  4.4  7.0  132   772    6   MOLECULE: UNCHARACTERIZED PROTEIN;                                   
21001:  oh0d-A  4.4 14.3  174  1400   12   MOLECULE: WD REPEAT-CONTAINING PROTEIN 87;                           
21002:  hca6-A  4.4 33.0  153   778   11   MOLECULE: UNCHARACTERIZED PROTEIN;                                   
21003:  dr0d-A  4.4 10.7  153   517    3   MOLECULE: ACETYLCHOLINE RECEPTOR SUBUNIT DELTA;                      
21004:  bog6-A  4.4 50.0  110  1842    7   MOLECULE: FATTY ACID SYNTHASE SUBUNIT ALPHA;                         
21005:  kq0m-A  4.4 21.9  155   866    1   MOLECULE: PHOSPHOLIPASE D;                                           
21006:  nlc5-A  4.4 29.5  183  1273    5   MOLECULE: RAS-SPECIFIC GUANINE NUCLEOTIDE-RELEASING FACTOR           
21007:  sna0-A  4.4 14.3  131  1315    8   MOLECULE: HYPOTHETICAL_PROTEIN_-_CONSERVED;                          
21008:  kx7i-A  4.4  3.6   94   137    5   MOLECULE: UNCHARACTERIZED PROTEIN AT2G40745/T7D17.20;                
21009:  xih3-A  4.4 10.4  153   971    5   MOLECULE: ZINC FINGER CCCH TYPE-CONTAINING 7 A;                      
21010:  kh8u-A  4.4 25.8  172  1400    5   MOLECULE: LAMININ SUBUNIT ALPHA-5;                                   
21011:  ep9v-A  4.4 21.3  134   637    9   MOLECULE: UNCHARACTERIZED PROTEIN;                                   
21012:  fp8f-A  4.4 30.7  131   582    9   MOLECULE: SHNI-TPR DOMAIN-CONTAINING PROTEIN;                        
21013:  wom4-A  4.4  6.1  174  1453    7   MOLECULE: RIBOSOME-BINDING PROTEIN 1;                                
21014:  l9ou-A  4.4 25.9  113   457   11   MOLECULE: UNCHARACTERIZED PROTEIN;                                   
21015:  bay7-A  4.4 32.4  125   744    7   MOLECULE: TRIPARTITE MOTIF-CONTAINING PROTEIN 3;                     
21016:  mfh0-A  4.4 14.8  133   764    9   MOLECULE: EXOMER COMPLEX SUBUNIT;                                    
21017:  g5nw-A  4.4  4.9  103   725    7   MOLECULE: N-ALPHA-ACETYLTRANSFERASE 35, NATC AUXILIARY SUBU          
21018:  bu1q-A  4.4  3.6   88   428    9   MOLECULE: HISTONE-LYSINE N-METHYLTRANSFERASE SMYD3;                  
21019:  haw1-A  4.4  5.0   82   147   11   MOLECULE: OS05G0585700 PROTEIN;                                      
21020:  g8vn-A  4.4  9.0  125   726    9   MOLECULE: TETRATRICOPEPTIDE REPEAT (TPR)-LIKE SUPERFAMILY P          
21021:  g5ip-A  4.4 24.5  135   276    7   MOLECULE: UNCHARACTERIZED PROTEIN C4ORF50;                           
21022:  bql6-A  4.4 12.1  138   471    4   MOLECULE: COP9 SIGNALOSOME COMPLEX SUBUNIT 1;                        
21023:  l1eg-A  4.4 30.8  132   209    4   MOLECULE: SI:CH211-137J23.7;                                         
21024:  sg9e-A  4.4  8.0  155   580   11   MOLECULE: HSP70-HSP90 ORGANIZING PROTEIN 3;                          
21025:  xl5s-A  4.4 25.5  203  1094    6   MOLECULE: FI18193P1;                                                 
21026:  iv1x-A  4.4 16.1  152   410    5   MOLECULE: TRANSFORMING GROWTH FACTOR BETA-3 PROPROTEIN;              
21027:  bte6-A  4.4 17.1  167  1218   10   MOLECULE: STRUCTURAL MAINTENANCE OF CHROMOSOMES PROTEIN 2;           
21028:  rs5c-A  4.4 41.1  118   226    8   MOLECULE: PROTEIN YAE1 HOMOLOG;                                      
21029:  cs2s-A  4.4 12.3  119   643    4   MOLECULE: UNCHARACTERIZED PROTEIN;                                   
21030:  l6it-A  4.4 10.9  149   769   10   MOLECULE: UNCHARACTERIZED PROTEIN;                                   
21031:  y2ug-A  4.4 13.6  150  1112    4   MOLECULE: ADENYLYL CYCLASE X A, ISOFORM A;                           
21032:  w1zp-A  4.4 12.6   97   530    5   MOLECULE: OS03G0362500 PROTEIN;                                      
21033:  eh2t-A  4.4 21.5  193  1400    8   MOLECULE: LAMININ SUBUNIT ALPHA-1;                                   
21034:  lms8-A  4.4  3.0   84   357    5   MOLECULE: UNCHARACTERIZED PROTEIN F34H10.4;                          
21035:  bl7t-A  4.4 26.7  189   522   11   MOLECULE: PHOSPHATIDYLINOSITOL 3,4,5-TRISPHOSPHATE 3-PHOSPH          
21036:  xz7f-A  4.4  9.7  100   208    4   MOLECULE: UNCHARACTERIZED PROTEIN;                                   
21037:  r4pk-A  4.4 37.7  198   468    4   MOLECULE: TRIPARTITE MOTIF-CONTAINING 35-40;                         
21038:  h6ik-A  4.4 14.4  153  2434    6   MOLECULE: SERINE/THREONINE-PROTEIN KINASE TOR;                       
21039:  e5ni-A  4.4 12.4   90   463    9   MOLECULE: UNCHARACTERIZED PROTEIN F58F12.3;                          
21040:  ve5o-A  4.4 38.8  171   536    5   MOLECULE: OSJNBB0004G23.8-LIKE PROTEIN;                              
21041:  jqv5-A  4.4  7.9  123   662   15   MOLECULE: SIGNAL RECOGNITION PARTICLE SUBUNIT SRP72;                 
21042:  i7gz-A  4.4  6.0  108   701   13   MOLECULE: NUCLEAR PORE PROTEIN;                                      
21043:  fbx8-A  4.4  7.5  145  1561    4   MOLECULE: FORMIN-E;                                                  
21044:  q5nt-A  4.4 14.3  145   292    6   MOLECULE: TETRATRICOPEPTIDE REPEAT PROTEIN 1;                        
21045:  gqm2-A  4.4 24.4  100  1400   11   MOLECULE: DYNEIN HEAVY CHAIN 7, AXONEMAL;                            
21046:  v7ab-A  4.4 15.1  111   806   11   MOLECULE: FURIN (PAIRED BASIC AMINO ACID CLEAVING ENZYME) A          
21047:  nbp7-A  4.4  7.5  134   258   10   MOLECULE: OS01G0265900 PROTEIN;                                      
21048:  hee3-A  4.4 30.8  135   334    7   MOLECULE: UNCHARACTERIZED PROTEIN;                                   
21049:  dp4u-A  4.4 39.2  148   469    6   MOLECULE: VAN3-BINDING PROTEIN;                                      
21050:  isq1-A  4.4 21.3  178  1914    8   MOLECULE: DCK1P;                                                     
21051:  uo8s-A  4.4  9.9  104   389    7   MOLECULE: ADP-RIBOSYLATION FACTOR GTPASE-ACTIVATING PROTEIN          
21052:  ivj5-A  4.4  4.0   83   324    6   MOLECULE: CNNM TRANSMEMBRANE DOMAIN-CONTAINING PROTEIN;              
21053:  n2rn-A  4.4 30.5  139   874   12   MOLECULE: OS07G0514400 PROTEIN;                                      
21054:  z7hs-A  4.4 28.1  152   577    5   MOLECULE: FIDGETIN-LIKE PROTEIN 1;                                   
21055:  o2gi-A  4.4  7.1  134   597    8   MOLECULE: CELL DIVISION CYCLE PROTEIN 23 HOMOLOG;                    
21056:  v7gt-A  4.4 15.1  156   838   10   MOLECULE: UNCHARACTERIZED PROTEIN;                                   
21057:  ee7z-A  4.4 23.5  150   510    6   MOLECULE: B BOX-TYPE DOMAIN-CONTAINING PROTEIN;                      
21058:  e8ub-A  4.4  8.6  144   595   13   MOLECULE: SIGNAL RECOGNITION PARTICLE SUBUNIT SRP72;                 
21059:  cha4-A  4.4  4.9   86   399    6   MOLECULE: OS02G0152100 PROTEIN;                                      
21060:  ft7i-A  4.4  8.4  142   602   10   MOLECULE: PEROXISOMAL BIOGENESIS FACTOR 5-LIKE A;                    
21061:  xh9n-A  4.4  7.8   97   590    6   MOLECULE: TETRATRICOPEPTIDE REPEAT (TPR)-LIKE SUPERFAMILY P          
21062:  xa3b-A  4.4  4.4  120   292   10   MOLECULE: ER MEMBRANE PROTEIN COMPLEX SUBUNIT 2;                     
21063:  dr8j-A  4.4  8.6  138   443    7   MOLECULE: COP9 SIGNALOSOME COMPLEX SUBUNIT 2;                        
21064:  d9lz-A  4.4 19.1  176  1400    9   MOLECULE: DYNEIN HEAVY CHAIN 5, AXONEMAL;                            
21065:  jab8-A  4.4 36.2  156   729    7   MOLECULE: E3 UBIQUITIN-PROTEIN LIGASE TRIM36;                        
21066:  e0xu-A  4.4 12.3  124   298    7   MOLECULE: BETA-SOLUBLE NSF ATTACHMENT PROTEIN;                       
21067:  ts7b-A  4.4  5.4  169  2180    9   MOLECULE: SEPARASE;                                                  
21068:  sy3i-A  4.4 14.7  112   222    8   MOLECULE: VESICLE TRANSPORT V-SNARE 12;                              
21069:  wgr1-A  4.4  5.5  135  2107   10   MOLECULE: CLU DOMAIN-CONTAINING PROTEIN;                             
21070:  p8pb-A  4.4 14.5  129  1046    9   MOLECULE: UDP-N-ACETYLGLUCOSAMINE--PEPTIDE                           
21071:  m1nx-A  4.4 18.8  108   320    5   MOLECULE: SMALL GLUTAMINE-RICH TETRATRICOPEPTIDE REPEAT              
21072:  o0zc-A  4.4  7.2  130   334    7   MOLECULE: RING-TYPE DOMAIN-CONTAINING PROTEIN;                       
21073:  j5xy-A  4.4 26.6  152   443    8   MOLECULE: PCI DOMAIN-CONTAINING PROTEIN;                             
21074:  ba9w-A  4.4  4.1  103   187   14   MOLECULE: MITOCHONDRIAL IMPORT RECEPTOR SUBUNIT TOM20-4;             
21075:  o1kf-A  4.4 25.6  148   608    6   MOLECULE: UNCHARACTERIZED PROTEIN;                                   
21076:  ca8v-A  4.4 37.3  147  1203   10   MOLECULE: RCK N-TERMINAL DOMAIN-CONTAINING PROTEIN;                  
21077:  ilp3-A  4.4  9.8  137   870   10   MOLECULE: NUCLEAR PORE PROTEIN;                                      
21078:  ijp7-A  4.4  6.0  148   790    9   MOLECULE: CAMP AND CAMP-INHIBITED CGMP 3',5'-CYCLIC PHOSPHO          
21079:  k6gs-A  4.4 24.5  108  1727   11   MOLECULE: ABNORMAL LONG MORPHOLOGY PROTEIN 1;                        
21080:  dev5-A  4.4 13.6   98   389    8   MOLECULE: VACUOLAR PROTEIN SORTING-ASSOCIATED PROTEIN VTS1;          
21081:  mx9m-A  4.4 10.2  160   593    8   MOLECULE: UNCHARACTERIZED PROTEIN;                                   
21082:  hts9-A  4.4 18.2  121   415   10   MOLECULE: EUKARYOTIC TRANSLATION INITIATION FACTOR 3 SUBUNI          
21083:  dd8a-A  4.4  6.0  130   431    8   MOLECULE: TPR_REGION DOMAIN-CONTAINING PROTEIN;                      
21084:  c8pd-A  4.4 43.9  130   347    5   MOLECULE: UNCHARACTERIZED PROTEIN;                                   
21085:  wgw8-A  4.4 16.5  155   470    8   MOLECULE: PROTEIN-PROTEIN INTERACTION REGULATOR FAMILY PROT          
21086:  w0ky-A  4.4 13.3  120   717   10   MOLECULE: UBIQUITIN CARBOXYL-TERMINAL HYDROLASE 11;                  
21087:  u8lm-A  4.4 12.9  137   991   12   MOLECULE: ASPARTYL BETA-HYDROXYLASE, ISOFORM L;                      
21088:  ums7-A  4.4  6.9  104   529    8   MOLECULE: RING-TYPE DOMAIN-CONTAINING PROTEIN;                       
21089:  nos1-A  4.4 13.2  129  1407   13   MOLECULE: MYOSIN HEAVY CHAIN-RELATED PROTEIN;                        
21090:  ixj0-A  4.4  3.6   89   165    7   MOLECULE: GTPASE ACTIVATING PROTEIN 1;                               
21091:  ir9l-A  4.4 14.5  106  1041    2   MOLECULE: APOPTOTIC PROTEASE-ACTIVATING FACTOR 1;                    
21092:  lz5x-A  4.4 39.1  184   542    6   MOLECULE: TRIPARTITE MOTIF-CONTAINING PROTEIN 26;                    
21093:  j3yx-A  4.4  7.2  189  1979    7   MOLECULE: E3 UBIQUITIN-PROTEIN LIGASE TTC3;                          
21094:  ubx8-A  4.4 32.0  159   483    8   MOLECULE: ISLET CELL AUTOANTIGEN 1;                                  
21095:  r9vx-A  4.4 10.0  137  1445    9   MOLECULE: INTRAFLAGELLAR TRANSPORT 140 HOMOLOG (CHLAMYDOMON          
21096:  iqz1-A  4.4  9.0  136   969    4   MOLECULE: ALANINE--TRNA LIGASE;                                      
21097:  jch4-A  4.4 39.1  183  1374    8   MOLECULE: LD17001P;                                                  
21098:  lc0o-A  4.4 38.8  245   957    7   MOLECULE: TRIPARTITE MOTIF-CONTAINING 37;                            
21099:  d1cf-A  4.4 14.1   92   338    8   MOLECULE: SORTING NEXIN-15;                                          
21100:  hcm6-A  4.4 18.2  150   277    4   MOLECULE: AT4G30480 PROTEIN;                                         
21101:  gcl8-A  4.4 13.8  150   772    7   MOLECULE: CDNA SEQUENCE BC024139;                                    
21102:  hao2-A  4.4 23.6  141   757    3   MOLECULE: MICOS COMPLEX SUBUNIT MIC60;                               
21103:  sj5a-A  4.4 28.1  145   490    8   MOLECULE: TEKTIN-3;                                                  
21104:  cga3-A  4.4  6.8   80   829    6   MOLECULE: UNCHARACTERIZED PROTEIN;                                   
21105:  a3ma-A  4.4 12.3  103   497    8   MOLECULE: TELOMERIC REPEAT-BINDING FACTOR;                           
21106:  pm5p-A  4.4 19.6  161   742    6   MOLECULE: COLLECTIN-12;                                              
21107:  kzo5-A  4.4 19.4  134   726    8   MOLECULE: UNCHARACTERIZED PROTEIN;                                   
21108:  sej0-A  4.4 14.4  144  2388    3   MOLECULE: SPECTRIN BETA CHAIN, NON-ERYTHROCYTIC 2;                   
21109:  e5xx-A  4.4  8.4  120   557   13   MOLECULE: INTRAFLAGELLAR TRANSPORT PROTEIN 56;                       
21110:  eiy3-A  4.4  8.1  136   753   10   MOLECULE: SET AND MYND DOMAIN-CONTAINING 4;                          
21111:  ape4-A  4.4  5.3   72   377    7   MOLECULE: HYPOTHETICAL_PROTEIN_-_CONSERVED;                          
21112:  uz1x-A  4.4 20.4  107   934   14   MOLECULE: DNA MISMATCH REPAIR PROTEIN MSH2;                          
21113:  blo9-A  4.4 18.4  121   461    3   MOLECULE: SERINE INCORPORATOR 5;                                     
21114:  x1jo-A  4.4 15.4  112   230    4   MOLECULE: LD27967P;                                                  
21115:  d6xb-A  4.4  3.4   75   108    1   MOLECULE: UNCHARACTERIZED PROTEIN YBFB;                              
21116:  l4uw-A  4.4 23.6  137  1096    4   MOLECULE: UNCHARACTERIZED PROTEIN;                                   
21117:  mvh7-A  4.4 13.7  108   912    5   MOLECULE: TPR_REGION DOMAIN-CONTAINING PROTEIN;                      
21118:  um2x-A  4.4 20.9  152   254    5   MOLECULE: HTH MERR-TYPE DOMAIN-CONTAINING PROTEIN;                   
21119:  ral1-A  4.4 12.8  138   478    8   MOLECULE: 5-HYDROXYTRYPTAMINE RECEPTOR 3A;                           
21120:  sro5-A  4.4 32.2  179  1512   15   MOLECULE: BIFUNCTIONAL GLUTAMATE/PROLINE--TRNA LIGASE;               
21121:  yg3m-A  4.4 14.5  162  1024    7   MOLECULE: COILED-COIL DOMAIN-CONTAINING 142;                         
21122:  rna5-A  4.4 25.0  157  1400   12   MOLECULE: PLECTIN;                                                   
21123:  t2ps-A  4.4  9.4  151   257    8   MOLECULE: AT5G49320;                                                 
21124:  px1d-A  4.4 10.8   80   368    4   MOLECULE: UNCHARACTERIZED PROTEIN;                                   
21125:  w1me-A  4.4 19.1  178  1210   11   MOLECULE: V-TYPE PROTON ATPASE SUBUNIT A;                            
21126:  fsv8-A  4.4 17.5  122   234   11   MOLECULE: VESICLE TRANSPORT V-SNARE 11, PUTATIVE;                    
21127:  cgb0-A  4.4 14.6  110   510    6   MOLECULE: OUTER SPORE WALL PROTEIN 7;                                
21128:  f7qy-A  4.4 13.1  127   950    6   MOLECULE: TRANSCRIPTIONAL ACTIVATOR ARO80;                           
21129:  yu5l-A  4.4 13.5  122   336   11   MOLECULE: PROBABLE ASSEMBLY CHAPERONE OF RPL4;                       
21130:  yo6y-A  4.4 33.1  192  1262    7   MOLECULE: RAS-SPECIFIC GUANINE NUCLEOTIDE-RELEASING FACTOR           
21131:  y6kk-A  4.4 36.4  121   800    7   MOLECULE: EXOCYST COMPLEX COMPONENT;                                 
21132:  qan8-A  4.4 14.8  133   365   16   MOLECULE: ZINC FINGER MYND DOMAIN-CONTAINING PROTEIN 12;             
21133:  fqa2-A  4.4 32.7  112  1576    8   MOLECULE: OXYSTEROL-BINDING PROTEIN, PUTATIVE;                       
21134:  qsf8-A  4.4 17.1  141   940    9   MOLECULE: VACUOLAR PROTEIN SORTING-ASSOCIATED PROTEIN 54;            
21135:  zsq9-A  4.4 37.2  141  1249    9   MOLECULE: PROTEIN TRANSPORT PROTEIN SEC31A;                          
21136:  l3kh-A  4.4 30.0  167  1191    6   MOLECULE: STARCH SYNTHASE IIIB-1;                                    
21137:  h7pv-A  4.4  9.6  128  1218    7   MOLECULE: COATOMER SUBUNIT ALPHA-2;                                  
21138:  l1mp-A  4.4 43.6  184   779   11   MOLECULE: PARAFLAGELLAR ROD PROTEIN-LIKE PROTEIN;                    
21139:  uie5-A  4.4 43.7  145   875    8   MOLECULE: METAL TRANSPORTER CNNM2;                                   
21140:  h5mf-A  4.4 18.1  168   974    9   MOLECULE: OS07G0649300 PROTEIN;                                      
21141:  p6sg-A  4.4 22.5  127   608    5   MOLECULE: AT5G05480/MOP10_2;                                         
21142:  zvf0-A  4.4 13.7  143   508    9   MOLECULE: KINESIN LIGHT CHAIN 3;                                     
21143:  tj6k-A  4.4 27.0  123   478    8   MOLECULE: OS06G0111700 PROTEIN;                                      
21144:  d2kr-A  4.4 27.8  127   760    9   MOLECULE: POLYCYSTIC KIDNEY DISEASE 2-LIKE 1 PROTEIN;                
21145:  at6k-A  4.4 23.0   78   305   10   MOLECULE: RING/U-BOX SUPERFAMILY PROTEIN;                            
21146:  v6pa-A  4.4 19.8  125   704    6   MOLECULE: TRANSMEMBRANE PROTEIN DDB_G0274347;                        
21147:  n9rf-A  4.4 25.1  173   749    6   MOLECULE: UNCHARACTERIZED PROTEIN;                                   
21148:  a4kn-A  4.4 22.8  119  1029    9   MOLECULE: CALCIUM-TRANSPORTING ATPASE;                               
21149:  jwc8-A  4.4 13.0   96   352    6   MOLECULE: POLYPRENOL REDUCTASE;                                      
21150:  gce6-A  4.4 25.1  134   770    9   MOLECULE: SIMILAR TO DYSTONIN ISOFORM 1;                             
21151:  m3lh-A  4.4  6.9   89   107    3   MOLECULE: UNCHARACTERIZED PROTEIN;                                   
21152:  ls2o-A  4.4 17.5  137   791    3   MOLECULE: PHO1;                                                      
21153:  ww8b-A  4.4  7.5   94   966    2   MOLECULE: DISEASE RESISTANCE PROTEIN (TIR-NBS-LRR CLASS) FA          
21154:  dw9o-A  4.4  8.2   89   209    4   MOLECULE: CASP-LIKE PROTEIN;                                         
21155:  c8zh-A  4.4 32.1  106  1345    7   MOLECULE: UNCHARACTERIZED PROTEIN;                                   
21156:  nf1y-A  4.4 12.3   83   450    5   MOLECULE: RING-TYPE DOMAIN-CONTAINING PROTEIN;                       
21157:  x0je-A  4.4  5.9  185  1742    7   MOLECULE: MYOSIN VC;                                                 
21158:  x2eb-A  4.4 29.9   94   867    4   MOLECULE: UNCHARACTERIZED PROTEIN;                                   
21159:  j8ht-A  4.4 18.1   98   782   11   MOLECULE: HYPERSENSITIVE TO PORE-FORMING TOXIN PROTEIN 40;           
21160:  my8b-A  4.4 30.9   95  1531    2   MOLECULE: DNA TOPOISOMERASE 2-ALPHA;                                 
21161:  zy6b-A  4.4 29.9   96   543    5   MOLECULE: UNCHARACTERIZED PROTEIN YJBB;                              
21162:  et6v-A  4.4 14.5   87   115    7   MOLECULE: UNCHARACTERIZED PROTEIN;                                   
21163:  i3ej-A  4.4 27.8  127  1135    5   MOLECULE: RNA-DEPENDENT RNA POLYMERASE;                              
21164:  kq7h-A  4.4 15.8  118   231    6   MOLECULE: RING-TYPE DOMAIN-CONTAINING PROTEIN;                       
21165:  md1a-A  4.4 38.8  130   998    8   MOLECULE: PHOSPHATIDYLINOSITOL-3,4,5-TRISPHOSPHATE 3-PHOSPH          
21166:  s9jd-A  4.4  5.7   91   357   10   MOLECULE: PROBABLE ACYL-COA DEHYDROGENASE FADE3;                     
21167:  ju8m-A  4.4  2.8   64   131    5   MOLECULE: LEPTIN RECEPTOR OVERLAPPING TRANSCRIPT-LIKE 1;             
21168:  hw0l-A  4.4 11.4  126   674    5   MOLECULE: DNA_MISMATCH_REPAIR_2 DOMAIN-CONTAINING PROTEIN;           
21169:  qr2m-A  4.4 38.8  124  1116    6   MOLECULE: MYOSIN MOTOR DOMAIN-CONTAINING PROTEIN;                    
21170:  sc9a-A  4.4 14.9   56   397   13   MOLECULE: UPF0051 PROTEIN RV1462;                                    
21171:  p6ur-A  4.4 14.7   76   727    5   MOLECULE: TELOMERE REPEATS-BINDING BOUQUET FORMATION PROTEI          
21172:  tlc1-A  4.4  4.8   89   154    6   MOLECULE: UNCHARACTERIZED PROTEIN MJ1248;                            
21173:  dfs4-A  4.4  4.2  109   170   12   MOLECULE: TPR_REGION DOMAIN-CONTAINING PROTEIN;                      
21174:  j1km-A  4.4 13.1  117   713    9   MOLECULE: NUCLEOPORIN NUP82;                                         
21175:  z9ri-A  4.4  3.3   68    75    4   MOLECULE: UNCHARACTERIZED PROTEIN;                                   
21176:  tj4n-A  4.4 16.5   67   615    3   MOLECULE: NUCLEAR RECEPTOR SUBFAMILY 1 GROUP D MEMBER 1;             
21177:  n7ow-A  4.4  8.7  140   379   13   MOLECULE: COP9 SIGNALOSOME COMPLEX SUBUNIT 4;                        
21178:  is4z-A  4.4 12.1   91   221    5   MOLECULE: NEDD4 FAMILY-INTERACTING PROTEIN 1;                        
21179:  vts1-A  4.4 10.3   91   213    3   MOLECULE: RPW8-LIKE PROTEIN 3;                                       
21180:  mg0v-A  4.4 11.3   88   208    5   MOLECULE: AT03641P;                                                  
21181:  o7wq-A  4.4 26.6  114   236    4   MOLECULE: NEP1-INTERACTING PROTEIN 1;                                
21182:  h1xn-A  4.4 17.1  108  1053    8   MOLECULE: SUCROSE-PHOSPHATE SYNTHASE;                                
21183:  jw7o-A  4.4 17.0   83  1426   17   MOLECULE: UNCHARACTERIZED PROTEIN;                                   
21184:  q7vi-A  4.4 24.4  128   339    2   MOLECULE: FYVE-TYPE DOMAIN-CONTAINING PROTEIN;                       
21185:  abp6-A  4.4 15.9  135   790    2   MOLECULE: UNCHARACTERIZED PROTEIN;                                   
21186:  v7ud-A  4.4 23.3   99  1510    2   MOLECULE: DISEASE RESISTANCE PROTEIN RPM1;                           
21187:  q9gn-A  4.4 18.2  110   313    3   MOLECULE: OS04G0144300 PROTEIN;                                      
21188:  rqp8-A  4.4  7.7  139   626   10   MOLECULE: FA COMPLEMENTATION GROUP G;                                
21189:  lv2u-A  4.4 18.4  159   975    6   MOLECULE: UNCHARACTERIZED PROTEIN;                                   
21190:  xt7a-A  4.4 13.8   71   175    7   MOLECULE: TERPENE_SYNTH_C DOMAIN-CONTAINING PROTEIN;                 
21191:  nzi5-A  4.4 30.7  153   338    7   MOLECULE: PREDICTED GENE, 21962;                                     
21192:  lp2w-A  4.4 14.8  114   518    9   MOLECULE: UNCHARACTERIZED PROTEIN;                                   
21193:  wnd2-A  4.4 11.3  124   427    9   MOLECULE: ATP-SENSITIVE INWARD RECTIFIER POTASSIUM CHANNEL           
21194:  aug2-A  4.4 41.3   90   377    4   MOLECULE: TRANSCRIPTION INITIATION FACTOR IIA SUBUNIT 1;             
21195:  idm2-A  4.4 15.5   90   224    8   MOLECULE: RNASE P PROTEIN SUBUNIT;                                   
21196:  tr4w-A  4.4 38.0  163   202    6   MOLECULE: CEREBELLIN 6;                                              
21197:  y7mk-A  4.4 22.9  112   545    8   MOLECULE: OS06G0562300 PROTEIN;                                      
21198:  rkh0-A  4.4 21.9  114   337   10   MOLECULE: NUCLEOTIDE SUGAR TRANSPORTER-KT 1;                         
21199:  yuz3-A  4.4 17.1   95   240    2   MOLECULE: SI:RP71-81E14.2;                                           
21200:  gm9q-A  4.4 23.2   83   423    6   MOLECULE: TRANSCRIPTION FACTOR AP-2-EPSILON;                         
21201:  tm4l-A  4.4 14.4   87   922    3   MOLECULE: LIPOXYGENASE;                                              
21202:  vju5-A  4.4 16.6  128   590    7   MOLECULE: DYNEIN HEAVY CHAIN, PUTATIVE;                              
21203:  i9gt-A  4.4  5.9  103   739    8   MOLECULE: DOLICHYL-PHOSPHATE-MANNOSE--PROTEIN MANNOSYLTRANS          
21204:  jrv3-A  4.4  7.4   90   501    6   MOLECULE: PROBABLE TRANSPORTER MCH4;                                 
21205:  z9dl-A  4.4 23.5   67  1541    6   MOLECULE: DUF3883 DOMAIN-CONTAINING PROTEIN;                         
21206:  bz7e-A  4.4 10.6  111   335   11   MOLECULE: TRNA_INT_END_N2 DOMAIN-CONTAINING PROTEIN;                 
21207:  s2uf-A  4.4 22.4   80   194    9   MOLECULE: UNCHARACTERIZED PROTEIN;                                   
21208:  yx5y-A  4.4 17.8   95   359    5   MOLECULE: FRUCTOSE-LIKE PERMEASE IIC COMPONENT 2;                    
21209:  rfg8-A  4.4  6.5   88   379    7   MOLECULE: C2H2-TYPE DOMAIN-CONTAINING PROTEIN;                       
21210:  gy5g-A  4.4 13.4  119   334    3   MOLECULE: HYPOTHETICAL_PROTEIN_-_CONSERVED;                          
21211:  wo0g-A  4.4 11.0   79   141    4   MOLECULE: EXPRESSED PROTEIN;                                         
21212:  g5ko-A  4.4  2.6   64   145   11   MOLECULE: INNER MEMBRANE PROTEIN YIAA;                               
21213:  tcx3-A  4.4 44.6  115   467    9   MOLECULE: CHOLINERGIC RECEPTOR NICOTINIC BETA 3 SUBUNIT A;           
21214:  mb6c-A  4.4 17.2  117   306    8   MOLECULE: OS01G0773800 PROTEIN;                                      
21215:  mvr7-A  4.4 29.2  138   563    6   MOLECULE: UNCHARACTERIZED PROTEIN;                                   
21216:  pkv5-A  4.4 31.3  111   688   10   MOLECULE: DUF659 DOMAIN-CONTAINING PROTEIN;                          
21217:  x4md-A  4.4  8.7   87   403   10   MOLECULE: RESTRICTION MODIFICATION SYSTEM SPECIFICITY SUBUN          
21218:  b2zy-A  4.4 33.1  142   800    6   MOLECULE: PHOSPHATE TRANSPORTER PHO1 HOMOLOG 9;                      
21219:  ehj6-A  4.4 22.9  108   747    9   MOLECULE: NUCLEOLAR COMPLEX-ASSOCIATED PROTEIN 3;                    
21220:  vsq8-A  4.4  9.5  107   326    7   MOLECULE: UNCHARACTERIZED PROTEIN;                                   
21221:  o3ce-A  4.4  8.1   91   197    7   MOLECULE: OS03G0632950 PROTEIN;                                      
21222:  wor5-A  4.4 17.5  142   812    4   MOLECULE: PHOSPHOLIPASE D ALPHA 1;                                   
21223:  s2ze-A  4.4  2.2   57   109   12   MOLECULE: MITOCHONDRIAL PYRUVATE CARRIER 1;                          
21224:  kvv6-A  4.4 41.1  101   877    4   MOLECULE: DOLICHYL-PHOSPHATE-MANNOSE--PROTEIN MANNOSYLTRANS          
21225:  zm5t-A  4.4 15.6   93   411    9   MOLECULE: DNA MISMATCH REPAIR PROTEIN MLH1;                          
21226:  m3fl-A  4.4 26.4   94   537    5   MOLECULE: AMINO ACID TRANSPORTER;                                    
21227:  pdu1-A  4.4 11.4   89   688    3   MOLECULE: UNCHARACTERIZED PROTEIN;                                   
21228:  guz0-A  4.4 14.7  115   486    7   MOLECULE: AMINO ACID PERMEASE 6;                                     
21229:  kk1t-A  4.4  5.5   95   254    6   MOLECULE: PROBABLE PROTEIN S-ACYLTRANSFERASE 15;                     
21230:  eo9d-A  4.4 17.0   78   171    5   MOLECULE: PROTEIN PPP5D1;                                            
21231:  kwz3-A  4.4 23.0   98   583    7   MOLECULE: OS09G0135800 PROTEIN;                                      
21232:  bm2b-A  4.4 13.3   64   921    6   MOLECULE: MHD2 DOMAIN-CONTAINING PROTEIN;                            
21233:  oku7-A  4.4  3.8   87   199   13   MOLECULE: ATP SYNTHASE SUBUNIT A;                                    
21234:  yob2-A  4.4 27.9  109  2338    6   MOLECULE: PROTO-ONCOGENE TYROSINE-PROTEIN KINASE ROS;                
21235:  pg5q-A  4.4 24.6  122   481    2   MOLECULE: OS04G0690300 PROTEIN;                                      
21236:  dp7l-A  4.4  9.5  101   284    3   MOLECULE: TETRASPANIN-10;                                            
21237:  hdy5-A  4.4 29.3  138   388    4   MOLECULE: PROTEIN BUD22;                                             
21238:  eqp8-A  4.4 29.8  112  1056    9   MOLECULE: DISEASE RESISTANCE RPP13-LIKE PROTEIN 4;                   
21239:  jpd0-A  4.4 17.2   77   634    9   MOLECULE: DUF3506 DOMAIN-CONTAINING PROTEIN;                         
21240:  bq7m-A  4.4 20.8  117   956    6   MOLECULE: MAM DOMAIN-CONTAINING GLYCOSYLPHOSPHATIDYLINOSITO          
21241:  g6ej-A  4.4 22.4   76   589    3   MOLECULE: GUANYLATE-BINDING PROTEIN 1;                               
21242:  s5sz-A  4.4  9.6   90   220    7   MOLECULE: UNCHARACTERIZED PROTEIN;                                   
21243:  t1we-A  4.4 10.2   84   145   13   MOLECULE: COPPER TRANSPORTER 6;                                      
21244:  gr7v-A  4.4 28.4  116   343    7   MOLECULE: RING/U-BOX SUPERFAMILY PROTEIN;                            
21245:  zn6a-A  4.4 31.1  153  2164    8   MOLECULE: UNCHARACTERIZED PROTEIN;                                   
21246:  ymt4-A  4.4  6.1  124   269    4   MOLECULE: SIMILAR TO TDPOZ3;                                         
21247:  ou1s-A  4.4  4.5   86   583    5   MOLECULE: DYNEIN ASSEMBLY FACTOR 4, AXONEMAL;                        
21248:  rnn1-A  4.4 30.5   98   806    7   MOLECULE: PUTATIVE RING ZINC FINGER DOMAIN SUPERFAMILY PROT          
21249:  yp6s-A  4.4  5.4   96   298    6   MOLECULE: UNCHARACTERIZED PROTEIN;                                   
21250:  jg3a-A  4.4  4.0   74   118    3   MOLECULE: UNCHARACTERIZED PROTEIN;                                   
21251:  l1qe-A  4.4 33.2  107   596    2   MOLECULE: NEUROEPITHELIAL CELL-TRANSFORMING GENE 1 PROTEIN;          
21252:  gu7d-A  4.4 29.4  127  1276    8   MOLECULE: RIM BINDING PROTEIN;                                       
21253:  ruc0-A  4.4 12.8  107   360    6   MOLECULE: UNCHARACTERIZED PROTEIN;                                   
21254:  ah9m-A  4.4 16.9  139   387    9   MOLECULE: TPR_REGION DOMAIN-CONTAINING PROTEIN;                      
21255:  n6kn-A  4.4  8.6   92  1224    7   MOLECULE: COATOMER SUBUNIT ALPHA;                                    
21256:  n9aq-A  4.4  9.6  121   151    4   MOLECULE: UNCHARACTERIZED PROTEIN;                                   
21257:  hcn7-A  4.4 11.0  126   458   13   MOLECULE: TETRATRICOPEPTIDE REPEAT PROTEIN 23-LIKE;                  
21258:  tl0r-A  4.4  1.8   61    97    3   MOLECULE: UNCHARACTERIZED PROTEIN;                                   
21259:  iao2-A  4.4 22.6  111   564    8   MOLECULE: UNCHARACTERIZED PROTEIN;                                   
21260:  dgy4-A  4.4 21.9   87   201    6   MOLECULE: PECTINESTERASE INHIBITOR 7;                                
21261:  btj8-A  4.4 18.7  123   384    7   MOLECULE: MEDIATOR OF RNA POLYMERASE II TRANSCRIPTION SUBUN          
21262:  ap5a-A  4.4 16.8  116   630   12   MOLECULE: OS09G0348600 PROTEIN;                                      
21263:  nsa6-A  4.4 20.0  145  2443    8   MOLECULE: UNCHARACTERIZED PROTEIN;                                   
21264:  emf6-A  4.4 17.5   99   326    8   MOLECULE: FIBRONECTIN TYPE III DOMAIN-CONTAINING PROTEIN 11          
21265:  dh1f-A  4.4 30.9  100   627   10   MOLECULE: MEMBRANE PROTEIN, PALMITOYLATED 4A (MAGUK P55 SUB          
21266:  yto4-A  4.4  7.2  104  1400    5   MOLECULE: E3 UBIQUITIN-PROTEIN LIGASE MYCBP2;                        
21267:  e7rs-A  4.4 19.6   74   265    4   MOLECULE: OS11G0148000 PROTEIN;                                      
21268:  jsu6-A  4.4 31.2  100   766    5   MOLECULE: DARLIN;                                                    
21269:  uzi1-A  4.4 16.3   90   351    6   MOLECULE: LAZ1-1;                                                    
21270:  jm1y-A  4.4 12.8  134   537    9   MOLECULE: GLUTAMYL-TRNA REDUCTASE, CHLOROPLASTIC;                    
21271:  p3xn-A  4.4  6.3   51   107    8   MOLECULE: CONSERVED HYPOTHETICAL PHAGE PROTEIN;                      
21272:  vjv4-A  4.4 27.0   97   932    8   MOLECULE: DOLICHYL-PHOSPHATE-MANNOSE--PROTEIN MANNOSYLTRANS          
21273:  u7gt-A  4.4 19.8   95   226    4   MOLECULE: PRESAN DOMAIN-CONTAINING PROTEIN;                          
21274:  pz3l-A  4.4  4.3  136   573    6   MOLECULE: ANKYRIN REPEAT FAMILY PROTEIN;                             
21275:  uf0o-A  4.4  4.7   90   138   10   MOLECULE: UNCHARACTERIZED PROTEIN;                                   
21276:  d1lr-A  4.4  5.1   88   598    5   MOLECULE: PHOSPHOINOSITIDE PHOSPHOLIPASE C;                          
21277:  yoe9-A  4.4  8.5   91   724    9   MOLECULE: EUKARYOTIC ELONGATION FACTOR 2 KINASE;                     
21278:  zll1-A  4.4 11.4  113   772    6   MOLECULE: TRANSMEMBRANE PROTEIN 8 (FIVE MEMBRANE-SPANNING D          
21279:  q7cb-A  4.4 15.1  105   507    3   MOLECULE: LARGE NEUTRAL AMINO ACIDS TRANSPORTER SMALL SUBUN          
21280:  i9fz-A  4.4  8.9   72   577   11   MOLECULE: SUPPRESSOR OF TUMORIGENICITY 7 PROTEIN;                    
21281:  tvb2-A  4.4  7.6  136   713   10   MOLECULE: KINESIN LIGHT CHAIN;                                       
21282:  s5pw-A  4.4 23.7  125   329    9   MOLECULE: UNCHARACTERIZED PROTEIN;                                   
21283:  n6hs-A  4.4 19.2  107   594   10   MOLECULE: SODIUM-DEPENDENT GLUCOSE TRANSPORTER 1;                    
21284:  z7bm-A  4.4 10.2  168   609    6   MOLECULE: DYW_DEAMINASE DOMAIN-CONTAINING PROTEIN;                   
21285:  u2pk-A  4.4  7.1  130   675    8   MOLECULE: CELL MEMBRANE PROTEIN YLR413W;                             
21286:  ls5u-A  4.4 13.2  113   384    4   MOLECULE: ODORANT RECEPTOR 33C;                                      
21287:  yf0n-A  4.4 10.2   83   221    8   MOLECULE: OS10G0332733 PROTEIN;                                      
21288:  ykt7-A  4.4 38.1  189  2203    7   MOLECULE: UNCHARACTERIZED PROTEIN;                                   
21289:  atv9-A  4.4 25.7  134   812    5   MOLECULE: J DOMAIN-CONTAINING PROTEIN;                               
21290:  zd8b-A  4.4  8.9  147   439    8   MOLECULE: COP9 SIGNALOSOME COMPLEX SUBUNIT 2;                        
21291:  uz2z-A  4.4 17.1  182   925    5   MOLECULE: UNCHARACTERIZED PROTEIN;                                   
21292:  b0zk-A  4.4 16.6  113   508    8   MOLECULE: HYPOTHETICAL_PROTEIN_-_CONSERVED;                          
21293:  lad3-A  4.4  4.7   98   146    3   MOLECULE: UNCHARACTERIZED PROTEIN;                                   
21294:  rk5u-A  4.4 21.8   95   867    2   MOLECULE: UNCHARACTERIZED PROTEIN;                                   
21295:  szp2-A  4.4 25.9  167  1318   11   MOLECULE: SERINE/THREONINE-PROTEIN KINASE PPK18;                     
21296:  hu9h-A  4.4 11.9  106   314    4   MOLECULE: S-ACYLTRANSFERASE;                                         
21297:  ng5n-A  4.4  4.0   95  2007    9   MOLECULE: UNCHARACTERIZED PROTEIN;                                   
21298:  scq5-A  4.4  4.0   77   209    6   MOLECULE: UNCHARACTERIZED PROTEIN;                                   
21299:  qof4-A  4.4 14.1   73   850    5   MOLECULE: VOMERONASAL 2, RECEPTOR 85;                                
21300:  n6ng-A  4.4 26.7  152   616    7   MOLECULE: HYPOTHETICAL_PROTEIN_-_CONSERVED;                          
21301:  hq7w-A  4.4 18.0  162   949    3   MOLECULE: OS07G0648900 PROTEIN;                                      
21302:  xz1p-A  4.4 23.8  136   457    4   MOLECULE: S-ACYLTRANSFERASE;                                         
21303:  p1zd-A  4.4 15.4   90   274   10   MOLECULE: OS12G0484375 PROTEIN;                                      
21304:  ben1-A  4.4 22.9  109   904    9   MOLECULE: INTER-ALPHA TRYPSIN INHIBITOR, HEAVY CHAIN 1;              
21305:  bsg4-A  4.4 12.1   70   203   10   MOLECULE: OS03G0304200 PROTEIN;                                      
21306:  iuf9-A  4.4 24.2  125   511    4   MOLECULE: PHOSPHATIDYL SERINE SYNTHASE, PUTATIVE;                    
21307:  nd5o-A  4.4  7.6  127   541    6   MOLECULE: FERRIC-CHELATE REDUCTASE 1B;                               
21308:  o1vs-A  4.4  9.7   97   514   10   MOLECULE: UNCHARACTERIZED PROTEIN;                                   
21309:  umo8-A  4.4  8.5  148   422    9   MOLECULE: 26S PROTEASOME NON-ATPASE REGULATORY SUBUNIT 11;           
21310:  dsx3-A  4.4 31.1  124   352    9   MOLECULE: BLOOD VESSEL EPICARDIAL SUBSTANCE;                         
21311:  hw3w-A  4.4  5.4   57   710    4   MOLECULE: UNCHARACTERIZED PROTEIN;                                   
21312:  p0rr-A  4.4  6.9   88   250    7   MOLECULE: ANTI-SIGMA-L FACTOR RSLA;                                  
21313:  yva2-A  4.4  3.3   68   152    9   MOLECULE: VACUOLAR PROTEIN SORTING 55 (VPS55) FAMILY PROTEI          
21314:  t2by-A  4.4 17.8   95   225   12   MOLECULE: RIBOSOMAL P PROTEIN AGP2BETA-1, PUTATIVE;                  
21315:  cmg7-A  4.4 14.6   76   328    9   MOLECULE: ALPHA-1,2-MANNOSIDASE;                                     
21316:  oug2-A  4.4 25.6  129   888    6   MOLECULE: LEUCINE-RICH REPEAT PROTEIN KINASE FAMILY PROTEIN          
21317:  bj5l-A  4.4 12.3  109   709    8   MOLECULE: FRIZZLED-6;                                                
21318:  we5u-A  4.4  9.8   98   421    8   MOLECULE: MEDIUM-CHAIN SPECIFIC ACYL-COA DEHYDROGENASE,              
21319:  jh8m-A  4.4  9.8   90   585    3   MOLECULE: OS03G0235700 PROTEIN;                                      
21320:  j2xr-A  4.4 16.7  127   391    9   MOLECULE: PROTEIN ABCI12, CHLOROPLASTIC;                             
21321:  ao9h-A  4.4 23.5  114  1744    4   MOLECULE: COMPLEMENT C4-A;                                           
21322:  w8uc-A  4.4 21.8  107  1044    7   MOLECULE: CHLORIDE CHANNEL ACCESSORY 3B;                             
21323:  zyt3-A  4.4 23.1  104   365   12   MOLECULE: RIBOSOME-BINDING ATPASE YCHF;                              
21324:  p9fs-A  4.4 31.0  119   398    6   MOLECULE: UNCHARACTERIZED PROTEIN;                                   
21325:  joh2-A  4.4  3.6   85   219    8   MOLECULE: OS10G0406350 PROTEIN;                                      
21326:  mi5f-A  4.4 33.0  128   609    5   MOLECULE: PROTEIN NRT1/ PTR FAMILY 7.1;                              
21327:  act7-A  4.4 24.3  112   483    7   MOLECULE: ZINC FINGER PROTEIN 117;                                   
21328:  t1qx-A  4.4  5.9   76   225    5   MOLECULE: TRANSMEMBRANE PROTEIN 225;                                 
21329:  bvu7-A  4.4 11.9  102   545    4   MOLECULE: OS09G0334900 PROTEIN;                                      
21330:  ze4f-A  4.4  4.3  101   153    6   MOLECULE: NEURITIN 1-LIKE B;                                         
21331:  cys3-A  4.4  8.9  125   561   11   MOLECULE: UNCHARACTERIZED PROTEIN;                                   
21332:  zc8w-A  4.4 14.0  108   518    5   MOLECULE: GH07959P;                                                  
21333:  s3eg-A  4.4  9.0  114  1353    8   MOLECULE: DISEASE RESISTANCE PROTEIN (TIR-NBS-LRR CLASS) FA          
21334:  ws7m-A  4.4 15.7   72   115   10   MOLECULE: NADH-UBIQUINONE OXIDOREDUCTASE CHAIN 3;                    
21335:  z0vs-A  4.4 11.9  133   318    5   MOLECULE: PROTEIN EI24-LIKE PROTEIN;                                 
21336:  as6n-A  4.4 26.3  131   550    5   MOLECULE: BESTROPHIN;                                                
21337:  n1mx-A  4.4  7.3  145   624   11   MOLECULE: CCR4-NOT TRANSCRIPTION COMPLEX SUBUNIT 10;                 
21338:  w8hi-A  4.4  6.7  140   780    9   MOLECULE: PROTEIN STRUBBELIG-RECEPTOR FAMILY 1;                      
21339:  m5dn-A  4.4 41.4  106  1114    6   MOLECULE: ANION EXCHANGE PROTEIN;                                    
21340:  kg5r-A  4.4 26.2  136   500    4   MOLECULE: UNCHARACTERIZED PROTEIN;                                   
21341:  jx7x-A  4.4  6.0   99   359    6   MOLECULE: SGT1-2;                                                    
21342:  ust7-A  4.4  6.7  140   391    9   MOLECULE: PUTATIVE GUSTATORY RECEPTOR 36A;                           
21343:  jag1-A  4.4  4.7   88   647   10   MOLECULE: 1-PHOSPHATIDYLINOSITOL 4,5-BISPHOSPHATE PHOSPHODI          
21344:  yw7s-A  4.4 35.5   93   824    5   MOLECULE: UNCHARACTERIZED PROTEIN;                                   
21345:  yy1v-A  4.4 11.4  123   861    5   MOLECULE: DNA TOPOISOMERASE;                                         
21346:  j9np-A  4.4  6.1   96   686   10   MOLECULE: NUCLEOLAR GTP-BINDING PROTEIN 1;                           
21347:  rm3f-A  4.4 19.2  103   353    8   MOLECULE: UNCHARACTERIZED PROTEIN;                                   
21348:  zs9h-A  4.4 15.1  155   323   10   MOLECULE: SYNTAXIN-42;                                               
21349:  zzt6-A  4.4 14.2  108   763    7   MOLECULE: PROTEIN CHROMATIN REMODELING 19;                           
21350:  h1xm-A  4.4 16.7   86   375    7   MOLECULE: GDP-MANNOSE TRANSPORTER GONST2;                            
21351:  f1ju-A  4.4 12.6   70   675    7   MOLECULE: TOM1-LIKE PROTEIN 9;                                       
21352:  q1au-A  4.4  8.4   82   215    6   MOLECULE: CYTOCHROME B6;                                             
21353:  y8yy-A  4.4 10.3  106   291    5   MOLECULE: POPEYE DOMAIN-CONTAINING 3;                                
21354:  au2b-A  4.4 23.3   81  1482    7   MOLECULE: SEC7 DOMAIN-CONTAINING PROTEIN;                            
21355:  os6t-A  4.4 13.8  100   365    4   MOLECULE: WAT1-RELATED PROTEIN;                                      
21356:  qjp7-A  4.4  8.2  111   303    6   MOLECULE: TASTE RECEPTOR TYPE 2;                                     
21357:  frk3-A  4.4 10.5  161   779    9   MOLECULE: PUTATIVE STRUBBELIG FAMILY RECEPTOR PROTEIN KINAS          
21358:  e8ox-A  4.4 11.9  143   349    7   MOLECULE: PUTATIVE TRANSPORT PROTEIN YHHT;                           
21359:  nwg6-A  4.4 12.2  113   491    6   MOLECULE: UNCHARACTERIZED PROTEIN;                                   
21360:  iv3h-A  4.4  8.0   70   121    4   MOLECULE: SPERMIDINE EXPORT PROTEIN MDTJ;                            
21361:  dh4j-A  4.4 16.4   99  1469   12   MOLECULE: GH05679P;                                                  
21362:  mng8-A  4.4 15.3   88   225   11   MOLECULE: UNCHARACTERIZED PROTEIN;                                   
21363:  fz0h-A  4.4 14.6   85  1585    9   MOLECULE: ADHESION G PROTEIN-COUPLED RECEPTOR B2;                    
21364:  rc9i-A  4.4 26.7  103   240    2   MOLECULE: AT1G49510;                                                 
21365:  k6ht-A  4.4 48.3  110  1400    5   MOLECULE: CYTOPLASMIC DYNEIN 2 HEAVY CHAIN 1;                        
21366:  i3dl-A  4.4 14.0  117   991    3   MOLECULE: AAA DOMAIN-CONTAINING PROTEIN;                             
21367:  rb8z-A  4.4  7.7   97   187    8   MOLECULE: UNCHARACTERIZED PROTEIN;                                   
21368:  v1cm-A  4.4 15.1   70   347   13   MOLECULE: RNA-BINDING PROTEIN, PUTATIVE;                             
21369:  e8jp-A  4.4 11.0   95   392    4   MOLECULE: WAT1-RELATED PROTEIN;                                      
21370:  vjv8-A  4.4 11.3   94   226    5   MOLECULE: UNCHARACTERIZED PROTEIN C23H3.12C;                         
21371:  cn1a-A  4.4  9.7   91   694    5   MOLECULE: ANKYRIN REPEAT FAMILY PROTEIN;                             
21372:  er8o-A  4.4 23.4  127   217    9   MOLECULE: PRA1 FAMILY PROTEIN B3;                                    
21373:  mr7x-A  4.4 17.3  130   425    7   MOLECULE: CWF21 DOMAIN-CONTAINING PROTEIN;                           
21374:  l7le-A  4.4 21.7  127   436    7   MOLECULE: IG-LIKE DOMAIN-CONTAINING PROTEIN;                         
21375:  ti5i-A  4.4 16.2   88   573    9   MOLECULE: BASIC AMINO-ACID PERMEASE;                                 
21376:  xb9n-A  4.4  5.0  101   250   12   MOLECULE: GH10293P;                                                  
21377:  xj5j-A  4.4 18.9   67   232    7   MOLECULE: OS02G0744950 PROTEIN;                                      
21378:  zjl3-A  4.4 10.4   95   177    8   MOLECULE: OS01G0253200 PROTEIN;                                      
21379:  zl1g-A  4.4  3.9  121   288   10   MOLECULE: UNCHARACTERIZED PROTEIN;                                   
21380:  w2hu-A  4.4 26.4  183  1139    6   MOLECULE: PRE-BINDING PROTEIN;                                       
21381:  q8rg-A  4.4 21.3  119   732    4   MOLECULE: E3 UBIQUITIN-PROTEIN LIGASE RNF19B;                        
21382:  b9me-A  4.4 21.5   97   187   13   MOLECULE: OS07G0494900 PROTEIN;                                      
21383:  gjl1-A  4.4 20.9   86   480   13   MOLECULE: G-PROTEIN COUPLED RECEPTOR SEB-2;                          
21384:  bj5y-A  4.4 32.8  139   706    7   MOLECULE: AT2G05250/F5G3.15;                                         
21385:  ju5j-A  4.4 10.6   95   182    6   MOLECULE: UNCHARACTERIZED PROTEIN;                                   
21386:  jji1-A  4.4 11.2   73   243   11   MOLECULE: SUGAR TRANSPORTER SWEET;                                   
21387:  yat0-A  4.4 24.2  147  1014    6   MOLECULE: CALCIUM-TRANSPORTING ATPASE;                               
21388:  jm4t-A  4.4 35.2  159  1338    4   MOLECULE: UNCHARACTERIZED PROTEIN;                                   
21389:  jpe5-A  4.4 13.4  148   757    9   MOLECULE: N-ACETYLGLUCOSAMINIDASE, ALPHA;                            
21390:  x0dg-A  4.4  9.2   64   107    6   MOLECULE: UNCHARACTERIZED PROTEIN;                                   
21391:  jgg1-A  4.4 31.0  120   597    6   MOLECULE: TWIK FAMILY OF POTASSIUM CHANNELS;                         
21392:  z3ws-A  4.4 21.2  104   366   10   MOLECULE: UNCHARACTERIZED PROTEIN;                                   
21393:  xm4j-A  4.4  7.9   97   219   11   MOLECULE: POSSIBLE CONSERVED TRANSMEMBRANE PROTEIN;                  
21394:  m9ea-A  4.4 18.8   90   195    6   MOLECULE: ENVELOPE GLYCOPROTEIN;                                     
21395:  uv4x-A  4.4 23.3   86   785    5   MOLECULE: UNCHARACTERIZED PROTEIN;                                   
21396:  e2yw-A  4.4 16.4  121   465    6   MOLECULE: ALPHA-2A ADRENERGIC RECEPTOR;                              
21397:  he2m-A  4.4 20.0   88  1026    5   MOLECULE: CONTACTIN-4;                                               
21398:  usn5-A  4.4 17.0   74   736    5   MOLECULE: PHOSPHODIESTERASE;                                         
21399:  ij2p-A  4.4 37.0   95   495    5   MOLECULE: DUF21 DOMAIN-CONTAINING PROTEIN AT4G14230;                 
21400:  u9pw-A  4.4 17.0  124   706    4   MOLECULE: CHOLINE TRANSPORTER-LIKE PROTEIN 2;                        
21401:  xxy2-A  4.4 21.8  105   345   10   MOLECULE: AT5G63050;                                                 
21402:  xya3-A  4.4 17.3  139   292    8   MOLECULE: DNAJ DOMAIN CONTAINING PROTEIN, EXPRESSED;                 
21403:  zf6g-A  4.4  8.4   99   302    5   MOLECULE: RCG46090;                                                  
21404:  co5u-A  4.4 18.4  119   782    7   MOLECULE: SPLICING FACTOR 3A SUBUNIT;                                
21405:  uu3h-A  4.4 37.7  168  1493   10   MOLECULE: UNCHARACTERIZED PROTEIN;                                   
21406:  sb6k-A  4.4 15.7   97   542    7   MOLECULE: ALDEHYDE DEHYDROGENASE;                                    
21407:  v3yk-A  4.4  8.1  114   536    6   MOLECULE: UNCHARACTERIZED PROTEIN;                                   
21408:  u9fc-A  4.4 35.3  186  1117    8   MOLECULE: LD37257P;                                                  
21409:  cxl7-A  4.4 30.0  158   410    4   MOLECULE: METAL TOLERANCE PROTEIN 3;                                 
21410:  vzn2-A  4.4  5.4   91   600    4   MOLECULE: CATIONIC AMINO ACID TRANSPORTER 4, VACUOLAR;               
21411:  b7ue-A  4.4 13.6   93   379    5   MOLECULE: DNAJ HOMOLOG SUBFAMILY B MEMBER 14;                        
21412:  s4cy-A  4.4 13.0   96   371    5   MOLECULE: DOMAIN_OF_UNCHARACTERIZED_FUNCTION_(DUF3846 )/TPR          
21413:  r9jg-A  4.4 45.3   98  1262    6   MOLECULE: CYTOPLASMIC FMR1-INTERACTING PROTEIN HOMOLOG;              
21414:  lod4-A  4.4 22.6   88   593    3   MOLECULE: PALMITOYLTRANSFERASE;                                      
21415:  bd6u-A  4.4  5.3  115   386    4   MOLECULE: AT5G09630;                                                 
21416:  us5e-A  4.4  6.1   64   108    8   MOLECULE: UPF0060 MEMBRANE PROTEIN SAOUHSC_02615;                    
21417:  vh3d-A  4.4 25.8  112  1188    8   MOLECULE: UNCHARACTERIZED PROTEIN;                                   
21418:  s2md-A  4.4 31.4   97   872    6   MOLECULE: UNCHARACTERIZED PROTEIN;                                   
21419:  nmb7-A  4.4 26.2   84   862   10   MOLECULE: UNCHARACTERIZED PROTEIN;                                   
21420:  sj5b-A  4.4 12.0  157  1054    6   MOLECULE: PUTATIVE PENTATRICOPEPTIDE REPEAT-CONTAINING PROT          
21421:  v7xf-A  4.4  6.4   74   138    1   MOLECULE: OS07G0114900 PROTEIN;                                      
21422:  c5kt-A  4.4 28.6  140  1723    7   MOLECULE: E3 UBIQUITIN-PROTEIN LIGASE;                               
21423:  bm6g-A  4.4 16.9   98   338    7   MOLECULE: UNCHARACTERIZED PROTEIN;                                   
21424:  le8t-A  4.4 19.9   92   444    7   MOLECULE: HYPOTHETICAL_PROTEIN_-_CONSERVED;                          
21425:  p9yc-A  4.4 14.9   80   267    3   MOLECULE: PALMITOYLTRANSFERASE ZDHHC12;                              
21426:  kuo4-A  4.4 18.6   97   318    7   MOLECULE: OS04G0228100 PROTEIN;                                      
21427:  me4o-A  4.4  8.5   84   239   10   MOLECULE: PROTEASOME ACTIVATOR COMPLEX SUBUNIT 2;                    
21428:  zl6v-A  4.4 15.7   82   292    7   MOLECULE: SECRETORY CARRIER-ASSOCIATED MEMBRANE PROTEIN;             
21429:  c7pe-A  4.4 22.9  132   628   12   MOLECULE: DI-GLUCOSE BINDING PROTEIN WITH LEUCINE-RICH REPE          
21430:  swy2-A  4.4 23.7  135   646    8   MOLECULE: IONOTROPIC RECEPTOR 76A, ISOFORM E;                        
21431:  y3ot-A  4.4 36.0  195  2506    4   MOLECULE: VOLTAGE-DEPENDENT P/Q-TYPE CALCIUM CHANNEL SUBUNI          
21432:  g7fq-A  4.4 18.2   70   330    6   MOLECULE: CSO99P;                                                    
21433:  fy2a-A  4.4  2.1   61    88    8   MOLECULE: UNCHARACTERIZED PROTEIN;                                   
21434:  kft8-A  4.4 32.0   98   842    4   MOLECULE: PUTATIVE RESPIRATORY BURST OXIDASE HOMOLOG PROTEI          
21435:  zw0u-A  4.4  7.6  110   164    5   MOLECULE: TRANSMEMBRANE PROTEIN 234;                                 
21436:  u3wi-A  4.4 19.5  133   390    7   MOLECULE: OS01G0337100 PROTEIN;                                      
21437:  yq3e-A  4.4 14.7  124  1313    7   MOLECULE: RIF1_N DOMAIN-CONTAINING PROTEIN;                          
21438:  dj2q-A  4.4 19.9  115   400    8   MOLECULE: DNAJ HEAT SHOCK N-TERMINAL DOMAIN-CONTAINING PROT          
21439:  w2jb-A  4.4 23.6  109  1183   10   MOLECULE: UNCHARACTERIZED PROTEIN;                                   
21440:  kat5-A  4.4 21.4   82  2293   11   MOLECULE: UNCHARACTERIZED PROTEIN;                                   
21441:  qcc8-A  4.4 19.2   94   575    6   MOLECULE: RING-TYPE DOMAIN-CONTAINING PROTEIN;                       
21442:  wq0o-A  4.4  6.6   77   156    3   MOLECULE: UNCHARACTERIZED PROTEIN;                                   
21443:  asx8-A  4.4 18.4  120   516    6   MOLECULE: LYSOPHOSPHATIDYLCHOLINE ACYLTRANSFERASE 2B;                
21444:  rkz8-A  4.4 25.7  127   332    9   MOLECULE: PEX19P;                                                    
21445:  v7yh-A  4.4 19.6  138  1400    9   MOLECULE: POLYCYSTIC KIDNEY DISEASE PROTEIN 1-LIKE 1;                
21446:  ug5s-A  4.4 20.7  103   869    9   MOLECULE: INTERLEUKIN 12 RECEPTOR SUBUNIT BETA 2;                    
21447:  eeg3-A  4.4 12.9   98   239    8   MOLECULE: PH-RESPONSE REGULATOR PROTEIN PALI/RIM9;                   
21448:  ef1l-A  4.4 23.0   75   196   11   MOLECULE: OS04G0438600 PROTEIN;                                      
21449:  as3s-A  4.4 11.8  103  1229    8   MOLECULE: VACUOLAR PROTEIN SORTING-ASSOCIATED PROTEIN 8 HOM          
21450:  rk3h-A  4.4 26.5  210  2016    5   MOLECULE: SODIUM CHANNEL PROTEIN TYPE 5 SUBUNIT ALPHA;               
21451:  kyt4-A  4.4  4.8   75   181   11   MOLECULE: UNCHARACTERIZED PROTEIN;                                   
21452:  k3xe-A  4.4 13.3  105  1372    8   MOLECULE: TRIPEPTIDYL-PEPTIDASE II;                                  
21453:  iq5o-A  4.4  6.8  103   706   11   MOLECULE: CLU DOMAIN-CONTAINING PROTEIN;                             
21454:  v4dp-A  4.4 19.2   70  1797    4   MOLECULE: UNCHARACTERIZED PROTEIN;                                   
21455:  jy8e-A  4.4 42.2  115   831    8   MOLECULE: SODIUM/HYDROGEN EXCHANGER 3;                               
21456:  hyj8-A  4.4 15.8  135   275    4   MOLECULE: TRANSMEMBRANE PROTEIN 202;                                 
21457:  qg7z-A  4.4 21.4   79   446   10   MOLECULE: SPHINGOMYELIN SYNTHETASE FAMILY PROTEIN;                   
21458:  jws5-A  4.4 12.8  111   262    8   MOLECULE: TETRATRICOPEPTIDE REPEAT PROTEIN 33;                       
21459:  f4ix-A  4.4  3.6   78   252    6   MOLECULE: UNCHARACTERIZED PROTEIN;                                   
21460:  m4cm-A  4.4  7.8  100   290    2   MOLECULE: UPF0761 MEMBRANE PROTEIN YIHY;                             
21461:  s2mb-A  4.4 32.1  130   795   10   MOLECULE: MYOSIN LIGHT CHAIN KINASE 3;                               
21462:  l0ht-A  4.4  2.7   67   156    9   MOLECULE: HISTIDINE-CONTAINING PHOSPHOTRANSFER PROTEIN 2;            
21463:  gr7h-A  4.4 11.9  128   419    3   MOLECULE: OS03G0107100 PROTEIN;                                      
21464:  ihu8-A  4.4 14.3   72  1595   10   MOLECULE: ANK_REP_REGION DOMAIN-CONTAINING PROTEIN;                  
21465:  ej2z-A  4.4 10.2   94   174    6   MOLECULE: PITUITARY TUMOR-TRANSFORMING GENE 1 PROTEIN-INTER          
21466:  f3oo-A  4.4  6.7  128   322    8   MOLECULE: ATP-DEPENDENT PROTEASE CLP ATPASE SUBUNIT;                 
21467:  bn2v-A  4.4  8.0  101   471    6   MOLECULE: S-ACYLTRANSFERASE;                                         
21468:  r4ey-A  4.4 21.3  119   738    9   MOLECULE: INTERLEUKIN-17 RECEPTOR D;                                 
21469:  r3bf-A  4.4 32.2  170  1515    8   MOLECULE: METAL RESISTANCE PROTEIN YCF1;                             
21470:  uet2-A  4.4 39.8  122   901    6   MOLECULE: ALPHA-ACTININ-3;                                           
21471:  oh3v-A  4.4 11.1   80   485    4   MOLECULE: PHOSPHATE TRANSPORTER;                                     
21472:  feh5-A  4.4 19.7  134   812    4   MOLECULE: AXIN-2;                                                    
21473:  q8jg-A  4.4 10.6  157  2018    8   MOLECULE: UNCHARACTERIZED PROTEIN;                                   
21474:  q3fa-A  4.4 18.0  109   589    5   MOLECULE: MFS DOMAIN-CONTAINING PROTEIN;                             
21475:  iv0s-A  4.4 13.5  120   992    4   MOLECULE: ARAE_2 DOMAIN-CONTAINING PROTEIN;                          
21476:  k6xm-A  4.4 14.0   95   540    4   MOLECULE: MFS DOMAIN-CONTAINING PROTEIN;                             
21477:  f4wd-A  4.4 15.5  124   210    6   MOLECULE: MATING-TYPE PROTEIN ALPHA2;                                
21478:  pq8z-A  4.4 16.4   92   161    9   MOLECULE: COPPER TRANSPORTER 1;                                      
21479:  ml0q-A  4.4 12.6   79   425    8   MOLECULE: INNER MEMBRANE PROTEIN YQCE;                               
21480:  hmn4-A  4.4 43.1  127   545    7   MOLECULE: MONOCARBOXYLATE TRANSPORTER 8;                             
21481:  ujl0-A  4.4 16.0   93   637   11   MOLECULE: UNCHARACTERIZED PROTEIN;                                   
21482:  jq2u-A  4.4 37.0  106   456    9   MOLECULE: UNCHARACTERIZED PROTEIN;                                   
21483:  mp8c-A  4.4 13.3  130   557    8   MOLECULE: COPINE-6;                                                  
21484:  uz9n-A  4.4 17.7  133  1064    6   MOLECULE: UNCHARACTERIZED PROTEIN;                                   
21485:  k3yz-A  4.4 11.1   68  1257    7   MOLECULE: PROTEIN BROAD-MINDED;                                      
21486:  ian7-A  4.4 11.5  171   720    6   MOLECULE: WALL-ASSOCIATED RECEPTOR KINASE-LIKE 8;                    
21487:  kfg5-A  4.4 16.5   91   624    1   MOLECULE: INTERLEUKIN 23 RECEPTOR;                                   
21488:  xe8p-A  4.4 11.5  103   347    7   MOLECULE: CASP-LIKE PROTEIN;                                         
21489:  ia5x-A  4.4 20.6  114   329   11   MOLECULE: AIG1-TYPE G DOMAIN-CONTAINING PROTEIN;                     
21490:  tl8x-A  4.4 30.1  100   924    4   MOLECULE: NEUROBEACHIN/BEIGE PROTEIN, PUTATIVE;                      
21491:  u0xy-A  4.4 27.5   81   232    7   MOLECULE: UNCHARACTERIZED PROTEIN;                                   
21492:  dus7-A  4.4 28.4   99   597    4   MOLECULE: UNCHARACTERIZED PROTEIN;                                   
21493:  hs4k-A  4.4 33.4  105  1929    7   MOLECULE: LETHAL (3) PERSISTENT SALIVARY GLAND 2;                    
21494:  tvm0-A  4.4 28.8   80   258    9   MOLECULE: SYNAPSE DIFFERENTIATION-INDUCING GENE PROTEIN 1-L          
21495:  kr3m-A  4.4  2.8   61   316   10   MOLECULE: POSSIBLE SENSOR-TRANSDUCER PROTEIN BLAR;                   
21496:  pnb8-A  4.4  5.1   77   158    5   MOLECULE: ZGC:194223 PROTEIN;                                        
21497:  jxf1-A  4.4 14.1   96   914    4   MOLECULE: CALCIUM-ACTIVATED CHLORIDE CHANNEL REGULATOR 1;            
21498:  z3xm-A  4.4 19.6  161   692    9   MOLECULE: J DOMAIN-CONTAINING PROTEIN;                               
21499:  odh2-A  4.4 39.1  133  1313    8   MOLECULE: INTER-ALPHA-TRYPSIN INHIBITOR HEAVY CHAIN H6;              
21500:  rwf6-A  4.4  2.7   67   963   13   MOLECULE: PHOSPHOENOLPYRUVATE CARBOXYLASE 2;                         
21501:  d0bd-A  4.4 21.8   72   313    8   MOLECULE: PROTEIN PALE CRESS, CHLOROPLASTIC;                         
21502:  vh8q-A  4.4 15.2  142   834    6   MOLECULE: VACUOLAR TRANSPORTER CHAPERONE, PUTATIVE;                  
21503:  hjb5-A  4.4 25.1   92   421    3   MOLECULE: PUTATIVE SDBCAG84-RELATED PROTEIN;                         
21504:  mot6-A  4.4 14.5  105   483    5   MOLECULE: OS08G0230200 PROTEIN;                                      
21505:  lb0p-A  4.4 18.6  129   364   10   MOLECULE: CALCIUM-TRANSPORTING ATPASE 2;                             
21506:  yq3z-A  4.4  4.9   97   199    4   MOLECULE: OS08G0261100 PROTEIN;                                      
21507:  t1vg-A  4.4 28.1  125  1258   11   MOLECULE: UNCHARACTERIZED PROTEIN;                                   
21508:  nf8q-A  4.4  5.9  108   520    8   MOLECULE: TETRATRICOPEPTIDE REPEAT PROTEIN 6;                        
21509:  cu5y-A  4.4  7.4  114   540    5   MOLECULE: OS06G0685300 PROTEIN;                                      
21510:  hl2e-A  4.4 16.9  165   235    6   MOLECULE: UNCHARACTERIZED PROTEIN;                                   
21511:  es2e-A  4.4 28.2  104   960    5   MOLECULE: AMINOPEPTIDASE;                                            
21512:  zn3p-A  4.4 11.2   88   181    9   MOLECULE: UNCHARACTERIZED PROTEIN;                                   
21513:  gy5u-A  4.4 14.7   99   412    3   MOLECULE: MAJOR FACILITATOR SUPERFAMILY DOMAIN-CONTAINING P          
21514:  gi1z-A  4.4  7.9  113   541    4   MOLECULE: SYNAPTOTAGMIN-1;                                           
21515:  f6hp-A  4.4  8.6   79   153    8   MOLECULE: PROTEIN KINASE;                                            
21516:  sm2z-A  4.4  6.4   81   256    4   MOLECULE: SERPENTINE RECEPTOR, CLASS BC (CLASS B-LIKE);              
21517:  qx8q-A  4.4 25.0  120   619    7   MOLECULE: OTOPETRIN-LIKE;                                            
21518:  bcc9-A  4.4 29.8  109   291    6   MOLECULE: CORRINOID ADENOSYLTRANSFERASE;                             
21519:  vlm2-A  4.4  4.0   60    85   10   MOLECULE: PUTATIVE UNCHARACTERIZED PROTEIN YDL007C-A;                
21520:  j7ua-A  4.4  6.4   94   395    7   MOLECULE: NK-3 RECEPTOR;                                             
21521:  z7xq-A  4.4  4.0   86   639    7   MOLECULE: PHOSPHOINOSITIDE PHOSPHOLIPASE C;                          
21522:  n0ew-A  4.4 15.2  101  1193    8   MOLECULE: PROTOGENIN;                                                
21523:  x0gd-A  4.4 19.7  118   534    5   MOLECULE: HEXOSYLTRANSFERASE;                                        
21524:  wr7q-A  4.4 39.1  150  1071    8   MOLECULE: HYPOTHETICAL_PROTEIN_-_CONSERVED;                          
21525:  zzd7-A  4.4 27.9   92   540    5   MOLECULE: STEROL O-ACYLTRANSFERASE 1;                                
21526:  r3ub-A  4.4 26.5   82   388    5   MOLECULE: E3 UBIQUITIN-PROTEIN LIGASE ATL6;                          
21527:  e0jq-A  4.4  7.9  124  1218   14   MOLECULE: COATOMER SUBUNIT ALPHA-2;                                  
21528:  tru0-A  4.4 31.5  148  1286    3   MOLECULE: ABC TRANSPORTER B FAMILY MEMBER 4;                         
21529:  n0ou-A  4.4 10.8   75   126   12   MOLECULE: UNCHARACTERIZED PROTEIN;                                   
21530:  fz0p-A  4.4 23.3   83   720    7   MOLECULE: ANK_REP_REGION DOMAIN-CONTAINING PROTEIN;                  
21531:  j7ve-A  4.4  4.6   86   142    7   MOLECULE: NEURITIN;                                                  
21532:  z9mf-A  4.4 27.4  205  1384    8   MOLECULE: CARMIL3;                                                   
21533:  ppk0-A  4.4 11.0   64   287    3   MOLECULE: BETA-GALACTOSIDASE RELATED PROTEIN;                        
21534:  z2lz-A  4.4 13.7   83  1028    8   MOLECULE: CONTACTIN-3;                                               
21535:  igq1-A  4.4 32.2   74   835    7   MOLECULE: OLFACTORY RECEPTOR C FAMILY, G4;                           
21536:  qq7b-A  4.4 33.0  134   967    5   MOLECULE: REGULATOR OF G-PROTEIN SIGNALING 3;                        
21537:  g8vt-A  4.4 14.8  124   683    6   MOLECULE: PROTEIN KINASE C ETA TYPE;                                 
21538:  wq0y-A  4.4 97.8  186  1400    6   MOLECULE: NESPRIN-1;                                                 
21539:  l8ut-A  4.4 40.9  112   884    9   MOLECULE: PROBABLE DISEASE RESISTANCE PROTEIN AT1G63360;             
21540:  vj7v-A  4.4 21.8   91   608    9   MOLECULE: UNCHARACTERIZED PROTEIN;                                   
21541:  zq1k-A  4.4 22.9  119   538    6   MOLECULE: PUTATIVE ABC1 PROTEIN AT2G40090;                           
21542:  feo9-A  4.4  7.1  106   286    7   MOLECULE: MLO-LIKE PROTEIN 4;                                        
21543:  wvc6-A  4.4 13.8   73   171    8   MOLECULE: UNCHARACTERIZED PROTEIN;                                   
21544:  ady8-A  4.4 11.7   69   203    6   MOLECULE: HISTIDINE BIOSYNTHESIS BIFUNCTIONAL PROTEIN HISIE          
21545:  le9w-A  4.4 27.6  114   188    8   MOLECULE: OS08G0308300 PROTEIN;                                      
21546:  tie6-A  4.4  8.8  105   284    6   MOLECULE: PALMITOYLTRANSFERASE;                                      
21547:  zw7y-A  4.4  7.8   77   353    8   MOLECULE: UDP-XYLOSE TRANSPORTER 2;                                  
21548:  tch4-A  4.4 13.8  110   811    7   MOLECULE: SI:CH211-81I17.1;                                          
21549:  ma9s-A  4.4 11.4  134   523    9   MOLECULE: PROCOLLAGEN-PROLINE 4-DIOXYGENASE;                         
21550:  wkq1-A  4.4 18.9  112   279    1   MOLECULE: CYTOCHROME C OXIDASE SUBUNIT 3;                            
21551:  z8mi-A  4.4 22.7  145   741    9   MOLECULE: TOK1P;                                                     
21552:  wkx4-A  4.4 21.9   83   300    6   MOLECULE: UNCHARACTERIZED PROTEIN;                                   
21553:  y4ph-A  4.4 23.3  114   388   10   MOLECULE: GENERAL TRANSCRIPTION FACTOR 2-RELATED ZINC FINGE          
21554:  ep9c-A  4.4 27.4   88   812   11   MOLECULE: OS12G0477000 PROTEIN;                                      
21555:  ddm6-A  4.4  4.1   72   691    7   MOLECULE: OS02G0243700 PROTEIN;                                      
21556:  cl9o-A  4.4 10.2  145   380   10   MOLECULE: COP9 SIGNALOSOME COMPLEX SUBUNIT 4;                        
21557:  jw3y-A  4.4 10.9  124   425    6   MOLECULE: SENSOR HISTIDINE KINASE NARS;                              
21558:  l3st-A  4.4 11.5  105   423    6   MOLECULE: GROWTH HORMONE-RELEASING HORMONE RECEPTOR;                 
21559:  k9hc-A  4.4 15.5  139   585    8   MOLECULE: MAGUK P55 SUBFAMILY MEMBER 3;                              
21560:  ns7s-A  4.4 11.6   80   506    8   MOLECULE: PROTEIN DETOXIFICATION 40;                                 
21561:  u1lt-A  4.4 15.2  135   891    7   MOLECULE: TRANSPORTIN-1;                                             
21562:  lgc7-A  4.4 21.0   79   741    6   MOLECULE: CULLIN, PUTATIVE;                                          
21563:  h3wb-A  4.4 18.1   69   562    6   MOLECULE: ATP BINDING PROTEIN;                                       
21564:  apn7-A  4.4  9.5   95   501    7   MOLECULE: GALACTOKINASE;                                             
21565:  mg1t-A  4.4  7.4  141   692   10   MOLECULE: PENTATRICOPEPTIDE REPEAT-CONTAINING PROTEIN;               
21566:  v1ip-A  4.4 25.9   98   310    8   MOLECULE: PE FAMILY PROTEIN PE17;                                    
21567:  h6bo-A  4.4 20.3   82   342    6   MOLECULE: HYPOTHETICAL_PROTEIN_-_CONSERVED;                          
21568:  ymc4-A  4.4 10.0   67  1100   10   MOLECULE: KINESIN-LIKE PROTEIN KIF1C;                                
21569:  c3hq-A  4.4 12.0   75   123    8   MOLECULE: UNCHARACTERIZED PROTEIN;                                   
21570:  m4py-A  4.4 21.0  109   173    6   MOLECULE: UNCHARACTERIZED PROTEIN;                                   
21571:  wkd5-A  4.4 29.1  111   432    5   MOLECULE: NEURONAL PENTRAXIN 1-LIKE;                                 
21572:  zzw4-A  4.4 28.3   83   455   11   MOLECULE: UPF0053 PROTEIN RV1842C;                                   
21573:  bm9j-A  4.4  6.8  115   419    5   MOLECULE: UNCHARACTERIZED PROTEIN;                                   
21574:  ph5u-A  4.4 14.1  104   158   11   MOLECULE: PRA1 FAMILY PROTEIN 2;                                     
21575:  lr0g-A  4.4 10.6   89   191    9   MOLECULE: OS12G0129100 PROTEIN;                                      
21576:  u3kq-A  4.4 15.8   90   151   10   MOLECULE: PROTEIN FAM33A;                                            
21577:  su1x-A  4.4 21.4  112   600    4   MOLECULE: UNCHARACTERIZED PROTEIN;                                   
21578:  fe9b-A  4.4 27.3  166   610    5   MOLECULE: G_PROTEIN_RECEP_F1_2 DOMAIN-CONTAINING PROTEIN;            
21579:  q7uf-A  4.4 12.4  134   707    4   MOLECULE: CHOLINE TRANSPORTER-LIKE PROTEIN 4;                        
21580:  am9e-A  4.4 12.1   71   509    7   MOLECULE: INOSITOL TRANSPORTER 1;                                    
21581:  ry3t-A  4.4 27.6  119   663    5   MOLECULE: HYPOTHETICAL_PROTEIN_-_CONSERVED;                          
21582:  jo4t-A  4.4 19.7  125   513    3   MOLECULE: OS02G0272300 PROTEIN;                                      
21583:  ghs3-A  4.4 13.9  109   354    6   MOLECULE: CHAPERONE PROTEIN DNAJ 49;                                 
21584:  dzx0-A  4.4 12.2  173  1376    5   MOLECULE: PROTEIN TONSOKU;                                           
21585:  u3vj-A  4.4  9.5   67   596    6   MOLECULE: DOLICHOL KINASE;                                           
21586:  z6is-A  4.4  7.5  103   674   10   MOLECULE: PRE-MRNA-SPLICING FACTOR CWF4;                             
21587:  avs4-A  4.4 15.1   95   607    4   MOLECULE: UNCHARACTERIZED PROTEIN;                                   
21588:  rr2x-A  4.4 36.6  108   510    7   MOLECULE: SI:CH211-189A15.5;                                         
21589:  q5sc-A  4.4  3.3   76   211    5   MOLECULE: SYNTAXIN-6, PUTATIVE;                                      
21590:  w0mo-A  4.4 12.8   85   321    7   MOLECULE: VOMERONASAL TYPE-1 RECEPTOR;                               
21591:  nd3e-A  4.4 13.9   98  1366    7   MOLECULE: OUTER SEGMENT 6;                                           
21592:  m1vj-A  4.4 23.6  128   705    4   MOLECULE: TRANSPORTER_-_PUTATIVE;                                    
21593:  eqk0-A  4.4 16.7  117  1220    6   MOLECULE: PROTEIN PATCHED HOMOLOG 1;                                 
21594:  t1nl-A  4.4 28.3   99  1122    5   MOLECULE: TMEM121 DOMAIN-CONTAINING PROTEIN, PUTATIVE;               
21595:  tv2v-A  4.4 28.7  130   863    8   MOLECULE: LEUCINE-RICH REPEAT PROTEIN KINASE;                        
21596:  gfi0-A  4.4 10.5  151   622    7   MOLECULE: UNCHARACTERIZED PROTEIN;                                   
21597:  ef5w-A  4.4  2.6   64   147    8   MOLECULE: UNCHARACTERIZED FERREDOXIN MJ0251;                         
21598:  wbf8-A  4.4 34.3   83   727    7   MOLECULE: LONG-CHAIN-FATTY-ACID--[ACYL-CARRIER-PROTEIN] LIG          
21599:  xbx3-A  4.4 10.4   64   385    3   MOLECULE: METHYLTRANSFERASE_DOMAIN_CONTAINING_PROTEIN_-_PUT          
21600:  hua8-A  4.4  8.3  121   296    9   MOLECULE: UNCHARACTERIZED PROTEIN;                                   
21601:  my8l-A  4.4 18.4   87   904    8   MOLECULE: RNA HELICASE;                                              
21602:  i2wo-A  4.4 15.1  125   305    7   MOLECULE: CYTOCHROME C OXIDASE ASSEMBLY PROTEIN COX15;               
21603:  g2qt-A  4.4 10.1  121   543    7   MOLECULE: GLUTAMYL-TRNA REDUCTASE 1, CHLOROPLASTIC;                  
21604:  bui4-A  4.4  8.5  142   945    7   MOLECULE: ENDO-1,4-BETA-XYLANASE 1;                                  
21605:  y1do-A  4.4 24.4   85   354    7   MOLECULE: SCARECROW-LIKE PROTEIN 6;                                  
21606:  hm3e-A  4.4 14.1  119   180    8   MOLECULE: PROTEIN YAE1;                                              
21607:  qou9-A  4.4 11.1  127   531    5   MOLECULE: UNCHARACTERIZED PROTEIN;                                   
21608:  p3qa-A  4.4 12.2   97   918    9   MOLECULE: INTERLEUKIN-6 RECEPTOR SUBUNIT BETA;                       
21609:  cwb3-A  4.4 24.5  107   627    7   MOLECULE: UNCHARACTERIZED PROTEIN;                                   
21610:  dp9l-A  4.4 13.7   98   225   11   MOLECULE: RIBOSOMAL P PROTEIN AGP2BETA-1, PUTATIVE;                  
21611:  n6rk-A  4.4 20.5  105   275    6   MOLECULE: TRANSMEMBRANE PROTEIN 72;                                  
21612:  wm0m-A  4.4 18.5  163   625    8   MOLECULE: GON-2 EXTRAGENIC MODIFIER;                                 
21613:  n5sp-A  4.4 37.1  124   747    7   MOLECULE: RING-TYPE DOMAIN-CONTAINING PROTEIN;                       
21614:  ar1w-A  4.4 24.6   97   752    6   MOLECULE: SUSHI DOMAIN-CONTAINING 1;                                 
21615:  st8r-A  4.4  8.3   79   210    8   MOLECULE: PEROXISOMAL MEMBRANE PROTEIN HOMOLOG;                      
21616:  aot9-A  4.4 17.8   97   387    8   MOLECULE: 26S PROTEASOME NON-ATPASE REGULATORY SUBUNIT 6 HO          
21617:  sau6-A  4.4 16.9  146   604    8   MOLECULE: PRONE DOMAIN-CONTAINING PROTEIN;                           
21618:  zkb9-A  4.4 18.2  104   531    5   MOLECULE: HIGH-AFFINITY GLUCOSE TRANSPORTER GHT2;                    
21619:  v1wa-A  4.4  4.7   77   297   12   MOLECULE: TRANSMEMBRANE PROTEIN 178A;                                
21620:  kb0q-A  4.4 16.2   70   771    3   MOLECULE: CALCIUM PERMEABLE STRESS-GATED CATION CHANNEL 1;           
21621:  yu2t-A  4.4  8.8   84   202    8   MOLECULE: PUTATIVE UNCHARACTERIZED PROTEIN FLJ45256;                 
21622:  ofy8-A  4.4 13.9  129  1029    8   MOLECULE: PROTEIN STABILIZED1;                                       
21623:  s1jr-A  4.4  4.9   64    78    5   MOLECULE: UNCHARACTERIZED PROTEIN;                                   
21624:  ime4-A  4.4  9.5  104  1005    9   MOLECULE: CALCIUM-TRANSPORTING ATPASE;                               
21625:  j0mm-A  4.4 27.2   81   520    4   MOLECULE: ENDOSOMAL/LYSOSOMAL POTASSIUM CHANNEL TMEM175;             
21626:  ha0l-A  4.4 11.7   93   550    9   MOLECULE: ACETYL-COENZYME A TRANSPORTER 1;                           
21627:  q5qc-A  4.4 10.3  112   579    4   MOLECULE: AMINO ACID TRANSPORTER;                                    
21628:  rrw4-A  4.4  3.6   70   506    4   MOLECULE: PUTATIVE TRANSPORTER SVOPL;                                
21629:  ub7h-A  4.4 15.9  106   209    7   MOLECULE: VACUOLAR PROTEIN SORTING-ASSOCIATED PROTEIN 28 HO          
21630:  y5fk-A  4.4  4.3   86   590    7   MOLECULE: PHOSPHOINOSITIDE PHOSPHOLIPASE C;                          
21631:  nlq6-A  4.4 25.8   90   512    3   MOLECULE: TRANSCRIPTION REGULATOR;                                   
21632:  er8f-A  4.4 18.7  121   672    7   MOLECULE: RRNA BIOGENESIS PROTEIN, PUTATIVE;                         
21633:  y4nk-A  4.4  8.0   91  1400    7   MOLECULE: REELIN;                                                    
21634:  fw7q-A  4.4 14.7   89   295   10   MOLECULE: MULTISTEP PHOSPHORELAY REGULATOR 1;                        
21635:  jer8-A  4.4 25.3  107   432    5   MOLECULE: UNCHARACTERIZED PROTEIN;                                   
21636:  k5kz-A  4.4  5.3   93   606    3   MOLECULE: PHOSPHOINOSITIDE PHOSPHOLIPASE C;                          
21637:  suo7-A  4.4  6.7   87   137    6   MOLECULE: UNCHARACTERIZED PROTEIN;                                   
21638:  b6lc-A  4.4 18.3  133   773   10   MOLECULE: PAS DOMAIN-CONTAINING PROTEIN TYROSINE KINASE FAM          
21639:  mjz1-A  4.4 29.5   83   487    5   MOLECULE: UNCHARACTERIZED PROTEIN;                                   
21640:  lg9s-A  4.4 32.5  175   714    8   MOLECULE: FORKHEAD BOX PROTEIN P2;                                   
21641:  gj1c-A  4.4  7.4   86   148   14   MOLECULE: TETRATRICOPEPTIDE REPEAT PROTEIN 32;                       
21642:  v2wy-A  4.4  5.5   80   213    4   MOLECULE: ZGC:100920;                                                
21643:  yal1-A  4.4 17.7  113   631    5   MOLECULE: UNCHARACTERIZED PROTEIN;                                   
21644:  nk5j-A  4.4 19.9  136   277    4   MOLECULE: RESISTANCE TO PHYTOPHTHORA 1;                              
21645:  qvc7-A  4.4 31.5  147   461   11   MOLECULE: FIBRINOGEN C DOMAIN-CONTAINING PROTEIN 1;                  
21646:  scp1-A  4.4 13.1   90   918    9   MOLECULE: PROBABLE LIPOXYGENASE 6;                                   
21647:  ggz5-A  4.4 10.7   80   417    3   MOLECULE: XYLULOSE 5-PHOSPHATE/PHOSPHATE TRANSLOCATOR, CHLO          
21648:  x9vu-A  4.4  5.7   93   345   12   MOLECULE: DUF155 DOMAIN-CONTAINING PROTEIN;                          
21649:  i7ku-A  4.4 10.7   71   513    4   MOLECULE: PALMITOYLTRANSFERASE;                                      
21650:  cwe3-A  4.4 31.7   80   436    5   MOLECULE: S15/NS1 RNA-BINDING PROTEIN;                               
21651:  se3y-A  4.4 37.8  124   461    8   MOLECULE: TRANSCRIPTION FACTOR GTE3, CHLOROPLASTIC;                  
21652:  c2wv-A  4.4 12.7  101   912    5   MOLECULE: ATP-DEPENDENT_RNA_HELICASE_-_PUTATIVE;                     
21653:  dr5q-A  4.4 25.6  130  1894    2   MOLECULE: FIBRONECTIN TYPE III DOMAIN-CONTAINING PROTEIN 1;          
21654:  sip0-A  4.4 18.6  103   443    4   MOLECULE: TRANSMEMBRANE PROTEIN 44;                                  
21655:  c4ow-A  4.4 31.5  181  1400    6   MOLECULE: PROBABLE E3 UBIQUITIN-PROTEIN LIGASE HERC1;                
21656:  auh4-A  4.4  4.9   74   634    7   MOLECULE: SODIUM/HYDROGEN EXCHANGER;                                 
21657:  cwa1-A  4.4  5.3   97   130    6   MOLECULE: ENDOPLASMIC RETICULUM TRANSMEMBRANE PROTEIN;               
21658:  tr6h-A  4.4  3.7   72   199    4   MOLECULE: SEVEN TM RECEPTOR;                                         
21659:  l4mp-A  4.4 14.6  144   649    7   MOLECULE: HEAT SHOCK COGNATE 70 KDA PROTEIN 2, PUTATIVE, EX          
21660:  xo3g-A  4.4 22.3   65  1063   11   MOLECULE: UNCHARACTERIZED PROTEIN;                                   
21661:  aug5-A  4.4 27.9  106   272    7   MOLECULE: HYPOTHETICAL_PROTEIN_-_CONSERVED;                          
21662:  u3uw-A  4.4 22.6   77   406    6   MOLECULE: UNCHARACTERIZED PROTEIN;                                   
21663:  fmr3-A  4.4 14.6   70   510    9   MOLECULE: TRANS-HEXAPRENYLTRANSTRANSFERASE;                          
21664:  fbl4-A  4.4 16.6  119   539    7   MOLECULE: EXPRESSED PROTEIN;                                         
21665:  xxj5-A  4.4 19.0  125   492    5   MOLECULE: DGCR14 PROTEIN;                                            
21666:  asb0-A  4.4 33.8   90   450    7   MOLECULE: GLYCINE RECEPTOR, ALPHA 3;                                 
21667:  tx9r-A  4.4 13.2  110   188    5   MOLECULE: OS05G0553800 PROTEIN;                                      
21668:  y7ur-A  4.4 11.3   77   524    4   MOLECULE: DOLICHOL KINASE;                                           
21669:  gx3l-A  4.4  4.3   88   600    8   MOLECULE: PHOSPHOINOSITIDE PHOSPHOLIPASE C;                          
21670:  xz1d-A  4.4  3.6   82   144    7   MOLECULE: UNCHARACTERIZED PROTEIN;                                   
21671:  uv6j-A  4.4 15.3  100   209    6   MOLECULE: UNCHARACTERIZED PROTEIN;                                   
21672:  m3ho-A  4.4  6.9  139   711    8   MOLECULE: UNCHARACTERIZED PROTEIN;                                   
21673:  q4ty-A  4.4 43.4  140  1150    6   MOLECULE: 3222402P14RIK PROTEIN;                                     
21674:  a9sc-A  4.4 21.7   94   669    5   MOLECULE: NADH-UBIQUINONE OXIDOREDUCTASE CHAIN 5;                    
21675:  dje8-A  4.4 30.9  121   681   10   MOLECULE: O-ACYLTRANSFERASE-LIKE;                                    
21676:  e4ib-A  4.4 17.1   77  1840    6   MOLECULE: DEDICATOR OF CYTOKINESIS 1;                                
21677:  nge0-A  4.4 11.1   70   367    6   MOLECULE: UNCHARACTERIZED PROTEIN;                                   
21678:  cbw3-A  4.4 11.3  123  1400    5   MOLECULE: DYNEIN HEAVY CHAIN 1, AXONEMAL;                            
21679:  yvd2-A  4.4 31.8  135   439    7   MOLECULE: UNCHARACTERIZED PROTEIN;                                   
21680:  qe4m-A  4.4  8.3   74   430    0   MOLECULE: UNCHARACTERIZED PROTEIN;                                   
21681:  fhq4-A  4.4 17.7  113   465    7   MOLECULE: C2 DOMAIN-CONTAINING PROTEIN;                              
21682:  ns8b-A  4.4  5.4  102   263    4   MOLECULE: TETRASPANIN-7;                                             
21683:  e0in-A  4.4 21.3  112   429    5   MOLECULE: RTF1, PAF1/RNA POLYMERASE II COMPLEX COMPONENT, H          
21684:  j2kf-A  4.4  8.6  152   309    9   MOLECULE: UNCHARACTERIZED PROTEIN;                                   
21685:  jnh9-A  4.4 15.7  153   543    8   MOLECULE: STRESS-INDUCED-PHOSPHOPROTEIN 1;                           
21686:  ujw5-A  4.4 12.2   82  1527    7   MOLECULE: UNCHARACTERIZED PROTEIN;                                   
21687:  gi4b-A  4.4 20.0  120   806    6   MOLECULE: NA_H_EXCHANGER DOMAIN-CONTAINING PROTEIN;                  
21688:  n2vn-A  4.4  6.8  170   927    5   MOLECULE: OCTICOSAPEPTIDE/PHOX/BEM1P (PB1) DOMAIN-CONTAININ          
21689:  zl5d-A  4.4 15.2   80   567    6   MOLECULE: LOW-AFFINITY GLUCOSE TRANSPORTER HXT3;                     
21690:  c9la-A  4.4 16.4  106   240    8   MOLECULE: BIDIRECTIONAL SUGAR TRANSPORTER SWEET7C;                   
21691:  b2hj-A  4.4  5.7   78   202    3   MOLECULE: TRANSMEMBRANE 4 L6 FAMILY MEMBER 4;                        
21692:  rna7-A  4.4 23.4  102   556    4   MOLECULE: AGC (CAMP-DEPENDENT CGMP-DEPENDENT AND PROTEIN KI          
21693:  tvc2-A  4.4  5.6  115  1031   13   MOLECULE: DISEASE RESISTANCE PROTEIN (TIR-NBS-LRR CLASS) FA          
21694:  nxt2-A  4.4 20.4  147   893    9   MOLECULE: ENDOSOMAL TARGETING BRO1-LIKE DOMAIN-CONTAINING P          
21695:  inv9-A  4.4 23.0   97   369    6   MOLECULE: DIENCEPHALON/MESENCEPHALON HOMEOBOX PROTEIN 1-B;           
21696:  hx7e-A  4.4  8.5   82   409   11   MOLECULE: UNCHARACTERIZED PROTEIN;                                   
21697:  bcd4-A  4.4 27.7   84   306   11   MOLECULE: TRANSMEMBRANE EPIDIDYMAL PROTEIN 1B;                       
21698:  bc5g-A  4.4  8.6  133   462   10   MOLECULE: BARDET-BIEDL SYNDROME 4 PROTEIN HOMOLOG;                   
21699:  u3hh-A  4.4 10.2   96  1435    5   MOLECULE: GUANINE NUCLEOTIDE EXCHANGE FACTOR LTE1;                   
21700:  jrh5-A  4.4 20.0   79   694    5   MOLECULE: FI03949P;                                                  
21701:  oac1-A  4.4 14.0   56   184    9   MOLECULE: PRA1 FAMILY PROTEIN;                                       
21702:  cap0-A  4.4 24.7   90   165    1   MOLECULE: OS02G0754300 PROTEIN;                                      
21703:  hpr6-A  4.4 23.1  128   443    4   MOLECULE: PROBABLE PROTEIN S-ACYLTRANSFERASE 7;                      
21704:  gs0k-A  4.4  3.3   72   135    3   MOLECULE: AT1G72600;                                                 
21705:  p1ie-A  4.4  6.7   94   139   10   MOLECULE: ATP SYNTHASE LIPID-BINDING PROTEIN;                        
21706:  knw0-A  4.4 13.3  110   400    5   MOLECULE: D(3) DOPAMINE RECEPTOR;                                    
21707:  xgt0-A  4.4  6.1   85   468   11   MOLECULE: OS06G0524900 PROTEIN;                                      
21708:  ixn9-A  4.4 10.0  154   464    5   MOLECULE: CLUSTERIN-LIKE PROTEIN 1;                                  
21709:  tv0n-A  4.4 11.1  119   477    6   MOLECULE: PROBABLE PROTEIN S-ACYLTRANSFERASE 4;                      
21710:  f9bq-A  4.4 13.6   83   184    8   MOLECULE: UNCHARACTERIZED PROTEIN;                                   
21711:  vl1o-A  4.4 12.5   85   230    6   MOLECULE: UNCHARACTERIZED PROTEIN;                                   
21712:  ju6s-A  4.4  3.9  105  1117    8   MOLECULE: LACTASE;                                                   
21713:  xj7z-A  4.4 29.8  103  1655    5   MOLECULE: NUCLEOPORIN NUP188;                                        
21714:  q2jm-A  4.4  5.4  102   129    2   MOLECULE: ENDOPLASMIC RETICULUM TRANSMEMBRANE PROTEIN;               
21715:  i5kw-A  4.4 14.3   70   299    6   MOLECULE: PROTEIN-S-ISOPRENYLCYSTEINE O-METHYLTRANSFERASE;           
21716:  jx0v-A  4.4  7.5   86   256    5   MOLECULE: TPT DOMAIN-CONTAINING PROTEIN;                             
21717:  c2ul-A  4.4  5.5   52   939   10   MOLECULE: CGMP-DEPENDENT 3',5'-CYCLIC PHOSPHODIESTERASE;             
21718:  a0yp-A  4.4  9.6  104   241    9   MOLECULE: UNCHARACTERIZED PROTEIN;                                   
21719:  jds7-A  4.4 21.1  114   573    6   MOLECULE: EXOCYST SUBUNIT EXO70 FAMILY PROTEIN;                      
21720:  t4iu-A  4.4  8.7   88   137    5   MOLECULE: ENDOPLASMIC RETICULUM TRANSMEMBRANE PROTEIN;               
21721:  vk6n-A  4.4 10.9   86  1093    6   MOLECULE: PROBABLE CELLULOSE SYNTHASE A CATALYTIC SUBUNIT 3          
21722:  a8ba-A  4.4 27.3  183  1325    9   MOLECULE: NEPHROCYSTIN-3;                                            
21723:  e5bv-A  4.4 11.9  130  1065    6   MOLECULE: TPR_REGION DOMAIN-CONTAINING PROTEIN;                      
21724:  u3ts-A  4.4 14.4  148  2620   11   MOLECULE: ZINC FINGER PROTEIN 292B;                                  
21725:  h8du-A  4.4  5.6  134   470    8   MOLECULE: REGULATOR OF MICROTUBULE DYNAMICS PROTEIN 3;               
21726:  cyv3-A  4.4 25.5  115   539    6   MOLECULE: AAA DOMAIN-CONTAINING PROTEIN;                             
21727:  s6fg-A  4.4 28.0   80   392    5   MOLECULE: CERAMIDE PHOSPHOETHANOLAMINE SYNTHASE;                     
21728:  btk8-A  4.4 18.9  142   378   10   MOLECULE: UNCHARACTERIZED PROTEIN;                                   
21729:  fy6v-A  4.4 17.3   60   927    7   MOLECULE: GPI ETHANOLAMINE PHOSPHATE TRANSFERASE 2;                  
21730:  u5xx-A  4.4  6.1  107   741   10   MOLECULE: PROTEIN O-MANNOSYL-TRANSFERASE TMTC4;                      
21731:  qv7d-A  4.4 27.5   89   664    4   MOLECULE: PROBABLE 3',5'-CYCLIC PHOSPHODIESTERASE PDE-1;             
21732:  psz3-A  4.4 12.4   90   341    7   MOLECULE: UNCHARACTERIZED PROTEIN;                                   
21733:  jfg0-A  4.4 24.1   90   385    4   MOLECULE: UNCHARACTERIZED PROTEIN;                                   
21734:  dgz5-A  4.4 21.5  131   231    7   MOLECULE: VESICLE TRANSPORT PROTEIN;                                 
21735:  co5w-A  4.4 13.0   91  1156    7   MOLECULE: PORTAL PROTEIN;                                            
21736:  sgg2-A  4.4 24.3   79   531    5   MOLECULE: UNCHARACTERIZED PROTEIN;                                   
21737:  bz2m-A  4.4 15.2  182  1169    7   MOLECULE: PHOSPHOLIPID-TRANSPORTING ATPASE;                          
21738:  lgy4-A  4.4  5.7   71   173    4   MOLECULE: LENS FIBER MEMBRANE INTRINSIC PROTEIN;                     
21739:  u9rs-A  4.4 20.6  128  2547    4   MOLECULE: DNA-DIRECTED DNA POLYMERASE;                               
21740:  kgr5-A  4.4  9.4  101   419    6   MOLECULE: S-ACYLTRANSFERASE;                                         
21741:  bu3m-A  4.4  4.1   55    69    4   MOLECULE: 26S PROTEASOME NON-ATPASE REGULATORY SUBUNIT 3 HO          
21742:  lgp5-A  4.4 18.2   98   537    8   MOLECULE: SUCCINATE-SEMIALDEHYDE DEHYDROGENASE;                      
21743:  xu3g-A  4.4 11.7   84   591    7   MOLECULE: PROBABLE CONSERVED TRANSMEMBRANE PROTEIN;                  
21744:  wzg7-A  4.4 13.1   74   187    4   MOLECULE: YGGT FAMILY PROTEIN, PUTATIVE;                             
21745:  pu9l-A  4.4  3.0   74   178    8   MOLECULE: UNCHARACTERIZED PROTEIN;                                   
21746:  oz3s-A  4.4 12.2   87   211    9   MOLECULE: PEROXISOMAL MEMBRANE PROTEIN 4;                            
21747:  z8ex-A  4.4 13.8  129   525    6   MOLECULE: GRAS DOMAIN-CONTAINING PROTEIN;                            
21748:  tr0r-A  4.4 15.8  117   669    7   MOLECULE: RRNA BIOGENESIS PROTEIN, PUTATIVE;                         
21749:  xk3z-A  4.4 17.7   63  1400   11   MOLECULE: SMALL SUBUNIT PROCESSOME COMPONENT 20 HOMOLOG;             
21750:  bva8-A  4.4 30.4  100   474    6   MOLECULE: TOM1-LIKE PROTEIN 1;                                       
21751:  qy4q-A  4.4 21.1   87   452   11   MOLECULE: TRANSCRIPTION FACTOR AP-2-DELTA;                           
21752:  x9bk-A  4.4  2.3   57   109   12   MOLECULE: MITOCHONDRIAL PYRUVATE CARRIER;                            
21753:  bdg4-A  4.4 18.7  128   400    4   MOLECULE: CARNOSINE N-METHYLTRANSFERASE;                             
21754:  bk4b-A  4.4 39.0  122   847    8   MOLECULE: PRE-RRNA 2'-O-RIBOSE RNA METHYLTRANSFERASE FTSJ3;          
21755:  jpw9-A  4.4 23.3   79   294    6   MOLECULE: UNCHARACTERIZED PROTEIN;                                   
21756:  q3ji-A  4.4 20.3  119   405   10   MOLECULE: CMP-SIALIC ACID TRANSPORTER 3;                             
21757:  bk5m-A  4.4 26.1   95   235    9   MOLECULE: PUTATIVE RING ZINC FINGER DOMAIN SUPERFAMILY PROT          
21758:  is6a-A  4.4  4.6   74   603    7   MOLECULE: OUTER ENVELOPE PROTEIN 64, MITOCHONDRIAL;                  
21759:  fs5l-A  4.4 28.2   81   829   10   MOLECULE: OLFACTORY RECEPTOR C FAMILY, Q9;                           
21760:  j6ff-A  4.4 13.2   87   220   10   MOLECULE: DNA REPLICATION COMPLEX GINS PROTEIN SLD5;                 
21761:  ofa7-A  4.4  2.3   61   213   11   MOLECULE: CYTOCHROME B561 DOMAIN-CONTAINING PROTEIN;                 
21762:  bx2x-A  4.4  8.6  134   487    7   MOLECULE: TPR_REGION DOMAIN-CONTAINING PROTEIN;                      
21763:  av8z-A  4.4 12.1   96   387   10   MOLECULE: PROTEIN SGT1 HOMOLOG;                                      
21764:  s1ph-A  4.4  7.2  110   259   11   MOLECULE: UNCHARACTERIZED PROTEIN;                                   
21765:  lz6f-A  4.4 20.3  119   191    8   MOLECULE: UNCHARACTERIZED PROTEIN;                                   
21766:  l6lf-A  4.4 10.6   88   420    9   MOLECULE: OS05G0476300 PROTEIN;                                      
21767:  ij8u-A  4.4 17.6  146   426    8   MOLECULE: BTB/POZ AND MATH DOMAIN-CONTAINING PROTEIN 2;              
21768:  frg5-A  4.4 25.2  119  1833    8   MOLECULE: FIBRONECTIN TYPE III DOMAIN-CONTAINING 1;                  
21769:  vh6j-A  4.4  8.3   94   538   11   MOLECULE: GLYCEROPHOSPHODIESTER PHOSPHODIESTERASE DOMAIN CO          
21770:  j0tl-A  4.4 15.3  126   587    3   MOLECULE: SOLUTE CARRIER FAMILY 13 MEMBER 2;                         
21771:  aaq0-A  4.4 12.8   97   407    6   MOLECULE: NB-ARC DOMAIN CONTAINING PROTEIN, EXPRESSED;               
21772:  m3py-A  4.4 32.4  129   414    6   MOLECULE: KETOL-ACID REDUCTOISOMERASE CHLOROPLASTIC;                 
21773:  c5ga-A  4.4 26.3  103   969    4   MOLECULE: SURFACE PROTEIN P113;                                      
21774:  j6xv-A  4.4 12.4   80   131    6   MOLECULE: UNCHARACTERIZED PROTEIN;                                   
21775:  pbm8-A  4.4 17.0   73   516   10   MOLECULE: RAN GTPASE-ACTIVATING PROTEIN 2;                           
21776:  q8iw-A  4.4  5.2  122   191    6   MOLECULE: UNCHARACTERIZED PROTEIN;                                   
21777:  zzq7-A  4.4 14.1   93   334    5   MOLECULE: CYTOCHROME C OXIDASE SUBUNIT IV, PUTATIVE;                 
21778:  e9hw-A  4.4  4.1   72   306   13   MOLECULE: TPT DOMAIN-CONTAINING PROTEIN;                             
21779:  amn5-A  4.4 18.5  120   288    7   MOLECULE: UNCHARACTERIZED PROTEIN;                                   
21780:  gw1r-A  4.4 19.5   98   973   11   MOLECULE: NLR FAMILY MEMBER X1;                                      
21781:  cdn8-A  4.4 19.0  122   421   14   MOLECULE: PROTEIN HOMOLOG OF MAMMALIAN LYST-INTERACTING PRO          
21782:  z4hg-A  4.4 11.5   83  1102    8   MOLECULE: ENDOCYTOSIS PROTEIN END4;                                  
21783:  sgt0-A  4.4 14.3   71   618    7   MOLECULE: UNCHARACTERIZED PROTEIN;                                   
21784:  y9lb-A  4.4 32.3   98   726   11   MOLECULE: HOMEOBOX2;                                                 
21785:  znr1-A  4.4 18.9   83   556    4   MOLECULE: OS12G0583900 PROTEIN;                                      
21786:  rz6x-A  4.4  5.9  179  1644    8   MOLECULE: HYPOTHETICAL_PROTEIN_-_CONSERVED;                          
21787:  fg7v-A  4.4 18.7  132   629    9   MOLECULE: IONOTROPIC RECEPTOR 75A;                                   
21788:  raj3-A  4.4 19.7  142   448    8   MOLECULE: UNCHARACTERIZED PROTEIN;                                   
21789:  pt9e-A  4.4 26.7  154   885   11   MOLECULE: OS02G0151100 PROTEIN;                                      
21790:  yyv6-A  4.4 24.9  111   522    4   MOLECULE: PROTEIN KINASE SUPERFAMILY PROTEIN;                        
21791:  fbk2-A  4.4  8.8  135   291    9   MOLECULE: SNAP_PROTEIN_-_PUTATIVE;                                   
21792:  nef9-A  4.4 13.5  136   815    9   MOLECULE: EXOCYST COMPLEX COMPONENT 8;                               
21793:  m7xj-A  4.4  4.0   67   258    9   MOLECULE: BAX INHIBITOR-1 FAMILY PROTEIN;                            
21794:  rp0m-A  4.4 32.1   74   879    3   MOLECULE: METABOTROPIC GLUTAMATE RECEPTOR 3;                         
21795:  kw4a-A  4.4 24.3  100   982    7   MOLECULE: PENTATRICOPEPTIDE REPEAT-CONTAINING PROTEIN AT5G6          
21796:  xg0m-A  4.4  4.9  114   976    6   MOLECULE: RECEPTOR PROTEIN-TYROSINE KINASE;                          
21797:  jbn8-A  4.4 17.6   73   919    8   MOLECULE: OS04G0298600 PROTEIN;                                      
21798:  fi8b-A  4.4 29.7  108   652   10   MOLECULE: ADHESION G PROTEIN-COUPLED RECEPTOR E3;                    
21799:  uz7w-A  4.4 11.0   90   362   11   MOLECULE: WAT1-RELATED PROTEIN;                                      
21800:  nx5y-A  4.4  9.3  131  1205    8   MOLECULE: PLASMA MEMBRANE CALCIUM-TRANSPORTING ATPASE 4;             
21801:  p1ng-A  4.4  4.9  109   317    6   MOLECULE: COBALT/MAGNESIUM TRANSPORT PROTEIN CORA;                   
21802:  ikz8-A  4.4 30.2  172   846    3   MOLECULE: DEAD-BOX ATP-DEPENDENT RNA HELICASE 13;                    
21803:  g4iy-A  4.4 15.0  102   359    7   MOLECULE: PROBABLE E3 UBIQUITIN-PROTEIN LIGASE LUL4;                 
21804:  pm0f-A  4.4 19.3  108   858    6   MOLECULE: POTASSIUM VOLTAGE-GATED CHANNEL SUBFAMILY B MEMBE          
21805:  yqo6-A  4.4  7.9   93   261    2   MOLECULE: UNCHARACTERIZED PROTEIN;                                   
21806:  l7hv-A  4.4 21.8  110   301    4   MOLECULE: CARDIOLIPIN SYNTHASE (CMP-FORMING);                        
21807:  ony9-A  4.4 26.4  185  2468    8   MOLECULE: SERINE/THREONINE-PROTEIN KINASE TOR;                       
21808:  i3sa-A  4.4  6.1   68   262    4   MOLECULE: NADH-QUINONE OXIDOREDUCTASE SUBUNIT J;                     
21809:  tym0-A  4.4 33.1  125   917    6   MOLECULE: FYVE-TYPE DOMAIN-CONTAINING PROTEIN;                       
21810:  mt1g-A  4.4  3.8   75   433    4   MOLECULE: N-LYSINE METHYLTRANSFERASE SMYD2;                          
21811:  ivt5-A  4.4 24.7   93   850    5   MOLECULE: SOLUTE CARRIER ORGANIC ANION TRANSPORTER FAMILY M          
21812:  au5n-A  4.4 20.3   76   903    7   MOLECULE: EXORIBONUCLEASE, PUTATIVE;                                 
21813:  h1ee-A  4.4 12.0   74   505    9   MOLECULE: COMPASS COMPONENT BRE2;                                    
21814:  gnp1-A  4.4 20.8  102   346    4   MOLECULE: UNCHARACTERIZED PROTEIN;                                   
21815:  faq4-A  4.4  4.6  108   649    6   MOLECULE: UNCHARACTERIZED PROTEIN;                                   
21816:  oqp7-A  4.4  9.5  108   290    5   MOLECULE: IP10109P;                                                  
21817:  k0ew-A  4.4 31.9  110   606   11   MOLECULE: BTB/POZ DOMAIN-CONTAINING PROTEIN;                         
21818:  n4pz-A  4.4 16.2  118   169    6   MOLECULE: OS08G0288901 PROTEIN;                                      
21819:  u3uu-A  4.4  4.9   61   222   11   MOLECULE: GLYCOSOMAL_MEMBRANE_PROTEIN_-_PUTATIVE;                    
21820:  a0iw-A  4.4 21.2  167   551   10   MOLECULE: SORTING NEXIN;                                             
21821:  x2vv-A  4.4 18.3  134  2482    7   MOLECULE: PIEZO_RRAS_BDG DOMAIN-CONTAINING PROTEIN;                  
21822:  mgv7-A  4.4  4.6  101   113    3   MOLECULE: UNCHARACTERIZED PROTEIN;                                   
21823:  uz9b-A  4.4 24.1  208   671    7   MOLECULE: ZINC FINGER (C3HC4-TYPE RING FINGER) FAMILY PROTE          
21824:  h5il-A  4.4 30.0  119   549    3   MOLECULE: OS05G0389600 PROTEIN;                                      
21825:  si1l-A  4.4 16.6  117   572    7   MOLECULE: TRANSMEMBRANE GLYCOPROTEIN NMB;                            
21826:  bys2-A  4.4 33.3  113   394    4   MOLECULE: PROTEIN RKD4;                                              
21827:  unh8-A  4.4 22.7  109   661    6   MOLECULE: OXIDOREDUCTASE, 2OG-FE OXYGENASE FAMILY PROTEIN;           
21828:  u9iu-A  4.4  3.6   86   680    5   MOLECULE: CYTOSOLIC ENDO-BETA-N-ACETYLGLUCOSAMINIDASE 1;             
21829:  wb9n-A  4.4 33.6  122   701    7   MOLECULE: PUTATIVE PECTINESTERASE/PECTINESTERASE INHIBITOR           
21830:  bf0g-A  4.4 18.9   83  1315    7   MOLECULE: UNCHARACTERIZED PROTEIN;                                   
21831:  reg2-A  4.4 34.0   95   271   14   MOLECULE: OS10G0188200 PROTEIN;                                      
21832:  ud2u-A  4.4  5.4  145   852    5   MOLECULE: UNCHARACTERIZED PROTEIN;                                   
21833:  n7pt-A  4.4 29.6  149   539    7   MOLECULE: HYPOTHETICAL_PROTEIN_-_CONSERVED;                          
21834:  gvi5-A  4.4  6.5  189  1650    8   MOLECULE: TETRATRICOPEPTIDE REPEAT PROTEIN, PUTATIVE;                
21835:  pe2q-A  4.4 29.0   86   739    7   MOLECULE: UNCHARACTERIZED PROTEIN;                                   
21836:  ozn9-A  4.4  9.6  104   399    7   MOLECULE: TRANSMEMBRANE PROTEIN 237 HOMOLOG;                         
21837:  hd7m-A  4.4  6.5  135   796    7   MOLECULE: PHO1;                                                      
21838:  n6ww-A  4.4 31.9  109  1181    4   MOLECULE: UNCHARACTERIZED PROTEIN;                                   
21839:  e8bf-A  4.4  4.2   62   185   13   MOLECULE: UNCHARACTERIZED PROTEIN;                                   
21840:  ui3l-A  4.4  8.3  121   514    7   MOLECULE: PEROXISOMAL TARGETING SIGNAL RECEPTOR 9;                   
21841:  qh3q-A  4.4 32.6   94   724    5   MOLECULE: GERANYLGERANYL TRANSFERASE TYPE-2 SUBUNIT ALPHA;           
21842:  qyo9-A  4.4 14.9  148   427   10   MOLECULE: ATP-SENSITIVE INWARD RECTIFIER POTASSIUM CHANNEL           
21843:  nr4k-A  4.4 27.6  120   658    7   MOLECULE: OS02G0160250 PROTEIN;                                      
21844:  kyk7-A  4.4  2.6   80   344    6   MOLECULE: UNCHARACTERIZED MEMBRANE PROTEIN SPBPB2B2.19C;             
21845:  d0bs-A  4.4 11.3   72   504    6   MOLECULE: SIGNAL RECOGNITION PARTICLE 54 KDA PROTEIN;                
21846:  oe1i-A  4.4 16.8   94   425    4   MOLECULE: CDP-DIACYLGLYCEROL--SERINE O-PHOSPHATIDYLTRANSFER          
21847:  orr5-A  4.4 13.1   73   504   11   MOLECULE: OS06G0642600 PROTEIN;                                      
21848:  u5gu-A  4.4 16.4  174  1444    8   MOLECULE: DIACYLGLYCEROL ACYLTRANSFERASE, PUTATIVE;                  
21849:  j3bq-A  4.4  7.0   94   445   17   MOLECULE: UNCHARACTERIZED PROTEIN;                                   
21850:  upf1-A  4.4  3.6   99   243    9   MOLECULE: UNCHARACTERIZED PROTEIN;                                   
21851:  yyl6-A  4.4 17.5   64   515    8   MOLECULE: VACUOLAR FUSION PROTEIN CCZ1 HOMOLOG A;                    
21852:  zj9g-A  4.4 22.6  112  1683    4   MOLECULE: PHOSPHOLIPASE D1;                                          
21853:  oi6x-A  4.4 27.7  117   361    8   MOLECULE: OS07G0247000 PROTEIN;                                      
21854:  c7qe-A  4.4 33.5  110   406    8   MOLECULE: TRYPTOPHAN 2,3-DIOXYGENASE;                                
21855:  xho7-A  4.4 21.4  106   396    9   MOLECULE: OBG-LIKE ATPASE 1;                                         
21856:  bf0o-A  4.4  5.2   79   314   11   MOLECULE: TPT DOMAIN-CONTAINING PROTEIN;                             
21857:  s8xx-A  4.4 18.1  129   566    5   MOLECULE: SODIUM-DEPENDENT HIGH-AFFINITY DICARBOXYLATE TRAN          
21858:  d8vk-A  4.4 22.4  122   538    8   MOLECULE: PUTATIVE POLYOL TRANSPORTER 4;                             
21859:  g7hz-A  4.4 17.5  135   974   11   MOLECULE: PRP6 HOMOLOG;                                              
21860:  ta1l-A  4.4 34.9  111  1400    5   MOLECULE: PROBABLE E3 UBIQUITIN-PROTEIN LIGASE HECTD4;               
21861:  jyb5-A  4.4  8.1   69   524    4   MOLECULE: PUTATIVE POLYOL TRANSPORTER 1;                             
21862:  zb1b-A  4.4 13.8  103   316    6   MOLECULE: TRANSMEMBRANE PROTEIN 121AA;                               
21863:  s7nn-A  4.4 16.9  134   504   10   MOLECULE: OS01G0301700 PROTEIN;                                      
21864:  lem9-A  4.4 12.9   63   679    3   MOLECULE: TRANSLATION INITIATION FACTOR EIF-2B SUBUNIT BETA          
21865:  vzn0-A  4.4  2.1   48   109    4   MOLECULE: ALPHA-1,3-GLUCOSYLTRANSFERASE;                             
21866:  g7mp-A  4.4 15.3  112   538    7   MOLECULE: PROBABLE METHYLTRANSFERASE BMT2 HOMOLOG;                   
21867:  dd8f-A  4.4  6.4   83   168    6   MOLECULE: UNCHARACTERIZED PROTEIN YPL108W;                           
21868:  c7sg-A  4.4 13.7  106   304    7   MOLECULE: CONNEXIN 35.4;                                             
21869:  apv9-A  4.4  7.0   76   208    8   MOLECULE: UNCHARACTERIZED PROTEIN;                                   
21870:  r3pn-A  4.4 11.9  129   186    7   MOLECULE: ENDOPLASMIC RETICULUM TRANSMEMBRANE PROTEIN;               
21871:  shb7-A  4.4 14.6   73   258    4   MOLECULE: OS05G0406600-LIKE PROTEIN;                                 
21872:  hj9q-A  4.4 15.3   80   494   13   MOLECULE: UNCHARACTERIZED PROTEIN;                                   
21873:  fx9m-A  4.4 35.3  151   905    6   MOLECULE: PROTEIN KINASE DOMAIN-CONTAINING PROTEIN;                  
21874:  hoc3-A  4.4 12.4   86   212    3   MOLECULE: PEROXISOMAL MEMBRANE PROTEIN 4;                            
21875:  t7ul-A  4.4 15.5  106   210    4   MOLECULE: VACUOLAR PROTEIN SORTING-ASSOCIATED PROTEIN 28 HO          
21876:  v1gu-A  4.4 25.1  174  1166   10   MOLECULE: UNCHARACTERIZED PROTEIN;                                   
21877:  ema4-A  4.4 19.3  113   493   10   MOLECULE: AMINO ACID PERMEASE 2;                                     
21878:  f0md-A  4.4 24.8  109  1778    6   MOLECULE: ATPASE FAMILY AAA DOMAIN-CONTAINING 5A;                    
21879:  vln4-A  4.4 12.4  142   539    4   MOLECULE: G PROTEIN-ACTIVATED INWARD RECTIFIER POTASSIUM CH          
21880:  wm7f-A  4.4 11.9  140   597    7   MOLECULE: SIGNAL RECOGNITION PARTICLE SUBUNIT SRP68;                 
21881:  apz3-A  4.4 16.4  111   292    5   MOLECULE: UNCHARACTERIZED PROTEIN;                                   
21882:  ee2g-A  4.4  3.1   65   145    8   MOLECULE: TMEM (HUMAN TRANSMEMBRANE PROTEIN) HOMOLOG;                
21883:  u0wc-A  4.4  9.6   98   218    5   MOLECULE: UNCHARACTERIZED PROTEIN;                                   
21884:  pu2l-A  4.4 12.3   96   352   13   MOLECULE: GLYCEROL UPTAKE PROTEIN, PUTATIVE;                         
21885:  k2ba-A  4.4 18.0   89   277    9   MOLECULE: PROBABLE METAL HOMEOSTASIS PROTEIN BSD1;                   
21886:  o8bl-A  4.4  3.1   51   105    6   MOLECULE: UNCHARACTERIZED PROTEIN;                                   
21887:  x5ey-A  4.4 17.2  139   425    4   MOLECULE: POTASSIUM INWARDLY RECTIFYING CHANNEL SUBFAMILY J          
21888:  gz6p-A  4.4  5.7   80   185    6   MOLECULE: VON HIPPEL-LINDAU DISEASE TUMOR SUPPRESSOR;                
21889:  zfs9-A  4.4 24.6  137  1540    4   MOLECULE: UNCHARACTERIZED PROTEIN;                                   
21890:  hwk5-A  4.4 17.4   90   869    1   MOLECULE: UNCHARACTERIZED PROTEIN YDR089W;                           
21891:  ci8d-A  4.4 14.0   63   480    8   MOLECULE: LUC7 RELATED PROTEIN;                                      
21892:  l6ss-A  4.4 23.4  144   390    6   MOLECULE: HOMOGENTISATE GERANYLGERANYL TRANSFERASE1;                 
21893:  v0rw-A  4.4 10.3   70   464    7   MOLECULE: OS02G0618700 PROTEIN;                                      
21894:  jq9v-A  4.4 12.8   87   388   10   MOLECULE: P2X PURINOCEPTOR 4;                                        
21895:  uxi3-A  4.4  8.2  131   375    5   MOLECULE: ATP-SENSITIVE INWARD RECTIFIER POTASSIUM CHANNEL           
21896:  ow5f-A  4.4 15.7   99   209    5   MOLECULE: CASP-LIKE PROTEIN 2A1;                                     
21897:  e3ms-A  4.4 22.3  132   708   12   MOLECULE: UNCHARACTERIZED PROTEIN;                                   
21898:  s1zh-A  4.4  2.6   92   358    8   MOLECULE: E3 UBIQUITIN-PROTEIN LIGASE SIS3;                          
21899:  fi1p-A  4.4 16.4   84  2174    6   MOLECULE: UNCHARACTERIZED PROTEIN;                                   
21900:  rjz2-A  4.4 17.7  121   262    6   MOLECULE: TYPE I PHOSPHATIDYLINOSITOL 4,5-BISPHOSPHATE               
21901:  yu7h-A  4.4 12.9  101   106    7   MOLECULE: T-CELL LEUKEMIA TRANSLOCATION-ALTERED GENE PROTEI          
21902:  par4-A  4.4 23.4  104   736   10   MOLECULE: DNA_REPAIR_PROTEIN_-_PUTATIVE;                             
21903:  w5uy-A  4.4 32.1  113   804   10   MOLECULE: UNCHARACTERIZED PROTEIN;                                   
21904:  w3uv-A  4.4 18.8   64  1180    6   MOLECULE: UNCHARACTERIZED PROTEIN;                                   
21905:  hbk3-A  4.4 16.6   80   561    4   MOLECULE: ALUMINUM-ACTIVATED MALATE TRANSPORTER 12;                  
21906:  t2va-A  4.4 10.2  107   311   12   MOLECULE: EXPRESSED PROTEIN;                                         
21907:  hsi0-A  4.4 26.8  112   564    9   MOLECULE: EUKARYOTIC TRANSLATION INITIATION FACTOR 3 SUBUNI          
21908:  x5ad-A  4.4 18.4  115   510   10   MOLECULE: MFS DOMAIN-CONTAINING PROTEIN;                             
21909:  exi0-A  4.4 21.1  159  1087    9   MOLECULE: UNCHARACTERIZED PROTEIN;                                   
21910:  bx7i-A  4.4  3.1   59    97    7   MOLECULE: MITOCHONDRIAL PYRUVATE CARRIER;                            
21911:  m8of-A  4.4  4.9   90   208    7   MOLECULE: UNCHARACTERIZED PROTEIN;                                   
21912:  jx0o-A  4.4 20.2  120   430    6   MOLECULE: C2 DOMAIN-CONTAINING PROTEIN;                              
21913:  rot4-A  4.4 11.6   69   988    4   MOLECULE: DEXH-BOX ATP-DEPENDENT RNA HELICASE DEXH9;                 
21914:  g9jq-A  4.4 12.9  139   520    5   MOLECULE: UNCHARACTERIZED PROTEIN;                                   
21915:  fnu4-A  4.4 31.7  127   732    4   MOLECULE: PROLYL 3-HYDROXYLASE 3;                                    
21916:  piy2-A  4.4 13.3   63  1071    8   MOLECULE: IMPORTIN N-TERMINAL DOMAIN-CONTAINING PROTEIN;             
21917:  y7gn-A  4.4 13.0  118   174   11   MOLECULE: BACTERIAL PROTEASOME ACTIVATOR;                            
21918:  kw5w-A  4.4 16.9   73   130    4   MOLECULE: MITOCHONDRIAL PYRUVATE CARRIER 1;                          
21919:  b3xm-A  4.4 17.6   93   701   11   MOLECULE: PEPTIDE TRANSPORTER CSTA;                                  
21920:  ce8d-A  4.4 10.4   70   326   10   MOLECULE: RWP-RK DOMAIN-CONTAINING PROTEIN;                          
21921:  ws4n-A  4.4 46.6  126  1838    6   MOLECULE: DNA HELICASE;                                              
21922:  fd4f-A  4.4 23.3  127   409    4   MOLECULE: RE35255P;                                                  
21923:  tj1c-A  4.4 16.4  117   694    9   MOLECULE: ARGININE DECARBOXYLASE;                                    
21924:  q2kc-A  4.4  9.8  113   208   10   MOLECULE: CASP-LIKE PROTEIN 4A4;                                     
21925:  l4jp-A  4.4  4.3   66   283    9   MOLECULE: G_PROTEIN_RECEP_F1_2 DOMAIN-CONTAINING PROTEIN;            
21926:  sz6f-A  4.4 12.1   87   487    7   MOLECULE: NOP DOMAIN-CONTAINING PROTEIN;                             
21927:  wf2o-A  4.4  4.6   76   102    8   MOLECULE: UNCHARACTERIZED PROTEIN;                                   
21928:  ge9k-A  4.4 26.0   98   768    6   MOLECULE: UNCHARACTERIZED PROTEIN;                                   
21929:  j7cw-A  4.4 34.9  121  1201    6   MOLECULE: HYPOTHETICAL_PROTEIN_-_CONSERVED;                          
21930:  dmn4-A  4.4 10.3   78   365    4   MOLECULE: SOLUTE CARRIER FAMILY 35 MEMBER C2;                        
21931:  oes0-A  4.4 18.2  168   927    4   MOLECULE: MULTIPLE C2 DOMAINS, TRANSMEMBRANE 2A;                     
21932:  lu4k-A  4.4 15.3  112  1320    9   MOLECULE: COLLAGEN ALPHA-1(XX) CHAIN;                                
21933:  yaf6-A  4.4 15.3  102   507    9   MOLECULE: UNCHARACTERIZED WD REPEAT-CONTAINING PROTEIN C343          
21934:  bio0-A  4.4 14.8   73   122   11   MOLECULE: UNCHARACTERIZED PROTEIN YHDN;                              
21935:  x1tk-A  4.4 25.1  120   738    4   MOLECULE: RE59932P;                                                  
21936:  wzk2-A  4.4 14.9  125   564    9   MOLECULE: RHODOPSIN KINASE GRK1;                                     
21937:  dvn0-A  4.4 19.5  101   677    9   MOLECULE: UBIQUITIN-LIKE SUPERFAMILY PROTEIN;                        
21938:  pdi3-A  4.4 39.5  118   327    7   MOLECULE: UNCHARACTERIZED PROTEIN;                                   
21939:  ohc2-A  4.4 19.9  139  2078    9   MOLECULE: AUTOPHAGY-RELATED PROTEIN 2 HOMOLOG B;                     
21940:  r8ge-A  4.4 10.6  113   297   10   MOLECULE: TPR_REGION DOMAIN-CONTAINING PROTEIN;                      
21941:  vt0g-A  4.4 25.3  135   252    7   MOLECULE: RING-CH-TYPE DOMAIN-CONTAINING PROTEIN;                    
21942:  t4ce-A  4.4 25.5   75   902    9   MOLECULE: KINASE;                                                    
21943:  urr6-A  4.4 15.5   96   680    8   MOLECULE: SI:CH73-1A9.4;                                             
21944:  zp8p-A  4.4 17.2  111   244    7   MOLECULE: UNCHARACTERIZED PROTEIN;                                   
21945:  xpw5-A  4.4 11.9   84   200    5   MOLECULE: OS06G0711800 PROTEIN;                                      
21946:  j1sb-A  4.4 26.3   91   756    7   MOLECULE: SODIUM/HYDROGEN EXCHANGER 8;                               
21947:  hvz2-A  4.4 16.6   59   663    5   MOLECULE: PROBABLE SERINE/THREONINE-PROTEIN KINASE DDB_G028          
21948:  o7ot-A  4.4  3.3   66   118    9   MOLECULE: UNCHARACTERIZED PROTEIN MJ0759;                            
21949:  mpl1-A  4.4 12.0  113   226   10   MOLECULE: CHANDRA PROTEIN;                                           
21950:  b3hy-A  4.4 10.5  130   439   17   MOLECULE: FK506-BINDING PROTEIN 59;                                  
21951:  nq8f-A  4.4 34.1   90  1140    3   MOLECULE: LARGE TUMOR SUPPRESSOR KINASE 2;                           
21952:  c3bw-A  4.4  5.3   85   248    6   MOLECULE: L-SERYL-TRNA(SEC) KINASE;                                  
21953:  u6jl-A  4.4 11.5  125   633    9   MOLECULE: COPINE-7;                                                  
21954:  q7zy-A  4.4 17.5  110   985    5   MOLECULE: NA(+)/H(+) ANTIPORTER;                                     
21955:  hjz3-A  4.4  9.2  145  1400    3   MOLECULE: CADHERIN EGF LAG SEVEN-PASS G-TYPE RECEPTOR 1;             
21956:  tg2b-A  4.4 15.2  115  1691   10   MOLECULE: CYCLIC NUCLEOTIDE-BINDING DOMAIN-CONTAINING PROTE          
21957:  dku0-A  4.4 12.4  120   660    6   MOLECULE: PROBABLE CATION-TRANSPORTING P-TYPE ATPASE J;              
21958:  pr5j-A  4.4 11.6   97   530    4   MOLECULE: PUTATIVE HIGH AFFINITY NITRATE TRANSPORTER;                
21959:  pb3x-A  4.4  9.1   93   368    1   MOLECULE: WAT1-RELATED PROTEIN;                                      
21960:  i3rz-A  4.4 19.0   94   186    6   MOLECULE: FOLATE/PTERIDINE TRANSPORTER, PUTATIVE;                    
21961:  o5hk-A  4.4 11.8  143   461   14   MOLECULE: UNCHARACTERIZED PROTEIN;                                   
21962:  xzw9-A  4.4 27.6   77   500    4   MOLECULE: DUF21 DOMAIN-CONTAINING PROTEIN AT5G52790;                 
21963:  l2iz-A  4.4 15.1   90   795    8   MOLECULE: RINT1-LIKE PROTEIN MAG2;                                   
21964:  w7bo-A  4.4  5.2   88   194    2   MOLECULE: UNCHARACTERIZED PROTEIN;                                   
21965:  qsg8-A  4.4 23.8  172   454    7   MOLECULE: SI:DKEY-235D18.5;                                          
21966:  z1ze-A  4.4  2.8   69   292   10   MOLECULE: UNCHARACTERIZED PROTEIN;                                   
21967:  kf9n-A  4.4 11.3  109   557    8   MOLECULE: SQUALENE MONOOXYGENASE;                                    
21968:  c7kz-A  4.4 23.2   93   594    8   MOLECULE: FRIZZLED AND SMOOTHENED-LIKE PROTEIN A;                    
21969:  fc0h-A  4.4 28.4  104   570    4   MOLECULE: OS04G0597600 PROTEIN;                                      
21970:  cg7t-A  4.4  5.3   70   299   11   MOLECULE: COP9 SIGNALOSOME COMPLEX SUBUNIT 5;                        
21971:  vi7u-A  4.4 33.5  124   982    5   MOLECULE: E3 UBIQUITIN-PROTEIN LIGASE CBL-B;                         
21972:  tr3e-A  4.4  7.6   67   287   12   MOLECULE: UNCHARACTERIZED PROTEIN;                                   
21973:  tkw5-A  4.4  5.8   91   614   10   MOLECULE: GH08708P;                                                  
21974:  qbq9-A  4.4 13.8  125   496    7   MOLECULE: UNCHARACTERIZED PROTEIN C12G12.16C;                        
21975:  sdg6-A  4.4 23.5  167   785    5   MOLECULE: CYCLIC NUCLEOTIDE-BINDING DOMAIN-CONTAINING PROTE          
21976:  r6ou-A  4.4 28.2   82   576    0   MOLECULE: OS04G0150300 PROTEIN;                                      
21977:  l2zj-A  4.4  9.4   85   877   14   MOLECULE: UNCHARACTERIZED GLYCOSIDASE RV0584;                        
21978:  doy1-A  4.4  6.9  140   941    8   MOLECULE: TETRATRICOPEPTIDE REPEAT (TPR)-LIKE SUPERFAMILY P          
21979:  c2lj-A  4.4  2.9   59   218   14   MOLECULE: UNCHARACTERIZED PROTEIN RV1332;                            
21980:  hu1r-A  4.4 14.5  106   168    9   MOLECULE: UNCHARACTERIZED PROTEIN;                                   
21981:  w1qi-A  4.4 10.8  120  1620    5   MOLECULE: ABC-TYPE ORGANIC ANION TRANSPORTER ABCA8A;                 
21982:  yab2-A  4.4 22.8   79   399    6   MOLECULE: UNCHARACTERIZED PROTEIN;                                   
21983:  egm1-A  4.4  2.7   69   307   10   MOLECULE: TPT DOMAIN-CONTAINING PROTEIN;                             
21984:  esd8-A  4.4 19.8  161   795    7   MOLECULE: UNCHARACTERIZED PROTEIN;                                   
21985:  zcb1-A  4.4 10.8  102   312    8   MOLECULE: REGULATION OF NUCLEAR PRE-MRNA DOMAIN-CONTAINING           
21986:  y6be-A  4.4 10.1  106   619    6   MOLECULE: F-BOX PROTEIN 21;                                          
21987:  ojl9-A  4.4 24.7  103   966   12   MOLECULE: PHOSPHOENOLPYRUVATE CARBOXYLASE;                           
21988:  tgj5-A  4.4 22.3  112  1461    6   MOLECULE: PHOSPHOLIPID-TRANSPORTING ATPASE VB;                       
21989:  pd8q-A  4.4 22.9  126   255    7   MOLECULE: TRANSMEMBRANE PROTEIN;                                     
21990:  zc9v-A  4.4 29.5  148  1374    3   MOLECULE: RIBONUCLEASE 3;                                            
21991:  fkt5-A  4.4 16.5   79   672    5   MOLECULE: REGULATORY FACTOR X4;                                      
21992:  nah7-A  4.4 21.7   97   704    8   MOLECULE: PUTATIVE ASPARAGINE SYNTHASE;                              
21993:  nd2l-A  4.4 29.0   79   523   10   MOLECULE: PUTATIVE DISEASE RESISTANCE PROTEIN;                       
21994:  bf1o-A  4.4 12.7  143   677    6   MOLECULE: CYSTEINYL-TRNA SYNTHETASE;                                 
21995:  fe9t-A  4.4 14.5  120   534    6   MOLECULE: HEXOSYLTRANSFERASE;                                        
21996:  m5nf-A  4.4 12.3   91   358   13   MOLECULE: J DOMAIN-CONTAINING PROTEIN;                               
21997:  di0q-A  4.4 16.1  107   539    8   MOLECULE: UNCHARACTERIZED PROTEIN;                                   
21998:  u4zb-A  4.4 24.7  137   299    8   MOLECULE: NUCLEOPORIN POM34;                                         
21999:  h7eu-A  4.4 13.8  103   199    3   MOLECULE: UNCHARACTERIZED PROTEIN;                                   
22000:  xa6k-A  4.4 15.3  107  1273    6   MOLECULE: TRIPEPTIDYL-PEPTIDASE II;                                  
22001:  c9mq-A  4.4 29.9  150   614    7   MOLECULE: PROBABLE ZINC TRANSPORTER PROTEIN DDB_G0269332;            
22002:  y9wq-A  4.4 19.0  183  1256    7   MOLECULE: PHOSPHOLIPID-TRANSPORTING ATPASE;                          
22003:  hte5-A  4.4 26.0  100   832    4   MOLECULE: HISTONE ACETYLTRANSFERASE;                                 
22004:  r1xi-A  4.4  8.4   80   156   10   MOLECULE: PROTEIN FAM33A;                                            
22005:  t5ci-A  4.4  7.8   81   125    9   MOLECULE: UNCHARACTERIZED PROTEIN;                                   
22006:  fv6i-A  4.4 11.5   97   355    7   MOLECULE: CRAL-TRIO DOMAIN-CONTAINING PROTEIN C365.01;               
22007:  eev7-A  4.4 34.3  138   475    8   MOLECULE: ISWI ONE COMPLEX PROTEIN 4;                                
22008:  va4y-A  4.4  6.2  158   758    9   MOLECULE: INHIBITOR OF NUCLEAR FACTOR KAPPA-B KINASE SUBUNI          
22009:  pw0t-A  4.4  9.2   91   329   12   MOLECULE: SOLUTE CARRIER FAMILY 25 (MITOCHONDRIAL CARRIER:           
22010:  ne9k-A  4.4 15.5  107   180    6   MOLECULE: REGULATOR OF G-PROTEIN SIGNALING 8;                        
22011:  af4f-A  4.4 28.1  100  1118    9   MOLECULE: LEUCINE RICH REPEAT FAMILY PROTEIN, EXPRESSED;             
22012:  ghk6-A  4.4  4.1  110   213   11   MOLECULE: CALCIUM-DEPENDENT CELL ADHESION MOLECULE 1;                
22013:  l2wj-A  4.4 17.0  127   377    6   MOLECULE: UNCHARACTERIZED PROTEIN;                                   
22014:  zy1z-A  4.4  5.0  132   244    8   MOLECULE: BIOPOLYMER TRANSPORT PROTEIN EXBB;                         
22015:  mvs4-A  4.4  3.1   51    86    4   MOLECULE: OS05G0569450 PROTEIN;                                      
22016:  h0wg-A  4.4  6.8  109  1161    7   MOLECULE: TETRATRICOPEPTIDE REPEAT PROTEIN, PUTATIVE;                
22017:  ttb1-A  4.4 24.6  118   496    7   MOLECULE: UNCHARACTERIZED PROTEIN;                                   
22018:  oi1g-A  4.4 16.8   96   380    4   MOLECULE: UNCHARACTERIZED PROTEIN;                                   
22019:  out7-A  4.4 10.3  115   297    6   MOLECULE: BETA-SOLUBLE NSF ATTACHMENT PROTEIN;                       
22020:  qk1l-A  4.4 19.4   76   395    7   MOLECULE: TPT DOMAIN-CONTAINING PROTEIN;                             
22021:  xua0-A  4.4 15.1   91   260    4   MOLECULE: OS09G0134400 PROTEIN;                                      
22022:  u9yl-A  4.4 21.2  104   555    6   MOLECULE: HEXOSYLTRANSFERASE;                                        
22023:  vp9e-A  4.4 17.8  156   775    6   MOLECULE: V-TYPE PROTON ATPASE SUBUNIT A;                            
22024:  nbt1-A  4.4 23.1  111   843   11   MOLECULE: PROBABLE BASIC-LEUCINE ZIPPER TRANSCRIPTION FACTO          
22025:  lh8q-A  4.4 22.6  151  1839    7   MOLECULE: UNCHARACTERIZED PROTEIN;                                   
22026:  wib5-A  4.4 20.9  103   628   10   MOLECULE: PLECKSTRIN HOMOLOGY AND RHOGEF (RHOGEF) DOMAIN CO          
22027:  sga2-A  4.4 30.5   93   291   10   MOLECULE: TRANSMEMBRANE PROTEIN;                                     
22028:  cqu2-A  4.4 26.8  163  1283   10   MOLECULE: UNCHARACTERIZED PROTEIN;                                   
22029:  keo7-A  4.4 22.7  150   655    7   MOLECULE: POTASSIUM VOLTAGE-GATED CHANNEL SUBFAMILY D MEMBE          
22030:  t8pr-A  4.4 20.5  103   447    3   MOLECULE: PROBABLE CONSERVED ATP-BINDING PROTEIN ABC TRANSP          
22031:  aok4-A  4.4 29.9   80   367   10   MOLECULE: PUTATIVE WRKY TRANSCRIPTION FACTOR 74;                     
22032:  ko6o-A  4.4 23.1  121   638    9   MOLECULE: SODIUM- AND CHLORIDE-DEPENDENT GLYCINE TRANSPORTE          
22033:  bj7v-A  4.4 11.9  140   703    9   MOLECULE: UNCHARACTERIZED PROTEIN;                                   
22034:  e1sc-A  4.4  7.4  105  1555    6   MOLECULE: PHOSPHOLIPID-TRANSPORTING ATPASE;                          
22035:  i2xo-A  4.4  6.6   80   407    6   MOLECULE: MFS DOMAIN-CONTAINING PROTEIN;                             
22036:  i7nd-A  4.4 43.2  112   595    6   MOLECULE: DELLA PROTEIN;                                             
22037:  cxw4-A  4.4 18.6   66  1289   14   MOLECULE: NUCLEAR PORE COMPLEX PROTEIN NUP133;                       
22038:  da1p-A  4.4 28.4  141   555    6   MOLECULE: GLYPICAN-6;                                                
22039:  f4sc-A  4.4 24.7  105   733    4   MOLECULE: CULLIN_2 DOMAIN-CONTAINING PROTEIN;                        
22040:  s5nk-A  4.4 21.2   88   600    9   MOLECULE: UNCHARACTERIZED PROTEIN;                                   
22041:  tap9-A  4.4 11.2  112   770    9   MOLECULE: UNCHARACTERIZED PROTEIN R07B1.9;                           
22042:  jcs6-A  4.4  6.6   74   206   14   MOLECULE: CYTOCHROME C BIOGENESIS B;                                 
22043:  xg4i-A  4.4 39.3  120  1220    9   MOLECULE: HYPOTHETICAL_PROTEIN_-_CONSERVED;                          
22044:  tu8c-A  4.4 10.4  132   243    8   MOLECULE: UNCHARACTERIZED PROTEIN;                                   
22045:  b6dj-A  4.4 27.1  158  1525    7   MOLECULE: NUCLEAR PORE COMPLEX PROTEIN;                              
22046:  n4oq-A  4.4 44.8  170   914    7   MOLECULE: RAL GUANINE NUCLEOTIDE DISSOCIATION STIMULATOR;            
22047:  u6pw-A  4.4 19.0  103   767    6   MOLECULE: V-SET AND IMMUNOGLOBULIN DOMAIN-CONTAINING PROTEI          
22048:  rgc4-A  4.4 37.4   89   572    2   MOLECULE: SMR DOMAIN-CONTAINING PROTEIN;                             
22049:  bxo7-A  4.4 15.7   94   539   13   MOLECULE: MUCIN-LIKE PROTEIN, PUTATIVE (DUF1216);                    
22050:  b5yp-A  4.4 11.3   81   769    4   MOLECULE: PRE-RRNA-PROCESSING PROTEIN RIX1;                          
22051:  ds0g-A  4.4 11.5  105   838    5   MOLECULE: E3 UBIQUITIN-PROTEIN LIGASE RNF19A;                        
22052:  q5cr-A  4.4 33.3   95   535   11   MOLECULE: INOSITOL 1,4,5-TRISPHOSPHATE RECEPTOR-INTERACTING          
22053:  fu0p-A  4.4 28.6  108   696    6   MOLECULE: XENOTROPIC AND POLYTROPIC RETROVIRUS RECEPTOR 1;           
22054:  m3cc-A  4.4 20.5   99   226   10   MOLECULE: UNCHARACTERIZED PROTEIN;                                   
22055:  bh2l-A  4.4 18.3  101  1278   10   MOLECULE: SI:CH73-280O22.2;                                          
22056:  fv1j-A  4.4 21.0  125   711    6   MOLECULE: OS04G0681600 PROTEIN;                                      
22057:  z9vr-A  4.4 18.0   67   221    6   MOLECULE: VERY-LONG-CHAIN (3R)-3-HYDROXYACYL-COA DEHYDRATAS          
22058:  sql8-A  4.4 12.5  133  1032    3   MOLECULE: METALLO-HYDROLASE/OXIDOREDUCTASE, PUTATIVE;                
22059:  wt9f-A  4.4 12.4  123   663   11   MOLECULE: POLYUNSATURATED FATTY ACID LIPOXYGENASE ALOX12;            
22060:  xn4n-A  4.4 13.1   67   642    1   MOLECULE: ACYL_TRANSF_3 DOMAIN-CONTAINING PROTEIN;                   
22061:  tf0s-A  4.4 11.5  101   374    4   MOLECULE: UNCHARACTERIZED PROTEIN;                                   
22062:  kzk6-A  4.4  8.6   76   208    5   MOLECULE: UNCHARACTERIZED PROTEIN;                                   
22063:  as3i-A  4.4 17.0  119   261    3   MOLECULE: EXPRESSED PROTEIN;                                         
22064:  m6ns-A  4.4  6.0   90   310    4   MOLECULE: G_PROTEIN_RECEP_F1_2 DOMAIN-CONTAINING PROTEIN;            
22065:  yp3u-A  4.4 20.4  124   447    7   MOLECULE: 5-HYDROXYTRYPTAMINE RECEPTOR 3C;                           
22066:  tb8b-A  4.4 18.0  101   375    7   MOLECULE: DNAJ HOMOLOG SUBFAMILY B MEMBER 12;                        
22067:  cz2u-A  4.4 14.2  102   553   13   MOLECULE: PROTEIN SPARTIN;                                           
22068:  bbf5-A  4.4 10.7   66   999    6   MOLECULE: UNCHARACTERIZED PROTEIN;                                   
22069:  mr5e-A  4.4  4.1   67   113    9   MOLECULE: UNCHARACTERIZED PROTEIN;                                   
22070:  csn9-A  4.4 19.3   81   627    1   MOLECULE: ANK_REP_REGION DOMAIN-CONTAINING PROTEIN;                  
22071:  q0um-A  4.4 17.7   87   337   11   MOLECULE: OS08G0104900 PROTEIN;                                      
22072:  c5yl-A  4.4 14.0  107   510    7   MOLECULE: SOLUTE CARRIER FAMILY 7 MEMBER 8B;                         
22073:  e0vb-A  4.4 13.3   96   203   19   MOLECULE: PECTIN METHYLESTERASE INHIBITOR 1;                         
22074:  gtt7-A  4.4 44.3  136   404    7   MOLECULE: NESPRIN-4;                                                 
22075:  fv3f-A  4.3 10.5  140   303    5   MOLECULE: DEHYDROGENASE, PUTATIVE, EXPRESSED;                        
22076:  os4h-A  4.3 20.0  128   250    4   MOLECULE: CALCIUM-DEPENDENT LIPID-BINDING (CALB DOMAIN) FAM          
22077:  gzb6-A  4.3 20.6  145   807    5   MOLECULE: PHOSPHOLIPASE D;                                           
22078:  km1s-A  4.3  4.3  100   130    6   MOLECULE: OS08G0518350 PROTEIN;                                      
22079:  eh9l-A  4.3 19.3  121   622    8   MOLECULE: COILED-COIL DOMAIN-CONTAINING PROTEIN 17;                  
22080:  s6wf-A  4.3 28.5  179   787    8   MOLECULE: GLYCINE-RICH DOMAIN-CONTAINING PROTEIN 2;                  
22081:  lea4-A  4.3 27.3  128   853    6   MOLECULE: AT5G52280;                                                 
22082:  u3yb-A  4.3 20.8  132  1520    8   MOLECULE: UNCHARACTERIZED PROTEIN;                                   
22083:  cua9-A  4.3 22.2  136  1158    3   MOLECULE: RIKEN CDNA 1810020O05 GENE;                                
22084:  wvb9-A  4.3 18.6  119  1400    8   MOLECULE: TENEURIN-2;                                                
22085:  jkb3-A  4.3  5.0  115   696    5   MOLECULE: PENTATRICOPEPTIDE REPEAT-CONTAINING PROTEIN;               
22086:  cd9o-A  4.3  3.4   90   140    9   MOLECULE: UNCHARACTERIZED PROTEIN;                                   
22087:  oga2-A  4.3  6.1   92   172    8   MOLECULE: 5C820;                                                     
22088:  nhk7-A  4.3  3.3   82   130    9   MOLECULE: UNCHARACTERIZED PROTEIN;                                   
22089:  m5yr-A  4.3  2.4   69   547    7   MOLECULE: IG (IMMUNOGLOBULIN) AND DB (CYS-RICH) DOMAINS;             
22090:  ff6a-A  4.3 18.2  119   900    9   MOLECULE: PROBABLE BETA-MANNOSIDASE;                                 
22091:  x1ro-A  4.3 10.5  124   444    8   MOLECULE: UNCHARACTERIZED PROTEIN;                                   
22092:  a2kx-A  4.3  4.7   97  2151    5   MOLECULE: C2 DOMAIN-CONTAINING PROTEIN;                              
22093:  ks5j-A  4.3 14.6  133   458    8   MOLECULE: PEPTIDYL-PROLYL CIS-TRANS ISOMERASE FKBP4;                 
22094:  vd8q-A  4.3 22.5  105   984   12   MOLECULE: EPHRIN TYPE-B RECEPTOR 1;                                  
22095:  wh6v-A  4.3 15.8  113   862    6   MOLECULE: SQUAMOSA PROMOTER-BINDING-LIKE PROTEIN 1;                  
22096:  h0fc-A  4.3  3.5   93   134    5   MOLECULE: SI:CH211-240L19.5;                                         
22097:  ahu9-A  4.3  7.4  166  1237    5   MOLECULE: UNCHARACTERIZED PROTEIN C11E3.02C;                         
22098:  rw6u-A  4.3  6.9  120   367   13   MOLECULE: TPR_REGION DOMAIN-CONTAINING PROTEIN;                      
22099:  y2wx-A  4.3  4.6   98   162    8   MOLECULE: LATE EMBRYOGENESIS ABUNDANT (LEA) HYDROXYPROLINE-          
22100:  vxv7-A  4.3  4.7  106  2140    6   MOLECULE: ARMADILLO/BETA-CATENIN-LIKE REPEAT;                        
22101:  mk8r-A  4.3 14.8  122   586    7   MOLECULE: PROTEIN BONZAI 2;                                          
22102:  lyl9-A  4.3  5.7  113   601    7   MOLECULE: COP9 SIGNALOSOME COMPLEX SUBUNIT 1;                        
22103:  b0vl-A  4.3 18.8  120   908    6   MOLECULE: BETA-MANNOSIDASE, ISOFORM A;                               
22104:  s8ap-A  4.3 11.1  102   169   10   MOLECULE: ELICITOR-RESPONSIVE PROTEIN 3;                             
22105:  i6fu-A  4.3  7.3   98   682    7   MOLECULE: ACTIVATING TRANSCRIPTION FACTOR 7-INTERACTING PRO          
22106:  qvq9-A  4.3 20.2  114   750    7   MOLECULE: RAN-BINDING PROTEIN IN THE MICROTUBULE-ORGANISING          
22107:  dlg6-A  4.3 15.3  108   666    2   MOLECULE: SI:DKEY-13M1.2;                                            
22108:  aty5-A  4.3 27.5  146  1828    7   MOLECULE: DEDICATOR OF CYTOKINESIS PROTEIN 2;                        
22109:  zba5-A  4.3 20.5  108   516    7   MOLECULE: PROTEIN FYV10;                                             
22110:  hvb1-A  4.3 22.8  128   682    4   MOLECULE: POLYCOMB PROTEIN SUZ12-B;                                  
22111:  ovo6-A  4.3  8.9  103   358   12   MOLECULE: OS08G0555400 PROTEIN;                                      
22112:  rx8q-A  4.3  6.2  112   329    1   MOLECULE: UNCHARACTERIZED PROTEIN;                                   
22113:  sna1-A  4.3 16.0   97   360   10   MOLECULE: UNCHARACTERIZED PROTEIN;                                   
22114:  nxv0-A  4.3  7.8  149  1165    6   MOLECULE: UNCHARACTERIZED PROTEIN;                                   
22115:  jp7i-A  4.3  9.8   89  1057    7   MOLECULE: PUTATIVE REGULATOR OF CHROMOSOME CONDENSATION (RC          
22116:  vu3w-A  4.3 16.8  136   450   10   MOLECULE: UNCHARACTERIZED PROTEIN;                                   
22117:  gds4-A  4.3 15.9  177  2470    9   MOLECULE: SERINE/THREONINE-PROTEIN KINASE TOR1;                      
22118:  fr1i-A  4.3 13.8  140   294   15   MOLECULE: ER MEMBRANE PROTEIN COMPLEX SUBUNIT 2;                     
22119:  d3fi-A  4.3 33.3  187  1062    9   MOLECULE: ZINC FINGER PROTEIN SWM;                                   
22120:  y4bx-A  4.3 14.8   98   172    7   MOLECULE: COX ASSEMBLY MITOCHONDRIAL PROTEIN;                        
22121:  ve1o-A  4.3  3.7  102   137    4   MOLECULE: PROTEIN CORNICHON HOMOLOG 3;                               
22122:  l8xv-A  4.3  9.3  205  1630    4   MOLECULE: SEPARIN;                                                   
22123:  cq6n-A  4.3 39.2  170  1970    5   MOLECULE: CYCLIC NUCLEOTIDE-GATED ION CHANNEL-LIKE, ISOFORM          
22124:  jo1h-A  4.3 19.6  129   673   10   MOLECULE: GRAS DOMAIN-CONTAINING PROTEIN;                            
22125:  gr7o-A  4.3 34.5  125   268    9   MOLECULE: TRANSMEMBRANE PROTEIN 54B;                                 
22126:  x8bi-A  4.3 27.5  231  1076    6   MOLECULE: NUCLEAR EXPORT MEDIATOR FACTOR NEMF;                       
22127:  f4nl-A  4.3  6.6   98   328    9   MOLECULE: TETRATRICOPEPTIDE REPEAT (TPR)-LIKE SUPERFAMILY P          
22128:  j8in-A  4.3 12.3  128   358    7   MOLECULE: DUF241 DOMAIN PROTEIN;                                     
22129:  pk2d-A  4.3 18.4  129   356    6   MOLECULE: UNCHARACTERIZED PROTEIN;                                   
22130:  b0fv-A  4.3  9.7  113   665   11   MOLECULE: OS01G0833000 PROTEIN;                                      
22131:  m3ns-A  4.3  4.7  104  2136    6   MOLECULE: PROTEIN CELLULOSE SYNTHASE INTERACTIVE 3;                  
22132:  zb8d-A  4.3 11.8  149   584    7   MOLECULE: EXOCYST COMPLEX COMPONENT EXO84;                           
22133:  m8nu-A  4.3 13.7  155   785   14   MOLECULE: EXO84_C DOMAIN-CONTAINING PROTEIN;                         
22134:  o4iq-A  4.3  4.4  131   274    8   MOLECULE: 26S PROTEASOME REGULATORY SUBUNIT RPN12;                   
22135:  uj9g-A  4.3 26.5  147   792    5   MOLECULE: UNCHARACTERIZED PROTEIN;                                   
22136:  sdo6-A  4.3 26.8  142  1095    8   MOLECULE: IMPORTIN SUBUNIT BETA-3;                                   
22137:  q9lu-A  4.3  8.9  136   526   11   MOLECULE: TETRATRICOPEPTIDE REPEAT (TPR)-LIKE SUPERFAMILY P          
22138:  vda1-A  4.3 11.9  151  1148    5   MOLECULE: UNCHARACTERIZED PROTEIN;                                   
22139:  nnn5-A  4.3  6.8  112   584    3   MOLECULE: ZINC FINGER AND BTB DOMAIN-CONTAINING PROTEIN 7A;          
22140:  zm0z-A  4.3 37.6  109   262    5   MOLECULE: HYPOTHETICAL_PROTEIN_-_CONSERVED;                          
22141:  krv3-A  4.3 38.9  164   664    4   MOLECULE: CYCLIC NUCLEOTIDE-GATED OLFACTORY CHANNEL;                 
22142:  kg4s-A  4.3  8.8  136   330    9   MOLECULE: AH RECEPTOR-INTERACTING PROTEIN;                           
22143:  zl1v-A  4.3 17.0  122   221    9   MOLECULE: VESICLE TRANSPORT V-SNARE 12;                              
22144:  id8k-A  4.3 17.6  152   416   11   MOLECULE: EUKARYOTIC TRANSLATION INITIATION FACTOR 3 SUBUNI          
22145:  rk5b-A  4.3  8.5   95   492    9   MOLECULE: REGULATOR OF G-PROTEIN SIGNALING RGS-5;                    
22146:  orm4-A  4.3 25.0  144   335    4   MOLECULE: SMALL CONDUCTANCE CALCIUM-ACTIVATED POTASSIUM CHA          
22147:  mel1-A  4.3 11.3  138   665   11   MOLECULE: OS08G0130300 PROTEIN;                                      
22148:  gx2p-A  4.3  3.1   70   109   11   MOLECULE: OS01G0189700 PROTEIN;                                      
22149:  sr4t-A  4.3 12.1  119   217    5   MOLECULE: ADP-RIBOSYLATION FACTOR GTPASE-ACTIVATING PROTEIN          
22150:  ohr4-A  4.3  3.1   89   119   10   MOLECULE: UNCHARACTERIZED PROTEIN;                                   
22151:  a8tl-A  4.3 20.9  132   868    5   MOLECULE: CYTOSOLIC PHOSPHOLIPASE A2 EPSILON;                        
22152:  r2ii-A  4.3  3.3   94   155    7   MOLECULE: HPT DOMAIN-CONTAINING PROTEIN;                             
22153:  ha6z-A  4.3  8.4  141   316   10   MOLECULE: ZGC:101716;                                                
22154:  ojj3-A  4.3 17.7  130  1267    7   MOLECULE: UNCHARACTERIZED PROTEIN, ISOFORM G;                        
22155:  p7fm-A  4.3  6.1  106   307    8   MOLECULE: UBIQUITIN-LIKE DOMAIN-CONTAINING PROTEIN;                  
22156:  t9in-A  4.3  9.9  122   310   10   MOLECULE: TRNA-DIHYDROURIDINE SYNTHASE;                              
22157:  kp8z-A  4.3 19.3  158   984    8   MOLECULE: EUKARYOTIC TRANSLATION INITIATION FACTOR 3 SUBUNI          
22158:  ce9b-A  4.3 24.5  175  2298    5   MOLECULE: ZIZIMIN, ISOFORM K;                                        
22159:  cr0d-A  4.3 12.9  138   834    5   MOLECULE: RAS GTPASE-ACTIVATING PROTEIN 3;                           
22160:  fs2y-A  4.3 25.4  137   897    5   MOLECULE: TRANSCRIPTION REGULATOR NOT2/NOT3/NOT5 FAMILY PRO          
22161:  nbw7-A  4.3 11.5  102   593    5   MOLECULE: UNCHARACTERIZED PROTEIN;                                   
22162:  zxf9-A  4.3 21.3  110   227    5   MOLECULE: PEROXISOMAL MEMBRANE PROTEIN 11B;                          
22163:  ebx8-A  4.3 22.1  221  1185    9   MOLECULE: 1-PHOSPHATIDYLINOSITOL 4,5-BISPHOSPHATE PHOSPHODI          
22164:  ngo2-A  4.3  3.6   89   170    9   MOLECULE: C2 DOMAIN-CONTAINING PROTEIN;                              
22165:  lma3-A  4.3 23.1  130  1069   10   MOLECULE: OS07G0476200 PROTEIN;                                      
22166:  i0go-A  4.3 15.4  123   269    7   MOLECULE: UNCHARACTERIZED PROTEIN;                                   
22167:  yf0v-A  4.3  7.9  121  1230   10   MOLECULE: IMMUNOGLOBULIN-LIKE AND FIBRONECTIN TYPE III DOMA          
22168:  pi0m-A  4.3  3.3   94   141   13   MOLECULE: NUCLEAR RECEPTOR 2C2-ASSOCIATED PROTEIN;                   
22169:  ej8k-A  4.3 26.7  124  1495    5   MOLECULE: ATP PYROPHOSPHATE-LYASE;                                   
22170:  gow2-A  4.3 28.1  153   873    9   MOLECULE: DNA MISMATCH REPAIR PROTEIN MSH2, PUTATIVE;                
22171:  ou8o-A  4.3 11.9  121   976    7   MOLECULE: EPHRIN TYPE-A RECEPTOR 2;                                  
22172:  ta0p-A  4.3  7.6  177  1090    7   MOLECULE: ADENYLATE CYCLASE TYPE 2;                                  
22173:  t2is-A  4.3 30.8  125   913    2   MOLECULE: POTASSIUM CHANNEL AKT1;                                    
22174:  yy2f-A  4.3  5.3   97   274    7   MOLECULE: UNCHARACTERIZED PROTEIN;                                   
22175:  cn7l-A  4.3  8.0  153   635    8   MOLECULE: SIGNAL RECOGNITION PARTICLE SUBUNIT SRP72;                 
22176:  qp9b-A  4.3  7.0  138   988    5   MOLECULE: UNCHARACTERIZED PROTEIN;                                   
22177:  x5xa-A  4.3 15.2  129   550    7   MOLECULE: PROCOLLAGEN-PROLINE 4-DIOXYGENASE;                         
22178:  bm1r-A  4.3 27.3  171   368    6   MOLECULE: POTASSIUM INWARDLY RECTIFYING CHANNEL SUBFAMILY J          
22179:  m3xo-A  4.3 17.4  163  1122    7   MOLECULE: UBIQUITIN CARBOXYL-TERMINAL HYDROLASE-RELATED PRO          
22180:  nwq9-A  4.3  5.2  122   477    6   MOLECULE: TETRATRICOPEPTIDE REPEAT PROTEIN 38;                       
22181:  j2ii-A  4.3  9.7  138   527   12   MOLECULE: SET DOMAIN-CONTAINING PROTEIN;                             
22182:  alw6-A  4.3 18.3  159   660   11   MOLECULE: UNCHARACTERIZED PROTEIN;                                   
22183:  as1k-A  4.3  6.5  102   311    9   MOLECULE: PROTEIN FLUORESCENT IN BLUE LIGHT CHLOROPLASTIC;           
22184:  ijb7-A  4.3 11.7  136   892    7   MOLECULE: EXOCYST COMPLEX COMPONENT SEC15;                           
22185:  uwi1-A  4.3  4.9  126   293    8   MOLECULE: PALMITOYLTRANSFERASE;                                      
22186:  gls5-A  4.3 36.5  176   576    6   MOLECULE: WD_REPEATS_REGION DOMAIN-CONTAINING PROTEIN;               
22187:  e0tf-A  4.3  5.6  165   402    7   MOLECULE: BRO1 DOMAIN-CONTAINING PROTEIN;                            
22188:  y4xj-A  4.3 12.5  137   796    4   MOLECULE: UNCHARACTERIZED PROTEIN AT2G28780;                         
22189:  uu1y-A  4.3 18.5  124   575    5   MOLECULE: COPINE VIII;                                               
22190:  pb5p-A  4.3 10.9  125   229    8   MOLECULE: UNCHARACTERIZED PROTEIN;                                   
22191:  ufr6-A  4.3 16.0  140   833    6   MOLECULE: RAS P21 PROTEIN ACTIVATOR 3;                               
22192:  r5pl-A  4.3 25.4  148  1258    8   MOLECULE: TRAFFICKING PROTEIN PARTICLE COMPLEX SUBUNIT 10;           
22193:  jml3-A  4.3 38.5  125   641    8   MOLECULE: E3 UBIQUITIN-PROTEIN LIGASE TRIM47;                        
22194:  j8dc-A  4.3  2.7   65   229    9   MOLECULE: INTERLEUKIN-22 RECEPTOR SUBUNIT ALPHA-2;                   
22195:  vc5o-A  4.3  6.7  105   684    4   MOLECULE: PENTATRICOPEPTIDE REPEAT-CONTAINING PROTEIN AT4G1          
22196:  kxd5-A  4.3 18.1  176   596    9   MOLECULE: HYPOTHETICAL_PROTEIN_-_CONSERVED;                          
22197:  qy6u-A  4.3 30.2  177  1194    8   MOLECULE: STRUCTURAL MAINTENANCE OF CHROMOSOMES PROTEIN 3;           
22198:  i8dp-A  4.3  4.1  160  1363    6   MOLECULE: TONSOKU-LIKE PROTEIN;                                      
22199:  axo9-A  4.3 33.2  166  1704    9   MOLECULE: TYPE-2 HISTONE DEACETYLASE 2;                              
22200:  fw6n-A  4.3 13.2  118   275    9   MOLECULE: NOVEL PLANT SNARE 11, PUTATIVE, EXPRESSED;                 
22201:  k7ix-A  4.3  7.1  130   539    6   MOLECULE: EUKARYOTIC TRANSLATION INITIATION FACTOR 3 SUBUNI          
22202:  t9se-A  4.3 11.0  106   249    5   MOLECULE: TPR_REGION DOMAIN-CONTAINING PROTEIN;                      
22203:  u9sj-A  4.3  5.8  128  1083   10   MOLECULE: UBIQUITIN CARBOXYL-TERMINAL HYDROLASE 28;                  
22204:  b3vs-A  4.3 47.4  108   687    6   MOLECULE: MYOSIN HEAVY CHAIN-RELATED;                                
22205:  bn9y-A  4.3 30.4   97   229    5   MOLECULE: DUF148 DOMAIN-CONTAINING PROTEIN;                          
22206:  a9mb-A  4.3 15.8  106   507    7   MOLECULE: UNCHARACTERIZED PROTEIN, ISOFORM B;                        
22207:  nbe1-A  4.3  3.0   71    83    8   MOLECULE: OS08G0254200 PROTEIN;                                      
22208:  vmn1-A  4.3 17.3  150   459   10   MOLECULE: TRIPARTITE MOTIF-CONTAINING 35-33;                         
22209:  ty6c-A  4.3 34.0  127   309    6   MOLECULE: PUTATIVE TASTE RECEPTOR TYPE 2 MEMBER 33;                  
22210:  jq2m-A  4.3 14.9  106   217   10   MOLECULE: GOLGI SNAP RECEPTOR COMPLEX MEMBER 1;                      
22211:  k0tq-A  4.3  4.1  145   422   10   MOLECULE: BRO1 DOMAIN-CONTAINING PROTEIN;                            
22212:  ldt4-A  4.3 14.3  156   773    8   MOLECULE: V-TYPE PROTON ATPASE SUBUNIT A;                            
22213:  pp0e-A  4.3 11.2  127   589    4   MOLECULE: FI03495P;                                                  
22214:  adx0-A  4.3  4.0  108   889    7   MOLECULE: UNCHARACTERIZED PROTEIN;                                   
22215:  nbc3-A  4.3 35.7  126  1856    8   MOLECULE: PROTEIN TANC1;                                             
22216:  w1wq-A  4.3 20.9  149   396    9   MOLECULE: UNCHARACTERIZED PROTEIN;                                   
22217:  wua7-A  4.3 37.4  141   486    6   MOLECULE: UNCHARACTERIZED PROTEIN;                                   
22218:  h7pd-A  4.3 19.1  104   813    9   MOLECULE: CALPAIN-7;                                                 
22219:  j2zw-A  4.3 19.9  139  1193    7   MOLECULE: TRAFFICKING PROTEIN PARTICLE COMPLEX SUBUNIT 11;           
22220:  x6bf-A  4.3 31.7  138   339    7   MOLECULE: RING-TYPE DOMAIN-CONTAINING PROTEIN;                       
22221:  wel6-A  4.3  5.6  144   645   11   MOLECULE: COP9 SIGNALOSOME COMPLEX SUBUNIT 10;                       
22222:  eeu9-A  4.3 40.5  152  1145    8   MOLECULE: UNCHARACTERIZED PROTEIN;                                   
22223:  ufr3-A  4.3 21.3   94  1134   12   MOLECULE: UNCHARACTERIZED PROTEIN;                                   
22224:  eme0-A  4.3 22.3  110   495   11   MOLECULE: C-TYPE LECTIN DOMAIN-CONTAINING PROTEIN;                   
22225:  z1zh-A  4.3  3.7  121   155    8   MOLECULE: UBIQUITOUSLY-EXPRESSED, PREFOLDIN-LIKE CHAPERONE;          
22226:  x7dv-A  4.3 11.5  163   664    4   MOLECULE: PENTATRICOPEPTIDE REPEAT-CONTAINING PROTEIN;               
22227:  nh3p-A  4.3  7.6  104  1018    7   MOLECULE: UNCHARACTERIZED PROTEIN;                                   
22228:  v9my-A  4.3  7.7  127   508    6   MOLECULE: UNCHARACTERIZED PROTEIN;                                   
22229:  lr1d-A  4.3 15.3  111   425   11   MOLECULE: TYPE-1 RESTRICTION ENZYME MJAXIP SPECIFICITY PROT          
22230:  ma4l-A  4.3 15.8  121   565    9   MOLECULE: LYST-INTERACTING PROTEIN 5-LIKE PROTEIN;                   
22231:  msk3-A  4.3 20.7  109   370    8   MOLECULE: PEPTIDYLPROLYL ISOMERASE;                                  
22232:  fy3k-A  4.3 24.4  137   731    7   MOLECULE: E3 UBIQUITIN-PROTEIN LIGASE;                               
22233:  h7df-A  4.3 21.8  141   609    6   MOLECULE: PHOSPHATIDYLINOSITOL N-ACETYLGLUCOSAMINYLTRANSFER          
22234:  vj6q-A  4.3 18.2  137   813    4   MOLECULE: CALPAIN 7;                                                 
22235:  dn1t-A  4.3 25.7  106   227    6   MOLECULE: PEROXISOMAL BIOGENESIS FACTOR 11 FAMILY PROTEIN;           
22236:  ug4f-A  4.3 44.0  123   551    5   MOLECULE: UNCHARACTERIZED PROTEIN;                                   
22237:  nri6-A  4.3  4.9  110   926    6   MOLECULE: NUCLEAR PORE COMPLEX PROTEIN NUP107;                       
22238:  ez9x-A  4.3 33.4  162   762    9   MOLECULE: ESPIN-LIKE A;                                              
22239:  sl9b-A  4.3 18.6  132   191   11   MOLECULE: XH DOMAIN-CONTAINING PROTEIN;                              
22240:  mj9h-A  4.3 24.3  106  1306   10   MOLECULE: NUCLEAR_PORE_COMPLEX_PROTEIN_(NUP155)_-_PUTATIVE;          
22241:  a2xw-A  4.3 31.3  114   728    8   MOLECULE: E3 UBIQUITIN-PROTEIN LIGASE TRIM36;                        
22242:  f0yd-A  4.3  5.8  123  1137    7   MOLECULE: PHOSPHOINOSITIDE PHOSPHOLIPASE C;                          
22243:  zn6k-A  4.3 14.6  166   537    9   MOLECULE: PENTATRICOPEPTIDE REPEAT-CONTAINING PROTEIN AT1G0          
22244:  d0et-A  4.3 26.5  114   362    8   MOLECULE: E3 UBIQUITIN-PROTEIN LIGASE TM129;                         
22245:  qz2g-A  4.3 15.8  136   344    4   MOLECULE: UNCHARACTERIZED PROTEIN;                                   
22246:  vqk3-A  4.3 20.8  143   766    8   MOLECULE: EF-HAND DOMAIN-CONTAINING PROTEIN;                         
22247:  ydj3-A  4.3 31.1  108  1242   11   MOLECULE: TRIPARTITE MOTIF-CONTAINING PROTEIN 66;                    
22248:  r0gz-A  4.3 29.1  122   502    7   MOLECULE: GH11341P;                                                  
22249:  eg9v-A  4.3 34.9  194   864    6   MOLECULE: C2 DOMAIN-CONTAINING PROTEIN;                              
22250:  a0tu-A  4.3 15.3  134   636    8   MOLECULE: UNCHARACTERIZED PROTEIN;                                   
22251:  g6it-A  4.3 24.3  118  1352   12   MOLECULE: WD_REPEATS_REGION DOMAIN-CONTAINING PROTEIN;               
22252:  k6ln-A  4.3 34.4  111  1081    8   MOLECULE: DISEASE RESISTANCE RPP13-LIKE PROTEIN 4;                   
22253:  xs5q-A  4.3  7.5  102   267    7   MOLECULE: HYPOTHETICAL_PROTEIN_-_CONSERVED;                          
22254:  qjb1-A  4.3 37.8  185  1278    8   MOLECULE: OS04G0209200 PROTEIN;                                      
22255:  la6s-A  4.3 10.8  124  2047   10   MOLECULE: SEC7 DOMAIN-CONTAINING PROTEIN;                            
22256:  bnm1-A  4.3 18.8  135  1683    9   MOLECULE: ZINC ION BINDING;                                          
22257:  p4tq-A  4.3 26.9  176   368    7   MOLECULE: POTASSIUM INWARDLY RECTIFYING CHANNEL SUBFAMILY J          
22258:  z1jz-A  4.3 21.6  184  1918    7   MOLECULE: UNCHARACTERIZED PROTEIN;                                   
22259:  v0ot-A  4.3 14.8  142  1136    6   MOLECULE: F6D8.33;                                                   
22260:  vs8i-A  4.3 15.9  152  1091    6   MOLECULE: PROTEIN DIAPHANOUS;                                        
22261:  put1-A  4.3  4.5   95   163    6   MOLECULE: TETRATRICOPEPTIDE REPEAT (TPR)-CONTAINING PROTEIN          
22262:  h5ds-A  4.3 22.7  120  1524    8   MOLECULE: FOIE-GRAS_1 DOMAIN-CONTAINING PROTEIN;                     
22263:  cd1v-A  4.3 17.3   96   323    9   MOLECULE: UNCHARACTERIZED PROTEIN;                                   
22264:  zaj8-A  4.3  3.6  107   154    3   MOLECULE: UNCHARACTERIZED PROTEIN;                                   
22265:  mmb2-A  4.3  9.2  116   725   10   MOLECULE: PROTEIN KINASE DOMAIN-CONTAINING PROTEIN;                  
22266:  vw3q-A  4.3 27.0  178   379    7   MOLECULE: ATP-SENSITIVE INWARD RECTIFIER POTASSIUM CHANNEL           
22267:  kg6a-A  4.3 20.9   95   769    4   MOLECULE: V-SET AND IMMUNOGLOBULIN DOMAIN-CONTAINING 10-LIK          
22268:  f6ar-A  4.3  6.0  127  1403    9   MOLECULE: CW-TYPE ZINC FINGER;                                       
22269:  z2gj-A  4.3  6.6   80   624    6   MOLECULE: ADHESION AND HYPHAL REGULATOR 1;                           
22270:  qk3s-A  4.3  4.4  132   412   11   MOLECULE: REGULATOR OF MICROTUBULE DYNAMICS PROTEIN 2;               
22271:  x0dd-A  4.3 12.7  113   951    6   MOLECULE: OS01G0976500 PROTEIN;                                      
22272:  c4ww-A  4.3 30.3  139  1117    8   MOLECULE: ATP-DEPENDENT RNA HELICASE MTR4;                           
22273:  s4qc-A  4.3 12.9  150   567    9   MOLECULE: UNCHARACTERIZED PROTEIN;                                   
22274:  ukw8-A  4.3  4.1  119   988    6   MOLECULE: PROBABLE UDP-N-ACETYLGLUCOSAMINE--PEPTIDE                  
22275:  cug1-A  4.3 24.0  115   256    7   MOLECULE: SMR DOMAIN-CONTAINING PROTEIN;                             
22276:  u8ej-A  4.3 19.9   95   372    6   MOLECULE: TMPIT-LIKE PROTEIN;                                        
22277:  er0k-A  4.3 15.3  127  1030    7   MOLECULE: CONSERVED OLIGOMERIC GOLGI COMPLEX SUBUNIT 1;              
22278:  cwj8-A  4.3 10.2  142   467    4   MOLECULE: UNCHARACTERIZED PROTEIN;                                   
22279:  u3wc-A  4.3 13.0  117   397    4   MOLECULE: OS01G0953500 PROTEIN;                                      
22280:  vly7-A  4.3 32.0  181   918    5   MOLECULE: CHAPERONE PROTEIN CLPC4, CHLOROPLASTIC;                    
22281:  u8hc-A  4.3 12.1  144   448   11   MOLECULE: TATA BOX-BINDING PROTEIN (TBP)-ASSOCIATED FACTOR,          
22282:  w6rs-A  4.3 10.7  115  1081    5   MOLECULE: HISTIDINE PROTEIN KINASE NIK1;                             
22283:  uoy4-A  4.3 37.4  182   994    8   MOLECULE: OS12G0562700 PROTEIN;                                      
22284:  lw5u-A  4.3 27.5  146   502   10   MOLECULE: DNAJ (HSP40) HOMOLOG, SUBFAMILY C, MEMBER 3B;              
22285:  fd8r-A  4.3 16.7  120   533    3   MOLECULE: COPINE-3;                                                  
22286:  ykv6-A  4.3 26.6  152  1234    9   MOLECULE: UNCHARACTERIZED PROTEIN;                                   
22287:  ig0r-A  4.3 30.5  222  1350    7   MOLECULE: UNCHARACTERIZED PROTEIN;                                   
22288:  p9pu-A  4.3  9.5   89   182    4   MOLECULE: COP9 SIGNALOSOME COMPLEX SUBUNIT 8;                        
22289:  ra1k-A  4.3 22.9  145   580   12   MOLECULE: PENTATRICOPEPTIDE REPEAT-CONTAINING PROTEIN MITOC          
22290:  td3w-A  4.3 38.8  160   627    6   MOLECULE: CYCLIC NUCLEOTIDE-GATED CHANNEL SUBUNIT ALPHA 3B;          
22291:  ytf5-A  4.3 11.1  138   414    8   MOLECULE: UNCHARACTERIZED PROTEIN;                                   
22292:  hp0x-A  4.3 16.6  148  1131    8   MOLECULE: OS06G0291800 PROTEIN;                                      
22293:  v6mw-A  4.3 11.0  117   369   15   MOLECULE: SI:CABZ01040626.2;                                         
22294:  xyr1-A  4.3 14.2  148   569    5   MOLECULE: SPERMATOGENESIS-ASSOCIATED PROTEIN 16;                     
22295:  xw4k-A  4.3 16.0  188  1241    6   MOLECULE: RNA POLYMERASE II C-TERMINAL DOMAIN PHOSPHATASE-L          
22296:  m4xh-A  4.3 15.1  107   217   11   MOLECULE: VESICLE TRANSPORT THROUGH INTERACTION WITH T-SNAR          
22297:  wfi4-A  4.3  3.2   85   233    8   MOLECULE: OS05G0238400 PROTEIN;                                      
22298:  wck6-A  4.3 21.6  155   365   15   MOLECULE: ZINC FINGER, MYND-TYPE-CONTAINING 12;                      
22299:  z6jl-A  4.3 13.7  116   366    9   MOLECULE: UNCHARACTERIZED PROTEIN;                                   
22300:  tqm2-A  4.3 16.7  118   836    7   MOLECULE: ALG-2 INTERACTING PROTEIN X;                               
22301:  xov3-A  4.3 10.9  130   995   10   MOLECULE: KINESIN-LIKE PROTEIN;                                      
22302:  iq7y-A  4.3 33.5  123   477    9   MOLECULE: E3 UBIQUITIN-PROTEIN LIGASE TRIM17;                        
22303:  h5ak-A  4.3  5.9   94   236    7   MOLECULE: SYNTAXIN-8;                                                
22304:  sx1k-A  4.3 11.8  121   504    7   MOLECULE: PROCOLLAGEN-PROLINE 4-DIOXYGENASE;                         
22305:  ax9r-A  4.3 29.3  158   859    7   MOLECULE: ACTIVE BREAKPOINT CLUSTER REGION-RELATED PROTEIN;          
22306:  q6at-A  4.3  4.9  123   989    6   MOLECULE: RECEPTOR PROTEIN-TYROSINE KINASE;                          
22307:  ony5-A  4.3 10.7  137   635    3   MOLECULE: ACETYLCHOLINE RECEPTOR;                                    
22308:  xra3-A  4.3  6.5  158   353    8   MOLECULE: OS02G0638400 PROTEIN;                                      
22309:  kg4l-A  4.3 37.6  208   384    9   MOLECULE: BTB AND MATH DOMAIN-CONTAINING PROTEIN 34;                 
22310:  dr3g-A  4.3  5.4  135   393    9   MOLECULE: NEGATIVE REGULATOR OF OFD1;                                
22311:  d4oz-A  4.3 16.0  144   282    5   MOLECULE: UNCHARACTERIZED PROTEIN;                                   
22312:  kcr0-A  4.3 10.9  104   330    6   MOLECULE: UNCHARACTERIZED PROTEIN;                                   
22313:  xmb4-A  4.3  9.5   94   277   11   MOLECULE: TPR_REGION DOMAIN-CONTAINING PROTEIN;                      
22314:  vc5m-A  4.3  3.9   69   587    9   MOLECULE: TPR_REGION DOMAIN-CONTAINING PROTEIN;                      
22315:  xle7-A  4.3  4.4  102   628    6   MOLECULE: BETA-GLUCURONIDASE;                                        
22316:  bop3-A  4.3  6.6  116   917    5   MOLECULE: PHOSPHATIDYLINOSITOL-3,4-BISPHOSPHATE 4-PHOSPHATA          
22317:  hql2-A  4.3 32.2  124   751   11   MOLECULE: TRIPARTITE MOTIF-CONTAINING 46A;                           
22318:  xu7f-A  4.3 17.6  118   453    3   MOLECULE: SERINE INCORPORATOR 1;                                     
22319:  had3-A  4.3  5.3   99   232    9   MOLECULE: T-SNARE COILED-COIL HOMOLOGY DOMAIN-CONTAINING PR          
22320:  ji3e-A  4.3 35.5  187   440    5   MOLECULE: TRIM14 PROTEIN;                                            
22321:  sp3v-A  4.3 33.2  129   691    7   MOLECULE: ARGININE DECARBOXYLASE;                                    
22322:  tm9w-A  4.3 21.7  154   386    5   MOLECULE: UNCHARACTERIZED PROTEIN;                                   
22323:  jp3k-A  4.3 10.1  137   857    7   MOLECULE: PHOSPHOLIPASE D;                                           
22324:  pq9s-A  4.3  8.1   94   617    9   MOLECULE: PUTATIVE KINESIN LIGHT CHAIN;                              
22325:  pl2z-A  4.3 30.3  125   695    8   MOLECULE: ATP-DEPENDENT PERMEASE MDL1, MITOCHONDRIAL;                
22326:  rxb0-A  4.3 42.3  147   483    7   MOLECULE: PROTON-COUPLED AMINO ACID TRANSPORTER 2;                   
22327:  gq0k-A  4.3 27.3  187  1400    9   MOLECULE: CADHERIN EGF LAG SEVEN-PASS G-TYPE RECEPTOR 1;             
22328:  sp8f-A  4.3 12.0  134   265    4   MOLECULE: NOVEL PLANT SNARE 11;                                      
22329:  wcl6-A  4.3  4.8   85   175    9   MOLECULE: UNCHARACTERIZED PROTEIN;                                   
22330:  b1pe-A  4.3 10.7  183  1297    7   MOLECULE: CALCIUM-DEPENDENT SECRETION ACTIVATOR 2;                   
22331:  od7t-A  4.3 31.3  132  1568    5   MOLECULE: UBIQUITIN CARBOXYL-TERMINAL HYDROLASE-RELATED PRO          
22332:  cou5-A  4.3 17.0  114   465    8   MOLECULE: PEPTIDYLPROLYL ISOMERASE;                                  
22333:  k4lg-A  4.3  7.6  134   442    6   MOLECULE: UNCHARACTERIZED PROTEIN;                                   
22334:  zia0-A  4.3 11.0  197  1598    6   MOLECULE: SEPARASE;                                                  
22335:  o8cu-A  4.3 21.9  151   583    6   MOLECULE: OS11G0139600 PROTEIN;                                      
22336:  g3hs-A  4.3  7.1  150   686   12   MOLECULE: PENTATRICOPEPTIDE REPEAT-CONTAINING PROTEIN AT4G0          
22337:  a4bq-A  4.3 34.0  122   358    6   MOLECULE: SD22372P;                                                  
22338:  feu4-A  4.3 15.6  127   256    9   MOLECULE: UNCHARACTERIZED PROTEIN;                                   
22339:  ttm0-A  4.3 27.3  148  1118    5   MOLECULE: HYPOTHETICAL_PROTEIN_-_CONSERVED;                          
22340:  bky0-A  4.3 13.2  145  2102    6   MOLECULE: PROBABLE SERINE/THREONINE-PROTEIN KINASE DDB_G027          
22341:  jt2b-A  4.3  6.4  122   565    7   MOLECULE: ANAPHASE-PROMOTING COMPLEX SUBUNIT 8;                      
22342:  ur0p-A  4.3  8.1  116   653    9   MOLECULE: INOSITOL PHOSPHOSPHINGOLIPID PHOSPHOLIPASE C-LIKE          
22343:  w3db-A  4.3  9.3  119   757    8   MOLECULE: OS08G0126000 PROTEIN;                                      
22344:  mio0-A  4.3  9.6  142   584   11   MOLECULE: TETRATRICOPEPTIDE REPEAT DOMAIN 7B;                        
22345:  a1km-A  4.3 27.0  146   788   11   MOLECULE: OS07G0200000 PROTEIN;                                      
22346:  t1hh-A  4.3  8.8  135   540    7   MOLECULE: SIGNAL PEPTIDE PEPTIDASE-LIKE 3;                           
22347:  f8xu-A  4.3 12.3  146   620    9   MOLECULE: CELL DIVISION CYCLE PROTEIN 16 HOMOLOG;                    
22348:  bd6a-A  4.3 37.0  126   733   11   MOLECULE: ZINC FINGER PROTEIN 853;                                   
22349:  fhz2-A  4.3 17.2  141   281   10   MOLECULE: F-BOX DOMAIN-CONTAINING PROTEIN;                           
22350:  x6qp-A  4.3 10.9  112   370   13   MOLECULE: AT1G80240;                                                 
22351:  m1af-A  4.3 25.5  204  1217    6   MOLECULE: ATP-DEPENDENT HELICASE/NUCLEASE SUBUNIT A;                 
22352:  yq6g-A  4.3  3.4   76   180    8   MOLECULE: PMEI DOMAIN-CONTAINING PROTEIN;                            
22353:  y6hd-A  4.3 14.8  110   499    7   MOLECULE: SERINE/THREONINE-PROTEIN PHOSPHATASE 5;                    
22354:  reb6-A  4.3  8.1  173   444    8   MOLECULE: PARAFLAGELLAR ROD PROTEIN 2C;                              
22355:  ze8s-A  4.3 25.9  156   375    7   MOLECULE: RING-TYPE DOMAIN-CONTAINING PROTEIN;                       
22356:  qb3e-A  4.3 12.9  113   292    8   MOLECULE: UNCHARACTERIZED PROTEIN;                                   
22357:  z8lw-A  4.3 39.5  255   709    5   MOLECULE: RHO GUANINE NUCLEOTIDE EXCHANGE FACTOR (GEF) 37;           
22358:  g3ml-A  4.3  2.0   64    71   16   MOLECULE: UNCHARACTERIZED PROTEIN;                                   
22359:  o6sk-A  4.3  3.4  101   137    8   MOLECULE: ER-DERIVED VESICLES PROTEIN ERV14;                         
22360:  sl1d-A  4.3 35.7  239   736    6   MOLECULE: TRANSPORTER 1, ATP-BINDING CASSETTE, SUB-FAMILY B          
22361:  b5uy-A  4.3  7.2   83   536    6   MOLECULE: AT2G29670/T27A16.23;                                       
22362:  ytj1-A  4.3 22.8  144   385    9   MOLECULE: 26S PROTEASOME NON-ATPASE REGULATORY SUBUNIT 13 H          
22363:  sm3o-A  4.3  6.3  145   403    8   MOLECULE: SORTING NEXIN-32;                                          
22364:  i6rt-A  4.3 11.2  154  1212    6   MOLECULE: HISTONE DEMETHYLASE UTY;                                   
22365:  px8i-A  4.3 24.6  174   694    7   MOLECULE: BENZOYL-COA REDUCTASE SUBUNIT C, PUTATIVE (DUF630          
22366:  vc1s-A  4.3 30.5  136   372    3   MOLECULE: INNEXIN-16;                                                
22367:  jc8u-A  4.3  2.9  118   895    9   MOLECULE: NIP100P;                                                   
22368:  ph5b-A  4.3  7.6  141  1196   11   MOLECULE: COATOMER SUBUNIT ALPHA;                                    
22369:  ex1l-A  4.3  9.9   71   525    8   MOLECULE: TETRATRICOPEPTIDE REPEAT (TPR)-LIKE SUPERFAMILY P          
22370:  zf5s-A  4.3  7.4  109   798    9   MOLECULE: PEPTIDYLPROLYL ISOMERASE;                                  
22371:  n5er-A  4.3 35.5  161  1515    7   MOLECULE: UBIQUITIN HYDROLASE, PUTATIVE;                             
22372:  lb0q-A  4.3 16.1  126   569   10   MOLECULE: MITOCHONDRIAL IMPORT RECEPTOR SUBUNIT TOMM-70;             
22373:  u6bw-A  4.3  4.5  117  1010   13   MOLECULE: UNCHARACTERIZED PROTEIN;                                   
22374:  vm3c-A  4.3  3.0   99   144    3   MOLECULE: PROTEIN CORNICHON;                                         
22375:  w3vv-A  4.3 11.1  133   861    7   MOLECULE: NUCLEAR PORE PROTEIN;                                      
22376:  p0pc-A  4.3  3.7   81   732   11   MOLECULE: X-RAY REPAIR CROSS-COMPLEMENTING PROTEIN 5;                
22377:  yy8k-A  4.3 33.9  129   710    6   MOLECULE: E3 UBIQUITIN-PROTEIN LIGASE TRIM9;                         
22378:  w3ry-A  4.3 35.6  127   744    8   MOLECULE: TRIPARTITE MOTIF-CONTAINING PROTEIN 3;                     
22379:  cpc0-A  4.3  5.7  129   396    6   MOLECULE: PROTEIN CONTAINING ALS2CR12 (ALS2CR12) SIGNATURE;          
22380:  orc2-A  4.3  5.4  128   493   12   MOLECULE: LIGAND-GATED ION CHANNEL;                                  
22381:  h0qu-A  4.3 33.3  173   638    6   MOLECULE: E3 UBIQUITIN-PROTEIN LIGASE TRIM47;                        
22382:  q4dw-A  4.3 10.0  108   384    8   MOLECULE: UNCHARACTERIZED PROTEIN;                                   
22383:  kwx6-A  4.3  4.3  119  1648    9   MOLECULE: CCHC-TYPE DOMAIN-CONTAINING PROTEIN;                       
22384:  ooq9-A  4.3 31.5   93   339   10   MOLECULE: LEUCINE-RICH REPEAT-CONTAINING PROTEIN 75A;                
22385:  tob7-A  4.3 17.8  113  1030    9   MOLECULE: EUKARYOTIC TRANSLATION INITIATION FACTOR 3 SUBUNI          
22386:  sn1w-A  4.3  6.7  174   771   11   MOLECULE: OS09G0443200 PROTEIN;                                      
22387:  sxw5-A  4.3 22.6  123   954    7   MOLECULE: UNCHARACTERIZED PROTEIN;                                   
22388:  rfz8-A  4.3  9.2   98   306    9   MOLECULE: COATOMER SUBUNIT EPSILON;                                  
22389:  xp3f-A  4.3 13.3  126   265    4   MOLECULE: PUTATIVE PLANT SNARE 13;                                   
22390:  vv5o-A  4.3  9.3  145   992   10   MOLECULE: HYPOTHETICAL_PROTEIN_-_CONSERVED;                          
22391:  wdz9-A  4.3 35.1  125   963    9   MOLECULE: OS09G0517200 PROTEIN;                                      
22392:  dgs9-A  4.3 18.3  110   584   10   MOLECULE: SET DOMAIN-CONTAINING PROTEIN;                             
22393:  eaf3-A  4.3 13.1  152   463    8   MOLECULE: TETRATRICOPEPTIDE REPEAT PROTEIN, PUTATIVE;                
22394:  t4qa-A  4.3 11.9  116   507    9   MOLECULE: AMSH-LIKE UBIQUITIN THIOESTERASE 1;                        
22395:  m3if-A  4.3 13.7  140   743    8   MOLECULE: RNA-BINDING PROTEIN, PUTATIVE;                             
22396:  ve7d-A  4.3 10.1  125   317   12   MOLECULE: ZGC:101679;                                                
22397:  a1dk-A  4.3 13.7  102   516    7   MOLECULE: BRO1 DOMAIN-CONTAINING PROTEIN;                            
22398:  dn3w-A  4.3 18.4  192   652    7   MOLECULE: ANAPHASE-PROMOTING COMPLEX SUBUNIT 4;                      
22399:  nd3f-A  4.3  4.2  113   264    6   MOLECULE: MEIOTICALLY UP-REGULATED GENE 162 PROTEIN;                 
22400:  xz4t-A  4.3 31.9  173   627    4   MOLECULE: OXYSTEROL-BINDING PROTEIN;                                 
22401:  y3wk-A  4.3 10.9  119   577    8   MOLECULE: COPINE-8;                                                  
22402:  a5bq-A  4.3 21.9  145   307   10   MOLECULE: UNCHARACTERIZED PROTEIN;                                   
22403:  r7iy-A  4.3 14.2  131   672   12   MOLECULE: EXOCYST COMPLEX COMPONENT 8;                               
22404:  i3sd-A  4.3 23.7  131   461   10   MOLECULE: UNCHARACTERIZED PROTEIN;                                   
22405:  an5s-A  4.3 35.0  115   229    5   MOLECULE: PROBABLE BIFUNCTIONAL TENA-E PROTEIN;                      
22406:  a2fu-A  4.3 23.7  136   781   12   MOLECULE: EXOCYST COMPLEX COMPONENT EXO84B;                          
22407:  mw5g-A  4.3 14.7  113  1103   11   MOLECULE: P/HOMO B DOMAIN-CONTAINING PROTEIN;                        
22408:  hzy7-A  4.3 11.0  129   396    9   MOLECULE: UNCHARACTERIZED PROTEIN;                                   
22409:  d6uf-A  4.3 26.9  113   579    9   MOLECULE: MOESIN A;                                                  
22410:  m3la-A  4.3  3.0   80   256    3   MOLECULE: UNCHARACTERIZED PROTEIN;                                   
22411:  v2lf-A  4.3  9.8  136   868   13   MOLECULE: UNCHARACTERIZED PROTEIN;                                   
22412:  e1em-A  4.3 14.4   88   235   13   MOLECULE: UNCHARACTERIZED PROTEIN;                                   
22413:  eh1x-A  4.3  5.7  146   294    9   MOLECULE: UPF0600 PROTEIN C5ORF51;                                   
22414:  ri4p-A  4.3 34.7  153   872    3   MOLECULE: POTASSIUM CHANNEL SKOR;                                    
22415:  c4qg-A  4.3 33.1  150   624    8   MOLECULE: CERAMIDE TRANSFER PROTEIN;                                 
22416:  dp2g-A  4.3  5.6  144   322    6   MOLECULE: DUF19 DOMAIN-CONTAINING PROTEIN;                           
22417:  x2le-A  4.3 10.2  162   818    7   MOLECULE: V-TYPE PROTON ATPASE SUBUNIT A;                            
22418:  f7cg-A  4.3 23.8  107   223    8   MOLECULE: UNCHARACTERIZED PROTEIN;                                   
22419:  s2wx-A  4.3 16.6  140   256    8   MOLECULE: SI:RP71-1K13.6;                                            
22420:  kf1z-A  4.3 11.3  108   390    8   MOLECULE: TPR_REGION DOMAIN-CONTAINING PROTEIN;                      
22421:  pv8f-A  4.3  3.3   96   152    8   MOLECULE: HPT DOMAIN-CONTAINING PROTEIN;                             
22422:  hta6-A  4.3 14.7  137   858   12   MOLECULE: EXO84_C DOMAIN-CONTAINING PROTEIN;                         
22423:  py9h-A  4.3 20.5  152   488   11   MOLECULE: MULTIDRUG RESISTANCE OUTER MEMBRANE PROTEIN MDTP;          
22424:  av4c-A  4.3  3.3   69    81    7   MOLECULE: UNCHARACTERIZED PROTEIN;                                   
22425:  nhq4-A  4.3  4.7   86   744    8   MOLECULE: EUKARYOTIC ELONGATION FACTOR 2 KINASE;                     
22426:  sgi5-A  4.3 16.6  128   275    3   MOLECULE: PUTATIVE PLANT SNARE 13;                                   
22427:  nnn1-A  4.3 17.1  149  1452   11   MOLECULE: PROBABLE INACTIVE SERINE/THREONINE-PROTEIN KINASE          
22428:  x0jw-A  4.3 17.2  117   559    4   MOLECULE: POLY [ADP-RIBOSE] POLYMERASE 2;                            
22429:  ch7c-A  4.3  9.2  120   598    8   MOLECULE: PENTATRICOPEPTIDE REPEAT-CONTAINING PROTEIN MITOC          
22430:  ofj5-A  4.3  2.7   66   263   11   MOLECULE: INTERLEUKIN-22 RECEPTOR SUBUNIT ALPHA-2;                   
22431:  u2iz-A  4.3 36.3  105  1171    7   MOLECULE: OS06G0619000 PROTEIN;                                      
22432:  c5lo-A  4.3  6.4  138   975    7   MOLECULE: EXOCYST COMPLEX COMPONENT 4;                               
22433:  roq6-A  4.3 13.6  120   888    8   MOLECULE: PHOSPHATIDYLETHANOLAMINE N-METHYLTRANSFERASE;              
22434:  on1n-A  4.3  6.6   88   181    7   MOLECULE: VON HIPPEL-LINDAU DISEASE TUMOR SUPPRESSOR;                
22435:  zkq3-A  4.3  7.8  141   686    9   MOLECULE: PENTATRICOPEPTIDE REPEAT-CONTAINING PROTEIN;               
22436:  tky6-A  4.3 12.2  155   262    7   MOLECULE: UNCHARACTERIZED PROTEIN;                                   
22437:  n9oc-A  4.3 16.6  175  1914   11   MOLECULE: AUTOPHAGY-RELATED PROTEIN 2 HOMOLOG A;                     
22438:  ne5q-A  4.3 21.6  130   379   14   MOLECULE: PHOSPHATIDATE CYTIDYLYLTRANSFERASE-LIKE PROTEIN,           
22439:  fm0q-A  4.3 36.8  134   747    9   MOLECULE: HYPOTHETICAL_PROTEIN_-_CONSERVED;                          
22440:  i8vq-A  4.3  9.7  114   822    4   MOLECULE: (1->3)-BETA-GLUCAN ENDOHYDROLASE;                          
22441:  r7fj-A  4.3 13.5  157   903    9   MOLECULE: C2 NT-TYPE DOMAIN-CONTAINING PROTEIN;                      
22442:  sl0m-A  4.3 20.7  147   521    5   MOLECULE: UNCHARACTERIZED PROTEIN RV1290C;                           
22443:  a5bl-A  4.3 33.4  134   554   10   MOLECULE: OS05G0474900 PROTEIN;                                      
22444:  ni0x-A  4.3 21.9  115   517    2   MOLECULE: LATE EMBRYOGENESIS ABUNDANT PROTEIN;                       
22445:  qe8a-A  4.3  8.4   94   178   14   MOLECULE: INTERLEUKIN-10;                                            
22446:  xd2w-A  4.3 46.3  178  1215    6   MOLECULE: DH DOMAIN-CONTAINING PROTEIN;                              
22447:  jn3w-A  4.3 36.4  142   902    2   MOLECULE: PUTATIVE ION CHANNEL PROTEIN CASTOR;                       
22448:  u4hl-A  4.3 14.0  110   941   10   MOLECULE: PRE-MRNA-PROCESSING FACTOR 6;                              
22449:  i3ut-A  4.3  9.4  153   350    5   MOLECULE: DUF19 DOMAIN-CONTAINING PROTEIN;                           
22450:  emy7-A  4.3  6.0  123   554    7   MOLECULE: UNCHARACTERIZED PROTEIN;                                   
22451:  s7hn-A  4.3 36.6  159   470    6   MOLECULE: TRIPARTITE MOTIF FAMILY-LIKE 1;                            
22452:  sn3w-A  4.3  7.9  105   821   17   MOLECULE: UNCHARACTERIZED PROTEIN;                                   
22453:  iyw7-A  4.3  8.5   85   725    7   MOLECULE: EUKARYOTIC ELONGATION FACTOR 2 KINASE;                     
22454:  d7ri-A  4.3  8.7  227  1352    7   MOLECULE: UNCHARACTERIZED PROTEIN;                                   
22455:  sz9o-A  4.3 13.9  131   232    3   MOLECULE: UNCHARACTERIZED PROTEIN;                                   
22456:  ud5e-A  4.3 36.6  166   872    7   MOLECULE: OS06G0164000 PROTEIN;                                      
22457:  d7od-A  4.3 14.4  178   856    2   MOLECULE: MECHANOSENSITIVE ION CHANNEL PROTEIN 6;                    
22458:  ibq1-A  4.3 16.2  119   506    5   MOLECULE: ALUMINUM-ACTIVATED MALATE TRANSPORTER 7;                   
22459:  bye0-A  4.3  7.9  179  1955   11   MOLECULE: CLU DOMAIN-CONTAINING PROTEIN;                             
22460:  c9ed-A  4.3 30.0  128  1354    9   MOLECULE: RHO-ASSOCIATED PROTEIN KINASE 1;                           
22461:  tai0-A  4.3 14.7  104   830    6   MOLECULE: UNCHARACTERIZED PROTEIN;                                   
22462:  az8w-A  4.3 13.4   95   405    7   MOLECULE: [PIN+] PRION PROTEIN RNQ1;                                 
22463:  l6vv-A  4.3  5.6  134   381    8   MOLECULE: HYPOTHETICAL_PROTEIN_-_CONSERVED;                          
22464:  nxc7-A  4.3 27.4  170  1278   11   MOLECULE: PHOSPHATIDYLCHOLINE TRANSLOCATOR ABCB4;                    
22465:  m1xj-A  4.3  3.6  104   163    6   MOLECULE: UNCHARACTERIZED PROTEIN;                                   
22466:  iuj3-A  4.3  4.4   90   188    4   MOLECULE: F14J9.2 PROTEIN;                                           
22467:  p4ej-A  4.3 10.9  122   263    8   MOLECULE: UNCHARACTERIZED PROTEIN;                                   
22468:  qqm9-A  4.3 13.0  108   427    6   MOLECULE: MANNOSYL-GLYCOPROTEIN ENDO-BETA-N-ACETYLGLUCOSAMI          
22469:  ksj7-A  4.3 11.5  131   535   10   MOLECULE: LON PEPTIDASE N-TERMINAL DOMAIN AND RING FINGER 2          
22470:  o3ql-A  4.3 27.9  164  1400   12   MOLECULE: DYNEIN HEAVY CHAIN 9, AXONEMAL;                            
22471:  bni2-A  4.3 15.4  178   662    7   MOLECULE: UNCHARACTERIZED PROTEIN;                                   
22472:  c0ex-A  4.3 36.7  164   664    7   MOLECULE: FINTRIM FAMILY, MEMBER 36;                                 
22473:  lo7s-A  4.3 11.8  153   681    8   MOLECULE: CONSERVED OLIGOMERIC GOLGI COMPLEX SUBUNIT 2;              
22474:  vf4q-A  4.3 32.1  234  1079    7   MOLECULE: UBIQUITIN CARBOXYL-TERMINAL HYDROLASE-RELATED PRO          
22475:  vxl2-A  4.3 27.4  188   849    3   MOLECULE: UNCHARACTERIZED PROTEIN;                                   
22476:  zsb6-A  4.3  5.4  154   876    7   MOLECULE: ALG2-INTERACTING PROTEIN X;                                
22477:  ftl3-A  4.3 23.1  139   592    8   MOLECULE: UNCHARACTERIZED PROTEIN;                                   
22478:  pgj8-A  4.3  9.2  153  1765    6   MOLECULE: RANBP2-LIKE AND GRIP DOMAIN-CONTAINING PROTEIN 8;          
22479:  le5s-A  4.3 10.9  103   129   10   MOLECULE: UNCHARACTERIZED PROTEIN;                                   
22480:  n3lz-A  4.3 41.1  207  1348    9   MOLECULE: TRIPARTITE MOTIF-CONTAINING 66;                            
22481:  ll7d-A  4.3 21.0  100   794    7   MOLECULE: LEUCINE--TRNA LIGASE;                                      
22482:  r0pr-A  4.3 25.3  118   324    8   MOLECULE: GAMMA-SOLUBLE NSF ATTACHMENT PROTEIN;                      
22483:  mz4n-A  4.3 13.3  165  1088    9   MOLECULE: VALYL-TRNA SYNTHETASE;                                     
22484:  uol9-A  4.3 17.7  131   581    5   MOLECULE: PHOSPHATIDYLINOSITOL GLYCAN ANCHOR BIOSYNTHESIS,           
22485:  qbv3-A  4.3 10.4  133   956    7   MOLECULE: PROTEIN STABILIZED1;                                       
22486:  zcf3-A  4.3 16.6  138   637    9   MOLECULE: TRANSMEMBRANE PROTEIN 200C;                                
22487:  om1o-A  4.3 10.5  116   935    8   MOLECULE: PROTEIN UNC-45 HOMOLOG B;                                  
22488:  bhm7-A  4.3  7.1  141   427    9   MOLECULE: UNCHARACTERIZED PROTEIN;                                   
22489:  an4t-A  4.3 43.2  129  1751    6   MOLECULE: VPS9 DOMAIN-CONTAINING PROTEIN;                            
22490:  d5nk-A  4.3 22.9  102   734    8   MOLECULE: CENTROSOMAL PROTEIN 68;                                    
22491:  ty9o-A  4.3 24.7  128   701    7   MOLECULE: PROTEIN TRANSPORT PROTEIN TIP20;                           
22492:  l0wq-A  4.3 16.7  104   364    4   MOLECULE: HYPOTHETICAL_PROTEIN_-_CONSERVED;                          
22493:  y8rf-A  4.3  2.6   66   209   12   MOLECULE: LEUKEMIA-ASSOCIATED PROTEIN 7 HOMOLOG;                     
22494:  jw7m-A  4.3 19.6   89   662    2   MOLECULE: PLASMA-MEMBRANE CHOLINE TRANSPORTER FAMILY PROTEI          
22495:  qdu8-A  4.3  5.3   78   450    9   MOLECULE: LIPASE_3 DOMAIN-CONTAINING PROTEIN;                        
22496:  oj9s-A  4.3 20.7   92   499    9   MOLECULE: RAS-RELATED PROTEIN RAB5;                                  
22497:  x4so-A  4.3 23.1   58   213   10   MOLECULE: UNCHARACTERIZED PROTEIN;                                   
22498:  mbv7-A  4.3 19.5  132  1290    4   MOLECULE: 1-PHOSPHATIDYLINOSITOL 4,5-BISPHOSPHATE PHOSPHODI          
22499:  m1pj-A  4.3 14.0   80   136    8   MOLECULE: OS06G0212201 PROTEIN;                                      
22500:  mk7n-A  4.3  5.3   82   223    6   MOLECULE: VOLTAGE-DEPENDENT CALCIUM CHANNEL GAMMA-1 SUBUNIT          
22501:  hbh8-A  4.3 15.1  106   547    6   MOLECULE: PROBABLE HIGH-AFFINITY HEXOSE TRANSPORTER GHT8,            
22502:  w2mi-A  4.3 43.9  129   512    7   MOLECULE: PRESAN DOMAIN-CONTAINING PROTEIN;                          
22503:  p8wt-A  4.3 16.4  101  1257    9   MOLECULE: NEURAL CELL ADHESION MOLECULE L1;                          
22504:  zar0-A  4.3 17.5   97   549    3   MOLECULE: ACETYL-COENZYME A TRANSPORTER 1;                           
22505:  ch6z-A  4.3 29.7  113   240    7   MOLECULE: CELL WALL / VACUOLAR INHIBITOR OF FRUCTOSIDASE 2;          
22506:  l5mk-A  4.3  5.1   78   202    3   MOLECULE: TRANSMEMBRANE 4 L6 FAMILY MEMBER 4;                        
22507:  kov2-A  4.3  6.8   74   240    9   MOLECULE: INSULIN-LIKE GROWTH FACTOR-BINDING PROTEIN 3 RECE          
22508:  di7h-A  4.3 16.7   94   340    9   MOLECULE: IP11374P;                                                  
22509:  som1-A  4.3 18.2  111   266    8   MOLECULE: RIBOSOME-RECYCLING FACTOR, CHLOROPLASTIC;                  
22510:  yn0u-A  4.3  5.7   80   213    6   MOLECULE: VON HIPPEL-LINDAU DISEASE TUMOR SUPPRESSOR;                
22511:  hd4v-A  4.3 16.9   76  2048   12   MOLECULE: FANCONI ANEMIA GROUP M PROTEIN;                            
22512:  h3tc-A  4.3 18.5  131   554    7   MOLECULE: MYO-INOSITOL TRANSPORTER;                                  
22513:  lj5t-A  4.3  6.6   80   241    8   MOLECULE: OS03G0639400 PROTEIN;                                      
22514:  k9pw-A  4.3  5.4  107   499    9   MOLECULE: GAMMA-SOLUBLE NSF ATTACHMENT PROTEIN;                      
22515:  th8r-A  4.3  6.8  114   223    7   MOLECULE: UNCHARACTERIZED PROTEIN;                                   
22516:  q1rf-A  4.3 27.0  130   935    4   MOLECULE: NB-ARC DOMAIN CONTAINING PROTEIN, EXPRESSED;               
22517:  vl4r-A  4.3 17.6  111   628    5   MOLECULE: TRANSMEMBRANE 9 SUPERFAMILY MEMBER;                        
22518:  icv7-A  4.3 28.0  116   235    8   MOLECULE: PUTATIVE RING ZINC FINGER DOMAIN SUPERFAMILY PROT          
22519:  yki5-A  4.3 16.9  126   408    8   MOLECULE: UNCHARACTERIZED PROTEIN;                                   
22520:  y2vk-A  4.3 30.9   98   517    4   MOLECULE: UNCHARACTERIZED PROTEIN;                                   
22521:  c1ja-A  4.3 18.9   71   352    7   MOLECULE: SI:CH211-220D9.3;                                          
22522:  aoa6-A  4.3  8.9   79   127    5   MOLECULE: UNCHARACTERIZED PROTEIN;                                   
22523:  b3ta-A  4.3  9.1  169   584    7   MOLECULE: UNCHARACTERIZED PROTEIN;                                   
22524:  ral4-A  4.3  4.9   65   105    6   MOLECULE: UNCHARACTERIZED PROTEIN;                                   
22525:  pj1f-A  4.3  5.1  117  2577    8   MOLECULE: AP2 DOMAIN TRANSCRIPTION FACTOR, PUTATIVE;                 
22526:  efu5-A  4.3  7.3  108   357   10   MOLECULE: UNCHARACTERIZED PROTEIN;                                   
22527:  xb3n-A  4.3 15.1   97   364    7   MOLECULE: POPEYE DOMAIN-CONTAINING PROTEIN 2;                        
22528:  c8rt-A  4.3 25.4   77  2623    5   MOLECULE: DUF1084 DOMAIN-CONTAINING PROTEIN;                         
22529:  vud8-A  4.3 33.4  102   407    9   MOLECULE: T-COMPLEX PROTEIN 11 X-LINKED PROTEIN 2;                   
22530:  tjf0-A  4.3 10.6   86  2064    9   MOLECULE: ERYTHROCYTE MEMBRANE PROTEIN 1, PFEMP1;                    
22531:  v9eh-A  4.3  9.4   83   162    5   MOLECULE: VESICULAR, OVEREXPRESSED IN CANCER, PROSURVIVAL P          
22532:  q5pe-A  4.3 27.8   70   424    6   MOLECULE: DUF21 DOMAIN-CONTAINING PROTEIN AT4G33700;                 
22533:  nd4r-A  4.3  9.8  127   955    8   MOLECULE: UNCHARACTERIZED PROTEIN;                                   
22534:  k4jx-A  4.3 22.6   75   579    7   MOLECULE: PECTINESTERASE;                                            
22535:  egk6-A  4.3 19.7  121   584    7   MOLECULE: PROTEIN BONZAI 3;                                          
22536:  oy8t-A  4.3 17.6   82   940    7   MOLECULE: PHOSPHODIESTERASE;                                         
22537:  bo3a-A  4.3 12.0  118   668    8   MOLECULE: UNCHARACTERIZED PROTEIN;                                   
22538:  se4r-A  4.3 21.7  122  1185    5   MOLECULE: UNCHARACTERIZED PROTEIN;                                   
22539:  gmu4-A  4.3 12.2  150   996   10   MOLECULE: DISABLED HOMOLOG 2-INTERACTING PROTEIN;                    
22540:  jcv6-A  4.3 12.6   94   414    5   MOLECULE: UNCHARACTERIZED PROTEIN;                                   
22541:  d1ii-A  4.3 10.7   88   234    2   MOLECULE: ENKURIN DOMAIN-CONTAINING PROTEIN;                         
22542:  k2ig-A  4.3  4.6   85   104    8   MOLECULE: MEIOTICALLY UP-REGULATED GENE 150 PROTEIN;                 
22543:  anv1-A  4.3 22.9  103   430    3   MOLECULE: OS03G0637900 PROTEIN;                                      
22544:  xt1t-A  4.3 17.1   78   302   14   MOLECULE: OS04G0342800 PROTEIN;                                      
22545:  pp1f-A  4.3  9.8   76   291    8   MOLECULE: UNCHARACTERIZED PROTEIN;                                   
22546:  ru0x-A  4.3  5.8   87   269    3   MOLECULE: UNCHARACTERIZED PROTEIN;                                   
22547:  yb5m-A  4.3 10.4  129   445    8   MOLECULE: INWARD RECTIFIER POTASSIUM CHANNEL 4;                      
22548:  yl7u-A  4.3 30.1  129  1400    5   MOLECULE: DYNEIN HEAVY CHAIN 12, AXONEMAL;                           
22549:  hjt2-A  4.3 22.6  197   782    4   MOLECULE: ANAPHASE-PROMOTING COMPLEX SUBUNIT 4;                      
22550:  by7i-A  4.3  3.9   86   226    8   MOLECULE: LHFPL TETRASPAN SUBFAMILY MEMBER 5A;                       
22551:  qo1m-A  4.3  9.0   88   234    5   MOLECULE: CYTB_NTER DOMAIN-CONTAINING PROTEIN;                       
22552:  rsh4-A  4.3 19.3  161   730    8   MOLECULE: UNCHARACTERIZED PROTEIN;                                   
22553:  nij2-A  4.3  8.7  143  1069    6   MOLECULE: HYPOTHETICAL_PROTEIN_-_CONSERVED;                          
22554:  kao7-A  4.3  4.6   90   701    8   MOLECULE: MANNOSYL-GLYCOPROTEIN ENDO-BETA-N-ACETYLGLUCOSAMI          
22555:  e9zt-A  4.3  3.3   69   149    9   MOLECULE: INNER MEMBRANE PROTEIN YFEZ;                               
22556:  ea4l-A  4.3 14.3  104   358    5   MOLECULE: PROSTAGLANDIN E2 RECEPTOR EP2 SUBTYPE;                     
22557:  knk3-A  4.3  7.3  120   567    9   MOLECULE: TPR REPEAT-CONTAINING PROTEIN MJ1428;                      
22558:  uwr6-A  4.3  2.7   69   158   12   MOLECULE: UNCHARACTERIZED PROTEIN;                                   
22559:  vmc8-A  4.3 10.0  170  1315   11   MOLECULE: CILIA- AND FLAGELLA-ASSOCIATED PROTEIN 46;                 
22560:  hkl5-A  4.3 18.2  134   844    7   MOLECULE: PKD_CHANNEL DOMAIN-CONTAINING PROTEIN;                     
22561:  hch4-A  4.3  5.7  103   163    9   MOLECULE: OLFACTORY MARKER PROTEIN;                                  
22562:  fm7q-A  4.3 25.5  195   878    5   MOLECULE: C2 NT-TYPE DOMAIN-CONTAINING PROTEIN;                      
22563:  bnt3-A  4.3 14.2   92   376    4   MOLECULE: DNAJ HOMOLOG SUBFAMILY B MEMBER 12;                        
22564:  e2ym-A  4.3 18.3   94   785    9   MOLECULE: COPALYL DIPHOSPHATE SYNTHASE3;                             
22565:  tzn9-A  4.3 21.3  141   719    6   MOLECULE: CALPAIN-12;                                                
22566:  dq0k-A  4.3 25.7  103   544    6   MOLECULE: OS01G0186700 PROTEIN;                                      
22567:  kep8-A  4.3 37.7  196  1921    7   MOLECULE: 1,3-BETA-GLUCAN SYNTHASE;                                  
22568:  rzz7-A  4.3  9.3   86   817   10   MOLECULE: UNCHARACTERIZED PROTEIN;                                   
22569:  b2jn-A  4.3  7.6   75   361    5   MOLECULE: UNCHARACTERIZED PROTEIN;                                   
22570:  sc6u-A  4.3 24.9   85   903   12   MOLECULE: PROTEIN MSP1, MITOCHONDRIAL;                               
22571:  zx7u-A  4.3 41.7  105  1174    7   MOLECULE: VESICULAR TRANSPORT-ASSOCIATED REPEAT PROTEIN, PU          
22572:  mov7-A  4.3 13.5  133   925    7   MOLECULE: NEUROPILIN-2;                                              
22573:  xs7c-A  4.3  8.5   96   307    7   MOLECULE: VOMERONASAL TYPE-1 RECEPTOR;                               
22574:  gff6-A  4.3 28.8   99  1190    3   MOLECULE: PHOSPHOLIPID-TRANSPORTING ATPASE;                          
22575:  cr3e-A  4.3 15.8  112   667    4   MOLECULE: PHOSPHATE TRANSPORTER;                                     
22576:  zu9e-A  4.3  6.8   93   178   12   MOLECULE: UNCHARACTERIZED PROTEIN MJ0793;                            
22577:  mk3w-A  4.3 17.9  121   663    7   MOLECULE: EXOCYST SUBUNIT EXO70 FAMILY PROTEIN;                      
22578:  oj5b-A  4.3 16.5  123   482    8   MOLECULE: EXPRESSED PROTEIN;                                         
22579:  d7cn-A  4.3 14.7  123   541    9   MOLECULE: LD47413P;                                                  
22580:  yc6f-A  4.3 37.2   91   247    3   MOLECULE: SEC3_C DOMAIN-CONTAINING PROTEIN;                          
22581:  qeu4-A  4.3 16.7   96  1502    6   MOLECULE: ERYTHROCYTE BINDING ANTIGEN-175;                           
22582:  ffi9-A  4.3 19.9   79   559    6   MOLECULE: LYSOPHOSPHOLIPID ACYLTRANSFERASE LPEAT2;                   
22583:  x0zf-A  4.3 11.7   80   571    5   MOLECULE: HSP70-HSP90 ORGANIZING PROTEIN 2;                          
22584:  zaz5-A  4.3  8.9   73   168    5   MOLECULE: COPPER-TRANSPORTING ATPASE RAN1;                           
22585:  ro8m-A  4.3 20.8  136   382    3   MOLECULE: AC-LIKE TRANSPOSASE;                                       
22586:  gg8c-A  4.3  2.6   64   146    8   MOLECULE: HPT DOMAIN-CONTAINING PROTEIN;                             
22587:  cva2-A  4.3 28.6  118  1383    8   MOLECULE: UNCHARACTERIZED PROTEIN;                                   
22588:  tka6-A  4.3 14.5   76   596    4   MOLECULE: PROTON CHANNEL OTOP3;                                      
22589:  jq7h-A  4.3 34.6  128   444    9   MOLECULE: MAGNESIUM TRANSPORTER MRS2-F;                              
22590:  af1q-A  4.3 12.4  147   367    6   MOLECULE: APOLIPOPROTEIN A-V;                                        
22591:  tz9x-A  4.3 14.0  192  1250    6   MOLECULE: UNCHARACTERIZED PROTEIN;                                   
22592:  suy2-A  4.3  5.4  123   733    6   MOLECULE: DNAJ HEAT SHOCK N-TERMINAL DOMAIN-CONTAINING PROT          
22593:  mk9m-A  4.3 21.5  104   478    4   MOLECULE: RE53026P;                                                  
22594:  zc3n-A  4.3 19.8   82  2556    5   MOLECULE: UBIQUITINYL HYDROLASE 1;                                   
22595:  ccd7-A  4.3 11.0  137   502   10   MOLECULE: GRAS DOMAIN-CONTAINING PROTEIN;                            
22596:  ui2s-A  4.3 13.7  131   630    9   MOLECULE: WD REPEAT-CONTAINING PROTEIN 26 HOMOLOG;                   
22597:  d1tw-A  4.3 23.1  162   612    3   MOLECULE: OS09G0516900 PROTEIN;                                      
22598:  me1e-A  4.3 22.1  127   694    6   MOLECULE: PHOSPHOINOSITIDE PHOSPHOLIPASE C;                          
22599:  s8sg-A  4.3 13.1   70  1895   11   MOLECULE: DIACYLGLYCEROL KINASE ETA;                                 
22600:  c3nc-A  4.3 19.1  120   612    8   MOLECULE: SI:CH1073-365P7.2;                                         
22601:  w1fi-A  4.3 16.6   86   337    8   MOLECULE: CALCIUM-BINDING PROTEIN 39-LIKE;                           
22602:  p7no-A  4.3 10.6  125   458    3   MOLECULE: ANK_REP_REGION DOMAIN-CONTAINING PROTEIN;                  
22603:  pu2n-A  4.3 22.2   78   290    6   MOLECULE: UNCHARACTERIZED PROTEIN;                                   
22604:  onf1-A  4.3 15.3   65  1400    0   MOLECULE: CHROMODOMAIN-HELICASE-DNA-BINDING PROTEIN 7;               
22605:  qm5w-A  4.3 29.2  151   664    9   MOLECULE: HEXOSYLTRANSFERASE;                                        
22606:  t8rt-A  4.3 14.7  109   792    6   MOLECULE: INTERLEUKIN 12 RECEPTOR BETA 2.A;                          
22607:  dz2u-A  4.3 11.5   83   307    7   MOLECULE: TASTE RECEPTOR TYPE 2;                                     
22608:  tfy4-A  4.3 19.0  105  1055    9   MOLECULE: RAS-GAP DOMAIN-CONTAINING PROTEIN;                         
22609:  nfe2-A  4.3  3.1   89   276    6   MOLECULE: OS08G0153900 PROTEIN;                                      
22610:  bwi5-A  4.3  7.4  111  1038    2   MOLECULE: DISEASE RESISTANCE PROTEIN (TIR-NBS-LRR CLASS) FA          
22611:  zqz7-A  4.3 22.7  131   342    7   MOLECULE: ANKYRIN REPEAT DOMAIN-CONTAINING PROTEIN 2A;               
22612:  sj3i-A  4.3 21.9  102   949    5   MOLECULE: REPLICATION FACTOR C SUBUNIT 1;                            
22613:  j9ek-A  4.3 19.5  127   230    9   MOLECULE: VESICLE TRANSPORT PROTEIN;                                 
22614:  a4wy-A  4.3  7.6   77   336    9   MOLECULE: GDP-MANNOSE TRANSPORTER GONST4;                            
22615:  o0vz-A  4.3 22.8   88   471    3   MOLECULE: MIXED LINEAGE KINASE DOMAIN-LIKE PROTEIN;                  
22616:  f5oi-A  4.3 17.5   75  1966   11   MOLECULE: PROBABLE SERINE/THREONINE-PROTEIN KINASE VPS15;            
22617:  a2dm-A  4.3 17.2   99   196    4   MOLECULE: OS11G0474600 PROTEIN;                                      
22618:  w6bm-A  4.3 30.7  110   403    5   MOLECULE: DUF4477 DOMAIN-CONTAINING PROTEIN;                         
22619:  dox9-A  4.3  2.9   69    97    6   MOLECULE: OS02G0210100 PROTEIN;                                      
22620:  gz2a-A  4.3 21.6  143   344    5   MOLECULE: TRIPARTITE MOTIF-CONTAINING PROTEIN 44;                    
22621:  ro3g-A  4.3 37.9  145   289    8   MOLECULE: UNCHARACTERIZED PROTEIN;                                   
22622:  bjv0-A  4.3  4.8  111   258    6   MOLECULE: ATP BINDING PROTEIN;                                       
22623:  zj0h-A  4.3 18.4   91   569    9   MOLECULE: FORMATE HYDROGENLYASE SUBUNIT 5;                           
22624:  moe0-A  4.3 15.7  165  1163    5   MOLECULE: PHOSPHOLIPID-TRANSPORTING ATPASE;                          
22625:  c8gg-A  4.3 13.1  149   626    7   MOLECULE: LEUCINE-RICH REPEAT-CONTAINING 9;                          
22626:  j4of-A  4.3 28.3  139  2199    8   MOLECULE: UNCHARACTERIZED PROTEIN;                                   
22627:  lgq2-A  4.3 11.8   70  1307   14   MOLECULE: DISPERSED GENE FAMILY PROTEIN 1 (DGF-1), PUTATIVE          
22628:  l4tq-A  4.3 19.3   98   591    3   MOLECULE: ANK_REP_REGION DOMAIN-CONTAINING PROTEIN;                  
22629:  ykv5-A  4.3 21.5  103   364    6   MOLECULE: UNCHARACTERIZED PROTEIN;                                   
22630:  t6pd-A  4.3 20.7   72   142    6   MOLECULE: OS06G0650900 PROTEIN;                                      
22631:  ci9u-A  4.3 10.5   92   266    4   MOLECULE: UNCHARACTERIZED PROTEIN;                                   
22632:  lk0q-A  4.3 19.5  128   412    9   MOLECULE: UNCHARACTERIZED PROTEIN;                                   
22633:  c5gv-A  4.3  9.7   60   440   10   MOLECULE: LUC7 RELATED PROTEIN;                                      
22634:  nug1-A  4.3  7.2  149   722   13   MOLECULE: UNCHARACTERIZED PROTEIN;                                   
22635:  mho9-A  4.3 36.1  117   558   10   MOLECULE: UNCHARACTERIZED PROTEIN;                                   
22636:  wxe3-A  4.3  6.0  134   703   11   MOLECULE: UNCHARACTERIZED PROTEIN;                                   
22637:  olo3-A  4.3  7.2   84   194    5   MOLECULE: CASP-LIKE PROTEIN 2C1;                                     
22638:  j8zd-A  4.3 19.6   88   199    8   MOLECULE: EXPRESSED PROTEIN;                                         
22639:  kqz8-A  4.3 20.2  114   319   11   MOLECULE: FLU;                                                       
22640:  w3mf-A  4.3  5.8   99   303    8   MOLECULE: VACUOLAR PROTEIN SORTING-ASSOCIATED PROTEIN 51 HO          
22641:  d4cd-A  4.3  6.2  133   663    8   MOLECULE: FRUCTOSE-BISPHOSPHATE ALDOLASE;                            
22642:  f7sm-A  4.3 22.6  131   565    5   MOLECULE: MLO-LIKE PROTEIN;                                          
22643:  d7ne-A  4.3 19.5  163   402    7   MOLECULE: APOLIPOPROTEIN L3;                                         
22644:  qne1-A  4.3 16.0  139   813   10   MOLECULE: UNCHARACTERIZED PROTEIN;                                   
22645:  k3pj-A  4.3 12.5  119   569    8   MOLECULE: HYPOTHETICAL_PROTEIN_-_CONSERVED;                          
22646:  s9jk-A  4.3 24.4  108   356   11   MOLECULE: UNCHARACTERIZED PROTEIN;                                   
22647:  ifo7-A  4.3  4.4   95   807    5   MOLECULE: 1-PHOSPHATIDYLINOSITOL 4,5-BISPHOSPHATE PHOSPHODI          
22648:  k5sz-A  4.3 31.2   82   851    5   MOLECULE: ANION EXCHANGE PROTEIN;                                    
22649:  uc1r-A  4.3 14.7  101   183    8   MOLECULE: ERYTHROPOIETIN;                                            
22650:  aeu4-A  4.3 27.0  112   635    4   MOLECULE: CULLIN 4A;                                                 
22651:  daw4-A  4.3 24.1  119   369    9   MOLECULE: DNAJ HEAT SHOCK PROTEIN FAMILY (HSP40) MEMBER B12          
22652:  gb2s-A  4.3  7.0   67   182   10   MOLECULE: UNCHARACTERIZED PROTEIN C1442.11C;                         
22653:  th9p-A  4.3 37.5  115   898   14   MOLECULE: DNA_MISMATCH_REPAIR_2 DOMAIN-CONTAINING PROTEIN;           
22654:  ikw2-A  4.3  3.6   70   312    7   MOLECULE: TASTE RECEPTOR TYPE 2 MEMBER 103;                          
22655:  x5uv-A  4.3 11.1  113   412    8   MOLECULE: CMP-SIALIC ACID TRANSPORTER, PUTATIVE;                     
22656:  z6sj-A  4.3  7.0   93  1281    5   MOLECULE: DNA-DIRECTED RNA POLYMERASE;                               
22657:  hn8b-A  4.3 14.9   96   248   10   MOLECULE: OS12G0128800 PROTEIN;                                      
22658:  gxb0-A  4.3  3.4   84   449   13   MOLECULE: DISEASE RESISTANCE PROTEIN RPM1;                           
22659:  eoh3-A  4.3 29.0   94   703    6   MOLECULE: DOMAIN_OF_UNCHARACTERIZED_FUNCTION_DUF21                   
22660:  upo8-A  4.3 26.7  105   789    2   MOLECULE: BZIP TRANSCRIPTION FACTOR;                                 
22661:  etq1-A  4.3 28.6  127  1336    8   MOLECULE: UNCHARACTERIZED PROTEIN;                                   
22662:  htb8-A  4.3 24.5  129   656    5   MOLECULE: ABC TRANSPORTER DOMAIN-CONTAINING PROTEIN;                 
22663:  w2yh-A  4.3  9.9  127   227    9   MOLECULE: PROBABLE COMPLEX I INTERMEDIATE-ASSOCIATED PROTEI          
22664:  bzp2-A  4.3 10.9   96   251    8   MOLECULE: PROLACTIN-7B1;                                             
22665:  h9gz-A  4.3  4.8   98   177    6   MOLECULE: VANZ DOMAIN-CONTAINING PROTEIN;                            
22666:  td9c-A  4.3  2.5   48    89    4   MOLECULE: MITOCHONDRIAL PYRUVATE CARRIER;                            
22667:  njv3-A  4.3  6.9  143  1309    8   MOLECULE: TETRATRICOPEPTIDE REPEAT PROTEIN 41;                       
22668:  zjq9-A  4.3 26.8   94   346    9   MOLECULE: CALCIUM HOMEOSTASIS MODULATOR PROTEIN 1;                   
22669:  rob4-A  4.3 47.0  135   450    3   MOLECULE: LIGAND-GATED ION CHANNEL;                                  
22670:  gpl9-A  4.3  5.8  115   234   10   MOLECULE: UNCHARACTERIZED PROTEIN;                                   
22671:  d5xq-A  4.3  5.1   75   284   12   MOLECULE: UNCHARACTERIZED PROTEIN;                                   
22672:  ule2-A  4.3 11.8  143   707    6   MOLECULE: J DOMAIN-CONTAINING PROTEIN;                               
22673:  fd9t-A  4.3 17.0  124   554    6   MOLECULE: OTOPETRIN 2;                                               
22674:  g5wy-A  4.3 13.1  147   649    8   MOLECULE: HEAT SHOCK COGNATE 71 KDA PROTEIN;                         
22675:  q0tb-A  4.3 12.2   92   602    4   MOLECULE: UNCHARACTERIZED PROTEIN;                                   
22676:  xo2r-A  4.3 12.7  101   917    8   MOLECULE: INTERLEUKIN-6 RECEPTOR SUBUNIT BETA;                       
22677:  pzi1-A  4.3  2.8   67   131    7   MOLECULE: LEPTIN RECEPTOR GENE-RELATED PROTEIN;                      
22678:  ldx3-A  4.3  6.1  156   381    5   MOLECULE: V-TYPE PROTON ATPASE SUBUNIT C 1-B;                        
22679:  ebz2-A  4.3 35.4   98   766    8   MOLECULE: 2-LYSOPHOSPHATIDATE PHOSPHATASE PLPPR4;                    
22680:  dy5g-A  4.3 31.6  128   577    4   MOLECULE: PROTEIN DETOXIFICATION;                                    
22681:  ze4y-A  4.3 10.8   75   308    5   MOLECULE: BACULOVIRAL IAP REPEAT-CONTAINING PROTEIN BIR-2;           
22682:  nm3p-A  4.3 15.8   92   248   10   MOLECULE: PUTATIVE BCR FAMILY PROTEIN;                               
22683:  hla2-A  4.3  4.2   80   568    6   MOLECULE: UNCHARACTERIZED PROTEIN;                                   
22684:  a8hj-A  4.3 24.1  123  1414    5   MOLECULE: UNCHARACTERIZED PROTEIN;                                   
22685:  o6mq-A  4.3 25.7  146  1469   10   MOLECULE: REGULATION OF NUCLEAR PRE-MRNA DOMAIN-CONTAINING           
22686:  bi3s-A  4.3 20.5   93   921    6   MOLECULE: ASPARTOKINASE;                                             
22687:  e9gf-A  4.3  5.6   78   212    6   MOLECULE: CASP-LIKE PROTEIN 3A1;                                     
22688:  ec3m-A  4.3 10.2   90   619    3   MOLECULE: PROBABLE GALACTURONOSYLTRANSFERASE 7;                      
22689:  c6kc-A  4.3  5.9  183   445    7   MOLECULE: SIMILAR TO HYPOTHETICAL PROTEIN LOC270802;                 
22690:  k3pv-A  4.3  8.3  170   693   11   MOLECULE: PUTATIVE_INTRAFLAGELLAR_TRANSPORT_PROTEIN_B2;              
22691:  yt2h-A  4.3 39.8  126   382    8   MOLECULE: VACUOLAR PROTEIN-SORTING-ASSOCIATED PROTEIN 36;            
22692:  fsz2-A  4.3 43.7  126  1400    6   MOLECULE: NESPRIN-2;                                                 
22693:  vh4p-A  4.3  6.8  124   558   11   MOLECULE: OS11G0161000 PROTEIN;                                      
22694:  mc6p-A  4.3 21.7  121   807    5   MOLECULE: SI:CH73-170D6.2;                                           
22695:  ie8c-A  4.3 13.5  134   802    7   MOLECULE: ADOMET-DEPENDENT RRNA METHYLTRANSFERASE SPB1;              
22696:  tr2b-A  4.3  5.7   66   189    8   MOLECULE: UNCHARACTERIZED PROTEIN;                                   
22697:  l0iw-A  4.3  9.0   79  1087   10   MOLECULE: EXPORTIN-7;                                                
22698:  h6cv-A  4.3 21.3   89   356    7   MOLECULE: UNCHARACTERIZED PROTEIN;                                   
22699:  y5dl-A  4.3  8.1  106   311   10   MOLECULE: COATOMER SUBUNIT EPSILON;                                  
22700:  c7ud-A  4.3 21.1  116   606    7   MOLECULE: PICKPOCKET PROTEIN 28;                                     
22701:  bq4t-A  4.3 20.9  128   852    8   MOLECULE: HYPOTHETICAL_PROTEIN_-_CONSERVED;                          
22702:  ajf1-A  4.3 11.7   86   393    3   MOLECULE: WAT1-RELATED PROTEIN;                                      
22703:  nu7l-A  4.3  5.2   74   167    1   MOLECULE: UNCHARACTERIZED PROTEIN;                                   
22704:  u5tw-A  4.3 16.3  109   549    2   MOLECULE: FRIZZLED/SMOOTHENED-LIKE SANS CRD PROTEIN A;               
22705:  cx2e-A  4.3 23.7  124  1024    8   MOLECULE: OS06G0268500 PROTEIN;                                      
22706:  i0yb-A  4.3 18.2   77   865    9   MOLECULE: CGMP-SPECIFIC 3',5'-CYCLIC PHOSPHODIESTERASE;              
22707:  bip1-A  4.3  6.1   64   569    3   MOLECULE: PICKPOCKET 12;                                             
22708:  b7nj-A  4.3 10.0   97   222    5   MOLECULE: BETA-AMYLASE;                                              
22709:  gb1u-A  4.3 21.8   91   521    5   MOLECULE: SOLUTE CARRIER FAMILY 7 MEMBER 10B;                        
22710:  uv6h-A  4.3 23.4   81   752    6   MOLECULE: ANK_REP_REGION DOMAIN-CONTAINING PROTEIN;                  
22711:  rt1v-A  4.3 16.8   98   235    6   MOLECULE: MFS DOMAIN-CONTAINING PROTEIN;                             
22712:  d4ag-A  4.3 34.0  120   237    8   MOLECULE: SPERMATOGENESIS-ASSOCIATED MULTIPASS TRANSMEMBRAN          
22713:  uqc6-A  4.3 14.4   91   217    5   MOLECULE: PROTEIN TRANSPORT PROTEIN SFT2;                            
22714:  cr9l-A  4.3 36.5   86   365    5   MOLECULE: TRANSCRIPTION FACTOR APTF-1;                               
22715:  vzh2-A  4.3 16.8  141   617    4   MOLECULE: OS01G0715700 PROTEIN;                                      
22716:  m9th-A  4.3 15.5  102   371   11   MOLECULE: UNCHARACTERIZED MITOCHONDRIAL CARRIER C227.03C;            
22717:  wyr7-A  4.3  2.4   90   237    6   MOLECULE: TRANSMEMBRANE PROTEIN;                                     
22718:  m9on-A  4.3  4.7   71   158    6   MOLECULE: UNCHARACTERIZED PROTEIN;                                   
22719:  l6dg-A  4.3 28.3  133   754    5   MOLECULE: TRANS-SIALIDASE, PUTATIVE;                                 
22720:  jic5-A  4.3  3.7   77   460    6   MOLECULE: PUTATIVE ARGININE/ORNITHINE ANTIPORTER;                    
22721:  l5if-A  4.3 17.1  126   576    8   MOLECULE: WD REPEAT-CONTAINING PROTEIN 26;                           
22722:  sdo2-A  4.3 10.5   99   548    8   MOLECULE: SUGAR TRANSPORTER, PUTATIVE;                               
22723:  neb8-A  4.3 11.3  114   240    3   MOLECULE: ENDOPLASMIC RETICULUM TRANSMEMBRANE PROTEIN;               
22724:  qsa9-A  4.3  9.0   90   141    4   MOLECULE: UNCHARACTERIZED PROTEIN;                                   
22725:  wro3-A  4.3 16.3  157   360   10   MOLECULE: CALCIUM UNIPORTER PROTEIN;                                 
22726:  d8nn-A  4.3 18.2   73   580    1   MOLECULE: NEUROEPITHELIAL CELL-TRANSFORMING 1;                       
22727:  b4er-A  4.3 16.4  109   358    7   MOLECULE: CALCIUM-BINDING PROTEIN 39, PUTATIVE, EXPRESSED;           
22728:  sj0l-A  4.3 35.1   90   360    6   MOLECULE: OS08G0325400 PROTEIN;                                      
22729:  zlo0-A  4.3  8.0   83   176    7   MOLECULE: PRENYLATED RAB ACCEPTOR 1;                                 
22730:  mf0l-A  4.3 11.2   83   414    4   MOLECULE: WAT1-RELATED PROTEIN;                                      
22731:  km4e-A  4.3  7.8   80   215    5   MOLECULE: CYTOCHROME B6;                                             
22732:  jji4-A  4.3 16.8   79   280    5   MOLECULE: RNA-DEPENDENT RNA POLYMERASE;                              
22733:  cdf1-A  4.3 27.5  138  1371    6   MOLECULE: NEUROFASCIN HOMOLOG (CHICKEN) A;                           
22734:  t1tm-A  4.3 24.5  125   750    5   MOLECULE: PHOTOSYSTEM I P700 CHLOROPHYLL A APOPROTEIN A1;            
22735:  w7vi-A  4.3 12.8   68   146    6   MOLECULE: UNCHARACTERIZED PROTEIN;                                   
22736:  cmx9-A  4.3 10.3   93   249    6   MOLECULE: BIDIRECTIONAL SUGAR TRANSPORTER SWEET;                     
22737:  n2xo-A  4.3  7.2   98   349    9   MOLECULE: UNCHARACTERIZED PROTEIN;                                   
22738:  yqp8-A  4.3  6.8   82   371   10   MOLECULE: OS02G0494400 PROTEIN;                                      
22739:  nu8c-A  4.3 37.2   92   222   13   MOLECULE: CHARGED MULTIVESICULAR BODY PROTEIN 4A;                    
22740:  gxw2-A  4.3 24.3  132   444    2   MOLECULE: UNCHARACTERIZED PROTEIN;                                   
22741:  i2qa-A  4.3 39.0  139  2112    6   MOLECULE: PROBABLE SERINE/THREONINE-PROTEIN KINASE NDRD;             
22742:  sd2f-A  4.3 21.4  165  1621    7   MOLECULE: UNCHARACTERIZED PROTEIN;                                   
22743:  y8xt-A  4.3 20.1  126   823    6   MOLECULE: PHOSPHODIESTERASE;                                         
22744:  lc9q-A  4.3 25.0  108   522    8   MOLECULE: UNCHARACTERIZED PROTEIN;                                   
22745:  lf8c-A  4.3  5.8  144  1405    8   MOLECULE: UNCHARACTERIZED PROTEIN;                                   
22746:  de5k-A  4.3 21.6  142  1673   11   MOLECULE: UNCHARACTERIZED PROTEIN;                                   
22747:  p6wr-A  4.3 15.6   82   754    6   MOLECULE: OS07G0165200 PROTEIN;                                      
22748:  jxz1-A  4.3 13.5  146   355   10   MOLECULE: UNCHARACTERIZED PROTEIN;                                   
22749:  hr8w-A  4.3  9.3  114   987    9   MOLECULE: EPHRIN TYPE-B RECEPTOR 4;                                  
22750:  u6ab-A  4.3 31.2   95   645    4   MOLECULE: RING-TYPE E3 UBIQUITIN TRANSFERASE;                        
22751:  nlq9-A  4.3  5.1  109   350    6   MOLECULE: PROTEIN SGT1 HOMOLOG A;                                    
22752:  beg9-A  4.3 14.5   95   865   11   MOLECULE: LIPOXYGENASE;                                              
22753:  jc2a-A  4.3 32.2   84   341    4   MOLECULE: PROTEIN QUAKING;                                           
22754:  qk4d-A  4.3 14.6  123   262    3   MOLECULE: UNCHARACTERIZED PROTEIN;                                   
22755:  t2cm-A  4.3  7.5   81   260    9   MOLECULE: VOLTAGE-DEPENDENT CALCIUM CHANNEL GAMMA-6 SUBUNIT          
22756:  di2q-A  4.3 13.4  132   439    9   MOLECULE: UNCHARACTERIZED PROTEIN;                                   
22757:  x7fw-A  4.3 10.2  107   376    5   MOLECULE: PROTEIN TRANSPORT PROTEIN USE1, PUTATIVE;                  
22758:  o0xj-A  4.3  7.0   68   240    9   MOLECULE: GLUTATHIONE S-TRANSFERASE THETA-4;                         
22759:  wo7c-A  4.3  8.0  119   510   12   MOLECULE: OS02G0294600 PROTEIN;                                      
22760:  qhk4-A  4.3 11.9  115   899    7   MOLECULE: PROTEIN PRENYLYLTRANSFERASE SUPERFAMILY PROTEIN;           
22761:  mrg7-A  4.3 28.3   81   316    6   MOLECULE: AT5G24130;                                                 
22762:  v4if-A  4.3  4.8   83   241    8   MOLECULE: TETRASPANIN-1;                                             
22763:  vpa8-A  4.3  1.9   79   248    9   MOLECULE: AT5G24600;                                                 
22764:  r6pe-A  4.3  4.1   78   172    4   MOLECULE: UNCHARACTERIZED PROTEIN;                                   
22765:  pi4n-A  4.3 25.5  145   432    5   MOLECULE: KIR6.3 PROTEIN;                                            
22766:  i6kn-A  4.3 13.3   75   251    9   MOLECULE: UNCHARACTERIZED PROTEIN;                                   
22767:  bmh8-A  4.3  7.5  113   232    5   MOLECULE: OS07G0670200 PROTEIN;                                      
22768:  o9hh-A  4.3 33.5   88   503    6   MOLECULE: 26S PROTEASOME REGULATORY SUBUNIT RPN3, PUTATIVE;          
22769:  q0ls-A  4.3 23.8   82   657    6   MOLECULE: MYB-LIKE DOMAIN-CONTAINING PROTEIN;                        
22770:  j7yq-A  4.3  4.7   93   675    9   MOLECULE: ACYL-COENZYME A OXIDASE;                                   
22771:  r1ba-A  4.3 19.0  120   270    4   MOLECULE: UNCHARACTERIZED PROTEIN;                                   
22772:  jqm8-A  4.3 11.9  104   279    8   MOLECULE: PALMITOYLTRANSFERASE;                                      
22773:  uj0k-A  4.3 25.1  167   400    4   MOLECULE: 5-HYDROXYTRYPTAMINE RECEPTOR 7;                            
22774:  qav3-A  4.3 37.5  167  1578    6   MOLECULE: FORMIN HOMOLOGY 2 DOMAIN-CONTAINING 3;                     
22775:  gi7r-A  4.3 25.3   82   276    9   MOLECULE: LRRGT00091;                                                
22776:  gd1r-A  4.3  3.1   92   117    8   MOLECULE: UNCHARACTERIZED PROTEIN YDL242W;                           
22777:  of6e-A  4.3 10.5  103   144    4   MOLECULE: INTERFERON-INDUCED TRANSMEMBRANE PROTEIN 2;                
22778:  n5do-A  4.3 20.3  119  1827    8   MOLECULE: CAMP_BINDING_PROTEIN_-_PUTATIVE;                           
22779:  o6nw-A  4.3 10.8  133   460   11   MOLECULE: ESX-1 SECRETION-ASSOCIATED PROTEIN ESPB;                   
22780:  efb5-A  4.3 13.0   85   581    6   MOLECULE: PHOSPHOINOSITIDE PHOSPHOLIPASE C 2;                        
22781:  mvt0-A  4.3 16.9  130  1530    7   MOLECULE: PROTEIN TOPAZ1;                                            
22782:  s4sr-A  4.3 13.4  150  1141    7   MOLECULE: MEMBRANE-ASSOCIATED PROTEIN GEX-3;                         
22783:  otb9-A  4.3 14.0  157  1058   10   MOLECULE: MITOTIC CHECKPOINT SERINE/THREONINE-PROTEIN KINAS          
22784:  hdt1-A  4.3 14.3  157   542    5   MOLECULE: PA DOMAIN-CONTAINING PROTEIN;                              
22785:  ihg9-A  4.3 25.9  105   238    4   MOLECULE: OS01G0923300 PROTEIN;                                      
22786:  g8ia-A  4.3  3.2   95   147    9   MOLECULE: UNCHARACTERIZED PROTEIN;                                   
22787:  tqo3-A  4.3 18.7   84   821    6   MOLECULE: FAD-BINDING FR-TYPE DOMAIN-CONTAINING PROTEIN;             
22788:  uhh8-A  4.3  3.1   70   226    9   MOLECULE: BAX INHIBITOR-1 FAMILY PROTEIN;                            
22789:  khz5-A  4.3 13.0   89   561    4   MOLECULE: TFIIS N-TERMINAL DOMAIN-CONTAINING PROTEIN;                
22790:  y7of-A  4.3 15.4  126   478    7   MOLECULE: SERINE/THREONINE-PROTEIN KINASE ATPK1/ATPK6;               
22791:  aqx1-A  4.3  3.5   93   127    4   MOLECULE: UNCHARACTERIZED PROTEIN;                                   
22792:  rv1w-A  4.3  9.7   71   233    4   MOLECULE: GLUTATHIONE S-TRANSFERASE U15;                             
22793:  g4wa-A  4.3 10.9   79   147    8   MOLECULE: COPPER TRANSPORTER;                                        
22794:  ozz1-A  4.3 11.4   67   129    6   MOLECULE: PHOSPHATIDYLINOSITOL KINASE DOMAIN PROTEIN, PUTAT          
22795:  cwc2-A  4.3 27.8  121   699    2   MOLECULE: UNCHARACTERIZED PROTEIN C736.07C;                          
22796:  swu0-A  4.3 11.0  122   194    6   MOLECULE: OPTIC ATROPHY 3 PROTEIN (OPA3);                            
22797:  nq8m-A  4.3 20.2  109   956    8   MOLECULE: MAM DOMAIN-CONTAINING GLYCOSYLPHOSPHATIDYLINOSITO          
22798:  pj1q-A  4.3 15.7  108   757    8   MOLECULE: E3 UBIQUITIN-PROTEIN LIGASE SMURF1;                        
22799:  ste0-A  4.3  3.9   70   372    4   MOLECULE: FATTY ACID 2-HYDROXYLASE;                                  
22800:  qp2q-A  4.3 20.7   76   689    7   MOLECULE: ADHESION G PROTEIN-COUPLED RECEPTOR E4;                    
22801:  yyf6-A  4.3 17.8  174   533    7   MOLECULE: DNA-DIRECTED RNA POLYMERASE III SUBUNIT RPC3;              
22802:  i7ny-A  4.3  4.9   66   310    3   MOLECULE: OLFACTORY RECEPTOR 975;                                    
22803:  r9ux-A  4.3 20.2   97   273    2   MOLECULE: UNCHARACTERIZED PROTEIN, ISOFORM D;                        
22804:  obv3-A  4.3 33.8  108   363    4   MOLECULE: PUTATIVE ENTH/ANTH/VHS SUPERFAMILY PROTEIN;                
22805:  i5zf-A  4.3  4.4   78   307    6   MOLECULE: VOMERONASAL TYPE-1 RECEPTOR;                               
22806:  t6dd-A  4.3 19.8   88   573    3   MOLECULE: ROP GUANINE NUCLEOTIDE EXCHANGE FACTOR 7;                  
22807:  boh8-A  4.3  4.5   99   484    9   MOLECULE: SODIUM-DEPENDENT GLUCOSE TRANSPORTER 1;                    
22808:  t0rd-A  4.3  2.5   78   209    1   MOLECULE: UNCHARACTERIZED PROTEIN;                                   
22809:  urt6-A  4.3 24.2  158   757    4   MOLECULE: POTASSIUM VOLTAGE-GATED CHANNEL SUBFAMILY C MEMBE          
22810:  p0cn-A  4.3 34.8  145   894    4   MOLECULE: LD25692P;                                                  
22811:  pj3k-A  4.3 18.9   87   556    8   MOLECULE: OS06G0712300 PROTEIN;                                      
22812:  rpa7-A  4.3 19.2  127   687    7   MOLECULE: PRE-MRNA-SPLICING FACTOR CLF1;                             
22813:  fi4a-A  4.3  7.4   73   684    5   MOLECULE: ACTIN-RELATED PROTEIN 5;                                   
22814:  sws7-A  4.3  8.5  106   330    9   MOLECULE: SGT1 HOMOLOG, MIS12 KINETOCHORE COMPLEX ASSEMBLY           
22815:  uj4c-A  4.3 11.2  119   970    5   MOLECULE: PLASMA MEMBRANE ATPASE;                                    
22816:  rv5x-A  4.3 20.7  101   630    6   MOLECULE: INTRON-ENCODED DNA ENDONUCLEASE AI5 ALPHA;                 
22817:  tl0p-A  4.3 16.0  119  1548    5   MOLECULE: DUAL OXIDASE 2;                                            
22818:  zw4q-A  4.3 17.4  133   901    8   MOLECULE: PROTEIN KINASE DOMAIN-CONTAINING PROTEIN;                  
22819:  p7ma-A  4.3 19.0  123   882    4   MOLECULE: OS05G0534900 PROTEIN;                                      
22820:  qiw1-A  4.3  9.3  130   553   12   MOLECULE: COPINE-9;                                                  
22821:  kn8u-A  4.3 15.2   98   247    5   MOLECULE: ENDOPLASMIC RETICULUM TRANSMEMBRANE PROTEIN;               
22822:  as6f-A  4.3  7.6  123   861    6   MOLECULE: NUCLEAR PORE COMPLEX PROTEIN NUP93A;                       
22823:  rpy7-A  4.3 28.1  107  1131    8   MOLECULE: PHYTOCHROME A;                                             
22824:  lqe6-A  4.3 11.2  136   317    5   MOLECULE: SYNTAXIN-132;                                              
22825:  to5p-A  4.3 13.5   62  1303    5   MOLECULE: SERINE/THREONINE-PROTEIN KINASE ULK4;                      
22826:  azk0-A  4.3  3.7   95   639    4   MOLECULE: CALPAIN 5A;                                                
22827:  tg2r-A  4.3 10.3   76  1068   12   MOLECULE: HORMONE-SENSITIVE LIPASE;                                  
22828:  v8ll-A  4.3  3.3   59   120    8   MOLECULE: OS06G0147300 PROTEIN;                                      
22829:  w0na-A  4.3 31.0  150  1743    4   MOLECULE: 1,3-BETA-GLUCAN SYNTHASE;                                  
22830:  x4bh-A  4.3 10.2   63   751    5   MOLECULE: PHOTOSYSTEM I P700 CHLOROPHYLL A APOPROTEIN A1;            
22831:  x5jk-A  4.3  4.9   81   130   14   MOLECULE: UNCHARACTERIZED PROTEIN;                                   
22832:  bh8z-A  4.3  5.0   99   513    6   MOLECULE: UNCHARACTERIZED PROTEIN;                                   
22833:  jdg9-A  4.3  6.9  125   549    9   MOLECULE: BARDET-BIEDL SYNDROME 8;                                   
22834:  o7zr-A  4.3 29.4   70   872    4   MOLECULE: METABOTROPIC GLUTAMATE RECEPTOR 2;                         
22835:  vcf7-A  4.3 27.7   84   825    6   MOLECULE: UNCHARACTERIZED PROTEIN;                                   
22836:  no8m-A  4.3  3.9  116   612    3   MOLECULE: UNCHARACTERIZED PROTEIN;                                   
22837:  l8fz-A  4.3 14.0  139   429   10   MOLECULE: UNCHARACTERIZED PROTEIN;                                   
22838:  n8kd-A  4.3 14.7   73   422    7   MOLECULE: CALPAIN-LIKE CYSTEINE PEPTIDASE, PUTATIVE;                 
22839:  h2eo-A  4.3  9.6  109   504    5   MOLECULE: UNCHARACTERIZED PROTEIN;                                   
22840:  q3pr-A  4.3  8.0   94   941    9   MOLECULE: FIBRONECTIN TYPE III DOMAIN-CONTAINING 3C2;                
22841:  zt0g-A  4.3  8.3  125   629    6   MOLECULE: UNCHARACTERIZED PROTEIN;                                   
22842:  b2hl-A  4.3 23.5  159  1253    7   MOLECULE: UNCHARACTERIZED PROTEIN;                                   
22843:  z5nv-A  4.3  8.8  128   608   13   MOLECULE: PUTATIVE PENTATRICOPEPTIDE REPEAT-CONTAINING PROT          
22844:  xu8a-A  4.3 27.1   90   295    4   MOLECULE: ER-LOCALIZED J DOMAIN-CONTAINING PROTEIN 5;                
22845:  aym5-A  4.3  2.5   99   114    6   MOLECULE: TUBULIN-SPECIFIC CHAPERONE A;                              
22846:  wq8h-A  4.3 33.6  114  1477    5   MOLECULE: UNCHARACTERIZED PROTEIN;                                   
22847:  j1au-A  4.3  4.8   64    82    5   MOLECULE: OS01G0370600 PROTEIN;                                      
22848:  e3rd-A  4.3 21.4   74   124   12   MOLECULE: DCTP PYROPHOSPHATASE 1;                                    
22849:  ud3t-A  4.3 23.7  102   383    8   MOLECULE: OS06G0267600 PROTEIN;                                      
22850:  qv3p-A  4.3  7.6   91   135    2   MOLECULE: GOLGI TRANSPORT 1 PROTEIN B;                               
22851:  wbc3-A  4.3  6.2   78   202    3   MOLECULE: TRANSMEMBRANE 4 L6 FAMILY MEMBER 4;                        
22852:  cvm4-A  4.3 14.5  134   623    8   MOLECULE: SCARECROW-LIKE PROTEIN 22;                                 
22853:  lr9e-A  4.3 34.2  128   226    3   MOLECULE: HES FAMILY BHLH TRANSCRIPTION FACTOR 6;                    
22854:  f4gp-A  4.3  7.9   89   526    7   MOLECULE: PROTEIN DETOXIFICATION 43;                                 
22855:  p4fq-A  4.3  6.7   82   222    5   MOLECULE: VOLTAGE-DEPENDENT CALCIUM CHANNEL GAMMA-1 SUBUNIT          
22856:  sc6n-A  4.3 26.3   81   551    7   MOLECULE: [PYRUVATE DEHYDROGENASE (ACETYL-TRANSFERRING)] KI          
22857:  sj0r-A  4.3 26.4  114   565    8   MOLECULE: RHO GUANINE NUCLEOTIDE EXCHANGE FACTOR (GEF) 10-L          
22858:  rhm6-A  4.3 29.8  156   461    4   MOLECULE: UNCHARACTERIZED PROTEIN;                                   
22859:  po9k-A  4.3  3.8   65   215    6   MOLECULE: PUTATIVE ANION TRANSPORTER 3 CHLOROPLASTIC;                
22860:  ok8p-A  4.3  7.5   87   297    5   MOLECULE: SERPENTINE RECEPTOR, CLASS BC (CLASS B-LIKE);              
22861:  cum0-A  4.3  8.6  130   411    7   MOLECULE: UNCHARACTERIZED PROTEIN, ISOFORM C;                        
22862:  xx7a-A  4.3 17.2  128   783    6   MOLECULE: UNCHARACTERIZED PROTEIN;                                   
22863:  cup9-A  4.3  6.8   94   543    5   MOLECULE: H(+)/PI COTRANSPORTER;                                     
22864:  ep3x-A  4.3 11.1   95   663   11   MOLECULE: UNCHARACTERIZED PROTEIN;                                   
22865:  m8us-A  4.3 17.8   95   274   11   MOLECULE: OS12G0611500 PROTEIN;                                      
22866:  lc2k-A  4.3 29.0  130   409    7   MOLECULE: GAP JUNCTION PROTEIN;                                      
22867:  nc1i-A  4.3 13.5  137  1255    6   MOLECULE: WD_REPEATS_REGION DOMAIN-CONTAINING PROTEIN;               
22868:  i0le-A  4.3 12.2  122   678   10   MOLECULE: KINESIN-LIKE PROTEIN;                                      
22869:  bl2z-A  4.3  9.3  117   355    6   MOLECULE: UNCHARACTERIZED PROTEIN YLR287C;                           
22870:  acj7-A  4.3 12.2  141   585   10   MOLECULE: TETRATRICOPEPTIDE REPEAT (TPR)-LIKE SUPERFAMILY P          
22871:  vg7p-A  4.3 10.9   82   197    7   MOLECULE: GLUTATHIONE TRANSFERASE;                                   
22872:  s3jg-A  4.3  4.2   58   163    9   MOLECULE: OS11G0500500 PROTEIN;                                      
22873:  dxf6-A  4.3  7.7   93   172   10   MOLECULE: CALCIUM CHANNEL FLOWER HOMOLOG;                            
22874:  gq2n-A  4.3 23.0  153   858    8   MOLECULE: MAGNESIUM TRANSPORTER ALR2;                                
22875:  jo9t-A  4.3 18.8  101   382   12   MOLECULE: PEROXISOMAL NICOTINAMIDE ADENINE DINUCLEOTIDE CAR          
22876:  vz7x-A  4.3 13.6  133   942   11   MOLECULE: ENDOPROTEASE BLI-4;                                        
22877:  ogl0-A  4.3 13.1   83   572    5   MOLECULE: DITYROSINE TRANSPORTER 1;                                  
22878:  ebe2-A  4.3  4.7  123   947    7   MOLECULE: DNA TOPOISOMERASE;                                         
22879:  ywm6-A  4.3 18.1   76   861   14   MOLECULE: VOMERONASAL 2 RECEPTOR, 24;                                
22880:  s2yg-A  4.3 14.0   80   567    6   MOLECULE: IONOTROPIC RECEPTOR 56C;                                   
22881:  qb2q-A  4.3 33.2  110   862    9   MOLECULE: SOLUTE CARRIER FAMILY 4 MEMBER 11;                         
22882:  ev3b-A  4.3 15.3   72   614    4   MOLECULE: PROTEIN YEHQ;                                              
22883:  k4nw-A  4.3 13.1  100   288    5   MOLECULE: OS06G0725700 PROTEIN;                                      
22884:  ly0m-A  4.3  4.9   87   268    6   MOLECULE: S-ACYLTRANSFERASE;                                         
22885:  dr9s-A  4.3 15.2   95   662    4   MOLECULE: PROBABLE DOLICHYL-PHOSPHATE-MANNOSE--PROTEIN               
22886:  zi1t-A  4.3 26.5  163  2625   10   MOLECULE: AUTOPHAGY-RELATED PROTEIN 2;                               
22887:  lr6a-A  4.3 20.0  108   157    6   MOLECULE: BIORIENTATION OF CHROMOSOMES IN CELL DIVISION 1;           
22888:  cx2l-A  4.3 19.2  129   628    7   MOLECULE: POTASSIUM VOLTAGE-GATED CHANNEL SUBFAMILY C MEMBE          
22889:  hnp6-A  4.3 26.1  127  1089    3   MOLECULE: SUMO-SPECIFIC ISOPEPTIDASE USPL1;                          
22890:  xxj2-A  4.3 17.9   94   512    9   MOLECULE: PROBABLE PECTINESTERASE/PECTINESTERASE INHIBITOR           
22891:  o1rc-A  4.3 30.2  147   640    7   MOLECULE: CREB3 REGULATORY FACTOR;                                   
22892:  v5id-A  4.3 18.9  102   583   11   MOLECULE: RIBOSOMAL LYSINE N-METHYLTRANSFERASE 1;                    
22893:  rsc9-A  4.3 21.2   96   296    9   MOLECULE: HYPOTHETICAL_PROTEIN_-_CONSERVED;                          
22894:  imf7-A  4.3  9.1  110   306    7   MOLECULE: UNCHARACTERIZED PROTEIN;                                   
22895:  jn0p-A  4.3  3.2  101   235    4   MOLECULE: PFMC-2TM MAURER'S CLEFT TWO TRANSMEMBRANE PROTEIN          
22896:  qgm5-A  4.3  7.7  143  1390   12   MOLECULE: GENERAL TRANSCRIPTIONAL COREPRESSOR TRFA;                  
22897:  u2qx-A  4.3 20.2  102  1302    7   MOLECULE: NEUROGLIAN;                                                
22898:  lid2-A  4.3 10.1   75   160    1   MOLECULE: HR-LIKE LESION-INDUCING PROTEIN-RELATED;                   
22899:  uth0-A  4.3  3.5   85   353    9   MOLECULE: TRACE AMINE-ASSOCIATED RECEPTOR 19C;                       
22900:  a7qx-A  4.3  1.8   79   244    6   MOLECULE: UNCHARACTERIZED PROTEIN AT3G18215;                         
22901:  gir2-A  4.3 32.2  105  1162   10   MOLECULE: UNCHARACTERIZED PROTEIN;                                   
22902:  q1kd-A  4.3 10.3  144   528    6   MOLECULE: BARDET-BIEDL SYNDROME 4;                                   
22903:  cb1z-A  4.3 15.0  123   513    4   MOLECULE: PALMITOYLTRANSFERASE;                                      
22904:  gor3-A  4.3 26.5   98   721    5   MOLECULE: FIBRONECTIN TYPE-III DOMAIN-CONTAINING PROTEIN;            
22905:  r4yy-A  4.3 27.6  141   808    9   MOLECULE: PROTEIN TORTOISE;                                          
22906:  ivs2-A  4.3  9.2   62   101    8   MOLECULE: TRANSCRIPTION AND MRNA EXPORT FACTOR ENY2;                 
22907:  q7mq-A  4.3 22.9  156   831    6   MOLECULE: UNCHARACTERIZED PROTEIN;                                   
22908:  pw3n-A  4.3  8.0   84   184    6   MOLECULE: CASP-LIKE PROTEIN 1U2;                                     
22909:  ii2z-A  4.3 13.3   85   151    8   MOLECULE: COPPER TRANSPORTER 2;                                      
22910:  q0xi-A  4.3 25.0  130   350    8   MOLECULE: CALCIUM UNIPORTER PROTEIN;                                 
22911:  ct7o-A  4.3 12.8  128   370   14   MOLECULE: PEPTIDYLPROLYL ISOMERASE;                                  
22912:  xfs0-A  4.3 10.6  136  1007    8   MOLECULE: INTEGRATOR COMPLEX SUBUNIT 8;                              
22913:  y5tq-A  4.3 11.8  109   374    5   MOLECULE: WAT1-RELATED PROTEIN;                                      
22914:  rbx9-A  4.3 22.7  104   397    5   MOLECULE: RELAXIN FAMILY PEPTIDE RECEPTOR 3.3A2;                     
22915:  efe0-A  4.3 18.5   93   444    3   MOLECULE: MEMBRANE TRANSPORT PROTEIN XK;                             
22916:  w5xx-A  4.3 15.4  124   302   10   MOLECULE: ER MEMBRANE PROTEIN COMPLEX SUBUNIT 2;                     
22917:  kkf4-A  4.3 15.8  189  1374    4   MOLECULE: ZINC FINGER, NFX1-TYPE-CONTAINING 1;                       
22918:  fep4-A  4.3 19.7  111  1704    8   MOLECULE: COMPLEMENT COMPONENT 5;                                    
22919:  by4w-A  4.3 10.7   84   179   11   MOLECULE: PMEI DOMAIN-CONTAINING PROTEIN;                            
22920:  tba9-A  4.3 32.0  117  1071    7   MOLECULE: UBIQUITIN CARBOXYL-TERMINAL HYDROLASE 7;                   
22921:  exz4-A  4.3 12.6   80   525    6   MOLECULE: CARBOXYPEPTIDASE;                                          
22922:  yqu3-A  4.3 31.8  142  1549    5   MOLECULE: ATP-BINDING CASSETTE SUB-FAMILY C MEMBER 9;                
22923:  w9ss-A  4.3 14.9  116   892   11   MOLECULE: LIPOXYGENASE;                                              
22924:  tu6j-A  4.3 17.9   83   908   13   MOLECULE: ADHESION G-PROTEIN COUPLED RECEPTOR F1;                    
22925:  z5hw-A  4.3  2.6   64   152    6   MOLECULE: HPT DOMAIN-CONTAINING PROTEIN;                             
22926:  kfs9-A  4.3  8.4  120   643   11   MOLECULE: HEAT SHOCK PROTEIN;                                        
22927:  nxq7-A  4.3  3.1   76   215   13   MOLECULE: LHFPL TETRASPAN SUBFAMILY MEMBER 4A;                       
22928:  ut5k-A  4.3  4.8   81   310   10   MOLECULE: G_PROTEIN_RECEP_F1_2 DOMAIN-CONTAINING PROTEIN;            
22929:  szd8-A  4.3 13.1   75   651    8   MOLECULE: UNCHARACTERIZED PROTEIN;                                   
22930:  wtz7-A  4.3 12.4  118   309    8   MOLECULE: INTEGRAL MEMBRANE PROTEIN SED5;                            
22931:  bf3z-A  4.3 20.4  169   961    7   MOLECULE: PHOSPHOFURIN ACIDIC CLUSTER SORTING PROTEIN 1;             
22932:  cyy6-A  4.3 22.3   86   618    6   MOLECULE: OS11G0253100 PROTEIN;                                      
22933:  m0ch-A  4.3  9.6  115   325    9   MOLECULE: TPR_REGION DOMAIN-CONTAINING PROTEIN;                      
22934:  h3mc-A  4.3 23.7   82   295    4   MOLECULE: OS04G0675300 PROTEIN;                                      
22935:  pbm3-A  4.3  4.2  113   372    6   MOLECULE: PROBABLE G-PROTEIN COUPLED RECEPTOR 45;                    
22936:  us4u-A  4.3 34.4  106   530    6   MOLECULE: IG-LIKE DOMAIN-CONTAINING PROTEIN;                         
22937:  vik6-A  4.3 25.2  142   754    8   MOLECULE: POLYCOMB PROTEIN MES-3;                                    
22938:  enq0-A  4.3 24.4  107   976    5   MOLECULE: OS08G0539900 PROTEIN;                                      
22939:  hx7f-A  4.3  5.4  118   152    6   MOLECULE: PROBABLE PREFOLDIN SUBUNIT 5;                              
22940:  u3ac-A  4.3 11.9   78   136    6   MOLECULE: MITOCHONDRIAL IMPORT INNER MEMBRANE TRANSLOCASE S          
22941:  jet9-A  4.3 24.2   84   192    5   MOLECULE: UNCHARACTERIZED PROTEIN;                                   
22942:  q0yh-A  4.3 10.2   83   709    5   MOLECULE: ANILLIN-LIKE PROTEIN 3;                                    
22943:  u8ul-A  4.3  4.3   63   106    3   MOLECULE: OS01G0591250 PROTEIN;                                      
22944:  lbw6-A  4.3 33.6  156  1750   10   MOLECULE: DYNEIN HEAVY CHAIN, PUTATIVE;                              
22945:  w9ei-A  4.3 29.1  108   416   13   MOLECULE: UV-B-INDUCED PROTEIN CHLOROPLASTIC;                        
22946:  ktl4-A  4.3 33.8  108   256   11   MOLECULE: DNA-BINDING STOREKEEPER PROTEIN-RELATED;                   
22947:  f2vl-A  4.3 22.7  160   646    9   MOLECULE: HEAT SHOCK COGNATE 71 KDA PROTEIN;                         
22948:  i0tv-A  4.3 10.4  122   635    7   MOLECULE: NODULIN-LIKE/MAJOR_FACILITATOR_SUPERFAMILY_-_PUTA          
22949:  lv4a-A  4.3 11.6   83  1097   11   MOLECULE: CELLULOSE SYNTHASE;                                        
22950:  yg4j-A  4.3  8.4  113   257    3   MOLECULE: ENDOSOMAL TARGETING BRO1-LIKE DOMAIN-CONTAINING P          
22951:  j5kh-A  4.3 35.8   83   398   12   MOLECULE: UNCHARACTERIZED PROTEIN;                                   
22952:  mj1r-A  4.3 16.3   68   448    4   MOLECULE: UNCHARACTERIZED PROTEIN RV0026;                            
22953:  l2dj-A  4.3  3.6   52    88    6   MOLECULE: HEMOGLOBIN BETA EMBRYONIC-1.1;                             
22954:  e0ps-A  4.3 14.6   70  1394    9   MOLECULE: UNCHARACTERIZED PROTEIN;                                   
22955:  q7fk-A  4.3  5.4  118  2481    7   MOLECULE: SERINE/THREONINE-PROTEIN KINASE TOR;                       
22956:  zpy0-A  4.3 25.8   83  1327    7   MOLECULE: FA COMPLEMENTATION GROUP I;                                
22957:  f1pf-A  4.3 15.0   90    99    7   MOLECULE: UNCHARACTERIZED PROTEIN;                                   
22958:  by2y-A  4.3 24.4  102   631    2   MOLECULE: SPHINGOMYELIN PHOSPHODIESTERASE;                           
22959:  d0fn-A  4.3 19.5   79   436    5   MOLECULE: VACUOLAR CATION/PROTON EXCHANGER;                          
22960:  i8yw-A  4.3 22.6  114   640    9   MOLECULE: PHOSPHATIDYLINOSITOL-BINDING CLATHRIN ASSEMBLY PR          
22961:  xqh1-A  4.3  7.7   85   203    9   MOLECULE: UNCHARACTERIZED PROTEIN;                                   
22962:  z1nd-A  4.3 42.6  110   485    5   MOLECULE: UNCHARACTERIZED PROTEIN;                                   
22963:  s9zl-A  4.3  2.2   69   236    6   MOLECULE: TETRASPANIN;                                               
22964:  upo0-A  4.3 27.3  116   683    8   MOLECULE: DEFECT AT LOW TEMPERATURE PROTEIN 1;                       
22965:  d0ui-A  4.3  5.9  148   580    9   MOLECULE: UNCHARACTERIZED PROTEIN;                                   
22966:  vs6u-A  4.3 21.3  110   536    5   MOLECULE: SODIUM/HYDROGEN EXCHANGER;                                 
22967:  evp5-A  4.3  7.2   99   226    4   MOLECULE: SERPENTINE RECEPTOR, CLASS Z;                              
22968:  s6av-A  4.3 22.0  119   655    5   MOLECULE: NUCLEOPORIN NDC1;                                          
22969:  xh4y-A  4.3 21.4  119  1258    7   MOLECULE: ATP-BINDING CASSETTE SUB-FAMILY A MEMBER 13;               
22970:  g6qa-A  4.3 32.1  118   235    4   MOLECULE: U-BOX DOMAIN-CONTAINING PROTEIN;                           
22971:  tnu6-A  4.3 21.6  101   552   11   MOLECULE: RIBOSOMAL LYSINE N-METHYLTRANSFERASE 4;                    
22972:  og0p-A  4.3 11.4   95   178    7   MOLECULE: UNCHARACTERIZED PROTEIN;                                   
22973:  ez1v-A  4.3  5.9   72   477    8   MOLECULE: UNCHARACTERIZED PROTEIN;                                   
22974:  hvs6-A  4.3 10.9   89   235    6   MOLECULE: TRANSMEMBRANE PROTEIN 215;                                 
22975:  le1u-A  4.3  8.5   82   334    9   MOLECULE: PROBABLE MAGNESIUM TRANSPORTER;                            
22976:  e9pn-A  4.3 16.3   74   386    7   MOLECULE: POSSIBLE D-ALPHA-D-HEPTOSE-7-PHOSPHATE KINASE HDD          
22977:  pt2w-A  4.3  7.9  109   299    7   MOLECULE: G_PROTEIN_RECEP_F1_2 DOMAIN-CONTAINING PROTEIN;            
22978:  o5zd-A  4.3 12.7  112   358    9   MOLECULE: GAP JUNCTION ALPHA-5 PROTEIN;                              
22979:  d6bg-A  4.3 13.1   75   167    3   MOLECULE: GOLGI APPARATUS MEMBRANE PROTEIN TVP18;                    
22980:  e3xt-A  4.3  4.3   85   584    6   MOLECULE: PHOSPHOINOSITIDE PHOSPHOLIPASE C 7;                        
22981:  g3yc-A  4.3 14.1   62   103   10   MOLECULE: PROTEIN-SERINE/THREONINE PHOSPHATASE;                      
22982:  gi0f-A  4.3 11.5  127   228    8   MOLECULE: NADH:UBIQUINONE OXIDOREDUCTASE INTERMEDIATE-ASSOC          
22983:  zp0i-A  4.3  3.3   62   101   11   MOLECULE: UNCHARACTERIZED PROTEIN RV0028;                            
22984:  uc9v-A  4.3 11.7  180  1267    9   MOLECULE: UNCHARACTERIZED PROTEIN;                                   
22985:  tgw6-A  4.3 31.1  141   666    4   MOLECULE: FRIZZLED-3;                                                
22986:  n6uj-A  4.3 25.2   76  1681   14   MOLECULE: ALSIN RHO GUANINE NUCLEOTIDE EXCHANGE FACTOR ALS2          
22987:  eo1y-A  4.3  7.4  115   456   10   MOLECULE: GLYCINE RECEPTOR, ALPHA 4;                                 
22988:  sfa1-A  4.3 26.4  135   481    9   MOLECULE: TRANSCRIPTION FACTOR TGA9;                                 
22989:  l0ns-A  4.3 11.9  100   334    9   MOLECULE: SMALL GLUTAMINE-RICH TETRATRICOPEPTIDE REPEAT-CON          
22990:  k9en-A  4.3 20.1  201   974    8   MOLECULE: SHORT TRANSIENT RECEPTOR POTENTIAL CHANNEL 4;              
22991:  e2vj-A  4.3 19.5  117   839    5   MOLECULE: OS03G0281500 PROTEIN;                                      
22992:  js6r-A  4.3 11.3   77   149    6   MOLECULE: OS04G0167300 PROTEIN;                                      
22993:  mw2p-A  4.3 27.6  105   427   10   MOLECULE: UNCHARACTERIZED PROTEIN AT4G37920;                         
22994:  lig0-A  4.3 18.7  104   168   13   MOLECULE: OS01G0714600 PROTEIN;                                      
22995:  u4lh-A  4.3 25.1  101   541    7   MOLECULE: PUTATIVE NUCLEOBASE-ASCORBATE TRANSPORTER 10;              
22996:  ul0o-A  4.3 36.9  154   842    5   MOLECULE: GCR1_C DOMAIN-CONTAINING PROTEIN;                          
22997:  h5li-A  4.3  3.7   85   701    5   MOLECULE: MANNOSYL-GLYCOPROTEIN ENDO-BETA-N-ACETYLGLUCOSAMI          
22998:  o0fq-A  4.3  8.0  101   315    9   MOLECULE: TPR_REGION DOMAIN-CONTAINING PROTEIN;                      
22999:  o6ew-A  4.3 32.5  151   809    6   MOLECULE: DNA TOPOISOMERASE;                                         
23000:  n3mw-A  4.3 25.8   74  1133    4   MOLECULE: T-COMPLEX PROTEIN 11;                                      
23001:  hh1e-A  4.3  9.0  152   487    7   MOLECULE: UNCHARACTERIZED PROTEIN;                                   
23002:  div8-A  4.3  2.9   58   302    9   MOLECULE: 14-3-3-LIKE PROTEIN GF14 NU;                               
23003:  tw3h-A  4.3 18.1   72  1079   11   MOLECULE: TRANSPORT AND GOLGI ORGANIZATION PROTEIN 6 HOMOLO          
23004:  x9gp-A  4.3 28.9  126   616    9   MOLECULE: UNCHARACTERIZED PROTEIN;                                   
23005:  v4pm-A  4.3 27.9  117   570    9   MOLECULE: OS10G0370700 PROTEIN;                                      
23006:  a8ra-A  4.3  3.5   98   201    5   MOLECULE: PROBABLE QUINOL OXIDASE SUBUNIT 3;                         
23007:  ii4g-A  4.3  9.3   95  2017   11   MOLECULE: SEC63 DOMAIN-CONTAINING PROTEIN;                           
23008:  yv4m-A  4.3 14.8   91   317    7   MOLECULE: OS03G0422900 PROTEIN;                                      
23009:  fcy6-A  4.3 12.1   70   196    4   MOLECULE: OS03G0681000 PROTEIN;                                      
23010:  pz2o-A  4.3  7.6  171   952    8   MOLECULE: RESPIRATORY BURST OXIDASE HOMOLOG PROTEIN E;               
23011:  vht8-A  4.3 10.2   83   362    6   MOLECULE: PLEIOTROPIC DRUG RESISTANCE PROTEIN 2;                     
23012:  oae6-A  4.3 23.2  134  1995    7   MOLECULE: COPII COAT ASSEMBLY PROTEIN SEC16;                         
23013:  mb8o-A  4.3 25.6   93   406    4   MOLECULE: HYPOTHETICAL_PROTEIN_-_CONSERVED;                          
23014:  oq0u-A  4.3  5.7   93   352   14   MOLECULE: G_PROTEIN_RECEP_F1_2 DOMAIN-CONTAINING PROTEIN;            
23015:  snj3-A  4.3  7.4  126   377   10   MOLECULE: TPR_REGION DOMAIN-CONTAINING PROTEIN;                      
23016:  qkv8-A  4.3  6.9  129   819   10   MOLECULE: NUCLEAR PORE COMPLEX PROTEIN NUP93;                        
23017:  fb7k-A  4.3 10.3  117   259    4   MOLECULE: UNCHARACTERIZED PROTEIN;                                   
23018:  w4la-A  4.3 12.8   77   225    6   MOLECULE: TERPENOID SYNTHASES SUPERFAMILY PROTEIN;                   
23019:  v6ua-A  4.3 14.5  111  1663   14   MOLECULE: COMPLEMENT C3;                                             
23020:  bs9q-A  4.3 19.3  171  1018    6   MOLECULE: OS08G0305300 PROTEIN;                                      
23021:  sr8k-A  4.3 12.8   97   692    8   MOLECULE: KINESIN-LIKE PROTEIN;                                      
23022:  onc3-A  4.3  5.4   60   201   12   MOLECULE: DUF19 DOMAIN-CONTAINING PROTEIN;                           
23023:  w5ey-A  4.3 17.9  102   340   10   MOLECULE: OS03G0741600 PROTEIN;                                      
23024:  d6zn-A  4.3 18.8  121   374   12   MOLECULE: UNCHARACTERIZED PROTEIN;                                   
23025:  il7u-A  4.3 30.9  100   819    6   MOLECULE: OS05G0465800 PROTEIN;                                      
23026:  n4yi-A  4.3  5.7   65   679    8   MOLECULE: RECEPTOR-LIKE KINASE4;                                     
23027:  cq0o-A  4.3 21.5  111  1139    6   MOLECULE: UNCHARACTERIZED PROTEIN;                                   
23028:  jkp0-A  4.3 22.8  109  1133    6   MOLECULE: UBIQUITIN HYDROLASE, PUTATIVE;                             
23029:  lt2r-A  4.3 17.9  121   359   12   MOLECULE: J DOMAIN-CONTAINING PROTEIN;                               
23030:  rpb5-A  4.3  5.9   86   386   10   MOLECULE: PROBABLE ACYL-COA DEHYDROGENASE FADE20;                    
23031:  puv5-A  4.3  9.2  130   531   12   MOLECULE: PROTEIN KINASE SUPERFAMILY PROTEIN;                        
23032:  ybj3-A  4.3 17.1   84   504    4   MOLECULE: OSJNBA0084A10.13 PROTEIN;                                  
23033:  okn8-A  4.3 22.2  118  2195    8   MOLECULE: COPII COAT ASSEMBLY PROTEIN SEC16;                         
23034:  qm5o-A  4.3 24.3  117   744    8   MOLECULE: CULLIN-1;                                                  
23035:  k0ux-A  4.3 10.0   73   512    4   MOLECULE: CYTOCHROME P450 FAMILY PROTEIN;                            
23036:  q0rx-A  4.3 19.8  102   743    9   MOLECULE: UNCHARACTERIZED PROTEIN, ISOFORM A;                        
23037:  ew8v-A  4.3 12.5   93   169    5   MOLECULE: TRANSMEMBRANE PROTEIN 208;                                 
23038:  u3fu-A  4.3 16.6   95   686    8   MOLECULE: UNCHARACTERIZED PROTEIN;                                   
23039:  iyt6-A  4.3 17.2   92  1069    5   MOLECULE: UBIQUITIN-SPECIFIC PEPTIDASE-LIKE 1;                       
23040:  bb4l-A  4.3 24.2  129  1001    5   MOLECULE: DNA TOPOISOMERASE 3-ALPHA;                                 
23041:  h3jg-A  4.3 12.7   71   950   10   MOLECULE: COATOMER SUBUNIT BETA;                                     
23042:  kom3-A  4.3 13.0  133   640    5   MOLECULE: ZGC:66455;                                                 
23043:  zgc0-A  4.3  7.3  111  1614    9   MOLECULE: ADENYLATE CYCLASE TYPE 10;                                 
23044:  ajf8-A  4.3 29.4  108   861    8   MOLECULE: REPLICATION FACTOR C SUBUNIT 1;                            
23045:  bah6-A  4.3 28.9  109   504    7   MOLECULE: PROTEIN DETOXIFICATION 38;                                 
23046:  t8vv-A  4.3 21.2  152   938    9   MOLECULE: UNCHARACTERIZED PROTEIN;                                   
23047:  i4lp-A  4.3  9.7  159   733    4   MOLECULE: RNA-BINDING PROTEIN, PUTATIVE;                             
23048:  ey5q-A  4.3 17.5   79  1570   16   MOLECULE: DICER-LIKE 102;                                            
23049:  m4oc-A  4.3 22.3  121   358    7   MOLECULE: GAP JUNCTION ALPHA-5 PROTEIN;                              
23050:  jk7y-A  4.3  5.6   87   692    6   MOLECULE: OS07G0656500 PROTEIN;                                      
23051:  meq4-A  4.3  5.6   92   323   11   MOLECULE: COATOMER SUBUNIT EPSILON;                                  
23052:  g1is-A  4.3  4.8  108   596    6   MOLECULE: HEPTATRICOPEPTIDE REPEAT-CONTAINING PROTEIN, PUTA          
23053:  n5vk-A  4.3  4.1   64   115   14   MOLECULE: TRANSMEMBRANE PROTEIN 218;                                 
23054:  l4br-A  4.3  3.0   56   120   11   MOLECULE: CYTOCHROME C OXIDASE SUBUNIT 7A2-LIKE;                     
23055:  t2ny-A  4.3 28.4  138   756    7   MOLECULE: SERINE/THREONINE-PROTEIN KINASE CBK1;                      
23056:  ksg3-A  4.3 15.5  128   616   10   MOLECULE: OS01G0208400 PROTEIN;                                      
23057:  n8ig-A  4.3  3.2   70   165    6   MOLECULE: UNCHARACTERIZED PROTEIN;                                   
23058:  st0s-A  4.3 28.7  106   219    9   MOLECULE: UNCHARACTERIZED PROTEIN;                                   
23059:  p6ds-A  4.3 12.5  105  1399    4   MOLECULE: ATP-DEPENDENT RNA HELICASE, PUTATIVE;                      
23060:  uu2q-A  4.3 12.8  102   345    7   MOLECULE: TPT DOMAIN-CONTAINING PROTEIN;                             
23061:  s8bm-A  4.3 35.7  127   688    9   MOLECULE: STERILE ALPHA MOTIF DOMAIN-CONTAINING 4A;                  
23062:  enw2-A  4.3 32.9   99   626    6   MOLECULE: SIMILAR TO GUANYLATE-BINDING PROTEIN FAMILY, MEMB          
23063:  cy6y-A  4.3 13.7  106   524    4   MOLECULE: UNCHARACTERIZED PROTEIN;                                   
23064:  zt8t-A  4.3  5.6   73   502    3   MOLECULE: MFS DOMAIN-CONTAINING PROTEIN;                             
23065:  v0by-A  4.3 15.2   73   597    4   MOLECULE: CHAPERONIN 60 SUBUNIT BETA 3, CHLOROPLASTIC;               
23066:  pq8a-A  4.3 14.8   95  1134    7   MOLECULE: UNCHARACTERIZED PROTEIN;                                   
23067:  c3an-A  4.3 34.8  159   411    6   MOLECULE: PUTATIVE METAL TOLERANCE PROTEIN C3;                       
23068:  xp6a-A  4.3 11.6   80   311    5   MOLECULE: 26S PROTEASOME REGULATORY SUBUNIT RPN11;                   
23069:  nc6c-A  4.3 17.1   80   854    6   MOLECULE: UNCHARACTERIZED PROTEIN;                                   
23070:  dk4v-A  4.3 20.6  108  1393    8   MOLECULE: KETOSE-BISPHOSPHATE ALDOLASE CLASS-II FAMILY PROT          
23071:  ypy5-A  4.3 22.1   79  1752    9   MOLECULE: DNA-DIRECTED RNA POLYMERASE II SUBUNIT RPB1;               
23072:  s1is-A  4.3 23.6  101   591    3   MOLECULE: OS08G0343000 PROTEIN;                                      
23073:  ghz0-A  4.3 39.4  108   456    8   MOLECULE: 5-HYDROXYTRYPTAMINE RECEPTOR 3E;                           
23074:  v6ky-A  4.3 29.1  132  1331    9   MOLECULE: BEDRAGGLED, ISOFORM A;                                     
23075:  l9mv-A  4.3  4.5   68   119    4   MOLECULE: UNCHARACTERIZED PROTEIN;                                   
23076:  wr4g-A  4.3 38.9  103   358    9   MOLECULE: BLOOD VESSEL EPICARDIAL SUBSTANCE;                         
23077:  na4a-A  4.3 17.4  120   394    8   MOLECULE: PALMITOYLTRANSFERASE;                                      
23078:  g8eo-A  4.3 22.3  114  1252    8   MOLECULE: IMMUNOGLOBULIN SUPERFAMILY DCC SUBCLASS MEMBER 4;          
23079:  rbk1-A  4.3 16.5  100   552    6   MOLECULE: MAGUK P55 SUBFAMILY MEMBER 2;                              
23080:  hme7-A  4.3 16.2  112   542    4   MOLECULE: EXCITATORY AMINO ACID TRANSPORTER 1;                       
23081:  bu0z-A  4.3 11.9   89   106   10   MOLECULE: HIG1 DOMAIN-CONTAINING PROTEIN;                            
23082:  fb9r-A  4.3  9.3  148  1311    5   MOLECULE: PROTEIN TONSOKU;                                           
23083:  teg2-A  4.3 13.0   97   682    3   MOLECULE: HSP70-HSP90 ORGANIZING PROTEIN 3;                          
23084:  aq1o-A  4.3 11.3  129  1211    9   MOLECULE: TIP120 DOMAIN-CONTAINING PROTEIN;                          
23085:  r4vj-A  4.3  9.5   86   106    9   MOLECULE: HIG1 DOMAIN FAMILY MEMBER 2A;                              
23086:  j1le-A  4.3 21.2   78   261    6   MOLECULE: CHAPERONIN HSP60, MITOCHONDRIAL;                           
23087:  xy0w-A  4.3  8.9   74   516    8   MOLECULE: TETRATRICOPEPTIDE REPEAT (TPR)-LIKE SUPERFAMILY P          
23088:  j5ph-A  4.3 13.4  111   191    5   MOLECULE: PUTATIVE HISTONE CHAPERONE ASF1A;                          
23089:  lqr2-A  4.3 16.4  112   246    5   MOLECULE: 5-DEMETHOXYUBIQUINONE HYDROXYLASE, MITOCHONDRIAL;          
23090:  q9av-A  4.3 30.8  156   397    6   MOLECULE: PROBABLE CONSERVED TRANSMEMBRANE PROTEIN RICH IN           
23091:  nnu2-A  4.3  2.2   65   161    6   MOLECULE: UNCHARACTERIZED PROTEIN;                                   
23092:  u7sx-A  4.3 15.2  103   247    8   MOLECULE: PLANT INVERTASE/PECTIN METHYLESTERASE INHIBITOR S          
23093:  gk9j-A  4.3 25.0  113   318    7   MOLECULE: UNCHARACTERIZED PROTEIN;                                   
23094:  fx1x-A  4.3 10.2  118   546    6   MOLECULE: GLOBIN RELATED;                                            
23095:  dh4l-A  4.3 26.3  137   642    7   MOLECULE: HEXOSYLTRANSFERASE;                                        
23096:  zn6n-A  4.3 16.2   86   563    8   MOLECULE: SOLUTE CARRIER FAMILY 22 MEMBER 6;                         
23097:  tcw2-A  4.3  8.5   94   198    6   MOLECULE: UNCHARACTERIZED PROTEIN;                                   
23098:  i4we-A  4.3 13.4   74   343    4   MOLECULE: WAT1-RELATED PROTEIN;                                      
23099:  w8ip-A  4.3 22.8  148   925    9   MOLECULE: ETO1-LIKE PROTEIN 2;                                       
23100:  hoz5-A  4.3 29.1   93  1161    2   MOLECULE: POTASSIUM CHANNEL, VOLTAGE-GATED EAG-RELATED SUBF          
23101:  g5wk-A  4.3 25.5  155   620    8   MOLECULE: MEMBRALIN;                                                 
23102:  e9gr-A  4.3 17.7   84  2249    7   MOLECULE: ENDORIBONUCLEASE DCR-1;                                    
23103:  l3wy-A  4.3 12.0  166   382    7   MOLECULE: UPF0496 PROTEIN;                                           
23104:  xcz7-A  4.3 12.3   96   509    4   MOLECULE: SOLUTE CARRIER FAMILY 2, FACILITATED GLUCOSE TRAN          
23105:  fo0z-A  4.3 11.7   93   813    9   MOLECULE: FKS1_DOM1 DOMAIN-CONTAINING PROTEIN;                       
23106:  h2pd-A  4.3 32.9   74   776    3   MOLECULE: UNCHARACTERIZED PROTEIN;                                   
23107:  bjs7-A  4.3 20.5  107   500    4   MOLECULE: DISCORDIA 1;                                               
23108:  z0ue-A  4.3  6.2  133   649   11   MOLECULE: HEAT SHOCK COGNATE 70 KDA PROTEIN 2;                       
23109:  wwq3-A  4.3 13.8   76   635    9   MOLECULE: DISPERSED GENE FAMILY PROTEIN 1 (DGF-1), PUTATIVE          
23110:  df9f-A  4.3 25.2  141   492   10   MOLECULE: PROTEIN PAIR1;                                             
23111:  jox9-A  4.3 29.9   98   515    7   MOLECULE: K(+) EFFLUX ANTIPORTER 3 CHLOROPLASTIC;                    
23112:  jk2q-A  4.3 10.3  148   334    5   MOLECULE: UNCHARACTERIZED PROTEIN;                                   
23113:  li3h-A  4.3 10.3   99   344   14   MOLECULE: SET DOMAIN-CONTAINING PROTEIN;                             
23114:  nce8-A  4.3  8.4   72   287    7   MOLECULE: BIDIRECTIONAL SUGAR TRANSPORTER SWEET;                     
23115:  rz8f-A  4.3 19.5   91   432   11   MOLECULE: UNCHARACTERIZED PROTEIN;                                   
23116:  quj5-A  4.3  5.6  101   559    3   MOLECULE: UNCHARACTERIZED PROTEIN;                                   
23117:  xnb8-A  4.3 22.8  103   968    9   MOLECULE: ALANINE--TRNA LIGASE, CYTOPLASMIC;                         
23118:  kvp3-A  4.3 22.2   89   335    6   MOLECULE: PROBABLE E3 UBIQUITIN-PROTEIN LIGASE BAH1-LIKE;            
23119:  k6vf-A  4.3 19.7  121   531    8   MOLECULE: DUF659 DOMAIN-CONTAINING PROTEIN;                          
23120:  er4o-A  4.3 27.6   82   450    5   MOLECULE: TRANSCRIPTION FACTOR AP-2 GAMMA;                           
23121:  o9tt-A  4.3  8.1   96   532    5   MOLECULE: GLYCEROPHOSPHOCHOLINE PERMEASE GIT4;                       
23122:  xya4-A  4.3 12.2  125   371    5   MOLECULE: RIFIN;                                                     
23123:  ziv6-A  4.3 19.1  138   863    9   MOLECULE: TTK PROTEIN KINASE;                                        
23124:  ekq1-A  4.3 11.1   73   235    7   MOLECULE: SMALL BASIC MEMBRANE INTRINSIC PROTEIN1A;                  
23125:  amy0-A  4.3 40.3  123  1553    5   MOLECULE: UNCHARACTERIZED PROTEIN;                                   
23126:  wyf9-A  4.3 23.1   81   477    5   MOLECULE: STE24 ENDOPEPTIDASE;                                       
23127:  g3dz-A  4.3 27.0   89   630    9   MOLECULE: DELLA PROTEIN DWARF8;                                      
23128:  ff8v-A  4.3 18.4  114   267    8   MOLECULE: PMEI DOMAIN-CONTAINING PROTEIN;                            
23129:  l4qr-A  4.3  9.3  116   470    3   MOLECULE: PRE-RRNA-PROCESSING PROTEIN LAS1;                          
23130:  fg2m-A  4.3 11.5   89   263    6   MOLECULE: UNCHARACTERIZED PROTEIN;                                   
23131:  sdh8-A  4.3  3.9   67   328    4   MOLECULE: TRACE AMINE-ASSOCIATED RECEPTOR 15;                        
23132:  rrv9-A  4.3 14.0  125   522    4   MOLECULE: PROTEIN CPR-5;                                             
23133:  y9mu-A  4.3 23.5   92   318   10   MOLECULE: RRNA-PROCESSING PROTEIN EFG1;                              
23134:  e2kd-A  4.3  7.6  106   220    9   MOLECULE: PUTATIVE CLAUDIN-24;                                       
23135:  pg6g-A  4.3 19.3  137   739    6   MOLECULE: PROTEIN KINASE C;                                          
23136:  cld7-A  4.3 11.2   88   405    7   MOLECULE: RNA HELICASE;                                              
23137:  no7t-A  4.3 18.1  123   697    7   MOLECULE: SPX DOMAIN-CONTAINING PROTEIN;                             
23138:  vdr5-A  4.3 18.2  107   286    4   MOLECULE: TRANSMEMBRANE PROTEIN 158;                                 
23139:  hfn9-A  4.3 15.6  119   231    6   MOLECULE: RGS DOMAIN-CONTAINING PROTEIN;                             
23140:  r8pc-A  4.3 17.2   77   468    9   MOLECULE: ADP-RIBOSYLATION FACTOR-BINDING PROTEIN GGA2-LIKE          
23141:  tle0-A  4.3 13.8  126   489    9   MOLECULE: POLLEN-SPECIFIC KINASE PARTNER PROTEIN;                    
23142:  hm9f-A  4.3 31.2  133   924    5   MOLECULE: TBC1 DOMAIN FAMILY MEMBER 30;                              
23143:  w6tt-A  4.3 14.2   81   142    9   MOLECULE: ARSA_ATPASE DOMAIN-CONTAINING PROTEIN;                     
23144:  utq2-A  4.3 31.1  102  1403    8   MOLECULE: SUSHI, NIDOGEN AND EGF-LIKE DOMAIN-CONTAINING PRO          
23145:  gb4d-A  4.3 18.0  123   682    8   MOLECULE: TETRATRICOPEPTIDE REPEAT PROTEIN 39B;                      
23146:  az7c-A  4.3  7.8   66   398    9   MOLECULE: CYTOCHROME P450 FAMILY 81 SUBFAMILY D POLYPEPTIDE          
23147:  r3ue-A  4.3 14.8   61  1878    7   MOLECULE: SLOWPOKE 2, ISOFORM D;                                     
23148:  q3ws-A  4.3 19.2   91   751    2   MOLECULE: PROTON-ASSOCIATED SUGAR TRANSPORTER A;                     
23149:  af1u-A  4.3 14.8   79   692    8   MOLECULE: HEPTATRICOPEPTIDE REPEAT-CONTAINING PROTEIN, PUTA          
23150:  gc0x-A  4.3 13.2   94   297    5   MOLECULE: G_PROTEIN_RECEP_F1_2 DOMAIN-CONTAINING PROTEIN;            
23151:  d7ep-A  4.3 17.7   92   514    8   MOLECULE: LUNG SEVEN TRANSMEMBRANE RECEPTOR FAMILY PROTEIN,          
23152:  x2zb-A  4.3 14.3   99   496    6   MOLECULE: SQUALENE MONOOXYGENASE;                                    
23153:  gcs3-A  4.3 18.9   85  1026    7   MOLECULE: CONTACTIN-4;                                               
23154:  qsr1-A  4.3 24.7   99  1229   10   MOLECULE: LUMINIDEPENDENS PROTEIN1;                                  
23155:  cfp8-A  4.3 13.6  107   623    7   MOLECULE: LEUCINE-RICH REPEAT, IMMUNOGLOBULIN-LIKE DOMAIN A          
23156:  cw1t-A  4.3  9.8   81  1427    9   MOLECULE: MEDIATOR OF RNA POLYMERASE II TRANSCRIPTION SUBUN          
23157:  nyp6-A  4.3  8.1   76   236    5   MOLECULE: PROBABLE GLUTATHIONE S-TRANSFERASE BZ2;                    
23158:  wph7-A  4.3 15.3   73   447    5   MOLECULE: OS02G0803200 PROTEIN;                                      
23159:  wu7h-A  4.3 18.1   95   369    8   MOLECULE: GENERAL TRANSCRIPTION FACTOR IIA, 1;                       
23160:  aym8-A  4.3  7.7  108   389    8   MOLECULE: HYPOTHETICAL_PROTEIN_-_CONSERVED;                          
23161:  rx4g-A  4.3 22.2  102   274    8   MOLECULE: OS08G0437566 PROTEIN;                                      
23162:  by9p-A  4.3 19.8  117   913    6   MOLECULE: RBR-TYPE E3 UBIQUITIN TRANSFERASE;                         
23163:  rg3q-A  4.3 12.7  135   568    8   MOLECULE: MAGUK P55 SUBFAMILY MEMBER 3;                              
23164:  vzu3-A  4.3  7.9   94   340   12   MOLECULE: OS05G0121900 PROTEIN;                                      
23165:  dap1-A  4.3 18.2  110   186   15   MOLECULE: UNCHARACTERIZED PROTEIN C21C3.17C;                         
23166:  h7xy-A  4.3 14.3  165   566    7   MOLECULE: SORTING NEXIN LST-4;                                       
23167:  ym7i-A  4.3  8.0  121   358   12   MOLECULE: 3-PHOSPHOINOSITIDE-DEPENDENT PROTEIN KINASE-1;             
23168:  de8s-A  4.3 36.8   92  1124    8   MOLECULE: UNCHARACTERIZED PROTEIN;                                   
23169:  xg9r-A  4.3 27.1   79   802    9   MOLECULE: HYPOTHETICAL_PROTEIN_-_CONSERVED;                          
23170:  og6h-A  4.3 46.0  123   828    5   MOLECULE: COMPONENT OF OLIGOMERIC GOLGI COMPLEX 3;                   
23171:  d3aq-A  4.3 13.6  104   595    7   MOLECULE: MENAGE A TROIS, ISOFORM A;                                 
23172:  ns1f-A  4.3 29.2  134   820    8   MOLECULE: EXTRACELLULAR LEUCINE-RICH REPEAT AND FIBRONECTIN          
23173:  yv0m-A  4.3 11.3  166   543    8   MOLECULE: UNCHARACTERIZED PROTEIN;                                   
23174:  izb3-A  4.3 37.6  118   509    6   MOLECULE: GLUCAGON RECEPTOR B;                                       
23175:  iuj8-A  4.3 26.5   76   565    9   MOLECULE: SENSOR HISTIDINE KINASE YPDA;                              
23176:  dbw0-A  4.3 12.3   66   755    8   MOLECULE: EXOCYST COMPLEX COMPONENT 3;                               
23177:  w0vg-A  4.3 13.7   85  1162    1   MOLECULE: POTASSIUM VOLTAGE-GATED CHANNEL SUBFAMILY H MEMBE          
23178:  uy8u-A  4.3 10.4  124   258    4   MOLECULE: BIOGENESIS OF LYSOSOME-RELATED ORGANELLES COMPLEX          
23179:  hit2-A  4.3 11.9  102   578   10   MOLECULE: NADPH OXIDASE 4;                                           
23180:  f6ki-A  4.3 20.2   96  1356    6   MOLECULE: TENASCIN-R;                                                
23181:  s5du-A  4.3 14.5   75   236    5   MOLECULE: UNCHARACTERIZED PROTEIN;                                   
23182:  ab9j-A  4.3 14.1   71   375    3   MOLECULE: CASP-LIKE PROTEIN;                                         
23183:  l7py-A  4.3 30.3  179   342    6   MOLECULE: ENDOPLASMIC RETICULUM JUNCTION FORMATION PROTEIN           
23184:  rne3-A  4.3 13.6  115   535    7   MOLECULE: MFS DOMAIN-CONTAINING PROTEIN;                             
23185:  kr8g-A  4.3 15.2   66  1500    6   MOLECULE: MYOSIN-8;                                                  
23186:  ac7n-A  4.3 27.6  117  2477    6   MOLECULE: DOP1 LEUCINE ZIPPER-LIKE PROTEIN A;                        
23187:  mf1v-A  4.3 19.4  175  1203    8   MOLECULE: CATION-TRANSPORTING ATPASE CATP-5;                         
23188:  kw9o-A  4.3 20.3  127   600    7   MOLECULE: S-TYPE ANION CHANNEL SLAH3;                                
23189:  vda9-A  4.3 22.1   75   401    9   MOLECULE: UNCHARACTERIZED PROTEIN;                                   
23190:  nu2h-A  4.3  9.2   77   221    4   MOLECULE: SERPENTINE RECEPTOR, CLASS H;                              
23191:  tk5j-A  4.3 20.7  159   466    6   MOLECULE: OSJNBA0089E12.13-LIKE PROTEIN;                             
23192:  o8rn-A  4.3 31.8  127   550    6   MOLECULE: MEMBRANE PROTEIN OF ER BODY 2;                             
23193:  ae9g-A  4.3  8.6  162   350    9   MOLECULE: ORF03 PROTEIN;                                             
23194:  an6z-A  4.3 15.3   91   653    9   MOLECULE: DNAJ DOMAIN;                                               
23195:  v8tw-A  4.3 18.3  131   590    4   MOLECULE: UNCHARACTERIZED PERMEASE C29B12.14C;                       
23196:  p7oa-A  4.3  5.8   61   143    3   MOLECULE: UNCHARACTERIZED PROTEIN;                                   
23197:  etb8-A  4.3 11.9   70   576    3   MOLECULE: NUCLEAR RECEPTOR SUBFAMILY 1, GROUP D, MEMBER 4B;          
23198:  z4bp-A  4.3 26.6  137   561    6   MOLECULE: IONOTROPIC RECEPTOR 48C;                                   
23199:  cka8-A  4.3 14.7  136  1059    5   MOLECULE: BUB1 MITOTIC CHECKPOINT SERINE/THREONINE KINASE;           
23200:  p4ie-A  4.3 26.8  110   509    9   MOLECULE: UNCHARACTERIZED PROTEIN;                                   
23201:  elq3-A  4.3 15.2  143   699   10   MOLECULE: TPR REPEAT-CONTAINING THIOREDOXIN TTL1;                    
23202:  ab7w-A  4.3  3.1   72   107   10   MOLECULE: UNCHARACTERIZED PROTEIN;                                   
23203:  pt6x-A  4.3 36.9  154   754    8   MOLECULE: UNCHARACTERIZED PROTEIN;                                   
23204:  lq7b-A  4.3 14.2  145   677    5   MOLECULE: PENTATRICOPEPTIDE REPEAT-CONTAINING PROTEIN AT5G3          
23205:  n4bf-A  4.3 31.8  144   622    7   MOLECULE: UNCHARACTERIZED PROTEIN;                                   
23206:  gk2j-A  4.3 16.5  109   510    6   MOLECULE: ASPARTATE/GLUTAMATE TRANSPORTER;                           
23207:  x4gg-A  4.3 24.5  131   560    9   MOLECULE: OS07G0508500 PROTEIN;                                      
23208:  g1lo-A  4.3 15.1  141   495   11   MOLECULE: PENTATRICOPEPTIDE REPEAT-CONTAINING PROTEIN PPR5           
23209:  s4jk-A  4.3 12.2  115   242    5   MOLECULE: OPOSSUM, ISOFORM A;                                        
23210:  fu7t-A  4.3 19.4   78   320   12   MOLECULE: RH47216P;                                                  
23211:  v0ze-A  4.3 14.9  169  1726    5   MOLECULE: PHOSPHOLIPID-TRANSPORTING ATPASE;                          
23212:  f2kk-A  4.3 11.9  140   267    5   MOLECULE: MEMBRANE-SPANNING 4-DOMAINS, SUBFAMILY A, MEMBER           
23213:  p2yt-A  4.3 16.0  110  1950    7   MOLECULE: UNCHARACTERIZED PROTEIN;                                   
23214:  nr4h-A  4.3 27.6  111   689   10   MOLECULE: ANK_REP_REGION DOMAIN-CONTAINING PROTEIN;                  
23215:  kiv7-A  4.3 17.9  119   560    8   MOLECULE: SOLUTE CARRIER FAMILY 22 MEMBER 6;                         
23216:  qo3m-A  4.3 15.6  119   518    7   MOLECULE: DNA-DIRECTED RNA POLYMERASE III SUBUNIT RPC3;              
23217:  c3ir-A  4.3 12.6  135   566    9   MOLECULE: TETRATRICOPEPTIDE REPEAT PROTEIN 34;                       
23218:  jkg5-A  4.3 21.7   86   452    7   MOLECULE: TRANSCRIPTION FACTOR AP-2-DELTA;                           
23219:  tts6-A  4.3 10.0  122   502    7   MOLECULE: SOLUTE CARRIER FAMILY 43 MEMBER 3;                         
23220:  xp0e-A  4.3 17.4   98   232    6   MOLECULE: UNCHARACTERIZED PROTEIN;                                   
23221:  c5be-A  4.3  6.5  166   616    8   MOLECULE: OS09G0573200 PROTEIN;                                      
23222:  azj2-A  4.3 13.0  113   188    7   MOLECULE: HELICASE, PUTATIVE;                                        
23223:  xoz3-A  4.3 16.3   67   859   10   MOLECULE: PRE-MRNA-SPLICING FACTOR SYF1;                             
23224:  iii9-A  4.3 15.2   98   857    4   MOLECULE: INTERLEUKIN 23 RECEPTOR;                                   
23225:  kns9-A  4.3 20.2   97   475    5   MOLECULE: UNCHARACTERIZED PROTEIN;                                   
23226:  xgc7-A  4.3  6.4  130   645    9   MOLECULE: HEAT SHOCK 70 KDA PROTEIN;                                 
23227:  h2na-A  4.3 12.4   83   574    7   MOLECULE: CITRATE TRANSPORTER FAMILY PROTEIN;                        
23228:  j6kd-A  4.3 18.3   70  1974    4   MOLECULE: UNCHARACTERIZED PROTEIN;                                   
23229:  ep8k-A  4.3  8.3   92   536    4   MOLECULE: PHOSPHATE TRANSPORTER;                                     
23230:  p8rj-A  4.3 13.3  118  1437    9   MOLECULE: PROTEIN CC2D2B;                                            
23231:  zkr2-A  4.3 41.7  107   361    6   MOLECULE: SERTA DOMAIN-CONTAINING 2B;                                
23232:  qy9f-A  4.3 13.8   86  1267    6   MOLECULE: UNCHARACTERIZED PROTEIN;                                   
23233:  bg6j-A  4.3 14.3   68   123    4   MOLECULE: UNCHARACTERIZED PROTEIN;                                   
23234:  hv6n-A  4.3 24.7  100   550    4   MOLECULE: SPERMATOGENESIS-ASSOCIATED PROTEIN 2;                      
23235:  a4fh-A  4.3  3.0   71   143    6   MOLECULE: UNCHARACTERIZED PROTEIN;                                   
23236:  cn6a-A  4.3  3.1   46   110    4   MOLECULE: SAPOSIN B-TYPE DOMAIN-CONTAINING PROTEIN;                  
23237:  cel5-A  4.3 10.5  148   658    7   MOLECULE: PROTEIN-SERINE/THREONINE PHOSPHATASE;                      
23238:  jk8c-A  4.3  8.5  115   596   11   MOLECULE: UTP6 SMALL SUBUNIT PROCESSOME COMPONENT;                   
23239:  fu8x-A  4.3 14.9   79  1067    6   MOLECULE: PROBABLE IMPORTIN-5 HOMOLOG;                               
23240:  ld2y-A  4.3  7.0   97   377    7   MOLECULE: PROBABLE G-PROTEIN COUPLED RECEPTOR 27;                    
23241:  u5um-A  4.3 34.4  176  1400    6   MOLECULE: FIBROUS SHEATH-INTERACTING PROTEIN 2;                      
23242:  jio9-A  4.3 14.6  118   280    8   MOLECULE: UNCHARACTERIZED PROTEIN;                                   
23243:  b5bz-A  4.3 17.0   83   322    6   MOLECULE: 7TM_GPCR_SRX DOMAIN-CONTAINING PROTEIN;                    
23244:  suh9-A  4.3 10.6   83   513    8   MOLECULE: SUGAR TRANSPORT PROTEIN 8;                                 
23245:  px5r-A  4.3 13.0  126   166    6   MOLECULE: ZINC CARBOXYPEPTIDASE, PUTATIVE;                           
23246:  trw1-A  4.3  7.3   89   705    4   MOLECULE: UNCHARACTERIZED PROTEIN;                                   
23247:  j8jt-A  4.3 14.5  110   245    6   MOLECULE: THYLAKOID LUMENAL 16.5 KDA PROTEIN CHLOROPLASTIC;          
23248:  osp4-A  4.3 11.4  125   314    2   MOLECULE: ER MEMBRANE PROTEIN COMPLEX SUBUNIT 3;                     
23249:  wbw1-A  4.3  7.0   81   678    9   MOLECULE: PROBABLE ATP-DEPENDENT RNA HELICASE DHX58;                 
23250:  o8uw-A  4.3 19.3   92   193    3   MOLECULE: MITOCHONDRIAL IMPORT INNER MEMBRANE TRANSLOCASE S          
23251:  ios1-A  4.3 13.0   89   189   11   MOLECULE: UNCHARACTERIZED PROTEIN C20ORF204;                         
23252:  ft9e-A  4.3  7.7  113   239    9   MOLECULE: OS06G0705100 PROTEIN;                                      
23253:  udm8-A  4.3 19.3  144   456    6   MOLECULE: UNCHARACTERIZED PROTEIN;                                   
23254:  gde5-A  4.3 18.8  110   353    3   MOLECULE: PHOTOSYSTEM II D2 PROTEIN;                                 
23255:  j4nw-A  4.3 17.4   86   236    9   MOLECULE: PHOSPHATE-SPECIFIC TRANSPORT SYSTEM ACCESSORY PRO          
23256:  ov0n-A  4.3  2.5   98   113    3   MOLECULE: TUBULIN-SPECIFIC CHAPERONE A;                              
23257:  xcv5-A  4.3  4.4   85   586    6   MOLECULE: PHOSPHOINOSITIDE PHOSPHOLIPASE C;                          
23258:  er2c-A  4.3 27.8  100   586    6   MOLECULE: RESTORER OF FERTILITY2;                                    
23259:  o8rm-A  4.3 21.0   93   264    4   MOLECULE: OCCLUDIN/ELL DOMAIN-CONTAINING PROTEIN 1;                  
23260:  ec1c-A  4.3 26.6  157  1445    4   MOLECULE: PHOSPHATIDYLINOSITOL 4-PHOSPHATE 3-KINASE C2 DOMA          
23261:  ikc4-A  4.3 35.8   90  2375    3   MOLECULE: TALIN-2;                                                   
23262:  cm4n-A  4.3 22.5   80  1400    6   MOLECULE: PIEZO-TYPE MECHANOSENSITIVE ION CHANNEL COMPONENT          
23263:  i1gq-A  4.3 26.6  116   503    1   MOLECULE: UNCHARACTERIZED PROTEIN;                                   
23264:  t4ea-A  4.3 11.3   86   332    9   MOLECULE: NUCLEOTIDE SUGAR TRANSPORTER-KT 1;                         
23265:  g0hv-A  4.3 17.2  144   622    9   MOLECULE: OS12G0125300 PROTEIN;                                      
23266:  mvt7-A  4.3 12.7  128   513    9   MOLECULE: OS10G0501300 PROTEIN;                                      
23267:  anz8-A  4.3 16.7  114   448   11   MOLECULE: HYPOTHETICAL_PROTEIN_-_CONSERVED;                          
23268:  bj8o-A  4.3 30.4  129  1375    8   MOLECULE: HYPOTHETICAL PREDICTED TRANSMEMBRANE PROTEIN;              
23269:  fcd7-A  4.3  7.0  107   545    5   MOLECULE: UNCHARACTERIZED PROTEIN;                                   
23270:  n8pc-A  4.3 23.2   83  1544    7   MOLECULE: UNCHARACTERIZED PROTEIN;                                   
23271:  gvx6-A  4.3  7.8   93   315    8   MOLECULE: TPR_REGION DOMAIN-CONTAINING PROTEIN;                      
23272:  pj2s-A  4.3 10.8  114   293   11   MOLECULE: DUF241 DOMAIN PROTEIN;                                     
23273:  x7ec-A  4.3 17.5  123  1245   10   MOLECULE: REVERSE TRANSCRIPTASE DOMAIN-CONTAINING PROTEIN;           
23274:  vkw6-A  4.3 20.1   79   245   10   MOLECULE: OUTER DENSE FIBER PROTEIN 1;                               
23275:  w2cd-A  4.3 16.5  126   324    8   MOLECULE: OS01G0510600 PROTEIN;                                      
23276:  sxr6-A  4.3 10.5  139   684    5   MOLECULE: MITOCHONDRIAL TRANSLATION FACTOR ATP22;                    
23277:  q6xr-A  4.3  9.8  104   222    2   MOLECULE: COILED-COIL DOMAIN-CONTAINING PROTEIN 43 HOMOLOG;          
23278:  v4iu-A  4.3 24.8  110   421    8   MOLECULE: VASOPRESSIN V1B RECEPTOR;                                  
23279:  xe3j-A  4.3  3.8   87   319    3   MOLECULE: ZRT (ZRT), IRT-(IRT-) LIKE PROTEIN TRANSPORTER;            
23280:  r5od-A  4.3 25.1   95   243    6   MOLECULE: TRANSMEMBRANE PROTEIN 147;                                 
23281:  asy5-A  4.3 11.1  152   847    7   MOLECULE: TETRATRICOPEPTIDE_REPEAT/TPR_REPEAT_-_PUTATIVE;            
23282:  ch0j-A  4.3 10.5  122   205    5   MOLECULE: OS06G0114700 PROTEIN;                                      
23283:  pf9q-A  4.3 13.4  136   209    5   MOLECULE: PRA1 FAMILY PROTEIN;                                       
23284:  b6ef-A  4.3 12.3  129   948    2   MOLECULE: ATPASE 8, PLASMA MEMBRANE-TYPE;                            
23285:  wq9a-A  4.3 14.8   96   516    4   MOLECULE: SERINE CARBOXYPEPTIDASE-LIKE 49;                           
23286:  dy8j-A  4.3  3.2   81   751    5   MOLECULE: PHOSPHOINOSITIDE PHOSPHOLIPASE C;                          
23287:  n5jb-A  4.3 20.8   66  1004    9   MOLECULE: IMPORTIN SUBUNIT BETA-5;                                   
23288:  xnj9-A  4.3 13.1  147   484    8   MOLECULE: UNCHARACTERIZED PROTEIN;                                   
23289:  pbu5-A  4.3 17.4  123   503    4   MOLECULE: UNCHARACTERIZED PROTEIN;                                   
23290:  h9pe-A  4.3 17.7  104  1153    8   MOLECULE: CELL ADHESION MOLECULE L1-LIKE A;                          
23291:  q5nu-A  4.3 25.9   83   416    5   MOLECULE: UNCHARACTERIZED PROTEIN;                                   
23292:  gfe1-A  4.3 29.9  101   316    2   MOLECULE: UNCHARACTERIZED PROTEIN;                                   
23293:  rx7p-A  4.3  4.4   78   131    9   MOLECULE: UNCHARACTERIZED PROTEIN;                                   
23294:  n4tg-A  4.3 29.2  110   532   10   MOLECULE: UNCHARACTERIZED PROTEIN;                                   
23295:  htq1-A  4.3 25.6   80   911   11   MOLECULE: UNCHARACTERIZED PROTEIN;                                   
23296:  dfx5-A  4.3 21.2  142   307    7   MOLECULE: UNCHARACTERIZED PROTEIN;                                   
23297:  pot9-A  4.3 29.4  108   367    9   MOLECULE: VOMERONASAL TYPE-1 RECEPTOR;                               
23298:  bak2-A  4.3 13.8   97   364    7   MOLECULE: KISS1 RECEPTOR B;                                          
23299:  w3pc-A  4.3 28.4  193   479    5   MOLECULE: UNCHARACTERIZED PROTEIN;                                   
23300:  hor1-A  4.3 15.8  117   370    6   MOLECULE: PUTATIVE TRANSPORT PROTEIN YDIK;                           
23301:  qh0k-A  4.3 10.2  132   280    8   MOLECULE: SMALL NUCLEAR RNA ACTIVATING COMPLEX (SNAPC), SUB          
23302:  tb1o-A  4.3 15.1  113   898    6   MOLECULE: GPI ETHANOLAMINE PHOSPHATE TRANSFERASE 1;                  
23303:  vnk1-A  4.3 22.0  131   858    3   MOLECULE: HEAT SHOCK PROTEIN 105 KDA;                                
23304:  cu9x-A  4.3 21.2  107   536    7   MOLECULE: GLUTAMYL-TRNA REDUCTASE;                                   
23305:  f0hh-A  4.3 10.7   96   226    8   MOLECULE: OS02G0673000 PROTEIN;                                      
23306:  yxt3-A  4.3 11.1  164  1017    2   MOLECULE: PLASMA MEMBRANE ATPASE;                                    
23307:  ktl7-A  4.3 19.6   90   737    6   MOLECULE: PROTEIN KINASE DOMAIN-CONTAINING PROTEIN;                  
23308:  pwb3-A  4.3  3.2   90   174    8   MOLECULE: OS07G0108400 PROTEIN;                                      
23309:  e3bg-A  4.3 20.1   85   250    5   MOLECULE: PROLACTIN FAMILY 7, SUBFAMILY A, MEMBER 4;                 
23310:  z1gi-A  4.3 15.4   65   546   14   MOLECULE: PNPLA DOMAIN-CONTAINING PROTEIN;                           
23311:  gd7j-A  4.3 12.0   95   323   12   MOLECULE: REVERSE TRANSCRIPTASE DOMAIN-CONTAINING PROTEIN;           
23312:  ao0e-A  4.3 17.8   91   498    4   MOLECULE: PICKPOCKET 6;                                              
23313:  qxf5-A  4.3 14.1   68   510    7   MOLECULE: ALDEHYDE DEHYDROGENASE;                                    
23314:  wa1b-A  4.3 17.1   67   128   13   MOLECULE: MITOCHONDRIAL IMPORT INNER MEMBRANE TRANSLOCASE S          
23315:  ie1x-A  4.3 20.6   62   201    6   MOLECULE: PRA1 FAMILY PROTEIN;                                       
23316:  t1tr-A  4.3  8.0   81   215    5   MOLECULE: CYTOCHROME B6;                                             
23317:  znt5-A  4.3 19.3  104   568   10   MOLECULE: UNCHARACTERIZED PROTEIN;                                   
23318:  mb5f-A  4.3 26.5   92   912    9   MOLECULE: PEPTIDASE_M28 DOMAIN-CONTAINING PROTEIN;                   
23319:  zpv8-A  4.3  4.2  122   187    2   MOLECULE: UNCHARACTERIZED PROTEIN;                                   
23320:  huq8-A  4.3 25.3  109   698    6   MOLECULE: UNCHARACTERIZED PROTEIN;                                   
23321:  h6an-A  4.3 23.3   94   208    9   MOLECULE: OS01G0186600 PROTEIN;                                      
23322:  x9nt-A  4.3  5.0   89   515    8   MOLECULE: PROTEIN NRT1/ PTR FAMILY 4.1;                              
23323:  ek6n-A  4.3 17.0   93   501    6   MOLECULE: OS11G0679400 PROTEIN;                                      
23324:  aid4-A  4.3 12.9  105   542    8   MOLECULE: STRESS-INDUCED PHOSPHOPROTEIN 1;                           
23325:  wxd9-A  4.3  8.5  129  1093    9   MOLECULE: UNCHARACTERIZED PROTEIN YPHG;                              
23326:  at1n-A  4.3 31.8  113   493    9   MOLECULE: UNCHARACTERIZED PROTEIN;                                   
23327:  dzv0-A  4.3  4.2   97   338   16   MOLECULE: TPR_REGION DOMAIN-CONTAINING PROTEIN;                      
23328:  j1ib-A  4.3 18.7   72   439    4   MOLECULE: UNCHARACTERIZED PROTEIN;                                   
23329:  tkk4-A  4.3 19.3  102   501    4   MOLECULE: ACID-SENSING ION CHANNEL 1A;                               
23330:  k8ig-A  4.3  5.4  109  1017    5   MOLECULE: DISEASE RESISTANCE PROTEIN RML1B;                          
23331:  u8ba-A  4.3 11.3  107   278    5   MOLECULE: SI:CH211-285C6.6;                                          
23332:  z8nc-A  4.3 20.6  109   608    8   MOLECULE: DEGENERIN LINKED TO MECHANOSENSATION;                      
23333:  yib8-A  4.3 11.4   92  1620    9   MOLECULE: TYROSINE-PROTEIN KINASE ABL;                               
23334:  m1aj-A  4.3  6.8   90   463    4   MOLECULE: UNCHARACTERIZED PROTEIN;                                   
23335:  g4qf-A  4.3  9.6   84   245    7   MOLECULE: PROLACTIN FAMILY 7, SUBFAMILY D, MEMBER 1;                 
23336:  b3pn-A  4.3  4.9   98   167    7   MOLECULE: AT1G03730;                                                 
23337:  t9ar-A  4.3 19.8  109   518    6   MOLECULE: GLYCEROPHOSPHOINOSITOL TRANSPORTER 1;                      
23338:  ce5w-A  4.3 31.6  108   230    6   MOLECULE: LD47387P;                                                  
23339:  an8x-A  4.3 10.0  162  1132    6   MOLECULE: UBIQUITIN CARBOXYL-TERMINAL HYDROLASE-RELATED PRO          
23340:  tm4q-A  4.3 17.0  117   769    8   MOLECULE: POST-GPI ATTACHMENT TO PROTEINS FACTOR 6;                  
23341:  t1oo-A  4.3 21.0  120   443    8   MOLECULE: UNCHARACTERIZED PROTEIN;                                   
23342:  kq0k-A  4.3 11.6   76   286    4   MOLECULE: UNCHARACTERIZED PROTEIN;                                   
23343:  lh1z-A  4.3  9.3  164  1228    4   MOLECULE: ABC TRANSPORTER B FAMILY MEMBER 16;                        
23344:  j9od-A  4.3 21.5  119   621   10   MOLECULE: GLYCEROPHOSPHODIESTER PHOSPHODIESTERASE DOMAIN-CO          
23345:  m3kp-A  4.3  5.4   84   366    6   MOLECULE: METALLOPHOSPHOESTERASE, ISOFORM E;                         
23346:  t9yp-A  4.3 13.4   82   207    7   MOLECULE: CAAX AMINO TERMINAL PROTEASE FAMILY PROTEIN;               
23347:  sbj7-A  4.3  6.9  131   530    8   MOLECULE: PA DOMAIN-CONTAINING PROTEIN;                              
23348:  b9wu-A  4.3 16.9  122   250    8   MOLECULE: MEMBRANE-SPANNING 4-DOMAINS SUBFAMILY A MEMBER 8;          
23349:  q5xa-A  4.3 24.4   72   326    4   MOLECULE: CATION EFFLUX FAMILY PROTEIN, PUTATIVE;                    
23350:  yq9a-A  4.3 37.5  122   540    2   MOLECULE: PROTEIN NRT1/ PTR FAMILY 4.6;                              
23351:  g8ug-A  4.3 35.6   94   638    6   MOLECULE: AMILORIDE-SENSITIVE SODIUM CHANNEL SUBUNIT BETA;           
23352:  ls0s-A  4.3 13.8   89   351    4   MOLECULE: UNCHARACTERIZED PROTEIN C13G5.2;                           
23353:  bm9y-A  4.3 15.8   73   179    7   MOLECULE: SMALL ACIDIC PROTEIN;                                      
23354:  gz1y-A  4.3  3.3   87   176    7   MOLECULE: GTPASE ACTIVATING PROTEIN;                                 
23355:  lmo5-A  4.3  8.0  135   857   10   MOLECULE: THIAMINE REPRESSIBLE GENES REGULATORY PROTEIN THI          
23356:  x8xt-A  4.3  4.5   85   123    7   MOLECULE: UNCHARACTERIZED GPI-ANCHORED PROTEIN SPAC212.12;           
23357:  r8ug-A  4.3 18.3  118   394   11   MOLECULE: INTERFERON GAMMA RECEPTOR 1;                               
23358:  i1qg-A  4.3  6.7  100   553    6   MOLECULE: 5'-NUCLEOTIDASE DOMAIN-CONTAINING PROTEIN 2;               
23359:  x5ur-A  4.3 18.8   82   746    6   MOLECULE: PROTEIN O-MANNOSYL-TRANSFERASE 1;                          
23360:  y4oe-A  4.3 23.6  132   521    7   MOLECULE: VANG-LIKE PROTEIN 2;                                       
23361:  b1sf-A  4.3 29.4  102   474    7   MOLECULE: OS01G0855600 PROTEIN;                                      
23362:  bmg0-A  4.3 27.6  127  1273    9   MOLECULE: UNCHARACTERIZED PROTEIN;                                   
23363:  r7ry-A  4.3 15.7   76   113    7   MOLECULE: MITOCHONDRIAL IMPORT INNER MEMBRANE TRANSLOCASE S          
23364:  vl8p-A  4.3 30.5   80   534    4   MOLECULE: OS01G0183100 PROTEIN;                                      
23365:  zi2l-A  4.3 18.3  115   654    6   MOLECULE: PECTINESTERASE;                                            
23366:  bft4-A  4.3 15.6  110   311    6   MOLECULE: INTERLEUKIN-20 RECEPTOR SUBUNIT BETA;                      
23367:  c1ca-A  4.3 16.4   81   994    9   MOLECULE: HYPOTHETICAL_PROTEIN_-_CONSERVED;                          
23368:  nvx9-A  4.3 18.9  120   350   10   MOLECULE: UNCHARACTERIZED PROTEIN;                                   
23369:  j5bm-A  4.3 12.0  104   522   11   MOLECULE: PUTATIVE ALDEHYDE DEHYDROGENASE-LIKE PROTEIN C21C          
23370:  lsn8-A  4.3 14.1  124   396    6   MOLECULE: GAP JUNCTION GAMMA-1 PROTEIN;                              
23371:  k3tv-A  4.3 13.6  109   203    5   MOLECULE: PROBABLE CYTOCHROME C OXIDASE SUBUNIT 3;                   
23372:  g4do-A  4.3 15.9   98   207    8   MOLECULE: OS03G0137300 PROTEIN;                                      
23373:  ep3l-A  4.3 19.7  140   592    8   MOLECULE: UNCHARACTERIZED PROTEIN;                                   
23374:  mfv1-A  4.3  9.2  149   949   10   MOLECULE: E3 UBIQUITIN-PROTEIN LIGASE SU(DX);                        
23375:  rz6y-A  4.3 26.5  136   939    6   MOLECULE: SERINE/THREONINE PROTEIN KINASE, PUTATIVE;                 
23376:  k4zj-A  4.3 14.7  146   685    5   MOLECULE: PENTATRICOPEPTIDE REPEAT-CONTAINING PROTEIN AT5G1          
23377:  fu2d-A  4.3 20.2   84   541    8   MOLECULE: REVERSE TRANSCRIPTASE DOMAIN-CONTAINING PROTEIN;           
23378:  d0fq-A  4.3 39.9  143  1400    8   MOLECULE: KALIRIN;                                                   
23379:  mwr9-A  4.3 20.3  127   656    6   MOLECULE: AT2G25560/F13B15.22;                                       
23380:  pvh4-A  4.3  3.3   79   136    5   MOLECULE: PREDICTED GENE, 21411;                                     
23381:  jpq8-A  4.3 12.7   96   217    6   MOLECULE: UNCHARACTERIZED PROTEIN;                                   
23382:  ejd3-A  4.3  5.5  132   667   13   MOLECULE: TPR_REGION DOMAIN-CONTAINING PROTEIN;                      
23383:  cv8g-A  4.3 25.1   88   530    6   MOLECULE: ASC-TYPE AMINO ACID TRANSPORTER 1;                         
23384:  lq2x-A  4.3 16.2  154   971   10   MOLECULE: UNCHARACTERIZED PROTEIN;                                   
23385:  fbk7-A  4.3  5.6   83   170    2   MOLECULE: UNCHARACTERIZED PROTEIN;                                   
23386:  up0m-A  4.3 19.9   98  1663    9   MOLECULE: COMPLEMENT C3;                                             
23387:  h0ft-A  4.3 21.3  128   430    7   MOLECULE: MAGNESIUM TRANSPORTER;                                     
23388:  x5uf-A  4.3 10.5   93   707    4   MOLECULE: UNCHARACTERIZED PROTEIN;                                   
23389:  j4ql-A  4.3  9.2   92   183    9   MOLECULE: PMEI DOMAIN-CONTAINING PROTEIN;                            
23390:  oco7-A  4.3  9.3  110   742    5   MOLECULE: HEAT SHOCK 70 PROTEIN-LIKE PROTEIN;                        
23391:  p2uc-A  4.3  9.3   79    79    0   MOLECULE: DUF1084 DOMAIN-CONTAINING PROTEIN;                         
23392:  pgo9-A  4.3 27.4  106   431    3   MOLECULE: PYROGLUTAMYLATED RF-AMIDE PEPTIDE RECEPTOR;                
23393:  upy8-A  4.3 10.1   82   270   15   MOLECULE: UNCHARACTERIZED PROTEIN;                                   
23394:  p4nj-A  4.3 10.0  110   422   13   MOLECULE: COP9 SIGNALOSOME COMPLEX SUBUNIT 1;                        
23395:  ink8-A  4.3 18.0  106   677    6   MOLECULE: TRANSCRIPTION INITIATION FACTOR TFIID SUBUNIT 6;           
23396:  p0fj-A  4.3  4.5  124   468    6   MOLECULE: FLAGELLAR HOOK-ASSOCIATED PROTEIN 2;                       
23397:  eg1t-A  4.3 30.6  146   597    4   MOLECULE: U3 SMALL NUCLEOLAR RNA-ASSOCIATED PROTEIN 6 HOMOL          
23398:  b1yi-A  4.3 15.4  103   278    2   MOLECULE: PRESAN DOMAIN-CONTAINING PROTEIN;                          
23399:  j7fu-A  4.3 19.3  205  1545    8   MOLECULE: ATP-BINDING CASSETTE SUB-FAMILY C MEMBER 2;                
23400:  nb6z-A  4.3 10.1   80   345    6   MOLECULE: TPT DOMAIN-CONTAINING PROTEIN;                             
23401:  xbd5-A  4.3 22.6   82   433    5   MOLECULE: ZINC FINGER PROTEIN, PUTATIVE;                             
23402:  o7tj-A  4.3 16.8  153   873    6   MOLECULE: HEAT SHOCK PROTEIN 110;                                    
23403:  h9fb-A  4.3 18.7  104  1286    5   MOLECULE: UNCHARACTERIZED PROTEIN;                                   
23404:  yqd4-A  4.3  9.7   86   397    5   MOLECULE: CYTOCHROME B;                                              
23405:  y3ru-A  4.3 13.8   61   597   11   MOLECULE: UNCHARACTERIZED PROTEIN C3B8.09;                           
23406:  egn3-A  4.3 15.5   86   399    3   MOLECULE: P2X PURINOCEPTOR 1;                                        
23407:  o6wa-A  4.3 21.6  101   273    9   MOLECULE: OS08G0283600 PROTEIN;                                      
23408:  fab4-A  4.3 20.0   94   657    6   MOLECULE: THO COMPLEX SUBUNIT 1;                                     
23409:  f7aq-A  4.3 32.9   93   426    6   MOLECULE: PROLYL 3-HYDROXYLASE FAMILY MEMBER 4 (INACTIVE);           
23410:  zw8r-A  4.3 33.1  138  1400    9   MOLECULE: HISTONE-LYSINE N-METHYLTRANSFERASE 2A;                     
23411:  ws2i-A  4.3  5.6   76   230    4   MOLECULE: TRANSMEMBRANE PROTEIN 225;                                 
23412:  r4yq-A  4.3  9.8  115   589    8   MOLECULE: PUTATIVE TETRATRICOPEPTIDE REPEAT DOMAIN CONTAINI          
23413:  cgy2-A  4.3 26.6  159   503    4   MOLECULE: OS09G0556800 PROTEIN;                                      
23414:  ud0v-A  4.3  9.9   63    78    8   MOLECULE: UNCHARACTERIZED PROTEIN;                                   
23415:  x9xo-A  4.3 18.7  126   398    6   MOLECULE: OS01G0113200 PROTEIN;                                      
23416:  wft2-A  4.3 35.0  170   697    8   MOLECULE: MYOSIN LIGHT CHAIN KINASE FAMILY, MEMBER 4B;               
23417:  lgn2-A  4.3 22.2  106   466    8   MOLECULE: CYTOCHROME B561 AND DOMON DOMAIN-CONTAINING PROTE          
23418:  ago5-A  4.3 17.6   78   980    8   MOLECULE: SURP_MODULE_-_PUTATIVE;                                    
23419:  ba9u-A  4.3  6.2   78   155   14   MOLECULE: OS05G0492100 PROTEIN;                                      
23420:  qq8b-A  4.3 18.0   90   501    7   MOLECULE: OS01G0621200 PROTEIN;                                      
23421:  m6eq-A  4.3 14.9   84   356   11   MOLECULE: TRANSMEMBRANE PROTEIN 231;                                 
23422:  be3m-A  4.3  3.8   84   109    8   MOLECULE: PUTATIVE RNASE MJ1380;                                     
23423:  k4ye-A  4.3  8.4  121  1116    7   MOLECULE: TYROSINE-PROTEIN KINASE RECEPTOR TIE-2;                    
23424:  of6x-A  4.3 27.6  148   787    3   MOLECULE: SERINE/THREONINE-PROTEIN KINASE SCH9;                      
23425:  dpt4-A  4.3 23.6  131   513    5   MOLECULE: MUSCARINIC ACETYLCHOLINE RECEPTOR;                         
23426:  kng4-A  4.3 48.0  150  1481    7   MOLECULE: PROTEIN SHROOM2;                                           
23427:  ege2-A  4.3  6.1  107   538    7   MOLECULE: OS02G0448400 PROTEIN;                                      
23428:  d3bu-A  4.3 24.5  101   938   10   MOLECULE: KINESIN-LIKE PROTEIN KIN-7B;                               
23429:  i5hd-A  4.3  4.2   94   249    7   MOLECULE: UNCHARACTERIZED PROTEIN;                                   
23430:  yb6t-A  4.3 11.9  103   653    6   MOLECULE: DNAJ DOMAIN;                                               
23431:  hxi2-A  4.3  9.3  109   350    6   MOLECULE: UNCHARACTERIZED PROTEIN;                                   
23432:  aaw7-A  4.3 23.0  127  2143    5   MOLECULE: FYVE-TYPE DOMAIN-CONTAINING PROTEIN;                       
23433:  cai0-A  4.3 15.6  107   591    9   MOLECULE: OS11G0650500 PROTEIN;                                      
23434:  xbf5-A  4.3  6.9   87   180    9   MOLECULE: OS08G0541800 PROTEIN;                                      
23435:  eq3n-A  4.3  9.6   94   459   10   MOLECULE: OS05G0303000 PROTEIN;                                      
23436:  xp6v-A  4.3 22.1  113   232    8   MOLECULE: AT1G27670;                                                 
23437:  ed8q-A  4.3 16.9  101   188    5   MOLECULE: UNCHARACTERIZED PROTEIN;                                   
23438:  iq0a-A  4.3 29.8   96   424    9   MOLECULE: UNCHARACTERIZED PROTEIN;                                   
23439:  r0ta-A  4.3 13.1   90   968    7   MOLECULE: LIPOXYGENASE;                                              
23440:  t1nr-A  4.3 38.7  106   821    7   MOLECULE: CONDENSIN-2 COMPLEX SUBUNIT KLE-2;                         
23441:  knq9-A  4.3  9.9  103   295    6   MOLECULE: TASTE RECEPTOR TYPE 2 MEMBER 120;                          
23442:  o6qa-A  4.3  9.2   94   171    5   MOLECULE: UNCHARACTERIZED PROTEIN;                                   
23443:  kp4x-A  4.3  9.4  105   694   10   MOLECULE: PROTEIN SMAUG HOMOLOG 2;                                   
23444:  l1wo-A  4.3  5.8  145   570    8   MOLECULE: TPR_REGION DOMAIN-CONTAINING PROTEIN;                      
23445:  sai7-A  4.3  6.1  120   592    3   MOLECULE: FERRIC-CHELATE REDUCTASE 1;                                
23446:  i6jq-A  4.3 28.1   93   288    8   MOLECULE: UNCHARACTERIZED PROTEIN;                                   
23447:  f3hi-A  4.3 10.0   86   158    9   MOLECULE: UNCHARACTERIZED PROTEIN;                                   
23448:  gni5-A  4.3 13.7   97   390    6   MOLECULE: CHAPERONE PROTEIN DNAJ 10;                                 
23449:  u0qh-A  4.3  9.3   94   874   11   MOLECULE: APYRASE, PUTATIVE;                                         
23450:  qv9k-A  4.3 13.9   61   761    5   MOLECULE: PHOSPHODIESTERASE;                                         
23451:  c3os-A  4.3 12.2  100   196    7   MOLECULE: SAS10/UTP3/C1D FAMILY;                                     
23452:  ga3f-A  4.3 10.8  121   207    7   MOLECULE: UNCHARACTERIZED PROTEIN;                                   
23453:  r3jo-A  4.3 26.6   91  1011    4   MOLECULE: ISOLEUCYL-TRNA SYNTHETASE;                                 
23454:  m1uw-A  4.3 26.1   89    92   10   MOLECULE: UNCHARACTERIZED PROTEIN;                                   
23455:  xn3r-A  4.3 11.7   86   510    5   MOLECULE: ALPHA-2B ADRENERGIC RECEPTOR;                              
23456:  w7nl-A  4.3 17.6  139  1099    9   MOLECULE: GLYCOSYL HYDROLASE FAMILY 10 PROTEIN / CARBOHYDRA          
23457:  muj1-A  4.3 23.4  100   865    9   MOLECULE: SWI/SNF CHROMATIN-REMODELING COMPLEX SUBUNIT SOL1          
23458:  nfr6-A  4.3  4.6   99   257    8   MOLECULE: T-SNARE COILED-COIL HOMOLOGY DOMAIN-CONTAINING PR          
23459:  t1io-A  4.3  2.5   66   152   18   MOLECULE: PROTEOLIPID PROTEIN 2;                                     
23460:  y4tl-A  4.3 19.6   95   643    5   MOLECULE: SOLUTE CARRIER ORGANIC ANION TRANSPORTER FAMILY M          
23461:  fvq8-A  4.3 25.8  129   831    5   MOLECULE: DNA TRANSLOCASE FTSK;                                      
23462:  y2sq-A  4.3 36.3   99  1081    9   MOLECULE: SPX AND EXS DOMAIN-CONTAINING PROTEIN 4;                   
23463:  g5wt-A  4.3  9.3   79   184    6   MOLECULE: CASPARIAN STRIP MEMBRANE PROTEIN 3;                        
23464:  k9ta-A  4.3  4.9  146   232    9   MOLECULE: UNCHARACTERIZED PROTEIN;                                   
23465:  f3ko-A  4.3  6.3   73   173    5   MOLECULE: LENS INTRINSIC MEMBRANE PROTEIN 2.2;                       
23466:  lqx1-A  4.3  9.1   73   573   14   MOLECULE: DISPERSED GENE FAMILY PROTEIN 1 (DGF-1), PUTATIVE          
23467:  cp1v-A  4.3 11.8  178  1236   11   MOLECULE: TETRATRICOPEPTIDE REPEAT PROTEIN, PUTATIVE;                
23468:  jq9i-A  4.3 14.8   94   635   10   MOLECULE: RING-TYPE E3 UBIQUITIN TRANSFERASE;                        
23469:  dcl3-A  4.3  9.8   69   299   10   MOLECULE: UBIQUITIN-CONJUGATING ENZYME E2, PUTATIVE;                 
23470:  tn4h-A  4.3 16.8  110   213    8   MOLECULE: UNCHARACTERIZED PROTEIN;                                   
23471:  wg6v-A  4.3  2.5   79   449    6   MOLECULE: OS04G0578600 PROTEIN;                                      
23472:  roh8-A  4.3 39.2  109  1265    6   MOLECULE: RANBP-TYPE AND C3HC4-TYPE ZINC FINGER-CONTAINING           
23473:  gy8n-A  4.3  4.7   90   332    4   MOLECULE: ADP-RIBOSYLATION FACTOR GTPASE-ACTIVATING PROTEIN          
23474:  u9pe-A  4.3 35.8  150  1061    9   MOLECULE: E3 UBIQUITIN-PROTEIN LIGASE SMURF1;                        
23475:  xc3y-A  4.3  9.7   69   117    6   MOLECULE: OS04G0653700 PROTEIN;                                      
23476:  c9hw-A  4.3 10.1   90   167    3   MOLECULE: MITOCHONDRIAL FISSION 1 PROTEIN;                           
23477:  qn8p-A  4.3 18.3  150   556    7   MOLECULE: GLYPICAN-4;                                                
23478:  b8uv-A  4.3  4.4   68   254   12   MOLECULE: UNCHARACTERIZED PROTEIN;                                   
23479:  z6xh-A  4.3 17.8  105  1285    4   MOLECULE: OS01G0359800 PROTEIN;                                      
23480:  zf9b-A  4.3 14.6   81   908    9   MOLECULE: CATENIN (CADHERIN ASSOCIATED PROTEIN), ALPHA 1;            
23481:  b2mp-A  4.3 14.3  206  1237    6   MOLECULE: UNCHARACTERIZED PROTEIN;                                   
23482:  m9gl-A  4.3 17.4   99   540    1   MOLECULE: SODIUM/HYDROGEN EXCHANGER 2;                               
23483:  ftt0-A  4.3 17.1  103   274   11   MOLECULE: OS12G0621832 PROTEIN;                                      
23484:  cx7v-A  4.3 51.1  105   838   10   MOLECULE: RWP-RK DOMAIN-CONTAINING PROTEIN;                          
23485:  ym6e-A  4.3 18.8  101   760    7   MOLECULE: VIN3-LIKE PROTEIN 2;                                       
23486:  u4wi-A  4.3  6.5   97   197    9   MOLECULE: PLANT INVERTASE/PECTIN METHYLESTERASE INHIBITOR S          
23487:  ria2-A  4.3 30.5   87   686    5   MOLECULE: UNCHARACTERIZED PROTEIN;                                   
23488:  gmh6-A  4.3 31.8   85   231    4   MOLECULE: TRANSMEMBRANE PROTEIN 225;                                 
23489:  nhw8-A  4.3 25.4  105  1042    6   MOLECULE: UNCHARACTERIZED PROTEIN;                                   
23490:  g1ck-A  4.3 25.0  104   384    9   MOLECULE: PROBABLE G-PROTEIN COUPLED RECEPTOR 88;                    
23491:  e3bt-A  4.3 12.8  122   347    9   MOLECULE: SYNTAXIN-32;                                               
23492:  d9vt-A  4.3 16.1  135   657    8   MOLECULE: ENDOPLASMIC RETICULUM CHAPERONE BIP HOMOLOG;               
23493:  eej8-A  4.3 11.9   88   439    0   MOLECULE: CYTOCHROME P450, FAMILY 2, SUBFAMILY C, POLYPEPTI          
23494:  vmp5-A  4.3  9.2   93   100    6   MOLECULE: AT3G42150;                                                 
23495:  y5yq-A  4.3 11.0   89   244    9   MOLECULE: OS06G0503800 PROTEIN;                                      
23496:  ph4v-A  4.3  8.6   73   305   15   MOLECULE: UNCHARACTERIZED PROTEIN, ISOFORM C;                        
23497:  b8xu-A  4.3 14.7  155  1682    6   MOLECULE: ATP-BINDING CASSETTE, SUBFAMILY A (ABC1), MEMBER           
23498:  j6hi-A  4.3 49.6  102   712    7   MOLECULE: RUN AND FYVE DOMAIN-CONTAINING PROTEIN 1;                  
23499:  tuc4-A  4.3 19.0   74   416    5   MOLECULE: UNCHARACTERIZED PROTEIN;                                   
23500:  dlq0-A  4.3 22.4  103   264   10   MOLECULE: RIBOSOME-RECYCLING FACTOR, CHLOROPLASTIC;                  
23501:  s7ej-A  4.3 13.6   94   339    6   MOLECULE: UNCHARACTERIZED PROTEIN;                                   
23502:  aq6c-A  4.3  8.8   95   253    2   MOLECULE: 14-3-3_PROTEIN_2_-_PUTATIVE;                               
23503:  ua9x-A  4.3  9.6   89   247    6   MOLECULE: UNCHARACTERIZED PROTEIN;                                   
23504:  j3xc-A  4.3 13.2  117  1400    3   MOLECULE: DYNEIN HEAVY CHAIN 8, AXONEMAL;                            
23505:  zx6a-A  4.2 26.6  157   439    7   MOLECULE: COP9 SIGNALOSOME COMPLEX SUBUNIT 4;                        
23506:  rt2e-A  4.2  6.5  100   239    6   MOLECULE: SKN-1 DEPENDENT ZYGOTIC TRANSCRIPT 1 PROTEIN;              
23507:  x5lc-A  4.2 41.9  131  1163   11   MOLECULE: FIBRONECTIN TYPE III DOMAIN-CONTAINING 3BB;                
23508:  nju9-A  4.2 18.1  122   814    4   MOLECULE: PHOSPHATIDYLINOSITOL 3-KINASE VPS34;                       
23509:  ave8-A  4.2 16.0   84   642    2   MOLECULE: TRANSGLUTAMINASE 1-LIKE 3;                                 
23510:  sm4n-A  4.2  9.1  129   705    9   MOLECULE: PROTEIN O-MANNOSYL-TRANSFERASE TMTC4;                      
23511:  l9px-A  4.2 26.5  126   681    4   MOLECULE: EXOCYST SUBUNIT EXO70 FAMILY PROTEIN;                      
23512:  xt4b-A  4.2 26.3  147   397    8   MOLECULE: PCI DOMAIN-CONTAINING PROTEIN;                             
23513:  kpd9-A  4.2  9.5  128   639   11   MOLECULE: EXOCYST SUBUNIT EXO70 FAMILY PROTEIN;                      
23514:  fxm4-A  4.2 20.1   93   720    6   MOLECULE: INTERLEUKIN 31 RECEPTOR A;                                 
23515:  n9gt-A  4.2 20.6  138   811    6   MOLECULE: UNCHARACTERIZED PROTEIN;                                   
23516:  ddc4-A  4.2 17.9  151   390   11   MOLECULE: COP9/SIGNALOSOME AND EIF3 COMPLEX-SHARED SUBUNIT           
23517:  jv8p-A  4.2  9.2   74   369    7   MOLECULE: ACTIVATING TRANSCRIPTION FACTOR 7-INTERACTING PRO          
23518:  s7zq-A  4.2  3.6   95   769    9   MOLECULE: CALCIUM UP-REGULATED PROTEIN F;                            
23519:  oue0-A  4.2 14.8  127  1265    3   MOLECULE: PUTATIVE SERINE/THREONINE PROTEIN KINASE IREH1;            
23520:  fk7u-A  4.2  3.6   84   139    7   MOLECULE: UNCHARACTERIZED PROTEIN;                                   
23521:  s2kh-A  4.2 18.2  115   825    4   MOLECULE: PHOSPHOLIPASE A2;                                          
23522:  pfr7-A  4.2 35.6  158   892    9   MOLECULE: PUTATIVE LEUCINE-RICH REPEAT RECEPTOR-LIKE                 
23523:  zb7e-A  4.2  5.7  101   342    7   MOLECULE: UNCHARACTERIZED PROTEIN;                                   
23524:  rd7x-A  4.2  5.4   71  2488    7   MOLECULE: GUANINE NUCLEOTIDE EXCHANGE FACTOR UNC-73A;                
23525:  ag9s-A  4.2  4.0   87   134    6   MOLECULE: NOVEL PROTEIN;                                             
23526:  x0ck-A  4.2 13.7  142   681   11   MOLECULE: ELECTRON TRANSPORTER;                                      
23527:  hhf0-A  4.2 14.4  145   855    9   MOLECULE: PRE-MRNA-SPLICING FACTOR SYF1;                             
23528:  woj0-A  4.2 25.2  149  1868    9   MOLECULE: DEDICATOR OF CYTOKINESIS PROTEIN 5;                        
23529:  xy0m-A  4.2 24.9  138   918    9   MOLECULE: TPR_REGION DOMAIN-CONTAINING PROTEIN;                      
23530:  p5sc-A  4.2 23.1  132  1013    9   MOLECULE: PROTEIN KINASE DOMAIN-CONTAINING PROTEIN;                  
23531:  v4ij-A  4.2 22.3  149  1589   13   MOLECULE: TENSIN 2A;                                                 
23532:  pod4-A  4.2  4.0   96   159    5   MOLECULE: UNCHARACTERIZED PROTEIN;                                   
23533:  nfq5-A  4.2 27.9  165   685    7   MOLECULE: EMBRYONIC FLOWER 2;                                        
23534:  cl4s-A  4.2 10.1  115   651    8   MOLECULE: BETA-GLUCURONIDASE;                                        
23535:  j6ci-A  4.2 21.1  123   808    7   MOLECULE: C2 DOMAIN-CONTAINING PROTEIN;                              
23536:  w1fx-A  4.2  9.4  136   380    4   MOLECULE: UNCHARACTERIZED PROTEIN;                                   
23537:  pz0t-A  4.2 19.9  129  1002   10   MOLECULE: UNCHARACTERIZED PROTEIN;                                   
23538:  p7or-A  4.2  8.8  114   762    5   MOLECULE: LAS1-LIKE, RIBOSOME BIOGENESIS FACTOR;                     
23539:  eds5-A  4.2 23.4  205  1921    5   MOLECULE: KINESIN-LIKE PROTEIN KIN-12C;                              
23540:  wvl5-A  4.2 25.9  148   888    6   MOLECULE: MICROTUBULE-ASSOCIATED PROTEIN 10;                         
23541:  jz2b-A  4.2  8.2  105  1161    8   MOLECULE: DISEASE RESISTANCE PROTEIN (TIR-NBS-LRR CLASS) FA          
23542:  mim9-A  4.2 14.7  113   657   13   MOLECULE: TRANSMEMBRANE PROTEIN 232;                                 
23543:  g5qm-A  4.2 21.7  155  1634    8   MOLECULE: PROBABLE SERINE/THREONINE-PROTEIN KINASE DDB_G028          
23544:  hqt6-A  4.2  4.5  131   896    8   MOLECULE: GCFC DOMAIN-CONTAINING PROTEIN;                            
23545:  d6eg-A  4.2  8.1  136  1313    7   MOLECULE: MITOGEN-ACTIVATED PROTEIN KINASE KINASE KINASE 15          
23546:  uf1w-A  4.2 28.3  145   625    6   MOLECULE: ENHANCED RNAI (RNA INTERFERENCE);                          
23547:  c3ez-A  4.2 10.7  160   447    6   MOLECULE: SH3 DOMAIN-CONTAINING PROTEIN;                             
23548:  lz4d-A  4.2  3.8  119   233    8   MOLECULE: PEPTIDYLPROLYL ISOMERASE;                                  
23549:  k5xk-A  4.2 13.3  134   640    6   MOLECULE: CALPAIN-5;                                                 
23550:  lcv1-A  4.2 44.5  149  1058    4   MOLECULE: LEUCINE-RICH REPEAT AND COILED-COIL DOMAIN-CONTAI          
23551:  xmt0-A  4.2 14.6  132   753    7   MOLECULE: LON PEPTIDASE N-TERMINAL DOMAIN AND RING FINGER P          
23552:  ku2p-A  4.2 23.1  125   915    8   MOLECULE: UNCHARACTERIZED PROTEIN;                                   
23553:  r1gn-A  4.2 37.7  199   746    6   MOLECULE: FIBRONECTIN TYPE III AND SPRY DOMAIN-CONTAINING 2          
23554:  wwe6-A  4.2 28.2  138   391    7   MOLECULE: CALCIUM-DEPENDENT LIPID-BINDING (CALB DOMAIN) FAM          
23555:  mrl2-A  4.2 10.6  113   291    9   MOLECULE: THIOREDOXIN-LIKE 1;                                        
23556:  og1z-A  4.2  6.7   91   472    9   MOLECULE: PENTATRICOPEPTIDE REPEAT-CONTAINING PROTEIN AT3G1          
23557:  d6ge-A  4.2 21.4  124   472   10   MOLECULE: TRANSCRIPTION FACTOR TGAL1;                                
23558:  kh7f-A  4.2 14.4  148  1172    7   MOLECULE: NUCLEAR EXOSOME REGULATOR NRDE2;                           
23559:  ra1y-A  4.2 16.0  131  1089    8   MOLECULE: UNCHARACTERIZED PROTEIN;                                   
23560:  s9zg-A  4.2 36.2  160  1400    7   MOLECULE: TRANSMEMBRANE PROTEIN KIAA1109;                            
23561:  vf8m-A  4.2 29.6  134   523    4   MOLECULE: REGULATOR OF VPS4 ACTIVITY IN THE MVB PATHWAY PRO          
23562:  vc8o-A  4.2 37.1  150   539   10   MOLECULE: TRANSCRIPTION FACTOR LG2;                                  
23563:  ubf3-A  4.2  9.8  134   557    5   MOLECULE: COPINE-4;                                                  
23564:  zkx1-A  4.2 34.0  145   508    6   MOLECULE: DJP1P;                                                     
23565:  kl7y-A  4.2  3.7   82   108    5   MOLECULE: OS09G0446950 PROTEIN;                                      
23566:  p1hm-A  4.2  2.7   91   176   11   MOLECULE: PITH DOMAIN-CONTAINING PROTEIN AT3G04780;                  
23567:  yf8o-A  4.2 14.5  186  2221   12   MOLECULE: UNCHARACTERIZED PROTEIN;                                   
23568:  vfe7-A  4.2  8.5   78   243    3   MOLECULE: COLD-REGULATED 413 PLASMA MEMBRANE PROTEIN 2;              
23569:  wm8n-A  4.2 12.6  131   504   11   MOLECULE: DNAJ HOMOLOG SUBFAMILY C MEMBER 3;                         
23570:  chh2-A  4.2 26.3  137   283    6   MOLECULE: GAP JUNCTION ALPHA-6 PROTEIN;                              
23571:  ii7e-A  4.2 22.5  111   674    5   MOLECULE: RGD1307355 PROTEIN;                                        
23572:  d4um-A  4.2 35.4  130   779    6   MOLECULE: NA_H_EXCHANGER DOMAIN-CONTAINING PROTEIN;                  
23573:  z1dz-A  4.2 12.3  118   232   13   MOLECULE: VESICLE TRANSPORT THROUGH INTERACTION WITH T-SNAR          
23574:  ek5i-A  4.2  6.0  134   250    4   MOLECULE: NADP-SPECIFIC GLUTAMATE DEHYDROGENASE;                     
23575:  vry8-A  4.2 17.3  140   875    7   MOLECULE: DNA GYRASE SUBUNIT A;                                      
23576:  xk9z-A  4.2 12.5  147  1144    7   MOLECULE: TRIPARTITE MOTIF-CONTAINING 33;                            
23577:  wug3-A  4.2 14.2  133  2539   10   MOLECULE: ZINC FINGER FYVE DOMAIN-CONTAINING PROTEIN 26;             
23578:  nv6e-A  4.2 36.0  129   434    6   MOLECULE: UNCHARACTERIZED PROTEIN;                                   
23579:  gk9f-A  4.2  8.3  139   885   11   MOLECULE: PENTATRICOPEPTIDE REPEAT-CONTAINING PROTEIN;               
23580:  udw2-A  4.2  9.8   97   578    7   MOLECULE: PEPTIDYL-PROLYL CIS-TRANS ISOMERASE FKBP65;                
23581:  jny9-A  4.2 18.0  131   307    9   MOLECULE: PUTATIVE F-BOX PROTEIN PP2-B6;                             
23582:  ucw0-A  4.2 21.4  112   380   10   MOLECULE: DNAJ HEAT SHOCK PROTEIN FAMILY (HSP40) MEMBER B14          
23583:  zv9o-A  4.2 12.5  132   411   10   MOLECULE: SI:DKEY-12J5.1;                                            
23584:  vv4b-A  4.2  4.9   72   832   13   MOLECULE: POSSIBLE TRANSCRIPTIONAL REGULATORY PROTEIN;               
23585:  qdi6-A  4.2 27.5  166  1400   10   MOLECULE: WD REPEAT-CONTAINING PROTEIN 87;                           
23586:  rao7-A  4.2  6.9  112   481    8   MOLECULE: REGULATOR OF G-PROTEIN SIGNALING 1;                        
23587:  ys8y-A  4.2 15.6  128   322    9   MOLECULE: ER MEMBRANE PROTEIN COMPLEX SUBUNIT 2;                     
23588:  mdd4-A  4.2 27.7   93   442    5   MOLECULE: ZINC/CADMIUM RESISTANCE PROTEIN;                           
23589:  jkh8-A  4.2 48.6  207   765    7   MOLECULE: UNCHARACTERIZED PROTEIN;                                   
23590:  z6sr-A  4.2 16.5  143  1067    8   MOLECULE: VACUOLAR PROTEIN SORTING-ASSOCIATED PROTEIN 51 HO          
23591:  mz4d-A  4.2 35.1  129   760    7   MOLECULE: B BOX-TYPE DOMAIN-CONTAINING PROTEIN;                      
23592:  th2k-A  4.2 15.3  128   354    9   MOLECULE: CYCLOPHILIN 40;                                            
23593:  ofm2-A  4.2 21.6  156   590    5   MOLECULE: DNAJ HEAT SHOCK N-TERMINAL DOMAIN-CONTAINING PROT          
23594:  o5qc-A  4.2 30.3  187  1243    3   MOLECULE: RAS PROTEIN-SPECIFIC GUANINE NUCLEOTIDE-RELEASING          
23595:  f5gi-A  4.2 24.5  133   923   11   MOLECULE: SMOOTHELIN;                                                
23596:  x6lc-A  4.2 18.6  148   680    5   MOLECULE: NON-SPECIFIC SERINE/THREONINE PROTEIN KINASE;              
23597:  t4bs-A  4.2  6.3  137  1036    9   MOLECULE: UDP-N-ACETYLGLUCOSAMINE--PEPTIDE                           
23598:  oxj8-A  4.2 26.4  114   572    9   MOLECULE: TRANSMEMBRANE GLYCOPROTEIN NMB;                            
23599:  m0mi-A  4.2 28.4  164  1639    8   MOLECULE: RIMS-BINDING PROTEIN 3B;                                   
23600:  gra5-A  4.2  6.8  116  1593    6   MOLECULE: CW-TYPE ZINC FINGER;                                       
23601:  ni8g-A  4.2 40.5  164   690    5   MOLECULE: CYCLIC NUCLEOTIDE-BINDING DOMAIN-CONTAINING PROTE          
23602:  jm1x-A  4.2 15.9  141   641    9   MOLECULE: UNCHARACTERIZED PROTEIN;                                   
23603:  mkw0-A  4.2 32.0  152  1092    3   MOLECULE: C2 NT-TYPE DOMAIN-CONTAINING PROTEIN;                      
23604:  lh9p-A  4.2  7.0  146  1714    6   MOLECULE: C2 DOMAIN-CONTAINING PROTEIN;                              
23605:  h9dm-A  4.2 21.7  165  1015    7   MOLECULE: RAS PROTEIN ACTIVATOR-LIKE 3;                              
23606:  wmq4-A  4.2  3.2   82   103    2   MOLECULE: TPR_REGION DOMAIN-CONTAINING PROTEIN;                      
23607:  ce4t-A  4.2 30.3  158   617    6   MOLECULE: PLSC DOMAIN-CONTAINING PROTEIN;                            
23608:  ct7y-A  4.2  5.4  115   365   10   MOLECULE: OS06G0702800 PROTEIN;                                      
23609:  gg3o-A  4.2 15.1  141  1190    6   MOLECULE: TRAFFICKING PROTEIN PARTICLE COMPLEX SUBUNIT-LIKE          
23610:  y1ba-A  4.2 33.2  123   739   10   MOLECULE: TRIPARTITE MOTIF-CONTAINING 46B;                           
23611:  s9bt-A  4.2 23.9  147   348    5   MOLECULE: TRIPARTITE MOTIF-CONTAINING 63B;                           
23612:  hl4s-A  4.2 27.0  128   281    5   MOLECULE: COMPONENT OF OLIGOMERIC GOLGI COMPLEX 2;                   
23613:  t5xi-A  4.2  4.5  110   414    6   MOLECULE: OS02G0828500 PROTEIN;                                      
23614:  ff9f-A  4.2 26.8  124   813   12   MOLECULE: CALPAIN-7;                                                 
23615:  hss5-A  4.2 37.5  124  1364    6   MOLECULE: UNCHARACTERIZED PROTEIN;                                   
23616:  s2mi-A  4.2 27.6  132   275    6   MOLECULE: GRPE PROTEIN HOMOLOG;                                      
23617:  g6jf-A  4.2 10.4  108   632    6   MOLECULE: PEPTIDYLPROLYL ISOMERASE;                                  
23618:  vz1s-A  4.2 30.8  178   539    6   MOLECULE: TRIPARTITE MOTIF-CONTAINING PROTEIN 26;                    
23619:  rpc5-A  4.2 36.9  120   448    9   MOLECULE: B BOX AND SPRY DOMAIN-CONTAINING PROTEIN;                  
23620:  cfy8-A  4.2 26.7  133   501    5   MOLECULE: SERYL-TRNA SYNTHETASE;                                     
23621:  ld1k-A  4.2 26.8  146  1435    8   MOLECULE: CAPPING PROTEIN, ARP2/3 AND MYOSIN-I LINKER PROTE          
23622:  l8na-A  4.2 20.2  145   836    8   MOLECULE: AIP3 DOMAIN-CONTAINING PROTEIN;                            
23623:  egu2-A  4.2 16.1  121   370    8   MOLECULE: UNCHARACTERIZED PROTEIN;                                   
23624:  cp7c-A  4.2 21.6  164   577    8   MOLECULE: COPINE 8;                                                  
23625:  cxn5-A  4.2  8.8  109   222    7   MOLECULE: GAMMA-GLUTAMYLCYCLOTRANSFERASE AND PUTATIVE RNASE          
23626:  k8lb-A  4.2 21.7  135   524    6   MOLECULE: PROBABLE PEPTIDOGLYCAN GLYCOSYLTRANSFERASE FTSW;           
23627:  zfm7-A  4.2 14.4   85   155    9   MOLECULE: C2 DOMAIN-CONTAINING PROTEIN;                              
23628:  kc6m-A  4.2 16.3  122   646    7   MOLECULE: SERINE/THREONINE-PROTEIN KINASE SCK2;                      
23629:  tk3y-A  4.2  7.6  177   975    7   MOLECULE: SPORULATION-SPECIFIC PROTEIN 22;                           
23630:  srz6-A  4.2  4.2   84   135   12   MOLECULE: UNCHARACTERIZED PROTEIN;                                   
23631:  nav6-A  4.2 11.5  161  1982    4   MOLECULE: RAS GUANINE NUCLEOTIDE EXCHANGE FACTOR V;                  
23632:  zb8n-A  4.2  5.3  110   361   10   MOLECULE: TETRATRICOPEPTIDE_REPEAT_-_PUTATIVE;                       
23633:  p7de-A  4.2 25.0  101   563   12   MOLECULE: UNCHARACTERIZED PROTEIN;                                   
23634:  pue6-A  4.2  5.0  198   595    6   MOLECULE: OS09G0470900 PROTEIN;                                      
23635:  u4uv-A  4.2  6.0  103   151    8   MOLECULE: C2 DOMAIN-CONTAINING PROTEIN;                              
23636:  xxx9-A  4.2 15.5  136   298    7   MOLECULE: F-BOX PROTEIN PP2-A13;                                     
23637:  uh7x-A  4.2 23.4  111   257    8   MOLECULE: ATP SYNTHASE SUBUNIT A;                                    
23638:  qwz8-A  4.2 35.5  113   463    8   MOLECULE: B-BOX AND SPRY DOMAIN-CONTAINING;                          
23639:  wst7-A  4.2 22.6  108   253    7   MOLECULE: UNCHARACTERIZED PROTEIN;                                   
23640:  ul9l-A  4.2 14.0  129   762   10   MOLECULE: UNCHARACTERIZED PROTEIN;                                   
23641:  sz0p-A  4.2  9.7   71   394   11   MOLECULE: UNCHARACTERIZED PROTEIN;                                   
23642:  f4sw-A  4.2 39.8  215  1400    7   MOLECULE: KALIRIN;                                                   
23643:  oj8i-A  4.2 15.7  143   963    7   MOLECULE: INTEGRATOR COMPLEX SUBUNIT 4;                              
23644:  a1ej-A  4.2 41.0  187   494    7   MOLECULE: STOMATAL CLOSURE-RELATED ACTIN-BINDING PROTEIN 1;          
23645:  j7rr-A  4.2 26.0  118   684    8   MOLECULE: EXOCYST COMPLEX COMPONENT 8;                               
23646:  k6ar-A  4.2 12.0  127  1090    8   MOLECULE: UNCHARACTERIZED PROTEIN;                                   
23647:  uj1n-A  4.2 13.9  135   345    7   MOLECULE: UNCHARACTERIZED PROTEIN;                                   
23648:  d6bs-A  4.2  9.6  151   926    7   MOLECULE: EUKARYOTIC TRANSLATION INITIATION FACTOR 3 SUBUNI          
23649:  mtp5-A  4.2  6.7  144   498    5   MOLECULE: NEURONAL ACETYLCHOLINE RECEPTOR SUBUNIT BETA-4;            
23650:  f2up-A  4.2  5.1   89   103    8   MOLECULE: SI:CH211-11C3.12;                                          
23651:  i4vs-A  4.2  8.3  135   404   10   MOLECULE: E3 UBIQUITIN-PROTEIN LIGASE APD3;                          
23652:  lc5e-A  4.2 21.2  131   560    8   MOLECULE: OS05G0145300 PROTEIN;                                      
23653:  t1nv-A  4.2 14.2  128   686    9   MOLECULE: EXO84_C DOMAIN-CONTAINING PROTEIN;                         
23654:  q4dd-A  4.2  3.6   77    96    6   MOLECULE: UNCHARACTERIZED PROTEIN C1687.08;                          
23655:  z3bl-A  4.2  7.8  106   180    8   MOLECULE: HISTIDINE-CONTAINING PHOSPHOTRANSFER PROTEIN3;             
23656:  hb6j-A  4.2 10.7  116   641    9   MOLECULE: PEROXISOMAL TARGETING SIGNAL 1 RECEPTOR;                   
23657:  c2ix-A  4.2 31.9  139   297    4   MOLECULE: AMPK1_CBM DOMAIN-CONTAINING PROTEIN;                       
23658:  udz2-A  4.2 17.6   99  1209    6   MOLECULE: NEURAL CELL ADHESION MOLECULE L1-LIKE PROTEIN;             
23659:  q3ge-A  4.2  9.6  148   596    7   MOLECULE: TETRATRICOPEPTIDE REPEAT DOMAIN 16;                        
23660:  bo5w-A  4.2 34.9  164   479    7   MOLECULE: TRIPARTITE MOTIF-CONTAINING 47;                            
23661:  bm8u-A  4.2  4.6   87   329   10   MOLECULE: TPR_REGION DOMAIN-CONTAINING PROTEIN;                      
23662:  yxo0-A  4.2  6.3   97   214   13   MOLECULE: NUCLEOPLASMIN-2;                                           
23663:  v8vf-A  4.2 15.2  114   793   11   MOLECULE: FURIN;                                                     
23664:  jn6g-A  4.2 11.3  126   583    4   MOLECULE: STEROIDOGENIC ACUTE REGULATORY PROTEIN-LIKE;               
23665:  n2ag-A  4.2 15.0  151   665   10   MOLECULE: TETRATRICOPEPTIDE REPEAT DOMAIN 14;                        
23666:  f9kz-A  4.2 23.4  196   964    4   MOLECULE: E3 UBIQUITIN-PROTEIN LIGASE TRIM37;                        
23667:  xi5x-A  4.2  7.7  143  1410    3   MOLECULE: PROTEIN KINASE, PUTATIVE;                                  
23668:  e9hx-A  4.2 34.2  148   660    5   MOLECULE: ATPASE-LIKE FIDGETIN;                                      
23669:  noo2-A  4.2 24.1  151   376    9   MOLECULE: ENDOPLASMIC RETICULUM JUNCTION FORMATION PROTEIN           
23670:  wsn7-A  4.2  5.9  100   507   10   MOLECULE: RE12806P;                                                  
23671:  iy6s-A  4.2  5.3  102   163    7   MOLECULE: OLFACTORY MARKER PROTEIN;                                  
23672:  k7et-A  4.2 13.0  157   575    8   MOLECULE: ACETYLCHOLINE RECEPTOR SUBUNIT BETA-TYPE ACR-2;            
23673:  zv5n-A  4.2  9.6  184   890    9   MOLECULE: N(ALPHA)-ACETYLTRANSFERASE 15/16, ISOFORM A;               
23674:  vdr2-A  4.2 29.6  148   298    5   MOLECULE: PROTEIN ABIL1;                                             
23675:  da0m-A  4.2 24.6  130   447   12   MOLECULE: SERYL-TRNA SYNTHETASE;                                     
23676:  we0q-A  4.2 47.4  162   505    4   MOLECULE: GAP JUNCTION ALPHA-10 PROTEIN;                             
23677:  h6wl-A  4.2 17.7  134   767    6   MOLECULE: EF-HAND DOMAIN-CONTAINING PROTEIN;                         
23678:  p5nw-A  4.2 10.3  115   557   10   MOLECULE: UBIQUITIN HYDROLASE, PUTATIVE;                             
23679:  ym7p-A  4.2  3.8   94   259    6   MOLECULE: OS01G0234700 PROTEIN;                                      
23680:  dq7u-A  4.2 22.5  123  1729    7   MOLECULE: RRNA BIOGENESIS PROTEIN RRP5;                              
23681:  h1az-A  4.2  5.3  102   598    8   MOLECULE: TPR_REGION DOMAIN-CONTAINING PROTEIN;                      
23682:  tw0z-A  4.2 23.5  148   386    9   MOLECULE: PCI DOMAIN-CONTAINING PROTEIN;                             
23683:  h7sa-A  4.2  9.0  123   681    9   MOLECULE: SORTING NEXIN-41;                                          
23684:  ckx1-A  4.2 17.5  120   661    9   MOLECULE: PENTATRICOPEPTIDE REPEAT-CONTAINING PROTEIN AT5G6          
23685:  h9qs-A  4.2 29.7  133  1106    6   MOLECULE: PUTATIVE PRE-MRNA-SPLICING FACTOR ATP-DEPENDENT R          
23686:  uu8z-A  4.2  5.4   95   531    7   MOLECULE: PHOSPHOINOSITIDE PHOSPHOLIPASE C 8;                        
23687:  zzp8-A  4.2  3.6  121   201   12   MOLECULE: TPR_REGION DOMAIN-CONTAINING PROTEIN;                      
23688:  a3fr-A  4.2  3.1  106   545    8   MOLECULE: CDC16, PUTATIVE;                                           
23689:  b2qt-A  4.2 17.1  100   256    7   MOLECULE: UNCHARACTERIZED PROTEIN;                                   
23690:  v1qz-A  4.2 22.0  155   515    4   MOLECULE: UNCHARACTERIZED PROTEIN;                                   
23691:  a2cn-A  4.2 14.8  122   560    4   MOLECULE: GENERAL NEGATIVE REGULATOR OF TRANSCRIPTION SUBUN          
23692:  kbk3-A  4.2  4.5   92   165    8   MOLECULE: INVERTASE INHIBITOR;                                       
23693:  qj8l-A  4.2  7.6  142   381    8   MOLECULE: ZRT (ZRT), IRT-(IRT-) LIKE PROTEIN TRANSPORTER;            
23694:  ml8b-A  4.2 15.8  108   316    6   MOLECULE: GH19706P;                                                  
23695:  ccw6-A  4.2 18.8  201   544    9   MOLECULE: PROTEIN TWEETY HOMOLOG;                                    
23696:  u8qd-A  4.2 41.4  163   711    5   MOLECULE: CYCLIC NUCLEOTIDE-GATED CHANNEL SUBUNIT ALPHA 3A;          
23697:  ct1y-A  4.2 22.8  174  1313   10   MOLECULE: UNCHARACTERIZED PROTEIN;                                   
23698:  e9xa-A  4.2  2.8   65    89    3   MOLECULE: OS06G0595566 PROTEIN;                                      
23699:  fh8f-A  4.2  4.7  106   690   11   MOLECULE: PROTEIN O-MANNOSYL-TRANSFERASE TMTC1;                      
23700:  fn6l-A  4.2  3.7  109   317    9   MOLECULE: ER MEMBRANE PROTEIN COMPLEX SUBUNIT 2;                     
23701:  su6s-A  4.2 10.2  144   911   10   MOLECULE: BIFUNCTIONAL ASPARTOKINASE/HOMOSERINE DEHYDROGENA          
23702:  yj6e-A  4.2 13.8  144   645    6   MOLECULE: DNAJ-LIKE CHAPERONE JEM1;                                  
23703:  q8in-A  4.2 14.0  101   214    6   MOLECULE: TRANSMEMBRANE PROTEIN;                                     
23704:  pff6-A  4.2  9.6  130   629   14   MOLECULE: PENTATRICOPEPTIDE REPEAT-CONTAINING PROTEIN AT1G6          
23705:  ho0h-A  4.2 26.0  148   733    5   MOLECULE: DNAJ HEAT SHOCK N-TERMINAL DOMAIN-CONTAINING PROT          
23706:  bf1r-A  4.2 39.6  143   550    5   MOLECULE: UNCHARACTERIZED PROTEIN;                                   
23707:  qmt9-A  4.2 13.1  115   417    9   MOLECULE: GLYCINE RECEPTOR ALPHA 4 (PSEUDOGENE);                     
23708:  p1et-A  4.2 17.3  135  1179    7   MOLECULE: STRUCTURAL MAINTENANCE OF CHROMOSOMES PROTEIN;             
23709:  j8mu-A  4.2 31.3  171  1400    7   MOLECULE: TRIPLE FUNCTIONAL DOMAIN PROTEIN;                          
23710:  sl6v-A  4.2 27.0  116  1095    3   MOLECULE: KINESIN-LIKE PROTEIN KIN-5D;                               
23711:  vtq8-A  4.2  8.6   97   404    8   MOLECULE: CD209 ANTIGEN;                                             
23712:  r4be-A  4.2  3.0   69    73    7   MOLECULE: UNCHARACTERIZED PROTEIN;                                   
23713:  mmu4-A  4.2 11.1  112   332   11   MOLECULE: ALPHA/BETA-HYDROLASES SUPERFAMILY PROTEIN;                 
23714:  cmd4-A  4.2 26.6  127   352    9   MOLECULE: TPR_REPEAT/TETRATRICOPEPTIDE_REPEAT_-_PUTATIVE;            
23715:  esk7-A  4.2 31.8  160   907    4   MOLECULE: POTASSIUM CHANNEL AKT3;                                    
23716:  x5hc-A  4.2 26.6  144   749    9   MOLECULE: RHOPTRY-ASSOCIATED LEUCINE ZIPPER-LIKE PROTEIN 1;          
23717:  wt9c-A  4.2 24.6  135   918    5   MOLECULE: TPR_REGION DOMAIN-CONTAINING PROTEIN;                      
23718:  z2mt-A  4.2  7.7  105   651   11   MOLECULE: UNCHARACTERIZED PROTEIN;                                   
23719:  k4uf-A  4.2 20.0  185  1318    7   MOLECULE: PUTATIVE TETRATRICOPEPTIDE REPEAT PROTEIN 41;              
23720:  r3xf-A  4.2  7.2   91   551    9   MOLECULE: EGF-LIKE-DOMAIN, MULTIPLE 6;                               
23721:  pj7e-A  4.2 11.8  118   557   10   MOLECULE: UBIQUITIN HYDROLASE, PUTATIVE;                             
23722:  d5mg-A  4.2 43.5  185   741    7   MOLECULE: DH DOMAIN-CONTAINING PROTEIN;                              
23723:  ci9l-A  4.2  6.5   98  1344   10   MOLECULE: TIR DOMAIN-CONTAINING PROTEIN;                             
23724:  v1hx-A  4.2 44.6  184   666    4   MOLECULE: UNCHARACTERIZED PROTEIN;                                   
23725:  ye8m-A  4.2 21.5  126   409    7   MOLECULE: AT3G24470/MXP5_4;                                          
23726:  g3eg-A  4.2  3.5   92   121    4   MOLECULE: PUTATIVE RNASE MJ0127;                                     
23727:  izu2-A  4.2 16.5  100   284    9   MOLECULE: THIOREDOXIN-LIKE;                                          
23728:  ij4o-A  4.2 17.8  112   515    8   MOLECULE: SPINDLE ASSEMBLY CHECKPOINT COMPONENT MAD3;                
23729:  dx4n-A  4.2  8.6  141   705    6   MOLECULE: J DOMAIN-CONTAINING PROTEIN;                               
23730:  mhf7-A  4.2 35.0  159  1140    4   MOLECULE: CALCIUM-ACTIVATED POTASSIUM CHANNEL SLO-1;                 
23731:  din4-A  4.2  4.1  102  1094    4   MOLECULE: OS11G0183800 PROTEIN;                                      
23732:  oi2d-A  4.2  4.7   88   193   13   MOLECULE: NUCLEOPHOSMIN/NUCLEOPLASMIN, 2B;                           
23733:  ahw0-A  4.2 20.8  150  1199    7   MOLECULE: ANK_REP_REGION DOMAIN-CONTAINING PROTEIN;                  
23734:  umr1-A  4.2  7.1  123   602    7   MOLECULE: TPR_REGION DOMAIN-CONTAINING PROTEIN;                      
23735:  wg5n-A  4.2 33.9  143   436    6   MOLECULE: PROTEIN CONTAINING ALS2CR12 (ALS2CR12) SIGNATURE;          
23736:  aii6-A  4.2 35.4  110   642    5   MOLECULE: SIMILAR TO TRIPARTITE MOTIF PROTEIN 47;                    
23737:  d2zf-A  4.2  5.7  103   229    9   MOLECULE: SYNTAXIN, PUTATIVE;                                        
23738:  kiu1-A  4.2 17.1  136   867    7   MOLECULE: N-ALPHA-ACETYLTRANSFERASE 15, NATA AUXILIARY SUBU          
23739:  gi1p-A  4.2 13.4  167   957    8   MOLECULE: DYSTROPHIN-RELATED PROTEIN 2;                              
23740:  q7yn-A  4.2 18.7  201  1986    8   MOLECULE: CALPONIN HOMOLOGY DOMAIN-CONTAINING PROTEIN, PUTA          
23741:  lu5d-A  4.2  6.8   98   471    7   MOLECULE: CLEAVAGE AND POLYADENYLATION SPECIFICITY FACTOR S          
23742:  ud9e-A  4.2  6.3  116   228    4   MOLECULE: DNA REPLICATION COMPLEX GINS PROTEIN SLD5;                 
23743:  mv0w-A  4.2 18.9  115   370    7   MOLECULE: UNCHARACTERIZED PROTEIN;                                   
23744:  i3cl-A  4.2  5.8  116   425    6   MOLECULE: UNCHARACTERIZED PROTEIN;                                   
23745:  be6c-A  4.2  7.8  108   292    9   MOLECULE: TETRATRICOPEPTIDE REPEAT DOMAIN 1;                         
23746:  tu2u-A  4.2  6.1  150   900   10   MOLECULE: RNA_RECOGNITION_MOTIF._(A.K.A._RRM_-_RBD_-                 
23747:  exg0-A  4.2 20.9  161  2155    5   MOLECULE: PHORBOL ESTER/DIACYLGLYCEROL-BINDING PROTEIN UNC-          
23748:  tpr5-A  4.2 36.2  179   848    7   MOLECULE: COILED-COIL AND C2 DOMAIN-CONTAINING PROTEIN 1B;           
23749:  qg7q-A  4.2 15.3  186  2532    7   MOLECULE: MICROTUBULE-ASSOCIATED_PROTEIN_-_PUTATIVE;                 
23750:  r5ma-A  4.2 27.1  174  1903    7   MOLECULE: PUTATIVE LIPASE DOMAIN PROTEIN;                            
23751:  uge6-A  4.2 21.2  128   385    4   MOLECULE: UNCHARACTERIZED PROTEIN;                                   
23752:  pl9q-A  4.2 17.7  110  1005   11   MOLECULE: EPHRIN TYPE-A RECEPTOR 8;                                  
23753:  eyv8-A  4.2 20.8  202  1273    6   MOLECULE: ABC TRANSPORTER B FAMILY MEMBER 12;                        
23754:  r1jh-A  4.2 18.7  128   217   10   MOLECULE: GOLGI SNAP RECEPTOR COMPLEX MEMBER 1;                      
23755:  mv5j-A  4.2 12.0  110   997    9   MOLECULE: KINESIN-LIKE PROTEIN KIF19;                                
23756:  fsi1-A  4.2 33.9  154   418    8   MOLECULE: OS02G0605600 PROTEIN;                                      
23757:  sht1-A  4.2  7.1  109   486   10   MOLECULE: CALCIUM INFLUX-PROMOTING PROTEIN EHS1;                     
23758:  s7ry-A  4.2 30.5  165   565    4   MOLECULE: REMORIN FAMILY PROTEIN;                                    
23759:  bx9d-A  4.2 21.5  132  1803    4   MOLECULE: POLY [ADP-RIBOSE] POLYMERASE;                              
23760:  cb2n-A  4.2 23.2  137   978    6   MOLECULE: EXPORTIN-T;                                                
23761:  n2va-A  4.2 25.4  156  1400    8   MOLECULE: DYNEIN HEAVY CHAIN 8, AXONEMAL;                            
23762:  l3es-A  4.2 37.1  132   759   12   MOLECULE: TRIPARTITE MOTIF-CONTAINING PROTEIN 46;                    
23763:  kgl5-A  4.2 41.1  141   294    8   MOLECULE: TENA_THI-4 DOMAIN-CONTAINING PROTEIN;                      
23764:  lzl6-A  4.2  3.7   89   166    9   MOLECULE: OS07G0501700 PROTEIN;                                      
23765:  ih9i-A  4.2 16.9  193  1400    6   MOLECULE: CILIA- AND FLAGELLA-ASSOCIATED PROTEIN 54;                 
23766:  igv3-A  4.2 15.0  112  1495    7   MOLECULE: NUCLEAR PORE COMPLEX PROTEIN NUP160;                       
23767:  pf2i-A  4.2 25.1  153   424    9   MOLECULE: E3 UBIQUITIN-PROTEIN LIGASE RNF26;                         
23768:  t9mf-A  4.2  3.4   80   765    8   MOLECULE: FN3_LIKE DOMAIN-CONTAINING PROTEIN;                        
23769:  pku8-A  4.2 14.5  122   686    8   MOLECULE: MAM DOMAIN-CONTAINING PROTEIN 2;                           
23770:  sv3a-A  4.2  5.5  142  1119    9   MOLECULE: O-GLCNAC TRANSFERASE SUBUNIT P110;                         
23771:  fa5d-A  4.2 26.7  169   375    8   MOLECULE: ATP-SENSITIVE INWARD RECTIFIER POTASSIUM CHANNEL           
23772:  tp4n-A  4.2  8.3   86   768    8   MOLECULE: EUKARYOTIC ELONGATION FACTOR 2 KINASE;                     
23773:  tm5h-A  4.2 10.0  122  1250    8   MOLECULE: SRC KINASE SIGNALING INHIBITOR 1;                          
23774:  lc7o-A  4.2 21.2  127   539    9   MOLECULE: ORGANIC CATION/CARNITINE TRANSPORTER 1;                    
23775:  cb3v-A  4.2  3.9   95   200    8   MOLECULE: C2 DOMAIN-CONTAINING PROTEIN;                              
23776:  q3gy-A  4.2 13.2  156   898    6   MOLECULE: EUKARYOTIC TRANSLATION INITIATION FACTOR 3 SUBUNI          
23777:  t0pg-A  4.2  9.3   94   371    7   MOLECULE: PEPTIDYLPROLYL ISOMERASE D;                                
23778:  z1mp-A  4.2 18.3  173   676    8   MOLECULE: TWIK FAMILY OF POTASSIUM CHANNELS;                         
23779:  mv3x-A  4.2 17.1  113   278    5   MOLECULE: PUTATIVE TRANSPOSASE MJ0751;                               
23780:  gzs3-A  4.2 35.1  120   227    8   MOLECULE: RING-TYPE DOMAIN-CONTAINING PROTEIN;                       
23781:  j7vl-A  4.2  5.5  148   407    7   MOLECULE: UNCHARACTERIZED PROTEIN;                                   
23782:  mua4-A  4.2 32.2  164  2335   13   MOLECULE: SERINE/THREONINE-PROTEIN KINASE TOR1;                      
23783:  x2ql-A  4.2  7.5  159   961    9   MOLECULE: UNCHARACTERIZED PROTEIN;                                   
23784:  tk4i-A  4.2  4.0  117   825   10   MOLECULE: UNCHARACTERIZED PROTEIN;                                   
23785:  c3pb-A  4.2  5.3  103   381    9   MOLECULE: ALPHA-SOLUBLE NSF ATTACHMENT PROTEIN 1;                    
23786:  t4pz-A  4.2 29.2  138   484    6   MOLECULE: RHO GUANINE NUCLEOTIDE EXCHANGE FACTOR 4;                  
23787:  qdl1-A  4.2  3.4   85   165    7   MOLECULE: PROTEIN C2-DOMAIN ABA-RELATED 8;                           
23788:  maj3-A  4.2  8.6  161  1591    9   MOLECULE: HISTONE TRANSCRIPTION REGULATOR 3 HOMOLOG;                 
23789:  a9bj-A  4.2  8.4  171  1197    5   MOLECULE: CALCIUM-DEPENDENT SECRETION ACTIVATOR 2;                   
23790:  te3s-A  4.2 15.8  170   514    9   MOLECULE: OS12G0527900 PROTEIN;                                      
23791:  cj4g-A  4.2 37.9  198   488    9   MOLECULE: E3 UBIQUITIN-PROTEIN LIGASE TRIM39;                        
23792:  hqg8-A  4.2 16.7  114  1911    5   MOLECULE: UNCHARACTERIZED PROTEIN;                                   
23793:  enc7-A  4.2  5.8  132  1158   10   MOLECULE: UNCHARACTERIZED PROTEIN;                                   
23794:  v4np-A  4.2 25.4  188  1026    5   MOLECULE: MRNA TRANSPORT HOMOLOG 4;                                  
23795:  m7iw-A  4.2  9.5  113   521    8   MOLECULE: UNCHARACTERIZED PROTEIN;                                   
23796:  q6kk-A  4.2  8.4   88   171    7   MOLECULE: VESICLE TRANSPORT PROTEIN;                                 
23797:  jd4h-A  4.2  3.2   98   134    7   MOLECULE: UNCHARACTERIZED PROTEIN C2C4.05;                           
23798:  bk0z-A  4.2 11.6  148   848    8   MOLECULE: UNCHARACTERIZED PROTEIN;                                   
23799:  xo8p-A  4.2 15.8  119   631    6   MOLECULE: SUCCINATE DEHYDROGENASE [UBIQUINONE] FLAVOPROTEIN          
23800:  xmj1-A  4.2  6.7  131   664    8   MOLECULE: OS03G0241800 PROTEIN;                                      
23801:  v0de-A  4.2  9.6  111   594    6   MOLECULE: UNCHARACTERIZED PROTEIN;                                   
23802:  sr7l-A  4.2 30.1  198   750    7   MOLECULE: PYRIN;                                                     
23803:  i6fi-A  4.2 21.5  146   330    9   MOLECULE: FINTRIM FAMILY, MEMBER 19;                                 
23804:  sb5e-A  4.2 12.3   86   680    8   MOLECULE: ANKYRIN REPEAT FAMILY PROTEIN;                             
23805:  gx3k-A  4.2 10.6   94   648    2   MOLECULE: PENTATRICOPEPTIDE REPEAT-CONTAINING PROTEIN MITOC          
23806:  ovj9-A  4.2 29.6  129   508   10   MOLECULE: PHOTOSYSTEM II CP47 REACTION CENTER PROTEIN;               
23807:  ps3t-A  4.2 18.3  172   549    8   MOLECULE: UNCHARACTERIZED PROTEIN;                                   
23808:  afs8-A  4.2 30.7  164   855   10   MOLECULE: HYPOTHETICAL_PROTEIN_-_CONSERVED;                          
23809:  m0gh-A  4.2 14.6  130   295    8   MOLECULE: N-ETHYLMALEIMIDE-SENSITIVE FACTOR ATTACHMENT PROT          
23810:  rkg6-A  4.2 27.3  154   442   10   MOLECULE: 26S PROTEASOME NON-ATPASE REGULATORY SUBUNIT 12 H          
23811:  dls4-A  4.2 20.6  172   391    9   MOLECULE: TRANSFORMING GROWTH FACTOR BETA;                           
23812:  p6mz-A  4.2 10.2  126   340    8   MOLECULE: IMMUNOGLOBULIN-BINDING PROTEIN 1;                          
23813:  p3yd-A  4.2 22.4  162   957    6   MOLECULE: MYOSIN HEAVY CHAIN-LIKE PROTEIN;                           
23814:  y3dw-A  4.2  4.1   95   175   12   MOLECULE: NUCLEOPLASMIN-3;                                           
23815:  tnp0-A  4.2 29.4  112  1012    1   MOLECULE: EPITHELIAL CELL-TRANSFORMING 2;                            
23816:  fuj7-A  4.2  9.6  138   637    9   MOLECULE: PROTEIN KINASE DOMAIN-CONTAINING PROTEIN;                  
23817:  i0td-A  4.2 11.1  101  1005    8   MOLECULE: EPHRIN TYPE-A RECEPTOR 5;                                  
23818:  hby5-A  4.2 22.2  134   557    7   MOLECULE: TWIK FAMILY OF POTASSIUM CHANNELS PROTEIN 7;               
23819:  v8du-A  4.2 14.7  153   496   10   MOLECULE: STOMATAL CLOSURE-RELATED ACTIN-BINDING PROTEIN 1;          
23820:  upd4-A  4.2 14.7  156   787    8   MOLECULE: UNCHARACTERIZED PROTEIN;                                   
23821:  vx5e-A  4.2  9.4  161   860    4   MOLECULE: UNCHARACTERIZED PROTEIN C4F10.09C;                         
23822:  ik0c-A  4.2 28.9  155  1338    8   MOLECULE: FAMILY WITH SEQUENCE SIMILARITY 135 MEMBER A;              
23823:  ox7m-A  4.2 18.9  229   509    6   MOLECULE: MACROPHAGE SCAVENGER RECEPTOR 1;                           
23824:  obt6-A  4.2 15.8  155   682    6   MOLECULE: HEAT SHOCK 70 KDA PROTEIN 9, MITOCHONDRIAL;                
23825:  ax6c-A  4.2 29.4  140  1471    8   MOLECULE: PROTEIN TRANSPORT PROTEIN SEC31;                           
23826:  n0ap-A  4.2 31.3  141  1577    5   MOLECULE: DYNAMIN-BINDING PROTEIN;                                   
23827:  w1zu-A  4.2 11.3  160   492    6   MOLECULE: J DOMAIN-CONTAINING PROTEIN;                               
23828:  ch0s-A  4.2 17.4  112   879   11   MOLECULE: BETA-MANNOSIDASE;                                          
23829:  jdg2-A  4.2 15.0  155   958    7   MOLECULE: UNCHARACTERIZED PROTEIN;                                   
23830:  rau6-A  4.2  7.0  137   407    9   MOLECULE: PEPTIDYLPROLYL ISOMERASE D-LIKE 1;                         
23831:  s6nl-A  4.2 13.1   85   621    4   MOLECULE: UNCHARACTERIZED PROTEIN;                                   
23832:  he3o-A  4.2 13.3  127   225    6   MOLECULE: MEMBRIN;                                                   
23833:  xw0f-A  4.2 26.0  155   715   10   MOLECULE: FORKHEAD BOX PROTEIN P2;                                   
23834:  j4ay-A  4.2 14.6  135   473    4   MOLECULE: TRNA-DIHYDROURIDINE(16/17) SYNTHASE [NAD(P)(+)]-L          
23835:  mz1i-A  4.2 24.8   96   153    5   MOLECULE: PGG DOMAIN-CONTAINING PROTEIN;                             
23836:  a2vb-A  4.2  5.6  143  1154   14   MOLECULE: TETRATRICOPEPTIDE_REPEAT_-_PUTATIVE;                       
23837:  hma8-A  4.2 15.8  229   824    8   MOLECULE: UNCHARACTERIZED PROTEIN;                                   
23838:  oc9p-A  4.2 27.6  161  1694    5   MOLECULE: RING-TYPE E3 UBIQUITIN TRANSFERASE;                        
23839:  t7xj-A  4.2 11.3  148   664    9   MOLECULE: TETRATRICOPEPTIDE REPEAT PROTEIN 30B;                      
23840:  tx3g-A  4.2 20.5  132   335   10   MOLECULE: UNCHARACTERIZED PROTEIN;                                   
23841:  s6om-A  4.2 33.4  181   558    7   MOLECULE: FINTRIM FAMILY, MEMBER 16;                                 
23842:  luq5-A  4.2 13.9  108   819    7   MOLECULE: HMG-COA REDUCTASE DEGRADATION 3, ISOFORM A;                
23843:  tf4g-A  4.2 10.5  183  1356    8   MOLECULE: SI:CH211-1I11.3;                                           
23844:  t9tu-A  4.2 16.6   97   261    8   MOLECULE: TPR_REGION DOMAIN-CONTAINING PROTEIN;                      
23845:  jlm0-A  4.2 23.1  179  1189    9   MOLECULE: MITOTUBULE-ASSOCIATED PROTEIN GB4, PUTATIVE;               
23846:  de3q-A  4.2  2.7  111   125    3   MOLECULE: PROBABLE PREFOLDIN SUBUNIT 6;                              
23847:  rd5x-A  4.2  6.1   96   299    8   MOLECULE: TIR-NBS-LRR TYPE DISEASE RESISTANCE PROTEIN;               
23848:  nq8g-A  4.2 17.3  115   453    3   MOLECULE: SERINE INCORPORATOR 1;                                     
23849:  pzf2-A  4.2  8.2  150   765    9   MOLECULE: DYW_DEAMINASE DOMAIN-CONTAINING PROTEIN;                   
23850:  v4wx-A  4.2 14.1  179   953    4   MOLECULE: DUF630 FAMILY PROTEIN, PUTATIVE (DUF630 AND DUF63          
23851:  ax8f-A  4.2  7.6   83   601    5   MOLECULE: UNCHARACTERIZED PROTEIN;                                   
23852:  pie2-A  4.2 12.2  141   697   11   MOLECULE: PENTATRICOPEPTIDE REPEAT-CONTAINING PROTEIN AT5G4          
23853:  ke9x-A  4.2 13.0  133   463    8   MOLECULE: UNCHARACTERIZED PROTEIN;                                   
23854:  sgr3-A  4.2  6.9  145   726    8   MOLECULE: UNCHARACTERIZED PROTEIN;                                   
23855:  aeq6-A  4.2  8.7  128   394    7   MOLECULE: UNCHARACTERIZED PROTEIN;                                   
23856:  np3g-A  4.2  4.6  126   209   14   MOLECULE: UNCHARACTERIZED PROTEIN;                                   
23857:  yb9q-A  4.2 49.3  191  1189    4   MOLECULE: RAS-SPECIFIC GUANINE NUCLEOTIDE-RELEASING FACTOR           
23858:  s2rd-A  4.2 29.6  146   628    8   MOLECULE: UNCHARACTERIZED PROTEIN;                                   
23859:  i1aj-A  4.2 35.1  205  2521    8   MOLECULE: PIEZO-TYPE MECHANOSENSITIVE ION CHANNEL COMPONENT          
23860:  pe4m-A  4.2 33.5  180  1320   10   MOLECULE: UNCHARACTERIZED PROTEIN;                                   
23861:  az9m-A  4.2 28.1  136   513    4   MOLECULE: ZINC FINGER PROTEIN RFP;                                   
23862:  iq1a-A  4.2  9.9  129   341    9   MOLECULE: UNCHARACTERIZED PROTEIN;                                   
23863:  z2wk-A  4.2 12.8   97   860   11   MOLECULE: PENTATRICOPEPTIDE REPEAT-CONTAINING PROTEIN AT2G4          
23864:  a4is-A  4.2 10.4  121   207    8   MOLECULE: BLOC-1-RELATED COMPLEX SUBUNIT 5;                          
23865:  el3o-A  4.2 11.1   76   512    7   MOLECULE: OS01G0855200 PROTEIN;                                      
23866:  tsc5-A  4.2 18.5  112   626    7   MOLECULE: PROTEIN PCF11;                                             
23867:  nk3i-A  4.2  7.9  132   210    5   MOLECULE: OS01G0157400 PROTEIN;                                      
23868:  x5qv-A  4.2  4.1   76   664    9   MOLECULE: UNCHARACTERIZED SEL1-LIKE REPEAT-CONTAINING PROTE          
23869:  csg2-A  4.2 10.5  139   412    6   MOLECULE: 43 KDA RECEPTOR-ASSOCIATED PROTEIN OF THE SYNAPSE          
23870:  rmh5-A  4.2 26.2  163   675    2   MOLECULE: B BOX-TYPE DOMAIN-CONTAINING PROTEIN;                      
23871:  i0ir-A  4.2 47.8  174   430    7   MOLECULE: TEKTIN-2;                                                  
23872:  ye4b-A  4.2  9.3   89   268    8   MOLECULE: SERINC-DOMAIN CONTAINING SERINE AND SPHINGOLIPID           
23873:  i9vm-A  4.2  6.6  125  1053    8   MOLECULE: PUTATIVE UDP-N-ACETYLGLUCOSAMINE--PEPTIDE                  
23874:  twq7-A  4.2  8.5  138   290    7   MOLECULE: UNCHARACTERIZED PROTEIN;                                   
23875:  n1gw-A  4.2 21.9  155  1339    5   MOLECULE: CDC2-RELATED PROTEIN KINASE 3;                             
23876:  eds0-A  4.2 29.1  194   797    8   MOLECULE: OS01G0500500 PROTEIN;                                      
23877:  kqv9-A  4.2  3.2   91   140   11   MOLECULE: NUCLEAR RECEPTOR 2C2-ASSOCIATED PROTEIN;                   
23878:  hfd7-A  4.2 11.0  131   865    8   MOLECULE: N-ALPHA-ACETYLTRANSFERASE 15, NATA AUXILIARY SUBU          
23879:  pri3-A  4.2  3.9  118   257    8   MOLECULE: UNCHARACTERIZED PROTEIN;                                   
23880:  e9cw-A  4.2 14.5  126  1966    6   MOLECULE: DEDICATOR OF CYTOKINESIS 4;                                
23881:  fs5z-A  4.2 15.3  134   784    6   MOLECULE: C2H2-TYPE DOMAIN-CONTAINING PROTEIN;                       
23882:  e1lq-A  4.2 26.1  163  1244    4   MOLECULE: RAS-SPECIFIC GUANINE NUCLEOTIDE-RELEASING FACTOR           
23883:  x8gh-A  4.2 15.1  175  1314   10   MOLECULE: E3 UBIQUITIN-PROTEIN LIGASE RNF123;                        
23884:  yi8l-A  4.2 10.2  138   725    9   MOLECULE: HSP70_PROTEIN/TPR_REPEAT /TETRATRICOPEPTIDE_REPEA          
23885:  f6kq-A  4.2 28.3  151   850    7   MOLECULE: PRE-MRNA-SPLICING FACTOR SYF1;                             
23886:  ygu7-A  4.2 22.9  193  1193    5   MOLECULE: K(+) EFFLUX ANTIPORTER 1, CHLOROPLASTIC;                   
23887:  tt1a-A  4.2 26.9  108   241   12   MOLECULE: PEROXISOMAL MEMBRANE PROTEIN 11C;                          
23888:  ig8g-A  4.2 14.1   97  1187    7   MOLECULE: INTRAFLAGELLAR TRANSPORT PROTEIN 122 HOMOLOG;              
23889:  kjg1-A  4.2 20.5  125  1563    8   MOLECULE: MITOGEN-ACTIVATED PROTEIN KINASE-LIKE PROTEIN;             
23890:  u3go-A  4.2 31.7  139   511    5   MOLECULE: POTASSIUM VOLTAGE-GATED CHANNEL SUBFAMILY C MEMBE          
23891:  vt4e-A  4.2 34.3  219  1779    5   MOLECULE: 1,3-BETA-GLUCAN SYNTHASE;                                  
23892:  jh2z-A  4.2 12.5  129   263    7   MOLECULE: SYNTAXIN PEP12;                                            
23893:  m7vx-A  4.2 12.6  105   478   14   MOLECULE: TPR_REGION DOMAIN-CONTAINING PROTEIN;                      
23894:  zke7-A  4.2 16.3  142  1400    8   MOLECULE: DMX-LIKE PROTEIN 2;                                        
23895:  f4mk-A  4.2 33.6  160  1822    8   MOLECULE: SERINE/THREONINE-PROTEIN KINASE TOR;                       
23896:  db2d-A  4.2 26.7  132  1043    5   MOLECULE: C2 NT-TYPE DOMAIN-CONTAINING PROTEIN;                      
23897:  d9vy-A  4.2  5.1  107   303    7   MOLECULE: HEME A SYNTHASE;                                           
23898:  ols9-A  4.2 12.6  137  1932    7   MOLECULE: DOCK-LIKE PROTEIN 1;                                       
23899:  p6pt-A  4.2 13.2  157   599    5   MOLECULE: DUF733 FAMILY PROTEIN;                                     
23900:  xds0-A  4.2  5.0  106   511    6   MOLECULE: BCL2-ASSOCIATED ATHANOGENE 5;                              
23901:  ewo1-A  4.2  5.9  108  1002    9   MOLECULE: OS01G0760400 PROTEIN;                                      
23902:  med4-A  4.2 30.4  150   687    7   MOLECULE: GUANINE-NUCLEOTIDE EXCHANGE FACTOR YEL1;                   
23903:  tus5-A  4.2 10.1  134   509    8   MOLECULE: OS06G0114366 PROTEIN;                                      
23904:  l9oi-A  4.2 14.1  130   607    8   MOLECULE: SISTER OF FEO, ISOFORM A;                                  
23905:  kp3o-A  4.2 11.1  127   631    5   MOLECULE: SI:DKEY-33C12.4;                                           
23906:  gqw0-A  4.2 11.1  154   643    5   MOLECULE: TYROSINE-PROTEIN PHOSPHATASE DOMAIN-CONTAINING PR          
23907:  i9yj-A  4.2 11.2  118   801    7   MOLECULE: HEAVY METAL TOLERANCE FACTOR 1;                            
23908:  aaf7-A  4.2  5.5   91   132    7   MOLECULE: MODULATOR OF SMOOTHENED;                                   
23909:  kh0o-A  4.2 19.8  111   687    8   MOLECULE: STERILE ALPHA MOTIF DOMAIN-CONTAINING 4B;                  
23910:  ak8t-A  4.2  9.5  144   581    5   MOLECULE: OS08G0538800 PROTEIN;                                      
23911:  la5i-A  4.2 17.1   93   481    5   MOLECULE: SOMETHING ABOUT SILENCING PROTEIN 4;                       
23912:  e6zi-A  4.2 11.7  110   574    5   MOLECULE: UNCHARACTERIZED PROTEIN;                                   
23913:  y4uy-A  4.2 29.3   93   847    8   MOLECULE: UNCHARACTERIZED PROTEIN;                                   
23914:  rsc6-A  4.2  5.9  126  1534    8   MOLECULE: PHOSPHOINOSITIDE PHOSPHOLIPASE C;                          
23915:  xit7-A  4.2 20.3  104   556    5   MOLECULE: DELTA-1-PYRROLINE-5-CARBOXYLATE DEHYDROGENASE 12A          
23916:  q2ir-A  4.2 19.0   86  1866    8   MOLECULE: PHD-TYPE DOMAIN-CONTAINING PROTEIN;                        
23917:  mdx5-A  4.2 23.5  134   638    8   MOLECULE: OS07G0501800 PROTEIN;                                      
23918:  psi7-A  4.2 24.9  160   717    4   MOLECULE: OS04G0582600 PROTEIN;                                      
23919:  l2fl-A  4.2  3.1   73   107    7   MOLECULE: MITOCHONDRIAL FISSION PROTEIN ELM1;                        
23920:  u1ko-A  4.2 13.2   94   542    7   MOLECULE: UNCHARACTERIZED TRANSPORTER YIL166C;                       
23921:  jdd7-A  4.2 19.4  143  1101    8   MOLECULE: OS07G0456700 PROTEIN;                                      
23922:  oms7-A  4.2  7.7  130  1166    6   MOLECULE: ARM REPEAT SUPERFAMILY PROTEIN;                            
23923:  y8wd-A  4.2 14.9  109   627   10   MOLECULE: UNCHARACTERIZED PROTEIN;                                   
23924:  aqb8-A  4.2 18.6  113  1188    9   MOLECULE: MEIOTICALLY UP-REGULATED GENE 190 PROTEIN;                 
23925:  nka0-A  4.2 12.6   86   212    2   MOLECULE: PEROXISOMAL MEMBRANE PROTEIN 4;                            
23926:  o6eo-A  4.2 14.5   99   377    6   MOLECULE: PROBABLE PURINE PERMEASE 22;                               
23927:  dww0-A  4.2 32.8  145   666    9   MOLECULE: NODULIN-LIKE DOMAIN-CONTAINING PROTEIN;                    
23928:  jfq7-A  4.2 17.3   97   524    5   MOLECULE: MFS DOMAIN-CONTAINING PROTEIN;                             
23929:  lma1-A  4.2 13.3  102   687    8   MOLECULE: PROTEIN SMAUG HOMOLOG 2;                                   
23930:  eml6-A  4.2 27.1  139   599    8   MOLECULE: PROTEIN KINASE DOMAIN-CONTAINING PROTEIN;                  
23931:  qhb9-A  4.2 10.5  113   492    6   MOLECULE: DYNEIN HEAVY CHAIN, PUTATIVE;                              
23932:  a4ks-A  4.2  8.9  158  2013    6   MOLECULE: ATP-DEPENDENT HELICASE ATRX;                               
23933:  s0bv-A  4.2 31.6  162   592    7   MOLECULE: IONOTROPIC RECEPTOR 94B;                                   
23934:  c8fp-A  4.2 11.7   65   584    8   MOLECULE: PHOSPHATIDYLINOSITOL 4-PHOSPHATE-BINDING PROTEIN;          
23935:  p5kv-A  4.2 20.4  111   613    7   MOLECULE: UNCHARACTERIZED PROTEIN;                                   
23936:  c6vr-A  4.2 15.0   70  1797    7   MOLECULE: UNCHARACTERIZED PROTEIN;                                   
23937:  wmo6-A  4.2 15.7  109   401    6   MOLECULE: UNCHARACTERIZED PROTEIN;                                   
23938:  pu0f-A  4.2 12.5   65   381    6   MOLECULE: TRANSLATION INITIATION FACTOR EIF-2B SUBUNIT BETA          
23939:  m3dd-A  4.2  7.6   93   211    3   MOLECULE: AMASTIN-LIKE_PROTEIN;                                      
23940:  iz3y-A  4.2 20.7  104  1447    7   MOLECULE: UNCHARACTERIZED PROTEIN;                                   
23941:  trh4-A  4.2 12.5   73   311    4   MOLECULE: OS01G0842900 PROTEIN;                                      
23942:  aij3-A  4.2 16.5  105   554    8   MOLECULE: (Z)-GAMMA-BISABOLENE SYNTHASE 1;                           
23943:  oh9w-A  4.2 19.8   69   262    9   MOLECULE: LD01461P;                                                  
23944:  xrg7-A  4.2  7.4  128   641   12   MOLECULE: HEAT SHOCK 70 KDA PROTEIN 1B;                              
23945:  t5eu-A  4.2 16.7  117  1001    9   MOLECULE: PHOSPHOINOSITIDE PHOSPHOLIPASE C;                          
23946:  uq8u-A  4.2 13.3   92   173    4   MOLECULE: AT4G30500;                                                 
23947:  jzd5-A  4.2 20.6   96   404    5   MOLECULE: STEROID NUCLEAR RECEPTOR LIGAND-BINDING;                   
23948:  q1ba-A  4.2  8.6  136   558    8   MOLECULE: UNCHARACTERIZED PROTEIN;                                   
23949:  iu1p-A  4.2 10.5  101   516   11   MOLECULE: SIMILAR TO RIKEN CDNA 4732482E20 (PREDICTED);              
23950:  st6o-A  4.2 14.4  111  1704    5   MOLECULE: PHOSPHOLIPID-TRANSPORTING ATPASE ABCA3;                    
23951:  mx7z-A  4.2  9.4  107   221    6   MOLECULE: CLAUDIN;                                                   
23952:  q2cb-A  4.2  4.3   87   150    9   MOLECULE: UNCHARACTERIZED PROTEIN;                                   
23953:  h7it-A  4.2 15.7  108   506    5   MOLECULE: ALDEHYDE DEHYDROGENASE;                                    
23954:  r6lq-A  4.2  6.0   81   166    6   MOLECULE: HYPOTHETICAL_PROTEIN_-_CONSERVED;                          
23955:  mp9l-A  4.2 34.1  103   244   11   MOLECULE: UNCHARACTERIZED PROTEIN;                                   
23956:  th1b-A  4.2 14.0  107   159    7   MOLECULE: OS06G0206200 PROTEIN;                                      
23957:  zjw7-A  4.2  4.8   96   202    5   MOLECULE: PUTATIVE UNCHARACTERIZED TRANSMEMBRANE PROTEIN             
23958:  n1mp-A  4.2 26.8  106   507    6   MOLECULE: TRANSMEMBRANE PROTEIN 184 HOMOLOG DDB_G0276041;            
23959:  w8ah-A  4.2 23.1  124   605   11   MOLECULE: NUDIX HYDROLASE DOMAIN-CONTAINING PROTEIN;                 
23960:  jg8x-A  4.2 11.1  126   262    8   MOLECULE: 26S PROTEASOME NON-ATPASE REGULATORY SUBUNIT 8;            
23961:  gay1-A  4.2 15.6   62  1020    5   MOLECULE: UNCHARACTERIZED PROTEIN;                                   
23962:  jdt0-A  4.2 20.4  102  1098    8   MOLECULE: CONTACTIN-5;                                               
23963:  hk9t-A  4.2 15.4   85   309    5   MOLECULE: 26S PROTEASOME REGULATORY SUBUNIT RPN11;                   
23964:  p1ox-A  4.2 15.6  129   977    9   MOLECULE: ALPHA-MANNOSIDASE;                                         
23965:  dzg9-A  4.2 22.2  105   457    8   MOLECULE: OS06G0689600 PROTEIN;                                      
23966:  t1lx-A  4.2 15.4   83   331   10   MOLECULE: CYTOCHROME C OXIDASE ASSEMBLY FACTOR COX18;                
23967:  puf6-A  4.2  2.8   73   651    3   MOLECULE: MITOCHONDRIAL SODIUM/CALCIUM EXCHANGER PROTEIN;            
23968:  ol3v-A  4.2  4.8   60  1123    3   MOLECULE: HID1 DOMAIN-CONTAINING PROTEIN, PUTATIVE;                  
23969:  dfh0-A  4.2 30.8   98   391    7   MOLECULE: GAP JUNCTION PROTEIN;                                      
23970:  xr0v-A  4.2  5.0  103   265    7   MOLECULE: ATP SYNTHASE GAMMA CHAIN;                                  
23971:  gjp2-A  4.2 18.2   94   797   10   MOLECULE: G-PATCH DOMAIN-CONTAINING PROTEIN C1486.03;                
23972:  gff7-A  4.2 13.4  146  2438    7   MOLECULE: SERINE/THREONINE-PROTEIN KINASE TOR;                       
23973:  x7lu-A  4.2  4.4   70   173    6   MOLECULE: UNCHARACTERIZED PROTEIN;                                   
23974:  rns6-A  4.2 15.4  112   290    8   MOLECULE: OUTER DENSE FIBER PROTEIN 4;                               
23975:  ud6f-A  4.2 10.3  163   326    8   MOLECULE: UNCHARACTERIZED PROTEIN;                                   
23976:  muv8-A  4.2 31.4  103  1220    4   MOLECULE: UNCHARACTERIZED PROTEIN;                                   
23977:  k2wd-A  4.2 36.3  135   729    4   MOLECULE: HYPOTHETICAL_PROTEIN_-_CONSERVED;                          
23978:  sni6-A  4.2 11.1  107   413    7   MOLECULE: RING-TYPE DOMAIN-CONTAINING PROTEIN;                       
23979:  c8kk-A  4.2 12.2  100   530    3   MOLECULE: PROBABLE SERINE/THREONINE-PROTEIN KINASE NDRA;             
23980:  ly2i-A  4.2 19.5  136  1003    8   MOLECULE: UNCHARACTERIZED PROTEIN;                                   
23981:  ubn2-A  4.2 15.4   93   365    2   MOLECULE: J DOMAIN-CONTAINING PROTEIN;                               
23982:  b5qd-A  4.2 15.4  105   393    9   MOLECULE: PROTEIN HEMX;                                              
23983:  t6yo-A  4.2 37.1   92   367    5   MOLECULE: MUCIN-ASSOCIATED SURFACE PROTEIN (MASP), PUTATIVE          
23984:  p9mh-A  4.2 14.6   84   146    5   MOLECULE: MITOCHONDRIAL PYRUVATE CARRIER 3;                          
23985:  cce6-A  4.2 33.0  130  2087    5   MOLECULE: DOWN SYNDROME CELL ADHESION MOLECULE 3, ISOFORM E          
23986:  d4jz-A  4.2 15.2  139   528   12   MOLECULE: UNCHARACTERIZED PROTEIN;                                   
23987:  cln0-A  4.2 14.7  108   552    8   MOLECULE: CALCIUM-DEPENDENT LIPID-BINDING (CALB DOMAIN) FAM          
23988:  za4t-A  4.2 16.0  101   996    7   MOLECULE: PEROXISOME PROLIFERATION TRANSCRIPTIONAL REGULATO          
23989:  t1zm-A  4.2 10.0   66   526   11   MOLECULE: 3',5'-CYCLIC-NUCLEOTIDE PHOSPHODIESTERASE 2;               
23990:  mge3-A  4.2 18.9   82   639    9   MOLECULE: AMYLOID BETA PRECURSOR-LIKE PROTEIN 1;                     
23991:  o9ki-A  4.2 14.3   84   607    8   MOLECULE: SUCCINATE DEHYDROGENASE [UBIQUINONE] FLAVOPROTEIN          
23992:  xn8a-A  4.2 21.9   86   544   14   MOLECULE: ASPARTOKINASE;                                             
23993:  tu5r-A  4.2 14.5   67   745    7   MOLECULE: EXOCYST COMPLEX COMPONENT 3;                               
23994:  f8qd-A  4.2 17.7  148  1400    5   MOLECULE: REELIN;                                                    
23995:  qi3g-A  4.2 29.7   98   678    4   MOLECULE: ABC TRANSPORTER G FAMILY MEMBER 13;                        
23996:  d7hv-A  4.2 39.6  142   248    8   MOLECULE: FI16628P1;                                                 
23997:  dib9-A  4.2 19.4  114  1400    4   MOLECULE: DYNEIN HEAVY CHAIN 2, AXONEMAL;                            
23998:  yb6o-A  4.2  9.2   95   167    8   MOLECULE: OS02G0105700 PROTEIN;                                      
23999:  h2zs-A  4.2 11.8   83   492    6   MOLECULE: ABC TRANSMEMBRANE TYPE-1 DOMAIN-CONTAINING PROTEI          
24000:  nq5u-A  4.2 27.8   99   520    3   MOLECULE: SPERMATOGENESIS-ASSOCIATED PROTEIN 2;                      
24001:  fp7f-A  4.2  3.8   77   334   10   MOLECULE: METAL TOLERANCE PROTEIN A1;                                
24002:  z5ep-A  4.2 16.1  114   572    9   MOLECULE: UNCHARACTERIZED AMINO-ACID PERMEASE C460.01C;              
24003:  lle4-A  4.2  6.9   83   230    7   MOLECULE: PUTATIVE GLUTATHIONE S-TRANSFERASE;                        
24004:  o2tv-A  4.2 16.6  109   484    5   MOLECULE: OS06G0228600 PROTEIN;                                      
24005:  kax6-A  4.2  8.3  101   446   11   MOLECULE: OS08G0132100 PROTEIN;                                      
24006:  o9ds-A  4.2 20.0   95   252    5   MOLECULE: 14-3-3-LIKE PROTEIN GF14 OMICRON;                          
24007:  yx4u-A  4.2 10.0  139   811    7   MOLECULE: UNCHARACTERIZED PROTEIN;                                   
24008:  d6sh-A  4.2 23.8  159   617    5   MOLECULE: ARRESTIN DOMAIN-CONTAINING PROTEIN B;                      
24009:  ahr9-A  4.2  4.3  123   518   11   MOLECULE: PCI DOMAIN-CONTAINING PROTEIN;                             
24010:  qm6v-A  4.2 39.0  116  1027    6   MOLECULE: PROTEIN TYROSINE PHOSPHATASE RECEPTOR TYPE N2;             
24011:  pa4a-A  4.2 11.1  131   258    2   MOLECULE: LD42595P;                                                  
24012:  dqn5-A  4.2  6.4  132   627    7   MOLECULE: CHOLINERGIC RECEPTOR, NICOTINIC, ALPHA 4B;                 
24013:  xm8o-A  4.2 27.4   89   576   13   MOLECULE: 9-CIS-EPOXYCAROTENOID DIOXYGENASE NCED2, CHLOROPL          
24014:  ian6-A  4.2  8.8   73   161    4   MOLECULE: OS07G0549300 PROTEIN;                                      
24015:  wov9-A  4.2 11.6   90   192    4   MOLECULE: CASP-LIKE PROTEIN;                                         
24016:  ovu2-A  4.2 19.9   91   645    5   MOLECULE: GRAS TRANSCRIPTION FACTOR;                                 
24017:  zb8q-A  4.2 16.1   70   111    4   MOLECULE: UNCHARACTERIZED PROTEIN;                                   
24018:  f5wj-A  4.2 17.7  162   329    3   MOLECULE: UNCHARACTERIZED PROTEIN;                                   
24019:  f0ny-A  4.2 17.7   80    89    5   MOLECULE: OS02G0435075 PROTEIN;                                      
24020:  a4fc-A  4.2  7.8  115   182    5   MOLECULE: OS05G0104900 PROTEIN;                                      
24021:  g1pp-A  4.2  3.5   62   299    5   MOLECULE: VOMERONASAL TYPE-1 RECEPTOR;                               
24022:  x4lb-A  4.2 12.9   96   164    5   MOLECULE: C2 DOMAIN-CONTAINING PROTEIN;                              
24023:  vv9z-A  4.2  8.0   95   110    7   MOLECULE: OS04G0489200 PROTEIN;                                      
24024:  hea7-A  4.2 20.1   98  1400    6   MOLECULE: USHERIN;                                                   
24025:  pw8k-A  4.2  5.6   69   141    7   MOLECULE: PROTEIN PGR;                                               
24026:  hx1t-A  4.2 17.2  105   444   11   MOLECULE: UNCHARACTERIZED PROTEIN ORF444;                            
24027:  ugb6-A  4.2  7.2   85   192    8   MOLECULE: ERYTHROPOIETIN;                                            
24028:  j8ue-A  4.2  8.7  128  1025    5   MOLECULE: UNCHARACTERIZED PROTEIN;                                   
24029:  p8tz-A  4.2 37.5  112   366    5   MOLECULE: IST1 HOMOLOG;                                              
24030:  b2pi-A  4.2 16.6   95   470   11   MOLECULE: CONSERVED HYPOTHETICAL ALANINE RICH PROTEIN;               
24031:  hz3t-A  4.2 11.7   75   408    9   MOLECULE: PHOSPHATIDYLINOSITOL TRANSFER PROTEIN CSR1;                
24032:  yno6-A  4.2 27.6  103   262    5   MOLECULE: 14_3_3 DOMAIN-CONTAINING PROTEIN;                          
24033:  d8mb-A  4.2 14.6   76   310    5   MOLECULE: 26S PROTEASOME NON-ATPASE REGULATORY SUBUNIT 14;           
24034:  lf1u-A  4.2 17.3   85   288    4   MOLECULE: OS05G0376400 PROTEIN;                                      
24035:  nti1-A  4.2 30.3  102  1319   10   MOLECULE: SOS RAS/RAC GUANINE NUCLEOTIDE EXCHANGE FACTOR 1;          
24036:  ws9h-A  4.2 29.0  110   306    5   MOLECULE: T-SNARE COILED-COIL HOMOLOGY DOMAIN-CONTAINING PR          
24037:  h4rb-A  4.2 16.8  209  1126    6   MOLECULE: FORMIN-B;                                                  
24038:  w8gr-A  4.2 18.3  133  1037   11   MOLECULE: TRANSCRIPTION FACTOR THREEC SUBUNIT (GTF3C HOMOLO          
24039:  pk1n-A  4.2  8.5  158   526    8   MOLECULE: ORGANIC CATION/CARNITINE TRANSPORTER 4;                    
24040:  ha4p-A  4.2  8.1   70   696    6   MOLECULE: UNCHARACTERIZED PROTEIN;                                   
24041:  y4wg-A  4.2  7.8   66   180    3   MOLECULE: OUTER ENVELOPE PORE PROTEIN 16-2 CHLOROPLASTIC;            
24042:  kb4j-A  4.2 18.3   96   913    3   MOLECULE: CALCIUM-ACTIVATED CHLORIDE CHANNEL REGULATOR 1;            
24043:  z5bs-A  4.2 24.8   86  1400    8   MOLECULE: CILIA- AND FLAGELLA-ASSOCIATED PROTEIN 46;                 
24044:  hn0r-A  4.2 12.8   96   341    4   MOLECULE: OS12G0550766 PROTEIN;                                      
24045:  d5sb-A  4.2  9.8   96   133   11   MOLECULE: UNCHARACTERIZED PROTEIN;                                   
24046:  hd3l-A  4.2 16.6  109   252    9   MOLECULE: DUF679 DOMAIN MEMBRANE PROTEIN 7;                          
24047:  f2fd-A  4.2 17.7   94   470   11   MOLECULE: UNCHARACTERIZED PROTEIN;                                   
24048:  ow8u-A  4.2 16.2   97   660    6   MOLECULE: ACYL-COENZYME A OXIDASE ACOX-1.3;                          
24049:  qm3e-A  4.2 16.2   79   567    6   MOLECULE: PROBABLE E3 UBIQUITIN-PROTEIN LIGASE ARI8;                 
24050:  hsf3-A  4.2 13.2  102   600    7   MOLECULE: PROTON CHANNEL OTOP1;                                      
24051:  vi5j-A  4.2 11.4  108   557    7   MOLECULE: HIGH-AFFINITY HEXOSE TRANSPORTER GHT4;                     
24052:  ecx0-A  4.2 12.1   85   216    6   MOLECULE: UNCHARACTERIZED PROTEIN;                                   
24053:  tta8-A  4.2 18.5  150   610    7   MOLECULE: ABC TRANSPORTER ATP-BINDING PROTEIN ARB1;                  
24054:  ouh3-A  4.2 16.7   74   444    9   MOLECULE: SERINE CARBOXYPEPTIDASE-LIKE 50;                           
24055:  vl9w-A  4.2 34.9  167   717   11   MOLECULE: UV-STIMULATED SCAFFOLD PROTEIN A;                          
24056:  t2iv-A  4.2  3.7   64   130    5   MOLECULE: UNCHARACTERIZED PROTEIN;                                   
24057:  i7tn-A  4.2 10.3   89   242    6   MOLECULE: FERRITIN, MITOCHONDRIAL;                                   
24058:  kb4w-A  4.2 23.7   95   925    7   MOLECULE: OS08G0387700 PROTEIN;                                      
24059:  b8nu-A  4.2 14.1   93   312    9   MOLECULE: PUB DOMAIN-CONTAINING PROTEIN;                             
24060:  h4px-A  4.2 17.4   96  1028    7   MOLECULE: CONTACTIN-6;                                               
24061:  uoe0-A  4.2 15.8  165   770    4   MOLECULE: SIGNAL TRANSDUCER AND ACTIVATOR OF TRANSCRIPTION           
24062:  cqd6-A  4.2 27.5   87   934    9   MOLECULE: HYPOTHETICAL_PROTEIN_-_CONSERVED;                          
24063:  mpy6-A  4.2 12.6  142   926    4   MOLECULE: EUKARYOTIC TRANSLATION INITIATION FACTOR 3 SUBUNI          
24064:  hgf2-A  4.2 18.7   85  1039   13   MOLECULE: CSC1-LIKE PROTEIN, PUTATIVE;                               
24065:  fxx1-A  4.2  4.7   56   238    9   MOLECULE: PROTEIN LIFEGUARD 4;                                       
24066:  lh3b-A  4.2  5.9   96   292   15   MOLECULE: NUCLEOPHOSMIN;                                             
24067:  ndw1-A  4.2 13.0  139   473   14   MOLECULE: HISTAMINE RECEPTOR H3;                                     
24068:  vbt3-A  4.2  5.4  111   495   12   MOLECULE: BARDET-BIEDL_SYNDROME_4_PROTEIN_-_PUTATIVE;                
24069:  m2ng-A  4.2 19.0  114   522    6   MOLECULE: PROTEIN DETOXIFICATION;                                    
24070:  n0uo-A  4.2 16.3  171  1339    4   MOLECULE: UNCHARACTERIZED PROTEIN;                                   
24071:  nbe6-A  4.2 22.3  106   496    8   MOLECULE: UNCHARACTERIZED PROTEIN;                                   
24072:  jx9v-A  4.2 12.0  142   497    8   MOLECULE: UNCHARACTERIZED PROTEIN;                                   
24073:  g2zf-A  4.2 18.3   85   533    6   MOLECULE: HIGH-AFFINITY NITRATE TRANSPORTER 2.2;                     
24074:  v6gv-A  4.2  2.9   75   145    7   MOLECULE: UNCHARACTERIZED PROTEIN MJ1354;                            
24075:  vp1e-A  4.2 18.1  133   389   10   MOLECULE: METAL TOLERANCE PROTEIN 2;                                 
24076:  i8ik-A  4.2  4.0  112   211    8   MOLECULE: UNCHARACTERIZED PROTEIN;                                   
24077:  bo2k-A  4.2 11.0   81   294   11   MOLECULE: G_PROTEIN_RECEP_F1_2 DOMAIN-CONTAINING PROTEIN;            
24078:  r2kd-A  4.2 15.9   81   309   10   MOLECULE: TASTE RECEPTOR TYPE 2 MEMBER 20;                           
24079:  g8kx-A  4.2 37.5  125   329    6   MOLECULE: CALCIUM HOMEOSTASIS MODULATOR PROTEIN;                     
24080:  snb5-A  4.2  9.5  125   790    9   MOLECULE: PROTEIN SEL-1 HOMOLOG 1;                                   
24081:  uqo2-A  4.2 22.3  101   756    9   MOLECULE: UNCHARACTERIZED PROTEIN;                                   
24082:  f6rm-A  4.2  5.7   94   214    6   MOLECULE: OS10G0508700 PROTEIN;                                      
24083:  hsi1-A  4.2  7.3   94   203    9   MOLECULE: FABD DOMAIN-CONTAINING PROTEIN;                            
24084:  i0ac-A  4.2 20.9  122  1737    6   MOLECULE: C4A ANAPHYLATOXIN;                                         
24085:  xw4a-A  4.2 15.5   94   562   13   MOLECULE: UNCHARACTERIZED PROTEIN;                                   
24086:  ukd6-A  4.2  7.1   90   593   14   MOLECULE: BARDET-BIEDL_SYNDROME_1_PROTEIN_HOMOLOG_(BBS1-LIK          
24087:  gd5k-A  4.2 23.3  152   730    9   MOLECULE: ANAPC4_WD40 DOMAIN-CONTAINING PROTEIN;                     
24088:  t0ty-A  4.2 25.8   93  2200    6   MOLECULE: TYROSINE-PROTEIN PHOSPHATASE LAR-LIKE;                     
24089:  u2qw-A  4.2 34.3  137  1385    7   MOLECULE: STRAWBERRY NOTCH HOMOLOG 1 (DROSOPHILA);                   
24090:  e6uv-A  4.2 40.1  175  1522    7   MOLECULE: DNA POLYMERASE;                                            
24091:  d6vf-A  4.2 37.8  116  2056    9   MOLECULE: RHO GUANINE NUCLEOTIDE EXCHANGE FACTOR 17;                 
24092:  ypk7-A  4.2  8.3  118   596   13   MOLECULE: PENTATRICOPEPTIDE REPEAT-CONTAINING PROTEIN AT1G8          
24093:  wgd0-A  4.2  7.9   82   225    5   MOLECULE: VOLTAGE-DEPENDENT CALCIUM CHANNEL GAMMA-1 SUBUNIT          
24094:  yq0u-A  4.2 21.4  135   322   13   MOLECULE: BAG FAMILY MOLECULAR CHAPERONE REGULATOR 1;                
24095:  h8mg-A  4.2 23.0  127   244    2   MOLECULE: C2 DOMAIN-CONTAINING PROTEIN;                              
24096:  v0oh-A  4.2 17.6  102   888    9   MOLECULE: COATOMER SUBUNIT BETA';                                    
24097:  tj6q-A  4.2 11.3  120  1871   10   MOLECULE: PROTEIN RRP5 HOMOLOG;                                      
24098:  f6fb-A  4.2  4.4   82   104    9   MOLECULE: UNCHARACTERIZED PROTEIN;                                   
24099:  gi1g-A  4.2 10.2  102   526    3   MOLECULE: AMINO ACID TRANSPORTER;                                    
24100:  r6gn-A  4.2 20.2  162   696    4   MOLECULE: TRANSCRIPTION FACTOR GTE8;                                 
24101:  vjp8-A  4.2 12.5   97   450    2   MOLECULE: MFS DOMAIN-CONTAINING PROTEIN;                             
24102:  do6a-A  4.2 33.3   91   287    7   MOLECULE: DUAL OXIDASE 2;                                            
24103:  fj4h-A  4.2 15.2  151  1013   14   MOLECULE: TETRATRICOPEPTIDE_REPEAT/TPR_REPEAT_-_PUTATIVE;            
24104:  u5it-A  4.2 10.8  125   625   10   MOLECULE: PUTATIVE PENTATRICOPEPTIDE REPEAT-CONTAINING PROT          
24105:  jfj6-A  4.2 23.6  135   416    7   MOLECULE: S-ACYLTRANSFERASE;                                         
24106:  vqj0-A  4.2 15.0  118   363    8   MOLECULE: TWO-PORE POTASSIUM CHANNEL 1;                              
24107:  ht4g-A  4.2 11.5  158   709    9   MOLECULE: DC-STAMP DOMAIN-CONTAINING 2;                              
24108:  u8uc-A  4.2 13.9   95   522    2   MOLECULE: MFS DOMAIN-CONTAINING PROTEIN;                             
24109:  tua5-A  4.2 19.7  117   342    5   MOLECULE: CARDIOLIPIN SYNTHASE 1;                                    
24110:  hv2h-A  4.2  5.6   97   195    3   MOLECULE: UNCHARACTERIZED PROTEIN;                                   
24111:  uqb9-A  4.2  6.3  158   382    3   MOLECULE: V-TYPE PROTON ATPASE SUBUNIT C 1;                          
24112:  dg9d-A  4.2 26.9  128   219    9   MOLECULE: TRANSMEMBRANE EMP24 DOMAIN-CONTAINING PROTEIN 10;          
24113:  x8ij-A  4.2 25.7   98   486    9   MOLECULE: UNCHARACTERIZED PROTEIN;                                   
24114:  sga9-A  4.2 11.1  148  1898   11   MOLECULE: 1-PHOSPHATIDYLINOSITOL 4,5-BISPHOSPHATE PHOSPHODI          
24115:  vhs0-A  4.2 30.3   81   878    5   MOLECULE: SI:DKEY-243I1.1;                                           
24116:  ffe8-A  4.2 21.3  112   793   13   MOLECULE: FURIN;                                                     
24117:  e3sz-A  4.2 20.1  116   608    6   MOLECULE: IONOTROPIC RECEPTOR 7E;                                    
24118:  p7va-A  4.2 41.8  106  1325    4   MOLECULE: ERYTHROCYTE MEMBRANE PROTEIN 1, PFEMP1;                    
24119:  uh3w-A  4.2 20.4   87   562   10   MOLECULE: PROBABLE E3 UBIQUITIN-PROTEIN LIGASE ARI7;                 
24120:  ww3i-A  4.2 17.6   92   145    9   MOLECULE: OS02G0296700 PROTEIN;                                      
24121:  b4hl-A  4.2 25.3   85   846    6   MOLECULE: UNCHARACTERIZED PROTEIN;                                   
24122:  ic4x-A  4.2 24.2   83   874    8   MOLECULE: TUDOR DOMAIN-CONTAINING PROTEIN;                           
24123:  vhw6-A  4.2  8.9  109   238    9   MOLECULE: TRANSMEMBRANE EMP24 PROTEIN TRANSPORT DOMAIN CONT          
24124:  f7gu-A  4.2 31.2  112   257    6   MOLECULE: NEP1-INTERACTING PROTEIN-LIKE 1;                           
24125:  wnv1-A  4.2 18.4   92   502   10   MOLECULE: CHROMATIN STRUCTURE-REMODELING COMPLEX PROTEIN RS          
24126:  j6pm-A  4.2 16.3  144   614    6   MOLECULE: MALTOSE PERMEASE MAL31;                                    
24127:  go7y-A  4.2  8.4   93   409   12   MOLECULE: UNCHARACTERIZED PROTEIN;                                   
24128:  hjw3-A  4.2  8.5  112   712    9   MOLECULE: OS01G0953100 PROTEIN;                                      
24129:  qv4w-A  4.2 26.9   92   293    8   MOLECULE: AT31162P;                                                  
24130:  ye0p-A  4.2 14.0  158   650    7   MOLECULE: BASAL COMPLEX TRANSMEMBRANE PROTEIN 1;                     
24131:  z5ab-A  4.2  9.1  142   372   10   MOLECULE: RIFIN;                                                     
24132:  tu8g-A  4.2 28.7  132   976    5   MOLECULE: PROTEIN PLASTID MOVEMENT IMPAIRED 1-RELATED 2;             
24133:  p3jp-A  4.2 11.6  123   395    3   MOLECULE: INNEXIN INX3;                                              
24134:  kj3e-A  4.2 26.8   90   441    4   MOLECULE: VACUOLAR CATION/PROTON EXCHANGER 5;                        
24135:  fv3p-A  4.2 26.0  137   443    5   MOLECULE: S-ACYLTRANSFERASE;                                         
24136:  kbv8-A  4.2  5.6   85   365    8   MOLECULE: OS03G0107500 PROTEIN;                                      
24137:  b2pl-A  4.2 34.7  129   736    4   MOLECULE: UNCHARACTERIZED PROTEIN;                                   
24138:  up2u-A  4.2 17.0  103  2500    7   MOLECULE: FIBRONECTIN;                                               
24139:  f1vd-A  4.2 11.6  104   587    8   MOLECULE: SYNAPTOTAGMIN-5;                                           
24140:  tdp8-A  4.2  3.7   94   168    9   MOLECULE: UNCHARACTERIZED PROTEIN;                                   
24141:  d2lh-A  4.2 24.0  125   578    8   MOLECULE: TRANSPORTER;                                               
24142:  gp3y-A  4.2 10.6  115   214    2   MOLECULE: OS05G0434600 PROTEIN;                                      
24143:  o0ox-A  4.2  8.0   93   388    5   MOLECULE: UDP-GALACTOSE TRANSPORTER SENJU;                           
24144:  y7im-A  4.2 35.1  180  1413    7   MOLECULE: ABC TRANSPORTER B FAMILY MEMBER 6;                         
24145:  xpk0-A  4.2 16.4   82   146    7   MOLECULE: COPPER TRANSPORTER;                                        
24146:  p2gm-A  4.2 15.8  136   378   10   MOLECULE: UNCHARACTERIZED PROTEIN;                                   
24147:  ah8h-A  4.2 12.3   92   281    3   MOLECULE: UNCHARACTERIZED PROTEIN;                                   
24148:  z5un-A  4.2 21.3  102   399    5   MOLECULE: UNCHARACTERIZED PROTEIN;                                   
24149:  zca7-A  4.2 15.9  113   244    8   MOLECULE: UNCHARACTERIZED PROTEIN;                                   
24150:  hdo4-A  4.2 12.8   94  2452    9   MOLECULE: POLYCYSTIN 1-LIKE 2;                                       
24151:  xxl3-A  4.2 16.9   79   310   11   MOLECULE: 26S PROTEASOME REGULATORY SUBUNIT RPN11;                   
24152:  hq0t-A  4.2 19.2  145   675    5   MOLECULE: CALCIUM CHANNEL YVC1;                                      
24153:  aev8-A  4.2  3.2   69   703    9   MOLECULE: UNCHARACTERIZED PROTEIN;                                   
24154:  s8cf-A  4.2 39.7  106  2008    8   MOLECULE: E3 UBIQUITIN-PROTEIN LIGASE;                               
24155:  p2uo-A  4.2  7.0  135  1173    6   MOLECULE: CLUSTERED MITOCHONDRIA PROTEIN HOMOLOG;                    
24156:  tf9m-A  4.2 10.9   83   223   10   MOLECULE: PUTATIVE UBIQUITIN-CONJUGATING ENZYME E2 25;               
24157:  ols4-A  4.2 14.4   98   259    9   MOLECULE: VESICLE TRANSPORT PROTEIN;                                 
24158:  wk5i-A  4.2  5.1   74   204    8   MOLECULE: UNCHARACTERIZED PROTEIN;                                   
24159:  c2wg-A  4.2 20.9  109  2460    6   MOLECULE: ACETYL-COA CARBOXYLASE;                                    
24160:  d3vy-A  4.2 15.3   79  2554    8   MOLECULE: PROBABLE UBIQUITIN CARBOXYL-TERMINAL HYDROLASE FA          
24161:  iu2n-A  4.2 20.5  114   263   11   MOLECULE: OS02G0119100 PROTEIN;                                      
24162:  e6cm-A  4.2  6.2   65   104    3   MOLECULE: ABC2_MEMBRANE DOMAIN-CONTAINING PROTEIN;                   
24163:  btc6-A  4.2 23.7   83   510    6   MOLECULE: CHAPERONE DNAJ PROTEIN, PUTATIVE;                          
24164:  h2nb-A  4.2 13.1  130   774    7   MOLECULE: UNCHARACTERIZED PROTEIN;                                   
24165:  qwr7-A  4.2  7.8   82   171    4   MOLECULE: PRA1-LIKE PROTEIN;                                         
24166:  y3xu-A  4.2 20.8  120   297    8   MOLECULE: TPR_REGION DOMAIN-CONTAINING PROTEIN;                      
24167:  an9v-A  4.2  8.5  101   191   10   MOLECULE: UNCHARACTERIZED PROTEIN;                                   
24168:  cx1m-A  4.2 16.3   77   716    8   MOLECULE: UNCHARACTERIZED PROTEIN;                                   
24169:  r2ho-A  4.2  3.9  100   440    8   MOLECULE: MATH (MEPRIN-ASSOCIATED TRAF HOMOLOGY) DOMAIN CON          
24170:  k7jm-A  4.2  6.3  111   206    5   MOLECULE: CYTOCHROME C OXIDASE ASSEMBLY FACTOR 8;                    
24171:  rw4w-A  4.2 15.2   95   537    5   MOLECULE: OS02G0282500 PROTEIN;                                      
24172:  qoa5-A  4.2  3.5   84   193   11   MOLECULE: SIGNAL PEPTIDASE COMPLEX SUBUNIT 3;                        
24173:  k2jz-A  4.2  4.5   57   112    5   MOLECULE: GDP-MANNOSE TRANSPORTER GONST1;                            
24174:  yy9i-A  4.2  8.4  140   333    6   MOLECULE: TETRATRICOPEPTIDE REPEAT PROTEIN, PUTATIVE;                
24175:  ee5d-A  4.2 17.0   98  1451    9   MOLECULE: UNCHARACTERIZED PROTEIN;                                   
24176:  tup0-A  4.2 24.5  155   700   12   MOLECULE: MITOSIS INDUCER PROTEIN BLT1;                              
24177:  cd5m-A  4.2 18.9  115   549   13   MOLECULE: UNCHARACTERIZED PROTEIN;                                   
24178:  svu1-A  4.2  6.0   81   560    6   MOLECULE: PROTEIN NRT1/ PTR FAMILY 2.5;                              
24179:  p4qh-A  4.2 13.5  108   543    5   MOLECULE: ZGC:172075;                                                
24180:  w4dv-A  4.2  5.9   99   200    4   MOLECULE: UNCHARACTERIZED PROTEIN;                                   
24181:  dj3s-A  4.2  5.2  136   773    6   MOLECULE: OS05G0164100 PROTEIN;                                      
24182:  ak5i-A  4.2 15.9   79  1693   11   MOLECULE: L-ZIP+NBS+LRR-LIKE PROTEIN;                                
24183:  a2dp-A  4.2 11.3  104   990   11   MOLECULE: BACTERIOPHAGE ADSORPTION PROTEIN A;                        
24184:  q4nv-A  4.2 19.5  101   501    4   MOLECULE: OS08G0471900 PROTEIN;                                      
24185:  zg7i-A  4.2 10.2   90   449    7   MOLECULE: SEVEN TRANSMEMBRANE DOMAIN PROTEIN;                        
24186:  e2iq-A  4.2 13.0   72  1650    7   MOLECULE: UNCHARACTERIZED PROTEIN;                                   
24187:  k4iu-A  4.2 13.4  128   262   11   MOLECULE: OS08G0519900 PROTEIN;                                      
24188:  onk2-A  4.2 25.2  156   710    9   MOLECULE: FORKHEAD BOX PROTEIN P2;                                   
24189:  b2hy-A  4.2  3.3   97   133    7   MOLECULE: UNCHARACTERIZED PROTEIN;                                   
24190:  c9xd-A  4.2 21.9  107   363    8   MOLECULE: RIBOSOME-BINDING ATPASE YCHF;                              
24191:  co8i-A  4.2  3.9   84   805   11   MOLECULE: ANGIOTENSIN-CONVERTING ENZYME 2;                           
24192:  pj3r-A  4.2 10.0   89   237    6   MOLECULE: SPERMATOGENESIS-ASSOCIATED MULTIPASS TRANSMEMBRAN          
24193:  f8lg-A  4.2 12.8  106   542    8   MOLECULE: EXOCYST SUBUNIT EXO70 FAMILY PROTEIN;                      
24194:  uvu4-A  4.2 18.2  115  1039    4   MOLECULE: CELLULOSE SYNTHASE;                                        
24195:  g4ci-A  4.2  7.3  149  2523    8   MOLECULE: UNCHARACTERIZED PROTEIN, ISOFORM C;                        
24196:  a7ul-A  4.2 27.2  143  1041    8   MOLECULE: RAS PROTEIN ACTIVATOR LIKE-3;                              
24197:  ezj6-A  4.2 13.1   86   167    8   MOLECULE: UNCHARACTERIZED PROTEIN;                                   
24198:  r8ms-A  4.2 11.0   88   246   11   MOLECULE: MARVEL DOMAIN-CONTAINING PROTEIN;                          
24199:  yp9h-A  4.2 26.9   91   779    4   MOLECULE: POTASSIUM TRANSPORTER;                                     
24200:  qyw5-A  4.2 16.3  113   422    4   MOLECULE: OCTOPINE SYNTHASE BINDING FACTOR3;                         
24201:  j5rf-A  4.2 19.6  105  1038   10   MOLECULE: RAS GTPASE-ACTIVATING PROTEIN 1;                           
24202:  ow8i-A  4.2 16.3   98  1196    3   MOLECULE: POTASSIUM VOLTAGE-GATED CHANNEL SUBFAMILY H MEMBE          
24203:  e7ce-A  4.2 14.2   68   699    9   MOLECULE: AUTOPHAGY-RELATED PROTEIN 9;                               
24204:  nc8x-A  4.2  6.6   91   903    8   MOLECULE: 10-FORMYLTETRAHYDROFOLATE DEHYDROGENASE;                   
24205:  mhh1-A  4.2  7.8  140   256   10   MOLECULE: COPPER TRANSPORTER;                                        
24206:  g2qj-A  4.2 24.4  161  1314    9   MOLECULE: TETRATRICOPEPTIDE REPEAT PROTEIN 21A;                      
24207:  urm1-A  4.2 19.1   89   594    7   MOLECULE: CHAPERONIN_HSP60_-_MITOCHONDRIAL_PRECURSOR;                
24208:  em0i-A  4.2 20.9   95  1532    8   MOLECULE: ZMP:0000000846;                                            
24209:  ti0b-A  4.2 18.1   72   453    1   MOLECULE: UNCHARACTERIZED PROTEIN;                                   
24210:  rn0z-A  4.2 19.2  125  1011    9   MOLECULE: PHOSPHOINOSITIDE PHOSPHOLIPASE C;                          
24211:  q5dh-A  4.2  8.1  105   289   13   MOLECULE: ALPHA-SOLUBLE NSF ATTACHMENT PROTEIN;                      
24212:  dt1w-A  4.2 28.7   66   337    5   MOLECULE: TESTIS ENDOG-LIKE 3;                                       
24213:  xaq2-A  4.2  6.0  158   622    8   MOLECULE: OS11G0433101 PROTEIN;                                      
24214:  rin9-A  4.2 34.6  133   578    7   MOLECULE: 3-HYDROXY-3-METHYLGLUTARYL COENZYME A REDUCTASE;           
24215:  mg3e-A  4.2 12.3   91   914    9   MOLECULE: TPR_REGION DOMAIN-CONTAINING PROTEIN;                      
24216:  oj1z-A  4.2  4.5  116  1151   10   MOLECULE: UDP-N-ACETYLGLUCOSAMINE--PEPTIDE                           
24217:  yy9t-A  4.2 12.3  120   386    9   MOLECULE: SET DOMAIN-CONTAINING PROTEIN;                             
24218:  quq1-A  4.2 22.5   87   682   14   MOLECULE: PUTATIVE SEC1 FAMILY TRANSPORT PROTEIN;                    
24219:  c3qg-A  4.2 20.2   96   343    3   MOLECULE: PROBABLE MAGNESIUM TRANSPORTER;                            
24220:  zc4w-A  4.2 25.0  141   624    6   MOLECULE: OS07G0181100 PROTEIN;                                      
24221:  vrs7-A  4.2 14.7  144   243    8   MOLECULE: CIA30 DOMAIN-CONTAINING PROTEIN;                           
24222:  h8mm-A  4.2 32.5  141   434    6   MOLECULE: PRE-B-CELL LEUKEMIA TRANSCRIPTION FACTOR 3;                
24223:  c8nz-A  4.2 42.5  137  1544    9   MOLECULE: RHO GUANINE NUCLEOTIDE EXCHANGE FACTOR 12;                 
24224:  p6us-A  4.2 10.1   74   158    4   MOLECULE: OS10G0445500 PROTEIN;                                      
24225:  n9xx-A  4.2  6.6   78   207    5   MOLECULE: GLUTATHIONE S-TRANSFERASE 4;                               
24226:  wsu6-A  4.2 19.1  135   942    4   MOLECULE: VPS35 ENDOSOMAL PROTEIN SORTING FACTOR-LIKE;               
24227:  zh3x-A  4.2  3.5   66   817    2   MOLECULE: DOLICHYL-PHOSPHATE-MANNOSE--PROTEIN MANNOSYLTRANS          
24228:  o0th-A  4.2  4.4   95   153    8   MOLECULE: UNCHARACTERIZED PROTEIN;                                   
24229:  yv2v-A  4.2 11.6  156   357    4   MOLECULE: SH3 DOMAIN-CONTAINING PROTEIN;                             
24230:  xme4-A  4.2 14.5  132   966   10   MOLECULE: GENERAL TRANSCRIPTIONAL COREPRESSOR CYC8;                  
24231:  hp9k-A  4.2 23.4  115   561   10   MOLECULE: RE22905P;                                                  
24232:  a8ix-A  4.2 13.9   95   119    6   MOLECULE: UNCHARACTERIZED PROTEIN;                                   
24233:  cn9e-A  4.2  8.3  129  1904    9   MOLECULE: FERLIN, PUTATIVE;                                          
24234:  i9bw-A  4.2 16.1  146  1193    8   MOLECULE: ABELSON HELPER INTEGRATION SITE 1;                         
24235:  m0ig-A  4.2 21.9  135  2042    7   MOLECULE: FER-1-LIKE FAMILY MEMBER 5;                                
24236:  txy9-A  4.2 45.7  125   545    9   MOLECULE: SYNAPTOSOME-ASSOCIATED PROTEIN 91B;                        
24237:  j7zc-A  4.2  2.8   64   129    8   MOLECULE: OS08G0535150 PROTEIN;                                      
24238:  gyu2-A  4.2 16.9  157   410    6   MOLECULE: UPF0187 PROTEIN AT3G61320, CHLOROPLASTIC;                  
24239:  yo0y-A  4.2 24.6   93   634    3   MOLECULE: BTB/POZ DOMAIN-CONTAINING PROTEIN AT1G03010;               
24240:  gij0-A  4.2 11.4  139   971    4   MOLECULE: TETRATRICOPEPTIDE REPEAT (TPR)-CONTAINING PROTEIN          
24241:  s6cn-A  4.2 23.0   98  1020    8   MOLECULE: CONTACTIN-1;                                               
24242:  u0hi-A  4.2 31.9  133  1400    9   MOLECULE: MICROTUBULE-ACTIN CROSS-LINKING FACTOR 1, ISOFORM          
24243:  rya7-A  4.2 12.0  102  1738    5   MOLECULE: COMPLEMENT C4-B;                                           
24244:  s3pl-A  4.2 27.8  145   722    6   MOLECULE: SOLUTE CARRIER ORGANIC ANION TRANSPORTER FAMILY M          
24245:  sk9o-A  4.2  3.9  102   165   10   MOLECULE: TRANSMEMBRANE PROTEIN 138;                                 
24246:  hy5g-A  4.2 10.8   74   214   14   MOLECULE: DNA REPLICATION COMPLEX GINS PROTEIN SLD5;                 
24247:  mkj2-A  4.2 14.9  124  1457    5   MOLECULE: NEUROBLASTOMA BREAKPOINT FAMILY MEMBER 12;                 
24248:  cf0z-A  4.2 11.0   86   428    2   MOLECULE: PROTEIN FIXC;                                              
24249:  u0aq-A  4.2 15.3   78   234    8   MOLECULE: HSCB MITOCHONDRIAL IRON-SULFUR CLUSTER CO-CHAPERO          
24250:  py3t-A  4.2 24.1  102  1215   15   MOLECULE: RNA-DEPENDENT RNA POLYMERASE 1;                            
24251:  yuf2-A  4.2 12.8  128   951   10   MOLECULE: PLASMA MEMBRANE ATPASE;                                    
24252:  itw3-A  4.2 10.9  158   467    6   MOLECULE: NEURONAL ACETYLCHOLINE RECEPTOR SUBUNIT ALPHA-5;           
24253:  mr8c-A  4.2  7.1  125  1179    8   MOLECULE: PROTEIN TURTLE HOMOLOG A;                                  
24254:  c8ly-A  4.2 11.4  130  1101    7   MOLECULE: CALCIUM-TRANSPORTING ATPASE;                               
24255:  t2ei-A  4.2  3.9   87   183    8   MOLECULE: UNCHARACTERIZED MEMBRANE PROTEIN SPAC56F8.07;              
24256:  gy4i-A  4.2 19.5   88  1036    6   MOLECULE: U-BOX DOMAIN-CONTAINING PROTEIN;                           
24257:  qmr5-A  4.2 11.5   81   322   10   MOLECULE: OS01G0354200 PROTEIN;                                      
24258:  cj4y-A  4.2  9.2   73   162   10   MOLECULE: UNCHARACTERIZED PROTEIN;                                   
24259:  nb2k-A  4.2  7.1  112   547    9   MOLECULE: TPR_REGION DOMAIN-CONTAINING PROTEIN;                      
24260:  m8jc-A  4.2 28.5   91   701    4   MOLECULE: VHS DOMAIN-CONTAINING PROTEIN;                             
24261:  lss6-A  4.2 44.8  116   362    4   MOLECULE: IST1 HOMOLOG;                                              
24262:  t7bs-A  4.2  4.7  115   916    8   MOLECULE: FANCONI-ASSOCIATED NUCLEASE;                               
24263:  dq6z-A  4.2  7.9  135   204    4   MOLECULE: GPI INOSITOL-DEACYLASE C, PUTATIVE (DUF1218);              
24264:  pvs9-A  4.2 15.4  157  1428    8   MOLECULE: VACUOLAR PROTEIN SORTING-ASSOCIATED PROTEIN 8 HOM          
24265:  ao3j-A  4.2 11.3  106   504    6   MOLECULE: PENTATRICOPEPTIDE REPEAT-CONTAINING PROTEIN AT3G2          
24266:  dj6j-A  4.2  9.8  116   443    4   MOLECULE: ADENYLATE CYCLASE;                                         
24267:  ary9-A  4.2 13.5  126   645    6   MOLECULE: UNCHARACTERIZED PROTEIN;                                   
24268:  fw7u-A  4.2 13.1   69   254   12   MOLECULE: ADP-RIBOSYLATION FACTOR-LIKE PROTEIN 2;                    
24269:  rlq5-A  4.2 16.6   67  1095    4   MOLECULE: PUTATIVE CALLOSE SYNTHASE 8;                               
24270:  wed5-A  4.2 27.7   98   567    7   MOLECULE: UNCHARACTERIZED PROTEIN;                                   
24271:  e0wq-A  4.2  8.9   87   228    2   MOLECULE: UNCHARACTERIZED PROTEIN;                                   
24272:  bs7f-A  4.2  2.7   71   197    1   MOLECULE: LENS INTRINSIC MEMBRANE PROTEIN 2.4;                       
24273:  qr4f-A  4.2 21.3   66  1003    9   MOLECULE: ALANINE--TRNA LIGASE;                                      
24274:  sf5i-A  4.2 15.8  142   353    6   MOLECULE: 26S PROTEASOME NON-ATPASE REGULATORY SUBUNIT 8;            
24275:  k7tm-A  4.2  3.3   74   158    4   MOLECULE: OS02G0695500 PROTEIN;                                      
24276:  gp3f-A  4.2  3.9   90   351    8   MOLECULE: SERPENTINE RECEPTOR CLASS BETA-8/9;                        
24277:  nje5-A  4.2 31.8  109   876    6   MOLECULE: ALANINE--TRNA LIGASE;                                      
24278:  r4pa-A  4.2 18.0   62   498    6   MOLECULE: ATPASE RAVA;                                               
24279:  tv1t-A  4.2 10.5   90   196    2   MOLECULE: GINS COMPLEX SUBUNIT 1;                                    
24280:  n6jy-A  4.2 15.2  149   304    7   MOLECULE: SYNTAXIN-132;                                              
24281:  ct2j-A  4.2 46.6  140  1011    4   MOLECULE: HYPOTHETICAL_PROTEIN_-_CONSERVED;                          
24282:  zy8l-A  4.2 12.6   72   394    4   MOLECULE: ANKYRIN/TPR REPEAT PROTEIN;                                
24283:  jy0l-A  4.2 12.0  148  1913    6   MOLECULE: TRANSDUCIN FAMILY PROTEIN / WD-40 REPEAT FAMILY P          
24284:  qmh6-A  4.2 13.3  135   209    6   MOLECULE: PRA1 FAMILY PROTEIN;                                       
24285:  xz2p-A  4.2  2.6   71   174   13   MOLECULE: AMASTIN, PUTATIVE;                                         
24286:  fg2p-A  4.2 32.4  167  1647    7   MOLECULE: KINESIN, PUTATIVE;                                         
24287:  ip9q-A  4.2 27.4   99   690    9   MOLECULE: PROTEIN MODIFIED TRANSPORT TO THE VACUOLE 1;               
24288:  km0d-A  4.2 18.5   93   173   13   MOLECULE: INTRAFLAGELLAR TRANSPORT PROTEIN IFT88, PUTATIVE;          
24289:  cx4z-A  4.2  2.8   51    57    8   MOLECULE: UNCHARACTERIZED PROTEIN;                                   
24290:  mba5-A  4.2 13.9  115   453   10   MOLECULE: PHOSPHOLIPID-TRANSLOCATING ATPASE;                         
24291:  gf8k-A  4.2 10.8  139   565   11   MOLECULE: PROTEIN HLB1;                                              
24292:  x5xq-A  4.2  7.8  114  1473   14   MOLECULE: GTPASE-ACTIVATING PROTEIN AND VPS9 DOMAINS 1;              
24293:  s7sz-A  4.2 15.7   73   383   10   MOLECULE: UNCHARACTERIZED TRANSPORTER C22F8.04;                      
24294:  k2jc-A  4.2 30.5  102   385    4   MOLECULE: BZIP DOMAIN-CONTAINING PROTEIN;                            
24295:  m6oz-A  4.2  3.6   88   385   10   MOLECULE: UPF0496 PROTEIN AT3G28300;                                 
24296:  rh2p-A  4.2 20.8  121   428    7   MOLECULE: DIVERGENT PROTEIN KINASE DOMAIN 1A;                        
24297:  o4lh-A  4.2 15.8  118   768   10   MOLECULE: UNCHARACTERIZED PROTEIN;                                   
24298:  bw1c-A  4.2 17.4  104   983   11   MOLECULE: RECEPTOR PROTEIN-TYROSINE KINASE;                          
24299:  ei9c-A  4.2 15.8   69   304    4   MOLECULE: MITOCHONDRIAL GLYCINE TRANSPORTER;                         
24300:  jnx5-A  4.2 30.9  108  1034    6   MOLECULE: SODIUM BICARBONATE COTRANSPORTER 3;                        
24301:  qmd4-A  4.2 16.9  145   824    3   MOLECULE: PHOSPHOLIPASE D;                                           
24302:  u7ht-A  4.2  8.8   85   279    1   MOLECULE: TRANSMEMBRANE 9 SUPERFAMILY MEMBER;                        
24303:  wny5-A  4.2  9.8   96   607    6   MOLECULE: GLYCEROPHOSPHODIESTER PHOSPHODIESTERASE DOMAIN-CO          
24304:  mqu4-A  4.2  7.3  108   379    8   MOLECULE: IMMUNITY-RELATED GTPASE FAMILY, Q2;                        
24305:  sj2o-A  4.2 13.4   99   568    5   MOLECULE: PROTEIN DETOXIFICATION;                                    
24306:  guu7-A  4.2 23.1  103   773    7   MOLECULE: IMMUNOGLOBULIN SUPERFAMILY, DCC SUBCLASS, MEMBER           
24307:  vub7-A  4.2 21.7  177  1793    5   MOLECULE: PROTEIN KINASE DOMAIN-CONTAINING PROTEIN;                  
24308:  rw2w-A  4.2 19.8  140   395    7   MOLECULE: MAGNESIUM TRANSPORTER;                                     
24309:  kot6-A  4.2  8.6  131   577    9   MOLECULE: TPR_REGION DOMAIN-CONTAINING PROTEIN;                      
24310:  p5gi-A  4.2 36.4  102  2545    5   MOLECULE: AAA DOMAIN-CONTAINING PROTEIN;                             
24311:  nd5z-A  4.2 17.4   90   139    7   MOLECULE: UNCHARACTERIZED PROTEIN;                                   
24312:  p2ft-A  4.2 22.7   76   578    4   MOLECULE: NR1D2B PROTEIN;                                            
24313:  gn1j-A  4.2 16.3  104   376    5   MOLECULE: CHLOROPHYLL SYNTHASE, CHLOROPLASTIC;                       
24314:  bsm7-A  4.2 21.1  110   589    4   MOLECULE: PUTATIVE PEPTIDE/NITRATE TRANSPORTER;                      
24315:  bv8p-A  4.2 17.6   81   189    6   MOLECULE: RECEPTOR EXPRESSION-ENHANCING PROTEIN;                     
24316:  xxo4-A  4.2 19.2  168  1198    4   MOLECULE: PLASMA MEMBRANE CALCIUM-TRANSPORTING ATPASE 2;             
24317:  o4mh-A  4.2 14.4  125  1448    5   MOLECULE: DNA (CYTOSINE-5-)-METHYLTRANSFERASE;                       
24318:  y9br-A  4.2  4.9  103   330   11   MOLECULE: SERPENTINE RECEPTOR, CLASS AB (CLASS A-LIKE);              
24319:  cn3r-A  4.2 14.4   86  1032    9   MOLECULE: UNCHARACTERIZED PROTEIN;                                   
24320:  p2bi-A  4.2 17.8  116   470    9   MOLECULE: UNCHARACTERIZED PROTEIN;                                   
24321:  ek2y-A  4.2  3.7   75    96    3   MOLECULE: UNCHARACTERIZED PROTEIN;                                   
24322:  gyk3-A  4.2 15.8   94   581    3   MOLECULE: HSP70-HSP90 ORGANIZING PROTEIN 3;                          
24323:  p9tf-A  4.2  8.7  124   253   10   MOLECULE: OS02G0553500 PROTEIN;                                      
24324:  ua7c-A  4.2 16.6  132   624    6   MOLECULE: SERINE/THREONINE-PROTEIN KINASE PPK35;                     
24325:  p4md-A  4.2 27.5  110   593   10   MOLECULE: UNCHARACTERIZED PROTEIN;                                   
24326:  o1vl-A  4.2  7.2  133   596    6   MOLECULE: CYSTEINE-RICH RECEPTOR-LIKE PROTEIN KINASE 19;             
24327:  tfr6-A  4.2 14.7  126  1400    8   MOLECULE: MIDASIN;                                                   
24328:  so3u-A  4.2 21.9   69  1352    9   MOLECULE: UNCHARACTERIZED PROTEIN;                                   
24329:  l6go-A  4.2 17.1   83   596   10   MOLECULE: DNA-BINDING PROTEIN RFX8;                                  
24330:  c4mx-A  4.2 15.2  132   587    8   MOLECULE: MEMBRANE PROTEIN, PALMITOYLATED 3B (MAGUK P55 SUB          
24331:  v7fc-A  4.2 26.0  113   794    7   MOLECULE: EXOCYST COMPLEX COMPONENT SEC8;                            
24332:  prq9-A  4.2  7.2   76   210    8   MOLECULE: UNCHARACTERIZED PROTEIN;                                   
24333:  c9ar-A  4.2 11.4  147   572    6   MOLECULE: UNCHARACTERIZED PROTEIN;                                   
24334:  gv3v-A  4.2 18.4  129   340    9   MOLECULE: OLIGOSACCHARIDE TRANSPORTER;                               
24335:  jf7h-A  4.2 36.8   99   258    6   MOLECULE: OSJNBA0010H02.21-LIKE PROTEIN;                             
24336:  hsj2-A  4.2 24.7  133   354   10   MOLECULE: HYPOTHETICAL_PROTEIN_-_CONSERVED;                          
24337:  fjp6-A  4.2  4.3  121   228    9   MOLECULE: TETRATRICOPEPTIDE_REPEAT_-_PUTATIVE;                       
24338:  u3bh-A  4.2 10.2   81   522    4   MOLECULE: PROTEIN RFT1 HOMOLOG;                                      
24339:  k5tm-A  4.2 12.4  122   516    7   MOLECULE: UNCHARACTERIZED PROTEIN;                                   
24340:  na5x-A  4.2  6.7   66   180    5   MOLECULE: UNCHARACTERIZED PROTEIN AT2G13430;                         
24341:  n9uh-A  4.2  6.5   96   171    3   MOLECULE: UNCHARACTERIZED PROTEIN;                                   
24342:  n2ia-A  4.2 24.0  108   730    6   MOLECULE: PROTEIN GROUCHO;                                           
24343:  vqk2-A  4.2 18.0  133   281    8   MOLECULE: OS09G0525300 PROTEIN;                                      
24344:  d9db-A  4.2 13.8  107   311    8   MOLECULE: KNOLLE PROTEIN;                                            
24345:  nw6e-A  4.2 10.4  141  1304    7   MOLECULE: TPR-CONTAINING PROTEIN DDB_G0280363;                       
24346:  yn7a-A  4.2 22.5   80   586   10   MOLECULE: OS01G0128400 PROTEIN;                                      
24347:  qeh0-A  4.2  3.9   99   177   10   MOLECULE: RABBD DOMAIN-CONTAINING PROTEIN;                           
24348:  qul8-A  4.2 14.6   84  1622   10   MOLECULE: TRANSIENT RECEPTOR POTENTIAL CATION CHANNEL SUBFA          
24349:  j8lu-A  4.2 14.1  102   226    9   MOLECULE: N-ACETYLTRANSFERASE FAMILY 8 MEMBER 2;                     
24350:  v8hv-A  4.2  6.1  138   697    9   MOLECULE: UNCHARACTERIZED PROTEIN;                                   
24351:  eex5-A  4.2 20.8   72   156    7   MOLECULE: UNCHARACTERIZED PROTEIN;                                   
24352:  d4qg-A  4.2 13.9   98   525    5   MOLECULE: PLASMA-MEMBRANE CHOLINE TRANSPORTER FAMILY PROTEI          
24353:  o8nt-A  4.2 11.4  103   837   11   MOLECULE: GRANULOCYTE COLONY-STIMULATING FACTOR RECEPTOR;            
24354:  sus7-A  4.2 23.4  141  1211    4   MOLECULE: CALCIUM-TRANSPORTING ATPASE;                               
24355:  ri2c-A  4.2 11.7  168  1748    6   MOLECULE: UNCHARACTERIZED PROTEIN;                                   
24356:  h2bf-A  4.2 14.1   66   903   14   MOLECULE: PROTEIN TYROSINE PHOSPHATASE RECEPTOR TYPE NA;             
24357:  fr1y-A  4.2 27.9  124   333    7   MOLECULE: GAP JUNCTION ALPHA-4 PROTEIN;                              
24358:  rcm8-A  4.2 18.3  119   304    8   MOLECULE: SMALL GLUTAMINE-RICH TETRATRICOPEPTIDE REPEAT-CON          
24359:  pbt2-A  4.2 38.5  128   580    4   MOLECULE: PROBABLE MEDIATOR OF RNA POLYMERASE II TRANSCRIPT          
24360:  zm2k-A  4.2  4.2   80    85    6   MOLECULE: UNCHARACTERIZED PROTEIN;                                   
24361:  kb1j-A  4.2  8.9   94   264    3   MOLECULE: 14-3-3 PROTEIN HOMOLOG;                                    
24362:  vlv9-A  4.2 39.8  134   843    7   MOLECULE: UNCHARACTERIZED PROTEIN;                                   
24363:  xcg6-A  4.2 32.0   83   829    4   MOLECULE: SODIUM/HYDROGEN EXCHANGER 3;                               
24364:  usq2-A  4.2 22.7  146   720    6   MOLECULE: HEAT SHOCK PROTEIN HOMOLOG PSS1;                           
24365:  h2qc-A  4.2 13.9  104  1055    8   MOLECULE: CELLULOSE SYNTHASE A CATALYTIC SUBUNIT 9 [UDP-FOR          
24366:  pb4g-A  4.2 17.0   98   458    3   MOLECULE: VACUOLAR BASIC AMINO ACID TRANSPORTER 3;                   
24367:  vz2z-A  4.2 26.6  104   546    5   MOLECULE: SODIUM/HYDROGEN EXCHANGER;                                 
24368:  mic8-A  4.2 42.7  112   893    7   MOLECULE: PROBABLE DISEASE RESISTANCE PROTEIN AT1G62630;             
24369:  oss2-A  4.2  3.0   50   502    2   MOLECULE: CALNEXIN HOMOLOG;                                          
24370:  ay1k-A  4.2  9.3  128   423    7   MOLECULE: UNCHARACTERIZED PROTEIN;                                   
24371:  iy1t-A  4.2  7.0   75   182    5   MOLECULE: UNCHARACTERIZED PROTEIN;                                   
24372:  pcl7-A  4.2  8.7  106   411    9   MOLECULE: SV2-RELATED PROTEIN B;                                     
24373:  f2ns-A  4.2 14.7  167  1278    7   MOLECULE: ABC TRANSPORTER B FAMILY MEMBER 11;                        
24374:  npm7-A  4.2 13.6  135   558    7   MOLECULE: FRIZZLED-4;                                                
24375:  t3yc-A  4.2 32.7  110  1247   12   MOLECULE: UNCHARACTERIZED PROTEIN;                                   
24376:  jol4-A  4.2 14.5   83   293    5   MOLECULE: GERANYLTRANSTRANSFERASE, PUTATIVE;                         
24377:  wt2n-A  4.2  6.7   56   106    9   MOLECULE: UNCHARACTERIZED PROTEIN MJ0368;                            
24378:  o6lx-A  4.2 10.6   72   224   15   MOLECULE: SUGAR TRANSPORTER SWEET;                                   
24379:  wp7b-A  4.2 35.2  141   727    6   MOLECULE: UNCHARACTERIZED PROTEIN;                                   
24380:  mgh1-A  4.2 26.8  115   359    1   MOLECULE: PERIPHERIN 2-LIKE B;                                       
24381:  xe9q-A  4.2  7.5  131  1290    3   MOLECULE: 1-PHOSPHATIDYLINOSITOL 4,5-BISPHOSPHATE PHOSPHODI          
24382:  r2wi-A  4.2 18.8  137   760    5   MOLECULE: OXIDANT-INDUCED CELL-CYCLE ARREST PROTEIN 5;               
24383:  s3ko-A  4.2 16.4   85   883    1   MOLECULE: GPI ETHANOLAMINE PHOSPHATE TRANSFERASE 3;                  
24384:  nu3j-A  4.2 12.4   99   732    5   MOLECULE: INTERLEUKIN-31 RECEPTOR SUBUNIT ALPHA;                     
24385:  msg1-A  4.2 24.7  138   547    7   MOLECULE: MEMBRANE PROTEIN, PALMITOYLATED 2A (MAGUK P55 SUB          
24386:  ky2b-A  4.2 37.9  123  1501    7   MOLECULE: UNCHARACTERIZED PROTEIN;                                   
24387:  jga7-A  4.2 13.7   91   550    7   MOLECULE: EPIDERMAL GROWTH FACTOR-LIKE PROTEIN 6;                    
24388:  rw1h-A  4.2 13.7  152   377   10   MOLECULE: TRANSFORMING GROWTH FACTOR BETA;                           
24389:  llh9-A  4.2  5.2   61    79    5   MOLECULE: UNCHARACTERIZED PROTEIN;                                   
24390:  r4et-A  4.2 44.2  134  1407   10   MOLECULE: UNCHARACTERIZED PROTEIN;                                   
24391:  rb3f-A  4.2 38.9  128  1356    8   MOLECULE: RHO1 GDP-GTP EXCHANGE PROTEIN 2;                           
24392:  wot6-A  4.2 17.0  145   826    5   MOLECULE: PHOSPHOLIPASE D;                                           
24393:  of1f-A  4.2 14.1  128   310   12   MOLECULE: ER MEMBRANE PROTEIN COMPLEX SUBUNIT 2;                     
24394:  sjm1-A  4.2 17.2   76   177    4   MOLECULE: UNCHARACTERIZED PROTEIN;                                   
24395:  hs3n-A  4.2  8.3   76   342    8   MOLECULE: ZGC:85843;                                                 
24396:  qs7n-A  4.2 14.2   95   580    6   MOLECULE: PROBABLE INOSITOL TRANSPORTER 2;                           
24397:  f7ra-A  4.2  5.2   87   205   14   MOLECULE: CONNEXIN_CCC DOMAIN-CONTAINING PROTEIN;                    
24398:  hz5y-A  4.2  8.7   85   237    6   MOLECULE: FERRITIN;                                                  
24399:  nf6u-A  4.2 17.3   72   503    6   MOLECULE: T-COMPLEX PROTEIN 11 HOMOLOG;                              
24400:  ysr6-A  4.2 23.2   95   487    8   MOLECULE: OS05G0533400 PROTEIN;                                      
24401:  m0kt-A  4.2  8.2  114   166    6   MOLECULE: OS02G0312500 PROTEIN;                                      
24402:  qf8m-A  4.2 18.1  135   893    7   MOLECULE: MAESTRO HEAT-LIKE REPEAT FAMILY MEMBER 3;                  
24403:  mq1f-A  4.2 27.2   87   192    3   MOLECULE: UNCHARACTERIZED PROTEIN;                                   
24404:  jg5f-A  4.2 37.0  116   858    9   MOLECULE: NEURAL CELL ADHESION MOLECULE 1;                           
24405:  ey0o-A  4.2 25.0  149   650   11   MOLECULE: AP-1-LIKE TRANSCRIPTION FACTOR YAP1;                       
24406:  cl3f-A  4.2 30.0   97   783   10   MOLECULE: CATION/H(+) ANTIPORTER 11;                                 
24407:  q7lv-A  4.2 24.5  137   382    7   MOLECULE: EXPRESSED PROTEIN;                                         
24408:  g1in-A  4.2  7.3  104   152    8   MOLECULE: OS10G0403400 PROTEIN;                                      
24409:  fin7-A  4.2 13.4  119  1202    5   MOLECULE: BUB1 MITOTIC CHECKPOINT SERINE/THREONINE KINASE;           
24410:  rz4t-A  4.2 15.5  115   252    4   MOLECULE: PROTEIN IL-40;                                             
24411:  cf1o-A  4.2 12.8  164   540    4   MOLECULE: SIGNAL PEPTIDE PEPTIDASE-LIKE 2;                           
24412:  d8qo-A  4.2 15.7  106   132    7   MOLECULE: OCIA DOMAIN-CONTAINING 2;                                  
24413:  p9db-A  4.2 13.3   97  1031    5   MOLECULE: PUTATIVE UBIQUITIN CONJUGATION FACTOR E4;                  
24414:  dsn7-A  4.2 29.0  118   452    5   MOLECULE: UNCHARACTERIZED PROTEIN;                                   
24415:  bed6-A  4.2 19.7  170  1313    6   MOLECULE: PHOSPHOLIPID-TRANSPORTING ATPASE;                          
24416:  u8of-A  4.2  4.4  124   689    9   MOLECULE: RRNA N-GLYCOSIDASE;                                        
24417:  lkr8-A  4.2 25.2   85   469    7   MOLECULE: OS11G0198900 PROTEIN;                                      
24418:  w4tr-A  4.2 10.7  106   424    9   MOLECULE: RF_PROK_I DOMAIN-CONTAINING PROTEIN;                       
24419:  dvg2-A  4.2 15.2   92   572    8   MOLECULE: FRIZZLED CLASS RECEPTOR 7;                                 
24420:  ze4h-A  4.2 21.9  150   615    5   MOLECULE: SORTING NEXIN;                                             
24421:  tpz7-A  4.2  4.8   91   276    9   MOLECULE: UNCHARACTERIZED PROTEIN;                                   
24422:  lj3l-A  4.2 10.7   84   421    1   MOLECULE: MEDIUM-CHAIN SPECIFIC ACYL-COA DEHYDROGENASE,              
24423:  b5ke-A  4.2  8.7  111   400    6   MOLECULE: RHOPTRY-ASSOCIATED PROTEIN 3;                              
24424:  ymr3-A  4.2 34.9  130   279    5   MOLECULE: UNCHARACTERIZED PROTEIN;                                   
24425:  cf5u-A  4.2  5.0   65   514   11   MOLECULE: MALTOSE/MALTODEXTRIN TRANSPORT SYSTEM PERMEASE PR          
24426:  vpz4-A  4.2 16.2  114  1111    8   MOLECULE: PHYTOCHROME C;                                             
24427:  dc3r-A  4.2 11.8  131  1144   11   MOLECULE: UNCHARACTERIZED PROTEIN;                                   
24428:  j7uw-A  4.2  6.0  135   641    8   MOLECULE: OS04G0423600 PROTEIN;                                      
24429:  kli0-A  4.2 15.3   76  1055    8   MOLECULE: BIFUNCTIONAL FUCOKINASE/FUCOSE PYROPHOSPHORYLASE;          
24430:  rnc9-A  4.2  8.7   57   168    4   MOLECULE: UNCHARACTERIZED PROTEIN;                                   
24431:  dbo6-A  4.2 28.2  138   666    9   MOLECULE: DNA-DIRECTED RNA POLYMERASE III SUBUNIT RPC3;              
24432:  two3-A  4.2 16.0   76   308    8   MOLECULE: 26S PROTEASOME NON-ATPASE REGULATORY SUBUNIT 14;           
24433:  c9xq-A  4.2 39.4  112   565    6   MOLECULE: RNA POLYMERASE SIGMA FACTOR;                               
24434:  h1qc-A  4.2 15.9  104   588    7   MOLECULE: UNCHARACTERIZED PROTEIN;                                   
24435:  ro0d-A  4.2 12.7   82   270    4   MOLECULE: 25S RRNA ADENINE-N(1) METHYLTRANSFERASE;                   
24436:  vsi0-A  4.2  4.1  126   265   10   MOLECULE: UNCHARACTERIZED PROTEIN;                                   
24437:  p9sg-A  4.2 15.4  158   412    6   MOLECULE: TRANSFORMING GROWTH FACTOR BETA-3 PROPROTEIN;              
24438:  zik3-A  4.2  9.7   81    95    7   MOLECULE: COX ASSEMBLY MITOCHONDRIAL PROTEIN;                        
24439:  bv0u-A  4.2  5.4   91   128    7   MOLECULE: UNCHARACTERIZED PROTEIN;                                   
24440:  a1ff-A  4.2 10.3  117   794    9   MOLECULE: VACUOLAR PROTEIN SORTING-ASSOCIATED PROTEIN 35;            
24441:  kaz7-A  4.2 19.2  140   760    8   MOLECULE: PENTATRICOPEPTIDE REPEAT-CONTAINING PROTEIN;               
24442:  ve7a-A  4.2 14.5   90   150    4   MOLECULE: COPPER TRANSPORTER 3;                                      
24443:  zc3u-A  4.2 19.1   75  1868   12   MOLECULE: DEDICATOR OF CYTOKINESIS 5;                                
24444:  nvp6-A  4.2 17.5  133  1452    4   MOLECULE: LYSINE (K)-SPECIFIC DEMETHYLASE 6A;                        
24445:  l0ks-A  4.2  5.2  148   382    3   MOLECULE: V-TYPE PROTON ATPASE SUBUNIT C 1;                          
24446:  w8ch-A  4.2 21.5  161  1626    9   MOLECULE: 1-PHOSPHATIDYLINOSITOL-3-PHOSPHATE 5-KINASE;               
24447:  x5pr-A  4.2  9.6  115   349    7   MOLECULE: TRANSMEMBRANE PROTEIN 255A;                                
24448:  pcf5-A  4.2 15.5  150   719    3   MOLECULE: NON-SPECIFIC SERINE/THREONINE PROTEIN KINASE;              
24449:  eg2s-A  4.2 15.1   91   371    4   MOLECULE: VASOPRESSIN V2 RECEPTOR;                                   
24450:  n8rn-A  4.2 13.6   67  1818    9   MOLECULE: U3 SMALL NUCLEOLAR RNA-ASSOCIATED PROTEIN 10;              
24451:  ymw8-A  4.2 18.4  135   600    6   MOLECULE: H(+)-EXPORTING DIPHOSPHATASE;                              
24452:  hj5x-A  4.2 14.2  125   798    6   MOLECULE: CARNITINE O-PALMITOYLTRANSFERASE 1, BRAIN ISOFORM          
24453:  dvk1-A  4.2 11.3  112   678    6   MOLECULE: ABC TRANSPORTER F FAMILY MEMBER 2;                         
24454:  jwf8-A  4.2 11.0   88   921   10   MOLECULE: UNCHARACTERIZED PROTEIN;                                   
24455:  t9gc-A  4.2 16.6   78  2554    6   MOLECULE: UBIQUITINYL HYDROLASE 1;                                   
24456:  db6w-A  4.2 25.9  106   891    7   MOLECULE: OS02G0300500 PROTEIN;                                      
24457:  pon4-A  4.2 25.2  126  1342    6   MOLECULE: PHOSPHOLIPID-TRANSPORTING ATPASE;                          
24458:  rq1v-A  4.2 28.3  114   347   10   MOLECULE: TUMOR SUPPRESSOR CANDIDATE 3;                              
24459:  xru4-A  4.2  2.4   56   113    7   MOLECULE: SERINE PROTEASE INHIBITOR, POTATO INHIBITOR I-TYP          
24460:  qdd3-A  4.2 16.3  122   156    6   MOLECULE: MEDIATOR OF RNA POLYMERASE II TRANSCRIPTION SUBUN          
24461:  rrq2-A  4.2  4.3   56   108    7   MOLECULE: OS02G0163400 PROTEIN;                                      
24462:  ew8p-A  4.2  6.2   79   475    6   MOLECULE: XK-RELATED PROTEIN;                                        
24463:  ca2i-A  4.2 12.8  109   285    6   MOLECULE: GAP JUNCTION PROTEIN;                                      
24464:  vwe0-A  4.2 26.1  124   257    8   MOLECULE: OS05G0467300 PROTEIN;                                      
24465:  dfs1-A  4.2  4.7   70   324    9   MOLECULE: OLFACTORY RECEPTOR;                                        
24466:  sr3u-A  4.2  4.2   65   169    6   MOLECULE: ATP SYNTHASE SUBUNIT D, MITOCHONDRIAL;                     
24467:  q0xs-A  4.2 16.1  123   608    5   MOLECULE: TRANSPORTER;                                               
24468:  go1d-A  4.2 17.2   71   677   15   MOLECULE: PHOSPHODIESTERASE;                                         
24469:  sek1-A  4.2 25.7  134   435    8   MOLECULE: S-ACYLTRANSFERASE;                                         
24470:  ouk8-A  4.2  4.2   63   126   10   MOLECULE: OS02G0163500 PROTEIN;                                      
24471:  v4dl-A  4.2  9.3  153   949    5   MOLECULE: ATPASE 1, PLASMA MEMBRANE-TYPE;                            
24472:  u0kn-A  4.2  5.9  165   883    4   MOLECULE: HYDROXYPROLINE-RICH GLYCOPROTEIN FAMILY PROTEIN,           
24473:  el1v-A  4.2 23.8   82   527    7   MOLECULE: E3 UBIQUITIN-PROTEIN LIGASE ARIH1;                         
24474:  t5cz-A  4.2 13.3  170  1517    7   MOLECULE: PHOSPHOLIPID-TRANSPORTING ATPASE;                          
24475:  wll7-A  4.2 22.3  136  1136    7   MOLECULE: PUTATIVE SERINE ESTERASE FAMILY PROTEIN;                   
24476:  io4u-A  4.2 14.7   85   582    6   MOLECULE: PECTINESTERASE;                                            
24477:  a3ie-A  4.2  8.1  119   249    7   MOLECULE: SELT-LIKE PROTEIN;                                         
24478:  rmr1-A  4.2 12.1   62   199    6   MOLECULE: UNCHARACTERIZED PROTEIN;                                   
24479:  tb0g-A  4.2 16.9  121   377    9   MOLECULE: OS04G0494900 PROTEIN;                                      
24480:  zxs4-A  4.2 27.8  151   735    5   MOLECULE: SUF DOMAIN-CONTAINING PROTEIN;                             
24481:  djo9-A  4.2 18.5  114   561    4   MOLECULE: MECKEL SYNDROME TYPE 1 PROTEIN HOMOLOG;                    
24482:  p2sc-A  4.2  5.8  154   563    7   MOLECULE: UNCHARACTERIZED PROTEIN;                                   
24483:  zv0g-A  4.2 15.5  130   765    4   MOLECULE: ANKYRIN REPEAT AND PROTEIN KINASE DOMAIN-CONTAINI          
24484:  gz0p-A  4.2 16.7  118   217    9   MOLECULE: PRA1 FAMILY PROTEIN;                                       
24485:  qk9y-A  4.2  4.0  101  1122    9   MOLECULE: EPHRIN RECEPTOR 1;                                         
24486:  x1bo-A  4.2 21.5  172   724    7   MOLECULE: PROTEIN BCH1;                                              
24487:  ejh7-A  4.2 34.9  130   550    8   MOLECULE: LEUCINE-RICH REPEAT, IMMUNOGLOBULIN-LIKE DOMAIN A          
24488:  lxu8-A  4.2 29.3  113   630    4   MOLECULE: ANGIOTENSIN-CONVERTING ENZYME-RELATED PROTEIN;             
24489:  k3hf-A  4.2 14.8  112   206    5   MOLECULE: TRANSMEMBRANE PROTEIN 126A;                                
24490:  gb2x-A  4.2 14.3  116   710    8   MOLECULE: SOLUTE CARRIER ORGANIC ANION TRANSPORTER FAMILY M          
24491:  l4bm-A  4.2 19.5  135   857    7   MOLECULE: DUAL SPECIFICITY PROTEIN KINASE TTK;                       
24492:  o7xl-A  4.2 13.7  134   230    2   MOLECULE: UNCHARACTERIZED MEMBRANE PROTEIN C17A2.10C;                
24493:  jsv6-A  4.2 14.4   94   353    5   MOLECULE: WAT1-RELATED PROTEIN;                                      
24494:  x3dy-A  4.2 38.5   95   978    5   MOLECULE: PH-SENSITIVE CHLORIDE CHANNEL 1, ISOFORM N;                
24495:  duq5-A  4.2 11.4   85   355    6   MOLECULE: WAT1-RELATED PROTEIN AT3G28130;                            
24496:  u0ib-A  4.2 18.3  153   909   10   MOLECULE: OS01G0153250 PROTEIN;                                      
24497:  a7at-A  4.2 25.0   89   577   11   MOLECULE: MLO-LIKE PROTEIN;                                          
24498:  ujw7-A  4.2 15.8  104   595    5   MOLECULE: P2X PURINOCEPTOR 7;                                        
24499:  qhm0-A  4.2  9.8  120   235    3   MOLECULE: UNCHARACTERIZED PROTEIN;                                   
24500:  zs1j-A  4.2 27.7  118   828    9   MOLECULE: PROTEIN ELFN1;                                             
24501:  n2rr-A  4.2 10.8  192  1301    8   MOLECULE: UNCHARACTERIZED PROTEIN;                                   
24502:  s5ta-A  4.2 11.1  123   537    6   MOLECULE: ETHYLENE-OVERPRODUCTION PROTEIN 1, PUTATIVE, EXPR          
24503:  iwf4-A  4.2 28.1   82   809    4   MOLECULE: SORTING NEXIN 29;                                          
24504:  e3dn-A  4.2 25.4  143   411    5   MOLECULE: AUTOPHAGY-RELATED PROTEIN 17;                              
24505:  d2nc-A  4.2 16.2  141   434    7   MOLECULE: OS07G0655300 PROTEIN;                                      
24506:  xwp7-A  4.2 24.1  129   441    7   MOLECULE: S-ACYLTRANSFERASE;                                         
24507:  sus0-A  4.2 14.2   81   474    4   MOLECULE: PUTATIVE PECTINESTERASE/PECTINESTERASE INHIBITOR           
24508:  bso7-A  4.2 26.6   71   654    7   MOLECULE: SAS10/U3 RIBONUCLEOPROTEIN (UTP) FAMILY PROTEIN;           
24509:  xx9x-A  4.2  9.2  145   327    9   MOLECULE: CALCIUM UNIPORTER PROTEIN;                                 
24510:  kcf0-A  4.2 29.1  111   477    6   MOLECULE: PEPTIDE CHAIN RELEASE FACTOR PRFB2 CHLOROPLASTIC;          
24511:  z8ge-A  4.2 16.7   95   719    5   MOLECULE: PHENYLALANINE AMMONIA-LYASE;                               
24512:  g3cc-A  4.2 24.6  131   919    8   MOLECULE: COMPONENT OF OLIGOMERIC GOLGI COMPLEX 4;                   
24513:  im7u-A  4.2 23.3   88   441    6   MOLECULE: UNCHARACTERIZED PROTEIN;                                   
24514:  yz5t-A  4.2  9.6   64   101    8   MOLECULE: TRANSCRIPTION AND MRNA EXPORT FACTOR ENY2;                 
24515:  k1yr-A  4.2 35.3  200  1308    6   MOLECULE: LIMBIN;                                                    
24516:  lqp5-A  4.2  9.4  179  1085    7   MOLECULE: UNCHARACTERIZED PROTEIN;                                   
24517:  zxe7-A  4.2 22.4  101   211    9   MOLECULE: RECEPTOR EXPRESSION-ENHANCING PROTEIN 6;                   
24518:  xf3h-A  4.2 43.7   93   372    5   MOLECULE: MUCIN-ASSOCIATED SURFACE PROTEIN (MASP), PUTATIVE          
24519:  wl5d-A  4.2 13.4  131   397    8   MOLECULE: PCI DOMAIN-CONTAINING PROTEIN;                             
24520:  nx8x-A  4.2 18.9  117   659    3   MOLECULE: NEDD1 GAMMA-TUBULIN RING COMPLEX TARGETING FACTOR          
24521:  hoo2-A  4.2 17.3  107  1293    8   MOLECULE: DISEASE RESISTANCE PROTEIN RGA2;                           
24522:  pgn5-A  4.2 13.3   73   182    4   MOLECULE: UNCHARACTERIZED PROTEIN;                                   
24523:  vts0-A  4.2 14.3   99   557    4   MOLECULE: OS04G0491500 PROTEIN;                                      
24524:  lpp4-A  4.2  5.8   88   151    5   MOLECULE: PUTATIVE OLFACTORY RECEPTOR 13C6;                          
24525:  cc9k-A  4.2 21.8  112   327    8   MOLECULE: UNCHARACTERIZED PROTEIN;                                   
24526:  z3md-A  4.2 18.0   73   376    3   MOLECULE: INTEGRAL_MEMBRANE_PROTEIN_S_LINKING_TO_THE_TRANS_          
24527:  c0ni-A  4.2  6.7  167  1440   10   MOLECULE: UNCHARACTERIZED PROTEIN;                                   
24528:  tvl7-A  4.2 23.1   70  1133    9   MOLECULE: EXPORTIN-4;                                                
24529:  mv3b-A  4.2 17.4   77  2426    6   MOLECULE: PROTEIN SON;                                               
24530:  q6et-A  4.2  9.9  164   845    9   MOLECULE: TETRATRICOPEPTIDE REPEAT DOMAIN 13;                        
24531:  twq3-A  4.2  5.5  138   529    8   MOLECULE: PROTEASOME_REGULATORY_NON-ATPASE_SUBUNIT_6_-_PUTA          
24532:  qw5c-A  4.2 15.1  120  1001    4   MOLECULE: UNCHARACTERIZED PROTEIN;                                   
24533:  w6ud-A  4.2 39.2  115   400   12   MOLECULE: PROTEIN RETICULATA CHLOROPLASTIC;                          
24534:  fgv3-A  4.2 12.0  155  1411    9   MOLECULE: UNCHARACTERIZED PROTEIN;                                   
24535:  orm5-A  4.2 26.9   92   439    4   MOLECULE: SEC14 CYTOSOLIC FACTOR FAMILY PROTEIN / PHOSPHOGL          
24536:  g9db-A  4.2 13.2  113  1471   12   MOLECULE: UNCHARACTERIZED PROTEIN;                                   
24537:  f2pe-A  4.2 18.5  144   858    6   MOLECULE: EMBRYO DEFECTIVE 140;                                      
24538:  ute4-A  4.2  6.0   83   185    4   MOLECULE: EXPRESSED PROTEIN;                                         
24539:  o2fc-A  4.2 15.1  126   486   17   MOLECULE: BARDET-BIEDL SYNDROME 4 PROTEIN HOMOLOG;                   
24540:  v4pq-A  4.2  8.1   96   232    5   MOLECULE: OS01G0832200 PROTEIN;                                      
24541:  bfv1-A  4.2 12.2  131   862    7   MOLECULE: PLASMA MEMBRANE ATPASE;                                    
24542:  pd8k-A  4.2  3.1  104   169   11   MOLECULE: DUF4149 DOMAIN-CONTAINING PROTEIN;                         
24543:  sm8n-A  4.2  5.6   92   589    8   MOLECULE: PHOSPHOINOSITIDE PHOSPHOLIPASE C;                          
24544:  vdf9-A  4.2 23.8  100   682    8   MOLECULE: SERINE/THREONINE-PROTEIN KINASE PLK2;                      
24545:  ll1n-A  4.2  2.8   83   255    6   MOLECULE: UNCHARACTERIZED PROTEIN;                                   
24546:  k0gb-A  4.2 30.5  112   689    7   MOLECULE: AAA DOMAIN-CONTAINING PROTEIN;                             
24547:  s5wh-A  4.2 16.3  144   906    4   MOLECULE: PHOSPHOLIPASE D;                                           
24548:  use1-A  4.2 17.2   78   650   14   MOLECULE: UDENN DOMAIN-CONTAINING PROTEIN;                           
24549:  r6uh-A  4.2  4.7   63    87   10   MOLECULE: PUTATIVE RNASE MJ1548;                                     
24550:  ipx9-A  4.2 13.9  113  1249    8   MOLECULE: UNCHARACTERIZED PROTEIN;                                   
24551:  dh2s-A  4.2 15.3   84  1046   10   MOLECULE: UNCHARACTERIZED PROTEIN;                                   
24552:  p1wl-A  4.2 17.7  101   266    4   MOLECULE: UNCHARACTERIZED PROTEIN;                                   
24553:  aki1-A  4.2 16.7  100   519   10   MOLECULE: TRANSLATION INITIATION FACTOR EIF-2B BETA SUBUNIT          
24554:  uq0e-A  4.2  3.3   60   114    3   MOLECULE: OS04G0115100 PROTEIN;                                      
24555:  ssz9-A  4.2 31.2  115   316    4   MOLECULE: BSD DOMAIN-CONTAINING PROTEIN;                             
24556:  oz4y-A  4.2 26.0  141  1501    9   MOLECULE: 1-PHOSPHATIDYLINOSITOL 4,5-BISPHOSPHATE PHOSPHODI          
24557:  ril4-A  4.2 26.6  108   427    7   MOLECULE: C2 DOMAIN-CONTAINING PROTEIN;                              
24558:  sz5v-A  4.2  5.3   97   330   12   MOLECULE: UNCHARACTERIZED PROTEIN;                                   
24559:  n5jq-A  4.2  5.3   99   224   11   MOLECULE: TETRATRICOPEPTIDE_REPEAT_-_PUTATIVE;                       
24560:  ptl8-A  4.2 16.8  114   590    4   MOLECULE: G PROTEIN-COUPLED RECEPTOR KINASE 5;                       
24561:  bwp7-A  4.2  7.1  118   393    9   MOLECULE: UNCHARACTERIZED PROTEIN;                                   
24562:  ig1n-A  4.2 14.1   97   463    4   MOLECULE: UNCHARACTERIZED PROTEIN;                                   
24563:  hf0h-A  4.2 15.9  105   668    9   MOLECULE: UNCHARACTERIZED PROTEIN;                                   
24564:  s1yx-A  4.2 13.3  141   350    6   MOLECULE: INHIBIN BETA E CHAIN;                                      
24565:  qy9i-A  4.2 10.2   91   129    7   MOLECULE: UNCHARACTERIZED PROTEIN;                                   
24566:  raq3-A  4.2 17.3  114   681    7   MOLECULE: NUCLEOLAR GTP-BINDING PROTEIN 1;                           
24567:  iz3j-A  4.2  7.3  127  1364    7   MOLECULE: MITOGEN-ACTIVATED PROTEIN KINASE KINASE KINASE;            
24568:  iyg2-A  4.2 20.0  129   782    7   MOLECULE: CYTOSOLIC PHOSPHOLIPASE A2 BETA;                           
24569:  iql1-A  4.2  4.1   59   135    8   MOLECULE: UNCHARACTERIZED PROTEIN;                                   
24570:  p6hb-A  4.2 27.3   82   577   12   MOLECULE: PHOSPHOETHANOLAMINE TRANSFERASE EPTC;                      
24571:  kgw9-A  4.2  6.5  101   485   15   MOLECULE: UNCHARACTERIZED PROTEIN;                                   
24572:  dy0d-A  4.2 17.1  107   216    7   MOLECULE: PECTINESTERASE INHIBITOR DOMAIN CONTAINING PROTEI          
24573:  uz5d-A  4.2 16.0   65  1755    8   MOLECULE: DUF1084 DOMAIN-CONTAINING PROTEIN;                         
24574:  m2rm-A  4.2 39.6   95   284    6   MOLECULE: UNCHARACTERIZED PROTEIN;                                   
24575:  qfg7-A  4.2 12.3  120   307    8   MOLECULE: VESICLE-TRAFFICKING PROTEIN SEC22A;                        
24576:  wn0b-A  4.2  4.4   95   153    7   MOLECULE: UNCHARACTERIZED PROTEIN;                                   
24577:  rok8-A  4.2 24.2  113   970   12   MOLECULE: PHOSPHOENOLPYRUVATE CARBOXYLASE;                           
24578:  gg5e-A  4.2  9.8   76   277    7   MOLECULE: UPF0496 PROTEIN AT3G48650;                                 
24579:  di9u-A  4.2 24.0   86  1400    6   MOLECULE: NEUROFIBROMIN;                                             
24580:  cpd7-A  4.2 16.1   67   196    0   MOLECULE: OS07G0675300 PROTEIN;                                      
24581:  b0dy-A  4.2 17.2   91   365   15   MOLECULE: WAT1-RELATED PROTEIN;                                      
24582:  z0td-A  4.2 22.1   78   389    6   MOLECULE: UNCHARACTERIZED PROTEIN;                                   
24583:  b8ci-A  4.2 12.7   86   661    9   MOLECULE: PLASMA MEMBRANE FUSION PROTEIN PRM1;                       
24584:  jq6d-A  4.2 16.9   75  1025    8   MOLECULE: CYTOCHROME B561 DOMAIN-CONTAINING PROTEIN;                 
24585:  zu0b-A  4.2 39.2  139  1704   12   MOLECULE: FERLIN-LIKE PROTEIN, PUTATIVE;                             
24586:  p5sq-A  4.2  9.6   74   140    5   MOLECULE: UNCHARACTERIZED PROTEIN;                                   
24587:  b3wg-A  4.2 34.8  146   480    5   MOLECULE: UNCHARACTERIZED PROTEIN;                                   
24588:  rdt6-A  4.2  6.7   64   157    6   MOLECULE: PRE-MRNA-SPLICING FACTOR BUD31;                            
24589:  zs9n-A  4.2 18.0  130   637    6   MOLECULE: HYPOTHETICAL_PROTEIN_-_CONSERVED;                          
24590:  o2sb-A  4.2 15.6  143  1176    8   MOLECULE: GROWTH-DIFFERENTIATION TRANSITION PROTEIN 5;               
24591:  b5tu-A  4.2 11.2  164  1018   10   MOLECULE: UNCHARACTERIZED PROTEIN MJ1214;                            
24592:  p0xr-A  4.2  8.9  165   332    6   MOLECULE: UNCHARACTERIZED PROTEIN;                                   
24593:  gy1c-A  4.2 18.5  158   305    5   MOLECULE: EMBRYONIC PROTEIN DC-8;                                    
24594:  i0is-A  4.2 14.9   86   307    6   MOLECULE: 26S PROTEASOME REGULATORY SUBUNIT RPN11;                   
24595:  pt1b-A  4.2 21.5   75   971    7   MOLECULE: RESPIRATORY BURST OXIDASE4;                                
24596:  j4nv-A  4.2  7.8   90   326    9   MOLECULE: SOLUTE CARRIER FAMILY 35 MEMBER D2;                        
24597:  g0xw-A  4.2 10.5   84   183   10   MOLECULE: PMEI DOMAIN-CONTAINING PROTEIN;                            
24598:  d8wr-A  4.2 11.4   77   254    8   MOLECULE: G_PROTEIN_RECEP_F1_2 DOMAIN-CONTAINING PROTEIN;            
24599:  sol9-A  4.2 27.7   96   661    5   MOLECULE: PUMILIO DOMAIN-CONTAINING PROTEIN C56F2.08C;               
24600:  fb1r-A  4.2 11.0  152  1088    3   MOLECULE: TPR_REGION DOMAIN-CONTAINING PROTEIN;                      
24601:  g2de-A  4.2 11.7   90   283    6   MOLECULE: BIDIRECTIONAL SUGAR TRANSPORTER SWEET;                     
24602:  x3tg-A  4.2 12.0   83   297    5   MOLECULE: TASTE RECEPTOR TYPE 2;                                     
24603:  hq6y-A  4.2 16.5   74  1514   14   MOLECULE: UNCHARACTERIZED PROTEIN;                                   
24604:  put6-A  4.2  6.0   99   207   12   MOLECULE: OS08G0140600 PROTEIN;                                      
24605:  cw6v-A  4.2  4.7   89   265   11   MOLECULE: PALMITOYLTRANSFERASE;                                      
24606:  fee8-A  4.2 15.6   99   527    7   MOLECULE: EXOCYST SUBUNIT EXO70 FAMILY PROTEIN;                      
24607:  s4zl-A  4.2  7.2  124   554    5   MOLECULE: PININ/SDK/MEMA DOMAIN-CONTAINING PROTEIN, PUTATIV          
24608:  jzg8-A  4.2 21.1  136   659   11   MOLECULE: ABC TRANSPORTER DOMAIN-CONTAINING PROTEIN;                 
24609:  c5ld-A  4.2 19.1  135   760    6   MOLECULE: UNCHARACTERIZED PROTEIN;                                   
24610:  yw9z-A  4.2 18.4  107   546    7   MOLECULE: ATP SYNTHASE SUBUNIT ALPHA;                                
24611:  ydo9-A  4.2 12.5  110   208   11   MOLECULE: CKLF-LIKE MARVEL TRANSMEMBRANE DOMAIN-CONTAINING           
24612:  qg6g-A  4.2 22.3  111   235   14   MOLECULE: CALCIUM-DEPENDENT LIPID-BINDING (CALB DOMAIN) FAM          
24613:  vp2b-A  4.2 12.6  127   441    6   MOLECULE: COP9 SIGNALOSOME COMPLEX SUBUNIT 1, PUTATIVE, EXP          
24614:  c8ci-A  4.2 27.5   97  1684    6   MOLECULE: ALPHA-KINASE 3;                                            
24615:  lz1c-A  4.2 15.4  146   679    7   MOLECULE: RH02475P;                                                  
24616:  qd1e-A  4.2 13.7  109   635    4   MOLECULE: CATIONIC AMINO ACID TRANSPORTER 4 VACUOLAR;                
24617:  hlj9-A  4.2 13.9   82   550    5   MOLECULE: FATTY ACYL-COA REDUCTASE;                                  
24618:  nt0y-A  4.2  7.7   77   116    8   MOLECULE: UNCHARACTERIZED PROTEIN;                                   
24619:  q3zr-A  4.2  9.0  114   488    9   MOLECULE: NADH DEHYDROGENASE SUBUNIT 2;                              
24620:  mn1y-A  4.2 26.8  125  1368   10   MOLECULE: PLECKSTRIN HOMOLOGY AND RHOGEF DOMAIN-CONTAINING           
24621:  nwf3-A  4.2 12.9   87   150    6   MOLECULE: COPPER TRANSPORTER;                                        
24622:  yk8n-A  4.2 32.0  128   297    5   MOLECULE: SYNAPTOPHYSIN;                                             
24623:  qh9i-A  4.2 12.7  106   386    6   MOLECULE: WAT1-RELATED PROTEIN;                                      
24624:  k6xg-A  4.2 36.8   82   456    9   MOLECULE: HYPOTHETICAL_PROTEIN_-_CONSERVED;                          
24625:  ux2f-A  4.2 12.7  134   235   10   MOLECULE: STARD3 N-TERMINAL LIKE, ISOFORM CRA_A;                     
24626:  z5vl-A  4.2  6.4   78   536    5   MOLECULE: PHOSPHATIDYLINOSITOL GLYCAN ANCHOR BIOSYNTHESIS C          
24627:  quz7-A  4.2 14.3   95   356   12   MOLECULE: TETRATRICOPEPTIDE REPEAT (TPR)-LIKE SUPERFAMILY P          
24628:  k0wg-A  4.2  8.0  138   630   16   MOLECULE: HEAT SHOCK COGNATE 70 KDA PROTEIN 3;                       
24629:  iqq2-A  4.2  4.8   75   519   11   MOLECULE: UNCHARACTERIZED PROTEIN, ISOFORM A;                        
24630:  lis4-A  4.2 11.8   90   513    6   MOLECULE: SOLUTE CARRIER FAMILY 2, FACILITATED GLUCOSE TRAN          
24631:  hxq2-A  4.2 30.9  127   232    9   MOLECULE: NOVEL PROTEIN CONTAINING A MEMBRANE-ASSOCIATING D          
24632:  ste9-A  4.2  5.3  113   197    4   MOLECULE: OS08G0233400 PROTEIN;                                      
24633:  o5st-A  4.2  3.4   64   133    9   MOLECULE: UNCHARACTERIZED PROTEIN;                                   
24634:  s7dd-A  4.2  7.3   89   252   10   MOLECULE: OS05G0552400 PROTEIN;                                      
24635:  f5mz-A  4.2 29.8  100   465    9   MOLECULE: SERINE/THREONINE-PROTEIN KINASE 38;                        
24636:  jfw4-A  4.2 24.9  115  1400    7   MOLECULE: USHERIN;                                                   
24637:  tai5-A  4.2 21.0  133   577    9   MOLECULE: ROP GUANINE NUCLEOTIDE EXCHANGE FACTOR 1;                  
24638:  iv7g-A  4.2 20.3  136   388    4   MOLECULE: MEIOTIC DRIVER WTF13;                                      
24639:  tvz8-A  4.2 11.1  150  1274    5   MOLECULE: UNCHARACTERIZED PROTEIN;                                   
24640:  hv1f-A  4.2 23.0   95   603    8   MOLECULE: UNCHARACTERIZED PROTEIN;                                   
24641:  ceq5-A  4.2 25.9   86   797   10   MOLECULE: ADHESION G-PROTEIN COUPLED RECEPTOR G7;                    
24642:  o6fi-A  4.2  9.9   89   691    4   MOLECULE: PROTEIN SIMR-1;                                            
24643:  nmv6-A  4.2 13.3  106   353    5   MOLECULE: ATPASE GET3A;                                              
24644:  teg7-A  4.2 39.2  157  1095    8   MOLECULE: REGULATION OF NUCLEAR PRE-MRNA DOMAIN-CONTAINING           
24645:  e7rx-A  4.2  8.5   94   276    9   MOLECULE: UNCHARACTERIZED PROTEIN;                                   
24646:  vnk6-A  4.2  9.2   62    85    5   MOLECULE: UNCHARACTERIZED PROTEIN C211.05;                           
24647:  n4ab-A  4.2 28.5  126  1400    6   MOLECULE: E3 UBIQUITIN-PROTEIN LIGASE HERC2;                         
24648:  oq1n-A  4.2 34.1  125   724   10   MOLECULE: UNCHARACTERIZED PROTEIN;                                   
24649:  hz9y-A  4.2  9.2  105   528    5   MOLECULE: MFS DOMAIN-CONTAINING PROTEIN;                             
24650:  bhk8-A  4.2 26.7  103   750    4   MOLECULE: PROTEIN O-MANNOSYL-TRANSFERASE 2;                          
24651:  myu1-A  4.2 20.6  103   682    7   MOLECULE: VIN3-LIKE PROTEIN 2;                                       
24652:  v2ym-A  4.2 17.9   95   237    6   MOLECULE: FERRITIN, MITOCHONDRIAL;                                   
24653:  nu0c-A  4.2 11.0  178  1607    8   MOLECULE: UBIQUITIN CARBOXYL-TERMINAL HYDROLASE-RELATED PRO          
24654:  tr3i-A  4.2 18.1  108   983    8   MOLECULE: IPT/TIG DOMAIN-CONTAINING PROTEIN;                         
24655:  ewz0-A  4.2 11.1   93   374    8   MOLECULE: PEPTIDYLPROLYL ISOMERASE;                                  
24656:  wu0p-A  4.2 13.6   71   451   11   MOLECULE: CARBOXYPEPTIDASE;                                          
24657:  xnt7-A  4.2  9.5  123   486    7   MOLECULE: LON PEPTIDASE N-TERMINAL DOMAIN AND RING FINGER P          
24658:  b8gb-A  4.2 18.1   96   445    8   MOLECULE: G_PROTEIN_RECEP_F1_2 DOMAIN-CONTAINING PROTEIN;            
24659:  a6tb-A  4.2  7.8   63   181    8   MOLECULE: UNCHARACTERIZED PROTEIN;                                   
24660:  dq6q-A  4.2 57.6   92   790    7   MOLECULE: OS02G0614600 PROTEIN;                                      
24661:  okf8-A  4.2 17.3   92  1117   11   MOLECULE: PHOSPHODIESTERASE;                                         
24662:  bkh0-A  4.2  9.4   81   341    7   MOLECULE: NADH-UBIQUINONE OXIDOREDUCTASE CHAIN 2;                    
24663:  lf2p-A  4.2 14.1  146   517   11   MOLECULE: PENTATRICOPEPTIDE REPEAT-CONTAINING PROTEIN MITOC          
24664:  cuf0-A  4.2 18.7  158  1852    7   MOLECULE: UNCHARACTERIZED PROTEIN;                                   
24665:  kf8f-A  4.2 10.7  151   675    8   MOLECULE: TRANSMEMBRANE PROTEIN 232;                                 
24666:  l3tr-A  4.2 10.3  106   194   12   MOLECULE: TRANSMEMBRANE PROTEIN 176L.3B;                             
24667:  r9zo-A  4.2 12.8  106   607    8   MOLECULE: CAPSULAR POLYSACCHARIDE BIOSYNTHESIS PROTEIN CAP5          
24668:  dck7-A  4.2 41.8   97   326    7   MOLECULE: PAC;                                                       
24669:  ri9o-A  4.2 26.7   79   251   10   MOLECULE: UNCHARACTERIZED PROTEIN;                                   
24670:  aio5-A  4.2  3.2   93   369   11   MOLECULE: OS04G0307500 PROTEIN;                                      
24671:  br9l-A  4.2 13.6  162   274    5   MOLECULE: SYNTAXIN-12;                                               
24672:  nap3-A  4.2 28.7  135   626   10   MOLECULE: MALECTIN_LIKE DOMAIN-CONTAINING PROTEIN;                   
24673:  h2fu-A  4.2 14.7   78  2287    9   MOLECULE: ERYTHROCYTE MEMBRANE PROTEIN 1, PFEMP1;                    
24674:  oy3v-A  4.2 17.7  106   274    5   MOLECULE: TETRATRICOPEPTIDE REPEAT (TPR)-LIKE SUPERFAMILY P          
24675:  pb9g-A  4.2 16.2  161   787    9   MOLECULE: OS02G0529900 PROTEIN;                                      
24676:  shq8-A  4.2 14.6   90   554    6   MOLECULE: H(+)/PI COTRANSPORTER;                                     
24677:  azl1-A  4.2 20.2  123   584   11   MOLECULE: IONOTROPIC RECEPTOR 67A;                                   
24678:  h4tk-A  4.2  6.3  114   316    4   MOLECULE: MAGNESIUM TRANSPORT PROTEIN CORA;                          
24679:  s9ql-A  4.2 31.6  112  1201    5   MOLECULE: UNCHARACTERIZED PROTEIN;                                   
24680:  o2zt-A  4.2 24.8  181  2423    6   MOLECULE: UNCHARACTERIZED PROTEIN;                                   
24681:  xa0r-A  4.2 27.5  107   433    9   MOLECULE: UNCHARACTERIZED PROTEIN;                                   
24682:  lqd2-A  4.2 15.9  126   457    6   MOLECULE: DNA_MISMATCH_REPAIR_2 DOMAIN-CONTAINING PROTEIN;           
24683:  m0ku-A  4.2  8.6   61   424    7   MOLECULE: OS11G0676100 PROTEIN;                                      
24684:  jdy7-A  4.2 18.0   95   509    6   MOLECULE: 3-KETOACYL-COA SYNTHASE;                                   
24685:  h4xn-A  4.2 19.5   94   494    7   MOLECULE: PUTATIVE TRANSPORTER SVOPL;                                
24686:  jmv4-A  4.2  6.1   88   162   10   MOLECULE: INTERLEUKIN-21;                                            
24687:  u6gf-A  4.2 19.9   85   908    4   MOLECULE: MECHANOSENSITIVE ION CHANNEL PROTEIN 8;                    
24688:  tj6c-A  4.2  6.6   92   194    5   MOLECULE: HEME TRANSPORTER HRG-1;                                    
24689:  zs2y-A  4.2  2.4   64   152    6   MOLECULE: HPT DOMAIN-CONTAINING PROTEIN;                             
24690:  mnh4-A  4.2  2.8   67   230    9   MOLECULE: INTERLEUKIN-22 RECEPTOR SUBUNIT ALPHA-2;                   
24691:  dzs2-A  4.2 19.9   77   912    5   MOLECULE: COATOMER SUBUNIT BETA;                                     
24692:  y2ma-A  4.2  9.2  124   579    7   MOLECULE: COPINE-E;                                                  
24693:  y7sb-A  4.2 30.6  165  1422    6   MOLECULE: FH1/FH2 DOMAIN-CONTAINING PROTEIN 3;                       
24694:  j6rc-A  4.2  5.0   84   514    4   MOLECULE: CYTOCHROME C OXIDASE SUBUNIT 1;                            
24695:  yk4c-A  4.2 14.7   98   128    5   MOLECULE: GLYCEROPHOSPHOCHOLINE ACYLTRANSFERASE 1;                   
24696:  y2bk-A  4.2 17.9   77   420    8   MOLECULE: OS10G0422000 PROTEIN;                                      
24697:  j3ph-A  4.2 14.6   95   437    6   MOLECULE: TERPENE SYNTHASE10;                                        
24698:  y8qi-A  4.2  4.3   72   176    4   MOLECULE: DISULFIDE BOND FORMATION PROTEIN B;                        
24699:  ll2n-A  4.2 18.1   81   387    4   MOLECULE: UNCHARACTERIZED PROTEIN, ISOFORM C;                        
24700:  et4c-A  4.2 33.2  136  1516    7   MOLECULE: ABC TRANSPORTER C FAMILY MEMBER 4;                         
24701:  v4rc-A  4.2 15.1   79   821    8   MOLECULE: SOG2P;                                                     
24702:  hou5-A  4.2 17.6   70   301    9   MOLECULE: UNCHARACTERIZED PROTEIN;                                   
24703:  je9u-A  4.2 21.6  108   236    7   MOLECULE: TRANSMEMBRANE PROTEIN;                                     
24704:  qbo0-A  4.2 27.9  133   526    6   MOLECULE: VANG-LIKE PROTEIN;                                         
24705:  m3rp-A  4.2 19.6   94   266   12   MOLECULE: PHOSPHOLIPASE A2 FAMILY PROTEIN;                           
24706:  zvd8-A  4.2 10.4  103   337    6   MOLECULE: SERPENTINE RECEPTOR, CLASS E (EPSILON);                    
24707:  jem1-A  4.2  6.1  109   194   10   MOLECULE: OS10G0140100 PROTEIN;                                      
24708:  t9la-A  4.2 14.3   72  1029    6   MOLECULE: C2 CALCIUM/LIPID-BINDING PLANT PHOSPHORIBOSYLTRAN          
24709:  d4vx-A  4.2 19.1   99   910    4   MOLECULE: CHLORIDE CHANNEL ACCESSORY 1;                              
24710:  a2uo-A  4.2 35.7  134   537    3   MOLECULE: AMINO ACID TRANSPORTER;                                    
24711:  at3v-A  4.2 30.3  141   683    6   MOLECULE: HEXOSYLTRANSFERASE;                                        
24712:  r0sa-A  4.2 12.1   78   514   10   MOLECULE: UNCHARACTERIZED PROTEIN;                                   
24713:  r4df-A  4.2  4.7   68   320    7   MOLECULE: OLIGOPEPTIDE ABC TRANSPORTER, PERMEASE PROTEIN, P          
24714:  g7fl-A  4.2  3.6   61   193    5   MOLECULE: TRANS-2,3-ENOYL-COA REDUCTASE-LIKE 2A;                     
24715:  czg1-A  4.2 12.0  106   883    9   MOLECULE: LEUCINE-RICH REPEAT PROTEIN KINASE FAMILY PROTEIN          
24716:  f1oe-A  4.2 34.6  156   878    5   MOLECULE: PROBABLE LRR RECEPTOR-LIKE SERINE/THREONINE-PROTE          
24717:  x5fe-A  4.2  4.2   56   161    9   MOLECULE: UNCHARACTERIZED PROTEIN;                                   
24718:  inn7-A  4.2  5.6  122   713    8   MOLECULE: PROTEIN KINASE C;                                          
24719:  blb6-A  4.2  6.4  100   337    8   MOLECULE: SERPENTINE RECEPTOR, CLASS AB (CLASS A-LIKE);              
24720:  gir7-A  4.2 13.1   72   518   10   MOLECULE: CYTOCHROME P450 FAMILY 706 SUBFAMILY A POLYPEPTID          
24721:  phl5-A  4.2 14.1   68   393    4   MOLECULE: WAT1-RELATED PROTEIN;                                      
24722:  td1t-A  4.2 10.7   68  2417   10   MOLECULE: PROTEIN PAD-1;                                             
24723:  t6ks-A  4.2 19.6  104  1214    7   MOLECULE: NEURONAL CELL ADHESION MOLECULE;                           
24724:  he5a-A  4.2  2.4   75    98   17   MOLECULE: UNCHARACTERIZED PROTEIN;                                   
24725:  d2nk-A  4.2 38.8  138   992    6   MOLECULE: DISKS LARGE-ASSOCIATED PROTEIN 1;                          
24726:  hwq0-A  4.2 18.4  148   917    5   MOLECULE: G DOMAIN-CONTAINING PROTEIN;                               
24727:  rs1m-A  4.2  7.8  135   633   10   MOLECULE: HEAT SHOCK-RELATED 70 KDA PROTEIN 2;                       
24728:  fzs4-A  4.2 23.1  106   525    8   MOLECULE: PROTEIN DETOXIFICATION;                                    
24729:  q0pl-A  4.2 18.4   82   110    1   MOLECULE: UNCHARACTERIZED PROTEIN;                                   
24730:  mnt4-A  4.2 11.2   97   526   11   MOLECULE: FI04601P;                                                  
24731:  e7of-A  4.2 17.3  145  1173    6   MOLECULE: CALCIUM-TRANSPORTING ATPASE 2;                             
24732:  lt4w-A  4.2 20.5  124   215    6   MOLECULE: PROTEIN TRANSPORT PROTEIN SFT2;                            
24733:  x1cd-A  4.2 19.8   92   261    8   MOLECULE: SYNTAXIN-7;                                                
24734:  dk9v-A  4.2 16.9  113   984    7   MOLECULE: MITOCHONDRIAL GROUP I INTRON SPLICING FACTOR CCM1          
24735:  n4xd-A  4.2 36.7  105   623    3   MOLECULE: S-ACYLTRANSFERASE;                                         
24736:  mlz5-A  4.2 20.8  141   248    8   MOLECULE: UNCHARACTERIZED PROTEIN;                                   
24737:  lmw4-A  4.2  3.0   71   141    7   MOLECULE: UNCHARACTERIZED PROTEIN;                                   
24738:  dl0s-A  4.2  4.5  103   156    4   MOLECULE: C2 DOMAIN-CONTAINING PROTEIN;                              
24739:  x9fv-A  4.2 17.1  124   165    7   MOLECULE: DNAJ CHAPERONE PROTEIN, PUTATIVE;                          
24740:  m1qn-A  4.2 26.4   72  1597    8   MOLECULE: THO COMPLEX SUBUNIT 2;                                     
24741:  bh8a-A  4.2  9.1   93   262    6   MOLECULE: 14-3-3 PROTEIN EPSILON;                                    
24742:  c4uo-A  4.2  7.2   67   191    6   MOLECULE: ANKYRIN REPEAT DOMAIN 22;                                  
24743:  n0nb-A  4.2 19.2  110   279   11   MOLECULE: OS04G0375750 PROTEIN;                                      
24744:  q7ia-A  4.2 11.1  110   334    9   MOLECULE: AT3G09490;                                                 
24745:  klo1-A  4.2 15.2  131   960    5   MOLECULE: ATPASE 4, PLASMA MEMBRANE-TYPE;                            
24746:  w0qb-A  4.2 12.9  112   586    8   MOLECULE: METAL TRANSPORTER NRAMP6;                                  
24747:  i3wu-A  4.2 26.6  130   481    6   MOLECULE: PRONE DOMAIN-CONTAINING PROTEIN;                           
24748:  s8ld-A  4.2 25.7   76   567    7   MOLECULE: BARDET-BIEDL SYNDROME 10;                                  
24749:  uqv8-A  4.2  9.4  134  1227    3   MOLECULE: ABC TRANSPORTER B FAMILY MEMBER 10;                        
24750:  f8vd-A  4.2  8.9  136  1063    8   MOLECULE: DISEASE RESISTANCE PROTEIN (TIR-NBS-LRR CLASS) FA          
24751:  msh7-A  4.2  4.2   74   191    3   MOLECULE: TRANSMEMBRANE PROTEIN;                                     
24752:  j4cm-A  4.2 16.8   99   135   10   MOLECULE: FI08238P;                                                  
24753:  erl1-A  4.2 15.3  108   943    6   MOLECULE: CALCIUM-ACTIVATED CHLORIDE CHANNEL REGULATOR 2;            
24754:  vj4l-A  4.2 20.2  146  1659    6   MOLECULE: A2M DOMAIN-CONTAINING PROTEIN;                             
24755:  vg8v-A  4.2 22.4  152   741    6   MOLECULE: CYTOSOLIC PHOSPHOLIPASE A2;                                
24756:  ui3i-A  4.2  9.7   86   313    5   MOLECULE: MITOCHONDRIAL UNCOUPLING PROTEIN 4;                        
24757:  xk8h-A  4.2 14.6   85   215    5   MOLECULE: UNCHARACTERIZED PROTEIN;                                   
24758:  irf2-A  4.2 17.7  143   709    5   MOLECULE: ABC TRANSPORTER F FAMILY MEMBER 4;                         
24759:  u9qg-A  4.2  7.6   94   452    7   MOLECULE: MAJOR FACILITATOR SUPERFAMILY PROTEIN;                     
24760:  iyz4-A  4.2 28.9  104   586    8   MOLECULE: RBR-TYPE E3 UBIQUITIN TRANSFERASE;                         
24761:  gzw9-A  4.2 14.2  119   316   10   MOLECULE: PROTEIN FLUORESCENT IN BLUE LIGHT, CHLOROPLASTIC;          
24762:  lbl5-A  4.2 17.5  103   526    8   MOLECULE: TBC1 DOMAIN FAMILY MEMBER 19;                              
24763:  o8zv-A  4.2 18.9  156   667    3   MOLECULE: RECEPTOR FOR RETINOL UPTAKE STRA6;                         
24764:  jfr4-A  4.2 16.3   85   261    8   MOLECULE: UNCHARACTERIZED PROTEIN;                                   
24765:  sr7q-A  4.2 39.4  108   851    6   MOLECULE: PROBABLE DISEASE RESISTANCE PROTEIN AT1G15890;             
24766:  uu3n-A  4.2 24.8  114   814    8   MOLECULE: EXTRACELLULAR LEUCINE-RICH REPEAT AND FIBRONECTIN          
24767:  oqy4-A  4.2 12.5  108   556   10   MOLECULE: PUTATIVE SOLUTE CARRIER FAMILY 22 MEMBER 31;               
24768:  vsb3-A  4.2 15.7   77  2179    6   MOLECULE: HEAT REPEAT-CONTAINING PROTEIN;                            
24769:  fl9m-A  4.2 19.9   73   476    5   MOLECULE: PHOSPHOMEVALONATE KINASE;                                  
24770:  f6rx-A  4.2 32.8  147  2285    3   MOLECULE: RNA-DIRECTED RNA POLYMERASE;                               
24771:  eo6y-A  4.2 12.0   74  1400    5   MOLECULE: SERINE-PROTEIN KINASE ATM;                                 
24772:  bxp4-A  4.2 16.3   93   442    8   MOLECULE: DAMAGE-CONTROL PHOSPHATASE SPCC1393.13;                    
24773:  h7tg-A  4.2  3.9   71   194   14   MOLECULE: UNCHARACTERIZED PROTEIN;                                   
24774:  e8gs-A  4.2 19.3  138   805    9   MOLECULE: TWO PORE SEGMENT CHANNEL 1;                                
24775:  gal4-A  4.2  3.8   90   135    4   MOLECULE: NOVEL PROTEIN;                                             
24776:  mg9a-A  4.2 17.9   80   310   11   MOLECULE: 26S PROTEASOME NON-ATPASE REGULATORY SUBUNIT 14;           
24777:  w7wm-A  4.2 21.0  149  1036    7   MOLECULE: POTASSIUM-TRANSPORTING ATPASE ALPHA CHAIN 2;               
24778:  cln9-A  4.2 10.9   95   616    7   MOLECULE: UNCHARACTERIZED PROTEIN;                                   
24779:  df2e-A  4.2 23.5  127   632    3   MOLECULE: IONOTROPIC RECEPTOR 56D;                                   
24780:  hfe0-A  4.2 35.3  116   828    8   MOLECULE: RPKA;                                                      
24781:  n4tw-A  4.2 22.9   87   660    2   MOLECULE: CROSSOVER JUNCTION ENDONUCLEASE MUS81;                     
24782:  e3fp-A  4.2  9.5  107   585    6   MOLECULE: AA_PERMEASE_C DOMAIN-CONTAINING PROTEIN;                   
24783:  nr9z-A  4.2 13.7   90  2672    8   MOLECULE: EIF-2-ALPHA KINASE ACTIVATOR GCN1;                         
24784:  z4ct-A  4.2 23.1  111   922    6   MOLECULE: NEUROPILIN-1;                                              
24785:  ac3e-A  4.2 16.3  103   555    7   MOLECULE: 3-HYDROXY-3-METHYLGLUTARYL COENZYME A REDUCTASE;           
24786:  l1on-A  4.2  6.3  130  1088   11   MOLECULE: CALCIUM-TRANSPORTING ATPASE 5, PLASMA MEMBRANE-TY          
24787:  llj3-A  4.2 25.9   92   317    9   MOLECULE: UNCHARACTERIZED PROTEIN;                                   
24788:  jbd1-A  4.2  7.8   69   157    6   MOLECULE: UNCHARACTERIZED PROTEIN;                                   
24789:  c6gu-A  4.2  8.8   87   198    7   MOLECULE: UNCHARACTERIZED PROTEIN;                                   
24790:  nx4v-A  4.2 17.3  120   972    9   MOLECULE: UNCHARACTERIZED PROTEIN;                                   
24791:  xf2q-A  4.2  7.6   88   245    8   MOLECULE: SPOROZOITE PROTEIN ESSENTIAL FOR CELL TRAVERSAL;           
24792:  vil8-A  4.2  4.9  111   745    6   MOLECULE: UNCHARACTERIZED PROTEIN;                                   
24793:  rq9m-A  4.2 26.3   96  2403    6   MOLECULE: RNA-DIRECTED RNA POLYMERASE;                               
24794:  v3ru-A  4.2 14.5   98   301    6   MOLECULE: OS07G0506000 PROTEIN;                                      
24795:  dep8-A  4.2  4.9   83   154    5   MOLECULE: CMP-SIALIC ACID TRANSPORTER 4;                             
24796:  wz0q-A  4.2 20.2  103   472    9   MOLECULE: INTERFERON-INDUCED PROTEIN WITH TETRATRICOPEPTIDE          
24797:  in4x-A  4.2 15.5  111   495   11   MOLECULE: LYSOPHOSPHOLIPID ACYLTRANSFERASE 1;                        
24798:  l9tr-A  4.2  5.6  140  1072    8   MOLECULE: UNCHARACTERIZED PROTEIN;                                   
24799:  ii9g-A  4.2  4.2   99   479    8   MOLECULE: UNCHARACTERIZED PROTEIN;                                   
24800:  j3yu-A  4.2 33.8  112   923    3   MOLECULE: MEIOTIC RECOMBINATION PROTEIN REC11;                       
24801:  ebo8-A  4.2 24.7   87   274    8   MOLECULE: OS06G0132000 PROTEIN;                                      
24802:  x1dg-A  4.2  7.6   80   103    9   MOLECULE: 30S RIBOSOMAL PROTEIN S14, CHLOROPLASTIC;                  
24803:  gss8-A  4.2 24.1  126   370    9   MOLECULE: GAP JUNCTION PROTEIN;                                      
24804:  iod5-A  4.2 12.4  157   763   10   MOLECULE: PUTATIVE PENTATRICOPEPTIDE REPEAT-CONTAINING PROT          
24805:  xag2-A  4.2  4.9   85   598    5   MOLECULE: PHOSPHOINOSITIDE PHOSPHOLIPASE C;                          
24806:  dsq9-A  4.2  7.4   70   270    9   MOLECULE: TETRASPANIN-14;                                            
24807:  lpo5-A  4.2 22.4  131   631    9   MOLECULE: RING-TYPE E3 UBIQUITIN TRANSFERASE;                        
24808:  e4io-A  4.2 33.4  106   375    8   MOLECULE: RIFIN;                                                     
24809:  uty0-A  4.2 23.9  149   853    3   MOLECULE: EXTENDED SYNAPTOTAGMIN-LIKE PROTEIN 2, ISOFORM C;          
24810:  i2vo-A  4.2  8.3  103   523   12   MOLECULE: MFS DOMAIN-CONTAINING PROTEIN;                             
24811:  n6ev-A  4.2 27.3  134   403    4   MOLECULE: UNCHARACTERIZED PROTEIN;                                   
24812:  rr8e-A  4.2 21.9  104   611   10   MOLECULE: UNCHARACTERIZED PROTEIN;                                   
24813:  v8zt-A  4.2 15.2  112   476    8   MOLECULE: GAP JUNCTION PROTEIN;                                      
24814:  nk0x-A  4.2  6.9   68   148    3   MOLECULE: DNAJ HEAT SHOCK PROTEIN FAMILY (HSP40) MEMBER C24          
24815:  gey6-A  4.2  8.8   89   279    7   MOLECULE: CALCIUM-ACTIVATED POTASSIUM CHANNEL SUBUNIT BETA-          
24816:  d1nf-A  4.2 19.4   80  1056   10   MOLECULE: CONTACTIN-5;                                               
24817:  a3kr-A  4.2 24.7   84   815    1   MOLECULE: PHOSPHATE TRANSPORTER PHO1-2;                              
24818:  tdx1-A  4.2 26.7  107   541    7   MOLECULE: HEXOSYLTRANSFERASE;                                        
24819:  axl3-A  4.2 20.6   84   247    7   MOLECULE: ATP SYNTHASE SUBUNIT A, CHLOROPLASTIC;                     
24820:  i2la-A  4.2 11.6   85   339    6   MOLECULE: UDP-GALACTOSE TRANSPORTER HOMOLOG 1;                       
24821:  md8a-A  4.2  2.7   88   259    3   MOLECULE: UNCHARACTERIZED PROTEIN;                                   
24822:  n1kx-A  4.2 16.7  110   443    5   MOLECULE: ENDOPLASMIC RETICULUM PROTEIN SC65;                        
24823:  rzi5-A  4.2 26.3   74   288    3   MOLECULE: OS05G0126100 PROTEIN;                                      
24824:  gvr6-A  4.2  9.9  138   813    1   MOLECULE: NON-SPECIFIC SERINE/THREONINE PROTEIN KINASE;              
24825:  nw7i-A  4.2 35.1  139  1130    6   MOLECULE: LARGE TUMOR SUPPRESSOR KINASE 1;                           
24826:  xbw5-A  4.2 19.4   82  2528    6   MOLECULE: ZINC FINGER PROTEIN, PUTATIVE;                             
24827:  qc3l-A  4.2 19.1  169  1451    7   MOLECULE: CATION-TRANSPORTING ATPASE;                                
24828:  vlu0-A  4.2 27.0  117   246    9   MOLECULE: SI:CH211-243A20.4;                                         
24829:  b2jz-A  4.2 25.7  103  1212    6   MOLECULE: OS02G0202250 PROTEIN;                                      
24830:  s8yx-A  4.2 29.6  122   741   11   MOLECULE: MLO-LIKE PROTEIN 1;                                        
24831:  atl9-A  4.2 21.6  128   580    2   MOLECULE: SMALL CONDUCTANCE CALCIUM-ACTIVATED POTASSIUM CHA          
24832:  dt9t-A  4.2 32.2  116  1009    9   MOLECULE: UBIQUITIN-SPECIFIC PEPTIDASE 35;                           
24833:  qgg6-A  4.2 20.2   99   544    5   MOLECULE: HEXOSE TRANSPORTER, PUTATIVE;                              
24834:  rv0m-A  4.2 30.6  120   686    3   MOLECULE: MTN3-LIKE PROTEIN;                                         
24835:  jjc9-A  4.2 18.0  108   477    4   MOLECULE: UNCHARACTERIZED PROTEIN;                                   
24836:  cy0f-A  4.2  4.6   79   188    8   MOLECULE: EXPRESSED PROTEIN;                                         
24837:  r8yy-A  4.2  9.3  105   295    7   MOLECULE: SYNAPTOPHYSIN-LIKE 1;                                      
24838:  cnc0-A  4.2 23.5   81   165    4   MOLECULE: WAT1-RELATED PROTEIN;                                      
24839:  f9kn-A  4.2 13.2   75   394    8   MOLECULE: UNCHARACTERIZED PROTEIN;                                   
24840:  gb9w-A  4.2 10.9  126   949    3   MOLECULE: PLASMA MEMBRANE ATPASE;                                    
24841:  vn8f-A  4.2 12.5   94   920    5   MOLECULE: UNCHARACTERIZED PROTEIN;                                   
24842:  l0ex-A  4.2 20.4   95   625   18   MOLECULE: PENTATRICOPEPTIDE REPEAT-CONTAINING PROTEIN MITOC          
24843:  b3lm-A  4.2 34.4  150  1916    4   MOLECULE: TELOMERE LENGTH REGULATOR PROTEIN RIF1;                    
24844:  cro3-A  4.2 10.9  159   534    6   MOLECULE: SIGNAL PEPTIDE PEPTIDASE-LIKE 2;                           
24845:  zwn3-A  4.2 13.3  108   226    5   MOLECULE: TRANSMEMBRANE EMP24 PROTEIN TRANSPORT DOMAIN CONT          
24846:  dco0-A  4.2  7.7  117   170    9   MOLECULE: GUIDED ENTRY OF TAIL-ANCHORED PROTEINS FACTOR 1;           
24847:  no3v-A  4.2 23.9  114   524    3   MOLECULE: SOLUTE CARRIER FAMILY 35, MEMBER F5;                       
24848:  lmt3-A  4.2 17.4   71   220   11   MOLECULE: VESICLE TRANSPORT PROTEIN;                                 
24849:  i2hp-A  4.2 19.0   68   839    4   MOLECULE: PROTEIN-SERINE/THREONINE PHOSPHATASE;                      
24850:  kwr5-A  4.2  6.6   90   152    7   MOLECULE: UNCHARACTERIZED PROTEIN;                                   
24851:  trq4-A  4.2 15.6  153   609    7   MOLECULE: U3 SMALL NUCLEOLAR RNA-ASSOCIATED PROTEIN 6 HOMOL          
24852:  b6hs-A  4.2 14.8  123   516    3   MOLECULE: UNCHARACTERIZED MFS-TYPE TRANSPORTER C530.15C;             
24853:  fx8v-A  4.2 14.9  109   235    4   MOLECULE: PHOSPHOLIPASE A2, GROUP XIIB;                              
24854:  gj7d-A  4.2  7.7   67    91    6   MOLECULE: ROTUNDIFOLIA LIKE 12;                                      
24855:  a6sa-A  4.2 24.4   90   459    4   MOLECULE: DNAJ PROTEIN HOMOLOG XDJ1;                                 
24856:  hmj4-A  4.2  6.4   89   307    7   MOLECULE: UNCHARACTERIZED PROTEIN C48B4.11;                          
24857:  miy9-A  4.2 16.6   97   940    9   MOLECULE: GAMMA-AMINOBUTYRIC ACID TYPE B RECEPTOR SUBUNIT 2          
24858:  agv7-A  4.2  4.3   84   310    5   MOLECULE: OS03G0853000 PROTEIN;                                      
24859:  ogn1-A  4.2 14.6   89   521    2   MOLECULE: MFS DOMAIN-CONTAINING PROTEIN;                             
24860:  jvn3-A  4.2 25.3  146   368    4   MOLECULE: MEIOTIC DRIVER WTF23;                                      
24861:  ci9m-A  4.2 16.1  152   808   11   MOLECULE: DNAJ-LIKE PROTEIN;                                         
24862:  yp5m-A  4.2  4.1   60   127    5   MOLECULE: UNCHARACTERIZED PROTEIN;                                   
24863:  w4ft-A  4.2 11.9  131   466    5   MOLECULE: ACETYLCHOLINE-GATED CHLORIDE CHANNEL SUBUNIT ACC-          
24864:  ia6q-A  4.2 33.6  133   776    5   MOLECULE: RIBOSOMAL BIOGENESIS PROTEIN LAS1L;                        
24865:  fx0s-A  4.2 27.5  123   163   11   MOLECULE: UNCHARACTERIZED PROTEIN;                                   
24866:  pc2h-A  4.2 23.2  128   605    4   MOLECULE: IONOTROPIC RECEPTOR 85A;                                   
24867:  pg3h-A  4.2 24.9   97   379    6   MOLECULE: TRYPTOPHAN 2,3-DIOXYGENASE;                                
24868:  z8ro-A  4.2 16.9  149   337    9   MOLECULE: GLUCOSIDASE_II_BETA_SUBUNIT-LIKE_PROTEIN_-_PUTATI          
24869:  fhl2-A  4.2 10.6  146   801    7   MOLECULE: CONSERVED OLIGOMERIC GOLGI COMPLEX SUBUNIT 4;              
24870:  im9i-A  4.2 31.4  122   915    3   MOLECULE: ZCF8P;                                                     
24871:  iab4-A  4.2 11.1  124  1400    7   MOLECULE: SERINE-PROTEIN KINASE ATM;                                 
24872:  jq7d-A  4.2 21.2   68  1937    9   MOLECULE: THADA, ARMADILLO REPEAT-CONTAINING;                        
24873:  xfd7-A  4.2 19.5  101   592   13   MOLECULE: SI:CH1073-464P5.5;                                         
24874:  y6vc-A  4.2 29.0  136   322    6   MOLECULE: UNCHARACTERIZED PROTEIN;                                   
24875:  nn9h-A  4.2 24.4  104   385    2   MOLECULE: DNAJ HOMOLOG SUBFAMILY C MEMBER 28;                        
24876:  ss3l-A  4.2 13.9   91   476   11   MOLECULE: VITAMIN D-BINDING PROTEIN;                                 
24877:  yf2h-A  4.2 12.3  178   581    7   MOLECULE: UNCHARACTERIZED PROTEIN;                                   
24878:  jgq0-A  4.2 15.2  108   151    6   MOLECULE: LARGE-CONDUCTANCE MECHANOSENSITIVE CHANNEL;                
24879:  g7kf-A  4.2  3.3   83   165   10   MOLECULE: C2 DOMAIN-CONTAINING PROTEIN;                              
24880:  m1ht-A  4.2 14.7   87   187    9   MOLECULE: HIGH AFFINITY COPPER UPTAKE PROTEIN 1;                     
24881:  m6if-A  4.2  8.3  130   284   15   MOLECULE: CHAPEREDOXIN;                                              
24882:  ix6k-A  4.2 16.0  153  2519    5   MOLECULE: UNCHARACTERIZED PROTEIN;                                   
24883:  yrt1-A  4.2 32.8  101   766    4   MOLECULE: UNCHARACTERIZED PROTEIN;                                   
24884:  me8s-A  4.2  9.9   98   397    5   MOLECULE: DUAL OXIDASE MATURATION FACTOR 1;                          
24885:  ml5n-A  4.2 11.2   53  1101    6   MOLECULE: UNC-51-LIKE KINASE 4;                                      
24886:  m7qo-A  4.2 25.4  122  1549    6   MOLECULE: FERM AND PDZ DOMAIN-CONTAINING PROTEIN 1;                  
24887:  ru5h-A  4.2 26.6  141   439    9   MOLECULE: UNCHARACTERIZED PROTEIN;                                   
24888:  ldg1-A  4.2 34.0  116  1065    7   MOLECULE: UNCHARACTERIZED PROTEIN;                                   
24889:  fx3c-A  4.2  5.8   94   108    7   MOLECULE: UNCHARACTERIZED PROTEIN;                                   
24890:  j4dj-A  4.2  4.0   66   303    6   MOLECULE: OLFACTORY RECEPTOR 4X2;                                    
24891:  r5lm-A  4.2 16.2  173   876   11   MOLECULE: SI:CH211-252F13.5;                                         
24892:  s2nw-A  4.1 22.9  109   308    7   MOLECULE: INTERLEUKIN 20 RECEPTOR BETA IL-20R2;                      
24893:  xc2y-A  4.1 10.1  143   782    6   MOLECULE: UNCHARACTERIZED PROTEIN;                                   
24894:  as4g-A  4.1  3.5   74   139    3   MOLECULE: VON HIPPEL-LINDAU-LIKE PROTEIN;                            
24895:  zxq3-A  4.1  5.6  113  1400    4   MOLECULE: USHERIN;                                                   
24896:  f5ii-A  4.1 13.3  131   352    7   MOLECULE: UNCHARACTERIZED PROTEIN;                                   
24897:  g7gc-A  4.1  5.6  120   927   13   MOLECULE: PROBABLE UDP-N-ACETYLGLUCOSAMINE--PEPTIDE                  
24898:  sm7f-A  4.1 15.0  127  1250    8   MOLECULE: CCHC-TYPE DOMAIN-CONTAINING PROTEIN;                       
24899:  g8fn-A  4.1 22.5  155  1017    9   MOLECULE: UNCHARACTERIZED PROTEIN;                                   
24900:  l4lf-A  4.1 11.5  115   614    8   MOLECULE: SPASTIN;                                                   
24901:  sn2c-A  4.1 15.0  129   682    9   MOLECULE: NUCLEAR PORE COMPLEX PROTEIN NUP96;                        
24902:  up4t-A  4.1 16.8  111   409    5   MOLECULE: INGRESSION PROTEIN 1;                                      
24903:  h4md-A  4.1 16.7  101   526   13   MOLECULE: UNCHARACTERIZED PROTEIN;                                   
24904:  i9uf-A  4.1 24.5  114   510    5   MOLECULE: OS09G0458300 PROTEIN;                                      
24905:  x6po-A  4.1 26.0  121   793    7   MOLECULE: LEUCINE-RICH REPEAT PROTEIN KINASE FAMILY PROTEIN          
24906:  ba1j-A  4.1  4.9  129   565    7   MOLECULE: ANAPHASE PROMOTING COMPLEX SUBUNIT 7 (PREDICTED);          
24907:  k0js-A  4.1 20.2  152  1090    7   MOLECULE: PROTEIN UNC-13 HOMOLOG D;                                  
24908:  cfv7-A  4.1  3.8   98   166    6   MOLECULE: UNCHARACTERIZED PROTEIN;                                   
24909:  u2ey-A  4.1  9.8  107   163    8   MOLECULE: C2 DOMAIN-CONTAINING PROTEIN;                              
24910:  to7a-A  4.1 20.7   99   228    7   MOLECULE: UNCHARACTERIZED PROTEIN;                                   
24911:  qpr3-A  4.1 13.9  190   988    7   MOLECULE: PROBABLE UDP-N-ACETYLGLUCOSAMINE--PEPTIDE                  
24912:  f1cp-A  4.1  6.2  107  1190    4   MOLECULE: UNCHARACTERIZED PROTEIN;                                   
24913:  n2on-A  4.1 14.8  118   303   10   MOLECULE: DELTA-LIKE PROTEIN;                                        
24914:  iac9-A  4.1  7.1  135   458   11   MOLECULE: UNCHARACTERIZED PROTEIN YGEH;                              
24915:  tj9w-A  4.1  4.2  117   597    7   MOLECULE: OS02G0656300 PROTEIN;                                      
24916:  rhj4-A  4.1 23.9  156  1018    8   MOLECULE: TETRATRICOPEPTIDE REPEAT (TPR)-LIKE SUPERFAMILY P          
24917:  ula0-A  4.1 19.4  117   580    4   MOLECULE: UNCHARACTERIZED PROTEIN;                                   
24918:  c8vt-A  4.1  7.2  119   576    6   MOLECULE: UNCHARACTERIZED PROTEIN;                                   
24919:  uba9-A  4.1  8.1   99  2150    5   MOLECULE: PROTEIN CELLULOSE SYNTHASE INTERACTIVE 1;                  
24920:  d7pk-A  4.1  4.0  106   426    8   MOLECULE: OS05G0538500 PROTEIN;                                      
24921:  aa4q-A  4.1  4.3  112   626    4   MOLECULE: CALCIUM-DEPENDENT LIPID BINDING PROTEIN, PUTATIVE          
24922:  d3cr-A  4.1  5.4  104   163   11   MOLECULE: OLFACTORY MARKER PROTEIN;                                  
24923:  ugr4-A  4.1  4.2   96   361    6   MOLECULE: OS03G0560800 PROTEIN;                                      
24924:  sux0-A  4.1 22.3  156   677    3   MOLECULE: UNCHARACTERIZED PROTEIN;                                   
24925:  or9a-A  4.1 16.9  106  1265    6   MOLECULE: 1-PHOSPHATIDYLINOSITOL 4,5-BISPHOSPHATE PHOSPHODI          
24926:  gpu1-A  4.1  8.7  106   353    8   MOLECULE: THROMBOPOIETIN;                                            
24927:  me6m-A  4.1  5.8  105   209    7   MOLECULE: OS01G0272800 PROTEIN;                                      
24928:  as9z-A  4.1 11.8  135   308   10   MOLECULE: N-ETHYLMALEIMIDE-SENSITIVE FACTOR ATTACHMENT PROT          
24929:  itc3-A  4.1  9.6  129   567    5   MOLECULE: COPINE 4;                                                  
24930:  t7is-A  4.1 37.5  155   698    8   MOLECULE: CYCLIC NUCLEOTIDE-GATED ION CHANNEL 17;                    
24931:  cz3j-A  4.1 18.3  123   797   13   MOLECULE: LEUCINE-RICH REPEAT PROTEIN KINASE FAMILY PROTEIN          
24932:  t3jy-A  4.1 18.6  113   637    3   MOLECULE: POLY [ADP-RIBOSE] POLYMERASE 2;                            
24933:  g3jo-A  4.1  7.3  105   330    6   MOLECULE: PROTEIN IN CHLOROPLAST ATPASE BIOGENESIS, CHLOROP          
24934:  q7wc-A  4.1 32.0  136   342    7   MOLECULE: MITOCHONDRIAL CARRIER PROTEIN, PUTATIVE;                   
24935:  z4bc-A  4.1 27.2  153   818    9   MOLECULE: V-TYPE PROTON ATPASE SUBUNIT A;                            
24936:  z7ua-A  4.1 20.4  129   254    6   MOLECULE: SUPPRESSOR OF, CONSTITUTIVE PROTEIN;                       
24937:  kx4b-A  4.1 38.6  171   212   11   MOLECULE: CEREBELLIN 13;                                             
24938:  z0qs-A  4.1 34.3  110  1400    5   MOLECULE: USHERIN;                                                   
24939:  bkw3-A  4.1  4.5  133   557   11   MOLECULE: CCR4-NOT_TRANSCRIPTION_COMPLEX_SUBUNIT_10_-_PUTAT          
24940:  ij2v-A  4.1  5.3  118   321    8   MOLECULE: TPR_REGION DOMAIN-CONTAINING PROTEIN;                      
24941:  h3zh-A  4.1  4.7  146   977   10   MOLECULE: INTEGRATOR COMPLEX SUBUNIT HOMOLOG;                        
24942:  mw9h-A  4.1 29.6  123  1392    6   MOLECULE: ANKYRIN REPEAT DOMAIN-CONTAINING PROTEIN 30B;              
24943:  c5oy-A  4.1  7.7  123   265    9   MOLECULE: TETRATRICOPEPTIDE REPEAT PROTEIN, PUTATIVE;                
24944:  xdw0-A  4.1 21.4  125  1194    5   MOLECULE: SERINE/THREONINE PROTEIN KINASE, PUTATIVE;                 
24945:  ha9s-A  4.1 36.4  153   864    5   MOLECULE: DYNAMIN-1;                                                 
24946:  uto2-A  4.1 10.6  141   691    6   MOLECULE: PENTATRICOPEPTIDE REPEAT-CONTAINING PROTEIN AT5G2          
24947:  mn2b-A  4.1 12.3  110  1001    9   MOLECULE: UNCHARACTERIZED PROTEIN;                                   
24948:  ibr8-A  4.1 44.3  126  1430    3   MOLECULE: FYVE, RHOGEF AND PH DOMAIN-CONTAINING PROTEIN 6;           
24949:  n5jy-A  4.1 12.6  144  1653    8   MOLECULE: PROTEIN TOPAZ1;                                            
24950:  qjo9-A  4.1 25.9  169   379    8   MOLECULE: ATP-SENSITIVE INWARD RECTIFIER POTASSIUM CHANNEL           
24951:  aq7z-A  4.1 12.8  101   415    7   MOLECULE: UNCHARACTERIZED PROTEIN;                                   
24952:  oob3-A  4.1 35.3  130  1709   12   MOLECULE: PROTEIN SHORTAGE IN CHIASMATA 1 HOMOLOG;                   
24953:  w1jx-A  4.1  9.2  119  1059    7   MOLECULE: PROTEIN CAPPUCCINO;                                        
24954:  hhc9-A  4.1  3.7   95   322    5   MOLECULE: ADP-RIBOSYLATION FACTOR GTPASE-ACTIVATING PROTEIN          
24955:  m7fn-A  4.1 13.1  145   781   10   MOLECULE: VACUOLAR PROTEIN SORTING-ASSOCIATED PROTEIN 35;            
24956:  xmx1-A  4.1  4.4  107   227    7   MOLECULE: CDP-DIACYLGLYCEROL--INOSITOL 3-PHOSPHATIDYLTRANSF          
24957:  ger3-A  4.1 35.6  152   447    7   MOLECULE: TRANSMEMBRANE PROTEIN WITH METALLOPHOSPHOESTERASE          
24958:  sp8x-A  4.1 21.5  147   610    5   MOLECULE: MITOCHONDRIAL IMPORT RECEPTOR SUBUNIT TOM70;               
24959:  cjh4-A  4.1 14.8  126   754   11   MOLECULE: UNCHARACTERIZED PROTEIN;                                   
24960:  ioc4-A  4.1  6.5  136  1302    7   MOLECULE: WD_REPEATS_REGION DOMAIN-CONTAINING PROTEIN;               
24961:  hrc8-A  4.1 22.8  127  1400   10   MOLECULE: DYNEIN HEAVY CHAIN 2, AXONEMAL;                            
24962:  qt2r-A  4.1 25.2  137  1212    5   MOLECULE: UNCHARACTERIZED PROTEIN;                                   
24963:  ox5v-A  4.1 15.8   85   419    6   MOLECULE: OS03G0680200 PROTEIN;                                      
24964:  cig0-A  4.1 13.8  111   245   10   MOLECULE: UNCHARACTERIZED PROTEIN;                                   
24965:  zrh4-A  4.1 11.8  138  1465    6   MOLECULE: FORMIN 2A;                                                 
24966:  vzx7-A  4.1 26.6  166  2183   10   MOLECULE: OBELUS;                                                    
24967:  pzw6-A  4.1 10.8  148   607   11   MOLECULE: OS04G0538000 PROTEIN;                                      
24968:  c1zx-A  4.1 24.2  153   827    3   MOLECULE: PHOSPHATIDYLINOSITOL 3-KINASE;                             
24969:  q4ds-A  4.1  3.5   86   161    5   MOLECULE: UNCHARACTERIZED PROTEIN;                                   
24970:  bmg4-A  4.1  6.5  151   635    9   MOLECULE: PENTATRICOPEPTIDE REPEAT-CONTAINING PROTEIN;               
24971:  x2jf-A  4.1 18.6  119  1305    9   MOLECULE: METABOTROPIC GABA-B RECEPTOR SUBTYPE 3, ISOFORM A          
24972:  wff0-A  4.1 31.3  181   849    8   MOLECULE: MECHANOSENSITIVE ION CHANNEL PROTEIN 7;                    
24973:  vxu5-A  4.1 11.9  115   960    9   MOLECULE: FRIGIDA-LIKE PROTEIN;                                      
24974:  rx1j-A  4.1 32.8  134   371    6   MOLECULE: SUPPRESSOR OF ACTIVATED LET-60 RAS;                        
24975:  bs9g-A  4.1  8.8  145   544   13   MOLECULE: UNCHARACTERIZED PROTEIN;                                   
24976:  wn1x-A  4.1 30.2  119   398    5   MOLECULE: B BOX-TYPE DOMAIN-CONTAINING PROTEIN;                      
24977:  m3br-A  4.1 11.6  123   213    7   MOLECULE: OXYGEN-EVOLVING ENHANCER PROTEIN 3-2, CHLOROPLAST          
24978:  dy6a-A  4.1 12.4  123  1592    2   MOLECULE: CW-TYPE ZINC FINGER;                                       
24979:  mn9i-A  4.1  4.6   88   888    7   MOLECULE: HYPOTHETICAL_PROTEIN_-_CONSERVED;                          
24980:  gys7-A  4.1 26.5  136  2162    8   MOLECULE: UNCHARACTERIZED PROTEIN;                                   
24981:  n9oa-A  4.1 13.4  122   866    7   MOLECULE: PROMININ (5-TRANSMEMBRANE DOMAIN GLYCOPROTEIN) HO          
24982:  td9w-A  4.1  4.3  107   165    8   MOLECULE: UNCHARACTERIZED PROTEIN PHLOEM PROTEIN 2-LIKE A4;          
24983:  coq6-A  4.1  9.0   97   331    8   MOLECULE: LD24721P;                                                  
24984:  la3a-A  4.1  8.5  124   535   10   MOLECULE: UNCHARACTERIZED PROTEIN;                                   
24985:  n9ml-A  4.1 12.2  141   501    9   MOLECULE: PROBABLE SUCROSE UTILIZATION PROTEIN SUC1;                 
24986:  i7ix-A  4.1 31.7  177   601    7   MOLECULE: CALCIUM-DEPENDENT LIPID-BINDING (CALB DOMAIN) FAM          
24987:  kb2s-A  4.1 20.9  140   759    6   MOLECULE: LD41948P;                                                  
24988:  fz6l-A  4.1 47.4  178   968    8   MOLECULE: PROTEIN SLA2;                                              
24989:  bu8x-A  4.1  9.1  114   386    3   MOLECULE: ATP SYNTHASE GAMMA CHAIN 2, CHLOROPLASTIC;                 
24990:  z5ru-A  4.1 28.9  114   789    8   MOLECULE: B BOX-TYPE DOMAIN-CONTAINING PROTEIN;                      
24991:  z2gb-A  4.1 13.0  162  1101    9   MOLECULE: UNCHARACTERIZED PROTEIN;                                   
24992:  bw9r-A  4.1 27.1  119   192   13   MOLECULE: UNCHARACTERIZED PROTEIN;                                   
24993:  a5cc-A  4.1 28.6  134   694   10   MOLECULE: PUTATIVE CYCLIC NUCLEOTIDE-GATED ION CHANNEL 15;           
24994:  j1wa-A  4.1  9.3  166   776    7   MOLECULE: PHOSPHORIBOSYLANTHRANILATE TRANSFERASE;                    
24995:  ul9k-A  4.1  8.6  125  1357    8   MOLECULE: PROTEIN KINASE, PUTATIVE;                                  
24996:  zxy5-A  4.1 31.9  111  1557   11   MOLECULE: NO MECHANORECEPTOR POTENTIAL A, ISOFORM A;                 
24997:  q6mk-A  4.1 27.0  173  1400   10   MOLECULE: DYNEIN HEAVY CHAIN 8, AXONEMAL;                            
24998:  u4uq-A  4.1  4.5  126   559    8   MOLECULE: OS04G0628200 PROTEIN;                                      
24999:  pcf2-A  4.1 14.3  201   848    7   MOLECULE: UNCHARACTERIZED PROTEIN;                                   
25000:  efn8-A  4.1 13.9  114   222   10   MOLECULE: T-SNARE COILED-COIL HOMOLOGY DOMAIN-CONTAINING PR          
25001:  zag9-A  4.1  9.7  111   615    3   MOLECULE: DYW_DEAMINASE DOMAIN-CONTAINING PROTEIN;                   
25002:  lod9-A  4.1  4.2   80   765    5   MOLECULE: OS04G0640700 PROTEIN;                                      
25003:  pad7-A  4.1 26.1  181   466    9   MOLECULE: TRIPARTITE MOTIF-CONTAINING PROTEIN 60;                    
25004:  d8qj-A  4.1 15.4  141   456   11   MOLECULE: 26S PROTEASOME NON-ATPASE REGULATORY SUBUNIT 12;           
25005:  np6n-A  4.1 29.4  186   698   12   MOLECULE: UNCHARACTERIZED PROTEIN;                                   
25006:  bjc9-A  4.1 10.0  112   397    4   MOLECULE: BTB AND MATH DOMAIN CONTAINING;                            
25007:  y4nf-A  4.1 26.6  166   692    7   MOLECULE: PEPTIDASE_M3 DOMAIN-CONTAINING PROTEIN;                    
25008:  nep2-A  4.1 10.9  151  1354    8   MOLECULE: EUKARYOTIC TRANSLATION INITIATION FACTOR 3 SUBUNI          
25009:  jjw0-A  4.1 16.4  118   193    8   MOLECULE: PUTATIVE HISTONE CHAPERONE ASF1A;                          
25010:  c8zw-A  4.1 17.3  159   625    8   MOLECULE: CHAPERONE PROTEIN DNAK;                                    
25011:  uzs4-A  4.1 19.1  124   366   13   MOLECULE: GROWTH/DIFFERENTIATION FACTOR 3;                           
25012:  moq8-A  4.1  7.2  132  1114    6   MOLECULE: DISEASE RESISTANCE PROTEIN (TIR-NBS-LRR CLASS) FA          
25013:  jy2r-A  4.1 21.8  152   976    7   MOLECULE: COMPONENT OF OLIGOMERIC GOLGI COMPLEX 2;                   
25014:  ry3n-A  4.1 22.4  142   445    6   MOLECULE: EXPRESSED PROTEIN;                                         
25015:  vgg7-A  4.1  9.4  145   549   12   MOLECULE: POSSIBLE HYDROLASE;                                        
25016:  z6bw-A  4.1 22.3  121   635    6   MOLECULE: PHOSPHATIDYLSERINE DECARBOXYLASE PROENZYME 3;              
25017:  xbx1-A  4.1 35.9  157  1294    4   MOLECULE: POTASSIUM CHANNEL SUBUNIT-LIKE PROTEIN;                    
25018:  kd0l-A  4.1 31.5  181   495    3   MOLECULE: OS09G0317700 PROTEIN;                                      
25019:  zn3q-A  4.1 12.0  122   506   11   MOLECULE: SCARECROW-LIKE PROTEIN 3;                                  
25020:  b9zp-A  4.1 25.2  117   286    7   MOLECULE: DUF1746 DOMAIN-CONTAINING PROTEIN;                         
25021:  mc6z-A  4.1  5.2   91   537    4   MOLECULE: COPINE-3;                                                  
25022:  g6yp-A  4.1  8.8  100   543   10   MOLECULE: PPR_LONG DOMAIN-CONTAINING PROTEIN;                        
25023:  w6hz-A  4.1 11.4  145  1210   10   MOLECULE: AF4/FMR2 FAMILY MEMBER 1;                                  
25024:  ys8r-A  4.1 28.7  181   853    7   MOLECULE: GUANINE NUCLEOTIDE EXCHANGE PROTEIN SMCR8A;                
25025:  me6y-A  4.1 43.7  197   805    8   MOLECULE: DH DOMAIN-CONTAINING PROTEIN;                              
25026:  uc9h-A  4.1  4.1   91   218    5   MOLECULE: UNCHARACTERIZED PROTEIN;                                   
25027:  s2hv-A  4.1 11.0  102   304    8   MOLECULE: SMALL GLUTAMINE-RICH TETRATRICOPEPTIDE REPEAT-CON          
25028:  lh2f-A  4.1  5.8  112   222   10   MOLECULE: TPR_REGION DOMAIN-CONTAINING PROTEIN;                      
25029:  snl3-A  4.1 16.4  153   969    8   MOLECULE: JUNCTION MEDIATING AND REGULATORY PROTEIN, P53 CO          
25030:  g5nv-A  4.1 27.5  143   736    8   MOLECULE: FIBRONECTIN TYPE-III DOMAIN-CONTAINING PROTEIN;            
25031:  ljr0-A  4.1  7.1  124   955    6   MOLECULE: EXPRESSED PROTEIN;                                         
25032:  mg5d-A  4.1 17.6  122   197    9   MOLECULE: HISTONE CHAPERONE ASF1B-A;                                 
25033:  ift0-A  4.1  4.7  110   529    7   MOLECULE: RRNA N-GLYCOSIDASE;                                        
25034:  y8nk-A  4.1 10.8  168  1274    8   MOLECULE: UNCHARACTERIZED PROTEIN;                                   
25035:  h6dc-A  4.1 37.4  141   462    7   MOLECULE: UNCHARACTERIZED PROTEIN;                                   
25036:  k3ew-A  4.1 32.3  131   314    8   MOLECULE: TASTE RECEPTOR TYPE 2 MEMBER 42;                           
25037:  sp1c-A  4.1  9.2  152   253    7   MOLECULE: UNCHARACTERIZED PROTEIN;                                   
25038:  xw5i-A  4.1 15.5  142  1002    6   MOLECULE: DNA TOPOISOMERASE;                                         
25039:  sqe7-A  4.1 11.4  155   266    6   MOLECULE: UNCHARACTERIZED PROTEIN;                                   
25040:  d4kh-A  4.1 15.2  133   758    5   MOLECULE: DYW_DEAMINASE DOMAIN-CONTAINING PROTEIN;                   
25041:  qvg6-A  4.1 35.5  164  1182    5   MOLECULE: RHO GUANINE NUCLEOTIDE EXCHANGE FACTOR OSG-1;              
25042:  n4ex-A  4.1 23.7  136   398    3   MOLECULE: UNCHARACTERIZED PROTEIN;                                   
25043:  v7it-A  4.1 20.8  141   679    5   MOLECULE: AT5G13560;                                                 
25044:  s5jl-A  4.1 29.2  164   475    5   MOLECULE: POTASSIUM VOLTAGE-GATED CHANNEL, SHAKER-RELATED,           
25045:  g7ag-A  4.1 28.0   91   621    4   MOLECULE: UNCHARACTERIZED PROTEIN;                                   
25046:  plq0-A  4.1  9.5  115   295   12   MOLECULE: N-ETHYLMALEIMIDE-SENSITIVE FACTOR ATTACHMENT PROT          
25047:  wyu3-A  4.1 24.4  196  2064    4   MOLECULE: UNCHARACTERIZED PROTEIN;                                   
25048:  mad5-A  4.1  8.6  146  2542    9   MOLECULE: ZINC FINGER FYVE DOMAIN-CONTAINING PROTEIN 26;             
25049:  iia2-A  4.1 22.0  148  1310    7   MOLECULE: SI:CH211-207D6.2;                                          
25050:  t8yo-A  4.1 26.0  164   620    9   MOLECULE: CERAMIDE TRANSFER PROTEIN;                                 
25051:  a0dd-A  4.1 13.7  133   294    9   MOLECULE: F-BOX PROTEIN SKIP3;                                       
25052:  v4xu-A  4.1  6.4   94   576   10   MOLECULE: PROTEINACEOUS RNASE P 3;                                   
25053:  mjk5-A  4.1  6.7  121   449   11   MOLECULE: SCARECROW-LIKE PROTEIN 3;                                  
25054:  cwv0-A  4.1 30.7  153   655    5   MOLECULE: SI:DKEY-49C17.3;                                           
25055:  j2mk-A  4.1  3.7  102   489    8   MOLECULE: TANDEM C2 DOMAINS, NUCLEAR;                                
25056:  gmr5-A  4.1 35.9  180   861    4   MOLECULE: UNCHARACTERIZED PROTEIN;                                   
25057:  vo0y-A  4.1 25.8  137   743    8   MOLECULE: WD REPEAT-CONTAINING PROTEIN 55 HOMOLOG;                   
25058:  gr9q-A  4.1 32.5  192   644    7   MOLECULE: UNCHARACTERIZED PROTEIN;                                   
25059:  sop4-A  4.1 27.4  206  1130    7   MOLECULE: OS06G0167000 PROTEIN;                                      
25060:  r4by-A  4.1 19.9  153   661    7   MOLECULE: HEAT_SHOCK_70-RELATED_PROTEIN_1_-_MITOCHONDRIAL_P          
25061:  a4gv-A  4.1 16.5   97   440   13   MOLECULE: OS01G0800400 PROTEIN;                                      
25062:  n2xd-A  4.1  5.2  122   732   10   MOLECULE: UNCHARACTERIZED PROTEIN;                                   
25063:  up9h-A  4.1 12.4  120   604    3   MOLECULE: UNCHARACTERIZED PROTEIN;                                   
25064:  u9zq-A  4.1 20.4  110  1055    5   MOLECULE: TIR DOMAIN-CONTAINING PROTEIN;                             
25065:  ep2c-A  4.1  4.5  151   725    9   MOLECULE: UNCHARACTERIZED PROTEIN;                                   
25066:  wo0o-A  4.1 20.5  145  1459    8   MOLECULE: POLAC DOMAIN-CONTAINING PROTEIN;                           
25067:  lft9-A  4.1 33.5  142   629    5   MOLECULE: GLUCOSIDASE 2 SUBUNIT BETA;                                
25068:  hp5k-A  4.1  3.7   86   204   10   MOLECULE: IPI1_N DOMAIN-CONTAINING PROTEIN;                          
25069:  ys8s-A  4.1 27.0  151   731    5   MOLECULE: ANAPHASE SPINDLE ELONGATION PROTEIN 1;                     
25070:  cfs2-A  4.1 22.3  178   508    8   MOLECULE: TWIK FAMILY OF POTASSIUM CHANNELS;                         
25071:  x6gy-A  4.1  5.5  169   580    8   MOLECULE: ATPASE EXPRESSION PROTEIN 2, MITOCHONDRIAL;                
25072:  iud3-A  4.1 19.4  172  1049    5   MOLECULE: C2 CALCIUM/LIPID-BINDING PLANT PHOSPHORIBOSYLTRAN          
25073:  yb7b-A  4.1  5.7  134   990    7   MOLECULE: PENTATRICOPEPTIDE REPEAT-CONTAINING PROTEIN AT4G3          
25074:  e9vp-A  4.1  4.2   91   134    4   MOLECULE: SI:CH211-240L19.7;                                         
25075:  rur2-A  4.1  7.1  143   540    6   MOLECULE: CHOLINERGIC RECEPTOR, NICOTINIC, GAMMA;                    
25076:  vw0n-A  4.1  6.3   87   144   14   MOLECULE: COATOMER SUBUNIT EPSILON-2;                                
25077:  m4nl-A  4.1 13.1  125   630    7   MOLECULE: OS12G0156900 PROTEIN;                                      
25078:  j4er-A  4.1  4.3  136   389   10   MOLECULE: GAMMA-SOLUBLE_NSF_ATTACHMENT_PROTEIN_(SNAP-                
25079:  z9np-A  4.1 22.4  103   558   14   MOLECULE: SPATS2-LIKE PROTEIN;                                       
25080:  f1og-A  4.1 20.7  160   819    5   MOLECULE: PLASTID DIVISION PROTEIN CDP1, CHLOROPLASTIC;              
25081:  ecf6-A  4.1 38.3  158  1137    8   MOLECULE: UNCHARACTERIZED PROTEIN;                                   
25082:  qxe6-A  4.1 26.9  202  1400    4   MOLECULE: MICROTUBULE-ACTIN CROSS-LINKING FACTOR 1, ISOFORM          
25083:  tx4d-A  4.1 12.7  108  1001    6   MOLECULE: UNCHARACTERIZED PROTEIN;                                   
25084:  son7-A  4.1 17.7  126  1046    6   MOLECULE: DISEASE RESISTANCE PROTEIN (TIR-NBS-LRR CLASS) FA          
25085:  xyk8-A  4.1  3.9  130   777   11   MOLECULE: ANAPHASE-PROMOTING COMPLEX SUBUNIT 5;                      
25086:  r3hb-A  4.1 12.7  117   463    6   MOLECULE: UNCHARACTERIZED PROTEIN;                                   
25087:  z1ye-A  4.1 16.7  126   998    6   MOLECULE: EPHRIN TYPE-A RECEPTOR 7;                                  
25088:  i3cd-A  4.1  9.2  133   926    7   MOLECULE: TAZ1-INTERACTING FACTOR 1;                                 
25089:  zjk2-A  4.1 26.4   95   553    6   MOLECULE: OS05G0107000 PROTEIN;                                      
25090:  z8ez-A  4.1  4.8   89   249    6   MOLECULE: MIT DOMAIN-CONTAINING PROTEIN 1;                           
25091:  if4z-A  4.1 13.0  144  1148    9   MOLECULE: FH2 DOMAIN-CONTAINING 1;                                   
25092:  dln9-A  4.1 27.8  142  1078   11   MOLECULE: UNCHARACTERIZED PROTEIN;                                   
25093:  p0bi-A  4.1 13.9  157  1366    6   MOLECULE: LYSINE DEMETHYLASE 6A;                                     
25094:  gx4z-A  4.1  7.0   95   421    8   MOLECULE: UNCHARACTERIZED PROTEIN;                                   
25095:  xh8g-A  4.1  4.8  144   631   10   MOLECULE: KIF-BINDING PROTEIN;                                       
25096:  n8qu-A  4.1  7.1  175   579    6   MOLECULE: TETRATRICOPEPTIDE REPEAT PROTEIN 39C;                      
25097:  z9rj-A  4.1 10.6  145   720    5   MOLECULE: ION_TRANS DOMAIN-CONTAINING PROTEIN;                       
25098:  y7mh-A  4.1 29.0  140   609    9   MOLECULE: PRESAN DOMAIN-CONTAINING PROTEIN;                          
25099:  d6ct-A  4.1  9.9  122   482   10   MOLECULE: UNCHARACTERIZED PROTEIN;                                   
25100:  t6qc-A  4.1 19.9  167   772    7   MOLECULE: UNCHARACTERIZED PROTEIN;                                   
25101:  l7oj-A  4.1 11.5  116   315    7   MOLECULE: OS02G0175200 PROTEIN;                                      
25102:  z4xh-A  4.1  9.7  133   853    5   MOLECULE: PHOSPHOLIPASE D;                                           
25103:  pf3d-A  4.1 18.6  175  1255    9   MOLECULE: KINESIN-RELATED PROTEIN 7;                                 
25104:  wp0s-A  4.1 30.3  133   652    8   MOLECULE: SPERMATOGENESIS-ASSOCIATED PROTEIN 13;                     
25105:  zs6o-A  4.1  5.0  107   257   13   MOLECULE: RNA POLYMERASE II TRANSCRIPTION MEDIATORS;                 
25106:  pe6f-A  4.1 26.4  118   191   12   MOLECULE: UNCHARACTERIZED PROTEIN;                                   
25107:  kv0t-A  4.1 10.8  118   209    7   MOLECULE: CALCIUM LOAD-ACTIVATED CALCIUM CHANNEL;                    
25108:  oxn9-A  4.1 11.9  126  1297    7   MOLECULE: UNCHARACTERIZED PROTEIN;                                   
25109:  oag3-A  4.1  3.0   82   776    7   MOLECULE: FN3_LIKE DOMAIN-CONTAINING PROTEIN;                        
25110:  v7pg-A  4.1 12.5  114   369    4   MOLECULE: SPORE MEMBRANE ASSEMBLY PROTEIN 2;                         
25111:  t3qg-A  4.1  4.2   95   178    5   MOLECULE: HISTIDINE-CONTAINING PHOSPHOTRANSFER PROTEIN 4;            
25112:  ht8r-A  4.1 26.7  141   917   10   MOLECULE: SMOOTHELIN;                                                
25113:  unb8-A  4.1  4.1   83   233    7   MOLECULE: PROTEIN DOUBLE-STRAND BREAK FORMATION;                     
25114:  o7at-A  4.1 36.1  143   759    7   MOLECULE: RHOMBOID-LIKE PROTEIN;                                     
25115:  dy0r-A  4.1  4.5  111   343    7   MOLECULE: TENSIN 3, TANDEM DUPLICATE 1;                              
25116:  fb6v-A  4.1  5.6  114   230    7   MOLECULE: CDP-DIACYLGLYCEROL--INOSITOL 3-PHOSPHATIDYLTRANSF          
25117:  us4o-A  4.1 17.2  128   752    5   MOLECULE: OS08G0501500 PROTEIN;                                      
25118:  kkr5-A  4.1 16.4  114   261    2   MOLECULE: T-SNARE COILED-COIL HOMOLOGY DOMAIN-CONTAINING PR          
25119:  r9hx-A  4.1  7.4  150   782   11   MOLECULE: PROTEIN PHOX4;                                             
25120:  upa9-A  4.1 10.9  103   173    9   MOLECULE: MITOCHONDRIAL FISSION 1 PROTEIN;                           
25121:  gik5-A  4.1 15.0  110   495    5   MOLECULE: OS01G0347100 PROTEIN;                                      
25122:  p5dj-A  4.1 10.6  117   201    7   MOLECULE: CALCIUM LOAD-ACTIVATED CALCIUM CHANNEL;                    
25123:  v9ep-A  4.1 27.5  108  1063    7   MOLECULE: UNCHARACTERIZED PROTEIN;                                   
25124:  qxa8-A  4.1 21.4  110  1195    6   MOLECULE: C-CAP/COFACTOR C-LIKE DOMAIN-CONTAINING PROTEIN;           
25125:  dea8-A  4.1 22.8  113   439   11   MOLECULE: CALCIUM-DEPENDENT LIPID-BINDING (CALB DOMAIN) FAM          
25126:  yb0p-A  4.1 17.3  137   291   10   MOLECULE: F-BOX PROTEIN PP2-A14;                                     
25127:  hdr0-A  4.1 12.0  126   402    8   MOLECULE: DUS DOMAIN-CONTAINING PROTEIN;                             
25128:  a4oz-A  4.1 19.6  152  1687    8   MOLECULE: ROUNDABOUT, AXON GUIDANCE RECEPTOR, HOMOLOG 1 (DR          
25129:  qe6c-A  4.1  5.1   88   196    7   MOLECULE: OS09G0296500 PROTEIN;                                      
25130:  u9ka-A  4.1 22.2  109   230    6   MOLECULE: PROTEIN RESPONSE TO ABA AND SALT 1;                        
25131:  n7wg-A  4.1  9.5  161   379    8   MOLECULE: UNCHARACTERIZED PROTEIN;                                   
25132:  p7km-A  4.1 10.1  159   709    5   MOLECULE: PROTEIN TRANSPORT PROTEIN SEC39;                           
25133:  u7xr-A  4.1 20.1  170   955    5   MOLECULE: OS07G0650600 PROTEIN;                                      
25134:  vf1p-A  4.1  8.7  143  1065    6   MOLECULE: EXOCYST COMPLEX COMPONENT SEC8;                            
25135:  bg4i-A  4.1  7.6  106   518    8   MOLECULE: RING-TYPE DOMAIN-CONTAINING PROTEIN;                       
25136:  g6qr-A  4.1 10.9  113   573    3   MOLECULE: DYW_DEAMINASE DOMAIN-CONTAINING PROTEIN;                   
25137:  f6pb-A  4.1 11.1  106   388    6   MOLECULE: AT1G50570;                                                 
25138:  vp0u-A  4.1  9.8   97   213   11   MOLECULE: OS01G0757700 PROTEIN;                                      
25139:  ui5y-A  4.1 18.6  191  1229    7   MOLECULE: ABC TRANSPORTER B FAMILY MEMBER 3;                         
25140:  u9uq-A  4.1 15.3  150   359   11   MOLECULE: MIP30541P;                                                 
25141:  pt0z-A  4.1 26.0  115  1279    4   MOLECULE: RHO GUANINE NUCLEOTIDE EXCHANGE FACTOR 10-LIKE;            
25142:  et2q-A  4.1 31.9  137   783    7   MOLECULE: MYOSIN HEAVY CHAIN-RELATED PROTEIN;                        
25143:  fmc8-A  4.1  3.8   92   480    3   MOLECULE: HISTONE-LYSINE N-METHYLTRANSFERASE ASHR1;                  
25144:  jk1p-A  4.1 24.7  187   918    6   MOLECULE: EUKARYOTIC TRANSLATION INITIATION FACTOR 3 SUBUNI          
25145:  gyq2-A  4.1  4.3   96   394    8   MOLECULE: BASIC LEUCINE ZIPPER NUCLEAR FACTOR 1;                     
25146:  aqg4-A  4.1 32.8  140   321    6   MOLECULE: GAP JUNCTION DELTA-2 PROTEIN;                              
25147:  y3yt-A  4.1 30.4  141  1091    5   MOLECULE: C2 NT-TYPE DOMAIN-CONTAINING PROTEIN;                      
25148:  srf0-A  4.1 20.5  202  2268    7   MOLECULE: HELICASE PROTEIN MOM1;                                     
25149:  p7se-A  4.1 37.6  136   725    5   MOLECULE: PININ;                                                     
25150:  wok9-A  4.1 24.7  157   314    3   MOLECULE: TESTIS-SPECIFIC PROTEIN Y-LINKED 9, PSEUDOGENE;            
25151:  jly6-A  4.1 18.1  146   948    5   MOLECULE: FRIGIDA-LIKE PROTEIN 5;                                    
25152:  gy9w-A  4.1  8.3   98   407    4   MOLECULE: TPR_REGION DOMAIN-CONTAINING PROTEIN;                      
25153:  jjl8-A  4.1  5.8  133   525    6   MOLECULE: CHOLINERGIC RECEPTOR, NICOTINIC, BETA 4 (NEURONAL          
25154:  h2rq-A  4.1 23.2  116   451    9   MOLECULE: TRANSCRIPTION FACTOR TGAL8;                                
25155:  bv9c-A  4.1  3.1   91   159    9   MOLECULE: VESICLE TRANSPORT PROTEIN SFT2B;                           
25156:  gi9x-A  4.1 42.9  188   877    8   MOLECULE: DYNAMIN;                                                   
25157:  cm7a-A  4.1  8.6   89   536    8   MOLECULE: NDNF (NEURON DERIVED NEUROTROPHIC FACTOR) HOMOLOG          
25158:  k4ur-A  4.1 10.2  153   780    8   MOLECULE: J DOMAIN-CONTAINING PROTEIN;                               
25159:  idf3-A  4.1  9.3  117   281    6   MOLECULE: SOLUBLE N-ETHYLMALEIMIDE SENSITIVE FACTOR (NSF) A          
25160:  ce6b-A  4.1 35.7  183  1259    5   MOLECULE: ZINC FINGER PROTEIN BRUTUS-LIKE AT1G74770;                 
25161:  c1to-A  4.1  3.8   85   507    6   MOLECULE: HISTONE-LYSINE N-METHYLTRANSFERASE ASHR1;                  
25162:  im5y-A  4.1  7.9  101   264    7   MOLECULE: UNCHARACTERIZED PROTEIN;                                   
25163:  v5la-A  4.1 10.0  138   406   11   MOLECULE: COP9 SIGNALOSOME COMPLEX SUBUNIT 4;                        
25164:  t8yf-A  4.1 24.6  148   904    6   MOLECULE: V-TYPE PROTON ATPASE SUBUNIT A;                            
25165:  bvl9-A  4.1 22.3  117   921    7   MOLECULE: EEIG1/EHBP1 PROTEIN AMINO-TERMINAL DOMAIN PROTEIN          
25166:  acd1-A  4.1  4.8  135   324    8   MOLECULE: PROTEIN BINDING PROTEIN;                                   
25167:  kv0b-A  4.1 12.9  160   830    9   MOLECULE: V-TYPE PROTON ATPASE 116 KDA SUBUNIT A3;                   
25168:  cpd3-A  4.1 27.9  177  1306    7   MOLECULE: UNCHARACTERIZED PROTEIN;                                   
25169:  ey5k-A  4.1  6.4  117   662    5   MOLECULE: UNCHARACTERIZED PROTEIN;                                   
25170:  n2cg-A  4.1 14.4  132  1004    8   MOLECULE: HERMANSKY-PUDLAK SYNDROME 3 PROTEIN;                       
25171:  v5io-A  4.1  5.2   95   281    9   MOLECULE: NUCLEOPHOSMIN;                                             
25172:  b4oo-A  4.1 34.1  231  1465    6   MOLECULE: UNCHARACTERIZED PROTEIN;                                   
25173:  an2w-A  4.1  5.0  133   471    5   MOLECULE: COP9 SIGNALOSOME COMPLEX SUBUNIT 1;                        
25174:  tw9k-A  4.1 27.8  124   289    6   MOLECULE: UNCHARACTERIZED PROTEIN;                                   
25175:  tat8-A  4.1 12.8  114   323    7   MOLECULE: T-SNARE COILED-COIL HOMOLOGY DOMAIN-CONTAINING PR          
25176:  p8fw-A  4.1 30.2  146   669   10   MOLECULE: TRIPARTITE MOTIF-CONTAINING 2B;                            
25177:  hbp5-A  4.1 14.8  134   683    6   MOLECULE: PROTEIN KINASE C ETA TYPE;                                 
25178:  v0lm-A  4.1 34.0  187  1237    4   MOLECULE: RAS-SPECIFIC GUANINE NUCLEOTIDE-RELEASING FACTOR           
25179:  w0ew-A  4.1 14.1  115   157    7   MOLECULE: ELECTRON TRANSFER FLAVOPROTEIN REGULATORY FACTOR           
25180:  z5ee-A  4.1 29.3  135  1193    7   MOLECULE: POTASSIUM VOLTAGE-GATED CHANNEL, SUBFAMILY H (EAG          
25181:  r8qd-A  4.1  3.7   90   204    3   MOLECULE: UNCHARACTERIZED PROTEIN;                                   
25182:  j9an-A  4.1  3.5  149   558    9   MOLECULE: OS06G0320100 PROTEIN;                                      
25183:  k1bx-A  4.1 33.7  147   217    8   MOLECULE: GRPE PROTEIN HOMOLOG 1, MITOCHONDRIAL;                     
25184:  sc5h-A  4.1 22.4  119  1348   12   MOLECULE: TYROSINE-PROTEIN KINASE RECEPTOR;                          
25185:  yg3i-A  4.1 10.1  132   432   13   MOLECULE: EUKARYOTIC TRANSLATION INITIATION FACTOR 3 SUBUNI          
25186:  xfl7-A  4.1  8.8  101   167    7   MOLECULE: MITOCHONDRIAL FISSION 1 PROTEIN B;                         
25187:  rl4b-A  4.1 18.8   89   823   13   MOLECULE: FURIN (PAIRED BASIC AMINO ACID CLEAVING ENZYME) B          
25188:  ilj3-A  4.1 24.8  116   716    9   MOLECULE: EXOCYST COMPLEX COMPONENT 8;                               
25189:  kq5k-A  4.1  7.3  153   441    7   MOLECULE: 5-HYDROXYTRYPTAMINE RECEPTOR 3B;                           
25190:  bq1m-A  4.1 30.3  162   448    3   MOLECULE: BUD NECK PROTEIN 5;                                        
25191:  dfm8-A  4.1  5.5  117   257    9   MOLECULE: F10K1.23;                                                  
25192:  z0mv-A  4.1 11.7  145   566    8   MOLECULE: ANAPHASE-PROMOTING COMPLEX SUBUNIT 7;                      
25193:  to7v-A  4.1  9.3  147   830   11   MOLECULE: PENTATRICOPEPTIDE REPEAT-CONTAINING PROTEIN AT5G5          
25194:  t6bw-A  4.1 21.0  112   397    9   MOLECULE: NON-STRUCTURAL MAINTENANCE OF CHROMOSOMES ELEMENT          
25195:  ff3v-A  4.1 20.3  142  1400    6   MOLECULE: TRIPLE FUNCTIONAL DOMAIN PROTEIN;                          
25196:  i5sk-A  4.1 23.7  122   367    7   MOLECULE: UNCHARACTERIZED PROTEIN;                                   
25197:  ib1f-A  4.1 15.0  153   937    7   MOLECULE: SET DOMAIN-CONTAINING PROTEIN;                             
25198:  jya2-A  4.1 10.3  134   577    8   MOLECULE: UNCHARACTERIZED PROTEIN;                                   
25199:  c6cy-A  4.1  5.2  110   771   10   MOLECULE: UNCHARACTERIZED PROTEIN;                                   
25200:  sn2e-A  4.1  6.4   77   142   18   MOLECULE: EUKARYOTIC TRANSLATION INITIATION FACTOR 3 SUBUNI          
25201:  ob7p-A  4.1  6.4   84   128    7   MOLECULE: OS06G0314100 PROTEIN;                                      
25202:  ny3v-A  4.1 10.1  125   218    6   MOLECULE: PROTEASOME REGULATORY NON-ATP-ASE SUBUNIT, PUTATI          
25203:  g0me-A  4.1  4.8  104   156    6   MOLECULE: 16 KDA PHLOEM PROTEIN 1;                                   
25204:  aup8-A  4.1 12.3  147   955   14   MOLECULE: UNCHARACTERIZED PROTEIN;                                   
25205:  al7r-A  4.1  8.3  135   963   10   MOLECULE: UNCHARACTERIZED PROTEIN;                                   
25206:  tdj6-A  4.1 22.9  131   446   11   MOLECULE: EUKARYOTIC TRANSLATION INITIATION FACTOR 3 SUBUNI          
25207:  qt0j-A  4.1 17.0  148  1038    9   MOLECULE: PROBABLE LRR RECEPTOR-LIKE SERINE/THREONINE-PROTE          
25208:  lnh0-A  4.1 40.2  136   400    5   MOLECULE: APO DOMAIN-CONTAINING PROTEIN;                             
25209:  otq1-A  4.1 15.7  112   647    7   MOLECULE: EXOCYST SUBUNIT EXO70 FAMILY PROTEIN;                      
25210:  cyl4-A  4.1 17.1  118   547    8   MOLECULE: (E)-BETA-CARYOPHYLLENE SYNTHASE;                           
25211:  g1oh-A  4.1 17.1   81   484    6   MOLECULE: OS05G0447700 PROTEIN;                                      
25212:  g1wl-A  4.1  6.1  113   551    3   MOLECULE: UNCHARACTERIZED PROTEIN;                                   
25213:  vj2a-A  4.1 11.0  137   505    6   MOLECULE: LD42056P;                                                  
25214:  to1b-A  4.1 17.8  148  1121   11   MOLECULE: RIC1 DOMAIN-CONTAINING PROTEIN;                            
25215:  p1kf-A  4.1 12.3  106   735    6   MOLECULE: MUSKELIN;                                                  
25216:  as6b-A  4.1 18.3  140   289    9   MOLECULE: F-BOX DOMAIN-CONTAINING PROTEIN;                           
25217:  ltn4-A  4.1  5.2  148  1081    5   MOLECULE: MEDIATOR OF RNA POLYMERASE II TRANSCRIPTION SUBUN          
25218:  iu2h-A  4.1  8.0  137   203    7   MOLECULE: MITOCHONDRIAL IMPORT RECEPTOR SUBUNIT TOM20;               
25219:  d6zp-A  4.1 42.4  144   473    6   MOLECULE: B BOX AND SPRY DOMAIN-CONTAINING PROTEIN;                  
25220:  fm3v-A  4.1 19.5  128   232    6   MOLECULE: SYNTAXIN-51;                                               
25221:  a7qz-A  4.1 10.8  119   202    8   MOLECULE: MITOCHONDRIAL IMPORT RECEPTOR SUBUNIT TOM20-4;             
25222:  ff4o-A  4.1  8.1  102   801   12   MOLECULE: OS12G0615600 PROTEIN;                                      
25223:  a9pf-A  4.1 13.0  117   882    6   MOLECULE: DOWN AND OUT, ISOFORM A;                                   
25224:  zcy4-A  4.1  8.5  100   908    6   MOLECULE: TRANSCRIPTIONAL REPRESSOR ILP1;                            
25225:  vx8l-A  4.1 11.2  124   205    5   MOLECULE: UNCHARACTERIZED PROTEIN;                                   
25226:  ehp7-A  4.1 28.0  119   744    3   MOLECULE: FNIP REPEAT-CONTAINING PROTEIN CIGB;                       
25227:  gk4o-A  4.1 22.1  132  1833    6   MOLECULE: MYOPIC;                                                    
25228:  wl3j-A  4.1 46.4  145  1004    7   MOLECULE: EPHRIN TYPE-A RECEPTOR 8;                                  
25229:  fue4-A  4.1  4.5   74   123    8   MOLECULE: PUTATIVE UDP-N-ACETYLGLUCOSAMINE--PEPTIDE                  
25230:  ko6i-A  4.1 11.4  130   673    8   MOLECULE: AT4G13370;                                                 
25231:  mf1l-A  4.1 23.8  157   870   11   MOLECULE: EXO84_C DOMAIN-CONTAINING PROTEIN;                         
25232:  ccf1-A  4.1  7.2  106   548    5   MOLECULE: GENERAL TRANSCRIPTION FACTOR IIH SUBUNIT 1;                
25233:  x0do-A  4.1  3.4   95  1110    9   MOLECULE: SERINE/THREONINE-PROTEIN KINASE PKNK;                      
25234:  ur2a-A  4.1 11.2  124   896   12   MOLECULE: OS01G0769700 PROTEIN;                                      
25235:  vk6k-A  4.1 34.7  127   347    2   MOLECULE: PHOSPHOGLYCERATE_MUTASE_FAMILY_MEMBER_5_-_PUTATIV          
25236:  t9bb-A  4.1  8.9   91   533    7   MOLECULE: COPINE 3;                                                  
25237:  pdg1-A  4.1  7.6  122   366   10   MOLECULE: OS10G0434200 PROTEIN;                                      
25238:  cro9-A  4.1 11.2  127   230    9   MOLECULE: NADH DEHYDROGENASE 1 ALPHA SUBCOMPLEX, ASSEMBLY F          
25239:  sb6b-A  4.1 34.9  178   498    7   MOLECULE: E3 UBIQUITIN-PROTEIN LIGASE TRIM22;                        
25240:  h4ql-A  4.1 30.9  103   739    6   MOLECULE: MICOS COMPLEX SUBUNIT MIC60;                               
25241:  xgj3-A  4.1 18.9  137   588    9   MOLECULE: CATION CHANNEL SPERM-ASSOCIATED PROTEIN 2;                 
25242:  so0m-A  4.1 15.4  147  1164    7   MOLECULE: NUCLEAR EXOSOME REGULATOR NRDE2;                           
25243:  s9kd-A  4.1  2.7   91   176   12   MOLECULE: PITH DOMAIN-CONTAINING PROTEIN;                            
25244:  vhn8-A  4.1 23.7  123   711    7   MOLECULE: PROTEIN SMAUG HOMOLOG 1;                                   
25245:  jre8-A  4.1 28.9  144   484    8   MOLECULE: TRANSCRIPTION FACTOR TGAL4;                                
25246:  xfm4-A  4.1  9.1  126   399    6   MOLECULE: MALTOSE EXCESS PROTEIN 1-LIKE, CHLOROPLASTIC;              
25247:  eq8h-A  4.1 27.7  132   988    9   MOLECULE: EXPORTIN-T;                                                
25248:  wzb7-A  4.1 10.7  127   217    6   MOLECULE: OXYGEN-EVOLVING ENHANCER PROTEIN 3-1, CHLOROPLAST          
25249:  a5hv-A  4.1 16.1  133   320    7   MOLECULE: F-BOX PROTEIN AT2G02240;                                   
25250:  m6rf-A  4.1 11.6  155   547    7   MOLECULE: PROCOLLAGEN-PROLINE 4-DIOXYGENASE;                         
25251:  qe1p-A  4.1  4.6  116   315    7   MOLECULE: ER MEMBRANE PROTEIN COMPLEX SUBUNIT 2;                     
25252:  xn8f-A  4.1 30.8   95   344    8   MOLECULE: LEUCINE-RICH REPEAT-CONTAINING PROTEIN 75A;                
25253:  l3nu-A  4.1 11.4  158   529    9   MOLECULE: NEURONAL ACETYLCHOLINE RECEPTOR SUBUNIT ALPHA-2;           
25254:  n5mi-A  4.1 32.4  164  1343    5   MOLECULE: RAS PROTEIN ACTIVATOR-LIKE 2;                              
25255:  f3il-A  4.1 34.9  147   618    7   MOLECULE: OS03G0758300 PROTEIN;                                      
25256:  hq8j-A  4.1 20.1  128  1040    8   MOLECULE: UNCHARACTERIZED PROTEIN;                                   
25257:  jr9w-A  4.1  9.4  140  1594    7   MOLECULE: CALPAIN-D;                                                 
25258:  myh4-A  4.1  6.9  106   801    8   MOLECULE: UNCHARACTERIZED PROTEIN;                                   
25259:  q0sk-A  4.1 10.7  158   836    5   MOLECULE: PENTATRICOPEPTIDE REPEAT-CONTAINING PROTEIN AT2G3          
25260:  ign6-A  4.1  6.6  147   871    9   MOLECULE: UNCHARACTERIZED PROTEIN;                                   
25261:  xas7-A  4.1 39.3  149   585    7   MOLECULE: POTASSIUM VOLTAGE-GATED CHANNEL SUBFAMILY C MEMBE          
25262:  r0gr-A  4.1 37.2  173   399   10   MOLECULE: MITOCHONDRIAL CARRIER PROTEIN-LIKE PROTEIN;                
25263:  qr6f-A  4.1 26.0  135   906   12   MOLECULE: OS12G0236100 PROTEIN;                                      
25264:  sy2k-A  4.1 25.1  181   405    7   MOLECULE: ATP-SENSITIVE INWARD RECTIFIER POTASSIUM CHANNEL           
25265:  fzl3-A  4.1 19.4  102   311    5   MOLECULE: TRANSCRIPTIONAL REGULATORY PROTEIN MOAR1;                  
25266:  v8xy-A  4.1 29.3  135  1400    9   MOLECULE: DYNEIN HEAVY CHAIN DOMAIN-CONTAINING PROTEIN 1;            
25267:  z7in-A  4.1  3.5   87   213    5   MOLECULE: LEA_2 DOMAIN-CONTAINING PROTEIN;                           
25268:  n1or-A  4.1  4.1   99   213    4   MOLECULE: CDP-DIACYLGLYCEROL--INOSITOL 3-PHOSPHATIDYLTRANSF          
25269:  q6nr-A  4.1 38.4  154  1200    5   MOLECULE: UNCHARACTERIZED PROTEIN;                                   
25270:  auv5-A  4.1 17.3  113   499   11   MOLECULE: TRME-TYPE G DOMAIN-CONTAINING PROTEIN;                     
25271:  a1xm-A  4.1 26.4  143   603    6   MOLECULE: PROTEIN SHORT-ROOT 2;                                      
25272:  d1au-A  4.1 36.5  149   850    5   MOLECULE: UNCHARACTERIZED PROTEIN;                                   
25273:  z2jb-A  4.1 36.3  163  1992    4   MOLECULE: OTOFERLIN;                                                 
25274:  hg0b-A  4.1  7.5  165   383    6   MOLECULE: V-TYPE PROTON ATPASE SUBUNIT C 1-A;                        
25275:  j6ts-A  4.1 43.2  128   831    9   MOLECULE: OUTER DENSE FIBER OF SPERM TAILS 2A;                       
25276:  x6rs-A  4.1  7.2  137  1050    7   MOLECULE: TRANSCRIPTION INTERMEDIARY FACTOR 1-ALPHA;                 
25277:  v5ux-A  4.1 17.9  120   304    8   MOLECULE: SMALL GLUTAMINE-RICH TETRATRICOPEPTIDE REPEAT-CON          
25278:  vbm0-A  4.1 12.5   99   617    6   MOLECULE: X-RAY REPAIR-COMPLEMENTING DEFECTIVE REPAIR IN CH          
25279:  a7jh-A  4.1  7.1  117  1044    5   MOLECULE: UNCHARACTERIZED PROTEIN;                                   
25280:  we8j-A  4.1 21.6  151   553   10   MOLECULE: UNCHARACTERIZED PROTEIN;                                   
25281:  hi5u-A  4.1  7.0  162   660    6   MOLECULE: UNCHARACTERIZED PROTEIN;                                   
25282:  jfb7-A  4.1 15.3  167   613    4   MOLECULE: BAG-ASSOCIATED GRAM PROTEIN 1;                             
25283:  wr8r-A  4.1  9.9  121   520    6   MOLECULE: PROTEIN-SERINE/THREONINE PHOSPHATASE;                      
25284:  fet2-A  4.1  5.9  108   224    7   MOLECULE: DNA REPLICATION COMPLEX GINS PROTEIN SLD5;                 
25285:  qd2e-A  4.1 17.1  132  1914   10   MOLECULE: ZINC FINGER PROTEIN RLF;                                   
25286:  bdz4-A  4.1 13.7  180   703    5   MOLECULE: BZIP DOMAIN CLASS TRANSCRIPTION FACTOR (DUF630 AN          
25287:  yin8-A  4.1 40.2  151   493    5   MOLECULE: RHO GUANINE NUCLEOTIDE EXCHANGE FACTOR 9;                  
25288:  j2hh-A  4.1 35.3  187   963   10   MOLECULE: IMPORTIN-13;                                               
25289:  b5dp-A  4.1 23.2  151   486    9   MOLECULE: BZIP TRANSCRIPTION FACTOR FAMILY PROTEIN;                  
25290:  od0h-A  4.1 27.7  114   351    8   MOLECULE: EXPRESSED PROTEIN;                                         
25291:  vzd7-A  4.1 10.8   90   293    7   MOLECULE: UNCHARACTERIZED PROTEIN;                                   
25292:  qv9e-A  4.1 40.1  184   452    9   MOLECULE: TRIPARTITE MOTIF-CONTAINING PROTEIN 51;                    
25293:  nsy2-A  4.1 15.9  204   817    6   MOLECULE: UNCHARACTERIZED PROTEIN;                                   
25294:  j1je-A  4.1  6.9  134   386   10   MOLECULE: PROTEIN VAC14-LIKE PROTEIN;                                
25295:  otf0-A  4.1 32.4  139   418    6   MOLECULE: METAL TOLERANCE PROTEIN 1;                                 
25296:  doo4-A  4.1 23.1  150   424    8   MOLECULE: PREDICTED PSEUDOGENE 9008;                                 
25297:  hva0-A  4.1 35.6  132   397    7   MOLECULE: TRANSCRIPTION FACTOR TGAL6;                                
25298:  j4ty-A  4.1  4.5   91   179    4   MOLECULE: UNCHARACTERIZED PROTEIN;                                   
25299:  w0sa-A  4.1 23.0  177   913    8   MOLECULE: PENTATRICOPEPTIDE REPEAT-CONTAINING PROTEIN AT1G1          
25300:  kfb9-A  4.1 32.0  153  1274    7   MOLECULE: UNCHARACTERIZED PROTEIN;                                   
25301:  keu0-A  4.1 11.3  130  1003    7   MOLECULE: UNCHARACTERIZED PROTEIN;                                   
25302:  ghj2-A  4.1 27.6  133   359    7   MOLECULE: PEROXISOMAL NICOTINAMIDE ADENINE DINUCLEOTIDE CAR          
25303:  v4fp-A  4.1  5.0   98   169   13   MOLECULE: UNCHARACTERIZED PROTEIN;                                   
25304:  rqb4-A  4.1 27.3  102  1594   10   MOLECULE: TENASCIN XBA;                                              
25305:  um8c-A  4.1 19.3  101   357    4   MOLECULE: DELTA-LIKE PROTEIN;                                        
25306:  zg3u-A  4.1 16.8   89   508   10   MOLECULE: PROTEIN S-ACYLTRANSFERASE 18;                              
25307:  sg9v-A  4.1 11.8  108   230    6   MOLECULE: MIND COMPLEX SUBUNIT;                                      
25308:  gu3q-A  4.1 21.6   83   474    4   MOLECULE: UNCHARACTERIZED CATION TRANSPORTER MJ1485;                 
25309:  sd1y-A  4.1 14.8  117   272    6   MOLECULE: SYNAPTOPHYSIN-LIKE PROTEIN 2;                              
25310:  l1xq-A  4.1 17.5  142   439    8   MOLECULE: UNCHARACTERIZED PROTEIN;                                   
25311:  cyt9-A  4.1 25.3   92   693    9   MOLECULE: SEQUESTOSOME RELATED;                                      
25312:  r9gc-A  4.1  9.8   71   235    4   MOLECULE: GLUTATHIONE S-TRANSFERASE GSTU6, PUTATIVE, EXPRES          
25313:  j6rm-A  4.1  5.7  123  1887   10   MOLECULE: RLF ZINC FINGER;                                           
25314:  za0q-A  4.1 14.2   66   672   11   MOLECULE: NUCLEAR HORMONE RECEPTOR FAMILY MEMBER NHR-5;              
25315:  wp4f-A  4.1  2.9   93   374    6   MOLECULE: UPF0496 PROTEIN AT3G28270;                                 
25316:  qpl6-A  4.1 29.7  168  1622    8   MOLECULE: TRANSCRIPTION ELONGATION FACTOR SPT6;                      
25317:  qv3i-A  4.1 16.1  102   212    6   MOLECULE: OS04G0407400 PROTEIN;                                      
25318:  grb2-A  4.1 20.1   90   292    8   MOLECULE: SECRETORY CARRIER-ASSOCIATED MEMBRANE PROTEIN;             
25319:  s6ub-A  4.1 18.3   95   270   12   MOLECULE: CASP-LIKE PROTEIN 4A1;                                     
25320:  zx6y-A  4.1 16.3   78   539   12   MOLECULE: OS02G0186200 PROTEIN;                                      
25321:  c8zs-A  4.1 19.3  144   822    9   MOLECULE: SMOOTHENED, FRIZZLED CLASS RECEPTOR;                       
25322:  c4jd-A  4.1  5.8   95   567    8   MOLECULE: REGULATOR OF VPS4 ACTIVITY IN THE MVB PATHWAY PRO          
25323:  si5g-A  4.1 17.8  118   527    4   MOLECULE: SOLUTE CARRIER FAMILY 16, MEMBER 6;                        
25324:  x9xv-A  4.1  7.0   62   748    8   MOLECULE: EXOCYST COMPLEX COMPONENT 3;                               
25325:  mj2v-A  4.1  5.4  105   420   10   MOLECULE: DYNEIN ASSEMBLY FACTOR 4, AXONEMAL;                        
25326:  emb5-A  4.1  2.6   51    94   12   MOLECULE: MITOCHONDRIAL PYRUVATE CARRIER;                            
25327:  suj4-A  4.1 29.5   95   752    2   MOLECULE: UNCHARACTERIZED PROTEIN;                                   
25328:  i3gu-A  4.1 12.1   94   548    3   MOLECULE: SYNAPTIC VESICLE 2-RELATED PROTEIN;                        
25329:  rn3y-A  4.1  2.9   53    90    8   MOLECULE: OS01G0576900 PROTEIN;                                      
25330:  dvf1-A  4.1 21.1  156   733    8   MOLECULE: PHOSPHOLIPASE A2;                                          
25331:  or7w-A  4.1 13.7  107   453    4   MOLECULE: PUTATIVE METAL TOLERANCE PROTEIN C3;                       
25332:  npi8-A  4.1 13.5  123   941    6   MOLECULE: DYW_DEAMINASE DOMAIN-CONTAINING PROTEIN;                   
25333:  kpb5-A  4.1 43.7  136   572    5   MOLECULE: TRANSMEMBRANE PROTEIN 121B;                                
25334:  w0zm-A  4.1 22.8   66   721    8   MOLECULE: EXOCYST COMPLEX COMPONENT 3-LIKE 4;                        
25335:  yhm6-A  4.1  2.9   69   154    3   MOLECULE: MITOCHONDRIAL PYRUVATE CARRIER;                            
25336:  rp8z-A  4.1 15.5  120   600    4   MOLECULE: UNCHARACTERIZED PROTEIN;                                   
25337:  jv7y-A  4.1  3.7   90   247    9   MOLECULE: PREDICTED GENE, EG434881;                                  
25338:  ee5w-A  4.1 10.0  124   366   11   MOLECULE: UNCHARACTERIZED PROTEIN;                                   
25339:  ox7w-A  4.1  6.1   64   181    5   MOLECULE: DUF19 DOMAIN-CONTAINING PROTEIN;                           
25340:  o8dm-A  4.1 24.5   97   573    9   MOLECULE: MAESTRO HEAT-LIKE REPEAT-CONTAINING PROTEIN FAMIL          
25341:  pw0u-A  4.1  4.4  104   329    5   MOLECULE: PX DOMAIN-CONTAINING PROTEIN;                              
25342:  vd2a-A  4.1  4.9   71   100   15   MOLECULE: PENTATRICOPEPTIDE REPEAT-CONTAINING PROTEIN;               
25343:  ll2m-A  4.1  4.0   80   798    9   MOLECULE: OS06G0121200 PROTEIN;                                      
25344:  gna2-A  4.1 33.9  114   252    9   MOLECULE: PEPTIDASE_M3 DOMAIN-CONTAINING PROTEIN;                    
25345:  fda7-A  4.1 23.2  160   777    8   MOLECULE: MFS_4 DOMAIN-CONTAINING PROTEIN;                           
25346:  oby2-A  4.1  9.3   87  1811   10   MOLECULE: TENASCIN C;                                                
25347:  mxl2-A  4.1 11.5   92   197    7   MOLECULE: PUTATIVE MANNAN SYNTHASE 7;                                
25348:  tb3l-A  4.1 14.8  190   923    7   MOLECULE: MISMATCH REPAIR ATPASE;                                    
25349:  g3qr-A  4.1 28.5   87   909    5   MOLECULE: NBS-LRR DISEASE RESISTANCE PROTEIN;                        
25350:  kbg1-A  4.1 21.3  121   750    7   MOLECULE: PHOTOSYSTEM I P700 CHLOROPHYLL A APOPROTEIN A1;            
25351:  dot3-A  4.1 23.2   86   174   10   MOLECULE: PROTEIN COFACTOR ASSEMBLY OF COMPLEX C SUBUNIT B           
25352:  ejj7-A  4.1 20.3  100   576    7   MOLECULE: PECTINESTERASE;                                            
25353:  pl3d-A  4.1 16.2  112   475    8   MOLECULE: HEXOSYLTRANSFERASE;                                        
25354:  gm7p-A  4.1 11.3   67   220    7   MOLECULE: OS06G0176150 PROTEIN;                                      
25355:  b1nn-A  4.1 18.7  102  1198    7   MOLECULE: FIBRONECTIN TYPE-III DOMAIN-CONTAINING PROTEIN 3A          
25356:  w1mi-A  4.1  3.5   95   641    2   MOLECULE: CALPAIN-6;                                                 
25357:  zk0n-A  4.1 21.9  176   282    6   MOLECULE: UNCHARACTERIZED PROTEIN;                                   
25358:  wn1t-A  4.1 37.2  144  1400    8   MOLECULE: DYNEIN HEAVY CHAIN 1, AXONEMAL;                            
25359:  d5ps-A  4.1 21.1  107   588    5   MOLECULE: SOLUTE CARRIER FAMILY 40 PROTEIN;                          
25360:  p9aq-A  4.1 17.3   82   657    9   MOLECULE: ANK_REP_REGION DOMAIN-CONTAINING PROTEIN;                  
25361:  l9kn-A  4.1  7.6   83   146    8   MOLECULE: UNCHARACTERIZED PROTEIN;                                   
25362:  wq7c-A  4.1 27.4  133   889   10   MOLECULE: PUTATIVE RECEPTOR-LIKE PROTEIN KINASE AT3G46340;           
25363:  ppc9-A  4.1  6.0   64   208    9   MOLECULE: OS08G0284200 PROTEIN;                                      
25364:  h3ke-A  4.1  9.0  102   228    6   MOLECULE: UNCHARACTERIZED PROTEIN;                                   
25365:  k4zw-A  4.1 10.7   84   439   10   MOLECULE: GPCRRHOPSN4 DOMAIN-CONTAINING PROTEIN;                     
25366:  c7zc-A  4.1 36.5  108   763    6   MOLECULE: G_PROTEIN_RECEP_F1_2 DOMAIN-CONTAINING PROTEIN;            
25367:  eyz2-A  4.1  6.4  130   641    5   MOLECULE: UNCHARACTERIZED PROTEIN;                                   
25368:  nec8-A  4.1 15.7   81   938    4   MOLECULE: TRANSPORTIN2-LIKE_PROTEIN;                                 
25369:  ge1e-A  4.1 20.1  147  1640    5   MOLECULE: MAESTRO HEAT-LIKE REPEAT FAMILY MEMBER 1;                  
25370:  yf2c-A  4.1  5.4  101  1207   11   MOLECULE: E3 UBIQUITIN-PROTEIN LIGASE RNF213;                        
25371:  lqe5-A  4.1  7.6   96   307    7   MOLECULE: VESICLE-TRAFFICKING PROTEIN SEC22A;                        
25372:  aq9u-A  4.1 14.1  100   183    7   MOLECULE: HYPOTHETICAL_PROTEIN_-_CONSERVED;                          
25373:  da5v-A  4.1 20.8   99   857   10   MOLECULE: UNCHARACTERIZED PROTEIN;                                   
25374:  n0ll-A  4.1 22.8  131   604   11   MOLECULE: UNCHARACTERIZED PROTEIN;                                   
25375:  j1et-A  4.1 10.0   90   390    8   MOLECULE: PROBABLE PURINE PERMEASE 7;                                
25376:  uj2y-A  4.1  3.0   80   248    6   MOLECULE: VACUOLAR PROTEIN SORTING-ASSOCIATED PROTEIN 28 HO          
25377:  c6fx-A  4.1 23.9  105  1282   10   MOLECULE: CYTOKINE RECEPTOR;                                         
25378:  ob7e-A  4.1 17.1   64  1078    3   MOLECULE: EXPORTIN-1;                                                
25379:  d0ts-A  4.1 13.0   86   163    6   MOLECULE: TRANSMEMBRANE PROTEIN 208;                                 
25380:  bh4k-A  4.1  7.4  124   862    4   MOLECULE: DNA TOPOISOMERASE;                                         
25381:  f3ws-A  4.1 26.2  130   594    5   MOLECULE: IONOTROPIC RECEPTOR 52D;                                   
25382:  mv0i-A  4.1 11.2  133  1360   10   MOLECULE: RAD50 DNA REPAIR-LIKE PROTEIN;                             
25383:  lc4l-A  4.1 25.3   89   510    4   MOLECULE: UNCHARACTERIZED PROTEIN AT5G48340;                         
25384:  xd0l-A  4.1 19.1  111   362   10   MOLECULE: TMEM129 PROTEIN;                                           
25385:  g1vw-A  4.1 32.0  101   752    8   MOLECULE: NB-ARC DOMAIN CONTAINING PROTEIN EXPRESSED;                
25386:  j0su-A  4.1  8.6  103   233    8   MOLECULE: RT07743P;                                                  
25387:  dc7k-A  4.1 24.3   80   851    6   MOLECULE: RCY1P;                                                     
25388:  h1pk-A  4.1 16.8  104   466   14   MOLECULE: EXPRESSED PROTEIN;                                         
25389:  fq6l-A  4.1  7.1  139   632   11   MOLECULE: UNCHARACTERIZED PROTEIN;                                   
25390:  ry3y-A  4.1  3.8   83   157    7   MOLECULE: TMEM50A PROTEIN;                                           
25391:  c9rz-A  4.1 23.8   83   503    5   MOLECULE: UNCHARACTERIZED PROTEIN;                                   
25392:  mcx2-A  4.1  8.6   71   530    4   MOLECULE: CYCLOARTENOL SYNTHASE;                                     
25393:  jx1s-A  4.1 15.5  113   765    4   MOLECULE: PALMITOYLTRANSFERASE ZDHHC8;                               
25394:  f2jy-A  4.1  5.8  100   133   10   MOLECULE: UNCHARACTERIZED PROTEIN;                                   
25395:  igi7-A  4.1  4.4  122   173    5   MOLECULE: UNCHARACTERIZED PROTEIN;                                   
25396:  cfb7-A  4.1 19.6  117   655    5   MOLECULE: ADP,ATP CARRIER PROTEIN;                                   
25397:  aju3-A  4.1  4.4   87   721    8   MOLECULE: H(+)-EXPORTING DIPHOSPHATASE;                              
25398:  r3eq-A  4.1 23.1  120   573    6   MOLECULE: IONOTROPIC RECEPTOR 67C;                                   
25399:  v2id-A  4.1  4.9   75   124    4   MOLECULE: UNCHARACTERIZED PROTEIN;                                   
25400:  gp7m-A  4.1 26.9  107   566    7   MOLECULE: RAS AND RAB INTERACTOR-LIKE PROTEIN;                       
25401:  yy4j-A  4.1 23.1   89   563    2   MOLECULE: PROTON CHANNEL OTOP2;                                      
25402:  n3ny-A  4.1 38.1  136  1400    5   MOLECULE: TITIN;                                                     
25403:  i3jh-A  4.1  9.6  107   473    4   MOLECULE: OS07G0589200 PROTEIN;                                      
25404:  q2sb-A  4.1 14.3  124   884    2   MOLECULE: UNCHARACTERIZED PROTEIN;                                   
25405:  j8jm-A  4.1 28.4   92   314    7   MOLECULE: SERTA DOMAIN-CONTAINING PROTEIN 2;                         
25406:  jj2j-A  4.1 34.4  131  1636    5   MOLECULE: EUKARYOTIC TRANSLATION INITIATION FACTOR 4 GAMMA,          
25407:  toa4-A  4.1 10.4  112   238    7   MOLECULE: OS10G0465000 PROTEIN;                                      
25408:  zt5p-A  4.1 12.5  134   871    7   MOLECULE: PENTATRICOPEPTIDE REPEAT-CONTAINING PROTEIN DOT4,          
25409:  x1wq-A  4.1 14.7  103  2277    7   MOLECULE: ATP-BINDING CASSETTE, SUB-FAMILY A (ABC1), MEMBER          
25410:  ce5g-A  4.1 11.2   95   356   12   MOLECULE: TRANSMEMBRANE PROTEIN 231;                                 
25411:  d7mo-A  4.1 19.1  127   337   11   MOLECULE: PROTEIN HAIRY;                                             
25412:  t1gf-A  4.1 17.5  114   519    9   MOLECULE: S-TYPE ANION CHANNEL SLAH3;                                
25413:  o5ld-A  4.1 15.3  100   393    5   MOLECULE: EAMA DOMAIN-CONTAINING PROTEIN;                            
25414:  l3wb-A  4.1  5.1   73   100    7   MOLECULE: PUTATIVE PROTEIN BCL8;                                     
25415:  s3rf-A  4.1 12.1   83   552   10   MOLECULE: AT1G07280/F22G5_32;                                        
25416:  c6zd-A  4.1 13.7   72  1400   10   MOLECULE: DNA-DEPENDENT PROTEIN KINASE CATALYTIC SUBUNIT;            
25417:  ya6m-A  4.1  6.3   82   746    5   MOLECULE: OS02G0229400 PROTEIN;                                      
25418:  o1ln-A  4.1 16.0   72   667    4   MOLECULE: DNA LIGASE;                                                
25419:  ty0n-A  4.1 12.4   79   156    5   MOLECULE: PHOSPHOTRANSFERASE;                                        
25420:  ysc2-A  4.1 26.8  127   600    6   MOLECULE: GH23382P;                                                  
25421:  l9xr-A  4.1 24.3  118   382    8   MOLECULE: BRCT DOMAIN-CONTAINING PROTEIN;                            
25422:  khe8-A  4.1 27.7  140  1097    5   MOLECULE: PROTEIN KINASE C;                                          
25423:  pnn4-A  4.1 17.3  136  1253    4   MOLECULE: PROTEIN KINASE, PUTATIVE;                                  
25424:  io5f-A  4.1 11.9   83   297    5   MOLECULE: TASTE RECEPTOR TYPE 2;                                     
25425:  b8dc-A  4.1 13.4   98  1400    4   MOLECULE: TITIN;                                                     
25426:  wcx2-A  4.1  5.6   89   336    8   MOLECULE: SERPENTINE RECEPTOR, CLASS AB (CLASS A-LIKE);              
25427:  eoq5-A  4.1 40.0  128  1985    5   MOLECULE: VOLTAGE-DEPENDENT L-TYPE CALCIUM CHANNEL SUBUNIT           
25428:  ukz5-A  4.1 31.3  129   923    9   MOLECULE: INORGANIC PHOSPHATE TRANSPORTER PHO87;                     
25429:  z3cp-A  4.1 24.3  137  1568    9   MOLECULE: UNCHARACTERIZED PROTEIN;                                   
25430:  hck5-A  4.1 32.7   95   531    9   MOLECULE: HYPOTHETICAL_PROTEIN_-_CONSERVED;                          
25431:  oq6w-A  4.1 28.1   96   897    1   MOLECULE: MAJOR INTRINSICALLY DISORDERED NOTCH2-BINDING REC          
25432:  x7zv-A  4.1  8.0  113   447    7   MOLECULE: FI18012P1;                                                 
25433:  opo0-A  4.1 19.8   86   656    6   MOLECULE: ATPASE_FAMILY_ASSOCIATED_WITH_VARIOUS_CELLULAR_AC          
25434:  a1de-A  4.1 18.2  101   463    5   MOLECULE: OS05G0316000 PROTEIN;                                      
25435:  sp3f-A  4.1 31.7  129   894    7   MOLECULE: LRR RECEPTOR-LIKE SERINE/THREONINE-PROTEIN KINASE          
25436:  e2an-A  4.1 25.0  109   302   11   MOLECULE: GDT1 FAMILY PROTEIN;                                       
25437:  veo3-A  4.1  4.0   74   210   14   MOLECULE: PROBABLE CONSERVED INTEGRAL MEMBRANE PROTEIN;              
25438:  y6th-A  4.1 17.0   70   470   11   MOLECULE: OS11G0155500 PROTEIN;                                      
25439:  pse7-A  4.1 32.7   87   382    6   MOLECULE: THIOREDOXIN DOMAIN-CONTAINING PROTEIN;                     
25440:  bpn8-A  4.1  8.7  134   617   11   MOLECULE: PENTATRICOPEPTIDE REPEAT-CONTAINING PROTEIN AT4G1          
25441:  o3iq-A  4.1  9.6  115   523    3   MOLECULE: MAJOR FACILITATOR SUPERFAMILY DOMAIN-CONTAINING 1          
25442:  uy0o-A  4.1 18.4  137   301    5   MOLECULE: UNCHARACTERIZED PROTEIN;                                   
25443:  dy7o-A  4.1 13.6   71   136    6   MOLECULE: OS05G0151900 PROTEIN;                                      
25444:  r9pe-A  4.1  6.6   61   302    5   MOLECULE: UNCHARACTERIZED PROTEIN;                                   
25445:  y9zw-A  4.1 14.3  103   540    5   MOLECULE: SV2-RELATED PROTEIN A;                                     
25446:  uj1i-A  4.1  3.7   70   235    3   MOLECULE: UNCHARACTERIZED PROTEIN;                                   
25447:  wkl4-A  4.1 14.0  117   660    6   MOLECULE: VARLMGL DOMAIN-CONTAINING PROTEIN;                         
25448:  rco1-A  4.1  3.0   81   168    4   MOLECULE: PROTEIN C2-DOMAIN ABA-RELATED 3;                           
25449:  w5to-A  4.1 23.4  153   814    8   MOLECULE: PSI DOMAIN-CONTAINING PROTEIN;                             
25450:  ku9m-A  4.1 15.1   90   259    6   MOLECULE: FERRITIN-4, CHLOROPLASTIC;                                 
25451:  r6zg-A  4.1  3.8  101   162    2   MOLECULE: TRANSMEMBRANE PROTEIN 138;                                 
25452:  i1ua-A  4.1 20.4   92   509    5   MOLECULE: OS05G0557600 PROTEIN;                                      
25453:  kfc5-A  4.1 26.0  140   237    7   MOLECULE: GOLD DOMAIN-CONTAINING PROTEIN;                            
25454:  h9dr-A  4.1  3.2   74   283    4   MOLECULE: UNCHARACTERIZED TRANSPORTER MJ0449;                        
25455:  yd8j-A  4.1 12.6  106   598    2   MOLECULE: SOLUTE CARRIER FAMILY 23 MEMBER 1;                         
25456:  ib5p-A  4.1  5.2  131   655   11   MOLECULE: ENDOPLASMIC RETICULUM CHAPERONE BIP;                       
25457:  rfi1-A  4.1 14.4   99   549    6   MOLECULE: PUTATIVE GLYCEROL UPTAKE PROTEIN;                          
25458:  ub4t-A  4.1  4.2   77   131   13   MOLECULE: UNCHARACTERIZED PROTEIN;                                   
25459:  t2yo-A  4.1 14.9   72   506    4   MOLECULE: RING-TYPE DOMAIN-CONTAINING PROTEIN;                       
25460:  g9wa-A  4.1 21.8   77   466    9   MOLECULE: 3-KETOACYL-COA SYNTHASE 13;                                
25461:  zgz9-A  4.1  2.9   66   275    3   MOLECULE: OS08G0235100 PROTEIN;                                      
25462:  ul6z-A  4.1 11.7  115   510    6   MOLECULE: UNCHARACTERIZED PROTEIN;                                   
25463:  t0tr-A  4.1  5.1   96   328    7   MOLECULE: UNCHARACTERIZED PROTEIN;                                   
25464:  dr7x-A  4.1 26.9  119   501    6   MOLECULE: PRE-MRNA-PROCESSING FACTOR 31;                             
25465:  mz3j-A  4.1 21.0   82   290   11   MOLECULE: CID DOMAIN-CONTAINING PROTEIN;                             
25466:  yz5v-A  4.1  6.0  119   300   13   MOLECULE: COATOMER SUBUNIT EPSILON;                                  
25467:  v1er-A  4.1  9.1  156   538    8   MOLECULE: ENVELOPE GLYCOPROTEIN B;                                   
25468:  bj0r-A  4.1 17.5  165   621    4   MOLECULE: SEC1 FAMILY TRANSPORT PROTEIN SLY1;                        
25469:  ssf6-A  4.1 49.3  153   913    6   MOLECULE: UNCHARACTERIZED PROTEIN;                                   
25470:  q9iy-A  4.1 21.3   82   306   11   MOLECULE: S5A_REDUCTASE DOMAIN-CONTAINING PROTEIN;                   
25471:  jgi4-A  4.1 22.8   89   243    6   MOLECULE: UNCHARACTERIZED PROTEIN;                                   
25472:  z1ew-A  4.1 16.1   97  1364   11   MOLECULE: PROTEIN PHOSPHATASE REGULATOR;                             
25473:  zd5j-A  4.1 22.3  156   676    5   MOLECULE: 70 KDA HEAT SHOCK PROTEIN;                                 
25474:  yzh7-A  4.1 26.6   80   149    9   MOLECULE: MITOCHONDRIAL IMPORT INNER MEMBRANE TRANSLOCASE S          
25475:  m0uy-A  4.1  2.9   51   210    8   MOLECULE: MITOCHONDRIAL GLYCOPROTEIN, EXPRESSED;                     
25476:  iro5-A  4.1 16.6   92   995    8   MOLECULE: UNCHARACTERIZED PROTEIN;                                   
25477:  a9jo-A  4.1 20.2   97   743   11   MOLECULE: ENGB-TYPE G DOMAIN-CONTAINING PROTEIN;                     
25478:  gi6o-A  4.1  5.5   90   629    6   MOLECULE: POT_FAMILY_-_PUTATIVE;                                     
25479:  aj8c-A  4.1  8.5  116   253    6   MOLECULE: TETRASPANIN;                                               
25480:  jz8g-A  4.1 23.4   99  1909    7   MOLECULE: RECEPTOR-TYPE TYROSINE-PROTEIN PHOSPHATASE F;              
25481:  cns4-A  4.1 12.8   94   378    9   MOLECULE: UNCHARACTERIZED PROTEIN;                                   
25482:  kup2-A  4.1  5.5   91   232    3   MOLECULE: CLARIN-1;                                                  
25483:  su7b-A  4.1 12.7   90   451    4   MOLECULE: PHOSPHOMEVALONATE KINASE;                                  
25484:  iw6y-A  4.1 24.2  146   917   12   MOLECULE: PROTEIN IQ-DOMAIN 32;                                      
25485:  y5gz-A  4.1 12.3  103   387    8   MOLECULE: WAT1-RELATED PROTEIN;                                      
25486:  ivi9-A  4.1  5.0  122   639    9   MOLECULE: HEAT SHOCK PROTEIN SSA2;                                   
25487:  ee6z-A  4.1 11.5   99   355    5   MOLECULE: OS12G0627700 PROTEIN;                                      
25488:  oei6-A  4.1  3.5   77   171    5   MOLECULE: SI:DKEY-19B23.12;                                          
25489:  um6n-A  4.1 30.6   95   322    2   MOLECULE: UNCHARACTERIZED PROTEIN;                                   
25490:  yvd8-A  4.1 14.2  123   515   11   MOLECULE: PENTATRICOPEPTIDE REPEAT-CONTAINING PROTEIN MITOC          
25491:  m2he-A  4.1 27.0  106   269    9   MOLECULE: PROTEIN NETWORKED 3A;                                      
25492:  roc3-A  4.1 19.2  140   843   10   MOLECULE: UNCHARACTERIZED PROTEIN;                                   
25493:  owk7-A  4.1  8.5  101   573    9   MOLECULE: ESX-1 SECRETION SYSTEM PROTEIN ECCA1;                      
25494:  eiw7-A  4.1  6.4  165   411    8   MOLECULE: BRO1 DOMAIN-CONTAINING PROTEIN BROX;                       
25495:  eu8a-A  4.1 13.5   91   324    8   MOLECULE: UNCHARACTERIZED PROTEIN;                                   
25496:  aqw0-A  4.1 20.3   97   939    3   MOLECULE: NB-ARC DOMAIN CONTAINING PROTEIN EXPRESSED;                
25497:  mu0l-A  4.1 15.7  111   754    5   MOLECULE: UNCHARACTERIZED PROTEIN;                                   
25498:  mvg6-A  4.1 15.5  109   178    8   MOLECULE: UNCHARACTERIZED PROTEIN;                                   
25499:  g7sp-A  4.1 15.1   93   394    6   MOLECULE: METAL TOLERANCE PROTEIN 11;                                
25500:  adl9-A  4.1 15.3  128   324    5   MOLECULE: OS12G0604800 PROTEIN;                                      
25501:  w0sb-A  4.1 37.6  110   908    7   MOLECULE: NB-ARC DOMAIN CONTAINING PROTEIN, EXPRESSED;               
25502:  me9a-A  4.1 13.1  136   366    8   MOLECULE: UNCHARACTERIZED PROTEIN;                                   
25503:  uh8x-A  4.1 11.0   77   353   10   MOLECULE: OS08G0116566 PROTEIN;                                      
25504:  c1ij-A  4.1 27.0  127  1055    6   MOLECULE: DNA-DIRECTED DNA POLYMERASE;                               
25505:  n0by-A  4.1 15.3  102   402    5   MOLECULE: PUTATIVE METAL TOLERANCE PROTEIN C3;                       
25506:  wc9i-A  4.1 12.2  138   700    5   MOLECULE: PENTATRICOPEPTIDE REPEAT-CONTAINING PROTEIN AT3G2          
25507:  tz5c-A  4.1 18.4   64  1562    9   MOLECULE: DISPERSED GENE FAMILY PROTEIN 1 (DGF-1), PUTATIVE          
25508:  tzu2-A  4.1  4.4  115   223    9   MOLECULE: PROTEASOME_ACTIVATOR_PROTEIN_PA26_-_PUTATIVE;              
25509:  cl7k-A  4.1 10.5  158   740    6   MOLECULE: CBM20 DOMAIN-CONTAINING PROTEIN;                           
25510:  esb4-A  4.1 29.9  121   716    7   MOLECULE: CLEAVAGE STIMULATION FACTOR, 3' PRE-RNA, SUBUNIT           
25511:  j9pv-A  4.1 17.8  125   698    7   MOLECULE: MAM DOMAIN-CONTAINING 2B;                                  
25512:  o5ei-A  4.1  4.6   85   344    6   MOLECULE: ZINC TRANSPORTER 9;                                        
25513:  lft8-A  4.1 12.5   93   175   11   MOLECULE: INVERTASE INHIBITOR-LIKE PROTEIN;                          
25514:  kr2p-A  4.1 25.5  127  1103    7   MOLECULE: PHOSPHATIDYLINOSITOL-3,4,5-TRISPHOSPHATE 5-PHOSPH          
25515:  d1iv-A  4.1  4.5  109   408    5   MOLECULE: UNCHARACTERIZED PROTEIN;                                   
25516:  vk7r-A  4.1 24.8   93   768    6   MOLECULE: POTASSIUM TRANSPORTER;                                     
25517:  lw1n-A  4.1 24.0  121   994    2   MOLECULE: TYROSINE-PROTEIN KINASE MER;                               
25518:  jz0t-A  4.1 34.5  130  1415    7   MOLECULE: NETRIN RECEPTOR UNC-40;                                    
25519:  d1mo-A  4.1 11.8  141   944    7   MOLECULE: UNCHARACTERIZED PROTEIN;                                   
25520:  o0np-A  4.1 22.1  139   999    8   MOLECULE: ABC TRANSPORTER, PUTATIVE;                                 
25521:  dsh5-A  4.1  5.1  103   551    4   MOLECULE: LATE EMBRYOGENESIS ABUNDANT (LEA) HYDROXYPROLINE-          
25522:  xvj6-A  4.1 23.7  116   625    7   MOLECULE: CLEAVAGE STIMULATION FACTOR SUBUNIT 3;                     
25523:  j3nj-A  4.1 20.9   79   393    9   MOLECULE: GH07821P;                                                  
25524:  gzd7-A  4.1 10.9  113   180    5   MOLECULE: UNCHARACTERIZED PROTEIN;                                   
25525:  a1ky-A  4.1 26.3  127   227    8   MOLECULE: PRA1 FAMILY PROTEIN;                                       
25526:  hd9r-A  4.1 16.1  137   170    8   MOLECULE: UNCHARACTERIZED PROTEIN;                                   
25527:  g4aa-A  4.1  4.1   79   409    6   MOLECULE: ACYL COA DEHYDROGENASE;                                    
25528:  wa8z-A  4.1 34.4  150   636    7   MOLECULE: MO25 (MOUSE EMBRYO SCAFFOLDING PROTEIN) HOMOLOG;           
25529:  ow4x-A  4.1 14.4   72   387   14   MOLECULE: UNCHARACTERIZED PROTEIN;                                   
25530:  kka8-A  4.1  2.6   63   134    2   MOLECULE: HVA22-LIKE PROTEIN;                                        
25531:  yj8c-A  4.1 26.8  166  2282    6   MOLECULE: C2 CALCIUM-DEPENDENT DOMAIN-CONTAINING 6;                  
25532:  y0jy-A  4.1 23.9  116   576    4   MOLECULE: LOW-AFFINITY GLUCOSE TRANSPORTER HXT4;                     
25533:  id6f-A  4.1 21.0   77   697    1   MOLECULE: OS03G0642600 PROTEIN;                                      
25534:  n1gy-A  4.1 30.7  128   484    9   MOLECULE: UNCHARACTERIZED PROTEIN;                                   
25535:  ge9b-A  4.1 13.6  126   203    8   MOLECULE: OS05G0381500 PROTEIN;                                      
25536:  as8h-A  4.1  4.0  110   355   13   MOLECULE: OS09G0359500 PROTEIN;                                      
25537:  hq5n-A  4.1 16.9   99   500    7   MOLECULE: POTASSIUM VOLTAGE-GATED CHANNEL SUBFAMILY V MEMBE          
25538:  wfb7-A  4.1 14.6   96   602    6   MOLECULE: CATIONIC AMINO ACID TRANSPORTER 1;                         
25539:  tn7j-A  4.1 13.1  107   407    7   MOLECULE: UNCHARACTERIZED PROTEIN;                                   
25540:  kd2w-A  4.1 14.7  100   392    6   MOLECULE: THO COMPLEX SUBUNIT MFT1;                                  
25541:  m3dw-A  4.1  4.0   76   361    4   MOLECULE: HYPOTHETICAL_PROTEIN_-_CONSERVED;                          
25542:  zlh4-A  4.1 11.4   91   264    3   MOLECULE: PUTATIVE AMINO ACID PERMEASE;                              
25543:  rbi7-A  4.1  5.5   71   135    1   MOLECULE: UNCHARACTERIZED PROTEIN;                                   
25544:  cyr8-A  4.1 29.3   89   240    7   MOLECULE: KAT8 REGULATORY NSL COMPLEX SUBUNIT 2;                     
25545:  wl4l-A  4.1 21.6  113   227    8   MOLECULE: STARD3 N-TERMINAL-LIKE;                                    
25546:  y0ih-A  4.1  7.4  130   501    7   MOLECULE: TETRATRICOPEPTIDE REPEAT PROTEIN 38;                       
25547:  gmc7-A  4.1 15.6   60   117    5   MOLECULE: INHIBITOR/LIPID-TRANSFER PROTEIN/SEED STORAGE 2S           
25548:  u2hh-A  4.1 29.2  110   266    4   MOLECULE: OCIA DOMAIN-CONTAINING PROTEIN 1;                          
25549:  hr5n-A  4.1 15.7  160  2073    6   MOLECULE: DEDICATOR OF CYTOKINESIS PROTEIN 11;                       
25550:  a5fk-A  4.1  3.8   76   114    4   MOLECULE: UNCHARACTERIZED PROTEIN;                                   
25551:  zo3m-A  4.1  7.3  145   651    4   MOLECULE: OS03G0435200 PROTEIN;                                      
25552:  kh3v-A  4.1 13.9   82  1114    5   MOLECULE: PROBABLE GUANINE NUCLEOTIDE EXCHANGE FACTOR MCF2L          
25553:  yy4a-A  4.1 15.8   76  1652    4   MOLECULE: UNCHARACTERIZED PROTEIN;                                   
25554:  y7lm-A  4.1 45.8  121   574   10   MOLECULE: DNA-BINDING BROMODOMAIN-CONTAINING PROTEIN;                
25555:  nw4v-A  4.1 14.4  166   705    5   MOLECULE: UNCHARACTERIZED PROTEIN;                                   
25556:  d0tb-A  4.1 10.7  128  1378    7   MOLECULE: ROUNDABOUT HOMOLOG 2;                                      
25557:  jht6-A  4.1 10.3   96   473    5   MOLECULE: UNCHARACTERIZED PROTEIN;                                   
25558:  i8yv-A  4.1 13.1  100   365    7   MOLECULE: UNCHARACTERIZED PROTEIN MJ0971;                            
25559:  b2bg-A  4.1 11.6  122  1321   10   MOLECULE: TETRATRICOPEPTIDE REPEAT DOMAIN 21B;                       
25560:  aw4x-A  4.1  8.3   68   239    3   MOLECULE: NICOTINAMIDE RIBOSIDE TRANSPORTER PNUC;                    
25561:  uj6i-A  4.1 12.0   94   384    5   MOLECULE: THYLAKOID MEMBRANE PROTEIN TERC, CHLOROPLASTIC;            
25562:  cco8-A  4.1 13.5   90  1190    3   MOLECULE: TUBULIN TYROSINE LIGASE-LIKE FAMILY, MEMBER 5;             
25563:  ym5t-A  4.1 25.9  108  1062    7   MOLECULE: CELL DIVISION CONTROL PROTEIN 7;                           
25564:  om4i-A  4.1 29.4  101   932   14   MOLECULE: UNCHARACTERIZED PROTEIN;                                   
25565:  v3hy-A  4.1  7.5  105   304    5   MOLECULE: PROBABLE HTH-TYPE TRANSCRIPTIONAL REGULATOR LGOR;          
25566:  fc2t-A  4.1 39.7  121   698    9   MOLECULE: GLE1-LIKE PROTEIN;                                         
25567:  xe3z-A  4.1  8.0   79   265    8   MOLECULE: CYTOCHROME C OXIDASE SUBUNIT 3;                            
25568:  bre2-A  4.1 31.2  122   477    5   MOLECULE: UNCHARACTERIZED PROTEIN;                                   
25569:  tu7e-A  4.1 15.1  134  1594    9   MOLECULE: UNCHARACTERIZED PROTEIN;                                   
25570:  dh7m-A  4.1 35.0  160  1591   11   MOLECULE: T-LYMPHOMA INVASION AND METASTASIS-INDUCING PROTE          
25571:  zbw4-A  4.1 11.0   82   263    7   MOLECULE: UNCHARACTERIZED PROTEIN C15D4.11C;                         
25572:  c7yc-A  4.1  8.0  133   814   14   MOLECULE: PPR-814C;                                                  
25573:  l7xp-A  4.1  9.7  105   984   11   MOLECULE: EPHRIN TYPE-B RECEPTOR 1;                                  
25574:  z1hh-A  4.1 17.8  149   323    5   MOLECULE: RIFIN;                                                     
25575:  za3e-A  4.1 18.2  131   818    9   MOLECULE: OS09G0352000 PROTEIN;                                      
25576:  lbj3-A  4.1  9.1  199   792    9   MOLECULE: RAD50-INTERACTING PROTEIN 1;                               
25577:  lio2-A  4.1 19.8   82   308    6   MOLECULE: 26S PROTEASOME REGULATORY SUBUNIT RPN11;                   
25578:  m8lz-A  4.1  7.5   93   560    6   MOLECULE: UNCHARACTERIZED PROTEIN;                                   
25579:  b9nc-A  4.1 13.6  149   607    5   MOLECULE: UNCHARACTERIZED TRANSCRIPTIONAL REGULATORY PROTEI          
25580:  x0ro-A  4.1  3.3   76   713    9   MOLECULE: CYTOSOLIC ENDO-BETA-N-ACETYLGLUCOSAMINIDASE;               
25581:  fq0u-A  4.1 22.1  148  1239    9   MOLECULE: DNA POLYMERASE SUBUNIT GAMMA-1;                            
25582:  j9fx-A  4.1 22.6  112   360    4   MOLECULE: PROTEIN FAM102B;                                           
25583:  cvm3-A  4.1  5.9  140   905    5   MOLECULE: PPR_LONG DOMAIN-CONTAINING PROTEIN;                        
25584:  up2y-A  4.1  8.8  116  1185    9   MOLECULE: ZINC FINGER SWIM DOMAIN-CONTAINING PROTEIN 5;              
25585:  np6v-A  4.1 23.9   95  2072    5   MOLECULE: UNCHARACTERIZED PROTEIN;                                   
25586:  kp2w-A  4.1 13.7  102   719    7   MOLECULE: SODIUM/HYDROGEN EXCHANGER;                                 
25587:  tj7q-A  4.1  8.4   90   241   10   MOLECULE: PEROXISOMAL BIOGENESIS FACTOR 11 GAMMA;                    
25588:  p2ot-A  4.1 10.0   75   245    8   MOLECULE: PAIRED AMPHIPATHIC HELIX PROTEIN SIN3-LIKE 5;              
25589:  aq7f-A  4.1 19.3  115   224    7   MOLECULE: TRANSMEMBRANE EMP24 DOMAIN-CONTAINING PROTEIN 7;           
25590:  rhl0-A  4.1 14.2  101   209    6   MOLECULE: REGULATOR OF G PROTEIN-SIGNALING 16;                       
25591:  yt1p-A  4.1 12.7   77   519    5   MOLECULE: CYTOCHROME P450 72C1;                                      
25592:  f3dy-A  4.1 24.5   97   453    5   MOLECULE: F-BOX DOMAIN-CONTAINING PROTEIN;                           
25593:  xxd0-A  4.1  6.8  130   641   12   MOLECULE: HEAT SHOCK 70 KDA PROTEIN 1B;                              
25594:  kr1m-A  4.1 22.7  129   687    7   MOLECULE: ENDOPLASMIC RETICULUM CHAPERONE BIP;                       
25595:  wiu8-A  4.1 14.3  110   551   10   MOLECULE: SLC22A13 PROTEIN;                                          
25596:  jrx0-A  4.1 21.5   96   707    4   MOLECULE: LEUCINE-RICH REPEAT NEURONAL PROTEIN 3;                    
25597:  j6gu-A  4.1 20.0  108   795    7   MOLECULE: SODIUM/HYDROGEN EXCHANGER;                                 
25598:  ge2h-A  4.1 21.8  130  1301    3   MOLECULE: TYROSINE-PROTEIN PHOSPHATASE 99A;                          
25599:  m5ze-A  4.1 12.1   54   120   11   MOLECULE: BFN DOMAIN-CONTAINING PROTEIN;                             
25600:  whk5-A  4.1 36.9  110   858   10   MOLECULE: SSD DOMAIN-CONTAINING PROTEIN;                             
25601:  nb0a-A  4.1 24.7  128   735    9   MOLECULE: PHOTOSYSTEM I P700 CHLOROPHYLL A APOPROTEIN A2;            
25602:  d0wt-A  4.1 11.4  109   171    6   MOLECULE: DYNACTIN COMPLEX COMPONENT;                                
25603:  kgr4-A  4.1 15.4   88   437    8   MOLECULE: UNCHARACTERIZED PROTEIN;                                   
25604:  xyz4-A  4.1 42.0  165  1400    8   MOLECULE: FIBROUS SHEATH-INTERACTING PROTEIN 2;                      
25605:  ezu2-A  4.1 10.0  110   312    5   MOLECULE: 1,4-DIHYDROXY-2-NAPHTHOATE OCTAPRENYLTRANSFERASE;          
25606:  rwg3-A  4.1 18.8  144  1180    2   MOLECULE: ZINC FINGER PROTEIN, PUTATIVE;                             
25607:  d6sy-A  4.1 19.2  100   355    9   MOLECULE: UNCHARACTERIZED PROTEIN;                                   
25608:  pln4-A  4.1 18.5  120   695    8   MOLECULE: SPX DOMAIN-CONTAINING PROTEIN;                             
25609:  k7yb-A  4.1 19.6   83   227    8   MOLECULE: UNCHARACTERIZED PROTEIN;                                   
25610:  wrp6-A  4.1 16.4  100   462    8   MOLECULE: UNCHARACTERIZED PROTEIN;                                   
25611:  sbe1-A  4.1 19.0  103   976    9   MOLECULE: UNCHARACTERIZED PROTEIN;                                   
25612:  pzn6-A  4.1 12.2   64  1205   11   MOLECULE: BROMODOMAIN AND PHD FINGER-CONTAINING PROTEIN 3;           
25613:  zew3-A  4.1  7.4  110   306    5   MOLECULE: OS06G0205337 PROTEIN;                                      
25614:  ib0c-A  4.1 18.3  132   841    6   MOLECULE: 27S PRE-RRNA (GUANOSINE(2922)-2'-O)-METHYLTRANSFE          
25615:  jbe0-A  4.1 22.2   99   586    6   MOLECULE: RBR-TYPE E3 UBIQUITIN TRANSFERASE;                         
25616:  s8tp-A  4.1 12.5   90   251    4   MOLECULE: UNCHARACTERIZED PROTEIN;                                   
25617:  ytu6-A  4.1 15.8   76  1300    8   MOLECULE: RING FINGER PROTEIN 123;                                   
25618:  fyo2-A  4.1 19.6  113   385    4   MOLECULE: INTERFERON GAMMA RECEPTOR 1-LIKE;                          
25619:  u8ku-A  4.1 35.3  153  1215    7   MOLECULE: UNCHARACTERIZED PROTEIN;                                   
25620:  k5jj-A  4.1 22.5  111   421    5   MOLECULE: OS02G0635950 PROTEIN;                                      
25621:  kkj5-A  4.1 11.0  102   197    3   MOLECULE: AT5G10210;                                                 
25622:  s5eu-A  4.1  4.8   82   526    2   MOLECULE: ACID-SENSING ION CHANNEL 1;                                
25623:  bx2e-A  4.1 23.6  108  1076    7   MOLECULE: UNCHARACTERIZED PROTEIN;                                   
25624:  ql2s-A  4.1  4.5   77   543    1   MOLECULE: H(+)/PI COTRANSPORTER;                                     
25625:  nv6l-A  4.1 24.3  138   266    7   MOLECULE: TRANSMEMBRANE PROTEIN 192;                                 
25626:  d3if-A  4.1 20.5   75   727    5   MOLECULE: RNA HELICASE;                                              
25627:  x6vk-A  4.1  8.5   84   303    4   MOLECULE: GLUTATHIONE TRANSPORT SYSTEM PERMEASE PROTEIN GSI          
25628:  mul6-A  4.1 15.2  115   649    5   MOLECULE: POLY [ADP-RIBOSE] POLYMERASE;                              
25629:  dt1b-A  4.1 11.2   81   332    7   MOLECULE: WAT1-RELATED PROTEIN;                                      
25630:  gz1f-A  4.1 32.8   80  1731    6   MOLECULE: TRANSIENT RECEPTOR POTENTIAL CATION CHANNEL, SUBF          
25631:  dm5j-A  4.1 33.1  122  1367    2   MOLECULE: ADHESION G PROTEIN-COUPLED RECEPTOR A2;                    
25632:  jy1e-A  4.1  7.6  161   528    7   MOLECULE: ORGANIC CATION/CARNITINE TRANSPORTER 4;                    
25633:  i4pz-A  4.1 14.2   68   429    7   MOLECULE: URACIL PERMEASE;                                           
25634:  o9fp-A  4.1 12.8  104   474    3   MOLECULE: MFS DOMAIN-CONTAINING PROTEIN;                             
25635:  j3gx-A  4.1  9.4  128  1186    5   MOLECULE: CATION-TRANSPORTING ATPASE;                                
25636:  wwg4-A  4.1 17.4  133   428    2   MOLECULE: INNEXIN;                                                   
25637:  ir0n-A  4.1 18.0  114   822   10   MOLECULE: OS04G0609700 PROTEIN;                                      
25638:  l3qf-A  4.1 11.4  110  1151    5   MOLECULE: BIORIENTATION DEFECTIVE 1, ISOFORM E;                      
25639:  aa2f-A  4.1  3.4   74   220    8   MOLECULE: WAT1-RELATED PROTEIN;                                      
25640:  f3zx-A  4.1  4.5   83   227    8   MOLECULE: PREDICTED GENE 10718;                                      
25641:  gd4k-A  4.1 18.6  106   229    5   MOLECULE: TRANSMEMBRANE EMP24 DOMAIN-CONTAINING PROTEIN 5;           
25642:  no4d-A  4.1  3.6   83   388    7   MOLECULE: CLATHRIN ASSEMBLY PROTEIN;                                 
25643:  kqt8-A  4.1  4.3   68   311    4   MOLECULE: OLFACTORY RECEPTOR;                                        
25644:  pt3m-A  4.1 38.4  217  2462    5   MOLECULE: PIEZO-TYPE MECHANOSENSITIVE ION CHANNEL HOMOLOG;           
25645:  b6qo-A  4.1 22.7  148   577    6   MOLECULE: UNCHARACTERIZED PROTEIN;                                   
25646:  wtz4-A  4.1 13.5   63   625    8   MOLECULE: SUGAR_(AND_OTHER)_TRANSPORTER_-_PUTATIVE;                  
25647:  zgj6-A  4.1 30.0  119  1282    8   MOLECULE: SERINE/ARGININE REPETITIVE MATRIX 2;                       
25648:  i7xo-A  4.1  9.4   94   335    7   MOLECULE: UNCHARACTERIZED PROTEIN;                                   
25649:  nl7k-A  4.1  4.7   90   180    7   MOLECULE: PROBABLE SIGNAL PEPTIDASE COMPLEX SUBUNIT 2;               
25650:  sl9p-A  4.1 19.7   72   143   10   MOLECULE: NUCLEAR HORMONE RECEPTOR FAMILY;                           
25651:  nzr8-A  4.1 15.0  129   829   10   MOLECULE: PROTEIN ROOT HAIR DEFECTIVE 3 HOMOLOG;                     
25652:  m8ab-A  4.1 30.7  108   672    6   MOLECULE: HYPOTHETICAL_PROTEIN_-_CONSERVED;                          
25653:  b9yq-A  4.1 16.4  164   787   11   MOLECULE: UNCHARACTERIZED PROTEIN;                                   
25654:  fi0u-A  4.1 27.0  108   950    7   MOLECULE: DNA-DIRECTED RNA POLYMERASE;                               
25655:  eqm9-A  4.1 21.0  102   517    9   MOLECULE: LYSOPHOSPHATIDYLCHOLINE ACYLTRANSFERASE 1;                 
25656:  uj5c-A  4.1 19.7   91   346    5   MOLECULE: PERIPHERIN-2;                                              
25657:  v2ga-A  4.1 15.3  106   636    8   MOLECULE: INFO LEUCINE-RICH REPEAT, IMMUNOGLOBULIN-LIKE AND          
25658:  hvm5-A  4.1  7.2   71   158    3   MOLECULE: REVERSE TRANSCRIPTASE (RNA-DEPENDENT DNA POLYMERA          
25659:  hzn3-A  4.1 31.0  108   608   12   MOLECULE: AFAMIN;                                                    
25660:  wr6c-A  4.1 36.7  141  1101    9   MOLECULE: FORMIN-LIKE 1;                                             
25661:  h9hd-A  4.1 30.7  191  1721    7   MOLECULE: RAS GUANINE NUCLEOTIDE EXCHANGE FACTOR R;                  
25662:  l6ou-A  4.1 13.7  153   676   10   MOLECULE: DYW_DEAMINASE DOMAIN-CONTAINING PROTEIN;                   
25663:  rg9w-A  4.1 29.8  105   189    5   MOLECULE: RECEPTOR ACTIVITY-MODIFYING PROTEIN 2;                     
25664:  cun9-A  4.1 13.3   92  1066    8   MOLECULE: UNCHARACTERIZED PROTEIN;                                   
25665:  uzk8-A  4.1 45.4  142   989    5   MOLECULE: UNCHARACTERIZED PROTEIN PF07_0021;                         
25666:  m4va-A  4.1  7.7   95   212    7   MOLECULE: VACUOLAR H[+] ATPASE PPA1 SUBUNIT 2;                       
25667:  upd6-A  4.1  3.7   68   243    3   MOLECULE: BAX INHIBITOR 1, PUTATIVE;                                 
25668:  lom9-A  4.1 21.8   87   918   10   MOLECULE: PHOSPHODIESTERASE;                                         
25669:  hsf5-A  4.1 22.6  157   616    5   MOLECULE: UNCHARACTERIZED PROTEIN;                                   
25670:  fwm7-A  4.1  9.1  107   696   10   MOLECULE: UNCHARACTERIZED PROTEIN;                                   
25671:  q7qy-A  4.1 11.9   88   511    3   MOLECULE: UNCHARACTERIZED PROTEIN;                                   
25672:  jvx5-A  4.1 19.0  100   269    6   MOLECULE: BZIP TRANSCRIPTION FACTOR FAMILY PROTEIN;                  
25673:  en4k-A  4.1 19.6  163  2549    9   MOLECULE: SERINE/THREONINE-PROTEIN KINASE MTOR;                      
25674:  lq7x-A  4.1 10.3  107   290    3   MOLECULE: SYNTAXIN-2;                                                
25675:  ms1o-A  4.1  5.1   66   555    3   MOLECULE: HYPOTHETICAL LOC299944;                                    
25676:  sld6-A  4.1 34.7  121   338    5   MOLECULE: UNCHARACTERIZED PROTEIN;                                   
25677:  sg7h-A  4.1  5.8   87   260    9   MOLECULE: VOLTAGE-DEPENDENT CALCIUM CHANNEL GAMMA-6 SUBUNIT          
25678:  k6wy-A  4.1  6.0  101   388    7   MOLECULE: UNCHARACTERIZED PROTEIN;                                   
25679:  hnh6-A  4.1 17.2  183   368   11   MOLECULE: RIFIN;                                                     
25680:  kg4y-A  4.1 10.9   85   274    1   MOLECULE: ELONGATION OF VERY LONG CHAIN FATTY ACIDS PROTEIN          
25681:  yk7h-A  4.1  3.0   83   237    8   MOLECULE: CYTOCHROME B561 DOMAIN-CONTAINING PROTEIN;                 
25682:  u3di-A  4.1 35.6  141   673    9   MOLECULE: POLYGALACTURONATE 4-ALPHA-GALACTURONOSYLTRANSFERA          
25683:  s9ny-A  4.1 22.1  101   888    2   MOLECULE: DISEASE RESISTANCE PROTEIN RPM1;                           
25684:  mm8u-A  4.1 26.9   70   353   11   MOLECULE: CNNM TRANSMEMBRANE DOMAIN-CONTAINING PROTEIN;              
25685:  xui4-A  4.1 11.0  107   140    7   MOLECULE: OS04G0429450 PROTEIN;                                      
25686:  vd5a-A  4.1 36.6  137  2139    7   MOLECULE: NON-SPECIFIC SERINE/THREONINE PROTEIN KINASE;              
25687:  te4z-A  4.1 14.0  143   584    8   MOLECULE: UNCHARACTERIZED PROTEIN;                                   
25688:  y3sd-A  4.1 15.3  102   558    8   MOLECULE: OTOPETRIN-LIKE;                                            
25689:  mk2g-A  4.1 12.6   94   801    5   MOLECULE: FPL DOMAIN-CONTAINING PROTEIN;                             
25690:  gr6s-A  4.1 11.0   93   466    8   MOLECULE: GPI MANNOSYLTRANSFERASE 1;                                 
25691:  pb7l-A  4.1 20.1  161  1229    9   MOLECULE: ABC TRANSPORTER B FAMILY MEMBER 22;                        
25692:  ijr4-A  4.1 15.5   94  1071    7   MOLECULE: FI12406P;                                                  
25693:  c9in-A  4.1 14.5   98   239    8   MOLECULE: NOP DOMAIN-CONTAINING PROTEIN;                             
25694:  mg4y-A  4.1  9.3   68   651    6   MOLECULE: HYPOTHETICAL_PROTEIN_-_CONSERVED;                          
25695:  yb7m-A  4.1 10.9  114   677   11   MOLECULE: EXOCYST SUBUNIT EXO70 FAMILY PROTEIN;                      
25696:  h1cs-A  4.1 26.2  159   499    6   MOLECULE: POTASSIUM VOLTAGE-GATED CHANNEL SUBFAMILY A MEMBE          
25697:  et4k-A  4.1 12.2  108   238    6   MOLECULE: NSL1 COMPONENT OF MIS12 KINETOCHORE COMPLEX;               
25698:  f7wa-A  4.1 23.2   91   688    8   MOLECULE: DOLICHYL-DIPHOSPHOOLIGOSACCHARIDE--PROTEIN                 
25699:  zvv8-A  4.1  7.9   56   104    5   MOLECULE: CHAPERONIN 60 SUBUNIT BETA 2 CHLOROPLASTIC;                
25700:  yv9e-A  4.1 34.2  124   604    6   MOLECULE: UNCHARACTERIZED PROTEIN;                                   
25701:  fc7n-A  4.1  5.5   76   285   11   MOLECULE: UNCHARACTERIZED PROTEIN;                                   
25702:  lk0g-A  4.1  9.9   98   204    7   MOLECULE: CASP-LIKE PROTEIN 3A1;                                     
25703:  aeu3-A  4.1 22.4   88   897    8   MOLECULE: DYNAMIN-RELATED GTPASE;                                    
25704:  mg2o-A  4.1  4.0   79   313    4   MOLECULE: OLFACTORY RECEPTOR;                                        
25705:  bx9g-A  4.1 18.0   75   661   11   MOLECULE: SEF2P;                                                     
25706:  m5ei-A  4.1 31.6  101  1049    6   MOLECULE: VALYL-TRNA SYNTHETASE;                                     
25707:  pp6a-A  4.1 13.1  111   548    7   MOLECULE: SOLUTE CARRIER FAMILY 22 MEMBER 7;                         
25708:  pwl4-A  4.1 21.0  102   855    8   MOLECULE: SUCROSE SYNTHASE 5;                                        
25709:  ag1t-A  4.1 21.5   88   159    9   MOLECULE: COPPER TRANSPORTER;                                        
25710:  ja6l-A  4.1  6.9  102   136    8   MOLECULE: POSSIBLE TRANSMEMBRANE PROTEIN;                            
25711:  a4cr-A  4.1 20.5  121   457    7   MOLECULE: UNCHARACTERIZED PROTEIN;                                   
25712:  led7-A  4.1 14.1   82   319    7   MOLECULE: PROTEIN PHOSPHATASE 1, REGULATORY SUBUNIT 15A;             
25713:  uh5c-A  4.1 21.6  130   235    5   MOLECULE: STARD3 N-TERMINAL-LIKE PROTEIN;                            
25714:  mwi0-A  4.1  4.6   87   156   13   MOLECULE: NUCLEOPHOSMIN/NUCLEOPLASMIN, 2A;                           
25715:  m0pn-A  4.1  7.6   79   103    9   MOLECULE: 30S RIBOSOMAL PROTEIN S14, CHLOROPLASTIC;                  
25716:  rq1g-A  4.1 18.3  119   572   10   MOLECULE: UNCHARACTERIZED PROTEIN;                                   
25717:  cyj1-A  4.1  4.1  104   303    5   MOLECULE: SYNAPTOTAGMIN-2;                                           
25718:  h8xn-A  4.1 20.2  101   716    5   MOLECULE: CYTOCHROME P450 FAMILY 72 SUBFAMILY A POLYPEPTIDE          
25719:  d1kt-A  4.1 14.5  136  2609    8   MOLECULE: BEIGE PROTEIN HOMOLOG 1;                                   
25720:  ztz1-A  4.1 11.5   82   367    7   MOLECULE: POPEYE DOMAIN-CONTAINING PROTEIN 2;                        
25721:  f8yd-A  4.1  3.6   72    97    8   MOLECULE: UNCHARACTERIZED PROTEIN;                                   
25722:  qv6j-A  4.1 14.0   95   612    1   MOLECULE: KARMOISIN, ISOFORM B;                                      
25723:  vh6i-A  4.1 29.7   97   788    5   MOLECULE: TELOMERE_REG-2 DOMAIN-CONTAINING PROTEIN;                  
25724:  mdt1-A  4.1 17.1  126   812    4   MOLECULE: UNCHARACTERIZED PROTEIN, ISOFORM A;                        
25725:  rws2-A  4.1 11.8   90   135    4   MOLECULE: J DOMAIN-CONTAINING PROTEIN;                               
25726:  m6yh-A  4.1 17.0  147  1400    5   MOLECULE: SERINE-PROTEIN KINASE ATM;                                 
25727:  a9ij-A  4.1 45.4  125   937    5   MOLECULE: PROTEIN SEY1 HOMOLOG;                                      
25728:  fz1p-A  4.1  3.6   76   315   11   MOLECULE: RING-TYPE E3 UBIQUITIN TRANSFERASE;                        
25729:  uqp2-A  4.1  3.7   80   129    4   MOLECULE: ELICITOR-RESPONSIVE PROTEIN 3;                             
25730:  gc2l-A  4.1  5.1  128   562    5   MOLECULE: TETRATRICOPEPTIDE REPEAT (TPR)-LIKE SUPERFAMILY P          
25731:  y7vk-A  4.1 12.1  113  1090   13   MOLECULE: UNCHARACTERIZED PROTEIN;                                   
25732:  wu1i-A  4.1 18.5   99   443    5   MOLECULE: NA_H_EXCHANGER DOMAIN-CONTAINING PROTEIN;                  
25733:  u5gr-A  4.1 23.9   87   299    7   MOLECULE: UNCHARACTERIZED PROTEIN;                                   
25734:  g0vc-A  4.1  5.1  125   187    5   MOLECULE: FIBER PROTEIN FB34;                                        
25735:  ph4r-A  4.1  3.6   76   111    1   MOLECULE: NUCLEOLAR COMPLEX PROTEIN 2-LIKE PROTEIN;                  
25736:  wwp8-A  4.1  4.8   75   120    4   MOLECULE: ER MEMBRANE PROTEIN COMPLEX SUBUNIT 6;                     
25737:  qz1t-A  4.1 10.8   85   254    6   MOLECULE: FERRITIN-1, CHLOROPLASTIC;                                 
25738:  aw4v-A  4.1  8.3  127  1101    6   MOLECULE: EXOCYST COMPLEX COMPONENT SEC5;                            
25739:  cu6f-A  4.1 14.7  113   274    6   MOLECULE: UNCHARACTERIZED PROTEIN C1494.08C;                         
25740:  m6ht-A  4.1  7.8   64   218    3   MOLECULE: GLUTATHIONE S-TRANSFERASE;                                 
25741:  pq9p-A  4.1  8.3  100   591   13   MOLECULE: TPR_REGION DOMAIN-CONTAINING PROTEIN;                      
25742:  lvz0-A  4.1 25.5  132   737    8   MOLECULE: RNA-BINDING PROTEIN, PUTATIVE;                             
25743:  prw5-A  4.1  8.1  129   219   12   MOLECULE: TPR_REGION DOMAIN-CONTAINING PROTEIN;                      
25744:  b9je-A  4.1 21.3   79   538   15   MOLECULE: BTB DOMAIN-CONTAINING PROTEIN;                             
25745:  xn4f-A  4.1  3.4   58   176    7   MOLECULE: NAD(P)H-QUINONE OXIDOREDUCTASE SUBUNIT 6, CHLOROP          
25746:  jf5s-A  4.1  5.4   65   106    6   MOLECULE: MICOS COMPLEX SUBUNIT MIC12;                               
25747:  xh4u-A  4.1 21.7   90   494    6   MOLECULE: UNCHARACTERIZED PROTEIN;                                   
25748:  sf6u-A  4.1 23.9  173  1956    3   MOLECULE: SODIUM CHANNEL PROTEIN TYPE 10 SUBUNIT ALPHA;              
25749:  ml2l-A  4.1  3.6   87   166    6   MOLECULE: C2 DOMAIN-CONTAINING PROTEIN;                              
25750:  g6ky-A  4.1 15.0  138  1656    8   MOLECULE: FERM AND PDZ DOMAIN-CONTAINING 1B;                         
25751:  s8ak-A  4.1 11.0   86   231   14   MOLECULE: OS12G0533800 PROTEIN;                                      
25752:  qz8v-A  4.1 33.2  132   673   10   MOLECULE: VASORIN;                                                   
25753:  tu1l-A  4.1 25.8  110   368    6   MOLECULE: MUCIN-ASSOCIATED SURFACE PROTEIN (MASP), PUTATIVE          
25754:  les4-A  4.1 20.7  111   498    9   MOLECULE: OS11G0474500 PROTEIN;                                      
25755:  k3od-A  4.1 17.7  111   320    8   MOLECULE: TASTE RECEPTOR TYPE 2 MEMBER 109;                          
25756:  gg6i-A  4.1 13.9  107   389    3   MOLECULE: CYTOCHROME B;                                              
25757:  z1uv-A  4.1  8.3  129   396    9   MOLECULE: UNCHARACTERIZED PROTEIN;                                   
25758:  onw5-A  4.1  5.4   86   469   12   MOLECULE: UNCHARACTERIZED PROTEIN;                                   
25759:  fh9j-A  4.1 42.0  125   847   10   MOLECULE: SIGNAL TRANSDUCER AND ACTIVATOR OF TRANSCRIPTION           
25760:  w0qh-A  4.1  6.1   99   849    5   MOLECULE: VOMERONASAL 2, RECEPTOR 84;                                
25761:  ti0h-A  4.1 21.7  164  1022    6   MOLECULE: PROTEIN KINASE DOMAIN-CONTAINING PROTEIN;                  
25762:  z5wn-A  4.1 30.2  114   510    6   MOLECULE: UBIQUILIN 5;                                               
25763:  tw7y-A  4.1 35.9   91   774    7   MOLECULE: OSJNBB0045P24.5-LIKE PROTEIN;                              
25764:  bq3z-A  4.1 21.8   77  1400   10   MOLECULE: DYNEIN HEAVY CHAIN 11, AXONEMAL;                           
25765:  cum7-A  4.1 13.6   70   802    3   MOLECULE: RING FINGER PROTEIN 10;                                    
25766:  l9sy-A  4.1 10.6  149   536    9   MOLECULE: PROCOLLAGEN-PROLINE 4-DIOXYGENASE;                         
25767:  nz3w-A  4.1  5.7   95   294   15   MOLECULE: NUCLEOPHOSMIN;                                             
25768:  n4al-A  4.1 26.6  190   714    9   MOLECULE: GATA ZINC FINGER DOMAIN-CONTAINING PROTEIN 10;             
25769:  rq9w-A  4.1  9.9  112   861    5   MOLECULE: VOMERONASAL 2, RECEPTOR 31;                                
25770:  f4po-A  4.1 11.9  103   733    5   MOLECULE: OS08G0541500 PROTEIN;                                      
25771:  d9xz-A  4.1 17.1   87   463    6   MOLECULE: INTERFERON-INDUCIBLE GTPASE 5;                             
25772:  a5vt-A  4.1 18.7   95   354    4   MOLECULE: PREDICTED GENE 17067;                                      
25773:  egt4-A  4.1  8.2  136   668   12   MOLECULE: UNCHARACTERIZED PROTEIN;                                   
25774:  w8wl-A  4.1  7.5   93   507    8   MOLECULE: SERINE HYDROXYMETHYLTRANSFERASE;                           
25775:  zkl9-A  4.1  6.6  145   481   10   MOLECULE: PROCOLLAGEN-PROLINE 4-DIOXYGENASE;                         
25776:  e6lb-A  4.1  8.3  144   902    4   MOLECULE: GAMMA-TUBULIN COMPLEX COMPONENT;                           
25777:  cj7v-A  4.1 18.4  121   513    6   MOLECULE: IP14417P1;                                                 
25778:  w9zi-A  4.1 26.8   94   245    9   MOLECULE: NINJURIN A ALPHA;                                          
25779:  eo4u-A  4.1 11.9  135   295   13   MOLECULE: GAMMA-SOLUBLE NSF ATTACHMENT PROTEIN;                      
25780:  sh5z-A  4.1  9.8   95   245    3   MOLECULE: UNCHARACTERIZED PROTEIN;                                   
25781:  onn4-A  4.1 19.5   90   363    8   MOLECULE: 26S PROTEASOME REGULATORY SUBUNIT RPN11;                   
25782:  d2xh-A  4.1 12.1  117   367   11   MOLECULE: UNCHARACTERIZED PROTEIN;                                   
25783:  sy0e-A  4.1 13.0  113   267    8   MOLECULE: PALMITOYLTRANSFERASE ZDHHC12;                              
25784:  w9oz-A  4.1 18.6  154   757    9   MOLECULE: NUCLEOLAR COMPLEX PROTEIN 2 HOMOLOG;                       
25785:  loo8-A  4.1 29.3   79   212   10   MOLECULE: EMBRYOGENEIS TRANSMEMBRANE PROTEIN;                        
25786:  us9c-A  4.1  6.7   67   148    3   MOLECULE: DNAJ HOMOLOG SUBFAMILY C MEMBER 24;                        
25787:  kr7f-A  4.1 11.8  103   327    8   MOLECULE: UNCHARACTERIZED MEMBRANE PROTEIN YNR062C;                  
25788:  gld5-A  4.1  8.0  116  1101    8   MOLECULE: ZINC FINGER SWIM DOMAIN-CONTAINING PROTEIN 4;              
25789:  lrq1-A  4.1 19.2  152  1302    4   MOLECULE: 1-PHOSPHATIDYLINOSITOL 4,5-BISPHOSPHATE PHOSPHODI          
25790:  jgd2-A  4.1 19.3   71   860   11   MOLECULE: VOMERONASAL 2, RECEPTOR 104;                               
25791:  ljd2-A  4.1 29.5   81   738    2   MOLECULE: MLT-TEN (MLT-10) RELATED;                                  
25792:  m7xk-A  4.1 34.2   91   418    9   MOLECULE: MID1-COMPLEMENTING ACTIVITY 1;                             
25793:  i2xj-A  4.1 18.0  105   978    5   MOLECULE: UNCHARACTERIZED PROTEIN;                                   
25794:  uw8m-A  4.1 13.6  121   335   10   MOLECULE: MAGNESIUM TRANSPORTER PROTEIN 1;                           
25795:  gr5l-A  4.1 48.6  126  1301    6   MOLECULE: ZGC:77784;                                                 
25796:  heh1-A  4.1  4.3   86   181    2   MOLECULE: V-TYPE PROTON ATPASE 21 KDA PROTEOLIPID SUBUNIT,           
25797:  ojr6-A  4.1  8.6  126   644    9   MOLECULE: PROBABLE HEAT SHOCK PROTEIN SSA1;                          
25798:  pe8p-A  4.1  7.4   83   852    5   MOLECULE: UNCHARACTERIZED PROTEIN;                                   
25799:  z9vy-A  4.1  4.1   87   252    7   MOLECULE: SPX DOMAIN-CONTAINING PROTEIN 3;                           
25800:  ruw5-A  4.1 22.8  103   362   12   MOLECULE: LEUCINE-RICH REPEAT-CONTAINING 75BA;                       
25801:  yg2r-A  4.1 40.6  135   826   10   MOLECULE: PROTEIN FAM171B;                                           
25802:  lu4l-A  4.1  3.8  104   385    9   MOLECULE: PUTATIVE ADP-RIBOSYLATION FACTOR GTPASE-ACTIVATIN          
25803:  nh1a-A  4.1 16.4  108   703    7   MOLECULE: SIEVE ELEMENT OCCLUSION E;                                 
25804:  fv6c-A  4.1 18.7  109   299    5   MOLECULE: UNCHARACTERIZED PROTEIN;                                   
25805:  j0tb-A  4.1 26.3  115   463    5   MOLECULE: C2 DOMAIN-CONTAINING PROTEIN;                              
25806:  xt3m-A  4.1  9.0   97   579    5   MOLECULE: NODULIN FAMILY PROTEIN, PUTATIVE, EXPRESSED;               
25807:  yvo0-A  4.1  4.0  123   230    9   MOLECULE: TPR_REGION DOMAIN-CONTAINING PROTEIN;                      
25808:  h1lf-A  4.1 15.2   75  1804    1   MOLECULE: SISTER CHROMATID COHESION PROTEIN;                         
25809:  lin1-A  4.1 30.1  122   966    4   MOLECULE: REGULATOR OF G-PROTEIN SIGNALING 3;                        
25810:  rhc3-A  4.1  8.9  107   714    7   MOLECULE: VIN3-LIKE PROTEIN 2;                                       
25811:  us8l-A  4.1 27.0   66   423    5   MOLECULE: CALCIUM UP-REGULATED PROTEIN A;                            
25812:  lij7-A  4.1  7.5   87   327    6   MOLECULE: SERPENTINE RECEPTOR CLASS ALPHA-12;                        
25813:  vey1-A  4.1 11.1   75   620    8   MOLECULE: PUTATIVE E3 UBIQUITIN-PROTEIN LIGASE ARI2;                 
25814:  a7ge-A  4.1 14.8  129  1400    4   MOLECULE: TITIN;                                                     
25815:  fb9m-A  4.1  5.4   88   183    5   MOLECULE: GOLGI APPARATUS MEMBRANE PROTEIN TVP23;                    
25816:  mg0n-A  4.1 26.3   80   555    3   MOLECULE: PRONE DOMAIN-CONTAINING PROTEIN;                           
25817:  sf1f-A  4.1 17.5  120   525    8   MOLECULE: PROTEIN BINDING PROTEIN;                                   
25818:  v7qx-A  4.1 23.3   72   579    6   MOLECULE: UNCHARACTERIZED PROTEIN;                                   
25819:  gg1k-A  4.1 11.1  111   356    6   MOLECULE: GAP JUNCTION ALPHA-5 PROTEIN;                              
25820:  rdo3-A  4.1  6.0   89   114    8   MOLECULE: SEC20 FAMILY PROTEIN;                                      
25821:  vkr9-A  4.1 11.2   69  1922    7   MOLECULE: ENDORIBONUCLEASE DICER;                                    
25822:  lxg1-A  4.1 12.3   89   909    9   MOLECULE: PROTEASOME_REGULATORY_NON-ATPASE_SUBUNIT_-_PUTATI          
25823:  bnh7-A  4.1 12.6  160   860    8   MOLECULE: TETRATRICOPEPTIDE REPEAT PROTEIN 13;                       
25824:  we5b-A  4.1 30.6  135  1157   11   MOLECULE: DEVELOPMENTAL PROTEIN;                                     
25825:  uzb0-A  4.1 20.9   93   599    5   MOLECULE: UNCHARACTERIZED PROTEIN;                                   
25826:  oej5-A  4.1 17.2   93   992   11   MOLECULE: UNCHARACTERIZED PROTEIN;                                   
25827:  t5ur-A  4.1 23.0  100   550    7   MOLECULE: SOLUTE CARRIER FAMILY 2 MEMBER 3A;                         
25828:  wiy5-A  4.1 18.7  156   646    7   MOLECULE: HEAT SHOCK 70 KDA PROTEIN 5;                               
25829:  xiv9-A  4.1  6.6  136   817   10   MOLECULE: CARGO-TRANSPORT PROTEIN YPP1;                              
25830:  dmb5-A  4.1  5.2  134   390    6   MOLECULE: LISH/CRA/RING-U-BOX DOMAINS-CONTAINING PROTEIN;            
25831:  dng5-A  4.1 19.2   82   364    2   MOLECULE: UNCHARACTERIZED PROTEIN;                                   
25832:  f4ns-A  4.1 20.9  136   366    6   MOLECULE: PALMITOYLTRANSFERASE ZDHHC2;                               
25833:  xjl5-A  4.1 30.4  121   396    6   MOLECULE: APOLIPOPROTEIN A-IV;                                       
25834:  v8cf-A  4.1 20.3  166  1244    4   MOLECULE: UNCHARACTERIZED PROTEIN;                                   
25835:  y0sz-A  4.1 25.0   92   776    5   MOLECULE: UNCHARACTERIZED PROTEIN;                                   
25836:  bv6p-A  4.1  5.7  110   942   10   MOLECULE: PROTEIN O-MANNOSYL-TRANSFERASE TMTC1;                      
25837:  s1zb-A  4.1 14.7  101   511    7   MOLECULE: MFS DOMAIN-CONTAINING PROTEIN;                             
25838:  nf4o-A  4.1  6.5  132   653   11   MOLECULE: HEAT SHOCK 70 KDA PROTEIN 2;                               
25839:  fi8s-A  4.1 16.3  109   354    6   MOLECULE: SURFEIT LOCUS PROTEIN 1;                                   
25840:  zb8v-A  4.1 17.1  103   922    8   MOLECULE: 10-FORMYLTETRAHYDROFOLATE DEHYDROGENASE;                   
25841:  jbe6-A  4.1 22.3  100   401    7   MOLECULE: S-ACYLTRANSFERASE;                                         
25842:  ig7l-A  4.1 19.7   81   995    5   MOLECULE: PUTATIVE CELLULOSE SYNTHASE-LIKE FAMILY PROTEIN;           
25843:  w2hp-A  4.1  8.0  139   701   14   MOLECULE: UNCHARACTERIZED PROTEIN;                                   
25844:  zl0s-A  4.1 34.8  109  1219    3   MOLECULE: TAU TUBULIN KINASE 1B;                                     
25845:  qm4z-A  4.1 14.8  137   545   12   MOLECULE: IONOTROPIC RECEPTOR 94G;                                   
25846:  i3wf-A  4.1 28.7  124  1281    5   MOLECULE: AF4/FMR2 FAMILY MEMBER 2;                                  
25847:  e1ef-A  4.1  9.9  100   381    6   MOLECULE: WAT1-RELATED PROTEIN AT5G45370;                            
25848:  z6lp-A  4.1 21.0  108   626    4   MOLECULE: MELANOCYTE PROTEIN PMEL;                                   
25849:  il6l-A  4.1 17.3   95   536    4   MOLECULE: UNCHARACTERIZED PROTEIN;                                   
25850:  tt1k-A  4.1 15.6  136   646    4   MOLECULE: GALACTOSIDASE, BETA 1-LIKE;                                
25851:  ylz9-A  4.1 10.6   97   224    5   MOLECULE: UNCHARACTERIZED PROTEIN;                                   
25852:  dn6w-A  4.1 12.3  109   593    9   MOLECULE: MEIOTIC RECOMBINATION PROTEIN REC8 HOMOLOG;                
25853:  fwl9-A  4.1 25.1  107   358    8   MOLECULE: DNAJ HOMOLOG SUBFAMILY C MEMBER 18;                        
25854:  g6dv-A  4.1 22.7  189   835    8   MOLECULE: FORMIN-LIKE PROTEIN;                                       
25855:  y3lx-A  4.1 20.9  124   651    4   MOLECULE: METHIONINE--TRNA LIGASE;                                   
25856:  x2ok-A  4.1 26.6  140   593    6   MOLECULE: COPINE 5;                                                  
25857:  elf0-A  4.1 12.9   68   465    7   MOLECULE: DYNEIN HEAVY CHAIN, PUTATIVE;                              
25858:  ze4i-A  4.1 13.4  111   744    6   MOLECULE: PALMITOYLTRANSFERASE ZDHHC5-A;                             
25859:  llb9-A  4.1  6.3  133   654   10   MOLECULE: HSP70;                                                     
25860:  g8eq-A  4.1 12.8  102   367    8   MOLECULE: ZINC TRANSPORTER 8;                                        
25861:  nnj3-A  4.1 12.1  109   147    4   MOLECULE: OS07G0121900 PROTEIN;                                      
25862:  sm5g-A  4.1 11.1   97   363    3   MOLECULE: UNCHARACTERIZED PROTEIN;                                   
25863:  a3nr-A  4.1 21.7  112  1147    8   MOLECULE: KRINGLE_DOMAIN_CONTAINING_PROTEIN_-_PUTATIVE;              
25864:  s2rc-A  4.1 20.7  110   446    3   MOLECULE: D(3) DOPAMINE RECEPTOR;                                    
25865:  t1ek-A  4.1 23.0  140  1400    6   MOLECULE: POLYCYSTIN-1;                                              
25866:  yi9l-A  4.1  3.6   91   204    8   MOLECULE: C2 DOMAIN-CONTAINING PROTEIN;                              
25867:  ta4b-A  4.1 21.5  122   443    7   MOLECULE: DUF4201 DOMAIN-CONTAINING PROTEIN;                         
25868:  l6fc-A  4.1  7.9   96   352    2   MOLECULE: WAT1-RELATED PROTEIN;                                      
25869:  ybl6-A  4.1 13.3   79   439   10   MOLECULE: PEPTIDYLPROLYL ISOMERASE;                                  
25870:  lpk8-A  4.1 15.3  141   847    9   MOLECULE: RRM DOMAIN-CONTAINING PROTEIN;                             
25871:  neo5-A  4.1 27.9  127   847    6   MOLECULE: POTASSIUM TRANSPORTER;                                     
25872:  wjp7-A  4.1 11.0   65   194    5   MOLECULE: UNCHARACTERIZED PROTEIN;                                   
25873:  e1dd-A  4.1 16.3  133   648    5   MOLECULE: UNCHARACTERIZED PROTEIN;                                   
25874:  y9iz-A  4.1 16.1  118   210    4   MOLECULE: REGULATOR OF G-PROTEIN SIGNALING 17;                       
25875:  d3ds-A  4.1 11.4   75   225    8   MOLECULE: OS07G0220466 PROTEIN;                                      
25876:  szz9-A  4.1 12.6  110   505    5   MOLECULE: PROTEIN DETOXIFICATION;                                    
25877:  vny9-A  4.1  7.8   87    97   10   MOLECULE: TPR_REGION DOMAIN-CONTAINING PROTEIN;                      
25878:  u9pq-A  4.1  4.5  114   343    7   MOLECULE: DUF19 DOMAIN-CONTAINING PROTEIN;                           
25879:  lzo0-A  4.1 20.5  143  1239    6   MOLECULE: GLUTAMATE RECEPTOR IONOTROPIC, NMDA 2C;                    
25880:  w1rq-A  4.1 12.8  159   598    4   MOLECULE: UNCHARACTERIZED PROTEIN;                                   
25881:  w1hq-A  4.1 14.2   96   255   11   MOLECULE: UNCHARACTERIZED PROTEIN;                                   
25882:  xlw6-A  4.1 16.8   66  1442    2   MOLECULE: RAP PROTEIN, PUTATIVE;                                     
25883:  eic6-A  4.1 11.5   93   539    5   MOLECULE: CHLORIDE CHANNEL CLIC-LIKE PROTEIN 1;                      
25884:  zh3g-A  4.1 16.5  127   587    9   MOLECULE: PEPTIDE-N4-(N-ACETYL-BETA-GLUCOSAMINYL)ASPARAGINE          
25885:  fo6b-A  4.1 40.5  123   616    3   MOLECULE: UNCHARACTERIZED PROTEIN;                                   
25886:  km4f-A  4.1 46.4  107   449    6   MOLECULE: RH55021P;                                                  
25887:  bhe2-A  4.1 24.9  130  1400    6   MOLECULE: TENEURIN-4;                                                
25888:  bs4n-A  4.1 38.4  163   952    9   MOLECULE: GLS PROTEIN (DUF810);                                      
25889:  z9sx-A  4.1 16.0   88   399    3   MOLECULE: P2X PURINOCEPTOR 1;                                        
25890:  z5og-A  4.1 31.9  135   425    6   MOLECULE: RE54776P;                                                  
25891:  lm9u-A  4.1 15.1  110   884    8   MOLECULE: PROTEIN VACUOLELESS1;                                      
25892:  evt9-A  4.1 10.0   72   149    8   MOLECULE: UNCHARACTERIZED PROTEIN;                                   
25893:  sp3t-A  4.1 10.6  123   685    6   MOLECULE: SEL-1;                                                     
25894:  dk3n-A  4.1 10.8  106   548    5   MOLECULE: MFS DOMAIN-CONTAINING PROTEIN;                             
25895:  o9yf-A  4.1 24.6   71   598    8   MOLECULE: OS02G0109501 PROTEIN;                                      
25896:  brr5-A  4.1 12.1  115   552    6   MOLECULE: O-ACETYLTRANSFERASE, PUTATIVE, EXPRESSED;                  
25897:  rcr1-A  4.1 32.0   84   218   12   MOLECULE: UNCHARACTERIZED PROTEIN;                                   
25898:  zva7-A  4.1 11.2   88   171    2   MOLECULE: CALCIUM CHANNEL FLOWER HOMOLOG;                            
25899:  w5oj-A  4.1 14.5  122   366   11   MOLECULE: ABI GENE FAMILY MEMBER 3;                                  
25900:  iqy7-A  4.1 15.5   98   181   10   MOLECULE: YCF37-LIKE PROTEIN;                                        
25901:  mwm5-A  4.1 16.3   73   638    8   MOLECULE: SODIUM- AND CHLORIDE-DEPENDENT NEUTRAL AND BASIC           
25902:  o0mb-A  4.1 15.4   87   309    3   MOLECULE: 26S PROTEASOME REGULATORY SUBUNIT RPN11;                   
25903:  o7eo-A  4.1 28.3  122  1910    7   MOLECULE: REMODELING AND SPACING FACTOR 1B, TANDEM DUPLICAT          
25904:  ge2k-A  4.1 21.0  168   745    9   MOLECULE: PROTEIN PHOX1;                                             
25905:  aaf1-A  4.1 16.2  140   905    4   MOLECULE: PROBABLE CATION-TRANSPORTING ATPASE F;                     
25906:  har5-A  4.1 15.1   99   970   12   MOLECULE: DISKS LARGE 1 TUMOR SUPPRESSOR PROTEIN;                    
25907:  bpp9-A  4.1  4.5   71   145    6   MOLECULE: UNCHARACTERIZED PROTEIN;                                   
25908:  lut2-A  4.1 33.9  166   767    3   MOLECULE: PRESAN DOMAIN-CONTAINING PROTEIN;                          
25909:  nk2j-A  4.1 19.4  145  2120    8   MOLECULE: SEPARIN;                                                   
25910:  h1tg-A  4.1 27.9  218  1018    7   MOLECULE: UNCHARACTERIZED PROTEIN;                                   
25911:  nb5g-A  4.1 16.3  147   591   11   MOLECULE: UNCHARACTERIZED PROTEIN;                                   
25912:  ls8o-A  4.1 13.7   78   251    5   MOLECULE: UNCHARACTERIZED PROTEIN;                                   
25913:  gu9o-A  4.1 19.0  107   616    8   MOLECULE: MFS DOMAIN-CONTAINING PROTEIN;                             
25914:  mdh1-A  4.1  9.9   82    92    5   MOLECULE: COX ASSEMBLY MITOCHONDRIAL PROTEIN;                        
25915:  zk5h-A  4.1 11.5  100   923    5   MOLECULE: MITOCHONDRIAL 10-FORMYLTETRAHYDROFOLATE DEHYDROGE          
25916:  cct1-A  4.1 10.5   77   370    4   MOLECULE: MUCIN-ASSOCIATED SURFACE PROTEIN (MASP), PUTATIVE          
25917:  cmg5-A  4.1 11.6  113   299    7   MOLECULE: BIDIRECTIONAL SUGAR TRANSPORTER SWEET;                     
25918:  rc2r-A  4.1 23.6  141   524    4   MOLECULE: PROBABLE PLASTIDIC GLUCOSE TRANSPORTER 1;                  
25919:  e6ug-A  4.1  7.7   68   595    4   MOLECULE: AUXIN EFFLUX CARRIER COMPONENT;                            
25920:  r7zt-A  4.1 20.3  132   700    5   MOLECULE: CYCLIC NUCLEOTIDE-GATED ION CHANNEL 17;                    
25921:  k9kn-A  4.1  2.3   56   326    4   MOLECULE: YEA4P;                                                     
25922:  ij7z-A  4.1 10.8  109   519    5   MOLECULE: OS03G0361700 PROTEIN;                                      
25923:  de7c-A  4.1 28.4  186   829   11   MOLECULE: UNCHARACTERIZED PROTEIN;                                   
25924:  k9rj-A  4.1 26.6  122   807    2   MOLECULE: PROBABLE E3 UBIQUITIN-PROTEIN LIGASE MUG30;                
25925:  wsa5-A  4.1  4.5   85   123    8   MOLECULE: UNCHARACTERIZED GPI-ANCHORED PROTEIN SPAC750.07C;          
25926:  i3iv-A  4.1 17.2  108   220    6   MOLECULE: UNCHARACTERIZED PROTEIN;                                   
25927:  x0yo-A  4.1 24.9  100   519    7   MOLECULE: OS07G0199700 PROTEIN;                                      
25928:  nwo6-A  4.1 15.2   95   135    7   MOLECULE: PUTATIVE UNCHARACTERIZED PROTEIN SLC66A1L;                 
25929:  ha3n-A  4.1  8.4  118   496    6   MOLECULE: GLYCINE RECEPTOR SUBUNIT BETA;                             
25930:  g2pj-A  4.1 18.7  106   360    3   MOLECULE: CATION DIFFUSION FACILITATOR FAMILY;                       
25931:  x1sp-A  4.1 17.0  148   882    7   MOLECULE: OS07G0249100 PROTEIN;                                      
25932:  h8ep-A  4.1 14.9   85   173    6   MOLECULE: CYSTEINE-RICH HYDROPHOBIC DOMAIN 1;                        
25933:  p0pw-A  4.1 13.8  115  1017    8   MOLECULE: GPI ETHANOLAMINE PHOSPHATE TRANSFERASE 3;                  
25934:  xp8v-A  4.1 30.8  141   478    9   MOLECULE: EXPRESSED PROTEIN;                                         
25935:  m0vq-A  4.1 19.5   78   843   10   MOLECULE: TASTE RECEPTOR TYPE 1 MEMBER 2;                            
25936:  hf1r-A  4.1 21.8   97  1077    7   MOLECULE: UNCHARACTERIZED PROTEIN;                                   
25937:  aqk9-A  4.1 15.7  123   694    7   MOLECULE: FRIZZLED-2;                                                
25938:  sy1z-A  4.1 11.6   99   443    2   MOLECULE: PHOSPHATIDATE CYTIDYLYLTRANSFERASE 2;                      
25939:  x5ic-A  4.1 15.0   85   576    4   MOLECULE: BORON TRANSPORTER 1;                                       
25940:  ru8k-A  4.1 22.6  117   416    3   MOLECULE: GAP JUNCTION ALPHA-3 PROTEIN;                              
25941:  i7of-A  4.1  8.6   86   310    2   MOLECULE: CHITIN SYNTHASE EXPORT CHAPERONE;                          
25942:  jtz3-A  4.1 32.5  141  1043    7   MOLECULE: PHOSPHATIDYLINOSITOL 4,5-BISPHOSPHATE 3-KINASE CA          
25943:  vmi1-A  4.1 34.1   72   840   13   MOLECULE: EXOCYST COMPLEX COMPONENT 7;                               
25944:  fen4-A  4.1 36.7  115   503    8   MOLECULE: SODIUM/HYDROGEN EXCHANGER 3;                               
25945:  mal8-A  4.1  7.6  126   646    6   MOLECULE: SIMILAR TO HEAT SHOCK PROTEIN 8;                           
25946:  ar5v-A  4.1 19.0  106   502    8   MOLECULE: OS10G0579200 PROTEIN;                                      
25947:  kf4t-A  4.1 15.0   60   945    8   MOLECULE: UNCHARACTERIZED PROTEIN;                                   
25948:  a7co-A  4.1 15.5  123  1275    8   MOLECULE: HYPOTHETICAL_PROTEIN_-_CONSERVED;                          
25949:  il3s-A  4.1 21.5  159   197   11   MOLECULE: NUCLEUS EXPORT PROTEIN BRR6;                               
25950:  ndo1-A  4.1 40.4  124   798    7   MOLECULE: UNCHARACTERIZED PROTEIN, ISOFORM A;                        
25951:  g1qz-A  4.1 19.6   65   619   11   MOLECULE: TYROSINE-PROTEIN KINASE;                                   
25952:  l7gb-A  4.1 17.5   79   248    4   MOLECULE: CKLF-LIKE MARVEL TRANSMEMBRANE DOMAIN-CONTAINING           
25953:  ppg4-A  4.1 13.4   80   865    3   MOLECULE: SPINDLE POLE BODY COMPONENT;                               
25954:  oap4-A  4.1 34.7  197   865    6   MOLECULE: DNA-DIRECTED RNA POLYMERASE SUBUNIT BETA, PUTATIV          
25955:  gvf9-A  4.1 20.0  123   155    7   MOLECULE: BIOGENESIS OF LYSOSOME-RELATED ORGANELLES COMPLEX          
25956:  nmn0-A  4.1 18.8  122   233    7   MOLECULE: RRNA-PROCESSING PROTEIN EFG1;                              
25957:  h8bd-A  4.1  8.8  117   362    6   MOLECULE: TETRASPANIN 68C, ISOFORM A;                                
25958:  k9fs-A  4.1 31.6  101  2141    4   MOLECULE: UNCHARACTERIZED PROTEIN;                                   
25959:  ur6o-A  4.1 27.7  113  1005    5   MOLECULE: UNCHARACTERIZED PROTEIN;                                   
25960:  ghy4-A  4.1 19.0   73  1789    7   MOLECULE: UNCHARACTERIZED PROTEIN;                                   
25961:  eb2i-A  4.1  4.0   84   177    7   MOLECULE: LEA_2 DOMAIN-CONTAINING PROTEIN;                           
25962:  gut6-A  4.1 11.4  134   957    4   MOLECULE: PLASMA MEMBRANE ATPASE;                                    
25963:  a9uj-A  4.1 13.6  100   527    6   MOLECULE: DEGENERIN LIKE;                                            
25964:  n5rn-A  4.1 11.1   93   244   10   MOLECULE: BIDIRECTIONAL SUGAR TRANSPORTER SWEET;                     
25965:  jv2h-A  4.1 15.1   95   441    6   MOLECULE: DAMAGE-CONTROL PHOSPHATASE ARMT1;                          
25966:  e8aa-A  4.1 24.7   91   651    7   MOLECULE: PEPTIDE-N(4)-(N-ACETYL-BETA-GLUCOSAMINYL)ASPARAGI          
25967:  jxo7-A  4.1 13.1  184   872    9   MOLECULE: OS07G0172600 PROTEIN;                                      
25968:  hjl6-A  4.1  6.1  132   651   11   MOLECULE: HEAT SHOCK 70 KDA PROTEIN 1;                               
25969:  yde8-A  4.1  9.3   76   224    5   MOLECULE: CYSTEINE-RICH HYDROPHOBIC DOMAIN-CONTAINING PROTE          
25970:  j8nh-A  4.1 10.9   83   149    7   MOLECULE: OLIGOSACCHARYLTRANSFERASE COMPLEX SUBUNIT OSTC;            
25971:  mi0i-A  4.1 21.6  132   824    5   MOLECULE: UNCHARACTERIZED PROTEIN;                                   
25972:  b5br-A  4.1 25.8   93   157    5   MOLECULE: PROTEIN MAL2-LIKE;                                         
25973:  kkg7-A  4.1 12.8  108   529    4   MOLECULE: MYOSIN-BINDING PROTEIN HB;                                 
25974:  cl7p-A  4.1 15.4   75   276    7   MOLECULE: AQUAPORIN;                                                 
25975:  l3lt-A  4.1 14.4   69  1529   16   MOLECULE: MYOSIN1;                                                   
25976:  a6lk-A  4.1  9.3   92   357    5   MOLECULE: UNCHARACTERIZED PROTEIN;                                   
25977:  id3v-A  4.1 17.0   95   257    9   MOLECULE: TPR TRANSCRIPTION FACTOR;                                  
25978:  c8ua-A  4.1 14.4   87  1338    8   MOLECULE: ADHESION G PROTEIN-COUPLED RECEPTOR A2;                    
25979:  lvq1-A  4.1  5.5   60   122    8   MOLECULE: UNCHARACTERIZED PROTEIN;                                   
25980:  pty4-A  4.1 28.7  104   534    5   MOLECULE: BETA_HELIX DOMAIN-CONTAINING PROTEIN;                      
25981:  rdt7-A  4.1 19.8  127   384    6   MOLECULE: MAGNESIUM TRANSPORTER MRS2-I;                              
25982:  m6mq-A  4.1 30.0  100  1400    9   MOLECULE: DYNEIN HEAVY CHAIN 2, AXONEMAL;                            
25983:  h0se-A  4.1 18.0   99  1204   15   MOLECULE: FIBRONECTIN TYPE III DOMAIN-CONTAINING PROTEIN 3B          
25984:  s8kt-A  4.1 28.2   79   670    6   MOLECULE: TPO5P;                                                     
25985:  gs9j-A  4.1 10.4   84   423    7   MOLECULE: PROBABLE ELECTRON TRANSFER FLAVOPROTEIN-QUINONE            
25986:  pim5-A  4.1 18.0  143   706    8   MOLECULE: PENTATRICOPEPTIDE REPEAT-CONTAINING PROTEIN CHLOR          
25987:  bi6o-A  4.1 27.8   98   260    7   MOLECULE: VOLTAGE-DEPENDENT CALCIUM CHANNEL GAMMA-6 SUBUNIT          
25988:  fvm5-A  4.1 13.5  149  1077    9   MOLECULE: KAZACHOC, ISOFORM G;                                       
25989:  j2um-A  4.1 17.2   60   344   10   MOLECULE: REPLICATION FACTOR C SUBUNIT 3, PUTATIVE;                  
25990:  op3i-A  4.1  4.1   87   132    7   MOLECULE: UNCHARACTERIZED PROTEIN B0416.7;                           
25991:  q8gt-A  4.1  8.6  148   772    7   MOLECULE: HEAT SHOCK PROTEIN 88;                                     
25992:  vkb4-A  4.1 11.3   71   239   10   MOLECULE: DUF148 DOMAIN-CONTAINING PROTEIN;                          
25993:  jm9d-A  4.1 18.9   97   424    7   MOLECULE: AXONEMAL DYNEIN LIGHT CHAIN DOMAIN-CONTAINING PRO          
25994:  i4qu-A  4.1  9.3   98   362    5   MOLECULE: INNEXIN INX1;                                              
25995:  axb1-A  4.1 32.7  142   464    7   MOLECULE: GAMMA-AMINOBUTYRIC ACID RECEPTOR SUBUNIT RHO-3;            
25996:  pk1u-A  4.1 18.5  107   153    6   MOLECULE: UNCHARACTERIZED PROTEIN;                                   
25997:  o8fl-A  4.1  7.6   92   518    7   MOLECULE: SERINE HYDROXYMETHYLTRANSFERASE;                           
25998:  w0sm-A  4.1 21.5   85   745    5   MOLECULE: ANTHRANILATE PHOSPHORIBOSYLTRANSFERASE-LIKE PROTE          
25999:  ftu9-A  4.1 41.7  216  1836    6   MOLECULE: ABC TRANSPORTER, PUTATIVE;                                 
26000:  az2r-A  4.1 19.3  145   661    9   MOLECULE: WD REPEAT-CONTAINING PROTEIN 26;                           
26001:  puc0-A  4.1 18.2  107   567   14   MOLECULE: UNCHARACTERIZED AMINO-ACID PERMEASE C1039.01;              
26002:  w6lm-A  4.1  7.3   93   193    1   MOLECULE: UNCHARACTERIZED PROTEIN;                                   
26003:  f0xh-A  4.1 24.0  121  1678    7   MOLECULE: ALPHA-PROTEIN KINASE 3;                                    
26004:  tum5-A  4.1 17.2  137   644    7   MOLECULE: PHOSPHATIDYLSERINE DECARBOXYLASE PROENZYME 2;              
26005:  y4ie-A  4.1  3.6   65   141    9   MOLECULE: HYPOTHETICAL_PROTEIN_-_CONSERVED;                          
26006:  x5sj-A  4.1 16.6  111   489    5   MOLECULE: UNCHARACTERIZED MEMBRANE PROTEIN C6F6.04C;                 
26007:  wq4y-A  4.1 21.3  104   559   11   MOLECULE: UNCHARACTERIZED PROTEIN;                                   
26008:  t1wg-A  4.1  3.0   75   132    7   MOLECULE: UNCHARACTERIZED PROTEIN;                                   
26009:  og8t-A  4.1 35.0  165   679    4   MOLECULE: OS02G0774300 PROTEIN;                                      
26010:  o7ks-A  4.1 13.5  129  2219    5   MOLECULE: EMBRYO DEFECTIVE 2016;                                     
26011:  zh9l-A  4.1  8.8  124   230   12   MOLECULE: UNCHARACTERIZED PROTEIN;                                   
26012:  wg7j-A  4.1 14.5  132   418    8   MOLECULE: NUCLEOPORIN-LIKE 2;                                        
26013:  d0tk-A  4.1 18.0   90   605    3   MOLECULE: AMINO ACID PERMEASE;                                       
26014:  g3cf-A  4.1  6.3  119   453   10   MOLECULE: P4HA_N DOMAIN-CONTAINING PROTEIN;                          
26015:  kv1f-A  4.1 27.5  108  1111    6   MOLECULE: ZGC:113263;                                                
26016:  cxd5-A  4.1 15.6  101   133    7   MOLECULE: NUCLEOID-ASSOCIATED PROTEIN RV3716C;                       
26017:  a2cj-A  4.1 27.7  146   378    7   MOLECULE: DNAJ (HSP40) HOMOLOG, SUBFAMILY B, MEMBER 12;              
26018:  ly5g-A  4.1 35.5  141  1400    7   MOLECULE: DYNEIN HEAVY CHAIN 17, AXONEMAL;                           
26019:  bns5-A  4.1 19.8   97   541    4   MOLECULE: PROTEIN DETOXIFICATION;                                    
26020:  d7ra-A  4.1 12.0  111   690    9   MOLECULE: F-BOX/LRR-REPEAT PROTEIN 5;                                
26021:  m5st-A  4.1  7.0   80   168    3   MOLECULE: PUTATIVE MITOCHONDRIAL ADENINE NUCLEOTIDE TRANSPO          
26022:  aug7-A  4.1  2.6   49   351    2   MOLECULE: TRANSLATION INITIATION FACTOR EIF-2B SUBUNIT BETA          
26023:  y0cb-A  4.1 20.0  133   446    5   MOLECULE: BONE MORPHOGENETIC PROTEIN 5;                              
26024:  y6kc-A  4.1 30.3  119   295    4   MOLECULE: NADH-U_OX-RDASE DOMAIN-CONTAINING PROTEIN;                 
26025:  f2ui-A  4.1 11.4  160   716   12   MOLECULE: PENTATRICOPEPTIDE REPEAT53;                                
26026:  jh8v-A  4.1 26.5  111   913    9   MOLECULE: OS02G0208600 PROTEIN;                                      
26027:  u5jd-A  4.1 14.1   83   357    5   MOLECULE: V-TYPE PROTON ATPASE SUBUNIT;                              
26028:  dh2p-A  4.1 20.8   80   930   10   MOLECULE: PHOSPHODIESTERASE;                                         
26029:  y4ct-A  4.1 21.3  114   919    5   MOLECULE: UNCHARACTERIZED PROTEIN;                                   
26030:  foj1-A  4.1 13.7   83   376   12   MOLECULE: TRANSMEMBRANE PROTEIN 43 HOMOLOG;                          
26031:  yqz3-A  4.1 17.7   71   669   10   MOLECULE: AMILORIDE-SENSITIVE SODIUM CHANNEL SUBUNIT ALPHA;          
26032:  y1ws-A  4.1  5.8  105   687   14   MOLECULE: PENTATRICOPEPTIDE REPEAT-CONTAINING PROTEIN 3,             
26033:  y6xj-A  4.1 12.6   74   975   11   MOLECULE: PHOSPHOENOLPYRUVATE CARBOXYLASE;                           
26034:  sxm7-A  4.1 14.3  114   658    7   MOLECULE: PALMITOYLTRANSFERASE ZDHHC5-B;                             
26035:  kph1-A  4.1 11.2   87   780    6   MOLECULE: PROTEIN PHOSPHATASE 1 REGULATORY SUBUNIT 21;               
26036:  cl4b-A  4.1 22.1   93   312    4   MOLECULE: 26S PROTEASOME NON-ATPASE REGULATORY SUBUNIT 14;           
26037:  pac9-A  4.1 18.9  102   223    8   MOLECULE: FAMILY WITH SEQUENCE SIMILARITY 210 MEMBER B;              
26038:  xne4-A  4.1 12.1   94   303    9   MOLECULE: VOMERONASAL TYPE-1 RECEPTOR;                               
26039:  ew2e-A  4.1  3.3   46   102    2   MOLECULE: UNCHARACTERIZED PROTEIN;                                   
26040:  i8li-A  4.1  5.6   75   162    1   MOLECULE: GEO02576P1;                                                
26041:  d6gb-A  4.1 25.6   93   611    6   MOLECULE: PPR_LONG DOMAIN-CONTAINING PROTEIN;                        
26042:  h7vz-A  4.1 47.1  119  1040    6   MOLECULE: UNCHARACTERIZED PROTEIN;                                   
26043:  k8yl-A  4.1 24.6  117  1400    2   MOLECULE: USHERIN;                                                   
26044:  u7az-A  4.1 10.0   84   222    8   MOLECULE: GLUTATHIONE S-TRANSFERASE 3;                               
26045:  amd9-A  4.1  4.2   74   199    4   MOLECULE: PROBABLE V-TYPE PROTON ATPASE 20 KDA PROTEOLIPID           
26046:  bso3-A  4.1 10.4   96   188    7   MOLECULE: TRANSLOCASE OF INNER MITOCHONDRIAL MEMBRANE 23 HO          
26047:  wd8c-A  4.1 21.4  134   921    4   MOLECULE: GLUTAMATE RECEPTOR 3.7;                                    
26048:  hk3b-A  4.1 17.2   99   274    8   MOLECULE: OS12G0598600 PROTEIN;                                      
26049:  n0ji-A  4.1 37.5  119   798    5   MOLECULE: SODIUM/HYDROGEN EXCHANGER 4;                               
26050:  g0xm-A  4.1 21.0   91  1350    7   MOLECULE: TENASCIN R (RESTRICTIN, JANUSIN);                          
26051:  suk9-A  4.1  7.0  128   290   16   MOLECULE: COATOMER SUBUNIT EPSILON;                                  
26052:  wbz7-A  4.1 16.8   88   464    7   MOLECULE: RING-TYPE DOMAIN-CONTAINING PROTEIN;                       
26053:  d1rg-A  4.1  4.8   66   330    6   MOLECULE: OLFACTORY RECEPTOR 1P1;                                    
26054:  abp7-A  4.1 23.0  101  1304    9   MOLECULE: NEURONAL CELL ADHESION MOLECULE;                           
26055:  e7rm-A  4.1 28.3  114  2532   11   MOLECULE: ECTOPIC P GRANULES PROTEIN 5 HOMOLOG;                      
26056:  vmn0-A  4.1 24.3  145  1163    6   MOLECULE: PROTON-TRANSLOCATING NAD(P)(+) TRANSHYDROGENASE;           
26057:  tkz2-A  4.1  6.5   92   331    5   MOLECULE: UNCHARACTERIZED PROTEIN;                                   
26058:  cu3j-A  4.1  8.1   83  2243    5   MOLECULE: PROTEIN ELYS;                                              
26059:  f0aj-A  4.1  9.1  134  1924    5   MOLECULE: UNCHARACTERIZED PROTEIN;                                   
26060:  ke4f-A  4.1 25.9  116   533    9   MOLECULE: HEXOSYLTRANSFERASE;                                        
26061:  kh1t-A  4.1 20.2  111   473    5   MOLECULE: OS03G0622700 PROTEIN;                                      
26062:  jru4-A  4.1 25.2  153   327   11   MOLECULE: ZINC TRANSPORT PROTEIN ZNTB;                               
26063:  kv4x-A  4.1 34.6   89   410    8   MOLECULE: SUGAR TRANSPORT PROTEIN 5;                                 
26064:  hlm2-A  4.1  8.5  102   337    6   MOLECULE: APO PROTEIN 4, MITOCHONDRIAL;                              
26065:  lv8i-A  4.1  6.9   75   192   12   MOLECULE: NUCLEOBASE-ASCORBATE TRANSPORTER 11;                       
26066:  j5fw-A  4.1  6.3  131   656   11   MOLECULE: HEAT SHOCK PROTEIN SSA1;                                   
26067:  w9yv-A  4.1 24.5   81  1764   10   MOLECULE: NUCLEOLAR PRE-RIBOSOMAL-ASSOCIATED PROTEIN 1;              
26068:  q6me-A  4.1 14.3   82  1002    2   MOLECULE: VACUOLAR PROTEIN SORTING-ASSOCIATED PROTEIN 18 HO          
26069:  egm3-A  4.1 25.4  112   825    4   MOLECULE: PROTEIN FAM171B;                                           
26070:  wkq3-A  4.1 13.6   82   511   10   MOLECULE: ALDEHYDE DEHYDROGENASE FAMILY 7 MEMBER B4;                 
26071:  vh0e-A  4.1  9.4   65   148    8   MOLECULE: MFS DOMAIN-CONTAINING PROTEIN;                             
26072:  w5yl-A  4.1  5.9   82   254    7   MOLECULE: DOG1 DOMAIN-CONTAINING PROTEIN;                            
26073:  jwo7-A  4.1  4.0   78   163    4   MOLECULE: UNCHARACTERIZED MEMBRANE PROTEIN RV3486;                   
26074:  tav9-A  4.1 18.0   81   490   10   MOLECULE: OS11G0180600 PROTEIN;                                      
26075:  aur4-A  4.1 16.3   94   576    4   MOLECULE: OS04G0369100 PROTEIN;                                      
26076:  yey2-A  4.1 19.4  105   536   10   MOLECULE: ATP SYNTHASE SUBUNIT ALPHA, MITOCHONDRIAL;                 
26077:  uee6-A  4.1 12.9   89   428    6   MOLECULE: UNCHARACTERIZED PROTEIN;                                   
26078:  k4cj-A  4.1 13.4   69   267    9   MOLECULE: ETHANOLAMINE UTILIZATION COBALAMIN ADENOSYLTRANSF          
26079:  gv0n-A  4.1 11.0  145   490   11   MOLECULE: PCI DOMAIN-CONTAINING PROTEIN;                             
26080:  itd5-A  4.1 32.9  108   719   10   MOLECULE: KINESIN_MOTOR_DOMAIN/MORN_REPEAT_-_PUTATIVE;               
26081:  d0hi-A  4.1 16.1   79   356   16   MOLECULE: KINETOCHORE-ASSOCIATED PROTEIN DSN1 HOMOLOG;               
26082:  rlx1-A  4.1 23.8   73   691    1   MOLECULE: DOLICHYL-DIPHOSPHOOLIGOSACCHARIDE--PROTEIN                 
26083:  qr6m-A  4.1 18.1  115   293    3   MOLECULE: PRESAN DOMAIN-CONTAINING PROTEIN;                          
26084:  r1qm-A  4.1 22.1  132   732    8   MOLECULE: FAD-BINDING FR-TYPE DOMAIN-CONTAINING PROTEIN;             
26085:  du9b-A  4.1 27.4  122   774    4   MOLECULE: ADA2A-CONTAINING COMPLEX COMPONENT 2;                      
26086:  fjz1-A  4.1 17.6  105   170    5   MOLECULE: SECRETION MONITOR;                                         
26087:  b1sb-A  4.1 14.5   94   385    4   MOLECULE: WAT1-RELATED PROTEIN;                                      
26088:  jjb5-A  4.1  3.4   85   342    7   MOLECULE: AT1G64450;                                                 
26089:  o0cp-A  4.1  5.6   78   221   13   MOLECULE: HYPTHETICAL PROTEIN;                                       
26090:  mf7z-A  4.1 11.2  162   577    6   MOLECULE: PRKCA-BINDING PROTEIN;                                     
26091:  anj8-A  4.1  7.9  138   654   11   MOLECULE: ENDOPLASMIC RETICULUM CHAPERONE BIP;                       
26092:  bq2t-A  4.1 21.7  116   495   10   MOLECULE: PLECKSTRIN HOMOLOGY DOMAIN-CONTAINING FAMILY O ME          
26093:  pxz3-A  4.1  6.2  104   965   11   MOLECULE: UNCHARACTERIZED PROTEIN;                                   
26094:  lxi1-A  4.1 12.1  139   267    6   MOLECULE: 26S PROTEASOME NON-ATPASE REGULATORY SUBUNIT 8 HO          
26095:  np7k-A  4.1 17.1  106   534   10   MOLECULE: MFS DOMAIN-CONTAINING PROTEIN;                             
26096:  aq4z-A  4.1 47.8  101  1114    8   MOLECULE: PROTEIN HIRA;                                              
26097:  ys7h-A  4.1 30.8   99   714    5   MOLECULE: UNCHARACTERIZED PROTEIN;                                   
26098:  ix1q-A  4.1 25.5   91   576    9   MOLECULE: ASPARTATE--TRNA LIGASE, CYTOPLASMIC 1;                     
26099:  t6qb-A  4.1  9.4  111   170    5   MOLECULE: UNCHARACTERIZED PROTEIN;                                   
26100:  zvn5-A  4.1 24.1  114  1349    6   MOLECULE: PROTEIN TURTLE HOMOLOG B;                                  
26101:  yg3v-A  4.1 14.1   70   952   10   MOLECULE: EXPORTIN-T;                                                
26102:  i8hq-A  4.1  9.0   96   692    4   MOLECULE: SODIUM/HYDROGEN EXCHANGER;                                 
26103:  jl8v-A  4.1 19.6  124   527    3   MOLECULE: FLVCR HEME TRANSPORTER 1;                                  
26104:  qcc4-A  4.1  9.5   76  1160    8   MOLECULE: MIF4G DOMAIN-CONTAINING PROTEIN;                           
26105:  a9ee-A  4.1 20.6   64   378    6   MOLECULE: OS04G0558200 PROTEIN;                                      
26106:  okh5-A  4.1 38.0  127   938    8   MOLECULE: E3 UBIQUITIN-PROTEIN LIGASE CBL-B;                         
26107:  l2dy-A  4.1  7.7  124   158    4   MOLECULE: SURFACE PROTEIN TOLT, PUTATIVE;                            
26108:  z6ok-A  4.1 14.7   84   221   13   MOLECULE: PHOTOSYSTEM I REACTION CENTER SUBUNIT III, CHLORO          
26109:  hpw0-A  4.1 11.4   87   476    6   MOLECULE: PLUG_TRANSLOCON DOMAIN-CONTAINING PROTEIN;                 
26110:  suy1-A  4.1 25.3  142  1099    6   MOLECULE: RAS-ASSOCIATING AND DILUTE DOMAIN-CONTAINING PROT          
26111:  aot2-A  4.1  6.3   83   311   14   MOLECULE: UNCHARACTERIZED PROTEIN;                                   
26112:  y7lv-A  4.1 11.0   76   397    7   MOLECULE: OS01G0798900 PROTEIN;                                      
26113:  t0tu-A  4.1 32.8  105  2177    5   MOLECULE: BREFELDIN A-INHIBITED GUANINE NUCLEOTIDE-EXCHANGE          
26114:  ea6p-A  4.1  7.0  110   530    3   MOLECULE: COPINE-B;                                                  
26115:  ibc0-A  4.1 16.1  118   556   12   MOLECULE: HEXOSYLTRANSFERASE;                                        
26116:  q5wj-A  4.1 31.8  189   535    5   MOLECULE: AT2G40630/T2P4.2;                                          
26117:  ehs7-A  4.1 15.7  122  1206   10   MOLECULE: CONDENSIN-2 COMPLEX SUBUNIT G2, PUTATIVE;                  
26118:  hgh3-A  4.1 12.7  113   656    7   MOLECULE: SERINE/THREONINE-PROTEIN KINASE TOR;                       
26119:  tqy1-A  4.1 14.6  104  1400    7   MOLECULE: COLLAGEN ALPHA-1(VII) CHAIN;                               
26120:  qgt4-A  4.1 16.7  104   434    8   MOLECULE: NUCLEOSIDE TRANSPORTER 4;                                  
26121:  vsc1-A  4.1  2.1   56    86    5   MOLECULE: UNCHARACTERIZED PROTEIN;                                   
26122:  k9ep-A  4.1  6.4  120   282    6   MOLECULE: GLUTAREDOXIN DOMAIN-CONTAINING PROTEIN;                    
26123:  zvm8-A  4.1 26.3  138   747    8   MOLECULE: CLEAVAGE STIMULATION FACTOR SUBUNIT 77;                    
26124:  mj1h-A  4.1 26.4  130  2517    8   MOLECULE: CULLIN-9;                                                  
26125:  xq2w-A  4.1 11.4   84   451   10   MOLECULE: PUTATIVE UNCHARACTERIZED TRANSMEMBRANE PROTEIN             
26126:  jct7-A  4.1  3.2   80   101    9   MOLECULE: UNCHARACTERIZED PROTEIN YGL204C;                           
26127:  c3vb-A  4.1 27.7  123   259    7   MOLECULE: HEAT SHOCK PROTEIN BINDING PROTEIN;                        
26128:  ay1e-A  4.1  8.4   82   306    7   MOLECULE: BTB/POZ DOMAIN-CONTAINING PROTEIN;                         
26129:  noi8-A  4.1 19.0  142  1218    4   MOLECULE: PHOSPHOINOSITIDE 5-PHOSPHATASE;                            
26130:  ur2m-A  4.1 21.2  112   380    6   MOLECULE: OS01G0168300 PROTEIN;                                      
26131:  o3so-A  4.1 24.0  108   632    3   MOLECULE: ALPHA-1,2-MANNOSIDASE;                                     
26132:  hfb0-A  4.1 23.0  136   556    8   MOLECULE: MFS DOMAIN-CONTAINING PROTEIN;                             
26133:  wz7l-A  4.1 20.5   99  1028    9   MOLECULE: CONTACTIN 4;                                               
26134:  cj0i-A  4.1 23.6  102   724   11   MOLECULE: VARLMGL DOMAIN-CONTAINING PROTEIN;                         
26135:  cl4m-A  4.1 23.7  173   853    9   MOLECULE: PROMININ 1 B;                                              
26136:  yrt5-A  4.1  8.8  139   925    4   MOLECULE: EUKARYOTIC TRANSLATION INITIATION FACTOR 3 SUBUNI          
26137:  snw0-A  4.1 14.1   98   198    8   MOLECULE: PHOSPHOLIPASE A2, GROUP XIIA;                              
26138:  u5hq-A  4.1  9.3   90   285    6   MOLECULE: OS03G0853200 PROTEIN;                                      
26139:  jg7u-A  4.1  9.7  127   264   13   MOLECULE: UNCHARACTERIZED PROTEIN;                                   
26140:  ckc0-A  4.1  7.6  122   203    7   MOLECULE: MERC DOMAIN-CONTAINING PROTEIN, PUTATIVE;                  
26141:  nfx0-A  4.1  4.8   57   135    4   MOLECULE: OS10G0564150 PROTEIN;                                      
26142:  w8mw-A  4.1 11.9  117   648   10   MOLECULE: AT4G28200;                                                 
26143:  oj7m-A  4.1 12.5   89   553    4   MOLECULE: SOLUTE CARRIER FAMILY 22 MEMBER 12;                        
26144:  mgs6-A  4.1 10.7   77   251    6   MOLECULE: UNCHARACTERIZED PROTEIN, ISOFORM A;                        
26145:  p0wx-A  4.1 21.3   74   561    8   MOLECULE: ANKYRIN REPEAT FAMILY PROTEIN;                             
26146:  bk2z-A  4.1  9.9  129  2008    5   MOLECULE: MYOBLAST CITY, ISOFORM B;                                  
26147:  bgp1-A  4.1  9.3  103   237    6   MOLECULE: UNCHARACTERIZED PROTEIN;                                   
26148:  b9kc-A  4.1 12.5   91   398    5   MOLECULE: ZT_DIMER DOMAIN-CONTAINING PROTEIN;                        
26149:  brk1-A  4.1 11.6   84   227    6   MOLECULE: PECTINESTERASE INHIBITOR 28;                               
26150:  emr7-A  4.1 12.6  152  1400    7   MOLECULE: TPR AND ANKYRIN REPEAT-CONTAINING PROTEIN 1;               
26151:  sny0-A  4.1 21.6   89   577    4   MOLECULE: SOLUTE CARRIER FAMILY 22 MEMBER 16;                        
26152:  sq0p-A  4.1 26.5   94   765    9   MOLECULE: PROTEIN FAM160B1;                                          
26153:  z8cs-A  4.1 23.0  180   362    8   MOLECULE: OS08G0434700 PROTEIN;                                      
26154:  ys0p-A  4.1 20.2  182   711    7   MOLECULE: UNCHARACTERIZED PROTEIN;                                   
26155:  xkf1-A  4.1 28.6  113   558    7   MOLECULE: NA_H_EXCHANGER DOMAIN-CONTAINING PROTEIN;                  
26156:  ps6m-A  4.1 25.3  118   568    7   MOLECULE: WW DOMAIN-CONTAINING PROTEIN A;                            
26157:  rk1k-A  4.1 22.4   87  1400    5   MOLECULE: OBSCURIN;                                                  
26158:  spo5-A  4.1 33.3  129   750    5   MOLECULE: ABC TRANSPORTER G FAMILY MEMBER 5;                         
26159:  o7uv-A  4.1  3.1   78   326    9   MOLECULE: T-SNARE COILED-COIL HOMOLOGY DOMAIN-CONTAINING PR          
26160:  d1lt-A  4.1 17.2  120  2036   10   MOLECULE: DOWN SYNDROME CELL ADHESION MOLECULE A;                    
26161:  sb9t-A  4.1 16.8  132   816    4   MOLECULE: CATION/H(+) ANTIPORTER 8;                                  
26162:  nsd7-A  4.1 10.6  103   303   10   MOLECULE: SEC22 HOMOLOG A, VESICLE-TRAFFICKING PROTEIN;              
26163:  zuc9-A  4.1 10.3   75   361   11   MOLECULE: J DOMAIN-CONTAINING PROTEIN;                               
26164:  nvx7-A  4.1 14.4  115   193    6   MOLECULE: PRA1 FAMILY PROTEIN;                                       
26165:  hlg7-A  4.1 12.3   79   433    3   MOLECULE: CYTOCHROME C BIOGENESIS FC;                                
26166:  mj9s-A  4.1 19.7  134  1329    7   MOLECULE: PRE-MRNA-PROCESSING FACTOR 6, PUTATIVE;                    
26167:  cf4c-A  4.1 51.5  124   641    7   MOLECULE: EXOCYST SUBUNIT EXO70 FAMILY PROTEIN;                      
26168:  ngp9-A  4.1  8.8   80   335   14   MOLECULE: GERANYLGERANYL PYROPHOSPHATE SYNTHASE;                     
26169:  k1gi-A  4.1 12.6   64   933    6   MOLECULE: PROTEIN-SERINE/THREONINE PHOSPHATASE;                      
26170:  hv9m-A  4.1 16.1  149   380   10   MOLECULE: 40-KDA HUNTINGTIN-ASSOCIATED PROTEIN;                      
26171:  evi4-A  4.1 28.1  101  2064   11   MOLECULE: MILES TO GO, ISOFORM E;                                    
26172:  sog2-A  4.1 40.7  134  1207   10   MOLECULE: FIBRONECTIN TYPE III DOMAIN-CONTAINING PROTEIN 3B          
26173:  dri5-A  4.1 17.9   77  1028    5   MOLECULE: UNCHARACTERIZED PROTEIN;                                   
26174:  oc3c-A  4.1 13.1  146   455   10   MOLECULE: UNCHARACTERIZED PROTEIN;                                   
26175:  jh0m-A  4.1 14.6   77   245    9   MOLECULE: UNCHARACTERIZED PROTEIN;                                   
26176:  vj4b-A  4.1  7.9   90   246    3   MOLECULE: 14-3-3 PROTEIN BETA/ALPHA;                                 
26177:  ofi4-A  4.1  9.1  129   395    6   MOLECULE: PUTATIVE GUSTATORY RECEPTOR 93B;                           
26178:  zae0-A  4.1  7.1  145   594    8   MOLECULE: PROTEIN SET DOMAIN GROUP 41;                               
26179:  mk6g-A  4.1 20.0   86  1186    9   MOLECULE: PUTATIVE FUCOSE KINASE;                                    
26180:  rn8n-A  4.1 17.5   98   388    6   MOLECULE: TRANSCRIPTIONAL REGULATORY PROTEIN EMBR;                   
26181:  qg6n-A  4.1 10.7  130   373    6   MOLECULE: SHNI-TPR DOMAIN-CONTAINING PROTEIN;                        
26182:  dn1h-A  4.1 10.5   74  2620    8   MOLECULE: UBIQUITIN CARBOXYL-TERMINAL HYDROLASE 24;                  
26183:  eqe5-A  4.1  5.1   55    93    5   MOLECULE: OS12G0455600 PROTEIN;                                      
26184:  v7cv-A  4.1 15.1   89   327    6   MOLECULE: TRICARBOXYLATE CARRIER, PUTATIVE;                          
26185:  j7mv-A  4.1 13.0   95   337    6   MOLECULE: SERPENTINE RECEPTOR CLASS BETA-6;                          
26186:  xt1g-A  4.1  6.9  119   913    8   MOLECULE: UNCHARACTERIZED PROTEIN;                                   
26187:  tm9m-A  4.1 18.9  117   937    5   MOLECULE: OS04G0218600 PROTEIN;                                      
26188:  djk3-A  4.1 25.8  103   445   10   MOLECULE: SI:CH73-196L6.5;                                           
26189:  mb1x-A  4.1 19.0  128   521    5   MOLECULE: ORGANIC CATION/CARNITINE TRANSPORTER 6;                    
26190:  xk2g-A  4.1  6.9   80    97    4   MOLECULE: UNCHARACTERIZED PROTEIN;                                   
26191:  mzv3-A  4.1 21.9  121  1402   10   MOLECULE: NUCLEAR PORE COMPLEX PROTEIN NUP160;                       
26192:  x2uu-A  4.1 14.4   62  1163    5   MOLECULE: PUTATIVE RIBOSOMAL RNA-PROCESSING PROTEIN 12;              
26193:  dx1k-A  4.1 29.1  114  1289    7   MOLECULE: TRAFFICKING PROTEIN PARTICLE COMPLEX II-SPECIFIC           
26194:  e0nn-A  4.1 20.4  138   235    7   MOLECULE: VOLTAGE-GATED HYDROGEN CHANNEL 1;                          
26195:  h4ye-A  4.1 15.7   70   526    6   MOLECULE: PROBABLE 1,4-ALPHA-GLUCAN BRANCHING ENZYME RV3031          
26196:  s1ql-A  4.1 19.8  139   709    6   MOLECULE: TRANSIENT RECEPTOR POTENTIAL CATION CHANNEL, SUBF          
26197:  k9ud-A  4.1 36.2  109   595   10   MOLECULE: MITOGUARDIN 1;                                             
26198:  w6go-A  4.1  9.3   97   140    2   MOLECULE: OS07G0232450 PROTEIN;                                      
26199:  d1pa-A  4.1  6.6   90   403    6   MOLECULE: MFS DOMAIN-CONTAINING PROTEIN;                             
26200:  ob4a-A  4.1 11.6   79   297    6   MOLECULE: TASTE RECEPTOR TYPE 2;                                     
26201:  xb3y-A  4.1  7.4  103   297    7   MOLECULE: G PROTEIN-COUPLED RECEPTOR 108;                            
26202:  scv4-A  4.1  6.7  119   297    9   MOLECULE: COATOMER SUBUNIT EPSILON-2;                                
26203:  ow2o-A  4.1 43.9  190  1068    6   MOLECULE: SURP AND G PATCH DOMAIN-CONTAINING 2;                      
26204:  n4rz-A  4.1 14.0  145   367   14   MOLECULE: UNCHARACTERIZED PROTEIN;                                   
26205:  i1el-A  4.1 15.1   68  1400    7   MOLECULE: DNA-DEPENDENT PROTEIN KINASE CATALYTIC SUBUNIT;            
26206:  uh8e-A  4.1  9.9   70   118    7   MOLECULE: ACONITASE DOMAIN-CONTAINING PROTEIN;                       
26207:  t4ke-A  4.1 10.3  141   703    8   MOLECULE: TPR_REGION DOMAIN-CONTAINING PROTEIN;                      
26208:  k3gw-A  4.1 17.3  105  1400    5   MOLECULE: TITIN;                                                     
26209:  zl5c-A  4.1  3.2   49   107    8   MOLECULE: UNCHARACTERIZED PROTEIN YFIM;                              
26210:  s6qu-A  4.1 14.1   87   776    6   MOLECULE: RHO GUANINE NUCLEOTIDE EXCHANGE FACTOR 6;                  
26211:  d2vj-A  4.1  9.8  114   487    7   MOLECULE: UNCHARACTERIZED PROTEIN;                                   
26212:  k1ap-A  4.1  3.2   57   494    9   MOLECULE: CARDIOLIPIN SYNTHASE;                                      
26213:  i8wt-A  4.1  4.3   74   626    7   MOLECULE: DELTA(14)-STEROL REDUCTASE LBR;                            
26214:  ddb4-A  4.1 18.0  130   495    8   MOLECULE: MALECTIN_LIKE DOMAIN-CONTAINING PROTEIN;                   
26215:  y0jd-A  4.1 21.3  120   584    3   MOLECULE: LOW-AFFINITY IRON/ZINC ION TRANSPORT PROTEIN FET4          
26216:  dhr5-A  4.1 20.9  136   673    7   MOLECULE: RCG49849;                                                  
26217:  vxk6-A  4.1 10.3  109   433    4   MOLECULE: G_PROTEIN_RECEP_F1_2 DOMAIN-CONTAINING PROTEIN;            
26218:  k5cq-A  4.1 13.7   77   107    8   MOLECULE: UNCHARACTERIZED PROTEIN;                                   
26219:  yf4q-A  4.1 13.5   84   941    7   MOLECULE: UNCHARACTERIZED PROTEIN;                                   
26220:  nb9v-A  4.1 23.8  109   437    6   MOLECULE: OS03G0698350 PROTEIN;                                      
26221:  ejf1-A  4.1  3.7   69   195   10   MOLECULE: UNCHARACTERIZED PROTEIN;                                   
26222:  im1f-A  4.1 18.2   93  1001    5   MOLECULE: PROTEIN KINASE DOMAIN-CONTAINING PROTEIN;                  
26223:  zp5c-A  4.1  4.4   69   157   10   MOLECULE: UNCHARACTERIZED PROTEIN;                                   
26224:  rz2a-A  4.1 16.1  188   669    9   MOLECULE: DYW_DEAMINASE DOMAIN-CONTAINING PROTEIN;                   
26225:  zno5-A  4.1 20.9  135   363    8   MOLECULE: OS02G0632900 PROTEIN;                                      
26226:  zps0-A  4.1  4.7   68    76    7   MOLECULE: UNCHARACTERIZED PROTEIN;                                   
26227:  cv7v-A  4.1 11.3   89   439    8   MOLECULE: GAP JUNCTION GAMMA-2 PROTEIN;                              
26228:  j3rr-A  4.1 13.5  120   181    5   MOLECULE: SAPOSIN B-TYPE DOMAIN-CONTAINING PROTEIN;                  
26229:  ry8m-A  4.1 15.6   94   542    4   MOLECULE: ALDEDH DOMAIN-CONTAINING PROTEIN;                          
26230:  epm7-A  4.1 28.2   69   264    1   MOLECULE: DNAJ DOMAIN CONTAINING PROTEIN;                            
26231:  g3mj-A  4.1 17.0  123   877    3   MOLECULE: ABC TRANSPORTER A FAMILY MEMBER 1;                         
26232:  dp9o-A  4.1 25.1   87  1612    8   MOLECULE: DNA TOPOISOMERASE 2-BETA;                                  
26233:  as3b-A  4.1 17.0   92   288    8   MOLECULE: SECRETORY CARRIER-ASSOCIATED MEMBRANE PROTEIN;             
26234:  b6ln-A  4.1  4.5   88   749   11   MOLECULE: PHOSPHOINOSITIDE PHOSPHOLIPASE C;                          
26235:  j8rc-A  4.1  5.5   87   144    6   MOLECULE: OS08G0457000 PROTEIN;                                      
26236:  rq9d-A  4.1 13.5  107   266   13   MOLECULE: GAP JUNCTION BETA-4 PROTEIN;                               
26237:  bs1s-A  4.1  3.0   74   247    7   MOLECULE: UNCHARACTERIZED PROTEIN;                                   
26238:  byi1-A  4.1  2.7   72   224    3   MOLECULE: UNCHARACTERIZED PROTEIN;                                   
26239:  eq2s-A  4.1 39.4   69   866    6   MOLECULE: PROTEIN KINASE DOMAIN-CONTAINING PROTEIN;                  
26240:  vbb7-A  4.1  6.7   93   553    3   MOLECULE: 5'-NUCLEOTIDASE DOMAIN-CONTAINING 2;                       
26241:  nka4-A  4.1  9.6   64    92    8   MOLECULE: REACTIVE OXYGEN SPECIES MODULATOR 1;                       
26242:  xt5e-A  4.1 82.6  190  1400    6   MOLECULE: NESPRIN-1;                                                 
26243:  gj9q-A  4.1 20.6  105   314    4   MOLECULE: FATTY ACID HYDROXYLASE DOMAIN-CONTAINING PROTEIN;          
26244:  ibc9-A  4.1 11.8  110   299    9   MOLECULE: S-ACYLTRANSFERASE;                                         
26245:  rhn1-A  4.1 16.3  135   604    4   MOLECULE: TETRATRICOPEPTIDE REPEAT (TPR)-LIKE SUPERFAMILY P          
26246:  vab9-A  4.1  6.4   97   555    3   MOLECULE: BESTROPHIN HOMOLOG;                                        
26247:  n2wx-A  4.1  9.1   83   556    1   MOLECULE: OS06G0324300 PROTEIN;                                      
26248:  fno0-A  4.1  9.2  112   329    8   MOLECULE: DELTA(7)-STEROL 5(6)-DESATURASE ERG32;                     
26249:  gy8t-A  4.1 23.4  140   517    9   MOLECULE: ROP GUANINE NUCLEOTIDE EXCHANGE FACTOR 9;                  
26250:  rl8k-A  4.1  6.4   90  1400    9   MOLECULE: DISEASE RESISTANCE PROTEIN (TIR-NBS-LRR CLASS);            
26251:  np4y-A  4.1  1.7   66   226    8   MOLECULE: CYTOCHROME B561;                                           
26252:  j8qd-A  4.1 23.9   96   294    7   MOLECULE: TRIPARTITE MOTIF-CONTAINING 44;                            
26253:  zir2-A  4.1 18.3  157   528    4   MOLECULE: LEUNIG-RELATED4;                                           
26254:  f9qz-A  4.1 25.4  108  1403    9   MOLECULE: SUSHI, NIDOGEN AND EGF-LIKE DOMAIN-CONTAINING PRO          
26255:  sex5-A  4.1 15.0  113   337    5   MOLECULE: 25S RRNA (ADENINE(2142)-N(1))-METHYLTRANSFERASE;           
26256:  ksg8-A  4.1 15.3  111   299   13   MOLECULE: PROBABLE E3 UBIQUITIN-PROTEIN LIGASE LUL2;                 
26257:  yy7i-A  4.1  8.4  150   570    7   MOLECULE: PENTATRICOPEPTIDE REPEAT-CONTAINING PROTEIN AT1G3          
26258:  x0fw-A  4.1 18.2   93   201    5   MOLECULE: RECEPTOR EXPRESSION-ENHANCING PROTEIN 1;                   
26259:  rsu2-A  4.1 34.9  123   391    4   MOLECULE: APOLIPOPROTEIN A-IV;                                       
26260:  c7gr-A  4.1 17.1   66   999    8   MOLECULE: OS02G0816000 PROTEIN;                                      
26261:  pql4-A  4.1  8.0   86   418    6   MOLECULE: ACYL-COA DEHYDROGENASE FAMILY, MEMBER 8;                   
26262:  uwp4-A  4.1 21.6   71  1619   10   MOLECULE: OS01G0327600 PROTEIN;                                      
26263:  ipj6-A  4.1  6.3   88   182    3   MOLECULE: UNCHARACTERIZED PROTEIN MJ0696;                            
26264:  w9kd-A  4.1 19.3   97  2480    8   MOLECULE: FIBRONECTIN;                                               
26265:  qg6m-A  4.1 13.1   88   444    9   MOLECULE: OS04G0543600 PROTEIN;                                      
26266:  v2ma-A  4.1 30.6  109  1929    5   MOLECULE: RNA HELICASE;                                              
26267:  sc6e-A  4.1  7.9   96   880    8   MOLECULE: TYROSINE-PROTEIN KINASE RECEPTOR TYRO3;                    
26268:  luu5-A  4.1 13.7   98   235    5   MOLECULE: COPPER TRANSPORTER;                                        
26269:  s0kl-A  4.1  6.7   86   298    6   MOLECULE: G PROTEIN-COUPLED RECEPTOR 39;                             
26270:  wa3p-A  4.1 12.7  131   935    8   MOLECULE: POTASSIUM CHANNEL AKT1;                                    
26271:  ww5z-A  4.1 10.2  149  1400    9   MOLECULE: E3 SUMO-PROTEIN LIGASE RANBP2;                             
26272:  jqd4-A  4.1 14.2   94   524    2   MOLECULE: OS01G0945200 PROTEIN;                                      
26273:  wdk9-A  4.1  3.8  110   471   11   MOLECULE: UNCHARACTERIZED PROTEIN;                                   
26274:  vwy5-A  4.1 21.0  111   539    8   MOLECULE: MONOCARBOXYLATE TRANSPORTER 8;                             
26275:  cm8b-A  4.1 22.7   72   622    4   MOLECULE: PALMITOYLTRANSFERASE ZDHHC13;                              
26276:  me8w-A  4.1 11.4  130  1426    8   MOLECULE: PHOSPHOLIPID-TRANSPORTING ATPASE VD;                       
26277:  pl1r-A  4.1 12.0  139   274    9   MOLECULE: PROTEASOME REGULATORY NON-ATPASE SUBUNIT, PUTATIV          
26278:  nd7k-A  4.1 21.0  101  2110    8   MOLECULE: TENASCIN;                                                  
26279:  s4uc-A  4.1  3.0   79   310    6   MOLECULE: TASTE RECEPTOR TYPE 2;                                     
26280:  x1dh-A  4.1 12.0   90   529    6   MOLECULE: TRANSPORTER, PUTATIVE;                                     
26281:  ntk2-A  4.1 11.2   80   798    5   MOLECULE: ARM REPEAT SUPERFAMILY PROTEIN;                            
26282:  t0ip-A  4.1 21.5  115   507    8   MOLECULE: PROTEIN DETOXIFICATION 41;                                 
26283:  sxp0-A  4.1 19.4  161   928    9   MOLECULE: UNCHARACTERIZED PROTEIN;                                   
26284:  xp3c-A  4.1 20.5  133   301    2   MOLECULE: PHOSDUCIN-LIKE PROTEIN;                                    
26285:  eox4-A  4.1 10.9   71   232    8   MOLECULE: GLUTATHIONE S-TRANSFERASE U10;                             
26286:  hyn0-A  4.1  8.1  123   520    5   MOLECULE: UNCHARACTERIZED PROTEIN;                                   
26287:  nbo8-A  4.1  8.9   98   412   10   MOLECULE: ACYL COA DEHYDROGENASE;                                    
26288:  b4br-A  4.1 14.6   64   136    6   MOLECULE: HVA22-LIKE PROTEIN;                                        
26289:  qm3h-A  4.1  9.4   81   157    7   MOLECULE: IP04131P;                                                  
26290:  qex5-A  4.1 20.2   83   255    6   MOLECULE: FERRITIN-1, CHLOROPLASTIC;                                 
26291:  nl4f-A  4.1 14.3  131   518    8   MOLECULE: ORGANIC CATION/CARNITINE TRANSPORTER 3;                    
26292:  mfd8-A  4.1 22.5  107  1642    7   MOLECULE: GRIP DOMAIN-CONTAINING PROTEIN;                            
26293:  ki2q-A  4.1 12.3   94   487   12   MOLECULE: MFS DOMAIN-CONTAINING PROTEIN;                             
26294:  ic7g-A  4.1 38.7   97   400    4   MOLECULE: CYTOCHROME B561 AND DOMON DOMAIN-CONTAINING PROTE          
26295:  ej3d-A  4.1  3.0   77   222    5   MOLECULE: 7TM_GPCR_SRX DOMAIN-CONTAINING PROTEIN;                    
26296:  pgh5-A  4.1 32.2   98  2036    5   MOLECULE: PUTATIVE MEDIATOR OF RNA POLYMERASE II TRANSCRIPT          
26297:  wt6r-A  4.1 11.0  192   721    9   MOLECULE: BARDET-BIEDL SYNDROME 2 PROTEIN HOMOLOG;                   
26298:  g1jy-A  4.1 13.3  100  1118    7   MOLECULE: PUTATIVE PENTATRICOPEPTIDE REPEAT-CONTAINING PROT          
26299:  jzf5-A  4.1 33.4  152  1401    5   MOLECULE: FORMIN HOMOLOGY 2 DOMAIN-CONTAINING 3A;                    
26300:  lwt2-A  4.1 24.6   95   524   11   MOLECULE: MLO-LIKE PROTEIN;                                          
26301:  rn5t-A  4.1  3.5   70    86   11   MOLECULE: UNCHARACTERIZED PROTEIN;                                   
26302:  s6zw-A  4.1 11.4  153  1690    9   MOLECULE: UNCHARACTERIZED PROTEIN;                                   
26303:  wqu0-A  4.1 15.7  105   623   10   MOLECULE: INTERLEUKIN-27 RECEPTOR SUBUNIT ALPHA;                     
26304:  hk1i-A  4.1  8.1  107   325    9   MOLECULE: UNCHARACTERIZED PROTEIN;                                   
26305:  g9qi-A  4.1 14.3  139   944   10   MOLECULE: PROTEIN UNC-45 HOMOLOG A;                                  
26306:  arf6-A  4.1 10.3  113   350    8   MOLECULE: RIFIN;                                                     
26307:  ekk7-A  4.1 24.4  140  1575    5   MOLECULE: LAMININ SUBUNIT GAMMA-3;                                   
26308:  e8md-A  4.1  3.9   71   579    8   MOLECULE: EXOCYST SUBUNIT EXO70 FAMILY PROTEIN;                      
26309:  vu4r-A  4.1 15.9   92   802    4   MOLECULE: IMMUNOGLOBULIN-LIKE CELL ADHESION MOLECULE FAMILY          
26310:  ryq2-A  4.1 12.6   78   441    5   MOLECULE: BTB/POZ DOMAIN-CONTAINING PROTEIN AT3G05675;               
26311:  eqv9-A  4.1  8.1   71   174    6   MOLECULE: UNCHARACTERIZED PROTEIN;                                   
26312:  cm7m-A  4.1 12.3  159   406    6   MOLECULE: SPP1P;                                                     
26313:  noz3-A  4.1 13.9  127   969    6   MOLECULE: FUCOSE KINASE;                                             
26314:  vck8-A  4.1  6.9  100   218   11   MOLECULE: SI:DKEY-9I23.15;                                           
26315:  adu5-A  4.1 26.3  107   525    6   MOLECULE: MITOGUARDIN;                                               
26316:  vh2m-A  4.1 12.6   62   678    8   MOLECULE: PROBABLE 3',5'-CYCLIC PHOSPHODIESTERASE PDE-3;             
26317:  m5ik-A  4.1 17.7  161   539    4   MOLECULE: DNA-DIRECTED RNA POLYMERASE III SUBUNIT RPC3;              
26318:  af5m-A  4.1 16.4   77   824    9   MOLECULE: SPHINGOMYELIN PHOSPHODIESTERASE 4;                         
26319:  xr2r-A  4.1  3.1   71   551    8   MOLECULE: UNCHARACTERIZED PROTEIN;                                   
26320:  pbf6-A  4.1 27.7  153  2397    8   MOLECULE: CELL WALL ALPHA-1,3-GLUCAN SYNTHASE MOK11;                 
26321:  bti7-A  4.1 91.0  221  1400    8   MOLECULE: UTROPHIN;                                                  
26322:  mu6w-A  4.1  7.3  149   649    5   MOLECULE: UNCHARACTERIZED PROTEIN;                                   
26323:  xn2c-A  4.1 22.3   81   437    6   MOLECULE: VACUOLAR CATION/PROTON EXCHANGER;                          
26324:  g7ju-A  4.1 23.8   78   732    4   MOLECULE: ANK_REP_REGION DOMAIN-CONTAINING PROTEIN;                  
26325:  r8fp-A  4.1 33.2  112   166    4   MOLECULE: OLEOSIN FAMILY PROTEIN;                                    
26326:  bst9-A  4.1  4.1  126   410   11   MOLECULE: REGULATOR OF MICROTUBULE DYNAMICS PROTEIN 2;               
26327:  u4qa-A  4.1 36.7  121   723    7   MOLECULE: VACUOLAR PROTEIN SORTING-ASSOCIATED PROTEIN 52 HO          
26328:  cyo6-A  4.1 23.3   85   894   12   MOLECULE: PHOSPHODIESTERASE;                                         
26329:  voi2-A  4.1 20.2   95   708    6   MOLECULE: LEUCINE-RICH REPEAT NEURONAL PROTEIN 3;                    
26330:  te3b-A  4.1  8.4  104   214    5   MOLECULE: VHA-4;                                                     
26331:  quw1-A  4.1 12.8   67   343   12   MOLECULE: UNCHARACTERIZED PROTEIN;                                   
26332:  fds7-A  4.1 30.7  112   982    4   MOLECULE: E3 UBIQUITIN-PROTEIN LIGASE CBL-B;                         
26333:  t3nx-A  4.1 10.5  139   566    6   MOLECULE: TPR_REGION DOMAIN-CONTAINING PROTEIN;                      
26334:  sm2j-A  4.1 36.4  109   546    7   MOLECULE: SODIUM/HYDROGEN EXCHANGER 2;                               
26335:  u5kg-A  4.1  4.5   86   578    7   MOLECULE: PHOSPHOINOSITIDE PHOSPHOLIPASE C 5;                        
26336:  aso7-A  4.1  9.4   70   227    9   MOLECULE: GLUTATHIONE S-TRANSFERASE U18;                             
26337:  jbe3-A  4.1  7.3  105   486    8   MOLECULE: UNCHARACTERIZED PROTEIN;                                   
26338:  dg4l-A  4.1 27.3  134  1526    7   MOLECULE: UNCHARACTERIZED PROTEIN;                                   
26339:  rnw6-A  4.1 16.6   90   331   10   MOLECULE: DUF89 DOMAIN-CONTAINING PROTEIN;                           
26340:  cx7t-A  4.1 14.0  156   883   10   MOLECULE: PUTATIVE PENTATRICOPEPTIDE REPEAT-CONTAINING PROT          
26341:  juc7-A  4.1  9.8  114   183    5   MOLECULE: UNCHARACTERIZED PROTEIN;                                   
26342:  ds2v-A  4.1  5.4   71   128   13   MOLECULE: MICROSOMAL GLUTATHIONE S-TRANSFERASE 2;                    
26343:  eww4-A  4.1  7.4  130   396   10   MOLECULE: UNCHARACTERIZED PROTEIN;                                   
26344:  lu1z-A  4.1 11.9  118  2201   12   MOLECULE: TENASCIN;                                                  
26345:  egv5-A  4.1  8.4  106  1233   11   MOLECULE: LP07472P;                                                  
26346:  j7xm-A  4.1 14.3  174   898    7   MOLECULE: PLASMA MEMBRANE ATPASE;                                    
26347:  ah1r-A  4.1 14.4  141   511    9   MOLECULE: POTASSIUM VOLTAGE-GATED CHANNEL SUBFAMILY C MEMBE          
26348:  h0xt-A  4.1 11.1   93   274    6   MOLECULE: ELONGATION OF VERY LONG CHAIN FATTY ACIDS PROTEIN          
26349:  pm2s-A  4.1 20.0   69   319    3   MOLECULE: UNCHARACTERIZED PROTEIN;                                   
26350:  v4jm-A  4.1  9.9   87   534    8   MOLECULE: GLYCEROPHOSPHODIESTER TRANSPORTER GIT2;                    
26351:  d6ki-A  4.1  9.2  108   286   11   MOLECULE: BRIDE OF DOUBLETIME;                                       
26352:  w7sc-A  4.1 24.8  105   592    5   MOLECULE: GUANYLATE-BINDING PROTEIN 1;                               
26353:  a0ao-A  4.1 33.8  121   644   10   MOLECULE: PLUS3 DOMAIN-CONTAINING PROTEIN;                           
26354:  n7un-A  4.1 13.8   86  1072    6   MOLECULE: GHMP KINASES PUTATIVE ATP-BINDING PROTEIN, EXPRES          
26355:  jg5u-A  4.1  7.7  129   357    9   MOLECULE: UNCHARACTERIZED PROTEIN;                                   
26356:  lsq0-A  4.1 17.7  122   676    2   MOLECULE: P-LOOP CONTAINING NUCLEOSIDE TRIPHOSPHATE HYDROLA          
26357:  uaa4-A  4.1  6.0  104   302    9   MOLECULE: SEC22 HOMOLOG C, VESICLE-TRAFFICKING PROTEIN;              
26358:  kt4g-A  4.0  3.6   94   256    6   MOLECULE: CALCIUM-DEPENDENT LIPID-BINDING (CALB DOMAIN) FAM          
26359:  y8wi-A  4.0 27.3  162  1558    7   MOLECULE: EXTENDED SYNAPTOTAGMIN-LIKE PROTEIN 1B;                    
26360:  e7ug-A  4.0 20.8  108   798    8   MOLECULE: UNCHARACTERIZED PROTEIN;                                   
26361:  twh2-A  4.0 14.2  129   450    5   MOLECULE: C2 NT-TYPE DOMAIN-CONTAINING PROTEIN;                      
26362:  yi5i-A  4.0 20.7  142   629    6   MOLECULE: UBIQUITIN CARBOXYL-TERMINAL HYDROLASE-LIKE PROTEI          
26363:  bvw3-A  4.0 25.5   97  1400    5   MOLECULE: TITIN;                                                     
26364:  kfx2-A  4.0 35.3  127   858    9   MOLECULE: NEURAL CELL ADHESION MOLECULE 1;                           
26365:  b6pl-A  4.0 10.1  141  1058    6   MOLECULE: EXOCYST COMPLEX COMPONENT SEC8;                            
26366:  gv1m-A  4.0 16.7  119   285    7   MOLECULE: PROTEIN SRC2-LIKE PROTEIN;                                 
26367:  j5mp-A  4.0 42.4  171   471    6   MOLECULE: UNCHARACTERIZED PROTEIN;                                   
26368:  t9ro-A  4.0 14.0  194  1046    8   MOLECULE: UDP-N-ACETYLGLUCOSAMINE--PEPTIDE                           
26369:  vl2s-A  4.0 22.6  124   428   10   MOLECULE: OS10G0498600 PROTEIN;                                      
26370:  py5i-A  4.0 19.2  116   292    4   MOLECULE: CEP76-C2 DOMAIN-CONTAINING PROTEIN;                        
26371:  lg8v-A  4.0 11.2  101   489    6   MOLECULE: INTERFERON GAMMA RECEPTOR 1;                               
26372:  re5m-A  4.0 20.9  169   373    5   MOLECULE: C2 DOMAIN-CONTAINING PROTEIN;                              
26373:  led0-A  4.0 13.8  143  1105    6   MOLECULE: UNC-13 HOMOLOG D (C. ELEGANS);                             
26374:  gm5k-A  4.0  8.7  182  1769    8   MOLECULE: IQ_CALMODULIN-BINDING_MOTIF_CONTAINING_PROTEIN_-_          
26375:  tj9q-A  4.0 20.8  120   584    3   MOLECULE: OS02G0521300 PROTEIN;                                      
26376:  se2l-A  4.0  9.5  134   717   12   MOLECULE: OS04G0436800 PROTEIN;                                      
26377:  ug0h-A  4.0  5.1   90   198    2   MOLECULE: LATE EMBRYOGENESIS ABUNDANT PROTEIN;                       
26378:  v5nh-A  4.0 19.9  124   676    6   MOLECULE: TPR_REGION DOMAIN-CONTAINING PROTEIN;                      
26379:  an8s-A  4.0 15.1  118   262    8   MOLECULE: SKN-1 DEPENDENT ZYGOTIC TRANSCRIPT;                        
26380:  uj1s-A  4.0  7.0  146   564   10   MOLECULE: OS03G0363700 PROTEIN;                                      
26381:  y1rg-A  4.0 12.4   84   766    6   MOLECULE: SI:CH211-207B24.4;                                         
26382:  jbg3-A  4.0 39.3  159  1320    6   MOLECULE: C2 NT-TYPE DOMAIN-CONTAINING PROTEIN;                      
26383:  tw5v-A  4.0 25.4  158   406    9   MOLECULE: COP9 SIGNALOSOME COMPLEX SUBUNIT 4;                        
26384:  l1jn-A  4.0 19.4  109   636    8   MOLECULE: INTERLEUKIN-27 RECEPTOR SUBUNIT ALPHA;                     
26385:  ki8m-A  4.0  4.9   87   203    3   MOLECULE: LEA_2 DOMAIN-CONTAINING PROTEIN;                           
26386:  rpk1-A  4.0 28.1  131  1324    7   MOLECULE: RNA HELICASE, PUTATIVE;                                    
26387:  eh8y-A  4.0 26.5  100  1400    6   MOLECULE: TITIN;                                                     
26388:  c0cz-A  4.0  6.8  134   425    7   MOLECULE: COP9 SIGNALOSOME COMPLEX SUBUNIT 3;                        
26389:  gv9a-A  4.0 24.8  140   548   13   MOLECULE: TPR_REGION DOMAIN-CONTAINING PROTEIN;                      
26390:  g3hj-A  4.0 13.8  134  1130    7   MOLECULE: EXOCYST COMPLEX COMPONENT SEC5;                            
26391:  z0yk-A  4.0 11.1  155   585    8   MOLECULE: UNCHARACTERIZED PROTEIN;                                   
26392:  c9vc-A  4.0  8.8  103   406   11   MOLECULE: OS02G0491900 PROTEIN;                                      
26393:  dtl0-A  4.0 15.1  137   408    9   MOLECULE: SMALL GLUTAMINE-RICH TETRATRICOPEPTIDE REPEAT PRO          
26394:  db7j-A  4.0 12.0   86   173    8   MOLECULE: UNCHARACTERIZED PROTEIN;                                   
26395:  xar6-A  4.0 14.2  120   686   12   MOLECULE: BETA-GLUCURONIDASE;                                        
26396:  g2hp-A  4.0  7.7  117   539    5   MOLECULE: CALCIUM LIPID BINDING PROTEIN-LIKE;                        
26397:  so9f-A  4.0  4.2  122   727    9   MOLECULE: PENTATRICOPEPTIDE REPEAT-CONTAINING PROTEIN AT2G3          
26398:  o6cz-A  4.0 24.5  154   406    8   MOLECULE: COP9 SIGNALOSOME COMPLEX SUBUNIT 4;                        
26399:  yzg9-A  4.0  3.5   87   340    3   MOLECULE: ADP-RIBOSYLATION FACTOR GTPASE-ACTIVATING PROTEIN          
26400:  gga2-A  4.0  5.5  130   748    7   MOLECULE: E3 UBIQUITIN-PROTEIN LIGASE SMURF2;                        
26401:  ue8z-A  4.0 13.5  121   366    9   MOLECULE: RING-TYPE DOMAIN-CONTAINING PROTEIN;                       
26402:  t1te-A  4.0  7.9  137   695    5   MOLECULE: PUTATIVE PENTATRICOPEPTIDE REPEAT-CONTAINING PROT          
26403:  jq3p-A  4.0 21.3   92  1400   12   MOLECULE: USHERIN;                                                   
26404:  bg0t-A  4.0 23.8  237   857    8   MOLECULE: BRO1 DOMAIN-CONTAINING PROTEIN;                            
26405:  sb5k-A  4.0 20.1  117   672   10   MOLECULE: OS01G0218200 PROTEIN;                                      
26406:  h9wp-A  4.0 10.0  124   516   10   MOLECULE: UNCHARACTERIZED PROTEIN;                                   
26407:  h7cs-A  4.0  3.9   85   464    9   MOLECULE: INTERFERON GAMMA RECEPTOR 1;                               
26408:  kr0p-A  4.0 24.0  160   388    6   MOLECULE: RING-TYPE DOMAIN-CONTAINING PROTEIN;                       
26409:  wv7f-A  4.0 26.5  180  1587    6   MOLECULE: UNCHARACTERIZED PROTEIN;                                   
26410:  ks1z-A  4.0  6.9  117   529    8   MOLECULE: EUKARYOTIC TRANSLATION INITIATION FACTOR 3 SUBUNI          
26411:  ptc1-A  4.0 11.5  126   328    7   MOLECULE: UNCHARACTERIZED PROTEIN;                                   
26412:  wx3o-A  4.0 12.6  127   552    4   MOLECULE: E3 UBIQUITIN-PROTEIN LIGASE MGRN1;                         
26413:  mgj0-A  4.0 14.0  154  1011    7   MOLECULE: NON-SPECIFIC SERINE/THREONINE PROTEIN KINASE;              
26414:  su3k-A  4.0  5.5   89   174    4   MOLECULE: VON HIPPEL-LINDAU TUMOR SUPPRESSOR HOMOLOG;                
26415:  rqm5-A  4.0 15.1  132   370   13   MOLECULE: PEPTIDYL-PROLYL CIS-TRANS ISOMERASE D;                     
26416:  a2id-A  4.0 18.5  113   212    8   MOLECULE: PROTEIN SRC2-LIKE PROTEIN;                                 
26417:  xzr2-A  4.0 28.8  122  1044    7   MOLECULE: RNA HELICASE;                                              
26418:  mj5d-A  4.0 40.5  138   463    8   MOLECULE: CARNOSINE N-METHYLTRANSFERASE;                             
26419:  kfu2-A  4.0 25.8  114   855    4   MOLECULE: C2 NT-TYPE DOMAIN-CONTAINING PROTEIN;                      
26420:  rn8a-A  4.0 14.8  187  1494   10   MOLECULE: UNCHARACTERIZED PROTEIN;                                   
26421:  zw8n-A  4.0 13.9  167   622    7   MOLECULE: UNCHARACTERIZED PROTEIN;                                   
26422:  cc6m-A  4.0 15.6  103  1138    5   MOLECULE: RAS GUANINE NUCLEOTIDE EXCHANGE FACTOR N;                  
26423:  r3ih-A  4.0  8.4  114  1272   15   MOLECULE: AF4/FMR2 FAMILY MEMBER 2;                                  
26424:  yjj6-A  4.0  5.8  132   298    9   MOLECULE: ALPHA-SOLUBLE NSF ATTACHMENT PROTEIN, PUTATIVE;            
26425:  t8fq-A  4.0  5.8  127  1739    6   MOLECULE: BREFELDIN A-INHIBITED GUANINE NUCLEOTIDE-EXCHANGE          
26426:  yhz8-A  4.0  8.5  152   782    8   MOLECULE: V-TYPE PROTON ATPASE SUBUNIT A;                            
26427:  w8ev-A  4.0 19.6  121   814    6   MOLECULE: PHOSPHATIDYLINOSITOL 3-KINASE, ROOT ISOFORM;               
26428:  rc1l-A  4.0 10.2  177  1296    5   MOLECULE: CALCIUM-DEPENDENT SECRETION ACTIVATOR 2;                   
26429:  pt4i-A  4.0 12.3  207  1216   10   MOLECULE: 1-PHOSPHATIDYLINOSITOL 4,5-BISPHOSPHATE PHOSPHODI          
26430:  zc4a-A  4.0 10.8   95   700    9   MOLECULE: MEI4-DEPENDENT PROTEIN 6;                                  
26431:  ers1-A  4.0 44.8  175  1310    5   MOLECULE: RHO-TYPE GUANINE NUCLEOTIDE EXCHANGE FACTOR, ISOF          
26432:  jup2-A  4.0  6.1  109   434    5   MOLECULE: OS05G0370300 PROTEIN;                                      
26433:  ckd8-A  4.0  5.8   92   224    7   MOLECULE: T-SNARE AFFECTING A LATE GOLGI COMPARTMENT PROTEI          
26434:  n2zm-A  4.0 21.6  157   679    5   MOLECULE: STRESS-70 PROTEIN, MITOCHONDRIAL;                          
26435:  m9ag-A  4.0  2.4   57    93   12   MOLECULE: UPF0147 PROTEIN MJ1419;                                    
26436:  co1p-A  4.0 15.4  144   518    4   MOLECULE: ACETYLCHOLINE RECEPTOR DELTA SUBUNIT;                      
26437:  c0ns-A  4.0  9.3  127   226    9   MOLECULE: CIA30 DOMAIN-CONTAINING PROTEIN;                           
26438:  y2db-A  4.0  2.9   72    80   11   MOLECULE: UNCHARACTERIZED PROTEIN;                                   
26439:  tu7b-A  4.0 13.4  146  1735    5   MOLECULE: PROTEIN UNC-13 HOMOLOG A;                                  
26440:  n1hr-A  4.0  9.8  123   838    7   MOLECULE: OS08G0113200 PROTEIN;                                      
26441:  vb0a-A  4.0 32.1  169  1286    5   MOLECULE: RAS PROTEIN ACTIVATOR-LIKE 2;                              
26442:  uc6y-A  4.0  9.3  126   664    9   MOLECULE: PENTATRICOPEPTIDE REPEAT-CONTAINING PROTEIN AT1G1          
26443:  dlp4-A  4.0 14.1   96   420    7   MOLECULE: CONSERVED PROTEIN;                                         
26444:  qh5q-A  4.0 21.5   99   945   12   MOLECULE: NB-ARC DOMAIN-CONTAINING PROTEIN;                          
26445:  r6dz-A  4.0  6.4  144   589    2   MOLECULE: TPR_REGION DOMAIN-CONTAINING PROTEIN;                      
26446:  q0zb-A  4.0 10.9  124   800    6   MOLECULE: FRIGIDA-LIKE PROTEIN;                                      
26447:  n3hg-A  4.0 20.3  135   415    8   MOLECULE: PROTEIN EIGER;                                             
26448:  pnz4-A  4.0  9.4  152   774    7   MOLECULE: PENTATRICOPEPTIDE REPEAT-CONTAINING PROTEIN AT4G2          
26449:  j0hd-A  4.0 30.2  127   457    8   MOLECULE: UNCHARACTERIZED PROTEIN;                                   
26450:  wpd3-A  4.0 10.3  122  2071    3   MOLECULE: DEDICATOR OF CYTO-KINESIS 3;                               
26451:  gb2o-A  4.0  5.8  106   421    8   MOLECULE: STAM-BINDING PROTEIN B;                                    
26452:  m8kw-A  4.0 19.6  193  1236    5   MOLECULE: ABC TRANSPORTER B FAMILY MEMBER 9;                         
26453:  li3l-A  4.0  7.1   98   622    5   MOLECULE: UNCHARACTERIZED PROTEIN;                                   
26454:  oxs9-A  4.0  4.9  120   358    5   MOLECULE: SIMILAR TO TDPOZ2;                                         
26455:  nh7m-A  4.0 29.3  161  2185    4   MOLECULE: C2 NT-TYPE DOMAIN-CONTAINING PROTEIN;                      
26456:  j6ni-A  4.0  9.9  116   976    8   MOLECULE: EPHRIN TYPE-B RECEPTOR 4B;                                 
26457:  q9kh-A  4.0 11.0  102   317    9   MOLECULE: PROTEIN PHOSPHATASE 1 REGULATORY SUBUNIT 3C-B;             
26458:  lvu8-A  4.0  4.4  117   630    3   MOLECULE: PROTEIN KINASE DOMAIN-CONTAINING PROTEIN;                  
26459:  udw6-A  4.0 15.8  112   306    5   MOLECULE: UNCHARACTERIZED PROTEIN;                                   
26460:  f9ri-A  4.0 12.4  101   204   11   MOLECULE: HISTONE CHAPERONE ASF1A;                                   
26461:  oo9k-A  4.0 16.5  151   833    7   MOLECULE: ARFGAP WITH COILED-COIL, ANKYRIN REPEAT AND PH DO          
26462:  khp0-A  4.0 34.3  183   525    7   MOLECULE: GLUCOSIDASE 2 SUBUNIT BETA;                                
26463:  g9pk-A  4.0  9.7  118   252    6   MOLECULE: UNCHARACTERIZED PROTEIN;                                   
26464:  sga1-A  4.0 30.7  143   754    9   MOLECULE: MYND-TYPE DOMAIN-CONTAINING PROTEIN;                       
26465:  pkf6-A  4.0 37.6  139  1406    3   MOLECULE: FYVE, RHOGEF AND PH DOMAIN-CONTAINING 6;                   
26466:  nj7i-A  4.0 13.3  129   747    9   MOLECULE: OS05G0135100 PROTEIN;                                      
26467:  mq7u-A  4.0  4.8  110   175    9   MOLECULE: AT3G15480/MJK13_14;                                        
26468:  x9pf-A  4.0  6.3  126   851    7   MOLECULE: MEIOTICALLY UP-REGULATED GENE 87 PROTEIN;                  
26469:  x8mx-A  4.0  3.4   78    92    8   MOLECULE: UNCHARACTERIZED PROTEIN;                                   
26470:  jj6a-A  4.0  8.4  144   492    6   MOLECULE: CYTOCHROME C OXIDASE SUBUNIT;                              
26471:  n7iq-A  4.0 14.8  111   252    6   MOLECULE: UNCHARACTERIZED PROTEIN;                                   
26472:  k4st-A  4.0  4.7   89   290    8   MOLECULE: UNCHARACTERIZED PROTEIN;                                   
26473:  lwg3-A  4.0 25.2  108   318    4   MOLECULE: UNCHARACTERIZED PROTEIN;                                   
26474:  qb7j-A  4.0  7.3  137   486    7   MOLECULE: UNCHARACTERIZED PROTEIN;                                   
26475:  r6ar-A  4.0 15.0   98   707    9   MOLECULE: OS03G0207800 PROTEIN;                                      
26476:  a3wp-A  4.0  4.2  124   617    7   MOLECULE: KIF-BINDING PROTEIN;                                       
26477:  lrt1-A  4.0 15.9  119  1077    7   MOLECULE: C2 NT-TYPE DOMAIN-CONTAINING PROTEIN;                      
26478:  afc2-A  4.0 12.3  147  1098    6   MOLECULE: PROTEIN DIAPHANOUS HOMOLOG 2;                              
26479:  avj9-A  4.0 13.5  111   435    5   MOLECULE: AMSH-LIKE PROTEASE SST2;                                   
26480:  a6fj-A  4.0  7.5  111   793   14   MOLECULE: UNCHARACTERIZED PROTEIN;                                   
26481:  z6wh-A  4.0  9.1  153   663    9   MOLECULE: OS01G0754700 PROTEIN;                                      
26482:  i7fg-A  4.0  6.4   91   144    3   MOLECULE: ELICITOR-RESPONSIVE PROTEIN 3;                             
26483:  r2fh-A  4.0  9.8  136   414    7   MOLECULE: TPR_REGION DOMAIN-CONTAINING PROTEIN;                      
26484:  ovs4-A  4.0 10.4  188   654    5   MOLECULE: EXPRESSED PROTEIN;                                         
26485:  t2gf-A  4.0  7.5   89   562    8   MOLECULE: UNCHARACTERIZED PROTEIN;                                   
26486:  bt7r-A  4.0  8.4  113   518    7   MOLECULE: OS01G0499300 PROTEIN;                                      
26487:  at0s-A  4.0 12.8  111   717    9   MOLECULE: PROBABLE E3 UBIQUITIN-PROTEIN LIGASE WAVH2;                
26488:  is4j-A  4.0 10.5  106   678    8   MOLECULE: PROCOLLAGEN-PROLINE 3-DIOXYGENASE;                         
26489:  nfq6-A  4.0 37.5  105   673    4   MOLECULE: MYOSIN HEAVY CHAIN-LIKE PROTEIN;                           
26490:  mcc8-A  4.0  6.3  127  1010    6   MOLECULE: RAS P21 PROTEIN ACTIVATOR (GTPASE-ACTIVATING PROT          
26491:  g3qi-A  4.0  8.0  159   250    9   MOLECULE: TUMOR NECROSIS FACTOR LIGAND SUPERFAMILY MEMBER 1          
26492:  zr9t-A  4.0 16.0  131   593    7   MOLECULE: PROBABLE UBIQUITIN CARBOXYL-TERMINAL HYDROLASE 4;          
26493:  x6qk-A  4.0 12.2  128  1069    8   MOLECULE: PROTEIN SDA1, PUTATIVE;                                    
26494:  a9jq-A  4.0 26.4  165  1168    7   MOLECULE: PROBABLE SERINE/THREONINE PROTEIN KINASE IRE;              
26495:  cke7-A  4.0 13.4  118   293    8   MOLECULE: UNCHARACTERIZED PROTEIN;                                   
26496:  j5ts-A  4.0 30.8  125   299    8   MOLECULE: TASTE RECEPTOR TYPE 2 MEMBER 50;                           
26497:  g4pn-A  4.0 16.8  152   433    5   MOLECULE: BONE MORPHOGENETIC PROTEIN 8A;                             
26498:  a3qy-A  4.0 10.8  157   843   10   MOLECULE: TETRATRICOPEPTIDE REPEAT PROTEIN 7B;                       
26499:  k6rn-A  4.0 16.4  147  1342    8   MOLECULE: WD REPEAT-CONTAINING PROTEIN 19;                           
26500:  z3cy-A  4.0  9.1  158  1274    7   MOLECULE: UNCHARACTERIZED PROTEIN;                                   
26501:  a0fy-A  4.0 22.2  121  1092    6   MOLECULE: EXTENDED SYNAPTOTAGMIN-1;                                  
26502:  p1yy-A  4.0  6.8   99   200    5   MOLECULE: UNCHARACTERIZED PROTEIN;                                   
26503:  w3nc-A  4.0 19.7  150  1208    8   MOLECULE: E3 UBIQUITIN-PROTEIN LIGASE DZIP3;                         
26504:  s7cn-A  4.0 18.7  105   224    8   MOLECULE: TRANSMEMBRANE P24-TRAFFICKING PROTEIN 7;                   
26505:  vw6e-A  4.0  5.8  121   227   12   MOLECULE: UNCHARACTERIZED PROTEIN;                                   
26506:  x9nn-A  4.0  4.4   99   163    9   MOLECULE: VESICLE TRANSPORT PROTEIN;                                 
26507:  xs9b-A  4.0 20.2  197  1259    6   MOLECULE: OS04G0459000 PROTEIN;                                      
26508:  st9l-A  4.0 15.2  128  1269   10   MOLECULE: CARDIOMYOPATHY-ASSOCIATED PROTEIN 5;                       
26509:  s2dg-A  4.0  6.2  144   421   12   MOLECULE: ENHANCER OF TRANSLATION TERMINATION 1;                     
26510:  jay4-A  4.0 21.2  145   678    6   MOLECULE: P-LOOP CONTAINING NUCLEOSIDE TRIPHOSPHATE HYDROLA          
26511:  eb3x-A  4.0 25.0  182   837    4   MOLECULE: ANAPHASE-PROMOTING COMPLEX SUBUNIT 4;                      
26512:  ye9i-A  4.0 21.4  132   804    7   MOLECULE: POLY [ADP-RIBOSE] POLYMERASE;                              
26513:  cw9c-A  4.0  7.6  151   603   10   MOLECULE: OS02G0468800 PROTEIN;                                      
26514:  w0ts-A  4.0 39.5  121  1451    6   MOLECULE: ATP-DEPENDENT DEAD/H DNA HELICASE RECQ, PUTATIVE;          
26515:  v0mn-A  4.0  8.6   99   121    7   MOLECULE: PEPTIDYL-PROLYL CIS-TRANS ISOMERASE CYP37 CHLOROP          
26516:  a3em-A  4.0 18.4  126   306   10   MOLECULE: UNCHARACTERIZED PROTEIN;                                   
26517:  ivf2-A  4.0 14.0  126   625   10   MOLECULE: DYW_DEAMINASE DOMAIN-CONTAINING PROTEIN;                   
26518:  ggb5-A  4.0 12.6  153  1161    5   MOLECULE: UNCHARACTERIZED PROTEIN;                                   
26519:  fyz2-A  4.0 13.3  130   217    9   MOLECULE: T-SNARE VTI1;                                              
26520:  as2j-A  4.0 16.2   91   855   11   MOLECULE: UNCHARACTERIZED PROTEIN;                                   
26521:  rlv3-A  4.0 17.7  143   503   10   MOLECULE: RHO GTPASE ACTIVATION PROTEIN (RHOGAP) WITH PH DO          
26522:  dai2-A  4.0 14.2  160   657    6   MOLECULE: EXOCYST SUBUNIT EXO70 FAMILY PROTEIN;                      
26523:  rlo1-A  4.0 17.6  152  1025    6   MOLECULE: NON-SPECIFIC SERINE/THREONINE PROTEIN KINASE;              
26524:  v4vq-A  4.0  5.0   83   934    6   MOLECULE: C2 DOMAIN-CONTAINING PROTEIN;                              
26525:  kw8r-A  4.0 12.6  108   232   13   MOLECULE: VESICLE TRANSPORT THROUGH INTERACTION WITH T-SNAR          
26526:  pj5x-A  4.0  6.4  126   334    6   MOLECULE: PROTEASOME_REGULATORY_NON-ATP-ASE_SUBUNIT_3_-_PUT          
26527:  js5p-A  4.0 29.2  116   328    4   MOLECULE: APO PROTEIN 4 MITOCHONDRIAL;                               
26528:  s7ou-A  4.0 15.7  151  1389   10   MOLECULE: UNCHARACTERIZED PROTEIN;                                   
26529:  gvs8-A  4.0 31.1  136  1551   10   MOLECULE: SERINE/THREONINE-PROTEIN KINASE MRCK GAMMA;                
26530:  gm9x-A  4.0 12.2  125   208    7   MOLECULE: PROTEIN GRPE;                                              
26531:  jq8t-A  4.0 20.6  128  1400    8   MOLECULE: PROTEIN FURRY HOMOLOG;                                     
26532:  ry1d-A  4.0 18.7  120   818    4   MOLECULE: NAC DOMAIN-CONTAINING PROTEIN 73;                          
26533:  q6ja-A  4.0  7.9  118   888    6   MOLECULE: SPAGHETTI-SQUASH ACTIVATOR, ISOFORM C;                     
26534:  a6gt-A  4.0  6.6  153   334    8   MOLECULE: APOLIPOPROTEIN L 11A;                                      
26535:  b9da-A  4.0  6.3  152   578   11   MOLECULE: OS02G0644100 PROTEIN;                                      
26536:  pyo0-A  4.0 10.2  109   289   10   MOLECULE: THIOREDOXIN-LIKE PROTEIN 1;                                
26537:  jg2f-A  4.0 27.6  164  1967    7   MOLECULE: ANTIVIRAL HELICASE SLH1;                                   
26538:  j7df-A  4.0  5.9  127  1215    7   MOLECULE: UNCHARACTERIZED PROTEIN;                                   
26539:  hni1-A  4.0 12.6   96   760    5   MOLECULE: FAMILY WITH SEQUENCE SIMILARITY 171, MEMBER B;             
26540:  s5lz-A  4.0  9.9  123   664    9   MOLECULE: UNCHARACTERIZED PROTEIN;                                   
26541:  jj8c-A  4.0 45.4  190   870    5   MOLECULE: DYNAMIN-2;                                                 
26542:  nc9y-A  4.0 12.1  187  1463    9   MOLECULE: DISHEVELLED ASSOCIATED ACTIVATOR OF MORPHOGENESIS          
26543:  ygo6-A  4.0 25.8  135   334    6   MOLECULE: ENDOPLASMIC RETICULUM JUNCTION FORMATION PROTEIN           
26544:  uuw6-A  4.0 12.2  117  1229    7   MOLECULE: ALPHA,ALPHA-TREHALOSE-PHOSPHATE SYNTHASE [UDP-FOR          
26545:  n8np-A  4.0  2.8   73   238   11   MOLECULE: UNCHARACTERIZED PROTEIN;                                   
26546:  v4kt-A  4.0 38.6  177  1279    8   MOLECULE: RAS PROTEIN ACTIVATOR-LIKE 2;                              
26547:  f6js-A  4.0  9.4  128   202    7   MOLECULE: OS02G0703300 PROTEIN;                                      
26548:  ghk7-A  4.0 16.2  189   524    6   MOLECULE: PROTEIN TWEETY HOMOLOG 3;                                  
26549:  ov9s-A  4.0  8.7  143   406   10   MOLECULE: COP9 SIGNALOSOME COMPLEX SUBUNIT 4;                        
26550:  pgd6-A  4.0  5.5  100   150    9   MOLECULE: NUCLEAR PORE PROTEIN;                                      
26551:  ky9m-A  4.0  6.8  136   359    6   MOLECULE: RIFIN;                                                     
26552:  nve0-A  4.0 11.5   97   152   10   MOLECULE: C2 DOMAIN-CONTAINING PROTEIN;                              
26553:  oih4-A  4.0 17.3   97   323    9   MOLECULE: UNCHARACTERIZED PROTEIN;                                   
26554:  jrc3-A  4.0 16.0  167  1243    7   MOLECULE: P-GLYCOPROTEIN RELATED;                                    
26555:  su2b-A  4.0 36.8  218   741    3   MOLECULE: ABC TRANSPORTER D FAMILY MEMBER 2;                         
26556:  ndm6-A  4.0 36.3  152  1135    8   MOLECULE: POTASSIUM CHANNEL SUBFAMILY T MEMBER 2;                    
26557:  rj5o-A  4.0 12.1  103   572    4   MOLECULE: HSP70-HSP90 ORGANIZING PROTEIN 1;                          
26558:  hk7e-A  4.0 15.7  148   752   11   MOLECULE: EXOCYST COMPLEX COMPONENT EXO84B;                          
26559:  h5pc-A  4.0 22.5  119  1041    6   MOLECULE: PRE-MRNA-SPLICING FACTOR ATP-DEPENDENT RNA HELICA          
26560:  rbg4-A  4.0 15.2  144   771    7   MOLECULE: POST-GPI ATTACHMENT TO PROTEINS FACTOR 6;                  
26561:  ms5d-A  4.0  7.1  129   202    9   MOLECULE: PROBABLE MITOCHONDRIAL IMPORT RECEPTOR SUBUNIT TO          
26562:  bj3y-A  4.0 11.7  109  1001    6   MOLECULE: RECEPTOR PROTEIN-TYROSINE KINASE;                          
26563:  yop5-A  4.0 14.4  131   715   11   MOLECULE: OS01G0373500 PROTEIN;                                      
26564:  cys6-A  4.0 28.0  136   522    4   MOLECULE: AT1G56110/T6H22_9;                                         
26565:  a0fu-A  4.0 12.9  101   204   12   MOLECULE: HISTONE CHAPERONE ASF1A;                                   
26566:  jr2k-A  4.0 17.7  147   536    3   MOLECULE: UNCHARACTERIZED PROTEIN;                                   
26567:  y6kz-A  4.0 30.7  184   428    8   MOLECULE: B BOX-TYPE DOMAIN-CONTAINING PROTEIN;                      
26568:  qlj1-A  4.0 13.5  137   952   14   MOLECULE: EXOCYST COMPLEX COMPONENT EXO84C;                          
26569:  usz2-A  4.0 12.6  124   689    5   MOLECULE: PUTATIVE PENTATRICOPEPTIDE REPEAT-CONTAINING PROT          
26570:  j2qm-A  4.0 21.0  111   539    8   MOLECULE: HEXOSYLTRANSFERASE;                                        
26571:  x6kx-A  4.0 32.0  144   697    4   MOLECULE: POTASSIUM CHANNEL KAT2;                                    
26572:  ekc8-A  4.0 26.9  140   493    7   MOLECULE: UNCHARACTERIZED PROTEIN;                                   
26573:  t8iu-A  4.0 15.8  120   307    5   MOLECULE: UNCHARACTERIZED PROTEIN;                                   
26574:  pnz1-A  4.0 15.2  144   414    8   MOLECULE: TRANSFORMING GROWTH FACTOR BETA-2 PROPROTEIN;              
26575:  erp2-A  4.0 40.7  190   882    6   MOLECULE: PROTEIN PML;                                               
26576:  dan6-A  4.0 13.2  125  1014   10   MOLECULE: EPHRIN TYPE-B RECEPTOR 6;                                  
26577:  rs8y-A  4.0 11.6  177   547    5   MOLECULE: UNCHARACTERIZED PROTEIN;                                   
26578:  up4e-A  4.0 41.9  165   950    7   MOLECULE: OS03G0107400 PROTEIN;                                      
26579:  gn5l-A  4.0 10.4  112   687    3   MOLECULE: PUTATIVE PENTATRICOPEPTIDE REPEAT-CONTAINING PROT          
26580:  cf9h-A  4.0  9.6   84   124    5   MOLECULE: SPONGIOTROPHOBLAST SPECIFIC PROTEIN;                       
26581:  e2ot-A  4.0 12.7  134   216    4   MOLECULE: OXYGEN-EVOLVING ENHANCER PROTEIN 3-1;                      
26582:  s8ii-A  4.0 30.4  129   612    4   MOLECULE: GRAM DOMAIN-CONTAINING 4B;                                 
26583:  s2kd-A  4.0 11.0  156   916    8   MOLECULE: OS01G0938000 PROTEIN;                                      
26584:  avh5-A  4.0  5.4   85   456    6   MOLECULE: PENTATRICOPEPTIDE REPEAT-CONTAINING PROTEIN;               
26585:  am4e-A  4.0  4.2  108   177   11   MOLECULE: OS09G0106000 PROTEIN;                                      
26586:  nb9i-A  4.0 19.8  125  1230   11   MOLECULE: ANK_REP_REGION DOMAIN-CONTAINING PROTEIN;                  
26587:  ytf0-A  4.0  8.1  140   423   11   MOLECULE: COP9 SIGNALOSOME COMPLEX SUBUNIT 3;                        
26588:  b6rz-A  4.0 15.7  153   730    8   MOLECULE: EXPRESSED PROTEIN;                                         
26589:  p0bc-A  4.0  4.9  121   524    7   MOLECULE: UNCHARACTERIZED PROTEIN;                                   
26590:  ch4c-A  4.0  8.0  146   267    6   MOLECULE: 26S PROTEASOME NON-ATPASE REGULATORY SUBUNIT 8;            
26591:  gx5z-A  4.0  6.3  166   800    8   MOLECULE: PLASTID DIVISION PROTEIN CDP1 CHLOROPLASTIC;               
26592:  d0au-A  4.0 13.2  126  1470    5   MOLECULE: GUANINE NUCLEOTIDE EXCHANGE FACTOR SUBUNIT R06F6.          
26593:  fre8-A  4.0 14.3  117   644    6   MOLECULE: OS09G0555400 PROTEIN;                                      
26594:  oxd5-A  4.0 25.9  100   201    9   MOLECULE: CONSERVED PROTEIN;                                         
26595:  njv8-A  4.0  9.6  136   407    7   MOLECULE: UNCHARACTERIZED PROTEIN;                                   
26596:  t0oo-A  4.0 16.5  149   447    7   MOLECULE: 26S PROTEASOME NON-ATPASE REGULATORY SUBUNIT 12;           
26597:  f8ap-A  4.0 31.5   94  1509    7   MOLECULE: PCI DOMAIN-CONTAINING PROTEIN;                             
26598:  os1z-A  4.0  6.7  130   221   12   MOLECULE: TPR_REGION DOMAIN-CONTAINING PROTEIN;                      
26599:  hdn5-A  4.0 17.2  122   232    7   MOLECULE: OS02G0119400 PROTEIN;                                      
26600:  fws4-A  4.0 17.4  134   291    7   MOLECULE: F-BOX PROTEIN PP2-A12;                                     
26601:  op5b-A  4.0 24.7  111   626   14   MOLECULE: POSSIBLE HYDROLASE;                                        
26602:  fz5u-A  4.0  8.5  147   413    6   MOLECULE: CO-CHAPERONE;                                              
26603:  rcz5-A  4.0 11.0  106   191    8   MOLECULE: C2 DOMAIN-CONTAINING PROTEIN;                              
26604:  ehc8-A  4.0  6.6  105   346    8   MOLECULE: UNCHARACTERIZED PROTEIN;                                   
26605:  ar0a-A  4.0  5.4  137  1918    6   MOLECULE: NFX1-TYPE ZINC FINGER-CONTAINING PROTEIN 1;                
26606:  da5q-A  4.0 38.0  167   580    8   MOLECULE: RHO GUANINE NUCLEOTIDE EXCHANGE FACTOR 25;                 
26607:  amq2-A  4.0  5.2  113   236   13   MOLECULE: TPR_REGION DOMAIN-CONTAINING PROTEIN;                      
26608:  o4mn-A  4.0 16.8  100   536    4   MOLECULE: COPINE-1;                                                  
26609:  ueh0-A  4.0 14.7  118   660    7   MOLECULE: PHOSPHATIDYLINOSITOL-BINDING CLATHRIN ASSEMBLY PR          
26610:  pjh5-A  4.0 25.2  142   733    6   MOLECULE: OXYSTEROL-BINDING PROTEIN;                                 
26611:  hyi9-A  4.0  5.6  130   518    8   MOLECULE: UNCHARACTERIZED PROTEIN;                                   
26612:  ir6z-A  4.0  6.6  141   582    7   MOLECULE: ANAPHASE PROMOTING COMPLEX SUBUNIT;                        
26613:  kv6f-A  4.0 31.3  123   388   10   MOLECULE: UNCHARACTERIZED PROTEIN;                                   
26614:  rxa5-A  4.0 22.1  143   762    9   MOLECULE: DNAJ HEAT SHOCK N-TERMINAL DOMAIN-CONTAINING PROT          
26615:  bnd7-A  4.0 15.1   92   215    7   MOLECULE: ENDOPLASMIC RETICULUM VESICLE PROTEIN 25;                  
26616:  k6vh-A  4.0  5.6  104   949    7   MOLECULE: GPI ETHANOLAMINE PHOSPHATE TRANSFERASE 3;                  
26617:  pd3w-A  4.0 16.6  114   430    7   MOLECULE: OS02G0817100 PROTEIN;                                      
26618:  bfc0-A  4.0 20.2  183  1288    4   MOLECULE: STRUCTURAL MAINTENANCE OF CHROMOSOMES PROTEIN 4;           
26619:  wmg5-A  4.0  5.2   96   326    6   MOLECULE: APOLIPOPROTEIN L, 1;                                       
26620:  nq3o-A  4.0  3.5   91   135    5   MOLECULE: C2 DOMAIN-CONTAINING PROTEIN;                              
26621:  hm7n-A  4.0 11.2  119   381    8   MOLECULE: UNCHARACTERIZED PROTEIN;                                   
26622:  q9nu-A  4.0 12.1  133   445   13   MOLECULE: 26S PROTEASOME REGULATORY SUBUNIT RPN5;                    
26623:  n1iq-A  4.0 23.5  145   501    3   MOLECULE: OS05G0567800 PROTEIN;                                      
26624:  fp0h-A  4.0  8.5  145  1400    9   MOLECULE: TRANSFORMATION/TRANSCRIPTION DOMAIN-ASSOCIATED PR          
26625:  oxy3-A  4.0  8.5  117   298    9   MOLECULE: FI16517P1;                                                 
26626:  m4zf-A  4.0  9.1  140  1311   11   MOLECULE: SH3 DOMAIN AND TETRATRICOPEPTIDE REPEATS 2;                
26627:  t6kb-A  4.0  4.0   91   768    5   MOLECULE: CALCIUM UP-REGULATED PROTEIN G;                            
26628:  zv9i-A  4.0 12.5  102   451   12   MOLECULE: SIGNAL RECOGNITION PARTICLE 54 KDA PROTEIN;                
26629:  y3wn-A  4.0 19.4  171   863    6   MOLECULE: C2 DOMAIN-CONTAINING PROTEIN;                              
26630:  okd1-A  4.0 11.5  129   408    9   MOLECULE: TPT DOMAIN-CONTAINING PROTEIN;                             
26631:  hoa9-A  4.0 38.1  142   412    4   MOLECULE: PROBABLE CONSERVED TRANSMEMBRANE PROTEIN;                  
26632:  tj1y-A  4.0 18.2  106   129    7   MOLECULE: OS11G0141550 PROTEIN;                                      
26633:  nn5a-A  4.0 40.6  154   573   12   MOLECULE: ATP-BINDING/PERMEASE PROTEIN CYDC;                         
26634:  z3fg-A  4.0 23.1  111   405    6   MOLECULE: AT5G55530;                                                 
26635:  m0rz-A  4.0 37.9  142   575    6   MOLECULE: CYCLIC NUCLEOTIDE-GATED CATION CHANNEL ALPHA-4;            
```
