## Supplementary Data 1 for "Mining folded proteomes in the era of accurate structure prediction": 6V1V_Vip3.txt (part 1 of 2)

```
# Job: test
# Query: 6V1VA
# No:  Chain   Z    rmsd lali nres  %id PDB  Description
   1:  rug9-A 12.6  5.8  325   606   11   MOLECULE: UNCHARACTERIZED PROTEIN, ISOFORM E;                        
   2:  qoo5-A 12.2  6.0  328   664   13   MOLECULE: LD24308P;                                                  
   3:  bui4-A 11.3  3.4  155   945   16   MOLECULE: ENDO-1,4-BETA-XYLANASE 1;                                  
   4:  w7nl-A 10.8 19.9  169  1099   10   MOLECULE: GLYCOSYL HYDROLASE FAMILY 10 PROTEIN / CARBOHYDRA          
   5:  vhn6-A 10.7 14.0  185  1063   12   MOLECULE: ENDO-1,4-BETA-XYLANASE 2;                                  
   6:  zqr3-A 10.6 11.1  162   930   12   MOLECULE: GH10 DOMAIN-CONTAINING PROTEIN;                            
   7:  h0wp-A 10.6 12.8  171   931   13   MOLECULE: GH10 DOMAIN-CONTAINING PROTEIN;                            
   8:  d8fv-A 10.5 16.1  152   401   12   MOLECULE: UNCHARACTERIZED PROTEIN AT2G34510;                         
   9:  u2nv-A 10.4 16.2  199   658    8   MOLECULE: GLYCOSYL HYDROLASE FAMILY 10 PROTEIN;                      
  10:  f1pb-A 10.4 11.2  176   574   10   MOLECULE: OS03G0201500 PROTEIN;                                      
  11:  h8xm-A 10.4 11.1  175   576   11   MOLECULE: GLYCOSYL HYDROLASE FAMILY 10 PROTEIN;                      
  12:  ycn6-A 10.4  4.3  150   752   15   MOLECULE: ENDO-1,4-BETA-XYLANASE 3;                                  
  13:  qja4-A 10.3  9.4  173   576   11   MOLECULE: AT4G33840/F17I5_30;                                        
  14:  s3vh-A 10.3 13.1  178   580   10   MOLECULE: GLYCOSYL HYDROLASE FAMILY 10 PROTEIN;                      
  15:  foz4-A 10.3 20.8  176   414   11   MOLECULE: UNCHARACTERIZED PROTEIN;                                   
  16:  dih6-A 10.3  5.3  156   741   13   MOLECULE: GH10 DOMAIN-CONTAINING PROTEIN;                            
  17:  jfb4-A 10.2 23.0  184   390   10   MOLECULE: UNCHARACTERIZED PROTEIN;                                   
  18:  in7p-A 10.2 19.2  162   407   12   MOLECULE: UNCHARACTERIZED PROTEIN T1P2.9;                            
  19:  xrz1-A 10.1 17.2  160   642   10   MOLECULE: NON-REDUCING END ALPHA-L-ARABINOFURANOSIDASE;              
  20:  mc9k-A 10.1 13.6  180   581   11   MOLECULE: GLYCOSYL HYDROLASE FAMILY 10 PROTEIN;                      
  21:  os9v-A 10.1 13.6  178   580   13   MOLECULE: GH10 DOMAIN-CONTAINING PROTEIN;                            
  22:  s7lz-A 10.1  4.4  164   566   13   MOLECULE: GH10 DOMAIN-CONTAINING PROTEIN;                            
  23:  yq8n-A 10.1 19.7  173   643    9   MOLECULE: NON-REDUCING END ALPHA-L-ARABINOFURANOSIDASE;              
  24:  pn3y-A 10.1 21.5  164   379    8   MOLECULE: UNCHARACTERIZED PROTEIN;                                   
  25:  i0lo-A 10.1 13.4  161   365   11   MOLECULE: F17A17.37 PROTEIN;                                         
  26:  jdd7-A 10.1 19.0  168  1101   12   MOLECULE: OS07G0456700 PROTEIN;                                      
  27:  to9o-A 10.0 21.8  151   393   12   MOLECULE: EXPRESSED PROTEIN;                                         
  28:  tu3s-A 10.0 20.6  155   369    8   MOLECULE: AT5G25460;                                                 
  29:  z0zy-A 10.0 13.9  140   373    6   MOLECULE: OS04G0495000 PROTEIN;                                      
  30:  d2xh-A 10.0 21.1  161   367   11   MOLECULE: UNCHARACTERIZED PROTEIN;                                   
  31:  x3zd-A 10.0  3.2  134   353   13   MOLECULE: UNCHARACTERIZED PROTEIN;                                   
  32:  mv0w-A 10.0  6.8  140   370   11   MOLECULE: UNCHARACTERIZED PROTEIN;                                   
  33:  sk7o-A  9.9 12.1  178   581   12   MOLECULE: GH10 DOMAIN-CONTAINING PROTEIN;                            
  34:  crl1-A  9.9 19.4  158   748    8   MOLECULE: GLYCOSYL HYDROLASE FAMILY 10 PROTEIN / CARBOHYDRA          
  35:  ptr6-A  9.9 20.5  164   646    9   MOLECULE: NON-REDUCING END ALPHA-L-ARABINOFURANOSIDASE;              
  36:  xxe3-A  9.9 20.8  164   697    9   MOLECULE: NON-REDUCING END ALPHA-L-ARABINOFURANOSIDASE;              
  37:  uga4-A  9.9 19.8  158   676   10   MOLECULE: NON-REDUCING END ALPHA-L-ARABINOFURANOSIDASE;              
  38:  gtn5-A  9.9  8.2  167   570   12   MOLECULE: OS03G0201901 PROTEIN;                                      
  39:  hh9a-A  9.9  9.8  158   383   12   MOLECULE: EMB|CAB87702.1;                                            
  40:  ggg8-A  9.9 21.7  160   674    8   MOLECULE: ALPHA-L-ARABINOFURANOSIDASE 2;                             
  41:  zns9-A  9.9 21.4  183   370   13   MOLECULE: UNCHARACTERIZED PROTEIN AT2G41810;                         
  42:  z6jl-A  9.9  7.9  134   366   10   MOLECULE: UNCHARACTERIZED PROTEIN;                                   
  43:  x4am-A  9.9 12.7  160   389   11   MOLECULE: OS04G0274250 PROTEIN;                                      
  44:  ysu1-A  9.8 12.2  183   742   11   MOLECULE: GH10 DOMAIN-CONTAINING PROTEIN;                            
  45:  f3ox-A  9.8 27.1  183   660   10   MOLECULE: NON-REDUCING END ALPHA-L-ARABINOFURANOSIDASE;              
  46:  e7dg-A  9.8 28.3  189   658    8   MOLECULE: NON-REDUCING END ALPHA-L-ARABINOFURANOSIDASE;              
  47:  x6qp-A  9.8 20.7  152   370    9   MOLECULE: AT1G80240;                                                 
  48:  rxh1-A  9.8 28.6  194   831    9   MOLECULE: NON-REDUCING END ALPHA-L-ARABINOFURANOSIDASE;              
  49:  zcw3-A  9.8 19.6  170   397    9   MOLECULE: UNCHARACTERIZED PROTEIN;                                   
  50:  l4cl-A  9.8 12.8  158   381   11   MOLECULE: OSJNBB0091E11.19-LIKE PROTEIN;                             
  51:  y9cw-A  9.7  4.8  146   557    9   MOLECULE: OS01G0134900 PROTEIN;                                      
  52:  uc4s-A  9.7 19.4  152   657    7   MOLECULE: NON-REDUCING END ALPHA-L-ARABINOFURANOSIDASE;              
  53:  sqo8-A  9.7 19.4  154   676   10   MOLECULE: NON-REDUCING END ALPHA-L-ARABINOFURANOSIDASE;              
  54:  va8a-A  9.7  5.9  148   756    9   MOLECULE: ENDO-1,4-BETA-XYLANASE, PUTATIVE, EXPRESSED;               
  55:  oab7-A  9.7 21.7  179   370   12   MOLECULE: AT2G41800/T11A7.10;                                        
  56:  oj2q-A  9.7 18.9  157   399   11   MOLECULE: OS01G0756600 PROTEIN;                                      
  57:  yki5-A  9.7 12.3  162   408    9   MOLECULE: UNCHARACTERIZED PROTEIN;                                   
  58:  kv2d-A  9.7 14.5  150   393   15   MOLECULE: UNCHARACTERIZED PROTEIN;                                   
  59:  fze0-A  9.7 16.4  146   366    8   MOLECULE: UNCHARACTERIZED PROTEIN AT5G11420;                         
  60:  my1z-A  9.7  8.1  133   365   11   MOLECULE: UNCHARACTERIZED PROTEIN;                                   
  61:  i5sk-A  9.6  8.0  141   367   15   MOLECULE: UNCHARACTERIZED PROTEIN;                                   
  62:  n6yn-A  9.6 15.5  169   437    8   MOLECULE: UNCHARACTERIZED PROTEIN;                                   
  63:  gok2-A  9.6 27.3  182   651    9   MOLECULE: NON-REDUCING END ALPHA-L-ARABINOFURANOSIDASE;              
  64:  j5iv-A  9.6 14.7  154   379   12   MOLECULE: OS04G0494800 PROTEIN;                                      
  65:  w6kp-A  9.6 12.8  156   586   10   MOLECULE: UNCHARACTERIZED PROTEIN;                                   
  66:  x7lq-A  9.6 13.6  154   393   13   MOLECULE: UNCHARACTERIZED PROTEIN;                                   
  67:  n1ub-A  9.6  7.9  152   365    9   MOLECULE: OS02G0205200 PROTEIN;                                      
  68:  h3li-A  9.5 12.1  184   576   10   MOLECULE: GLYCOSYL HYDROLASE FAMILY 10 PROTEIN;                      
  69:  e8ap-A  9.5 13.3  148   374   10   MOLECULE: UNCHARACTERIZED PROTEIN;                                   
  70:  ffk9-A  9.5 18.6  174   397   10   MOLECULE: UNCHARACTERIZED PROTEIN;                                   
  71:  d6zn-A  9.5 15.8  144   374    8   MOLECULE: UNCHARACTERIZED PROTEIN;                                   
  72:  o8cv-A  9.5 16.8  154   692    8   MOLECULE: UNCHARACTERIZED PROTEIN;                                   
  73:  ee5w-A  9.5  8.2  139   366   12   MOLECULE: UNCHARACTERIZED PROTEIN;                                   
  74:  q4xi-A  9.5 15.6  144   373   10   MOLECULE: OS01G0611000 PROTEIN;                                      
  75:  tb0g-A  9.4 21.1  160   377    9   MOLECULE: OS04G0494900 PROTEIN;                                      
  76:  e9vx-A  9.4 22.1  192   678    9   MOLECULE: ALPHA-L-ARABINOFURANOSIDASE 1;                             
  77:  nq9l-A  9.4 11.5  165   419    9   MOLECULE: UNCHARACTERIZED PROTEIN;                                   
  78:  f2ct-A  9.4 15.5  148   365    9   MOLECULE: AT4G32460;                                                 
  79:  jga7-A  9.3 24.4  173   550    9   MOLECULE: EPIDERMAL GROWTH FACTOR-LIKE PROTEIN 6;                    
  80:  aji3-A  9.2 13.2  147   372   10   MOLECULE: OS04G0494950 PROTEIN;                                      
  81:  ri9g-A  9.2 12.6  160   377    8   MOLECULE: OS04G0494600 PROTEIN;                                      
  82:  l8uu-A  9.2 14.9  150   250   10   MOLECULE: OS07G0686900 PROTEIN;                                      
  83:  n6ti-A  9.1 20.6  173   719   10   MOLECULE: NON-REDUCING END ALPHA-L-ARABINOFURANOSIDASE;              
  84:  yba2-A  9.1 19.5  151   255   12   MOLECULE: F-BOX ONLY PROTEIN 44;                                     
  85:  tcy7-A  9.1 19.2  150   255   13   MOLECULE: F-BOX ONLY PROTEIN 44;                                     
  86:  kyn4-A  9.1 18.9  151   247   13   MOLECULE: ZGC:100832;                                                
  87:  suj5-A  9.1 15.5  164   283    9   MOLECULE: F-BOX ONLY PROTEIN 27;                                     
  88:  dky2-A  9.1 18.5  152   255   11   MOLECULE: F-BOX PROTEIN 44;                                          
  89:  u7xl-A  9.1 18.7  149   282   11   MOLECULE: ZGC:114174;                                                
  90:  m5rg-A  9.1 17.2  163   286    9   MOLECULE: F-BOX ONLY PROTEIN 17;                                     
  91:  af3a-A  9.1 17.0  193  1679    8   MOLECULE: MAM AND LDL RECEPTOR CLASS A DOMAIN-CONTAINING 1;          
  92:  trh9-A  9.1  7.3  138   276   11   MOLECULE: OS01G0531400 PROTEIN;                                      
  93:  pmm9-A  9.0 11.6  176   589   11   MOLECULE: GLYCOSYL HYDROLASE FAMILY 10 PROTEIN;                      
  94:  p0oj-A  9.0 15.8  164   467   10   MOLECULE: MAM DOMAIN-CONTAINING PROTEIN;                             
  95:  r3xf-A  9.0 14.8  177   551   11   MOLECULE: EGF-LIKE-DOMAIN, MULTIPLE 6;                               
  96:  iaz7-A  9.0  8.4  159   680    6   MOLECULE: MAM DOMAIN-CONTAINING 2A;                                  
  97:  vvj0-A  8.9 10.2  151   561    8   MOLECULE: NEPHRONECTIN;                                              
  98:  i8lc-A  8.9 17.1  171   297    8   MOLECULE: F-BOX ONLY PROTEIN 2;                                      
  99:  l6iu-A  8.9 18.8  152   281   13   MOLECULE: ZGC:153722;                                                
 100:  z8ka-A  8.9 13.7  151   296   13   MOLECULE: F-BOX ONLY PROTEIN 2;                                      
 101:  g2zj-A  8.8 18.0  176   296   11   MOLECULE: F-BOX ONLY PROTEIN 2;                                      
 102:  boj3-A  8.8 22.0  195   598    8   MOLECULE: METALLOENDOPEPTIDASE;                                      
 103:  e1an-A  8.8 18.8  161   280   11   MOLECULE: F-BOX ONLY PROTEIN 27;                                     
 104:  j9pv-A  8.8 11.4  161   698    5   MOLECULE: MAM DOMAIN-CONTAINING 2B;                                  
 105:  qm5c-A  8.8  3.3  130   182   12   MOLECULE: SI:DKEY-147F3.4;                                           
 106:  es1j-A  8.7 11.6  191   746    8   MOLECULE: MEPRIN A SUBUNIT ALPHA;                                    
 107:  odc1-A  8.7 19.8  155   284   14   MOLECULE: F-BOX ONLY PROTEIN 6;                                      
 108:  l2tp-A  8.7 19.9  157   295   15   MOLECULE: F-BOX ONLY PROTEIN 6;                                      
 109:  a5fx-A  8.7 10.8  178   689    8   MOLECULE: MEPRIN A SUBUNIT;                                          
 110:  f2lb-A  8.7 11.1  141   642    6   MOLECULE: UNCHARACTERIZED PROTEIN;                                   
 111:  pku8-A  8.7  7.0  154   686    6   MOLECULE: MAM DOMAIN-CONTAINING PROTEIN 2;                           
 112:  ju3m-A  8.7  6.4  156   686    6   MOLECULE: MAM DOMAIN-CONTAINING PROTEIN 2;                           
 113:  gf6j-A  8.7  2.9  120   177   13   MOLECULE: ZGC:175088;                                                
 114:  ffu8-A  8.6 14.8  164   405    7   MOLECULE: SI:DKEY-147F3.8;                                           
 115:  iuw3-A  8.6 16.6  150   553    9   MOLECULE: EPIDERMAL GROWTH FACTOR-LIKE PROTEIN 6;                    
 116:  si5h-A  8.6 29.1  194   747    7   MOLECULE: MEPRIN A SUBUNIT ALPHA;                                    
 117:  go8t-A  8.5 14.4  135   640    8   MOLECULE: UNCHARACTERIZED PROTEIN;                                   
 118:  nu3y-A  8.5 24.7  168   990   10   MOLECULE: TRANSMEMBRANE SERINE PROTEASE 15;                          
 119:  h0zr-A  8.5 12.6  186  1216    4   MOLECULE: APICAL ENDOSOMAL GLYCOPROTEIN;                             
 120:  b5uh-A  8.5 18.6  202  1228    3   MOLECULE: APICAL ENDOSOMAL GLYCOPROTEIN;                             
 121:  va8r-A  8.4 22.5  180  1216    8   MOLECULE: APICAL ENDOSOMAL GLYCOPROTEIN;                             
 122:  sl7q-A  8.4 19.5  160   278    9   MOLECULE: F-BOX ONLY PROTEIN 17;                                     
 123:  y2zz-A  8.4 13.4  168  1400    6   MOLECULE: ZONADHESIN;                                                
 124:  yyq1-A  8.4  5.8  157   642    5   MOLECULE: MAM DOMAIN-CONTAINING 2;                                   
 125:  nm9t-A  8.4 10.0  165   931    7   MOLECULE: NEUROPILIN-2;                                              
 126:  v9tm-A  8.3  7.0  182   704    7   MOLECULE: MEPRIN A SUBUNIT BETA;                                     
 127:  j1pc-A  8.3 20.7  163   565    7   MOLECULE: NEPHRONECTIN;                                              
 128:  l6fv-A  8.3 24.6  188   748    9   MOLECULE: MEPRIN A SUBUNIT ALPHA;                                    
 129:  vu0q-A  8.3 22.4  176   707    7   MOLECULE: METALLOENDOPEPTIDASE;                                      
 130:  bse0-A  8.3 21.9  171  1793    6   MOLECULE: DIET1;                                                     
 131:  m1nn-A  8.2 18.4  154  1260    7   MOLECULE: REELIN;                                                    
 132:  tfq5-A  8.2  9.3  194   701    7   MOLECULE: MEPRIN A SUBUNIT BETA;                                     
 133:  kna5-A  8.2 14.0  150  1400    6   MOLECULE: ZONADHESIN;                                                
 134:  qk7h-A  8.2 12.2  184  1621    8   MOLECULE: ALK TYROSINE KINASE RECEPTOR;                              
 135:  j2vk-A  8.2 18.8  173  1400    7   MOLECULE: REELIN;                                                    
 136:  d7uo-A  8.2  5.1  123   761   10   MOLECULE: MAM DOMAIN-CONTAINING PROTEIN;                             
 137:  ayh1-A  8.2 17.8  154   269   14   MOLECULE: UNCHARACTERIZED PROTEIN;                                   
 138:  v4fv-A  8.2 11.7  187   774    8   MOLECULE: MEPRIN A SUBUNIT;                                          
 139:  sl3m-A  8.1 15.2  149  1400   13   MOLECULE: REELIN;                                                    
 140:  raz3-A  8.1 10.0  184  1530    9   MOLECULE: TYROSINE-PROTEIN KINASE RECEPTOR;                          
 141:  pl6e-A  8.1 17.8  151  1400    6   MOLECULE: REELIN;                                                    
 142:  y4nk-A  8.1  6.5  152  1400    9   MOLECULE: REELIN;                                                    
 143:  mqe6-A  8.1 22.5  161  2156    6   MOLECULE: MAM AND LDL-RECEPTOR CLASS A DOMAIN-CONTAINING PR          
 144:  we3u-A  8.0 11.8  169  1396    9   MOLECULE: TYROSINE-PROTEIN KINASE RECEPTOR;                          
 145:  org0-A  8.0  6.7  136   397    7   MOLECULE: SI:CH211-106H4.4;                                          
 146:  j8zm-A  8.0  4.0  143   297   13   MOLECULE: F-BOX PROTEIN 44;                                          
 147:  fs5u-A  7.9 12.1  178   581   12   MOLECULE: OS10G0351700 PROTEIN;                                      
 148:  e6sh-A  7.9 14.5  153  1400   12   MOLECULE: REELIN;                                                    
 149:  bbi6-A  7.9 21.2  167   293   13   MOLECULE: F-BOX ONLY PROTEIN 6;                                      
 150:  s3bs-A  7.9 18.5  147  1400   10   MOLECULE: REELIN;                                                    
 151:  n4mr-A  7.9  7.7  135   564    7   MOLECULE: UNCHARACTERIZED PROTEIN;                                   
 152:  yw5u-A  7.8  4.9  158   633    6   MOLECULE: NEPHRONECTIN A;                                            
 153:  szg1-A  7.8 11.1  165   987   10   MOLECULE: UNCHARACTERIZED PROTEIN MJ1394;                            
 154:  n3bz-A  7.8 26.8  200  1019    9   MOLECULE: ENTEROPEPTIDASE;                                           
 155:  qea2-A  7.8 20.0  156  1400    8   MOLECULE: REELIN;                                                    
 156:  z4ct-A  7.7 23.2  179   922    4   MOLECULE: NEUROPILIN-1;                                              
 157:  tdc3-A  7.7  2.7  144   225   15   MOLECULE: RAPUNZEL 2;                                                
 158:  es4v-A  7.7 19.0  166   859    8   MOLECULE: TRANSMEMBRANE SERINE PROTEASE 15;                          
 159:  tbv4-A  7.7 18.2  137   610   10   MOLECULE: NON-REDUCING END ALPHA-L-ARABINOFURANOSIDASE;              
 160:  fr6d-A  7.6 10.5  158   629    8   MOLECULE: SR-CI;                                                     
 161:  jze9-A  7.6 25.9  174   827    9   MOLECULE: TRANS-SIALIDASE, PUTATIVE;                                 
 162:  jg8m-A  7.6 18.6  150   282   14   MOLECULE: ZGC:173570;                                                
 163:  fm3u-A  7.6 16.4  147   406    9   MOLECULE: RT07201P;                                                  
 164:  dk6f-A  7.6 27.9  200  1069    8   MOLECULE: ENTEROPEPTIDASE;                                           
 165:  o0li-A  7.6 11.7  160   801   10   MOLECULE: PUTATIVE RECEPTOR-LIKE PROTEIN KINASE;                     
 166:  f8qd-A  7.6 19.4  152  1400   10   MOLECULE: REELIN;                                                    
 167:  su0b-A  7.5 23.8  161  1009    7   MOLECULE: RIKEN CDNA 5330417C22 GENE;                                
 168:  hf8l-A  7.5 12.0  154  1593   10   MOLECULE: LAMININ SUBUNIT GAMMA-1;                                   
 169:  l3le-A  7.5 25.8  183   704    5   MOLECULE: MEPRIN A SUBUNIT BETA;                                     
 170:  rh3i-A  7.5  8.8  156  1486    8   MOLECULE: PROTEIN-TYROSINE-PHOSPHATASE;                              
 171:  du5x-A  7.5 13.5  148   611   13   MOLECULE: CALMEGIN;                                                  
 172:  bf4q-A  7.5 23.5  145  1029    4   MOLECULE: ENDOSOME/LYSOSOME-ASSOCIATED APOPTOSIS AND AUTOPH          
 173:  kwt4-A  7.5  8.3  152   869   10   MOLECULE: PROTEIN KINASE DOMAIN-CONTAINING PROTEIN;                  
 174:  l5bl-A  7.5 17.6  154   346   10   MOLECULE: BTB DOMAIN-CONTAINING PROTEIN;                             
 175:  mlz5-A  7.5  5.0  150   248   14   MOLECULE: UNCHARACTERIZED PROTEIN;                                   
 176:  s7nw-A  7.5  6.2  148   984    8   MOLECULE: RECEPTOR PROTEIN-TYROSINE KINASE;                          
 177:  yfl2-A  7.4 22.0  156  1400   13   MOLECULE: REELIN;                                                    
 178:  a8gg-A  7.4  3.9  161   391   11   MOLECULE: RAPUNZEL 4;                                                
 179:  m5gt-A  7.4 14.9  154   931    7   MOLECULE: NEUROPILIN-2;                                              
 180:  etc7-A  7.4  8.9  154  1609    8   MOLECULE: LAMININ SUBUNIT GAMMA-1;                                   
 181:  cj9s-A  7.4 22.6  160  2123    6   MOLECULE: MAM AND LDL-RECEPTOR CLASS A DOMAIN-CONTAINING PR          
 182:  o0tf-A  7.4 20.3  170  1400    7   MOLECULE: REELIN;                                                    
 183:  u6cq-A  7.4 13.9  151   601   10   MOLECULE: MAM DOMAIN-CONTAINING PROTEIN;                             
 184:  m6kd-A  7.4 19.6  171   610   12   MOLECULE: CALMEGIN;                                                  
 185:  fje0-A  7.4 24.3  154   617    8   MOLECULE: D-GLUCURONYL C5-EPIMERASE;                                 
 186:  b6ey-A  7.4 16.3  149   349    6   MOLECULE: SECRETED OOKINETE PROTEIN, PUTATIVE;                       
 187:  i2jy-A  7.4 10.8  160   862   11   MOLECULE: PROTEIN KINASE DOMAIN-CONTAINING PROTEIN;                  
 188:  t2lt-A  7.3 20.0  187  1192   10   MOLECULE: LAMININ SUBUNIT GAMMA 2;                                   
 189:  wrh9-A  7.3 15.9  168  1186    7   MOLECULE: HYPOTHETICAL_PROTEIN_-_CONSERVED;                          
 190:  kjd1-A  7.3 12.0  184  1633    8   MOLECULE: LAMININ-LIKE PROTEIN LAM-2;                                
 191:  ys4y-A  7.3 10.8  175  1191    8   MOLECULE: LAMININ SUBUNIT GAMMA-2;                                   
 192:  gp8t-A  7.3  5.5  177   566   12   MOLECULE: GH10 DOMAIN-CONTAINING PROTEIN;                            
 193:  xm1b-A  7.3 12.2  152  1457    7   MOLECULE: RECEPTOR-TYPE TYROSINE-PROTEIN PHOSPHATASE KAPPA;          
 194:  eyi5-A  7.3 27.3  152  1013    8   MOLECULE: ENDOSOME/LYSOSOME-ASSOCIATED APOPTOSIS AND AUTOPH          
 195:  p3jf-A  7.3 26.6  168   982    8   MOLECULE: SI:CH211-163L21.8;                                         
 196:  bbk3-A  7.3 10.9  146   868   10   MOLECULE: PROTEIN KINASE DOMAIN-CONTAINING PROTEIN;                  
 197:  s0bj-A  7.3 16.8  153   546    8   MOLECULE: UNCHARACTERIZED PROTEIN;                                   
 198:  rbl7-A  7.3  8.0  150   614    9   MOLECULE: HEPAROSAN-N-SULFATE-GLUCURONATE 5-EPIMERASE;               
 199:  uzc1-A  7.3 16.9  182   739    9   MOLECULE: MAM DOMAIN-CONTAINING PROTEIN;                             
 200:  le9p-A  7.2 14.5  158   599    9   MOLECULE: SCAVENGER RECEPTOR CLASS C, TYPE II, ISOFORM A;            
 201:  t1ly-A  7.2 12.1  165   977    7   MOLECULE: RECEPTOR PROTEIN-TYROSINE KINASE;                          
 202:  ij9d-A  7.2 10.7  171   979    9   MOLECULE: RECEPTOR PROTEIN-TYROSINE KINASE;                          
 203:  fgx8-A  7.2 15.9  150   977    6   MOLECULE: EPHRIN TYPE-A RECEPTOR 1;                                  
 204:  bw1c-A  7.2 10.3  161   983    9   MOLECULE: RECEPTOR PROTEIN-TYROSINE KINASE;                          
 205:  y1rh-A  7.2 16.6  144  1013    6   MOLECULE: SI:CH211-233H19.2;                                         
 206:  g7sy-A  7.2 22.7  165  1013    8   MOLECULE: SI:DKEY-153K10.9;                                          
 207:  rkd4-A  7.2 26.7  157   492    8   MOLECULE: ERGIC-53-LIKE PROTEIN;                                     
 208:  pnc7-A  7.2 23.6  151   745    9   MOLECULE: TRANS-SIALIDASE, PUTATIVE;                                 
 209:  i6yq-A  7.2 15.1  167   982    9   MOLECULE: UNCHARACTERIZED PROTEIN;                                   
 210:  qn2r-A  7.2  3.0  115   241    6   MOLECULE: DUF667 DOMAIN-CONTAINING PROTEIN;                          
 211:  edk9-A  7.2 26.1  167  1400    8   MOLECULE: REELIN;                                                    
 212:  yol2-A  7.2 10.2  161   826    6   MOLECULE: PROTEIN KINASE DOMAIN-CONTAINING PROTEIN;                  
 213:  sb3m-A  7.2 10.8  156   858   10   MOLECULE: RECEPTOR-LIKE PROTEIN KINASE ANXUR2;                       
 214:  h7ic-A  7.2  8.5  152   618    9   MOLECULE: D-GLUCURONYL C5-EPIMERASE;                                 
 215:  x0tg-A  7.2  7.6  142   255    7   MOLECULE: EPH LBD DOMAIN-CONTAINING PROTEIN;                         
 216:  coz0-A  7.2 17.2  167   825   10   MOLECULE: TRANS-SIALIDASE, PUTATIVE;                                 
 217:  d5la-A  7.2  6.0  157   977    6   MOLECULE: EPHRIN TYPE-A RECEPTOR 2;                                  
 218:  mvm3-A  7.2 18.5  160   618   10   MOLECULE: HEPAROSAN-N-SULFATE-GLUCURONATE 5-EPIMERASE;               
 219:  jsz7-A  7.2 17.5  174   800    8   MOLECULE: TRANS-SIALIDASE, PUTATIVE;                                 
 220:  ant2-A  7.2 21.4  155   574    9   MOLECULE: TRANS-SIALIDASE, PUTATIVE;                                 
 221:  o3vf-A  7.2 21.8  146   854   10   MOLECULE: TRANS-SIALIDASE, PUTATIVE;                                 
 222:  sp8q-A  7.2 22.5  177   958   10   MOLECULE: SIMILAR TO RIKEN CDNA 9330182L06;                          
 223:  tl4e-A  7.2  6.8  136   587    7   MOLECULE: TRANS-SIALIDASE, PUTATIVE;                                 
 224:  wbq4-A  7.2 22.9  165  1451   12   MOLECULE: FYVE AND COILED-COIL DOMAIN AUTOPHAGY ADAPTOR 1;           
 225:  x7jn-A  7.1 19.8  172  1033    8   MOLECULE: TRANS-SIALIDASE, PUTATIVE;                                 
 226:  iuc2-A  7.1 23.3  175   957   10   MOLECULE: MAM DOMAIN-CONTAINING GLYCOSYLPHOSPHATIDYLINOSITO          
 227:  uk7y-A  7.1  7.1  169  1007    7   MOLECULE: EPH RECEPTOR A10;                                          
 228:  vlg6-A  7.1 14.0  168   875   10   MOLECULE: TRANS-SIALIDASE, PUTATIVE;                                 
 229:  gqd0-A  7.1 23.2  182   972   11   MOLECULE: GH16 DOMAIN-CONTAINING PROTEIN;                            
 230:  w6bv-A  7.1 32.8  174   350    7   MOLECULE: LECTIN_LEGB DOMAIN-CONTAINING PROTEIN;                     
 231:  s1tr-A  7.1  9.3  163  1193   10   MOLECULE: LAMININ SUBUNIT GAMMA-2;                                   
 232:  jjg1-A  7.1 20.5  157   924    8   MOLECULE: LEUCINE-RICH REPEAT FAMILY PROTEIN, PUTATIVE, EXP          
 233:  ni4v-A  7.1 20.4  140   224   14   MOLECULE: UNCHARACTERIZED PROTEIN MJ0945;                            
 234:  s2wx-A  7.1 18.6  137   256   13   MOLECULE: SI:RP71-1K13.6;                                            
 235:  k7zi-A  7.1 34.3  155   331    6   MOLECULE: LEGUME LECTINS BETA DOMAIN CONTAINING PROTEIN;             
 236:  nap3-A  7.1 17.8  155   626    8   MOLECULE: MALECTIN_LIKE DOMAIN-CONTAINING PROTEIN;                   
 237:  q5ak-A  7.1  3.7  128   212    8   MOLECULE: MALECTIN DOMAIN-CONTAINING PROTEIN;                        
 238:  kj1f-A  7.1 12.0  152   833   10   MOLECULE: TRANS-SIALIDASE, PUTATIVE;                                 
 239:  du3i-A  7.1  3.1  116   193    5   MOLECULE: CILIA- AND FLAGELLA-ASSOCIATED PROTEIN 20;                 
 240:  k4ne-A  7.1 11.5  150   538    6   MOLECULE: UNCHARACTERIZED PROTEIN;                                   
 241:  o0bk-A  7.1  3.1  116   190    4   MOLECULE: GENE TRAP LOCUS 3;                                         
 242:  l1th-A  7.1 11.9  164   836    6   MOLECULE: PUTATIVE RECEPTOR-LIKE PROTEIN KINASE FAMILY PROT          
 243:  bn8q-A  7.1 18.5  169   753    9   MOLECULE: TRANS-SIALIDASE, PUTATIVE;                                 
 244:  d9yc-A  7.1 17.2  149   525    9   MOLECULE: TRANS-SIALIDASE, PUTATIVE;                                 
 245:  di4j-A  7.1 12.2  180  1701   11   MOLECULE: ANAPLASTIC LYMPHOMA KINASE, ISOFORM A;                     
 246:  sea7-A  7.0 14.3  147   844   10   MOLECULE: TRANS-SIALIDASE, PUTATIVE;                                 
 247:  xek2-A  7.0 21.1  173   787   10   MOLECULE: TRANS-SIALIDASE, PUTATIVE;                                 
 248:  x4mj-A  7.0  8.9  149   544    7   MOLECULE: UNCHARACTERIZED PROTEIN MJ1472;                            
 249:  ip7e-A  7.0  6.3  171   393   11   MOLECULE: RAPUNZEL 5;                                                
 250:  v2lp-A  7.0 20.1  156   730   10   MOLECULE: TRANS-SIALIDASE, PUTATIVE;                                 
 251:  pny4-A  7.0  3.5  156   393   12   MOLECULE: RAPUNZEL 6;                                                
 252:  dy6q-A  7.0 19.5  157   722    8   MOLECULE: TRANS-SIALIDASE, PUTATIVE;                                 
 253:  fg3l-A  7.0 18.8  170   846    9   MOLECULE: TRANS-SIALIDASE, PUTATIVE;                                 
 254:  sbg0-A  7.0 10.3  156   546    8   MOLECULE: CALNEXIN HOMOLOG;                                          
 255:  hj7r-A  7.0 19.7  157   713    8   MOLECULE: UNCHARACTERIZED PROTEIN;                                   
 256:  wcc6-A  7.0  4.1  161   393   11   MOLECULE: RAPUNZEL 3;                                                
 257:  l6dg-A  7.0 14.8  149   754    7   MOLECULE: TRANS-SIALIDASE, PUTATIVE;                                 
 258:  b3vl-A  7.0 25.1  191   791   10   MOLECULE: TRANS-SIALIDASE, PUTATIVE;                                 
 259:  m5hz-A  7.0 12.2  145   611   13   MOLECULE: CALMEGIN;                                                  
 260:  yi5v-A  7.0 17.2  168   830    7   MOLECULE: TRANS-SIALIDASE, PUTATIVE;                                 
 261:  ro5a-A  7.0 18.8  166  2478   10   MOLECULE: UNCHARACTERIZED PROTEIN;                                   
 262:  d8ap-A  7.0 26.0  174   569    6   MOLECULE: L-TYPE LECTIN-LIKE DOMAIN-CONTAINING PROTEIN;              
 263:  wmj0-A  7.0 26.9  173   787    6   MOLECULE: TRANS-SIALIDASE, PUTATIVE;                                 
 264:  ybp2-A  7.0  8.7  149   851    9   MOLECULE: PUTATIVE RECEPTOR-LIKE PROTEIN KINASE FAMILY PROT          
 265:  o1bu-A  7.0 13.0  139   869   11   MOLECULE: PROTEIN KINASE DOMAIN-CONTAINING PROTEIN;                  
 266:  lrz8-A  7.0 21.9  145   588    9   MOLECULE: MAM (MEPRIN, A5-PROTEIN, PTPMU) DOMAIN PROTEIN;            
 267:  g0qd-A  7.0 19.3  148   752    8   MOLECULE: TRANS-SIALIDASE, PUTATIVE;                                 
 268:  r9ob-A  7.0  3.1  116   193    5   MOLECULE: CILIA- AND FLAGELLA-ASSOCIATED PROTEIN 20;                 
 269:  pt9e-A  7.0  5.8  130   885    8   MOLECULE: OS02G0151100 PROTEIN;                                      
 270:  s7rs-A  7.0 14.6  133   561    8   MOLECULE: UNCHARACTERIZED PROTEIN;                                   
 271:  gg3l-A  7.0 16.6  167   320   10   MOLECULE: SCAVENGER RECEPTOR CLASS C, TYPE III;                      
 272:  j7id-A  7.0 10.9  141   848    5   MOLECULE: OS03G0124200 PROTEIN;                                      
 273:  j5mr-A  7.0 10.5  159  1639   10   MOLECULE: LAMININ SUBUNIT GAMMA-1;                                   
 274:  h2jx-A  7.0  3.1  116   192    5   MOLECULE: CILIA- AND FLAGELLA-ASSOCIATED PROTEIN 20;                 
 275:  j5kp-A  7.0 24.1  169   998    8   MOLECULE: EPHRIN TYPE-A RECEPTOR 7;                                  
 276:  n5kb-A  7.0 19.9  164   728    5   MOLECULE: TRANS-SIALIDASE, PUTATIVE;                                 
 277:  cvn2-A  7.0 26.7  150   504   12   MOLECULE: EXTRACELLULAR GLYCOSIDASE CRH12;                           
 278:  yca6-A  7.0 29.2  155  1028    5   MOLECULE: ENDOSOME/LYSOSOME-ASSOCIATED APOPTOSIS AND AUTOPH          
 279:  rh4a-A  7.0 18.9  177   748    6   MOLECULE: TRANS-SIALIDASE, PUTATIVE;                                 
 280:  oiq0-A  7.0  9.2  152   909   11   MOLECULE: PROTEIN KINASE DOMAIN-CONTAINING PROTEIN;                  
 281:  gxv8-A  7.0  3.1  116   199    5   MOLECULE: CILIA- AND FLAGELLA-ASSOCIATED PROTEIN 20;                 
 282:  wdw7-A  7.0 20.6  176   769    7   MOLECULE: TRANS-SIALIDASE, PUTATIVE;                                 
 283:  czg1-A  7.0  9.3  151   883    9   MOLECULE: LEUCINE-RICH REPEAT PROTEIN KINASE FAMILY PROTEIN          
 284:  fa3p-A  7.0 16.9  160   977    8   MOLECULE: RECEPTOR PROTEIN-TYROSINE KINASE;                          
 285:  ql2e-A  7.0 18.6  175   978    9   MOLECULE: TRANS-SIALIDASE, PUTATIVE;                                 
 286:  cr2u-A  7.0 20.5  175   834    9   MOLECULE: TRANS-SIALIDASE, PUTATIVE;                                 
 287:  v6cz-A  7.0  9.8  159   600   10   MOLECULE: CALNEXIN;                                                  
 288:  dan6-A  7.0 14.7  167  1014    7   MOLECULE: EPHRIN TYPE-B RECEPTOR 6;                                  
 289:  jbp6-A  6.9  9.3  160   986    8   MOLECULE: EPHRIN TYPE-B RECEPTOR 2;                                  
 290:  yus2-A  6.9 22.8  187   868   11   MOLECULE: TRANS-SIALIDASE, PUTATIVE;                                 
 291:  i0td-A  6.9 16.8  188  1005    9   MOLECULE: EPHRIN TYPE-A RECEPTOR 5;                                  
 292:  blc0-A  6.9 19.7  170   867   10   MOLECULE: TRANS-SIALIDASE, PUTATIVE;                                 
 293:  ufy0-A  6.9 12.0  148   976    5   MOLECULE: EPHRIN TYPE-A RECEPTOR 1;                                  
 294:  xp4f-A  6.9 15.2  155   594   10   MOLECULE: UNCHARACTERIZED PROTEIN;                                   
 295:  icu2-A  6.9  5.1  138   963    6   MOLECULE: RECEPTOR PROTEIN-TYROSINE KINASE;                          
 296:  jh1r-A  6.9  9.2  185  1096    8   MOLECULE: RECEPTOR PROTEIN-TYROSINE KINASE;                          
 297:  vae5-A  6.9 15.0  168   936    8   MOLECULE: TRANS-SIALIDASE, PUTATIVE;                                 
 298:  i3fd-A  6.9 20.3  155   466    9   MOLECULE: OS03G0124300 PROTEIN;                                      
 299:  db1o-A  6.9 24.7  181   825   10   MOLECULE: TRANS-SIALIDASE, PUTATIVE;                                 
 300:  u4lg-A  6.9  3.0  139   227   12   MOLECULE: PROTEIN RAPUNZEL;                                          
 301:  n1en-A  6.9 14.0  180   579    8   MOLECULE: UNCHARACTERIZED PROTEIN;                                   
 302:  gn7n-A  6.9  7.7  141   537   10   MOLECULE: CALNEXIN;                                                  
 303:  ls9d-A  6.9 12.3  148   850    7   MOLECULE: RECEPTOR-LIKE PROTEIN KINASE ANXUR1;                       
 304:  oi7v-A  6.9 21.0  153   853    9   MOLECULE: TRANS-SIALIDASE, PUTATIVE;                                 
 305:  vlw3-A  6.9  2.7  114   213    6   MOLECULE: TRANS-SIALIDASE, PUTATIVE;                                 
 306:  t2oo-A  6.9 20.4  152   439   13   MOLECULE: CALRETICULIN;                                              
 307:  c0xy-A  6.9 31.9  157   668    6   MOLECULE: PROTEIN KINASE DOMAIN-CONTAINING PROTEIN;                  
 308:  ap2p-A  6.9 27.6  166   348    6   MOLECULE: LECTIN_LEGB DOMAIN-CONTAINING PROTEIN;                     
 309:  ert4-A  6.9 11.3  142   415   14   MOLECULE: CALRETICULIN;                                              
 310:  l3ol-A  6.9 20.8  175   639    9   MOLECULE: CALNEXIN 14D;                                              
 311:  hfd3-A  6.9 19.8  150   723    7   MOLECULE: OS09G0334800 PROTEIN;                                      
 312:  ckt7-A  6.9 13.3  160   532   10   MOLECULE: CALNEXIN HOMOLOG 2;                                        
 313:  s8xu-A  6.9 12.2  128   359   12   MOLECULE: UNCHARACTERIZED PROTEIN;                                   
 314:  wa5p-A  6.9 10.3  151   560    9   MOLECULE: CALNEXIN HOMOLOG;                                          
 315:  r3hb-A  6.9 18.9  165   463    7   MOLECULE: UNCHARACTERIZED PROTEIN;                                   
 316:  kn3s-A  6.9 22.4  147   838    8   MOLECULE: LEUCINE-RICH REPEAT PROTEIN KINASE FAMILY PROTEIN          
 317:  ui3y-A  6.9  4.3  154   984   11   MOLECULE: EPHRIN TYPE-B RECEPTOR 1;                                  
 318:  rki0-A  6.9  7.9  194   844   10   MOLECULE: OS10G0534500 PROTEIN;                                      
 319:  bh2e-A  6.9 23.3  160  1042    6   MOLECULE: TRANS-SIALIDASE, PUTATIVE;                                 
 320:  e3am-A  6.9 12.1  150   842    6   MOLECULE: PROBABLE RECEPTOR-LIKE PROTEIN KINASE AT5G61350;           
 321:  j8li-A  6.9 20.7  169   776    8   MOLECULE: TRANS-SIALIDASE, PUTATIVE;                                 
 322:  ua3p-A  6.9 11.5  151   574   11   MOLECULE: UNCHARACTERIZED PROTEIN;                                   
 323:  s1dl-A  6.9 23.5  161   633    7   MOLECULE: TRANS-SIALIDASE, PUTATIVE;                                 
 324:  m7dq-A  6.9  6.4  151  1048    8   MOLECULE: RECEPTOR PROTEIN-TYROSINE KINASE;                          
 325:  hsy2-A  6.9 20.6  164   765   10   MOLECULE: TRANS-SIALIDASE, PUTATIVE;                                 
 326:  dli3-A  6.9  2.3   64   160   13   MOLECULE: COP-COATED VESICLE MEMBRANE PROTEIN P24;                   
 327:  zhi3-A  6.9  6.0  152   983    7   MOLECULE: EPHRIN TYPE-A RECEPTOR 3;                                  
 328:  wpj0-A  6.9  6.8  167   773    5   MOLECULE: PROTEIN KINASE DOMAIN-CONTAINING PROTEIN;                  
 329:  gko4-A  6.9 17.7  168   843    8   MOLECULE: TRANS-SIALIDASE, PUTATIVE;                                 
 330:  cyd7-A  6.9 24.4  170   765    9   MOLECULE: TRANS-SIALIDASE, PUTATIVE;                                 
 331:  p3ug-A  6.9 19.8  177   358   12   MOLECULE: UNCHARACTERIZED PROTEIN;                                   
 332:  jge3-A  6.9 17.0  155   474   10   MOLECULE: ATP BINDING PROTEIN;                                       
 333:  i7dg-A  6.9  8.6  143   871    9   MOLECULE: PROBABLE LRR RECEPTOR-LIKE SERINE/THREONINE-PROTE          
 334:  zq7n-A  6.9  4.2  134   259    8   MOLECULE: REELIN;                                                    
 335:  saq4-A  6.9 15.0  156   570    9   MOLECULE: UNCHARACTERIZED PROTEIN;                                   
 336:  fxv8-A  6.8  8.6  181   998    7   MOLECULE: EPHRIN TYPE-A RECEPTOR 7;                                  
 337:  yo9u-A  6.8 24.0  151   647    6   MOLECULE: OS08G0335500 PROTEIN;                                      
 338:  pl9q-A  6.8  5.3  175  1005    6   MOLECULE: EPHRIN TYPE-A RECEPTOR 8;                                  
 339:  gx7q-A  6.8 16.1  152   705   11   MOLECULE: ENDOGLUCANASE;                                             
 340:  f9qd-A  6.8 11.7  155   585    8   MOLECULE: HEPAROSAN-N-SULFATE-GLUCURONATE 5-EPIMERASE;               
 341:  dxf8-A  6.8 13.9  176  1037    9   MOLECULE: EPHRIN TYPE-A RECEPTOR 5;                                  
 342:  uj3x-A  6.8 16.4  166  1012   10   MOLECULE: TRANS-SIALIDASE, PUTATIVE;                                 
 343:  spi2-A  6.8 14.5  158   925    7   MOLECULE: TRANS-SIALIDASE, PUTATIVE;                                 
 344:  p6vo-A  6.8 17.4  157   692   10   MOLECULE: TRANS-SIALIDASE, PUTATIVE;                                 
 345:  tjs5-A  6.8 20.4  157   753   10   MOLECULE: TRANS-SIALIDASE, PUTATIVE;                                 
 346:  w5tc-A  6.8 12.1  166   579    9   MOLECULE: GOLVESIN;                                                  
 347:  m5dt-A  6.8 14.9  162   894   12   MOLECULE: TRANS-SIALIDASE, PUTATIVE;                                 
 348:  mlh7-A  6.8 25.9  154   498    6   MOLECULE: UNCHARACTERIZED PROTEIN AT1G24485;                         
 349:  fx9m-A  6.8 18.5  163   905    8   MOLECULE: PROTEIN KINASE DOMAIN-CONTAINING PROTEIN;                  
 350:  pf1f-A  6.8 22.4  181   542    7   MOLECULE: CELLULASE DOMAIN-CONTAINING PROTEIN;                       
 351:  wl3j-A  6.8  6.7  173  1004   10   MOLECULE: EPHRIN TYPE-A RECEPTOR 8;                                  
 352:  d1ya-A  6.8 22.1  146   674   10   MOLECULE: PROTEIN KINASE DOMAIN-CONTAINING PROTEIN;                  
 353:  nl2m-A  6.8 19.0  164   526    7   MOLECULE: PROTEIN ERGIC-53-LIKE;                                     
 354:  mr3n-A  6.8 16.5  159  1032    7   MOLECULE: TRANS-SIALIDASE, PUTATIVE;                                 
 355:  bn0a-A  6.8 16.0  144   229    8   MOLECULE: OS01G0727400 PROTEIN;                                      
 356:  uou5-A  6.8 22.6  155   737    7   MOLECULE: TRANS-SIALIDASE, PUTATIVE;                                 
 357:  qc8e-A  6.8  9.2  135   380   12   MOLECULE: CALRETICULIN-3;                                            
 358:  j4kj-A  6.8 28.2  134   305    7   MOLECULE: OS07G0100900 PROTEIN;                                      
 359:  vkb8-A  6.8 11.0  142   424   14   MOLECULE: CALRETICULIN-3;                                            
 360:  amq8-A  6.8 19.5  167  1016    8   MOLECULE: RECEPTOR PROTEIN-TYROSINE KINASE;                          
 361:  ef5g-A  6.8  3.1  115   203    8   MOLECULE: CILIA- AND FLAGELLA-ASSOCIATED PROTEIN 20;                 
 362:  d7xd-A  6.8 25.5  144   668   12   MOLECULE: PROTEIN KINASE DOMAIN-CONTAINING PROTEIN;                  
 363:  at3i-A  6.8  8.8  154   787   11   MOLECULE: PROTEIN KINASE DOMAIN-CONTAINING PROTEIN;                  
 364:  l5nd-A  6.8 22.0  158   753    9   MOLECULE: TRANS-SIALIDASE, PUTATIVE;                                 
 365:  u9df-A  6.8 18.5  174   591   12   MOLECULE: CALNEXIN;                                                  
 366:  sc3o-A  6.8 22.0  156   855    9   MOLECULE: TRANS-SIALIDASE, PUTATIVE;                                 
 367:  jdj5-A  6.8 20.1  146   759    8   MOLECULE: TRANS-SIALIDASE, PUTATIVE;                                 
 368:  n8xc-A  6.8 13.8  165   834    8   MOLECULE: NEUTRAL SPHINGOMYELINASE ACTIVATION ASSOCIATED FA          
 369:  ilw8-A  6.8 11.8  165   671   10   MOLECULE: SEC14-LIKE LIPID-BINDING 1;                                
 370:  zw4q-A  6.8  8.5  143   901    8   MOLECULE: PROTEIN KINASE DOMAIN-CONTAINING PROTEIN;                  
 371:  nt3u-A  6.8  6.4  155   899    7   MOLECULE: PROTEIN KINASE DOMAIN-CONTAINING PROTEIN;                  
 372:  y4cm-A  6.8 10.1  147   880    7   MOLECULE: PROBABLE LRR RECEPTOR-LIKE SERINE/THREONINE-PROTE          
 373:  btl7-A  6.8 10.4  146   915    8   MOLECULE: LEUCINE-RICH REPEAT PROTEIN KINASE FAMILY PROTEIN          
 374:  mng4-A  6.8 13.6  145   826    9   MOLECULE: PROTEIN KINASE DOMAIN-CONTAINING PROTEIN;                  
 375:  c4ni-A  6.8  8.9  150   875   11   MOLECULE: PROTEIN KINASE DOMAIN-CONTAINING PROTEIN;                  
 376:  ebp6-A  6.8 15.5  141   531    7   MOLECULE: TRANS-SIALIDASE, PUTATIVE;                                 
 377:  ky7u-A  6.8 11.7  149   722    5   MOLECULE: TRANS-SIALIDASE, PUTATIVE;                                 
 378:  pg5t-A  6.8  9.1  157   541    9   MOLECULE: UNCHARACTERIZED PROTEIN;                                   
 379:  f1oe-A  6.8 11.4  167   878    6   MOLECULE: PROBABLE LRR RECEPTOR-LIKE SERINE/THREONINE-PROTE          
 380:  e2vj-A  6.8  7.6  140   839    9   MOLECULE: OS03G0281500 PROTEIN;                                      
 381:  wyp2-A  6.8 14.1  144   465   13   MOLECULE: EMP46P;                                                    
 382:  ey6s-A  6.8 12.5  147   881    9   MOLECULE: OS01G0124500 PROTEIN;                                      
 383:  z9zm-A  6.8  5.4  148  1055    8   MOLECULE: EPHRIN TYPE-B RECEPTOR 2;                                  
 384:  kby3-A  6.8 21.7  174   736    9   MOLECULE: TRANS-SIALIDASE, PUTATIVE;                                 
 385:  q6at-A  6.8  5.5  158   989    7   MOLECULE: RECEPTOR PROTEIN-TYROSINE KINASE;                          
 386:  hg6r-A  6.8  6.8  138   256    7   MOLECULE: EPH LBD DOMAIN-CONTAINING PROTEIN;                         
 387:  ftb1-A  6.8 14.5  157  1038    8   MOLECULE: TRANS-SIALIDASE, PUTATIVE;                                 
 388:  p8ny-A  6.8 20.7  152   573    7   MOLECULE: UNCHARACTERIZED PROTEIN;                                   
 389:  xa6v-A  6.8 15.5  159   725    5   MOLECULE: TRANS-SIALIDASE, PUTATIVE;                                 
 390:  a2og-A  6.8  8.7  148   586   10   MOLECULE: D-GLUCURONYL C5-EPIMERASE B;                               
 391:  eca9-A  6.7 19.5  157   922    9   MOLECULE: TRANS-SIALIDASE, PUTATIVE;                                 
 392:  z4ug-A  6.7 16.9  163   735   10   MOLECULE: TRANS-SIALIDASE, PUTATIVE;                                 
 393:  rp5c-A  6.7  9.9  177  1037   10   MOLECULE: TRANS-SIALIDASE, PUTATIVE;                                 
 394:  b8xk-A  6.7 21.2  176   750    8   MOLECULE: TRANS-SIALIDASE, PUTATIVE;                                 
 395:  t6ex-A  6.7  8.7  155   579    9   MOLECULE: UNCHARACTERIZED PROTEIN;                                   
 396:  ib9u-A  6.7  6.1  146   725    8   MOLECULE: TRANS-SIALIDASE, PUTATIVE;                                 
 397:  hwv4-A  6.7 20.9  161   700    9   MOLECULE: TRANS-SIALIDASE, PUTATIVE;                                 
 398:  ca6p-A  6.7 15.6  161   843    8   MOLECULE: PROTEIN KINASE DOMAIN-CONTAINING PROTEIN;                  
 399:  ve4n-A  6.7 16.9  166   796   11   MOLECULE: TRANS-SIALIDASE, PUTATIVE;                                 
 400:  nxp4-A  6.7 17.5  158   787    8   MOLECULE: TRANS-SIALIDASE, PUTATIVE;                                 
 401:  cv6q-A  6.7 17.0  170   753    9   MOLECULE: TRANS-SIALIDASE, PUTATIVE;                                 
 402:  vzi1-A  6.7  8.7  172  1008    8   MOLECULE: EPHRIN TYPE-A RECEPTOR 10;                                 
 403:  eb4p-A  6.7  5.2  168   986    8   MOLECULE: EPHRIN TYPE-A RECEPTOR 4;                                  
 404:  okd3-A  6.7 13.2  149   605    8   MOLECULE: CALNEXIN 99A, ISOFORM A;                                   
 405:  v6dn-A  6.7 14.9  166   982   11   MOLECULE: LECTIN_LEGB DOMAIN-CONTAINING PROTEIN;                     
 406:  mop2-A  6.7 17.1  165   754   11   MOLECULE: TRANS-SIALIDASE, PUTATIVE;                                 
 407:  f3qg-A  6.7  9.8  162   981    7   MOLECULE: EPHRIN TYPE-A RECEPTOR 3;                                  
 408:  al6x-A  6.7 18.4  158   694    8   MOLECULE: TRANS-SIALIDASE, PUTATIVE;                                 
 409:  ibq2-A  6.7 21.7  155   769    6   MOLECULE: TRANS-SIALIDASE, PUTATIVE;                                 
 410:  lo5c-A  6.7 20.4  166   836    9   MOLECULE: TRANS-SIALIDASE, PUTATIVE;                                 
 411:  ji9x-A  6.7 18.0  167   757    8   MOLECULE: TRANS-SIALIDASE, PUTATIVE;                                 
 412:  fo4s-A  6.7  3.0  115   215    6   MOLECULE: PROTEIN_OF_UNCHARACTERIZED_FUNCTION_(DUF667)_-_PU          
 413:  pkd9-A  6.7  4.0  134   854    5   MOLECULE: OS09G0356800 PROTEIN;                                      
 414:  g4eq-A  6.7 18.6  155   305    9   MOLECULE: LECTIN_LEGB DOMAIN-CONTAINING PROTEIN;                     
 415:  vd8q-A  6.7 18.1  154   984   12   MOLECULE: EPHRIN TYPE-B RECEPTOR 1;                                  
 416:  u9iu-A  6.7 20.1  195   680    8   MOLECULE: CYTOSOLIC ENDO-BETA-N-ACETYLGLUCOSAMINIDASE 1;             
 417:  agu3-A  6.7 11.0  141   418   16   MOLECULE: CALRETICULIN;                                              
 418:  nqy0-A  6.7  8.2  142   452   14   MOLECULE: CALRETICULIN;                                              
 419:  me0n-A  6.7 10.2  140   451   11   MOLECULE: CALRETICULIN;                                              
 420:  yko3-A  6.7  6.3  169   512   11   MOLECULE: ERGIC53, ISOFORM A;                                        
 421:  ji9f-A  6.7 14.9  135   218    7   MOLECULE: ALGINATE_LYASE2 DOMAIN-CONTAINING PROTEIN;                 
 422:  qjn5-A  6.7 14.6  167  2186    7   MOLECULE: UNCHARACTERIZED PROTEIN;                                   
 423:  g5ff-A  6.7 14.4  129   272    6   MOLECULE: LECTIN-LIKE PROTEIN AT1G53070;                             
 424:  un2n-A  6.7  5.3  171  1523   12   MOLECULE: LCCL DOMAIN-CONTAINING PROTEIN;                            
 425:  ll5q-A  6.7  9.2  144   419   15   MOLECULE: CALRETICULIN;                                              
 426:  wzc6-A  6.7  9.6  144   819   10   MOLECULE: PROTEIN KINASE DOMAIN-CONTAINING PROTEIN;                  
 427:  e5gt-A  6.7 14.5  171   939    8   MOLECULE: PROTEIN KINASE DOMAIN-CONTAINING PROTEIN;                  
 428:  av6c-A  6.7 12.1  152   536   12   MOLECULE: UNCHARACTERIZED PROTEIN;                                   
 429:  z4lo-A  6.7 26.5  174   790    9   MOLECULE: TRANS-SIALIDASE, PUTATIVE;                                 
 430:  kx3f-A  6.7 14.7  147   901   11   MOLECULE: PROTEIN KINASE DOMAIN-CONTAINING PROTEIN;                  
 431:  dvn3-A  6.7 15.0  154   855    9   MOLECULE: RECEPTOR-LIKE PROTEIN KINASE THESEUS 1;                    
 432:  xg2r-A  6.7 28.9  168   799    9   MOLECULE: TRANS-SIALIDASE, PUTATIVE;                                 
 433:  pj4u-A  6.7 14.2  135   549    8   MOLECULE: MALECTIN_LIKE DOMAIN-CONTAINING PROTEIN;                   
 434:  f4ds-A  6.7  6.1  150   719    7   MOLECULE: TRANS-SIALIDASE, PUTATIVE;                                 
 435:  hq9t-A  6.7 13.1  153   907   12   MOLECULE: TRANS-SIALIDASE, PUTATIVE;                                 
 436:  ahw2-A  6.7 18.2  173   828    9   MOLECULE: TRANS-SIALIDASE, PUTATIVE;                                 
 437:  yc7n-A  6.7  9.3  145   452   12   MOLECULE: SI:CH211-274F20.2;                                         
 438:  j5tz-A  6.7  4.9  140  1013    9   MOLECULE: EPHRIN TYPE-B RECEPTOR 6;                                  
 439:  u1eu-A  6.7  6.6  145  1446    6   MOLECULE: RECEPTOR-TYPE TYROSINE-PROTEIN PHOSPHATASE U;              
 440:  hb1r-A  6.7 29.8  178   823    9   MOLECULE: TRANS-SIALIDASE, PUTATIVE;                                 
 441:  cty0-A  6.7  8.7  146   354    8   MOLECULE: LECTIN_LEGB DOMAIN-CONTAINING PROTEIN;                     
 442:  xmq7-A  6.7 24.0  170   755   10   MOLECULE: PUTATIVE LICHENINASE;                                      
 443:  u8py-A  6.7 13.6  155   834    8   MOLECULE: NEUTRAL SPHINGOMYELINASE ACTIVATION ASSOCIATED FA          
 444:  kj4d-A  6.7 21.7  168   633   11   MOLECULE: DELTA-AMINOLEVULINIC ACID DEHYDRATASE;                     
 445:  io5g-A  6.7 19.8  162   885   10   MOLECULE: TRANS-SIALIDASE, PUTATIVE;                                 
 446:  go7x-A  6.7 16.5  159   920    9   MOLECULE: TRANS-SIALIDASE, PUTATIVE;                                 
 447:  d1jj-A  6.7  5.8  141   702    9   MOLECULE: PROTEIN KINASE DOMAIN-CONTAINING PROTEIN;                  
 448:  cwf1-A  6.7 10.0  154   886   10   MOLECULE: RECEPTOR-LIKE PROTEIN KINASE FERONIA;                      
 449:  dc2r-A  6.7  5.4  147   732    7   MOLECULE: TRANS-SIALIDASE, PUTATIVE;                                 
 450:  s5gh-A  6.7 13.9  146   377   10   MOLECULE: MAM DOMAIN-CONTAINING PROTEIN;                             
 451:  x1ii-A  6.7 13.5  167   840    5   MOLECULE: PROTEIN KINASE DOMAIN-CONTAINING PROTEIN;                  
 452:  h3sl-A  6.7 15.4  150   724    7   MOLECULE: TRANS-SIALIDASE, PUTATIVE;                                 
 453:  um1s-A  6.7 18.0  162   716    4   MOLECULE: TRANS-SIALIDASE, PUTATIVE;                                 
 454:  fn2l-A  6.7  6.8  175  1021    7   MOLECULE: EPHRIN TYPE-B RECEPTOR 6;                                  
 455:  kzy3-A  6.7  4.9  143  1478    6   MOLECULE: PROTEIN-TYROSINE-PHOSPHATASE;                              
 456:  mur7-A  6.7 15.9  169   869   11   MOLECULE: TRANS-SIALIDASE, PUTATIVE;                                 
 457:  hz5x-A  6.7  7.6  155   871   11   MOLECULE: PROTEIN KINASE DOMAIN-CONTAINING PROTEIN;                  
 458:  ij4j-A  6.6 23.0  167   721    8   MOLECULE: TRANS-SIALIDASE, PUTATIVE;                                 
 459:  n1xy-A  6.6 18.1  174   746    4   MOLECULE: TRANS-SIALIDASE, PUTATIVE;                                 
 460:  esh4-A  6.6 12.3  141   530    8   MOLECULE: CALNEXIN HOMOLOG 1;                                        
 461:  er3e-A  6.6 20.8  174   753    8   MOLECULE: TRANS-SIALIDASE, PUTATIVE;                                 
 462:  nr9w-A  6.6  6.4  173   986    9   MOLECULE: EPHRIN TYPE-A RECEPTOR 4;                                  
 463:  r4rq-A  6.6 18.2  183   831   12   MOLECULE: TRANS-SIALIDASE, PUTATIVE;                                 
 464:  ja3w-A  6.6  9.2  151   774    7   MOLECULE: TRANS-SIALIDASE, PUTATIVE;                                 
 465:  qat9-A  6.6 21.8  163   882   10   MOLECULE: TRANS-SIALIDASE, PUTATIVE;                                 
 466:  ou8o-A  6.6  5.4  154   976    6   MOLECULE: EPHRIN TYPE-A RECEPTOR 2;                                  
 467:  bu0p-A  6.6 18.7  163   940   10   MOLECULE: TRANS-SIALIDASE, PUTATIVE;                                 
 468:  t3xv-A  6.6 14.1  156   792   10   MOLECULE: TRANS-SIALIDASE, PUTATIVE;                                 
 469:  zg0m-A  6.6 20.2  160   753   10   MOLECULE: TRANS-SIALIDASE, PUTATIVE;                                 
 470:  rop2-A  6.6 20.4  174   754    9   MOLECULE: TRANS-SIALIDASE, PUTATIVE;                                 
 471:  jv3w-A  6.6 13.9  162   844    7   MOLECULE: TRANS-SIALIDASE, PUTATIVE;                                 
 472:  qu4f-A  6.6 11.7  197   830    9   MOLECULE: RECEPTOR-LIKE PROTEIN KINASE HERK 1;                       
 473:  xg0m-A  6.6  9.4  163   976    7   MOLECULE: RECEPTOR PROTEIN-TYROSINE KINASE;                          
 474:  cru9-A  6.6 19.1  144   621    7   MOLECULE: PROTEIN KINASE DOMAIN-CONTAINING PROTEIN;                  
 475:  sak3-A  6.6 20.3  161   757    8   MOLECULE: TRANS-SIALIDASE, PUTATIVE;                                 
 476:  vth1-A  6.6 19.3  195   566   10   MOLECULE: UNCHARACTERIZED PROTEIN;                                   
 477:  x2mr-A  6.6 17.3  182   598    8   MOLECULE: PROTEIN HIGH CHLOROPHYLL FLUORESCENCE PHENOTYPE 1          
 478:  i1hl-A  6.6 17.0  166   769    8   MOLECULE: TRANS-SIALIDASE, PUTATIVE;                                 
 479:  y1cf-A  6.6 13.6  152   458   10   MOLECULE: TRANS-SIALIDASE, PUTATIVE;                                 
 480:  oig6-A  6.6 21.8  169   966   10   MOLECULE: TRANS-SIALIDASE, PUTATIVE;                                 
 481:  s4bo-A  6.6 12.3  172  1036   10   MOLECULE: EPHRIN TYPE-A RECEPTOR 6;                                  
 482:  x9th-A  6.6 26.5  156   467   12   MOLECULE: PROBABLE GLYCOSIDASE CRH2;                                 
 483:  t6pi-A  6.6 12.5  123   271    9   MOLECULE: LECTIN-LIKE PROTEIN LEC;                                   
 484:  igu9-A  6.6  9.1  144   829   10   MOLECULE: PROBABLE RECEPTOR-LIKE PROTEIN KINASE AT5G59700;           
 485:  yz0w-A  6.6 23.7  157   804   10   MOLECULE: TRANS-SIALIDASE, PUTATIVE;                                 
 486:  qe2q-A  6.6 19.8  144   276    9   MOLECULE: LECTIN_LEGB DOMAIN-CONTAINING PROTEIN;                     
 487:  jl4z-A  6.6 25.8  171   445    8   MOLECULE: PROTEIN EMP47;                                             
 488:  f5bt-A  6.6  2.9  103   203    8   MOLECULE: SUPPRESSOR/ENHANCER OF LIN-12 PROTEIN 9;                   
 489:  xr9o-A  6.6 21.7  165   718    7   MOLECULE: L-TYPE LECTIN-DOMAIN CONTAINING RECEPTOR KINASE I          
 490:  gkt5-A  6.6  8.7  136   406   13   MOLECULE: CALRETICULIN;                                              
 491:  aq0r-A  6.6 25.0  160   834    9   MOLECULE: PROBABLE RECEPTOR-LIKE PROTEIN KINASE AT2G23200;           
 492:  qk9y-A  6.6 15.2  149  1122    9   MOLECULE: EPHRIN RECEPTOR 1;                                         
 493:  by6g-A  6.6 16.7  154   532    9   MOLECULE: CALNEXIN HOMOLOG2;                                         
 494:  q7gx-A  6.6 20.3  167   577    8   MOLECULE: LECTIN, MANNOSE-BINDING, 1;                                
 495:  s9uw-A  6.6 31.7  162   358    5   MOLECULE: LECTIN_LEGB DOMAIN-CONTAINING PROTEIN;                     
 496:  kao7-A  6.6 23.0  181   701    9   MOLECULE: MANNOSYL-GLYCOPROTEIN ENDO-BETA-N-ACETYLGLUCOSAMI          
 497:  x3ws-A  6.6  3.3  124   290    7   MOLECULE: LEGUME-LIKE LECTIN, PUTATIVE;                              
 498:  pe2f-A  6.6 15.1  139   728    6   MOLECULE: TRANS-SIALIDASE, PUTATIVE;                                 
 499:  ng9z-A  6.6 18.2  171   718    6   MOLECULE: PUTATIVE LRR RECEPTOR-LIKE SERINE/THREONINE-PROTE          
 500:  iv9n-A  6.6 16.7  154   825    5   MOLECULE: TRANS-SIALIDASE, PUTATIVE;                                 
 501:  gi0f-A  6.6 15.7  144   228    7   MOLECULE: NADH:UBIQUINONE OXIDOREDUCTASE INTERMEDIATE-ASSOC          
 502:  fx6f-A  6.6 19.3  158   728    9   MOLECULE: OS08G0125800 PROTEIN;                                      
 503:  po4p-A  6.6 23.3  178  1186   10   MOLECULE: RECEPTOR-LIKE KINASE;                                      
 504:  x0oo-A  6.6 11.0  134   439   13   MOLECULE: CALRETICULIN;                                              
 505:  m1ja-A  6.6 20.5  151   689    8   MOLECULE: OS09G0251100 PROTEIN;                                      
 506:  nwx9-A  6.6 11.4  149   442    7   MOLECULE: CALRETICULIN;                                              
 507:  yy8z-A  6.6 31.9  181   827    7   MOLECULE: TRANS-SIALIDASE, PUTATIVE;                                 
 508:  j5fh-A  6.6  9.3  135   379   11   MOLECULE: CALRETICULIN;                                              
 509:  ons7-A  6.6 22.0  167   792    8   MOLECULE: TRANS-SIALIDASE, PUTATIVE;                                 
 510:  pp0m-A  6.6 29.4  181  1046    6   MOLECULE: TRANS-SIALIDASE, PUTATIVE;                                 
 511:  yhc4-A  6.6  3.4  133   368   11   MOLECULE: TRANS-SIALIDASE, PUTATIVE;                                 
 512:  c0ns-A  6.6 17.0  144   226    8   MOLECULE: CIA30 DOMAIN-CONTAINING PROTEIN;                           
 513:  d5nb-A  6.6  8.8  136   417   11   MOLECULE: CALRETICULIN;                                              
 514:  ed8w-A  6.6  9.2  136   384   10   MOLECULE: CALRETICULIN-3;                                            
 515:  a4up-A  6.6  2.9  100   209   10   MOLECULE: TRANSMEMBRANE EMP24 DOMAIN-CONTAINING PROTEIN B;           
 516:  w6mi-A  6.6 24.0  157   728    8   MOLECULE: L-TYPE LECTIN-DOMAIN CONTAINING RECEPTOR KINASE I          
 517:  wo7m-A  6.6 19.7  152   384   14   MOLECULE: L-TYPE LECTIN-LIKE DOMAIN-CONTAINING PROTEIN C4F6          
 518:  t3sx-A  6.6 19.5  142   280   10   MOLECULE: LECTIN;                                                    
 519:  d0qd-A  6.6 19.8  147   276   10   MOLECULE: LECTIN_LEGB DOMAIN-CONTAINING PROTEIN;                     
 520:  mn2c-A  6.6 28.0  166   682    6   MOLECULE: PROTEIN KINASE DOMAIN-CONTAINING PROTEIN;                  
 521:  wou6-A  6.6 20.7  162   288    7   MOLECULE: EPH LBD DOMAIN-CONTAINING PROTEIN;                         
 522:  mi2o-A  6.6 30.2  181   897    7   MOLECULE: PROTEIN KINASE DOMAIN-CONTAINING PROTEIN;                  
 523:  al1i-A  6.6 23.4  164   897    7   MOLECULE: TRANS-SIALIDASE, PUTATIVE;                                 
 524:  fj8n-A  6.6 17.4  151   930    8   MOLECULE: PROTEIN KINASE DOMAIN-CONTAINING PROTEIN;                  
 525:  gpf2-A  6.6 10.8  109   227    6   MOLECULE: TRANSMEMBRANE EMP24 DOMAIN-CONTAINING PROTEIN 1;           
 526:  bbv8-A  6.6 11.5  152   718    9   MOLECULE: OS05G0525800 PROTEIN;                                      
 527:  ieb3-A  6.6  7.7  147   913    8   MOLECULE: PROBABLE LRR RECEPTOR-LIKE SERINE/THREONINE-PROTE          
 528:  sx2e-A  6.6 15.4  160   559    8   MOLECULE: MAM DOMAIN-CONTAINING PROTEIN;                             
 529:  xc2a-A  6.6  9.5  140   424    9   MOLECULE: CALRETICULIN;                                              
 530:  emj3-A  6.6 15.8  154   734    6   MOLECULE: TRANS-SIALIDASE, PUTATIVE;                                 
 531:  fty2-A  6.6  5.2  156   922   10   MOLECULE: TRANS-SIALIDASE, PUTATIVE;                                 
 532:  ign9-A  6.6 10.8  144   923   10   MOLECULE: TRANS-SIALIDASE, PUTATIVE;                                 
 533:  iye5-A  6.6 12.5  144   947    8   MOLECULE: OS05G0524500 PROTEIN;                                      
 534:  j6ni-A  6.6 10.3  160   976    6   MOLECULE: EPHRIN TYPE-B RECEPTOR 4B;                                 
 535:  f9gm-A  6.6 11.5  106   227    7   MOLECULE: TRANSMEMBRANE EMP24 DOMAIN-CONTAINING PROTEIN 1;           
 536:  krm7-A  6.6 13.1  146   849   11   MOLECULE: OS07G0147600 PROTEIN;                                      
 537:  z3pc-A  6.6 12.2  165   987    8   MOLECULE: EPHRIN TYPE-B RECEPTOR 4A;                                 
 538:  c9qt-A  6.6  8.6  137   896    7   MOLECULE: PROTEIN KINASE DOMAIN-CONTAINING PROTEIN;                  
 539:  ft5b-A  6.6 12.5  124   673    7   MOLECULE: PROTEIN KINASE DOMAIN-CONTAINING PROTEIN;                  
 540:  h6tq-A  6.6 13.6  152  1099    9   MOLECULE: PROTEIN DDB_G0287365;                                      
 541:  e6nu-A  6.6  7.5  159   863   11   MOLECULE: PROTEIN KINASE DOMAIN-CONTAINING PROTEIN;                  
 542:  dx1z-A  6.6 16.1  162   812   11   MOLECULE: TRANS-SIALIDASE, PUTATIVE;                                 
 543:  bxj1-A  6.6 10.5  108   227    7   MOLECULE: TRANSMEMBRANE EMP24 DOMAIN-CONTAINING PROTEIN 1;           
 544:  p3pq-A  6.6 13.6  152   790   10   MOLECULE: PROTEIN KINASE DOMAIN-CONTAINING PROTEIN;                  
 545:  hxe6-A  6.6 11.1  146   894   10   MOLECULE: PROTEIN KINASE DOMAIN-CONTAINING PROTEIN;                  
 546:  bqp1-A  6.6  8.1  172  1040    7   MOLECULE: TRANS-SIALIDASE, PUTATIVE;                                 
 547:  pe5o-A  6.6  9.9  149  1123   11   MOLECULE: RECEPTOR-LIKE KINASE;                                      
 548:  z6gq-A  6.6  7.9  183   988    9   MOLECULE: RECEPTOR PROTEIN-TYROSINE KINASE;                          
 549:  z1ye-A  6.6 10.2  166   998    8   MOLECULE: EPHRIN TYPE-A RECEPTOR 7;                                  
 550:  a0qb-A  6.5 11.4  139   691   11   MOLECULE: PUTATIVE L-TYPE LECTIN-DOMAIN CONTAINING RECEPTOR          
 551:  ii8p-A  6.5 16.5  170   831   13   MOLECULE: TRANS-SIALIDASE, PUTATIVE;                                 
 552:  xj5h-A  6.5 12.5  144   768   10   MOLECULE: TRANS-SIALIDASE, PUTATIVE;                                 
 553:  bj3y-A  6.5 11.0  153  1001    9   MOLECULE: RECEPTOR PROTEIN-TYROSINE KINASE;                          
 554:  evq5-A  6.5 13.9  145   927    9   MOLECULE: TRANS-SIALIDASE, PUTATIVE;                                 
 555:  iy2m-A  6.5 11.6  159   998    8   MOLECULE: EPHRIN TYPE-B RECEPTOR 3;                                  
 556:  qbw3-A  6.5 19.0  166   755    7   MOLECULE: TRANS-SIALIDASE, PUTATIVE;                                 
 557:  l7xp-A  6.5 10.8  141   984   11   MOLECULE: EPHRIN TYPE-B RECEPTOR 1;                                  
 558:  i3ql-A  6.5 18.0  139   408    8   MOLECULE: TRANS-SIALIDASE, PUTATIVE;                                 
 559:  u2qi-A  6.5 21.0  160   912    6   MOLECULE: TRANS-SIALIDASE, PUTATIVE;                                 
 560:  cvq2-A  6.5 15.3  165   949    8   MOLECULE: TRANS-SIALIDASE, PUTATIVE;                                 
 561:  grn7-A  6.5 17.4  156   679   10   MOLECULE: L-TYPE LECTIN-DOMAIN CONTAINING RECEPTOR KINASE I          
 562:  isd9-A  6.5  9.9  187   859    9   MOLECULE: OS06G0334300 PROTEIN;                                      
 563:  g9le-A  6.5 10.1  164  1035    9   MOLECULE: EPHRIN TYPE-A RECEPTOR 6;                                  
 564:  hil6-A  6.5 20.6  164   799   11   MOLECULE: TRANS-SIALIDASE, PUTATIVE;                                 
 565:  cm8l-A  6.5 15.3  163   846    9   MOLECULE: TRANS-SIALIDASE, PUTATIVE;                                 
 566:  hol3-A  6.5 27.8  168  1786    8   MOLECULE: LAMININ SUBUNIT BETA-1;                                    
 567:  rg3w-A  6.5 16.7  164   920    9   MOLECULE: TRANS-SIALIDASE, PUTATIVE;                                 
 568:  zp9s-A  6.5 14.5  165   851    9   MOLECULE: TRANS-SIALIDASE, PUTATIVE;                                 
 569:  cc9x-A  6.5 15.0  150   420   11   MOLECULE: CALRETICULIN;                                              
 570:  n8uq-A  6.5 19.0  161   686    4   MOLECULE: PROTEIN KINASE DOMAIN-CONTAINING PROTEIN;                  
 571:  c9vv-A  6.5 10.7  126   664    9   MOLECULE: L-TYPE LECTIN-DOMAIN CONTAINING RECEPTOR KINASE I          
 572:  j9qq-A  6.5 18.1  154   740   11   MOLECULE: TRANS-SIALIDASE, PUTATIVE;                                 
 573:  nf7b-A  6.5 21.5  166   904    8   MOLECULE: TRANS-SIALIDASE, PUTATIVE;                                 
 574:  bj9n-A  6.5 16.2  165   524    8   MOLECULE: OS08G0124953 PROTEIN;                                      
 575:  gd3j-A  6.5 16.9  157   731    9   MOLECULE: TRANS-SIALIDASE, PUTATIVE;                                 
 576:  yb9v-A  6.5 26.6  189   689    9   MOLECULE: NON-REDUCING END ALPHA-L-ARABINOFURANOSIDASE;              
 577:  gtj6-A  6.5 27.1  138   768    7   MOLECULE: TRANS-SIALIDASE, PUTATIVE;                                 
 578:  ex0r-A  6.5 13.2  166   983    8   MOLECULE: EPHRIN TYPE-A RECEPTOR 3;                                  
 579:  rqg8-A  6.5 24.0  193   730    9   MOLECULE: MANNOSYL-GLYCOPROTEIN ENDO-BETA-N-ACETYLGLUCOSAMI          
 580:  et9p-A  6.5 30.7  155   800    8   MOLECULE: TRANS-SIALIDASE, PUTATIVE;                                 
 581:  pqy1-A  6.5  8.9  136   416   10   MOLECULE: CALRETICULIN;                                              
 582:  jzi9-A  6.5 24.5  197   721   15   MOLECULE: MANNOSYL-GLYCOPROTEIN ENDO-BETA-N-ACETYLGLUCOSAMI          
 583:  n2rw-A  6.5 23.0  160   709    9   MOLECULE: PROTEIN KINASE DOMAIN-CONTAINING PROTEIN;                  
 584:  r6xf-A  6.5 24.0  165   719    7   MOLECULE: PROTEIN KINASE DOMAIN-CONTAINING PROTEIN;                  
 585:  jhk4-A  6.5 18.7  146   285    8   MOLECULE: LECTIN;                                                    
 586:  h4lw-A  6.5 10.0  135   417   16   MOLECULE: CALRETICULIN;                                              
 587:  vr2c-A  6.5 19.4  138   728    6   MOLECULE: TRANS-SIALIDASE, PUTATIVE;                                 
 588:  p2uy-A  6.5 24.0  190   701   13   MOLECULE: CYTOSOLIC ENDO-BETA-N-ACETYLGLUCOSAMINIDASE 2;             
 589:  qe0u-A  6.5 24.0  190   630   10   MOLECULE: CALMEGIN;                                                  
 590:  ur2a-A  6.5 17.9  148   896    8   MOLECULE: OS01G0769700 PROTEIN;                                      
 591:  i7xn-A  6.5 13.0  151   843   13   MOLECULE: PROTEIN KINASE DOMAIN-CONTAINING PROTEIN;                  
 592:  uod6-A  6.5 19.0  138   264   12   MOLECULE: LECTIN_LEGB DOMAIN-CONTAINING PROTEIN;                     
 593:  wl6u-A  6.5  4.1  102   213    9   MOLECULE: GOLD DOMAIN-CONTAINING PROTEIN;                            
 594:  b3hs-A  6.5 13.9  144   845    9   MOLECULE: OS06G0126250 PROTEIN;                                      
 595:  vrs7-A  6.5 20.0  151   243    9   MOLECULE: CIA30 DOMAIN-CONTAINING PROTEIN;                           
 596:  r2db-A  6.5 22.4  154   669   12   MOLECULE: PROBABLE L-TYPE LECTIN-DOMAIN CONTAINING RECEPTOR          
 597:  x0ua-A  6.5  8.5  159   824    6   MOLECULE: PROBABLE RECEPTOR-LIKE PROTEIN KINASE AT5G24010;           
 598:  cro9-A  6.5 15.8  145   230    6   MOLECULE: NADH DEHYDROGENASE 1 ALPHA SUBCOMPLEX, ASSEMBLY F          
 599:  ruv5-A  6.5  5.7  126   395   16   MOLECULE: CALRETICULIN;                                              
 600:  mam1-A  6.5  5.9  140   931    5   MOLECULE: PROTEIN KINASE DOMAIN-CONTAINING PROTEIN;                  
 601:  vlg3-A  6.5 19.9  163   407    8   MOLECULE: EXPANSIN-LIKE PROTEIN 2;                                   
 602:  w2yh-A  6.5 16.2  143   227    8   MOLECULE: PROBABLE COMPLEX I INTERMEDIATE-ASSOCIATED PROTEI          
 603:  isg4-A  6.5 16.1  159   562    7   MOLECULE: LECTIN, PUTATIVE;                                          
 604:  tpf4-A  6.5 21.3  167   821    8   MOLECULE: TRANS-SIALIDASE, PUTATIVE;                                 
 605:  d5mb-A  6.5 22.4  188   550   11   MOLECULE: GALACTOSE-BINDING DOMAIN-CONTAINING PROTEIN;               
 606:  pn5y-A  6.5 15.5  153   358    7   MOLECULE: LECTIN_LEGB DOMAIN-CONTAINING PROTEIN;                     
 607:  v9rc-A  6.5 23.9  148   668    7   MOLECULE: L-TYPE LECTIN-DOMAIN CONTAINING RECEPTOR KINASE I          
 608:  wpq7-A  6.5  6.9  153   868    8   MOLECULE: LEUCINE-RICH REPEAT RECEPTOR-LIKE SERINE/THREONIN          
 609:  bm5g-A  6.5 17.7  172   950    8   MOLECULE: PROTEIN KINASE DOMAIN-CONTAINING PROTEIN;                  
 610:  m4ry-A  6.5  6.4  148   517    9   MOLECULE: PROTEIN ERGIC-53;                                          
 611:  tk7x-A  6.5 17.8  155   924   10   MOLECULE: TRANS-SIALIDASE, PUTATIVE;                                 
 612:  yla3-A  6.5 16.5  144   347   11   MOLECULE: VIP36-LIKE PROTEIN;                                        
 613:  edh8-A  6.5 13.3  160   872    5   MOLECULE: TRANS-SIALIDASE, PUTATIVE;                                 
 614:  vme8-A  6.5 17.1  153   731    8   MOLECULE: TRANS-SIALIDASE, PUTATIVE;                                 
 615:  puz7-A  6.5 15.7  161   954    6   MOLECULE: OS05G0525600 PROTEIN;                                      
 616:  ebk0-A  6.5  9.5  149   885    9   MOLECULE: PROBABLE LRR RECEPTOR-LIKE SERINE/THREONINE-PROTE          
 617:  f3us-A  6.5 12.6  154   863    6   MOLECULE: TRANS-SIALIDASE, PUTATIVE;                                 
 618:  li5d-A  6.5 16.1  166   813    7   MOLECULE: TRANS-SIALIDASE, PUTATIVE;                                 
 619:  gft9-A  6.5 18.0  143   358   10   MOLECULE: TRANS-SIALIDASE, PUTATIVE;                                 
 620:  s4qg-A  6.5 19.0  123  1009    7   MOLECULE: ENDOSOME/LYSOSOME-ASSOCIATED APOPTOSIS AND AUTOPH          
 621:  a5jt-A  6.5 17.2  156   739   10   MOLECULE: TRANS-SIALIDASE, PUTATIVE;                                 
 622:  m2rz-A  6.5 29.4  180   794    9   MOLECULE: TRANS-SIALIDASE, PUTATIVE;                                 
 623:  ef3l-A  6.5  8.7  150   898   11   MOLECULE: PROBABLE LRR RECEPTOR-LIKE SERINE/THREONINE-PROTE          
 624:  ire7-A  6.5  7.6  157   897    5   MOLECULE: PROTEIN KINASE DOMAIN-CONTAINING PROTEIN;                  
 625:  zd9d-A  6.5 16.2  141   425   13   MOLECULE: CALRETICULIN-1;                                            
 626:  vn3i-A  6.5 24.5  169   793    9   MOLECULE: TRANS-SIALIDASE, PUTATIVE;                                 
 627:  od0r-A  6.5 10.2  170   598   11   MOLECULE: OS02G0137700 PROTEIN;                                      
 628:  k5kx-A  6.5 28.4  158   903    8   MOLECULE: TRANS-SIALIDASE, PUTATIVE;                                 
 629:  jdg6-A  6.5  8.0  176   986    7   MOLECULE: RECEPTOR PROTEIN-TYROSINE KINASE;                          
 630:  ybc6-A  6.5 17.4  156   728    6   MOLECULE: TRANS-SIALIDASE, PUTATIVE;                                 
 631:  fsy4-A  6.4 12.4  158   984    9   MOLECULE: EPHRIN TYPE-A RECEPTOR 3;                                  
 632:  v7gg-A  6.4 16.8  169   827   11   MOLECULE: TRANS-SIALIDASE, PUTATIVE;                                 
 633:  ha0k-A  6.4 12.0  150   864    5   MOLECULE: TRANS-SIALIDASE, PUTATIVE;                                 
 634:  zr2y-A  6.4 12.7  146   592   11   MOLECULE: CALNEXIN;                                                  
 635:  b8gi-A  6.4 11.8  151   614    7   MOLECULE: PROTEIN KINASE DOMAIN-CONTAINING PROTEIN;                  
 636:  sdu0-A  6.4 18.5  167   872    8   MOLECULE: TRANS-SIALIDASE, PUTATIVE;                                 
 637:  rm3y-A  6.4  4.6  153   986    7   MOLECULE: RECEPTOR PROTEIN-TYROSINE KINASE;                          
 638:  ydo2-A  6.4 18.1  158   754   10   MOLECULE: TRANS-SIALIDASE, PUTATIVE;                                 
 639:  qrd6-A  6.4 17.7  157   746    8   MOLECULE: TRANS-SIALIDASE, PUTATIVE;                                 
 640:  e9df-A  6.4 18.2  144   811    6   MOLECULE: TRANS-SIALIDASE, PUTATIVE;                                 
 641:  kg6p-A  6.4 13.0  150   704    7   MOLECULE: TRANS-SIALIDASE, PUTATIVE;                                 
 642:  p6fy-A  6.4 14.9  157  1047   10   MOLECULE: TRANS-SIALIDASE, PUTATIVE;                                 
 643:  ku8f-A  6.4 21.9  150   765    7   MOLECULE: OS08G0124600 PROTEIN;                                      
 644:  i8jm-A  6.4 14.7  130   691    8   MOLECULE: LECTIN-DOMAIN CONTAINING RECEPTOR KINASE VI.4;             
 645:  p6yl-A  6.4  6.1  143   646    9   MOLECULE: PROTEIN KINASE DOMAIN-CONTAINING PROTEIN;                  
 646:  rnx7-A  6.4  9.9  126   668    9   MOLECULE: PROTEIN KINASE DOMAIN-CONTAINING PROTEIN;                  
 647:  e4dd-A  6.4 22.3  162   889    7   MOLECULE: PROTEIN KINASE FAMILY PROTEIN;                             
 648:  h3ao-A  6.4 15.4  167  1027    7   MOLECULE: TRANS-SIALIDASE, PUTATIVE;                                 
 649:  p6ko-A  6.4 15.9  158  1002    8   MOLECULE: TRANS-SIALIDASE, PUTATIVE;                                 
 650:  opn5-A  6.4 14.3  146   619   11   MOLECULE: CALNEXIN;                                                  
 651:  pkh8-A  6.4 10.1  139   648    6   MOLECULE: PROTEIN KINASE DOMAIN-CONTAINING PROTEIN;                  
 652:  l5mi-A  6.4 18.2  160   872    6   MOLECULE: PROBABLE LRR RECEPTOR-LIKE SERINE/THREONINE-PROTE          
 653:  hlh3-A  6.4 11.7  163   892    7   MOLECULE: TRANS-SIALIDASE, PUTATIVE;                                 
 654:  wr9w-A  6.4 13.7  141   723    7   MOLECULE: SI:CH73-40A2.1;                                            
 655:  fb9t-A  6.4 10.6  146   872    6   MOLECULE: TRANS-SIALIDASE, PUTATIVE;                                 
 656:  us1s-A  6.4 16.9  166   808    5   MOLECULE: TRANS-SIALIDASE, PUTATIVE;                                 
 657:  rj1j-A  6.4 22.8  150   687    8   MOLECULE: PROTEIN KINASE DOMAIN-CONTAINING PROTEIN;                  
 658:  kg7z-A  6.4 22.4  167  1043    7   MOLECULE: TRANS-SIALIDASE, PUTATIVE;                                 
 659:  qg2j-A  6.4 21.8  165   444   10   MOLECULE: PROTEIN EMP46;                                             
 660:  neo3-A  6.4 16.4  123   275   10   MOLECULE: F-BOX ONLY PROTEIN 50;                                     
 661:  lh6x-A  6.4 22.0  146   473    9   MOLECULE: OS08G0124900 PROTEIN;                                      
 662:  sh9y-A  6.4 19.4  152   873    9   MOLECULE: PUTATIVE RECEPTOR-LIKE PROTEIN KINASE AT5G39000;           
 663:  az1l-A  6.4 21.4  153   684    8   MOLECULE: L-TYPE LECTIN-DOMAIN CONTAINING RECEPTOR KINASE S          
 664:  eb3n-A  6.4  7.9  102   217    8   MOLECULE: TRANSMEMBRANE EMP24 DOMAIN-CONTAINING PROTEIN 3;           
 665:  ecw0-A  6.4 20.9  153   881    7   MOLECULE: PUTATIVE LEUCINE-RICH REPEAT RECEPTOR-LIKE PROTEI          
 666:  kg5v-A  6.4 17.0  156   354   13   MOLECULE: LECTIN, MANNOSE-BINDING 2-LIKE B;                          
 667:  dn0b-A  6.4 16.9  126   674   12   MOLECULE: L-TYPE LECTIN-DOMAIN CONTAINING RECEPTOR KINASE I          
 668:  lof0-A  6.4 20.9  157   297    6   MOLECULE: LECTIN_LEGB DOMAIN-CONTAINING PROTEIN;                     
 669:  b8hc-A  6.4  8.6  135   401    9   MOLECULE: CALRETICULIN;                                              
 670:  k3we-A  6.4 10.4  147   348   12   MOLECULE: VIP36-LIKE PROTEIN;                                        
 671:  rsg2-A  6.4 22.3  159   353    2   MOLECULE: CONCANAVALIN A-LIKE LECTIN FAMILY PROTEIN;                 
 672:  evc2-A  6.4 17.3  127   291   10   MOLECULE: NCCRP1, F-BOX-ASSOCIATED DOMAIN-CONTAINING;                
 673:  j0mp-A  6.4 19.3  159   841    6   MOLECULE: PUTATIVE RECEPTOR-LIKE PROTEIN KINASE;                     
 674:  cp5r-A  6.4 17.7  139   281    6   MOLECULE: LECTIN_LEGB DOMAIN-CONTAINING PROTEIN;                     
 675:  kv8t-A  6.4 28.3  161   681    7   MOLECULE: PROBABLE L-TYPE LECTIN-DOMAIN CONTAINING RECEPTOR          
 676:  i3be-A  6.4 11.5  144   591   11   MOLECULE: CALNEXIN;                                                  
 677:  b3wd-A  6.4 10.4  113   383   11   MOLECULE: CRAL/TRIO AND GOLD DOMAIN SUPPRESSOR OF ACTIVATED          
 678:  zr5o-A  6.4  8.4  110   214    5   MOLECULE: COP-COATED VESICLE MEMBRANE PROTEIN GP25L;                 
 679:  rpo2-A  6.4  7.8  133   424   12   MOLECULE: CALRETICULIN;                                              
 680:  qw7g-A  6.4 22.6  156   668   11   MOLECULE: PROTEIN KINASE DOMAIN-CONTAINING PROTEIN;                  
 681:  wy0j-A  6.4 24.9  185   960    8   MOLECULE: MANNOSYL-GLYCOPROTEIN ENDO-BETA-N-ACETYLGLUCOSAMI          
 682:  qmr9-A  6.4  4.3  122   235    7   MOLECULE: LECTIN_LEGB DOMAIN-CONTAINING PROTEIN;                     
 683:  nfp9-A  6.4 28.8  163   485    9   MOLECULE: OS08G0124100 PROTEIN;                                      
 684:  ihm3-A  6.4  3.8  137   581   12   MOLECULE: CALNEXIN;                                                  
 685:  twz6-A  6.4  8.8  136   703    6   MOLECULE: L-TYPE LECTIN-DOMAIN CONTAINING RECEPTOR KINASE V          
 686:  h5li-A  6.4 24.8  190   701   11   MOLECULE: MANNOSYL-GLYCOPROTEIN ENDO-BETA-N-ACETYLGLUCOSAMI          
 687:  nk8y-A  6.4 23.2  171   899   10   MOLECULE: RECEPTOR-LIKE PROTEIN KINASE AT3G21340;                    
 688:  f2ue-A  6.4 21.0  176   618   11   MOLECULE: TGC DOMAIN-CONTAINING PROTEIN;                             
 689:  kia3-A  6.4 19.3  153   709    8   MOLECULE: PUTATIVE L-TYPE LECTIN-DOMAIN CONTAINING RECEPTOR          
 690:  zgm0-A  6.4 29.1  165   786   11   MOLECULE: TRANS-SIALIDASE, PUTATIVE;                                 
 691:  upw4-A  6.4 26.1  156   776    6   MOLECULE: TRANS-SIALIDASE, PUTATIVE;                                 
 692:  o1kw-A  6.4  2.8  102   205    7   MOLECULE: TRANSMEMBRANE EMP24 DOMAIN-CONTAINING PROTEIN A;           
 693:  oss2-A  6.4 13.9  146   502   10   MOLECULE: CALNEXIN HOMOLOG;                                          
 694:  mm1t-A  6.4  9.9  161   514   13   MOLECULE: MALECTIN_LIKE DOMAIN-CONTAINING PROTEIN;                   
 695:  vs7r-A  6.4 20.1  156   704    5   MOLECULE: TRANS-SIALIDASE, PUTATIVE;                                 
 696:  zdv4-A  6.4  8.8  148   884    9   MOLECULE: LEUCINE-RICH REPEAT PROTEIN KINASE FAMILY PROTEIN          
 697:  l5am-A  6.4 10.4  137   416    9   MOLECULE: CALRETICULIN;                                              
 698:  sp5y-A  6.4 14.3  178  1042    6   MOLECULE: TRANS-SIALIDASE, PUTATIVE;                                 
 699:  qal5-A  6.4 26.0  185   848    6   MOLECULE: TRANS-SIALIDASE, PUTATIVE;                                 
 700:  pi3p-A  6.4 14.0  157   510    9   MOLECULE: PROTEIN ERGIC-53;                                          
 701:  nf5b-A  6.4  5.2  153   909   10   MOLECULE: TRANS-SIALIDASE, PUTATIVE;                                 
 702:  sp3f-A  6.4  5.6  167   894    6   MOLECULE: LRR RECEPTOR-LIKE SERINE/THREONINE-PROTEIN KINASE          
 703:  o7px-A  6.4 17.4  172   881    8   MOLECULE: TRANS-SIALIDASE, PUTATIVE;                                 
 704:  s0tm-A  6.4 16.9  167   844   10   MOLECULE: TRANS-SIALIDASE, PUTATIVE;                                 
 705:  v3oq-A  6.4 10.1  149   819    8   MOLECULE: PROTEIN KINASE DOMAIN-CONTAINING PROTEIN;                  
 706:  ki9g-A  6.4 13.3  158   631   10   MOLECULE: MALECTIN_LIKE DOMAIN-CONTAINING PROTEIN;                   
 707:  tv2v-A  6.4  7.5  152   863   12   MOLECULE: LEUCINE-RICH REPEAT PROTEIN KINASE;                        
 708:  ogk6-A  6.4 10.1  160   872    8   MOLECULE: TRANS-SIALIDASE, PUTATIVE;                                 
 709:  vwn5-A  6.4 14.4  152   932    6   MOLECULE: PROTEIN KINASE DOMAIN-CONTAINING PROTEIN;                  
 710:  zuo8-A  6.4  9.8  155   884    6   MOLECULE: PROBABLE LRR RECEPTOR-LIKE SERINE/THREONINE-PROTE          
 711:  rve6-A  6.4  8.3  161   813    9   MOLECULE: PROBABLE RECEPTOR-LIKE PROTEIN KINASE AT5G39020;           
 712:  xb7m-A  6.4 17.1  155   642    5   MOLECULE: MALECTIN_LIKE DOMAIN-CONTAINING PROTEIN;                   
 713:  cm6k-A  6.4  4.5  103   216   13   MOLECULE: ENDOPLASMIC RETICULUM VESICLE PROTEIN 25;                  
 714:  m5en-A  6.4  5.1  156   927   12   MOLECULE: TRANS-SIALIDASE, PUTATIVE;                                 
 715:  ke6i-A  6.4 18.2  171   904   12   MOLECULE: TRANS-SIALIDASE, PUTATIVE;                                 
 716:  z5be-A  6.4  6.9  153   910   11   MOLECULE: TRANS-SIALIDASE, PUTATIVE;                                 
 717:  s7cn-A  6.4 10.2  112   224    7   MOLECULE: TRANSMEMBRANE P24-TRAFFICKING PROTEIN 7;                   
 718:  s4sz-A  6.4 16.9  168   868    7   MOLECULE: TRANS-SIALIDASE, PUTATIVE;                                 
 719:  aq7f-A  6.4  9.4  114   224    7   MOLECULE: TRANSMEMBRANE EMP24 DOMAIN-CONTAINING PROTEIN 7;           
 720:  zi8n-A  6.4 10.1  155   888   14   MOLECULE: PUTATIVE RECEPTOR-LIKE PROTEIN KINASE FAMILY PROT          
 721:  e4fu-A  6.4  9.1  126   434    7   MOLECULE: ER PROTEIN CARBOHYDRATE-BINDING PROTEIN;                   
 722:  cc7q-A  6.4 10.7  149   880    7   MOLECULE: PROBABLE RECEPTOR-LIKE PROTEIN KINASE AT5G38990;           
 723:  qm2u-A  6.3  5.2  181   741    9   MOLECULE: PROTEIN KINASE DOMAIN-CONTAINING PROTEIN;                  
 724:  qu7x-A  6.3 16.5  157   685   10   MOLECULE: TRANS-SIALIDASE, PUTATIVE;                                 
 725:  e5od-A  6.3 19.7  165   753    8   MOLECULE: TRANS-SIALIDASE, PUTATIVE;                                 
 726:  lzh0-A  6.3 22.1  176   788    8   MOLECULE: TRANS-SIALIDASE, PUTATIVE;                                 
 727:  cnz9-A  6.3 11.2  144   534    6   MOLECULE: CALNEXIN;                                                  
 728:  gv6j-A  6.3 13.9  137   697    8   MOLECULE: PROTEIN KINASE DOMAIN-CONTAINING PROTEIN;                  
 729:  rh1n-A  6.3 12.0  138   657    9   MOLECULE: OS07G0129900 PROTEIN;                                      
 730:  yd7k-A  6.3  6.2  160   700    8   MOLECULE: PROTEIN KINASE DOMAIN-CONTAINING PROTEIN;                  
 731:  txz8-A  6.3 21.6  176   923    5   MOLECULE: NEUROPILIN-1;                                              
 732:  nle7-A  6.3 14.9  142   810    6   MOLECULE: TRANS-SIALIDASE, PUTATIVE;                                 
 733:  hy0m-A  6.3 14.7  144   722    8   MOLECULE: TRANS-SIALIDASE, PUTATIVE;                                 
 734:  rf0d-A  6.3  7.7  139   684   10   MOLECULE: L-TYPE LECTIN-DOMAIN CONTAINING RECEPTOR KINASE V          
 735:  o0qj-A  6.3 20.9  178   904    6   MOLECULE: TRANS-SIALIDASE, PUTATIVE;                                 
 736:  hda3-A  6.3 16.6  166   794    9   MOLECULE: TRANS-SIALIDASE, PUTATIVE;                                 
 737:  qku1-A  6.3 15.7  159   931    9   MOLECULE: TRANS-SIALIDASE, PUTATIVE;                                 
 738:  hce7-A  6.3 11.8  130   675    9   MOLECULE: PUTATIVE L-TYPE LECTIN-DOMAIN CONTAINING RECEPTOR          
 739:  fa1e-A  6.3 13.1  149   701    9   MOLECULE: PROTEIN KINASE DOMAIN-CONTAINING PROTEIN;                  
 740:  h2bn-A  6.3 14.0  133   451    8   MOLECULE: OS04G0140666 PROTEIN;                                      
 741:  k6gw-A  6.3  2.7  115   602    9   MOLECULE: OS07G0131375 PROTEIN;                                      
 742:  r2jj-A  6.3 22.4  164   875   10   MOLECULE: TRANS-SIALIDASE, PUTATIVE;                                 
 743:  ks7d-A  6.3 18.4  149   696    9   MOLECULE: OS01G0779300 PROTEIN;                                      
 744:  bq0j-A  6.3 17.1  175   923    5   MOLECULE: NEUROPILIN-1;                                              
 745:  oh0i-A  6.3 20.5  160   869    9   MOLECULE: TRANS-SIALIDASE, PUTATIVE;                                 
 746:  i6jm-A  6.3  4.9  175   853   10   MOLECULE: PUTATIVE RECEPTOR-LIKE PROTEIN KINASE;                     
 747:  ib7g-A  6.3 16.9  139   667    9   MOLECULE: PUTATIVE L-TYPE LECTIN-DOMAIN CONTAINING RECEPTOR          
 748:  r1mb-A  6.3  5.9  150  1116    9   MOLECULE: TRANS-SIALIDASE, PUTATIVE;                                 
 749:  rvx6-A  6.3 10.4  149   414    7   MOLECULE: TRANS-SIALIDASE, PUTATIVE;                                 
 750:  x9ps-A  6.3 24.9  163   834   10   MOLECULE: TRANS-SIALIDASE, PUTATIVE;                                 
 751:  p0mm-A  6.3 19.5  170   755    9   MOLECULE: TRANS-SIALIDASE, PUTATIVE;                                 
 752:  g8dl-A  6.3 19.8  157  1786    5   MOLECULE: LAMININ SUBUNIT BETA-1;                                    
 753:  ox4x-A  6.3 16.7  168   846   10   MOLECULE: TRANS-SIALIDASE, PUTATIVE;                                 
 754:  t9iu-A  6.3 18.3  168   907    8   MOLECULE: TRANS-SIALIDASE, PUTATIVE;                                 
 755:  s8pi-A  6.3 13.5  148   953   10   MOLECULE: TRANS-SIALIDASE, PUTATIVE;                                 
 756:  dd3k-A  6.3 18.7  166   852    6   MOLECULE: TRANS-SIALIDASE, PUTATIVE;                                 
 757:  aqt4-A  6.3 17.9  162  1046   10   MOLECULE: TRANS-SIALIDASE, PUTATIVE;                                 
 758:  vsg9-A  6.3 24.1  163   892    8   MOLECULE: TRANS-SIALIDASE, PUTATIVE;                                 
 759:  edz1-A  6.3 19.7  167   801    8   MOLECULE: TRANS-SIALIDASE, PUTATIVE;                                 
 760:  jze1-A  6.3 20.8  170   915    6   MOLECULE: TRANS-SIALIDASE, PUTATIVE;                                 
 761:  zgo2-A  6.3 15.3  164   870   11   MOLECULE: TRANS-SIALIDASE, PUTATIVE;                                 
 762:  gg6q-A  6.3  6.2  144   389    5   MOLECULE: TRANS-SIALIDASE, PUTATIVE;                                 
 763:  llz9-A  6.3 17.8  185   660    7   MOLECULE: GALACTOCEREBROSIDASE;                                      
 764:  t0xt-A  6.3  5.9  103   203   13   MOLECULE: GOLD DOMAIN-CONTAINING PROTEIN;                            
 765:  dm0t-A  6.3  9.5  138   290   10   MOLECULE: LEGUME-LIKE LECTIN, PUTATIVE;                              
 766:  ohz9-A  6.3  9.1  138   381   14   MOLECULE: UNCHARACTERIZED PROTEIN P4H10.19C;                         
 767:  krf2-A  6.3  9.1  142   517    9   MOLECULE: PROTEIN ERGIC-53;                                          
 768:  ppu6-A  6.3 24.2  147  1891    5   MOLECULE: WD REPEAT DOMAIN 90;                                       
 769:  h8jl-A  6.3 19.8  146   718    6   MOLECULE: TRANS-SIALIDASE, PUTATIVE;                                 
 770:  e9dz-A  6.3 11.7  123   400    7   MOLECULE: CRAL-TRIO DOMAIN-CONTAINING PROTEIN C34C12.6;              
 771:  x0xl-A  6.3 16.0  143   550    8   MOLECULE: LECTIN, PUTATIVE;                                          
 772:  io2l-A  6.3 18.5  137   271    7   MOLECULE: LECTIN_LEGB DOMAIN-CONTAINING PROTEIN;                     
 773:  hui4-A  6.3  6.8  137   329   12   MOLECULE: RE50040P;                                                  
 774:  rbb8-A  6.3 18.8  161   922    9   MOLECULE: TRANS-SIALIDASE, PUTATIVE;                                 
 775:  d9tg-A  6.3 21.5  151   312    9   MOLECULE: L-TYPE LECTIN-LIKE DOMAIN-CONTAINING PROTEIN C126          
 776:  nl3d-A  6.3 21.1  159   766    7   MOLECULE: L-TYPE LECTIN-DOMAIN CONTAINING RECEPTOR KINASE I          
 777:  u4uo-A  6.3  6.6  131   417   14   MOLECULE: CALRETICULIN;                                              
 778:  gex7-A  6.3  6.2  103   206    8   MOLECULE: TRANSMEMBRANE EMP24 PROTEIN TRANSPORT DOMAIN CONT          
 779:  gmy4-A  6.3 19.9  161   876    9   MOLECULE: RECEPTOR-LIKE PROTEIN KINASE ANXUR1;                       
 780:  fk7d-A  6.3 22.3  163   923    9   MOLECULE: PROTEIN KINASE DOMAIN-CONTAINING PROTEIN;                  
 781:  qt9c-A  6.3 19.6  142   929    8   MOLECULE: PROTEIN KINASE DOMAIN-CONTAINING PROTEIN;                  
 782:  fio8-A  6.3 15.9  122   266   10   MOLECULE: F-BOX ONLY PROTEIN 50;                                     
 783:  j5yk-A  6.3  3.1  121   420   12   MOLECULE: CALRETICULIN;                                              
 784:  t7os-A  6.3 10.0  142   414   13   MOLECULE: GH10 DOMAIN-CONTAINING PROTEIN;                            
 785:  syb7-A  6.3  7.4  106   216    8   MOLECULE: TRANSMEMBRANE P24-TRAFFICKING PROTEIN 7;                   
 786:  msj2-A  6.3 15.3  153   895    6   MOLECULE: PROBABLE LRR RECEPTOR-LIKE SERINE/THREONINE-PROTE          
 787:  m9tm-A  6.3 18.1  138   277    4   MOLECULE: LECTIN_LEGB DOMAIN-CONTAINING PROTEIN;                     
 788:  ykt9-A  6.3  7.7  178   636    8   MOLECULE: MALECTIN_LIKE DOMAIN-CONTAINING PROTEIN;                   
 789:  fju6-A  6.3 17.2  175   937    9   MOLECULE: TRANS-SIALIDASE, PUTATIVE;                                 
 790:  lb1o-A  6.3 22.1  167   879    7   MOLECULE: TRANS-SIALIDASE, PUTATIVE;                                 
 791:  lgd8-A  6.3  7.7  109   221    9   MOLECULE: TRANSMEMBRANE EMP24 DOMAIN-CONTAINING PROTEIN 3;           
 792:  mxw9-A  6.3 16.1  135   256    8   MOLECULE: LECTIN_LEGB DOMAIN-CONTAINING PROTEIN;                     
 793:  ttg1-A  6.3  8.6  135   418   11   MOLECULE: CALRETICULIN;                                              
 794:  lmp4-A  6.3 17.7  148   637    7   MOLECULE: GALACTOFURANOSYLTRANSFERASE GLFT2;                         
 795:  yq5o-A  6.3 20.3  175   936    8   MOLECULE: OS01G0155500 PROTEIN;                                      
 796:  ecz4-A  6.3 19.4  145   284   10   MOLECULE: LECTIN_LEGB DOMAIN-CONTAINING PROTEIN;                     
 797:  qg9s-A  6.3 18.9  144   286   10   MOLECULE: OS04G0135100 PROTEIN;                                      
 798:  rly1-A  6.3 18.0  138   271    9   MOLECULE: LECTIN_LEGB DOMAIN-CONTAINING PROTEIN;                     
 799:  n5pi-A  6.3  5.3  104   210   13   MOLECULE: UNCHARACTERIZED MEMBRANE PROTEIN C17A5.08;                 
 800:  cm7t-A  6.3 15.8  168   942    7   MOLECULE: TRANS-SIALIDASE, PUTATIVE;                                 
 801:  ls1h-A  6.3 11.3  165   934   10   MOLECULE: LEUCINE-RICH REPEAT PROTEIN KINASE FAMILY PROTEIN          
 802:  qr8h-A  6.3  9.8  148   894    6   MOLECULE: PROTEIN KINASE DOMAIN-CONTAINING PROTEIN;                  
 803:  wn7u-A  6.3 18.1  157   983    8   MOLECULE: TRANS-SIALIDASE, PUTATIVE;                                 
 804:  mpr9-A  6.3 15.3  150   815    8   MOLECULE: PROBABLE RECEPTOR-LIKE PROTEIN KINASE AT2G39360;           
 805:  byz2-A  6.3 11.2  156   954    8   MOLECULE: TRANS-SIALIDASE, PUTATIVE;                                 
 806:  v3ze-A  6.3 13.2  166  1006   10   MOLECULE: TRANS-SIALIDASE, PUTATIVE;                                 
 807:  xai6-A  6.3 10.7  139   685   10   MOLECULE: OS04G0125700 PROTEIN;                                      
 808:  uep8-A  6.3  6.8  129   274   11   MOLECULE: LECTIN-LIKE PROTEIN;                                       
 809:  pe7e-A  6.3  3.8  103   211   10   MOLECULE: ENDOPLASMIC RETICULUM VESICLE PROTEIN 25;                  
 810:  vo3e-A  6.3 12.1  165   842    8   MOLECULE: PROTEIN KINASE DOMAIN-CONTAINING PROTEIN;                  
 811:  bnk8-A  6.3  5.5  149   702    7   MOLECULE: TRANS-SIALIDASE, PUTATIVE;                                 
 812:  nbr4-A  6.3 13.9  155   851   10   MOLECULE: RECEPTOR-LIKE PROTEIN KINASE HERK 1;                       
 813:  v3wt-A  6.3 10.1  161   723    7   MOLECULE: TRANS-SIALIDASE, PUTATIVE;                                 
 814:  ov5r-A  6.3  3.9  105   207   10   MOLECULE: PROTEIN ERP4;                                              
 815:  s7ih-A  6.3 11.1  141   917    6   MOLECULE: PUTATIVE RECEPTOR-LIKE PROTEIN KINASE;                     
 816:  gb6w-A  6.3  6.5  104   210    9   MOLECULE: RE49489P;                                                  
 817:  ywy7-A  6.3  3.4  100   204   11   MOLECULE: GOLD DOMAIN-CONTAINING PROTEIN;                            
 818:  zwn3-A  6.3  8.8  107   226   11   MOLECULE: TRANSMEMBRANE EMP24 PROTEIN TRANSPORT DOMAIN CONT          
 819:  c3mg-A  6.3  7.0  121   677   11   MOLECULE: L-TYPE LECTIN-DOMAIN CONTAINING RECEPTOR KINASE I          
 820:  zpk6-A  6.3 15.2  168   933   11   MOLECULE: TRANS-SIALIDASE, PUTATIVE;                                 
 821:  yr3z-A  6.3 15.5  147   706    7   MOLECULE: TRANS-SIALIDASE, PUTATIVE;                                 
 822:  jgb1-A  6.3  6.5  188   842    6   MOLECULE: PUTATIVE RECEPTOR-LIKE PROTEIN KINASE FAMILY PROT          
 823:  gr3c-A  6.2 15.6  163   779    6   MOLECULE: TRANS-SIALIDASE, PUTATIVE;                                 
 824:  ncl3-A  6.2 19.8  173   955    4   MOLECULE: TRANS-SIALIDASE, PUTATIVE;                                 
 825:  cx1u-A  6.2  7.5  127   688   10   MOLECULE: LECTIN-DOMAIN CONTAINING RECEPTOR KINASE VI.3;             
 826:  hba8-A  6.2 14.6  150   382    5   MOLECULE: TRANS-SIALIDASE, PUTATIVE;                                 
 827:  hoj3-A  6.2  9.1  160  1442    8   MOLECULE: PROTEIN-TYROSINE-PHOSPHATASE;                              
 828:  zv6t-A  6.2 19.1  157   620    8   MOLECULE: TRANS-SIALIDASE, PUTATIVE;                                 
 829:  xe2a-A  6.2 18.1  152   730    9   MOLECULE: TRANS-SIALIDASE, PUTATIVE;                                 
 830:  htn7-A  6.2 17.6  156   729    9   MOLECULE: TRANS-SIALIDASE, PUTATIVE;                                 
 831:  f1cn-A  6.2 10.6  165   990    8   MOLECULE: TRANS-SIALIDASE, PUTATIVE;                                 
 832:  h6vm-A  6.2 19.9  151   890    7   MOLECULE: PROBABLE LRR RECEPTOR-LIKE SERINE/THREONINE-PROTE          
 833:  m1tm-A  6.2 19.9  165   928    8   MOLECULE: TRANS-SIALIDASE, PUTATIVE;                                 
 834:  yxi2-A  6.2 16.7  164   755    7   MOLECULE: TRANS-SIALIDASE, PUTATIVE;                                 
 835:  dmt4-A  6.2 11.2  141   512    7   MOLECULE: OS08G0124700 PROTEIN;                                      
 836:  i9fm-A  6.2 20.7  154   675   11   MOLECULE: L-TYPE LECTIN-DOMAIN CONTAINING RECEPTOR KINASE I          
 837:  nri5-A  6.2 22.8  178   873    8   MOLECULE: TRANS-SIALIDASE, PUTATIVE;                                 
 838:  von4-A  6.2  8.6  159   986    9   MOLECULE: TRANS-SIALIDASE, PUTATIVE;                                 
 839:  yf1l-A  6.2  5.7  148   569    7   MOLECULE: ENDO-1,4-BETA-XYLANASE 5;                                  
 840:  sfm0-A  6.2 10.1  128   688    9   MOLECULE: L-TYPE LECTIN-DOMAIN CONTAINING RECEPTOR KINASE V          
 841:  b9cg-A  6.2 16.1  155   894    9   MOLECULE: TRANS-SIALIDASE, PUTATIVE;                                 
 842:  zef8-A  6.2 21.0  168   769    7   MOLECULE: TRANS-SIALIDASE, PUTATIVE;                                 
 843:  j7ok-A  6.2 17.1  160  1400    6   MOLECULE: LAMININ SUBUNIT ALPHA-5;                                   
 844:  h0tb-A  6.2 10.7  123   686    7   MOLECULE: L-TYPE LECTIN-DOMAIN CONTAINING RECEPTOR KINASE V          
 845:  t0ra-A  6.2 20.8  165   904    8   MOLECULE: TRANS-SIALIDASE, PUTATIVE;                                 
 846:  ksn1-A  6.2 13.4  172  1048    9   MOLECULE: TRANS-SIALIDASE, PUTATIVE;                                 
 847:  b2qf-A  6.2 17.7  167   879   11   MOLECULE: TRANS-SIALIDASE, PUTATIVE;                                 
 848:  m9gw-A  6.2 21.0  172   807   10   MOLECULE: TRANS-SIALIDASE, PUTATIVE;                                 
 849:  rej2-A  6.2 11.0  152   665    9   MOLECULE: TRANS-SIALIDASE, PUTATIVE;                                 
 850:  pp6m-A  6.2 12.2  127   677    6   MOLECULE: PROTEIN KINASE DOMAIN-CONTAINING PROTEIN;                  
 851:  wq9d-A  6.2 17.0  154   940    8   MOLECULE: TRANS-SIALIDASE, PUTATIVE;                                 
 852:  wi0u-A  6.2 17.4  154   751   10   MOLECULE: TRANS-SIALIDASE, PUTATIVE;                                 
 853:  ur4i-A  6.2 17.4  166   874    7   MOLECULE: TRANS-SIALIDASE, PUTATIVE;                                 
 854:  gfc8-A  6.2 19.7  169  1044    8   MOLECULE: TRANS-SIALIDASE, PUTATIVE;                                 
 855:  m5pm-A  6.2 12.3  193   837    8   MOLECULE: PROTEIN KINASE DOMAIN-CONTAINING PROTEIN;                  
 856:  ht2o-A  6.2 20.9  160   753    8   MOLECULE: TRANS-SIALIDASE, PUTATIVE;                                 
 857:  aj7r-A  6.2 10.8  125   690   12   MOLECULE: PROTEIN KINASE DOMAIN-CONTAINING PROTEIN;                  
 858:  ez9b-A  6.2 19.5  164   836    9   MOLECULE: TRANS-SIALIDASE, PUTATIVE;                                 
 859:  xgi5-A  6.2 14.3  156   956    9   MOLECULE: TRANS-SIALIDASE, PUTATIVE;                                 
 860:  l4is-A  6.2 13.2  129   693    9   MOLECULE: PROBABLE L-TYPE LECTIN-DOMAIN CONTAINING RECEPTOR          
 861:  ijq3-A  6.2 23.4  172   678    8   MOLECULE: MANNOSYL-GLYCOPROTEIN ENDO-BETA-N-ACETYLGLUCOSAMI          
 862:  gf0j-A  6.2 14.7  139   265   10   MOLECULE: LECTIN_LEGB DOMAIN-CONTAINING PROTEIN;                     
 863:  a4fr-A  6.2 26.7  161   642   10   MOLECULE: OS04G0141200 PROTEIN;                                      
 864:  we7d-A  6.2  4.2  101   201   10   MOLECULE: TRANSMEMBRANE EMP24 DOMAIN-CONTAINING PROTEIN 2;           
 865:  k7mn-A  6.2  4.8  172   878   13   MOLECULE: PROBABLE RECEPTOR-LIKE PROTEIN KINASE AT4G39110;           
 866:  wc8o-A  6.2 12.6  134   400    9   MOLECULE: CALRETICULIN;                                              
 867:  thi3-A  6.2  2.8  104   172    5   MOLECULE: OS09G0510200 PROTEIN;                                      
 868:  ul6z-A  6.2 19.4  140   510    6   MOLECULE: UNCHARACTERIZED PROTEIN;                                   
 869:  z0zm-A  6.2  8.0  185   892    9   MOLECULE: OS03G0759600 PROTEIN;                                      
 870:  oi3w-A  6.2 19.7  141   720   10   MOLECULE: TRANS-SIALIDASE, PUTATIVE;                                 
 871:  v7mj-A  6.2  3.9  102   201   11   MOLECULE: TRANSMEMBRANE EMP24 DOMAIN-CONTAINING PROTEIN 2;           
 872:  y0ou-A  6.2 21.7  164   311    7   MOLECULE: ALGINATE_LYASE2 DOMAIN-CONTAINING PROTEIN;                 
 873:  joq3-A  6.2 22.9  159   314   10   MOLECULE: OS10G0129200 PROTEIN;                                      
 874:  ei6k-A  6.2  9.3  153   987    7   MOLECULE: EPHRIN TYPE-B RECEPTOR 4;                                  
 875:  xiw9-A  6.2 23.6  137   721    7   MOLECULE: TRANS-SIALIDASE, PUTATIVE;                                 
 876:  t9kk-A  6.2 18.9  142   691    8   MOLECULE: PROTEIN KINASE DOMAIN-CONTAINING PROTEIN;                  
 877:  xej7-A  6.2 19.4  155   681    8   MOLECULE: PROTEIN KINASE DOMAIN-CONTAINING PROTEIN;                  
 878:  ccc8-A  6.2 18.1  178   646   11   MOLECULE: OS04G0141400 PROTEIN;                                      
 879:  dgw0-A  6.2  3.9  107   214   10   MOLECULE: TRANSMEMBRANE EMP24 DOMAIN-CONTAINING PROTEIN, PU          
 880:  k5kc-A  6.2 19.4  157   682   10   MOLECULE: PROTEIN KINASE DOMAIN-CONTAINING PROTEIN;                  
 881:  on7r-A  6.2  6.6  114  1468    9   MOLECULE: UNCHARACTERIZED PROTEIN;                                   
 882:  v1ui-A  6.2  7.4  119   266    6   MOLECULE: TRANS-SIALIDASE, PUTATIVE;                                 
 883:  y2zj-A  6.2 21.7  153   616    7   MOLECULE: PUTATIVE L-TYPE LECTIN-DOMAIN CONTAINING RECEPTOR          
 884:  jno5-A  6.2 12.7  128   668    5   MOLECULE: OS09G0268000 PROTEIN;                                      
 885:  zu5k-A  6.2 21.7  159   337    9   MOLECULE: UNCHARACTERIZED PROTEIN;                                   
 886:  f1hj-A  6.2 22.2  157   728   10   MOLECULE: TRANS-SIALIDASE, PUTATIVE;                                 
 887:  ji0t-A  6.2 21.3  157   707    8   MOLECULE: PROTEIN KINASE DOMAIN-CONTAINING PROTEIN;                  
 888:  wxf1-A  6.2 14.4  155  1133   11   MOLECULE: TRANS-SIALIDASE, PUTATIVE;                                 
 889:  vcn4-A  6.2 21.2  159   519    6   MOLECULE: LEUCINE-RICH REPEAT FAMILY PROTEIN, PUTATIVE, EXP          
 890:  c1oq-A  6.2 13.2  118   397    6   MOLECULE: PUTATIVE SEC14-LIKE PROTEIN 6;                             
 891:  zrf9-A  6.2 10.2  151   849   11   MOLECULE: PROTEIN KINASE DOMAIN-CONTAINING PROTEIN;                  
 892:  hs2t-A  6.2  6.1  164   873    8   MOLECULE: TRANS-SIALIDASE, PUTATIVE;                                 
 893:  r6sz-A  6.2 15.4  156   925    7   MOLECULE: TRANS-SIALIDASE, PUTATIVE;                                 
 894:  y4ep-A  6.2 19.8  138   694    7   MOLECULE: PROTEIN KINASE DOMAIN-CONTAINING PROTEIN;                  
 895:  otq4-A  6.2  5.0  108   220    6   MOLECULE: COP-COATED VESICLE MEMBRANE PROTEIN P24, PUTATIVE          
 896:  a8mg-A  6.2  8.8  100   213    8   MOLECULE: TRANSMEMBRANE EMP24 DOMAIN-CONTAINING PROTEIN 3;           
 897:  svf5-A  6.2 24.3  179   880    7   MOLECULE: TRANS-SIALIDASE, PUTATIVE;                                 
 898:  x5qm-A  6.2 17.6  169   436    9   MOLECULE: L-TYPE LECTIN-LIKE DOMAIN-CONTAINING PROTEIN;              
 899:  a6xi-A  6.2  6.8  152   354    7   MOLECULE: LECTIN, MANNOSE-BINDING 2;                                 
 900:  ln8f-A  6.2  7.8  144   888    8   MOLECULE: PROTEIN KINASE DOMAIN-CONTAINING PROTEIN;                  
 901:  mz2z-A  6.2 18.7  167   750    9   MOLECULE: TRANS-SIALIDASE, PUTATIVE;                                 
 902:  x4ac-A  6.2 10.8  144   876    6   MOLECULE: PROBABLE LRR RECEPTOR-LIKE PROTEIN KINASE AT1G518          
 903:  dmu0-A  6.2  5.2  189   689   10   MOLECULE: PROTEIN KINASE DOMAIN-CONTAINING PROTEIN;                  
 904:  mxt0-A  6.2  5.4  127   671    8   MOLECULE: OS07G0575700 PROTEIN;                                      
 905:  wsr5-A  6.2 13.0  147   912   11   MOLECULE: TRANS-SIALIDASE, PUTATIVE;                                 
 906:  yp6f-A  6.2 12.4  202   878   13   MOLECULE: PROTEIN KINASE DOMAIN-CONTAINING PROTEIN;                  
 907:  hc6f-A  6.2 12.3  123   669   11   MOLECULE: L-TYPE LECTIN-DOMAIN CONTAINING RECEPTOR KINASE I          
 908:  u2ez-A  6.2 12.5  162   993    9   MOLECULE: EPHRIN TYPE-B RECEPTOR 3;                                  
 909:  c5xf-A  6.2  7.6  133   247   10   MOLECULE: UNCHARACTERIZED PROTEIN;                                   
 910:  ch4a-A  6.2 16.9  160   717    5   MOLECULE: TRANS-SIALIDASE, PUTATIVE;                                 
 911:  o5fm-A  6.2 13.9  144   890   10   MOLECULE: TRANS-SIALIDASE, PUTATIVE;                                 
 912:  ag1e-A  6.2 22.9  171   785    7   MOLECULE: TRANS-SIALIDASE, PUTATIVE;                                 
 913:  te2u-A  6.2 11.8  176  1042    6   MOLECULE: TRANS-SIALIDASE, PUTATIVE;                                 
 914:  u8aj-A  6.2 13.8  144   356    8   MOLECULE: TRANS-SIALIDASE, PUTATIVE;                                 
 915:  c2wf-A  6.2  5.8  152  1454    7   MOLECULE: RECEPTOR-TYPE TYROSINE-PROTEIN PHOSPHATASE T;              
 916:  z7ex-A  6.2 18.9  168   790    8   MOLECULE: TRANS-SIALIDASE, PUTATIVE;                                 
 917:  yu9x-A  6.2 18.1  134  1613    7   MOLECULE: PA14 DOMAIN-CONTAINING PROTEIN;                            
 918:  so5q-A  6.2 15.3  159   861    8   MOLECULE: PROTEIN KINASE DOMAIN-CONTAINING PROTEIN;                  
 919:  sh4x-A  6.2 18.4  164   795    7   MOLECULE: TRANS-SIALIDASE, PUTATIVE;                                 
 920:  r1vm-A  6.2 11.4  159   929    6   MOLECULE: PROBABLE LRR RECEPTOR-LIKE SERINE/THREONINE-PROTE          
 921:  xul3-A  6.2  6.8  151  1444    5   MOLECULE: RECEPTOR-TYPE TYROSINE-PROTEIN PHOSPHATASE U;              
 922:  b8zc-A  6.2 11.6  134   435   11   MOLECULE: CALRETICULIN;                                              
 923:  dv1k-A  6.2 17.9  154   889   10   MOLECULE: TRANS-SIALIDASE, PUTATIVE;                                 
 924:  x0xb-A  6.2 21.8  161   679    9   MOLECULE: PROTEIN KINASE DOMAIN-CONTAINING PROTEIN;                  
 925:  flz7-A  6.2 20.5  152   779   11   MOLECULE: UNCHARACTERIZED PROTEIN;                                   
 926:  r9ty-A  6.2 16.8  157   791    5   MOLECULE: TRANS-SIALIDASE, PUTATIVE;                                 
 927:  krb8-A  6.2 10.3  121   322    8   MOLECULE: NON-SPECIFIC SERINE/THREONINE PROTEIN KINASE;              
 928:  m9px-A  6.2  8.9  112   221    8   MOLECULE: TRANSMEMBRANE EMP24 DOMAIN-CONTAINING PROTEIN 3;           
 929:  y0ps-A  6.2 21.7  139   616   11   MOLECULE: PROTEIN KINASE DOMAIN-CONTAINING PROTEIN;                  
 930:  ozb4-A  6.2 13.3  162   883    5   MOLECULE: PROTEIN KINASE DOMAIN-CONTAINING PROTEIN;                  
 931:  b4yj-A  6.2 20.6  160   813    8   MOLECULE: TRANS-SIALIDASE, PUTATIVE;                                 
 932:  s6iy-A  6.2 22.2  159   874   10   MOLECULE: TRANS-SIALIDASE, PUTATIVE;                                 
 933:  jjg5-A  6.1 15.4  144   912    8   MOLECULE: TRANS-SIALIDASE, PUTATIVE;                                 
 934:  c4qf-A  6.1 13.4  127   690    8   MOLECULE: LECTIN-LIKE RECEPTOR KINASE 7;                             
 935:  l1eo-A  6.1 27.5  186   951    9   MOLECULE: TRANS-SIALIDASE, PUTATIVE;                                 
 936:  eql0-A  6.1 16.8  143   652    8   MOLECULE: PROBABLE L-TYPE LECTIN-DOMAIN CONTAINING RECEPTOR          
 937:  ahp0-A  6.1 12.4  167  1017   10   MOLECULE: TRANS-SIALIDASE, PUTATIVE;                                 
 938:  fg3m-A  6.1  7.9  164   952   10   MOLECULE: TRANS-SIALIDASE, PUTATIVE;                                 
 939:  c8nn-A  6.1  7.2  122   594    9   MOLECULE: L-TYPE LECTIN-DOMAIN CONTAINING RECEPTOR KINASE V          
 940:  a3jv-A  6.1 19.9  171   870   12   MOLECULE: TRANS-SIALIDASE, PUTATIVE;                                 
 941:  x1qc-A  6.1 14.8  169   844    6   MOLECULE: TRANS-SIALIDASE, PUTATIVE;                                 
 942:  q9uh-A  6.1 18.2  180   794    8   MOLECULE: TRANS-SIALIDASE, PUTATIVE;                                 
 943:  d6cg-A  6.1 11.1  143  1400   10   MOLECULE: LAMININ SUBUNIT ALPHA-3;                                   
 944:  xmw2-A  6.1 21.2  166   822    7   MOLECULE: TRANS-SIALIDASE, PUTATIVE;                                 
 945:  wcr0-A  6.1 19.1  172   777    8   MOLECULE: TRANS-SIALIDASE, PUTATIVE;                                 
 946:  qq6g-A  6.1 24.2  175   871   10   MOLECULE: TRANS-SIALIDASE, PUTATIVE;                                 
 947:  z7cl-A  6.1 10.2  119   667    8   MOLECULE: PROTEIN KINASE DOMAIN-CONTAINING PROTEIN;                  
 948:  b5wo-A  6.1 19.8  170   945    6   MOLECULE: TRANS-SIALIDASE, PUTATIVE;                                 
 949:  b2pr-A  6.1 13.4  127   683   10   MOLECULE: PROTEIN KINASE DOMAIN-CONTAINING PROTEIN;                  
 950:  sh5q-A  6.1 23.7  175   907    6   MOLECULE: TRANS-SIALIDASE, PUTATIVE;                                 
 951:  ppu4-A  6.1  3.7  118   626    5   MOLECULE: PUTATIVE L-TYPE LECTIN-DOMAIN CONTAINING RECEPTOR          
 952:  pqx5-A  6.1 17.1  182  1002    6   MOLECULE: TRANS-SIALIDASE, PUTATIVE;                                 
 953:  ogc1-A  6.1 18.0  150   608    9   MOLECULE: TRANS-SIALIDASE, PUTATIVE;                                 
 954:  q6fu-A  6.1 14.9  163   830    9   MOLECULE: TRANS-SIALIDASE, PUTATIVE;                                 
 955:  xj7h-A  6.1 20.1  161   912   11   MOLECULE: TRANS-SIALIDASE, PUTATIVE;                                 
 956:  p6ku-A  6.1 20.5  158   718    8   MOLECULE: TRANS-SIALIDASE, PUTATIVE;                                 
 957:  er9p-A  6.1 21.8  164   941    9   MOLECULE: TRANS-SIALIDASE, PUTATIVE;                                 
 958:  xeb5-A  6.1 20.5  161   676    6   MOLECULE: OS08G0124500 PROTEIN;                                      
 959:  byu1-A  6.1  4.4  156   987    5   MOLECULE: RECEPTOR PROTEIN-TYROSINE KINASE;                          
 960:  i4kt-A  6.1 11.3  140   701   10   MOLECULE: L-TYPE LECTIN-DOMAIN CONTAINING RECEPTOR KINASE V          
 961:  h6ed-A  6.1 16.7  174   825    6   MOLECULE: TRANS-SIALIDASE, PUTATIVE;                                 
 962:  xhp3-A  6.1  4.8  148   496   11   MOLECULE: PHI PVL ORFS 18-19-LIKE PROTEIN;                           
 963:  wp1p-A  6.1 21.5  162   931    9   MOLECULE: TRANS-SIALIDASE, PUTATIVE;                                 
 964:  ore7-A  6.1 16.8  165   861    6   MOLECULE: TRANS-SIALIDASE, PUTATIVE;                                 
 965:  ytb2-A  6.1 19.6  137   677    7   MOLECULE: PROTEIN KINASE DOMAIN-CONTAINING PROTEIN;                  
 966:  nd0l-A  6.1  8.9  141   610    8   MOLECULE: TRANS-SIALIDASE, PUTATIVE;                                 
 967:  x9uj-A  6.1 19.9  170   888    8   MOLECULE: TRANS-SIALIDASE, PUTATIVE;                                 
 968:  w9uy-A  6.1 12.3  173   876    9   MOLECULE: EPHRIN TYPE-A RECEPTOR 5;                                  
 969:  h8ch-A  6.1 21.1  163  1748   12   MOLECULE: TRANS-SIALIDASE, PUTATIVE;                                 
 970:  be3n-A  6.1 18.0  127   666   10   MOLECULE: PROTEIN KINASE DOMAIN-CONTAINING PROTEIN;                  
 971:  yzs8-A  6.1 13.1  121   678    7   MOLECULE: LECTIN-LIKE RECEPTOR KINASE 7;                             
 972:  xie6-A  6.1 22.4  159   706    8   MOLECULE: TRANS-SIALIDASE, PUTATIVE;                                 
 973:  z3fo-A  6.1 35.1  175   731   10   MOLECULE: OS04G0109100 PROTEIN;                                      
 974:  klh1-A  6.1 12.6  119   394    7   MOLECULE: CRAL-TRIO DOMAIN-CONTAINING PROTEIN;                       
 975:  erj9-A  6.1 19.0  157   328    8   MOLECULE: COMPLEX I INTERMEDIATE-ASSOCIATED PROTEIN 30,              
 976:  cyp0-A  6.1 14.6  153   403    4   MOLECULE: SEC14-LIKE PROTEIN 2;                                      
 977:  a1vg-A  6.1 25.2  168   701    7   MOLECULE: OS03G0823000 PROTEIN;                                      
 978:  qu0h-A  6.1 23.7  157   866    6   MOLECULE: PROBABLE LRR RECEPTOR-LIKE SERINE/THREONINE-PROTE          
 979:  hpv1-A  6.1  2.7   95   199    6   MOLECULE: ENDOSOMAL PROTEIN P24B;                                    
 980:  avi8-A  6.1 32.9  175   658    7   MOLECULE: PROTEIN KINASE DOMAIN-CONTAINING PROTEIN;                  
 981:  id4r-A  6.1 14.0  146   403    3   MOLECULE: SEC14-LIKE PROTEIN 2;                                      
 982:  i6nk-A  6.1 13.1  130   220    8   MOLECULE: OS05G0524800 PROTEIN;                                      
 983:  j9jv-A  6.1 20.2  144   852    8   MOLECULE: PROBABLE LRR RECEPTOR-LIKE SERINE/THREONINE-PROTE          
 984:  f5sh-A  6.1 21.0  146   627   11   MOLECULE: PROBABLE INACTIVE L-TYPE LECTIN-DOMAIN CONTAINING          
 985:  jfm9-A  6.1 15.9  133   727    8   MOLECULE: TRANS-SIALIDASE, PUTATIVE;                                 
 986:  geu8-A  6.1  5.3  109   212    6   MOLECULE: OS09G0453200 PROTEIN;                                      
 987:  gd9x-A  6.1 14.1  158  1048    8   MOLECULE: TRANS-SIALIDASE, PUTATIVE;                                 
 988:  via8-A  6.1 22.7  160   675    9   MOLECULE: L-TYPE LECTIN-DOMAIN CONTAINING RECEPTOR KINASE I          
 989:  q2ei-A  6.1 21.1  165   853    8   MOLECULE: TRANS-SIALIDASE, PUTATIVE;                                 
 990:  ilr3-A  6.1 18.2  136   271    8   MOLECULE: LECTIN_LEGB DOMAIN-CONTAINING PROTEIN;                     
 991:  y1af-A  6.1  9.6  139   933    7   MOLECULE: PROTEIN KINASE DOMAIN-CONTAINING PROTEIN;                  
 992:  m1bf-A  6.1 22.9  161   854    7   MOLECULE: SIALIDASE DOMAIN-CONTAINING PROTEIN;                       
 993:  mjk4-A  6.1 11.8  120   388    8   MOLECULE: CRAL-TRIO DOMAIN-CONTAINING PROTEIN;                       
 994:  pkk2-A  6.1 11.0  127   681    6   MOLECULE: L-TYPE LECTIN-DOMAIN CONTAINING RECEPTOR KINASE V          
 995:  w1uj-A  6.1  4.5  101   212    4   MOLECULE: PROTEIN ERP5;                                              
 996:  ll0x-A  6.1  8.9  170   898    5   MOLECULE: STRESS-INDUCED RECEPTOR-LIKE KINASE;                       
 997:  vep5-A  6.1 16.8  117   237   13   MOLECULE: F-BOX ONLY PROTEIN 50;                                     
 998:  o9xb-A  6.1 21.3  153   681   10   MOLECULE: PROBABLE L-TYPE LECTIN-DOMAIN CONTAINING RECEPTOR          
 999:  bfr8-A  6.1  3.8  102   201   10   MOLECULE: TRANSMEMBRANE EMP24 DOMAIN-CONTAINING PROTEIN 2;           
1000:  rb4v-A  6.1 15.2  159   403    3   MOLECULE: SEC14-LIKE PROTEIN 2;                                      
1001:  q5ge-A  6.1 19.8  166   888   11   MOLECULE: TRANS-SIALIDASE, PUTATIVE;                                 
1002:  l5cg-A  6.1  4.3  103   234   13   MOLECULE: GOLD DOMAIN-CONTAINING PROTEIN;                            
1003:  ttv4-A  6.1 14.4  163  1686   13   MOLECULE: UNCHARACTERIZED PROTEIN;                                   
1004:  r3fl-A  6.1  5.3  106   232    5   MOLECULE: EMP24/GP25L/P24 FAMILY PROTEIN, EXPRESSED;                 
1005:  poi1-A  6.1 12.6  137   651    8   MOLECULE: L-TYPE LECTIN-DOMAIN CONTAINING RECEPTOR KINASE I          
1006:  b1kd-A  6.1 13.9  145  1023    6   MOLECULE: DUF667 DOMAIN-CONTAINING PROTEIN;                          
1007:  sn1m-A  6.1 14.2  155   869    8   MOLECULE: OS05G0280700 PROTEIN;                                      
1008:  ze2d-A  6.1 12.3  150   787    7   MOLECULE: TRANS-SIALIDASE, PUTATIVE;                                 
1009:  b1fg-A  6.1  5.3  131   710    7   MOLECULE: OS06G0210400 PROTEIN;                                      
1010:  wgy4-A  6.1 22.6  161   755    9   MOLECULE: TRANS-SIALIDASE, PUTATIVE;                                 
1011:  c1jc-A  6.1 27.3  192  1400    7   MOLECULE: LAMININ SUBUNIT ALPHA-5;                                   
1012:  mxe3-A  6.1 14.0  153  1496   10   MOLECULE: TRANS-SIALIDASE, PUTATIVE;                                 
1013:  lzd0-A  6.1 10.9  129   657   10   MOLECULE: L-TYPE LECTIN-DOMAIN CONTAINING RECEPTOR KINASE I          
1014:  qnv3-A  6.1 16.2  170  1400    8   MOLECULE: FIBROCYSTIN;                                               
1015:  zc1u-A  6.1  7.2  151   885    9   MOLECULE: TRANS-SIALIDASE, PUTATIVE;                                 
1016:  bjv0-A  6.1  4.8  133   258    8   MOLECULE: ATP BINDING PROTEIN;                                       
1017:  ncv7-A  6.1 11.1  109   220    6   MOLECULE: GOLD DOMAIN-CONTAINING PROTEIN;                            
1018:  pfr7-A  6.1  9.4  149   892   10   MOLECULE: PUTATIVE LEUCINE-RICH REPEAT RECEPTOR-LIKE                 
1019:  qo3l-A  6.1 13.4  158   624    8   MOLECULE: MALECTIN_LIKE DOMAIN-CONTAINING PROTEIN;                   
1020:  ydv9-A  6.1 15.5  148   779    7   MOLECULE: TRANS-SIALIDASE, PUTATIVE;                                 
1021:  ijl4-A  6.1 17.7  161   916   11   MOLECULE: TRANS-SIALIDASE, PUTATIVE;                                 
1022:  czj5-A  6.1 14.5  154   931   10   MOLECULE: TRANS-SIALIDASE, PUTATIVE;                                 
1023:  fll8-A  6.1 10.7  156   517    6   MOLECULE: AT3G05990;                                                 
1024:  r9vy-A  6.1 14.8  162  1053    6   MOLECULE: TRANS-SIALIDASE, PUTATIVE;                                 
1025:  z6ep-A  6.1 19.0  156   948   10   MOLECULE: TRANS-SIALIDASE, PUTATIVE;                                 
1026:  m2wk-A  6.1  9.8  144   519    8   MOLECULE: LEUCINE-RICH REPEAT (LRR) FAMILY PROTEIN;                  
1027:  zt9s-A  6.1  4.0  131   871    8   MOLECULE: PROBABLE LRR RECEPTOR-LIKE SERINE/THREONINE-PROTE          
1028:  nnn1-A  6.1 21.3  151  1452    9   MOLECULE: PROBABLE INACTIVE SERINE/THREONINE-PROTEIN KINASE          
1029:  oug2-A  6.1 11.8  150   888    9   MOLECULE: LEUCINE-RICH REPEAT PROTEIN KINASE FAMILY PROTEIN          
1030:  n3zf-A  6.1 13.4  172   934    7   MOLECULE: TRANS-SIALIDASE, PUTATIVE;                                 
1031:  qxs0-A  6.1 13.7  151   689    9   MOLECULE: TRANS-SIALIDASE, PUTATIVE;                                 
1032:  m6ri-A  6.1  3.6   99   212    7   MOLECULE: OS08G0532900 PROTEIN;                                      
1033:  cj7n-A  6.1 16.0  160   910    8   MOLECULE: TRANS-SIALIDASE, PUTATIVE;                                 
1034:  n5au-A  6.1 15.0  153   848    7   MOLECULE: TRANS-SIALIDASE, PUTATIVE;                                 
1035:  s4jk-A  6.1 10.7  107   242    6   MOLECULE: OPOSSUM, ISOFORM A;                                        
1036:  p1qi-A  6.1 12.4  155   626   10   MOLECULE: MALECTIN_LIKE DOMAIN-CONTAINING PROTEIN;                   
1037:  vw1f-A  6.1 17.6  160   770    5   MOLECULE: TRANS-SIALIDASE, PUTATIVE;                                 
1038:  yf0a-A  6.1  9.5  168   869    7   MOLECULE: PROTEIN KINASE DOMAIN-CONTAINING PROTEIN;                  
1039:  m3qt-A  6.1 23.7  156   928    8   MOLECULE: TRANS-SIALIDASE, PUTATIVE;                                 
1040:  i5vw-A  6.1 10.5  133   345    7   MOLECULE: TRANS-SIALIDASE, PUTATIVE;                                 
1041:  onh2-A  6.1  6.5  141   884    8   MOLECULE: PROBABLE LEUCINE-RICH REPEAT RECEPTOR-LIKE PROTEI          
1042:  t9gp-A  6.1 14.3  133   263    8   MOLECULE: OS08G0334300 PROTEIN;                                      
1043:  yr2e-A  6.1  8.7  140   471    6   MOLECULE: KINASE-LIKE PROTEIN;                                       
1044:  u6dt-A  6.1  6.4  163  1400    6   MOLECULE: LAMININ SUBUNIT ALPHA-3;                                   
1045:  jjz2-A  6.1  2.7   64   161    3   MOLECULE: TRANSMEMBRANE EMP24 DOMAIN-CONTAINING PROTEIN 10;          
1046:  i4kg-A  6.1 18.7  177  1400    6   MOLECULE: LAMININ SUBUNIT ALPHA-5;                                   
1047:  bnd7-A  6.1  3.9  102   215    8   MOLECULE: ENDOPLASMIC RETICULUM VESICLE PROTEIN 25;                  
1048:  jnp0-A  6.1  9.9  150   971    6   MOLECULE: PUTATIVE LRR RECEPTOR-LIKE SERINE/THREONINE-PROTE          
1049:  xzz1-A  6.1 18.3  152   893    9   MOLECULE: TRANS-SIALIDASE, PUTATIVE;                                 
1050:  jnw7-A  6.1 10.0  139   844   12   MOLECULE: OS04G0619600 PROTEIN;                                      
1051:  ezu9-A  6.1  5.6  162   799    6   MOLECULE: TRANS-SIALIDASE, PUTATIVE;                                 
1052:  hbv3-A  6.1  8.3  126   276   10   MOLECULE: LECTIN-LIKE PROTEIN AT3G16530;                             
1053:  uw2x-A  6.1  9.0  155   883    8   MOLECULE: TRANS-SIALIDASE, PUTATIVE;                                 
1054:  x6ux-A  6.0 18.7  161   827    7   MOLECULE: TRANS-SIALIDASE, PUTATIVE;                                 
1055:  sq5k-A  6.0  8.9  172  1053    9   MOLECULE: TRANS-SIALIDASE, PUTATIVE;                                 
1056:  ylp0-A  6.0 19.8  151   616    9   MOLECULE: D-GLUCURONYL C5-EPIMERASE;                                 
1057:  tv0p-A  6.0 16.1  164   802    5   MOLECULE: TRANS-SIALIDASE, PUTATIVE;                                 
1058:  bl1r-A  6.0 11.8  155   923    9   MOLECULE: TRANS-SIALIDASE, PUTATIVE;                                 
1059:  lrd3-A  6.0 18.3  180   851    6   MOLECULE: TRANS-SIALIDASE, PUTATIVE;                                 
1060:  dt9y-A  6.0 14.2  124   663   11   MOLECULE: PROTEIN KINASE DOMAIN-CONTAINING PROTEIN;                  
1061:  sg3z-A  6.0 15.5  142   642    8   MOLECULE: PROTEIN KINASE DOMAIN-CONTAINING PROTEIN;                  
1062:  y4oc-A  6.0 21.5  142   818    8   MOLECULE: TRANS-SIALIDASE, PUTATIVE;                                 
1063:  bju3-A  6.0 24.0  177  1044    6   MOLECULE: TRANS-SIALIDASE, PUTATIVE;                                 
1064:  vyw7-A  6.0 27.6  170  1771    5   MOLECULE: LAMININ, BETA 1B;                                          
1065:  ew1u-A  6.0  5.7  180   593    6   MOLECULE: ENDOTOXIN_N DOMAIN-CONTAINING PROTEIN;                     
1066:  fw2o-A  6.0 14.6  125   689   13   MOLECULE: PROTEIN KINASE DOMAIN-CONTAINING PROTEIN;                  
1067:  hr8w-A  6.0  9.6  153   987    6   MOLECULE: EPHRIN TYPE-B RECEPTOR 4;                                  
1068:  m3rg-A  6.0  4.6  134   847    8   MOLECULE: OS07G0129800 PROTEIN;                                      
1069:  e9qz-A  6.0  6.3  137   422    7   MOLECULE: TRANS-SIALIDASE, PUTATIVE;                                 
1070:  uuh3-A  6.0 10.6  134   698    9   MOLECULE: OS10G0533800 PROTEIN;                                      
1071:  wsf8-A  6.0  8.9  150   861    9   MOLECULE: TRANS-SIALIDASE, PUTATIVE;                                 
1072:  r1ve-A  6.0 15.4  155   606    8   MOLECULE: L-TYPE LECTIN-DOMAIN CONTAINING RECEPTOR KINASE I          
1073:  cr8k-A  6.0 20.7  182   938    7   MOLECULE: TRANS-SIALIDASE, PUTATIVE;                                 
1074:  ve2c-A  6.0 15.5  159   746    5   MOLECULE: TRANS-SIALIDASE, PUTATIVE;                                 
1075:  xq2r-A  6.0 22.1  143   617    9   MOLECULE: PROTEIN KINASE DOMAIN-CONTAINING PROTEIN;                  
1076:  w5bp-A  6.0 17.4  154   691    7   MOLECULE: TRANS-SIALIDASE, PUTATIVE;                                 
1077:  ng2r-A  6.0 22.6  170   747    9   MOLECULE: OS02G0712700 PROTEIN;                                      
1078:  tfs5-A  6.0 10.3  125   656    9   MOLECULE: L-TYPE LECTIN-DOMAIN CONTAINING RECEPTOR KINASE S          
1079:  otp3-A  6.0 20.5  180  1101    7   MOLECULE: PUTATIVE LECTIN-DOMAIN RECEPTOR-LIKE PROTEIN KINA          
1080:  es2i-A  6.0 10.8  135   700    9   MOLECULE: OS07G0130800 PROTEIN;                                      
1081:  xi8n-A  6.0 12.2  126   484    9   MOLECULE: OS09G0268100 PROTEIN;                                      
1082:  frm9-A  6.0 18.5  153   717    8   MOLECULE: TRANS-SIALIDASE, PUTATIVE;                                 
1083:  hx2h-A  6.0 20.0  161   860    8   MOLECULE: TRANS-SIALIDASE, PUTATIVE;                                 
1084:  oj5z-A  6.0 17.0  174   955    7   MOLECULE: TRANS-SIALIDASE, PUTATIVE;                                 
1085:  rs9z-A  6.0 18.5  155   646    9   MOLECULE: PROTEIN KINASE DOMAIN-CONTAINING PROTEIN;                  
1086:  la7p-A  6.0 13.8  158   929    8   MOLECULE: TRANS-SIALIDASE, PUTATIVE;                                 
1087:  y6ym-A  6.0 13.9  128   682   12   MOLECULE: L-TYPE LECTIN-DOMAIN CONTAINING RECEPTOR KINASE V          
1088:  mz2v-A  6.0  3.4  123   688    8   MOLECULE: OS07G0130200 PROTEIN;                                      
1089:  b8px-A  6.0 22.3  170   828    5   MOLECULE: TRANS-SIALIDASE, PUTATIVE;                                 
1090:  os8v-A  6.0 10.7  171   823    6   MOLECULE: TRANS-SIALIDASE, PUTATIVE;                                 
1091:  gsc8-A  6.0 14.2  173   814    8   MOLECULE: TRANS-SIALIDASE, PUTATIVE;                                 
1092:  sf1f-A  6.0 13.4  165   525   10   MOLECULE: PROTEIN BINDING PROTEIN;                                   
1093:  rjh8-A  6.0 21.6  174   958    9   MOLECULE: TRANS-SIALIDASE, PUTATIVE;                                 
1094:  ox9w-A  6.0 15.9  171   934    8   MOLECULE: TRANS-SIALIDASE, PUTATIVE;                                 
1095:  sj4m-A  6.0 16.6  160   823    9   MOLECULE: TRANS-SIALIDASE, PUTATIVE;                                 
1096:  lo5n-A  6.0 14.9  157   948    9   MOLECULE: TRANS-SIALIDASE, PUTATIVE;                                 
1097:  l1xj-A  6.0 12.4  161  1035    9   MOLECULE: EPHRIN TYPE-A RECEPTOR 6;                                  
1098:  ua4n-A  6.0 14.9  135   703    6   MOLECULE: PUTATIVE L-TYPE LECTIN-DOMAIN CONTAINING RECEPTOR          
1099:  rp9k-A  6.0 20.2  170   787    6   MOLECULE: TRANS-SIALIDASE, PUTATIVE;                                 
1100:  txj2-A  6.0  9.4  158   854    8   MOLECULE: TRANS-SIALIDASE, PUTATIVE;                                 
1101:  oq8f-A  6.0 16.2  160   923    8   MOLECULE: TRANS-SIALIDASE, PUTATIVE;                                 
1102:  dav7-A  6.0 12.5  173  1400    6   MOLECULE: LAMININ SUBUNIT ALPHA-5;                                   
1103:  pt9q-A  6.0 18.8  183   786    5   MOLECULE: TRANS-SIALIDASE, PUTATIVE;                                 
1104:  n0ip-A  6.0 24.8  139   715    9   MOLECULE: TRANS-SIALIDASE, PUTATIVE;                                 
1105:  ogx4-A  6.0 19.9  182   952    8   MOLECULE: TRANS-SIALIDASE, PUTATIVE;                                 
1106:  ktj9-A  6.0 19.5  155   510    8   MOLECULE: UNCHARACTERIZED PROTEIN;                                   
1107:  po2a-A  6.0 11.9  144   557   11   MOLECULE: GH10 DOMAIN-CONTAINING PROTEIN;                            
1108:  z7ya-A  6.0  8.2  118   262   11   MOLECULE: TRANS-SIALIDASE, PUTATIVE;                                 
1109:  lh3e-A  6.0  3.3   97   211    6   MOLECULE: OS09G0507600 PROTEIN;                                      
1110:  y9cl-A  6.0  3.1  102   208   10   MOLECULE: TRANSMEMBRANE P24-TRAFFICKING PROTEIN 2;                   
1111:  ed7m-A  6.0  3.7  104   211    7   MOLECULE: GOLD DOMAIN-CONTAINING PROTEIN;                            
1112:  j1wu-A  6.0 17.4  164   327    8   MOLECULE: COMPLEX I INTERMEDIATE-ASSOCIATED PROTEIN 30,              
1113:  y4zo-A  6.0 30.7  184   934    8   MOLECULE: LECTIN-LIKE RECEPTOR KINASE;                               
1114:  tu1u-A  6.0 14.8  130   283    8   MOLECULE: LECTIN-LIKE PROTEIN AT1G53080;                             
1115:  y6iu-A  6.0 18.6  168   920    7   MOLECULE: TRANS-SIALIDASE, PUTATIVE;                                 
1116:  fr9c-A  6.0 31.9  157   345    7   MOLECULE: CONCANAVALIN A-LIKE LECTIN FAMILY PROTEIN;                 
1117:  yyv9-A  6.0 10.9  126   974   11   MOLECULE: L-TYPE LECTIN-DOMAIN CONTAINING RECEPTOR KINASE V          
1118:  cz3j-A  6.0 23.6  159   797    7   MOLECULE: LEUCINE-RICH REPEAT PROTEIN KINASE FAMILY PROTEIN          
1119:  nke2-A  6.0  4.4  101   203    5   MOLECULE: IP11573P;                                                  
1120:  xgr2-A  6.0 20.6  115   832    7   MOLECULE: SID1 TRANSMEMBRANE FAMILY MEMBER 2;                        
1121:  edf6-A  6.0 15.7  144   217   11   MOLECULE: OS09G0264950 PROTEIN;                                      
1122:  cgt2-A  6.0 19.7  158   755    9   MOLECULE: L-TYPE LECTIN-DOMAIN CONTAINING RECEPTOR KINASE I          
1123:  h2ad-A  6.0 10.4  147  1439    7   MOLECULE: PROTEIN-TYROSINE-PHOSPHATASE;                              
1124:  unt2-A  6.0 17.5  151   646   10   MOLECULE: PROTEIN KINASE DOMAIN-CONTAINING PROTEIN;                  
1125:  y9bw-A  6.0 20.7  153   621    9   MOLECULE: PROTEIN KINASE DOMAIN-CONTAINING PROTEIN;                  
1126:  vhe6-A  6.0  9.6  143   806    7   MOLECULE: PROBABLE RECEPTOR-LIKE PROTEIN KINASE AT5G39030;           
1127:  y7oa-A  6.0 15.4  150   583   10   MOLECULE: SI:DKEY-237I9.1;                                           
1128:  l0xc-A  6.0  8.7  130   681    8   MOLECULE: OS07G0130100 PROTEIN;                                      
1129:  ggs1-A  6.0 13.9  151   395    3   MOLECULE: SEC14-LIKE LIPID-BINDING 8;                                
1130:  g1wq-A  6.0 19.6  140   327    6   MOLECULE: TRANS-SIALIDASE, PUTATIVE;                                 
1131:  k1jb-A  6.0 13.2  147   895   10   MOLECULE: RECEPTOR-LIKE PROTEIN KINASE FERONIA;                      
1132:  zaa1-A  6.0  6.8  153   888    9   MOLECULE: TRANS-SIALIDASE, PUTATIVE;                                 
1133:  hnd5-A  6.0  2.8   99   200   13   MOLECULE: EMP24P;                                                    
1134:  jt3w-A  6.0 14.9  153   748    9   MOLECULE: TRANS-SIALIDASE, PUTATIVE;                                 
1135:  u0xu-A  6.0  8.9  149   369    7   MOLECULE: TRANS-SIALIDASE, PUTATIVE;                                 
1136:  bjr8-A  6.0  8.1  151   864    9   MOLECULE: PROBABLE LRR RECEPTOR-LIKE SERINE/THREONINE-PROTE          
1137:  j8nf-A  6.0  8.9  155   894    7   MOLECULE: PROTEIN KINASE DOMAIN-CONTAINING PROTEIN;                  
1138:  hav3-A  6.0 23.0  145   448    5   MOLECULE: MANNOSE-SPECIFIC_LECTIN_-_PUTATIVE;                        
1139:  gd4k-A  6.0 11.1  104   229    8   MOLECULE: TRANSMEMBRANE EMP24 DOMAIN-CONTAINING PROTEIN 5;           
1140:  wdo8-A  6.0 19.1  161   948   12   MOLECULE: TRANS-SIALIDASE, PUTATIVE;                                 
1141:  zj0s-A  6.0 20.7  173   827    6   MOLECULE: TRANS-SIALIDASE, PUTATIVE;                                 
1142:  qt2k-A  6.0  7.9  142   349   13   MOLECULE: LECTIN, MANNOSE-BINDING 2-LIKE;                            
1143:  x8ps-A  6.0 14.9  145   841   14   MOLECULE: OS05G0317700 PROTEIN;                                      
1144:  rm9b-A  6.0  3.8  102   206    7   MOLECULE: TRANSMEMBRANE EMP24 DOMAIN-CONTAINING PROTEIN BAI          
1145:  dhn1-A  6.0 13.8  126   364    4   MOLECULE: TRANS-SIALIDASE, PUTATIVE;                                 
1146:  q6vg-A  6.0  4.0  105   215    9   MOLECULE: PROTEIN ERP2;                                              
1147:  bv5l-A  6.0 12.6  128   684   10   MOLECULE: PROTEIN KINASE DOMAIN-CONTAINING PROTEIN;                  
1148:  d1mm-A  6.0 11.1  152   846    9   MOLECULE: PROTEIN KINASE DOMAIN-CONTAINING PROTEIN;                  
1149:  t2gj-A  6.0  3.6  101   209    8   MOLECULE: TMED10 PROTEIN;                                            
1150:  x3qf-A  6.0 10.4  157   885    8   MOLECULE: LEUCINE-RICH REPEAT PROTEIN KINASE FAMILY PROTEIN          
1151:  c2mr-A  6.0  5.8  186   811    6   MOLECULE: PROTEIN KINASE;                                            
1152:  gi8r-A  6.0 16.7  152  1400    7   MOLECULE: LAMININ SUBUNIT ALPHA-5;                                   
1153:  z3rb-A  6.0  7.9  135   682    7   MOLECULE: LECTIN-LIKE RECEPTOR KINASE 7;                             
1154:  yoy8-A  6.0  5.9  136   446    9   MOLECULE: TRANS-SIALIDASE, PUTATIVE;                                 
1155:  p9fu-A  6.0 30.2  177   785    5   MOLECULE: TRANS-SIALIDASE, PUTATIVE;                                 
1156:  vf2l-A  6.0  7.5  108   157   14   MOLECULE: UNCHARACTERIZED PROTEIN MJ1070;                            
1157:  c8oz-A  6.0  4.7  145  1446   12   MOLECULE: TRANS-SIALIDASE, PUTATIVE;                                 
1158:  ff2x-A  6.0 11.5  130   250   11   MOLECULE: F-BOX ONLY PROTEIN 17;                                     
1159:  ay9r-A  6.0 16.2  155   718   13   MOLECULE: TRANS-SIALIDASE, PUTATIVE;                                 
1160:  gps2-A  6.0 18.2  152   638   10   MOLECULE: RECEPTOR LIKE PROTEIN 4;                                   
1161:  gk5m-A  6.0  9.8  159   910    6   MOLECULE: TRANS-SIALIDASE, PUTATIVE;                                 
1162:  afb4-A  6.0  6.4  181   919    8   MOLECULE: PROTEIN KINASE DOMAIN-CONTAINING PROTEIN;                  
1163:  a6ge-A  6.0 19.4  133   582    6   MOLECULE: TRANS-SIALIDASE, PUTATIVE;                                 
1164:  nmq4-A  6.0 10.4  106   226    9   MOLECULE: TRANSMEMBRANE P24-TRAFFICKING PROTEIN 1B;                  
1165:  ddb4-A  6.0 14.2  142   495    5   MOLECULE: MALECTIN_LIKE DOMAIN-CONTAINING PROTEIN;                   
1166:  ur4p-A  6.0 11.2  104   232    9   MOLECULE: GOLD DOMAIN-CONTAINING PROTEIN;                            
1167:  w8yq-A  6.0  3.4   97   208    8   MOLECULE: TRANSMEMBRANE EMP24 DOMAIN-CONTAINING PROTEIN P24          
1168:  hn8b-A  6.0  3.1   73   248   14   MOLECULE: OS12G0128800 PROTEIN;                                      
1169:  kuw7-A  6.0 12.0  169   870    9   MOLECULE: PUTATIVE RECEPTOR-LIKE PROTEIN KINASE FAMILY PROT          
1170:  m4ma-A  6.0  8.9  139   430    8   MOLECULE: TRANS-SIALIDASE, PUTATIVE;                                 
1171:  p9ot-A  6.0 12.6  138  1843    7   MOLECULE: WD REPEAT DOMAIN 90;                                       
1172:  dg9d-A  6.0 11.6  112   219    7   MOLECULE: TRANSMEMBRANE EMP24 DOMAIN-CONTAINING PROTEIN 10;          
1173:  lxq1-A  6.0 14.2  159   920    9   MOLECULE: TRANS-SIALIDASE, PUTATIVE;                                 
1174:  xq3n-A  6.0 20.6  182   802    5   MOLECULE: UNCHARACTERIZED PROTEIN;                                   
1175:  mik5-A  6.0 22.8  184   883    6   MOLECULE: TRANS-SIALIDASE, PUTATIVE;                                 
1176:  k0kq-A  5.9 12.4  131   691    8   MOLECULE: LECTIN PROTEIN KINASE, PUTATIVE, EXPRESSED;                
1177:  h0cg-A  5.9 48.8  189  1782    7   MOLECULE: LAMININ, BETA 2 (LAMININ S);                               
1178:  r0zy-A  5.9 15.1  165  1059    7   MOLECULE: TRANS-SIALIDASE, PUTATIVE;                                 
1179:  z7jw-A  5.9 12.6  123   470    7   MOLECULE: OS03G0772600 PROTEIN;                                      
1180:  hf6g-A  5.9 16.4  166   903   10   MOLECULE: TRANS-SIALIDASE, PUTATIVE;                                 
1181:  uj9n-A  5.9 20.7  166   872    8   MOLECULE: TRANS-SIALIDASE, PUTATIVE;                                 
1182:  gkf0-A  5.9 29.4  170  1786    8   MOLECULE: LAMININ SUBUNIT BETA 1;                                    
1183:  qdm6-A  5.9  8.9  120   679    8   MOLECULE: OS07G0133100 PROTEIN;                                      
1184:  fwy3-A  5.9 15.9  140   763    6   MOLECULE: PHOSPHOGLYCEROL TRANSFERASE I;                             
1185:  cwa5-A  5.9 16.2  156   749   10   MOLECULE: PUTATIVE L-TYPE LECTIN-DOMAIN CONTAINING RECEPTOR          
1186:  l0ho-A  5.9  9.5  151   619    7   MOLECULE: TRANS-SIALIDASE, PUTATIVE;                                 
1187:  qih3-A  5.9 15.9  155   924    6   MOLECULE: TRANS-SIALIDASE, PUTATIVE;                                 
1188:  gon0-A  5.9 15.0  149   682    6   MOLECULE: PROTEIN KINASE DOMAIN-CONTAINING PROTEIN;                  
1189:  g8qu-A  5.9 17.2  170   851    8   MOLECULE: TRANS-SIALIDASE, PUTATIVE;                                 
1190:  l7jv-A  5.9  3.7  125   683    9   MOLECULE: PUTATIVE LECTIN-LIKE RECEPTOR PROTEIN KINASE FAMI          
1191:  ix4z-A  5.9 30.1  174  1785    5   MOLECULE: LAMININ, BETA 1A;                                          
1192:  e0tc-A  5.9 22.6  177   931    7   MOLECULE: TRANS-SIALIDASE, PUTATIVE;                                 
1193:  rkl1-A  5.9 22.5  164   874    9   MOLECULE: TRANS-SIALIDASE, PUTATIVE;                                 
1194:  jko6-A  5.9 12.9  154   682    8   MOLECULE: L-TYPE LECTIN-DOMAIN CONTAINING RECEPTOR KINASE S          
1195:  be9m-A  5.9 17.5  156   875    8   MOLECULE: TRANS-SIALIDASE, PUTATIVE;                                 
1196:  owd5-A  5.9 27.2  173   787    8   MOLECULE: TRANS-SIALIDASE, PUTATIVE;                                 
1197:  dn4q-A  5.9 15.8  143   671   10   MOLECULE: PROTEIN KINASE DOMAIN-CONTAINING PROTEIN;                  
1198:  ob3p-A  5.9 16.1  150   764    8   MOLECULE: OS06G0328400 PROTEIN;                                      
1199:  u5ex-A  5.9 18.9  146   623   11   MOLECULE: PUTATIVE INACTIVE L-TYPE LECTIN-DOMAIN CONTAINING          
1200:  im2s-A  5.9 20.9  161   943    7   MOLECULE: TRANS-SIALIDASE, PUTATIVE;                                 
1201:  z2jp-A  5.9 21.9  160  1204    7   MOLECULE: TRANS-SIALIDASE, PUTATIVE;                                 
1202:  l0fl-A  5.9  4.6  138   954    7   MOLECULE: TRANS-SIALIDASE, PUTATIVE;                                 
1203:  i8hx-A  5.9 13.7  173  1045    9   MOLECULE: TRANS-SIALIDASE, PUTATIVE;                                 
1204:  ib7b-A  5.9 17.2  164   936    6   MOLECULE: TRANS-SIALIDASE, PUTATIVE;                                 
1205:  wf8y-A  5.9 17.6  159   795    6   MOLECULE: TRANS-SIALIDASE, PUTATIVE;                                 
1206:  dn3e-A  5.9 19.5  153   933    7   MOLECULE: TRANS-SIALIDASE, PUTATIVE;                                 
1207:  wmp8-A  5.9 18.6  166   922    9   MOLECULE: TRANS-SIALIDASE, PUTATIVE;                                 
1208:  au9v-A  5.9 17.7  174  1058    7   MOLECULE: TRANS-SIALIDASE, PUTATIVE;                                 
1209:  s7cc-A  5.9 21.9  175  1041    7   MOLECULE: TRANS-SIALIDASE, PUTATIVE;                                 
1210:  xwn0-A  5.9 12.8  176   983    5   MOLECULE: TRANS-SIALIDASE, PUTATIVE;                                 
1211:  qcf1-A  5.9 12.1  152  1452    9   MOLECULE: RECEPTOR-TYPE TYROSINE-PROTEIN PHOSPHATASE MU;             
1212:  nv2u-A  5.9 20.6  127   714   11   MOLECULE: LECTIN-DOMAIN CONTAINING RECEPTOR KINASE A4.3;             
1213:  o6ab-A  5.9  8.7  140   679    9   MOLECULE: PUTATIVE LECTIN-LIKE RECEPTOR PROTEIN KINASE FAMI          
1214:  y2sr-A  5.9 14.4  157   882    7   MOLECULE: TRANS-SIALIDASE, PUTATIVE;                                 
1215:  ahi2-A  5.9 24.2  144   674    8   MOLECULE: PROTEIN KINASE DOMAIN-CONTAINING PROTEIN;                  
1216:  mdx5-A  5.9 24.9  153   638    7   MOLECULE: OS07G0501800 PROTEIN;                                      
1217:  g3lz-A  5.9 16.7  104   399    9   MOLECULE: E3 UBIQUITIN-PROTEIN LIGASE APD4;                          
1218:  ayo1-A  5.9 19.2  152  1400    6   MOLECULE: BASEMENT MEMBRANE-SPECIFIC HEPARAN SULFATE PROTEO          
1219:  l8uh-A  5.9 18.0  157   358    6   MOLECULE: VESICULAR INTEGRAL-MEMBRANE PROTEIN VIP36;                 
1220:  gko8-A  5.9 16.4  156   582   10   MOLECULE: GLYCOSYL HYDROLASE FAMILY 10 PROTEIN, EXPRESSED;           
1221:  wom9-A  5.9 17.7  165   958    7   MOLECULE: TRANS-SIALIDASE, PUTATIVE;                                 
1222:  bs1q-A  5.9  5.3  156  1452    7   MOLECULE: RECEPTOR-TYPE TYROSINE-PROTEIN PHOSPHATASE MU;             
1223:  tv8y-A  5.9  3.1  103   208    6   MOLECULE: CHOP24, ISOFORM A;                                         
1224:  f8es-A  5.9 17.6  177   820    6   MOLECULE: PROTEIN KINASE DOMAIN-CONTAINING PROTEIN;                  
1225:  toa7-A  5.9 32.7  168   898    8   MOLECULE: TRANS-SIALIDASE, PUTATIVE;                                 
1226:  tj3n-A  5.9 12.7  134   636    7   MOLECULE: OS07G0131500 PROTEIN;                                      
1227:  lqn4-A  5.9 11.0  164   896   10   MOLECULE: PROTEIN KINASE DOMAIN-CONTAINING PROTEIN;                  
1228:  ub7p-A  5.9 10.2  147   406    5   MOLECULE: SEC14-LIKE PROTEIN 4;                                      
1229:  ivb4-A  5.9 14.6  156  1441    5   MOLECULE: RECEPTOR-TYPE TYROSINE-PROTEIN PHOSPHATASE T;              
1230:  e2iy-A  5.9 16.0  176  1799    6   MOLECULE: LAMININ SUBUNIT BETA-2;                                    
1231:  l6ml-A  5.9  5.7  136  1439    7   MOLECULE: RECEPTOR-TYPE TYROSINE-PROTEIN PHOSPHATASE KAPPA;          
1232:  nie9-A  5.9  9.0  125   401    6   MOLECULE: SEC14-LIKE 3 (S. CEREVISIAE);                              
1233:  cya2-A  5.9 26.9  152   539    5   MOLECULE: MALECTIN_LIKE DOMAIN-CONTAINING PROTEIN;                   
1234:  g2hc-A  5.9 22.3  140   347   11   MOLECULE: L-TYPE LECTIN-LIKE DOMAIN-CONTAINING PROTEIN;              
1235:  wh3v-A  5.9 22.2  169   950    6   MOLECULE: TRANS-SIALIDASE, PUTATIVE;                                 
1236:  ui2y-A  5.9 16.4  121   691    9   MOLECULE: PUTATIVE L-TYPE LECTIN-DOMAIN CONTAINING RECEPTOR          
1237:  k7tc-A  5.9 21.7  170   832    6   MOLECULE: TRANS-SIALIDASE, PUTATIVE;                                 
1238:  p1rb-A  5.9  3.5  102   213    8   MOLECULE: SUPPRESSOR/ENHANCER OF LIN-12 PROTEIN 9;                   
1239:  uft4-A  5.9 15.5  145   424   11   MOLECULE: CALRETICULIN-2;                                            
1240:  m8ib-A  5.9 16.9  153   296    8   MOLECULE: COMPLEX I INTERMEDIATE-ASSOCIATED PROTEIN 30,              
1241:  fuf7-A  5.9 19.7  156   510    7   MOLECULE: OS05G0393100 PROTEIN;                                      
1242:  rc7h-A  5.9  4.0   98   206    7   MOLECULE: TRANSMEMBRANE EMP24 DOMAIN-CONTAINING PROTEIN, PU          
1243:  aw2z-A  5.9 20.2  181  1400    7   MOLECULE: LAMININ SUBUNIT ALPHA-3;                                   
1244:  xc7v-A  5.9 20.6  154   672   12   MOLECULE: PROTEIN KINASE DOMAIN-CONTAINING PROTEIN;                  
1245:  ppn0-A  5.9 16.0  137   207   13   MOLECULE: KINASE-LIKE PROTEIN;                                       
1246:  z4ff-A  5.9 35.6  175   636    9   MOLECULE: UNCHARACTERIZED BETA-GLUCAN SYNTHESIS-ASSOCIATED           
1247:  lsd3-A  5.9 31.2  190   949    9   MOLECULE: TRANS-SIALIDASE, PUTATIVE;                                 
1248:  ym0b-A  5.9 13.8  121   674   10   MOLECULE: L-TYPE LECTIN-DOMAIN CONTAINING RECEPTOR KINASE S          
1249:  wps5-A  5.9  7.4  109   219    7   MOLECULE: TRANSMEMBRANE EMP24 DOMAIN-CONTAINING PROTEIN 10;          
1250:  dz0p-A  5.9  3.2  101   211    7   MOLECULE: GOLD DOMAIN-CONTAINING PROTEIN;                            
1251:  jyf8-A  5.9 17.9  176   879    9   MOLECULE: TRANS-SIALIDASE, PUTATIVE;                                 
1252:  y0nu-A  5.9 12.3  147   358    7   MOLECULE: LECTIN, MANNOSE-BINDING 2;                                 
1253:  zw2j-A  5.9 16.7  121   226   13   MOLECULE: GOLD DOMAIN-CONTAINING PROTEIN;                            
1254:  e4mz-A  5.9 29.1  177   882    7   MOLECULE: TRANS-SIALIDASE, PUTATIVE;                                 
1255:  e8fx-A  5.9  5.1   98   212    8   MOLECULE: GOLD DOMAIN-CONTAINING PROTEIN;                            
1256:  hdq1-A  5.9  7.3  107   568   10   MOLECULE: PROTEIN NDNF;                                              
1257:  l9tc-A  5.9 15.5  155   717    6   MOLECULE: TRANS-SIALIDASE, PUTATIVE;                                 
1258:  ums6-A  5.9 18.0  168   931    8   MOLECULE: TRANS-SIALIDASE, PUTATIVE;                                 
1259:  f5sr-A  5.9 25.1  172   841    8   MOLECULE: TRANS-SIALIDASE, PUTATIVE;                                 
1260:  q3lj-A  5.9 22.0  161   776    6   MOLECULE: TRANS-SIALIDASE, PUTATIVE;                                 
1261:  h5wt-A  5.9 20.7  158   625   11   MOLECULE: MALECTIN_LIKE DOMAIN-CONTAINING PROTEIN;                   
1262:  m3hy-A  5.9 15.2  140   696    9   MOLECULE: L-TYPE LECTIN-DOMAIN CONTAINING RECEPTOR KINASE I          
1263:  d6tr-A  5.9 17.7  159   957    9   MOLECULE: TRANS-SIALIDASE, PUTATIVE;                                 
1264:  vn8w-A  5.9 15.5  164   937    6   MOLECULE: OS01G0810800 PROTEIN;                                      
1265:  y8um-A  5.9  9.8  140   688    6   MOLECULE: TRANS-SIALIDASE, PUTATIVE;                                 
1266:  lx3d-A  5.9  8.6  108   215    7   MOLECULE: GOLD DOMAIN-CONTAINING PROTEIN;                            
1267:  g6rr-A  5.9  8.8  160   879   10   MOLECULE: TRANS-SIALIDASE, PUTATIVE;                                 
1268:  eq2s-A  5.9  9.8  155   866   12   MOLECULE: PROTEIN KINASE DOMAIN-CONTAINING PROTEIN;                  
1269:  f6cm-A  5.9 20.4  145   926    9   MOLECULE: TRANS-SIALIDASE, PUTATIVE;                                 
1270:  zj3q-A  5.9 11.4  160   338    6   MOLECULE: CONCANAVALIN A-LIKE LECTIN FAMILY PROTEIN;                 
1271:  s0nv-A  5.9 14.9  168   924   10   MOLECULE: TRANS-SIALIDASE, PUTATIVE;                                 
1272:  h5xs-A  5.9  4.4  105   213    5   MOLECULE: TRANSMEMBRANE EMP24 DOMAIN-CONTAINING PROTEIN P24          
1273:  m7zi-A  5.9 15.7  180   861    9   MOLECULE: TRANS-SIALIDASE, PUTATIVE;                                 
1274:  ug8e-A  5.9 16.6  154  1620    6   MOLECULE: ALK TYROSINE KINASE RECEPTOR;                              
1275:  aqj9-A  5.9 16.1  164   912   10   MOLECULE: TRANS-SIALIDASE, PUTATIVE;                                 
1276:  kj1w-A  5.9 13.5  153   742    7   MOLECULE: TRANS-SIALIDASE, PUTATIVE;                                 
1277:  m9td-A  5.9 18.0  164   868    8   MOLECULE: TRANS-SIALIDASE, PUTATIVE;                                 
1278:  tx3u-A  5.9  9.3  130   651    9   MOLECULE: L-TYPE LECTIN-DOMAIN CONTAINING RECEPTOR KINASE V          
1279:  b7pe-A  5.9 22.5  170   878   11   MOLECULE: TRANS-SIALIDASE, PUTATIVE;                                 
1280:  d4pp-A  5.9 13.0  140   889    9   MOLECULE: TRANS-SIALIDASE, PUTATIVE;                                 
1281:  wix7-A  5.9 10.0  124   674    7   MOLECULE: PROBABLE L-TYPE LECTIN-DOMAIN CONTAINING RECEPTOR          
1282:  exq2-A  5.9 11.0  133   682    9   MOLECULE: PUTATIVE L-TYPE LECTIN-DOMAIN CONTAINING RECEPTOR          
1283:  siz2-A  5.9  9.0  133   846   11   MOLECULE: OS05G0317900 PROTEIN;                                      
1284:  hn4h-A  5.8 11.1  160  1054    9   MOLECULE: TRANS-SIALIDASE, PUTATIVE;                                 
1285:  f5bn-A  5.8 25.6  157   666    8   MOLECULE: PROTEIN KINASE DOMAIN-CONTAINING PROTEIN;                  
1286:  d4ge-A  5.8 21.1  159   980    8   MOLECULE: TRANS-SIALIDASE, PUTATIVE;                                 
1287:  miz6-A  5.8 18.4  174   822    8   MOLECULE: TRANS-SIALIDASE, PUTATIVE;                                 
1288:  brl7-A  5.8 23.1  150   674    5   MOLECULE: PROTEIN KINASE DOMAIN-CONTAINING PROTEIN;                  
1289:  fvn3-A  5.8 10.3  157  1044   10   MOLECULE: TRANS-SIALIDASE, PUTATIVE;                                 
1290:  j1nn-A  5.8 15.9  159   963    9   MOLECULE: TRANS-SIALIDASE, PUTATIVE;                                 
1291:  kr6b-A  5.8  9.7  140   461   12   MOLECULE: GRAM-NEGATIVE BACTERIA-BINDING PROTEIN 2;                  
1292:  ib4q-A  5.8 16.4  158   898    7   MOLECULE: TRANS-SIALIDASE, PUTATIVE;                                 
1293:  yib2-A  5.8 11.8  178   825    6   MOLECULE: TRANS-SIALIDASE, PUTATIVE;                                 
1294:  a1og-A  5.8 17.5  162   600    7   MOLECULE: UNCHARACTERIZED PROTEIN;                                   
1295:  lz2f-A  5.8 20.6  166   923    8   MOLECULE: TRANS-SIALIDASE, PUTATIVE;                                 
1296:  k8ie-A  5.8  6.6  128   690    9   MOLECULE: L-TYPE LECTIN-DOMAIN CONTAINING RECEPTOR KINASE V          
1297:  jbl5-A  5.8 13.2  168  1055    7   MOLECULE: TRANS-SIALIDASE, PUTATIVE;                                 
1298:  fn0h-A  5.8 16.8  146   967    8   MOLECULE: TRANS-SIALIDASE, PUTATIVE;                                 
1299:  sjz9-A  5.8 16.3  176  1043    9   MOLECULE: TRANS-SIALIDASE, PUTATIVE;                                 
1300:  qg1j-A  5.8 14.5  151   924    9   MOLECULE: TRANS-SIALIDASE, PUTATIVE;                                 
1301:  l9th-A  5.8 10.2  130   736   11   MOLECULE: OS04G0531500 PROTEIN;                                      
1302:  tlg6-A  5.8 16.2  157   900    7   MOLECULE: TRANS-SIALIDASE, PUTATIVE;                                 
1303:  e7oc-A  5.8 13.3  164   955   10   MOLECULE: TRANS-SIALIDASE, PUTATIVE;                                 
1304:  quh4-A  5.8 17.9  161   940    9   MOLECULE: TRANS-SIALIDASE, PUTATIVE;                                 
1305:  uud7-A  5.8 10.4  180   849    8   MOLECULE: PROBABLE RECEPTOR-LIKE PROTEIN KINASE AT1G30570;           
1306:  fan9-A  5.8 13.0  190   871   11   MOLECULE: PROBABLE RECEPTOR-LIKE PROTEIN KINASE AT2G21480;           
1307:  rq0q-A  5.8 14.8  160   964    8   MOLECULE: TRANS-SIALIDASE, PUTATIVE;                                 
1308:  lxg4-A  5.8 23.1  151   655   11   MOLECULE: PROTEIN KINASE DOMAIN-CONTAINING PROTEIN;                  
1309:  as7r-A  5.8 21.7  159   779    5   MOLECULE: TRANS-SIALIDASE, PUTATIVE;                                 
1310:  wh5k-A  5.8  9.8  133   669   11   MOLECULE: OS07G0283050 PROTEIN;                                      
1311:  tm6v-A  5.8 12.0  121   674   10   MOLECULE: PROBABLE L-TYPE LECTIN-DOMAIN CONTAINING RECEPTOR          
1312:  eal4-A  5.8 15.1  158   920   10   MOLECULE: TRANS-SIALIDASE, PUTATIVE;                                 
1313:  kds1-A  5.8 17.9  180   564    7   MOLECULE: OS05G0318600 PROTEIN;                                      
1314:  d1mk-A  5.8  6.4  148   789    9   MOLECULE: TRANS-SIALIDASE, PUTATIVE;                                 
1315:  tcy3-A  5.8 12.7  120   679   10   MOLECULE: PROTEIN KINASE DOMAIN-CONTAINING PROTEIN;                  
1316:  tc0z-A  5.8  3.3   98   220    6   MOLECULE: SI:CH211-255I20.3;                                         
1317:  g5hc-A  5.8  5.3  131   281    6   MOLECULE: DUF667 DOMAIN-CONTAINING PROTEIN;                          
1318:  t5yo-A  5.8 28.5  158   771    9   MOLECULE: OS05G0125200 PROTEIN;                                      
1319:  o1fb-A  5.8 11.9  113   215    7   MOLECULE: GOLD DOMAIN-CONTAINING PROTEIN;                            
1320:  v7jo-A  5.8 13.3  158   876    8   MOLECULE: LEUCINE-RICH REPEAT TRANSMEMBRANE PROTEIN KINASE           
1321:  kub1-A  5.8 21.5  154   918    8   MOLECULE: TRANS-SIALIDASE, PUTATIVE;                                 
1322:  dzx8-A  5.8 13.5  147   291   12   MOLECULE: XYLOGLUCAN ENDOTRANSGLUCOSYLASE/HYDROLASE;                 
1323:  r1el-A  5.8  9.4  124   694    6   MOLECULE: OS07G0130400 PROTEIN;                                      
1324:  dt4f-A  5.8 21.9  151   479    9   MOLECULE: L-TYPE LECTIN-DOMAIN CONTAINING RECEPTOR KINASE I          
1325:  ap5a-A  5.8 12.0  141   630    8   MOLECULE: OS09G0348600 PROTEIN;                                      
1326:  wu5o-A  5.8  3.9  107   212    8   MOLECULE: TRANSMEMBRANE EMP24 DOMAIN-CONTAINING PROTEIN P24          
1327:  m4uy-A  5.8  8.5  131   731    3   MOLECULE: ZGC:162324;                                                
1328:  re8s-A  5.8 14.4  134   689   10   MOLECULE: OS07G0569550 PROTEIN;                                      
1329:  uip1-A  5.8 14.6  108   258    7   MOLECULE: TRANS-SIALIDASE, PUTATIVE;                                 
1330:  d5fv-A  5.8 18.3  152   694    8   MOLECULE: PUTATIVE L-TYPE LECTIN-DOMAIN CONTAINING RECEPTOR          
1331:  q5hy-A  5.8  7.3  160   372    7   MOLECULE: MALECTIN_LIKE DOMAIN-CONTAINING PROTEIN;                   
1332:  fsl1-A  5.8 10.2  127   400    5   MOLECULE: SEC14-LIKE PROTEIN 3;                                      
1333:  v2qd-A  5.8  5.6  103   209    8   MOLECULE: EMP24/GP25L/P24_FAMILY/GOLD_-_PUTATIVE;                    
1334:  lwx4-A  5.8  5.0  132   519    5   MOLECULE: HYPOTHETICAL_PROTEIN_-_CONSERVED;                          
1335:  zoj9-A  5.8 20.6  164   954    9   MOLECULE: TRANS-SIALIDASE, PUTATIVE;                                 
1336:  yn7s-A  5.8  2.1   88   844    8   MOLECULE: OXYSTEROL-BINDING PROTEIN RELATED PROTEIN;                 
1337:  ey1z-A  5.8 20.8  163   895    7   MOLECULE: TRANS-SIALIDASE, PUTATIVE;                                 
1338:  g6vl-A  5.8  3.2  106   164    5   MOLECULE: CILIA- AND FLAGELLA-ASSOCIATED PROTEIN 20;                 
1339:  qe4x-A  5.8 10.5  136   707    9   MOLECULE: LECTIN PROTEIN KINASE, PUTATIVE, EXPRESSED;                
1340:  p1kp-A  5.8  8.0  123   687   10   MOLECULE: L-TYPE LECTIN-DOMAIN CONTAINING RECEPTOR KINASE V          
1341:  hb0g-A  5.8  5.9  152   881   11   MOLECULE: PROTEIN KINASE DOMAIN-CONTAINING PROTEIN;                  
1342:  g0tk-A  5.8 13.6  126   667   10   MOLECULE: PUTATIVE LECTIN-LIKE RECEPTOR PROTEIN KINASE FAMI          
1343:  hl6m-A  5.8 10.4  120   383    8   MOLECULE: PROTEIN CTG-1;                                             
1344:  c8dl-A  5.8 14.8  148   303    7   MOLECULE: XYLOGLUCAN ENDOTRANSGLUCOSYLASE/HYDROLASE;                 
1345:  ow7i-A  5.8 18.4  181   590    7   MOLECULE: NAD(P)-BINDING ROSSMANN-FOLD SUPERFAMILY PROTEIN;          
1346:  m6ux-A  5.8  9.6  154   490   13   MOLECULE: GRAM-NEGATIVE BACTERIA-BINDING PROTEIN 3;                  
1347:  le7z-A  5.8 11.0  201   852    9   MOLECULE: PROTEIN KINASE DOMAIN-CONTAINING PROTEIN;                  
1348:  mtf3-A  5.8 19.9  170   884    8   MOLECULE: TRANS-SIALIDASE, PUTATIVE;                                 
1349:  rk6u-A  5.8  9.2  187  1400    7   MOLECULE: BASEMENT MEMBRANE-SPECIFIC HEPARAN SULFATE PROTEO          
1350:  j6fp-A  5.8 13.5  161   935    9   MOLECULE: TRANS-SIALIDASE, PUTATIVE;                                 
1351:  xp0a-A  5.8 19.6  175   928    7   MOLECULE: TRANS-SIALIDASE, PUTATIVE;                                 
1352:  aw8m-A  5.8  6.6  126   385   10   MOLECULE: OS07G0133000 PROTEIN;                                      
1353:  bj1r-A  5.8  4.1  103   214    7   MOLECULE: COP-COATED VESICLE MEMBRANE PROTEIN GP25L, PUTATI          
1354:  wp1e-A  5.8 16.0  142  2688    8   MOLECULE: SI:DKEY-237H12.3;                                          
1355:  k3ax-A  5.8 10.7  134   669   10   MOLECULE: OS07G0283125 PROTEIN;                                      
1356:  bs2o-A  5.8 13.0  151   932    7   MOLECULE: TRANS-SIALIDASE, PUTATIVE;                                 
1357:  cb1x-A  5.8 12.9  149   929    7   MOLECULE: TRANS-SIALIDASE, PUTATIVE;                                 
1358:  d0ul-A  5.8 18.2  164   893    7   MOLECULE: TRANS-SIALIDASE, PUTATIVE;                                 
1359:  q7qb-A  5.8 16.4  146   819    9   MOLECULE: TRANS-SIALIDASE, PUTATIVE;                                 
1360:  ms6l-A  5.8 20.3  152   905    9   MOLECULE: TRANS-SIALIDASE, PUTATIVE;                                 
1361:  xf2z-A  5.8  6.2  148   356    8   MOLECULE: VESICULAR INTEGRAL-MEMBRANE PROTEIN VIP36;                 
1362:  v8di-A  5.8 15.4  148   648    7   MOLECULE: TRANS-SIALIDASE, PUTATIVE;                                 
1363:  q8if-A  5.8 13.8  142   677    7   MOLECULE: PROTEIN KINASE DOMAIN-CONTAINING PROTEIN;                  
1364:  ba3a-A  5.8 16.2  142   581    6   MOLECULE: BTB/POZ DOMAIN-CONTAINING PROTEIN 9;                       
1365:  wi3b-A  5.8  9.1  185  1054    6   MOLECULE: COMPLEMENT REGULATORY PROTEIN, PUTATIVE;                   
1366:  uc7w-A  5.8 18.6  139  1054    6   MOLECULE: TRANS-SIALIDASE, PUTATIVE;                                 
1367:  ldn8-A  5.8  9.2  135   401   10   MOLECULE: CALRETICULIN;                                              
1368:  c7pe-A  5.8 11.0  158   628    8   MOLECULE: DI-GLUCOSE BINDING PROTEIN WITH LEUCINE-RICH REPE          
1369:  x0iq-A  5.8 16.9  165   896    7   MOLECULE: TRANS-SIALIDASE, PUTATIVE;                                 
1370:  s4qo-A  5.8 16.2  161   928    7   MOLECULE: TRANS-SIALIDASE, PUTATIVE;                                 
1371:  a0my-A  5.8 17.8  164   792    8   MOLECULE: TRANS-SIALIDASE, PUTATIVE;                                 
1372:  rcy9-A  5.8 21.6  150  1347    9   MOLECULE: L-TYPE LECTIN-DOMAIN CONTAINING RECEPTOR KINASE V          
1373:  i4vs-A  5.8 15.5  111   404    8   MOLECULE: E3 UBIQUITIN-PROTEIN LIGASE APD3;                          
1374:  k3yu-A  5.7 24.9  173   894    6   MOLECULE: TRANS-SIALIDASE, PUTATIVE;                                 
1375:  ce5b-A  5.7 15.5  133   698    8   MOLECULE: OS06G0285400 PROTEIN;                                      
1376:  l2mu-A  5.7 11.1  152   809   11   MOLECULE: OCULOCUTANEOUS ALBINISM II;                                
1377:  rq4l-A  5.7 22.9  168   934    7   MOLECULE: TRANS-SIALIDASE, PUTATIVE;                                 
1378:  pb4b-A  5.7 14.7  138   536    4   MOLECULE: PUTATIVE BETA-XYLOSIDASE;                                  
1379:  n9vs-A  5.7 16.8  166   905    8   MOLECULE: TRANS-SIALIDASE, PUTATIVE;                                 
1380:  kq0h-A  5.7  9.1  170  1042    6   MOLECULE: TRANS-SIALIDASE, PUTATIVE;                                 
1381:  tmi6-A  5.7 16.7  157   925    9   MOLECULE: TRANS-SIALIDASE, PUTATIVE;                                 
1382:  f0bu-A  5.7  7.9  159   926    9   MOLECULE: TRANS-SIALIDASE, PUTATIVE;                                 
1383:  o9ud-A  5.7 20.3  159   786    8   MOLECULE: TRANS-SIALIDASE, PUTATIVE;                                 
1384:  ri0p-A  5.7 17.9  157  1400   13   MOLECULE: FIBROCYSTIN-L;                                             
1385:  tyd3-A  5.7 23.3  148   750    7   MOLECULE: OS08G0124000 PROTEIN;                                      
1386:  llj4-A  5.7 14.1  176  1047    9   MOLECULE: TRANS-SIALIDASE, PUTATIVE;                                 
1387:  btv9-A  5.7 10.6  135   673    6   MOLECULE: PUTATIVE LECTIN-LIKE RECEPTOR PROTEIN KINASE FAMI          
1388:  tfa5-A  5.7 16.1  153   957    8   MOLECULE: TRANS-SIALIDASE, PUTATIVE;                                 
1389:  er2w-A  5.7 15.2  163  1038    8   MOLECULE: TRANS-SIALIDASE, PUTATIVE;                                 
1390:  efq1-A  5.7 10.9  186  1042    9   MOLECULE: TRANS-SIALIDASE, PUTATIVE;                                 
1391:  hbn8-A  5.7 19.9  174   807    6   MOLECULE: TRANS-SIALIDASE, PUTATIVE;                                 
1392:  ww4a-A  5.7 22.5  149  1380    9   MOLECULE: TRIPEPTIDYL-PEPTIDASE 2;                                   
1393:  gm9p-A  5.7 18.0  160   919    8   MOLECULE: TRANS-SIALIDASE, PUTATIVE;                                 
1394:  wos3-A  5.7 21.4  146   746    8   MOLECULE: OS04G0288500 PROTEIN;                                      
1395:  iq4x-A  5.7  9.1  141   551   13   MOLECULE: GH10 DOMAIN-CONTAINING PROTEIN;                            
1396:  wcl3-A  5.7 24.8  163   997    8   MOLECULE: TRANS-SIALIDASE, PUTATIVE;                                 
1397:  sop6-A  5.7 15.2  102   827    6   MOLECULE: SID1 TRANSMEMBRANE FAMILY MEMBER 1;                        
1398:  tm4q-A  5.7 17.7  125   769    5   MOLECULE: POST-GPI ATTACHMENT TO PROTEINS FACTOR 6;                  
1399:  cie5-A  5.7 13.2  168   638    8   MOLECULE: OS01G0140400 PROTEIN;                                      
1400:  tjc2-A  5.7  4.5  108   215    8   MOLECULE: GOLD DOMAIN-CONTAINING PROTEIN;                            
1401:  nd2y-A  5.7  9.0  170   375    9   MOLECULE: CBM49 DOMAIN-CONTAINING PROTEIN;                           
1402:  jjg7-A  5.7  4.0   94   186    5   MOLECULE: GOLD DOMAIN-CONTAINING PROTEIN;                            
1403:  xnf8-A  5.7 10.3  151   921   11   MOLECULE: LEUCINE-RICH REPEAT FAMILY PROTEIN, PUTATIVE, EXP          
1404:  kq0z-A  5.7 25.6  161   532    6   MOLECULE: OS05G0246600 PROTEIN;                                      
1405:  dhy6-A  5.7 31.0  178   931    9   MOLECULE: TRANS-SIALIDASE, PUTATIVE;                                 
1406:  qwr0-A  5.7 13.3  132   672    8   MOLECULE: PUTATIVE L-TYPE LECTIN-DOMAIN CONTAINING RECEPTOR          
1407:  owl2-A  5.7 10.9  152   570    8   MOLECULE: ENDO-1,4-BETA-XYLANASE 4;                                  
1408:  i8yc-A  5.7  6.3  103   156    6   MOLECULE: GOLD DOMAIN-CONTAINING PROTEIN;                            
1409:  ren6-A  5.7 19.9  164   304    8   MOLECULE: COMPLEX I INTERMEDIATE-ASSOCIATED PROTEIN 30,              
1410:  gm0f-A  5.7 12.9  110   217    6   MOLECULE: TRANSMEMBRANE EMP24 DOMAIN-CONTAINING PROTEIN P24          
1411:  esp4-A  5.7 10.9  108   219    7   MOLECULE: TRANSMEMBRANE EMP24 DOMAIN-CONTAINING PROTEIN 10;          
1412:  dp6q-A  5.7 14.7  146   423   10   MOLECULE: CALRETICULIN;                                              
1413:  glw4-A  5.7 18.7  162   328    9   MOLECULE: COMPLEX I INTERMEDIATE-ASSOCIATED PROTEIN 30,              
1414:  nd6r-A  5.7  3.1  106   289    5   MOLECULE: UNCHARACTERIZED PROTEIN;                                   
1415:  ko8f-A  5.7 12.4  124   283   11   MOLECULE: LECTIN_LEGB DOMAIN-CONTAINING PROTEIN;                     
1416:  d1xo-A  5.7 11.2  115   230    4   MOLECULE: OS07G0632700 PROTEIN;                                      
1417:  kfc5-A  5.7 15.0  113   237   10   MOLECULE: GOLD DOMAIN-CONTAINING PROTEIN;                            
1418:  zr7n-A  5.7 27.9  161   815    9   MOLECULE: TRANS-SIALIDASE, PUTATIVE;                                 
1419:  mjn2-A  5.7  9.8  120   226   16   MOLECULE: GOLD DOMAIN-CONTAINING PROTEIN;                            
1420:  ql5x-A  5.7 25.7  213   838    7   MOLECULE: TRANS-SIALIDASE, PUTATIVE;                                 
1421:  j3ej-A  5.7 17.0  155   922    9   MOLECULE: TRANS-SIALIDASE, PUTATIVE;                                 
1422:  j8ky-A  5.7 13.5   97   831    6   MOLECULE: SID1 TRANSMEMBRANE FAMILY MEMBER 1;                        
1423:  kio8-A  5.7 17.2  135   237    8   MOLECULE: CITRATE BINDING PROTEIN, PUTATIVE;                         
1424:  huq1-A  5.7  6.9  132   683    7   MOLECULE: L-TYPE LECTIN-DOMAIN CONTAINING RECEPTOR KINASE V          
1425:  kw9i-A  5.7 24.3  159   786    6   MOLECULE: TRANS-SIALIDASE, PUTATIVE;                                 
1426:  e3ly-A  5.7 25.2  155  1400   10   MOLECULE: FIBROCYSTIN;                                               
1427:  zx9f-A  5.7 16.6  106   472   10   MOLECULE: TRANSMEMBRANE PROTEIN 8B;                                  
1428:  kni5-A  5.7  5.3  149  1400   12   MOLECULE: FIBROCYSTIN-L;                                             
1429:  hxi4-A  5.7 11.8  140  1400   12   MOLECULE: FIBROCYSTIN-L;                                             
1430:  x6lc-A  5.7 22.3  150   680    9   MOLECULE: NON-SPECIFIC SERINE/THREONINE PROTEIN KINASE;              
1431:  er3h-A  5.7 19.0  162   385    7   MOLECULE: TRANSMEMBRANE EMP24 DOMAIN-CONTAINING PROTEIN, PU          
1432:  i9uf-A  5.7 10.9  142   510    6   MOLECULE: OS09G0458300 PROTEIN;                                      
1433:  iyr4-A  5.7  8.9  131   325    8   MOLECULE: LECTIN_LEGB DOMAIN-CONTAINING PROTEIN;                     
1434:  m9dr-A  5.7 15.4  163   838   10   MOLECULE: PROTEIN KINASE DOMAIN-CONTAINING PROTEIN;                  
1435:  zj5q-A  5.7 13.0  128   319    6   MOLECULE: ACCESSORY SEC SYSTEM PROTEIN ASP3;                         
1436:  co1v-A  5.7 13.1  147   927    7   MOLECULE: NEUROPILIN;                                                
1437:  i0sz-A  5.7 19.7  149   811    6   MOLECULE: TRANS-SIALIDASE, PUTATIVE;                                 
1438:  nig1-A  5.7 24.1  160   666   11   MOLECULE: PROTEIN KINASE DOMAIN-CONTAINING PROTEIN;                  
1439:  hw2v-A  5.7 24.1  140   759    6   MOLECULE: TRANS-SIALIDASE, PUTATIVE;                                 
1440:  c6dn-A  5.7 10.8  158   570    8   MOLECULE: ENDO-1,4-BETA-XYLANASE 5-LIKE;                             
1441:  y3zm-A  5.7 15.5  105   472   10   MOLECULE: TRANSMEMBRANE PROTEIN 8B;                                  
1442:  nuf5-A  5.7 20.0  153   886    8   MOLECULE: TRANS-SIALIDASE, PUTATIVE;                                 
1443:  saq1-A  5.7  3.6  124   666    9   MOLECULE: PUTATIVE L-TYPE LECTIN-DOMAIN CONTAINING RECEPTOR          
1444:  rz4i-A  5.7 14.4  153   957    8   MOLECULE: TRANS-SIALIDASE, PUTATIVE;                                 
1445:  evn5-A  5.7 21.9  169   924    8   MOLECULE: TRANS-SIALIDASE, PUTATIVE;                                 
1446:  o0qy-A  5.7 14.9  156  1415    9   MOLECULE: G8 DOMAIN-CONTAINING PROTEIN DDB_G0278975;                 
1447:  o9gz-A  5.7  3.0   83   535   12   MOLECULE: NON-REDUCING END ALPHA-L-ARABINOFURANOSIDASE;              
1448:  fgx0-A  5.7 12.8  149   928    8   MOLECULE: TRANS-SIALIDASE, PUTATIVE;                                 
1449:  rc1p-A  5.7  3.6  104   444   15   MOLECULE: E3 UBIQUITIN-PROTEIN LIGASE APD2;                          
1450:  lcm1-A  5.7  2.8   78   103    8   MOLECULE: UNCHARACTERIZED PROTEIN;                                   
1451:  o8wy-A  5.7 17.1  169  1220   10   MOLECULE: BUD SITE SELECTION PROTEIN RAX2;                           
1452:  bzd6-A  5.6  3.7  130   683   11   MOLECULE: L-TYPE LECTIN-DOMAIN CONTAINING RECEPTOR KINASE V          
1453:  zga8-A  5.6  6.1  122   523    7   MOLECULE: PUTATIVE L-TYPE LECTIN-DOMAIN CONTAINING RECEPTOR          
1454:  rf3b-A  5.6 23.1  171   958    8   MOLECULE: TRANS-SIALIDASE, PUTATIVE;                                 
1455:  t6sl-A  5.6 15.2  176  1050   10   MOLECULE: TRANS-SIALIDASE, PUTATIVE;                                 
1456:  jlq8-A  5.6 17.8  166   911   10   MOLECULE: TRANS-SIALIDASE, PUTATIVE;                                 
1457:  dhn4-A  5.6 16.1  146   734    8   MOLECULE: OS02G0712600 PROTEIN;                                      
1458:  eh2w-A  5.6 16.8  166  1053   10   MOLECULE: TRANS-SIALIDASE, PUTATIVE;                                 
1459:  aj9q-A  5.6 17.7  167   884    8   MOLECULE: TRANS-SIALIDASE, PUTATIVE;                                 
1460:  gkj0-A  5.6 10.4  140  1400    4   MOLECULE: LAMININ SUBUNIT ALPHA-5;                                   
1461:  qgq0-A  5.6  9.2  162   856    8   MOLECULE: TRANS-SIALIDASE, PUTATIVE;                                 
1462:  xjo2-A  5.6 14.5  174  1147    7   MOLECULE: TRANS-SIALIDASE, PUTATIVE;                                 
1463:  py7w-A  5.6 12.0  132   715    5   MOLECULE: L-TYPE LECTIN-DOMAIN CONTAINING RECEPTOR KINASE V          
1464:  h5rd-A  5.6 11.9  168   894    7   MOLECULE: TRANS-SIALIDASE, PUTATIVE;                                 
1465:  kzc7-A  5.6 10.5  120   669   10   MOLECULE: PUTATIVE LECTIN-LIKE RECEPTOR PROTEIN KINASE FAMI          
1466:  xt0p-A  5.6  9.7  127   669    6   MOLECULE: L-TYPE LECTIN-DOMAIN CONTAINING RECEPTOR KINASE V          
1467:  o9gs-A  5.6 13.5  148   943    8   MOLECULE: TRANS-SIALIDASE, PUTATIVE;                                 
1468:  m8hv-A  5.6 21.3  157   928    7   MOLECULE: TRANS-SIALIDASE, PUTATIVE;                                 
1469:  l1kq-A  5.6 13.5  153   895    6   MOLECULE: PROTEIN KINASE DOMAIN-CONTAINING PROTEIN;                  
1470:  v3dt-A  5.6 14.7  152   782    9   MOLECULE: TRANS-SIALIDASE, PUTATIVE;                                 
1471:  ln2b-A  5.6 18.7  147   702    7   MOLECULE: TRANS-SIALIDASE, PUTATIVE;                                 
1472:  f3qz-A  5.6 26.8  203   782    8   MOLECULE: TRANS-SIALIDASE, PUTATIVE;                                 
1473:  za1f-A  5.6 27.6  157   588    8   MOLECULE: OS09G0353200 PROTEIN;                                      
1474:  cm7a-A  5.6 17.1  103   536    9   MOLECULE: NDNF (NEURON DERIVED NEUROTROPHIC FACTOR) HOMOLOG          
1475:  ier4-A  5.6  4.9  103   212    8   MOLECULE: GOLD DOMAIN-CONTAINING PROTEIN;                            
1476:  kmj7-A  5.6  6.4  112   479    6   MOLECULE: RETINAL-BINDING PROTEIN;                                   
1477:  e9ff-A  5.6 11.9  108   382    3   MOLECULE: CRAL-TRIO DOMAIN-CONTAINING PROTEIN;                       
1478:  vya0-A  5.6 17.0  156   384   15   MOLECULE: UNCHARACTERIZED PROTEIN;                                   
1479:  wsl5-A  5.6 10.9  108   377    5   MOLECULE: CRAL-TRIO DOMAIN-CONTAINING PROTEIN;                       
1480:  vt5g-A  5.6  3.2   98   214    6   MOLECULE: GOLD DOMAIN-CONTAINING PROTEIN;                            
1481:  or2c-A  5.6 19.1  157   761    7   MOLECULE: PROTEIN KINASE DOMAIN-CONTAINING PROTEIN;                  
1482:  tq6n-A  5.6 10.6  107   216    7   MOLECULE: TRANSMEMBRANE EMP24 DOMAIN-CONTAINING PROTEIN P24          
1483:  hrw0-A  5.6 13.5  148   382    7   MOLECULE: OS05G0525400 PROTEIN;                                      
1484:  mf8j-A  5.6 16.7  105   441   11   MOLECULE: E3 UBIQUITIN-PROTEIN LIGASE APD1;                          
1485:  sf4k-A  5.6 16.0  158   575    6   MOLECULE: GLYCOSYL HYDROLASE FAMILY 10 PROTEIN;                      
1486:  zbu5-A  5.6 14.3  140   294   12   MOLECULE: XYLOGLUCAN ENDOTRANSGLUCOSYLASE/HYDROLASE;                 
1487:  wr1y-A  5.6 13.4  104   319   16   MOLECULE: UNCHARACTERIZED PROTEIN;                                   
1488:  z7gy-A  5.6  3.9  114   307   12   MOLECULE: UNCHARACTERIZED PROTEIN;                                   
1489:  yb4b-A  5.6 26.8  150   656   11   MOLECULE: PUTATIVE L-TYPE LECTIN-DOMAIN CONTAINING RECEPTOR          
1490:  f9ql-A  5.6 10.2  127   400    5   MOLECULE: SEC14-LIKE PROTEIN 3;                                      
1491:  g8df-A  5.6  5.0  100   472   12   MOLECULE: TRANSMEMBRANE PROTEIN 8B;                                  
1492:  xg8x-A  5.6 21.1  161   776    6   MOLECULE: TRANS-SIALIDASE, PUTATIVE;                                 
1493:  nrx1-A  5.6 28.7  190  1637   11   MOLECULE: PROBABLE SERINE/THREONINE-PROTEIN KINASE GDT2;             
1494:  pz5d-A  5.6 15.3  137   949    9   MOLECULE: MAM DOMAIN-CONTAINING GLYCOSYLPHOSPHATIDYLINOSITO          
1495:  spm2-A  5.6 11.2  140   724    9   MOLECULE: PUTATIVE LECTIN-DOMAIN RECEPTOR-LIKE PROTEIN KINA          
1496:  qy1r-A  5.6 14.8  152   974    7   MOLECULE: OS12G0567500 PROTEIN;                                      
1497:  msu8-A  5.6 23.3  150   587    8   MOLECULE: OS02G0234500 PROTEIN;                                      
1498:  itw5-A  5.6  7.0  133   274   10   MOLECULE: TRANS-SIALIDASE, PUTATIVE;                                 
1499:  fya6-A  5.6  9.1  153   857   11   MOLECULE: PROTEIN KINASE DOMAIN-CONTAINING PROTEIN;                  
1500:  dj7t-A  5.6  3.3  103   214    8   MOLECULE: TRANSMEMBRANE EMP24 DOMAIN-CONTAINING PROTEIN P24          
1501:  za3e-A  5.6  8.8  187   818    7   MOLECULE: OS09G0352000 PROTEIN;                                      
1502:  q0up-A  5.6  6.1  143   437    7   MOLECULE: TRANS-SIALIDASE, PUTATIVE;                                 
1503:  v4ls-A  5.6 18.2  170   845    6   MOLECULE: TRANS-SIALIDASE, PUTATIVE;                                 
1504:  h4st-A  5.6 13.7  127   239    6   MOLECULE: TRANS-SIALIDASE, PUTATIVE;                                 
1505:  sm9i-A  5.6 21.9  177   868    8   MOLECULE: TRANS-SIALIDASE, PUTATIVE;                                 
1506:  z9gi-A  5.6  4.5  145  1400   16   MOLECULE: FIBROCYSTIN-L;                                             
1507:  or3d-A  5.6 20.2  178  1155   11   MOLECULE: POLARIZED GROWTH PROTEIN RAX2;                             
1508:  lp9i-A  5.6  4.5  165   626   10   MOLECULE: RECEPTOR-LIKE PROTEIN 4;                                   
1509:  bwd0-A  5.6 20.5  156   894    7   MOLECULE: TRANS-SIALIDASE, PUTATIVE;                                 
1510:  xn1q-A  5.6  3.7  118   219   15   MOLECULE: UNCHARACTERIZED PROTEIN C9E9.15;                           
1511:  v4gq-A  5.6 29.9  135  2699    8   MOLECULE: TENEURIN-3;                                                
1512:  oi8d-A  5.6 18.6  143   553   12   MOLECULE: EXPANSIN-LIKE PROTEIN 7;                                   
1513:  cfh1-A  5.6 14.3  172   890    9   MOLECULE: TRANS-SIALIDASE, PUTATIVE;                                 
1514:  z0ug-A  5.6  8.0  138   286   10   MOLECULE: XYLOGLUCAN ENDOTRANSGLUCOSYLASE/HYDROLASE;                 
1515:  vhw6-A  5.6 11.0   94   238    4   MOLECULE: TRANSMEMBRANE EMP24 PROTEIN TRANSPORT DOMAIN CONT          
1516:  fse6-A  5.6 15.7  151   876    7   MOLECULE: SENESCENCE-INDUCED RECEPTOR-LIKE SERINE/THREONINE          
1517:  ek6m-A  5.5 19.6  142  1193   10   MOLECULE: RECEPTOR-LIKE KINASE LIP2;                                 
1518:  xaf2-A  5.5  2.9   96   534    8   MOLECULE: NON-REDUCING END ALPHA-L-ARABINOFURANOSIDASE;              
1519:  lk0q-A  5.5 15.6  172   412    6   MOLECULE: UNCHARACTERIZED PROTEIN;                                   
1520:  iol6-A  5.5 16.3  137   691    5   MOLECULE: L-TYPE LECTIN-DOMAIN CONTAINING RECEPTOR KINASE S          
1521:  x0ro-A  5.5  6.0  128   713    9   MOLECULE: CYTOSOLIC ENDO-BETA-N-ACETYLGLUCOSAMINIDASE;               
1522:  f1pt-A  5.5 15.6  139   685    9   MOLECULE: PROTEIN KINASE DOMAIN-CONTAINING PROTEIN;                  
1523:  an6u-A  5.5 12.0  151   815    7   MOLECULE: NEURAL EGFL-LIKE 2B;                                       
1524:  jcf8-A  5.5 12.0  128   692    9   MOLECULE: OS07G0575750 PROTEIN;                                      
1525:  do2w-A  5.5 13.4  129   673   10   MOLECULE: L-TYPE LECTIN-DOMAIN CONTAINING RECEPTOR KINASE S          
1526:  kbi9-A  5.5 10.2  147   474    7   MOLECULE: TRANS-SIALIDASE, PUTATIVE;                                 
1527:  hyj0-A  5.5 21.3  168   918    8   MOLECULE: TRANS-SIALIDASE, PUTATIVE;                                 
1528:  ysj0-A  5.5  7.5  120   697   10   MOLECULE: OS07G0575600 PROTEIN;                                      
1529:  txk2-A  5.5 17.9  163   804    8   MOLECULE: TRANS-SIALIDASE, PUTATIVE;                                 
1530:  zhc5-A  5.5  7.3  170  1005    7   MOLECULE: TRANS-SIALIDASE, PUTATIVE;                                 
1531:  oha3-A  5.5  3.5  115   659   10   MOLECULE: L-TYPE LECTIN-DOMAIN CONTAINING RECEPTOR KINASE V          
1532:  lsz7-A  5.5 13.7  130   655    8   MOLECULE: MANNOSYL-GLYCOPROTEIN ENDO-BETA-N-ACETYLGLUCOSAMI          
1533:  egs1-A  5.5 18.1  162  1836    7   MOLECULE: LAMININ, BETA 2-LIKE;                                      
1534:  bgt3-A  5.5 16.4  164   846   10   MOLECULE: TRANS-SIALIDASE, PUTATIVE;                                 
1535:  wfz5-A  5.5 11.8  171  1038    9   MOLECULE: TRANS-SIALIDASE, PUTATIVE;                                 
1536:  m1ke-A  5.5 16.8  132   818    8   MOLECULE: TRANS-SIALIDASE, PUTATIVE;                                 
1537:  l4ec-A  5.5  3.1  102   225   12   MOLECULE: PROTEIN ERP3;                                              
1538:  d2vs-A  5.5 30.9  170   862    7   MOLECULE: TRANS-SIALIDASE, PUTATIVE;                                 
1539:  q8tf-A  5.5 21.1  132   405    6   MOLECULE: SEC14-LIKE LIPID-BINDING 7;                                
1540:  iyj3-A  5.5  9.4  128   993    9   MOLECULE: UNCHARACTERIZED PROTEIN, ISOFORM A;                        
1541:  ff7x-A  5.5  9.4  110   574    5   MOLECULE: PROTEIN NDNF;                                              
1542:  i7hh-A  5.5 19.2  102   238   18   MOLECULE: OS05G0521000 PROTEIN;                                      
1543:  np2v-A  5.5  6.3  107   218    4   MOLECULE: GOLD DOMAIN-CONTAINING PROTEIN;                            
1544:  m5xk-A  5.5 20.4  140   779    8   MOLECULE: TRANS-SIALIDASE, PUTATIVE;                                 
1545:  fxj9-A  5.5  5.7  111   185   13   MOLECULE: UPF0669 PROTEIN C6ORF120 HOMOLOG;                          
1546:  qmo2-A  5.5  4.7  104   211    7   MOLECULE: TRANSMEMBRANE EMP24 DOMAIN-CONTAINING PROTEIN 10;          
1547:  gbt6-A  5.5  4.0  100   203   10   MOLECULE: ENDOSOMAL PROTEIN P24B;                                    
1548:  r1kd-A  5.5 19.5  152   285    5   MOLECULE: MALECTIN;                                                  
1549:  p1bi-A  5.5  7.6  143   859   10   MOLECULE: OS09G0356000 PROTEIN;                                      
1550:  uiv9-A  5.5 17.8  114   742    7   MOLECULE: UNCHARACTERIZED PROTEIN;                                   
1551:  bh2j-A  5.5 10.6  118   410    3   MOLECULE: CRAL-TRIO DOMAIN-CONTAINING PROTEIN F28H7.8;               
1552:  h4ae-A  5.5  2.1   88   945   11   MOLECULE: OXYSTEROL-BINDING PROTEIN HOMOLOG C23H4.01C;               
1553:  mqr2-A  5.5  7.1  127   619    9   MOLECULE: PROTEIN KINASE DOMAIN-CONTAINING PROTEIN;                  
1554:  o1ei-A  5.5 10.8  109   568   10   MOLECULE: PROTEIN NDNF;                                              
1555:  uhs8-A  5.5 20.4  131   439    8   MOLECULE: RING-TYPE DOMAIN-CONTAINING PROTEIN;                       
1556:  g3mw-A  5.5 25.7  154  1418    7   MOLECULE: TRIPEPTIDYL-PEPTIDASE II;                                  
1557:  xe9i-A  5.5  6.8  147   777    7   MOLECULE: TRANS-SIALIDASE, PUTATIVE;                                 
1558:  fv9t-A  5.5  3.0   93   235   11   MOLECULE: TRANSMEMBRANE EMP24 DOMAIN-CONTAINING PROTEIN 9;           
1559:  sk0i-A  5.5 14.1  178   935    8   MOLECULE: TRANS-SIALIDASE, PUTATIVE;                                 
1560:  gtc3-A  5.5 20.0  129   440    7   MOLECULE: RING-TYPE DOMAIN-CONTAINING PROTEIN;                       
1561:  m4th-A  5.5  5.4  116   235    9   MOLECULE: TRANSMEMBRANE EMP24 DOMAIN-CONTAINING PROTEIN 9;           
1562:  k0uq-A  5.5 13.0  166  1038    9   MOLECULE: TRANS-SIALIDASE, PUTATIVE;                                 
1563:  uf6e-A  5.5 13.6  158   844    6   MOLECULE: TRANS-SIALIDASE, PUTATIVE;                                 
1564:  wb6i-A  5.5  7.5  120   505    4   MOLECULE: PROTEIN ERGIC-53-LIKE;                                     
1565:  zy8g-A  5.5  9.2  119   522    5   MOLECULE: ACCESSORY SEC SYSTEM PROTEIN ASP2;                         
1566:  jkx4-A  5.5 10.8  138   319   15   MOLECULE: XYLOGLUCAN ENDOTRANSGLUCOSYLASE/HYDROLASE;                 
1567:  xen6-A  5.5  7.4  150   807    7   MOLECULE: TRANS-SIALIDASE, PUTATIVE;                                 
1568:  q9ze-A  5.5  7.4  107   225   12   MOLECULE: TRANSMEMBRANE P24-TRAFFICKING PROTEIN 4;                   
1569:  ljk7-A  5.5 10.4  123   503    7   MOLECULE: PROTEIN ERGIC-53-LIKE;                                     
1570:  ad1t-A  5.5  9.5  165   881    7   MOLECULE: OS05G0318700 PROTEIN;                                      
1571:  ibv6-A  5.5  4.7  109   215   11   MOLECULE: GOLD DOMAIN-CONTAINING PROTEIN;                            
1572:  ee0d-A  5.5  2.6   84   352   12   MOLECULE: NON-REDUCING END ALPHA-L-ARABINOFURANOSIDASE;              
1573:  ix7f-A  5.5 23.2  178  1400    8   MOLECULE: BASEMENT MEMBRANE-SPECIFIC HEPARAN SULFATE PROTEO          
1574:  wq9g-A  5.5 24.0  156  1473    8   MOLECULE: G8 DOMAIN-CONTAINING PROTEIN DDB_G0286311;                 
1575:  egs7-A  5.5 12.9  179   818    7   MOLECULE: PROTEIN KINASE DOMAIN-CONTAINING PROTEIN;                  
1576:  xy3x-A  5.5  7.5  108   235    9   MOLECULE: TRANSMEMBRANE EMP24 DOMAIN-CONTAINING PROTEIN 9;           
1577:  m1es-A  5.5  9.3  134   237    8   MOLECULE: MALECTIN_LIKE DOMAIN-CONTAINING PROTEIN;                   
1578:  znh7-A  5.5 15.1  157   779    9   MOLECULE: TRANS-SIALIDASE, PUTATIVE;                                 
1579:  ncl1-A  5.5  4.0  104   211   12   MOLECULE: TRANSMEMBRANE EMP24 DOMAIN-CONTAINING PROTEIN, PU          
1580:  b8yc-A  5.5  2.8   94   221   10   MOLECULE: EMP24/GP25L/P24 FAMILY PROTEIN;                            
1581:  un2i-A  5.5  3.6  102   216   10   MOLECULE: GOLD DOMAIN-CONTAINING PROTEIN;                            
1582:  diw1-A  5.5 25.4  151   764   10   MOLECULE: TRANS-SIALIDASE, PUTATIVE;                                 
1583:  a1nd-A  5.5 10.0  115   374   12   MOLECULE: UNCHARACTERIZED PROTEIN;                                   
1584:  d6al-A  5.5 17.8  134   953   10   MOLECULE: PROBABLE LRR RECEPTOR-LIKE SERINE/THREONINE-PROTE          
1585:  wrs4-A  5.5 15.4  163   922    9   MOLECULE: TRANS-SIALIDASE, PUTATIVE;                                 
1586:  lvz6-A  5.5  4.7  112   587    7   MOLECULE: OS10G0351600 PROTEIN;                                      
1587:  g6mf-A  5.5 19.2  195  1393    9   MOLECULE: RAX2P;                                                     
1588:  u9ly-A  5.5  2.7   93   690    6   MOLECULE: UNCHARACTERIZED PROTEIN;                                   
1589:  oc8a-A  5.4 22.0  166   965    9   MOLECULE: TRANS-SIALIDASE, PUTATIVE;                                 
1590:  tay0-A  5.4  9.6  189   872    7   MOLECULE: LEUCINE-RICH REPEAT PROTEIN KINASE FAMILY PROTEIN          
1591:  kj2e-A  5.4 10.4  126   686   10   MOLECULE: L-TYPE LECTIN-DOMAIN CONTAINING RECEPTOR KINASE V          
1592:  ymc3-A  5.4  3.2  123   494   13   MOLECULE: GRAM-NEGATIVE BACTERIA-BINDING PROTEIN 1;                  
1593:  rod7-A  5.4 19.1  168   930    7   MOLECULE: TRANS-SIALIDASE, PUTATIVE;                                 
1594:  hu0w-A  5.4 26.2  170   527    9   MOLECULE: SLT ORF 527-LIKE PROTEIN;                                  
1595:  lt4h-A  5.4 15.1  144   699    9   MOLECULE: TRANS-SIALIDASE, PUTATIVE;                                 
1596:  f3bm-A  5.4 14.8  144   654    8   MOLECULE: PEPTIDE-N(4)-(N-ACETYL-BETA-GLUCOSAMINYL)ASPARAGI          
1597:  pe7c-A  5.4 17.7  150   842   10   MOLECULE: CITMHS DOMAIN-CONTAINING PROTEIN;                          
1598:  c5fg-A  5.4 17.6  107   568    7   MOLECULE: PROTEIN NDNF;                                              
1599:  kng3-A  5.4 19.6  154   315    6   MOLECULE: UNCHARACTERIZED PROTEIN;                                   
1600:  vxt3-A  5.4 13.2  151   403    3   MOLECULE: SEC14-LIKE PROTEIN 4;                                      
1601:  wt7u-A  5.4 20.7  190   732    9   MOLECULE: MANNOSYL-GLYCOPROTEIN ENDO-BETA-N-ACETYLGLUCOSAMI          
1602:  a2tt-A  5.4  4.8  103   166   10   MOLECULE: EMP24/GP25L/P24 FAMILY/GOLD FAMILY PROTEIN;                
1603:  vl2e-A  5.4  4.9  102   168    9   MOLECULE: TRANSMEMBRANE EMP24 DOMAIN-CONTAINING PROTEIN 10;          
1604:  x2kv-A  5.4 14.8  124   667    7   MOLECULE: PROTEIN KINASE DOMAIN-CONTAINING PROTEIN;                  
1605:  k9bj-A  5.4 14.5  151  1021    7   MOLECULE: DUF667 DOMAIN-CONTAINING PROTEIN;                          
1606:  kij2-A  5.4 18.2  162   340    6   MOLECULE: PROBABLE COMPLEX I INTERMEDIATE-ASSOCIATED PROTEI          
1607:  w1mi-A  5.4  8.7  136   641    6   MOLECULE: CALPAIN-6;                                                 
1608:  bmj6-A  5.4  3.4  103   212    7   MOLECULE: TRANSMEMBRANE EMP24 DOMAIN-CONTAINING PROTEIN P24          
1609:  tbv2-A  5.4 11.2  179  1400    6   MOLECULE: LAMININ SUBUNIT ALPHA-5;                                   
1610:  m9uj-A  5.4  2.9  109   568    4   MOLECULE: ALBINO3-LIKE PROTEIN 1 CHLOROPLASTIC;                      
1611:  k1sv-A  5.4  8.1  111   220    5   MOLECULE: GOLD DOMAIN-CONTAINING PROTEIN;                            
1612:  f8pj-A  5.4  6.0  106   216    6   MOLECULE: GOLD DOMAIN-CONTAINING PROTEIN;                            
1613:  fah8-A  5.4 27.0  144   758    6   MOLECULE: TRANS-SIALIDASE, PUTATIVE;                                 
1614:  hj3u-A  5.4 23.7  188   743    8   MOLECULE: CYTOSOLIC ENDO-BETA-N-ACETYLGLUCOSAMINIDASE;               
1615:  f3mw-A  5.4  4.0   97   131    7   MOLECULE: OS02G0527500 PROTEIN;                                      
1616:  ccm0-A  5.4  8.4  103   222   11   MOLECULE: GOLD DOMAIN-CONTAINING PROTEIN;                            
1617:  a8ri-A  5.4 14.2  146   719    6   MOLECULE: CRAL-TRIO DOMAIN-CONTAINING PROTEIN T23G5.2;               
1618:  vbj0-A  5.4  3.2  102   213    7   MOLECULE: TRANSMEMBRANE EMP24 DOMAIN-CONTAINING PROTEIN P24          
1619:  ul3c-A  5.4 26.5  146  1736   10   MOLECULE: COLLAGEN ALPHA-2(XI) CHAIN;                                
1620:  w4wf-A  5.4 22.2  157   931    5   MOLECULE: PROTEIN KINASE DOMAIN-CONTAINING PROTEIN;                  
1621:  ra5a-A  5.4 16.5  135   643   10   MOLECULE: PROTEIN KINASE DOMAIN-CONTAINING PROTEIN;                  
1622:  q3ec-A  5.4  9.7  113   396    8   MOLECULE: CRAL-TRIO DOMAIN-CONTAINING PROTEIN;                       
1623:  z6bp-A  5.4 10.8  116   229    3   MOLECULE: TRANSMEMBRANE EMP24 DOMAIN-CONTAINING PROTEIN 10;          
1624:  w7wi-A  5.4 23.6  146   928    9   MOLECULE: TRANS-SIALIDASE, PUTATIVE;                                 
1625:  d1zs-A  5.4 11.5  110   421    9   MOLECULE: CRAL-TRIO DOMAIN-CONTAINING PROTEIN;                       
1626:  c8vi-A  5.4 24.4  148  1400    8   MOLECULE: FIBROCYSTIN;                                               
1627:  xe7j-A  5.4 19.5  174   696    6   MOLECULE: SEC14-LIKE LIPID-BINDING 5;                                
1628:  x1wa-A  5.4  6.7  133   350    6   MOLECULE: CONCANAVALIN A-LIKE LECTIN FAMILY PROTEIN;                 
1629:  k3xe-A  5.4 26.8  147  1372    7   MOLECULE: TRIPEPTIDYL-PEPTIDASE II;                                  
1630:  e8aa-A  5.4 18.4  141   651   11   MOLECULE: PEPTIDE-N(4)-(N-ACETYL-BETA-GLUCOSAMINYL)ASPARAGI          
1631:  nr9e-A  5.4 26.6  128  2694    7   MOLECULE: TENEURIN-3;                                                
1632:  r0ct-A  5.4 10.9  177  1045    8   MOLECULE: TRANS-SIALIDASE, PUTATIVE;                                 
1633:  nsa6-A  5.4 27.8  132  2443    6   MOLECULE: UNCHARACTERIZED PROTEIN;                                   
1634:  gj6b-A  5.4 14.4  149   478    7   MOLECULE: RECEPTOR PROTEIN KINASE-LIKE PROTEIN;                      
1635:  w1br-A  5.4 18.3  134   774    7   MOLECULE: TRANS-SIALIDASE, PUTATIVE;                                 
1636:  ytc4-A  5.4  5.7  120   320   17   MOLECULE: OS01G0895600 PROTEIN;                                      
1637:  d9qt-A  5.4 15.9  130  1400    5   MOLECULE: TENEURIN-2;                                                
1638:  q8vz-A  5.4 15.3   97   832    6   MOLECULE: SID1 TRANSMEMBRANE FAMILY MEMBER 2;                        
1639:  rn1v-A  5.4  2.6   59    79    7   MOLECULE: OS05G0345175 PROTEIN;                                      
1640:  ki7q-A  5.4  3.1  100   211   12   MOLECULE: GOLD DOMAIN-CONTAINING PROTEIN;                            
1641:  n9sk-A  5.4 12.7   94   288   14   MOLECULE: UNCHARACTERIZED PROTEIN;                                   
1642:  lxi7-A  5.4 18.1  175   890   10   MOLECULE: TRANS-SIALIDASE, PUTATIVE;                                 
1643:  krl4-A  5.4 14.6  156   513    8   MOLECULE: OS04G0586500 PROTEIN;                                      
1644:  qz7f-A  5.4 13.2  154   316   10   MOLECULE: XYLOGLUCAN ENDOTRANSGLUCOSYLASE/HYDROLASE;                 
1645:  g4bm-A  5.4  2.9   96   137    6   MOLECULE: MAM DOMAIN-CONTAINING PROTEIN;                             
1646:  ysa2-A  5.4  3.1  110   197    5   MOLECULE: DUF667 DOMAIN-CONTAINING PROTEIN;                          
1647:  sjh7-A  5.4 10.5  145   522    6   MOLECULE: UNCHARACTERIZED PROTEIN;                                   
1648:  zs4o-A  5.4 17.8  131   901   10   MOLECULE: SI:DKEY-11O18.5;                                           
1649:  krf4-A  5.4  5.4  105   216   10   MOLECULE: GOLD DOMAIN-CONTAINING PROTEIN;                            
1650:  or0j-A  5.4 21.2  172  1404   10   MOLECULE: G8 DOMAIN-CONTAINING PROTEIN DDB_G0286897;                 
1651:  m4ji-A  5.4 12.8  127   246    9   MOLECULE: GOLD DOMAIN-CONTAINING PROTEIN;                            
1652:  t0st-A  5.3 22.1  169   709    4   MOLECULE: PROTEIN KINASE DOMAIN-CONTAINING PROTEIN;                  
1653:  pq3c-A  5.3 20.6  167   911    8   MOLECULE: TRANS-SIALIDASE, PUTATIVE;                                 
1654:  g9zp-A  5.3 16.0  130   680    9   MOLECULE: PROTEIN KINASE DOMAIN-CONTAINING PROTEIN;                  
1655:  ek2t-A  5.3  7.8  161   530   10   MOLECULE: UNCHARACTERIZED PROTEIN;                                   
1656:  fik9-A  5.3 22.1  179   940    6   MOLECULE: TRANS-SIALIDASE, PUTATIVE;                                 
1657:  rjr9-A  5.3  3.7  116   661    4   MOLECULE: L-TYPE LECTIN-DOMAIN CONTAINING RECEPTOR KINASE V          
1658:  w4gz-A  5.3  4.6  147   810    7   MOLECULE: PROTEIN KINASE C-BINDING PROTEIN NELL1;                    
1659:  h4no-A  5.3 21.5  170   924    5   MOLECULE: TRANS-SIALIDASE, PUTATIVE;                                 
1660:  w7ia-A  5.3 15.3  156   695    8   MOLECULE: L-TYPE LECTIN-DOMAIN CONTAINING RECEPTOR KINASE S          
1661:  j1bw-A  5.3 19.1  138  1019    9   MOLECULE: UNCHARACTERIZED PROTEIN;                                   
1662:  ze1w-A  5.3 13.2  134   700    7   MOLECULE: LEUCINE-RICH REPEAT PROTEIN KINASE FAMILY PROTEIN          
1663:  f6ey-A  5.3 24.1  164  1790    4   MOLECULE: LAMININ RELATED. SEE ALSO LMB;                             
1664:  llz2-A  5.3 17.8  165   805    9   MOLECULE: TRANS-SIALIDASE, PUTATIVE;                                 
1665:  dx5l-A  5.3  5.7  161   793    6   MOLECULE: PROTEIN KINASE DOMAIN-CONTAINING PROTEIN;                  
1666:  j8zb-A  5.3 11.5  113   229    4   MOLECULE: TRANSMEMBRANE EMP24 DOMAIN-CONTAINING PROTEIN P24          
1667:  b0jt-A  5.3  9.9  102   209    5   MOLECULE: OS06G0210100 PROTEIN;                                      
1668:  w2pf-A  5.3 15.5  168  1006    9   MOLECULE: NON-SPECIFIC SERINE/THREONINE PROTEIN KINASE;              
1669:  la8e-A  5.3  8.9  132   266   14   MOLECULE: XYLOGLUCAN ENDOTRANSGLUCOSYLASE/HYDROLASE;                 
1670:  rt7o-A  5.3 19.3  118   845    8   MOLECULE: SID1 TRANSMEMBRANE FAMILY, MEMBER 2;                       
1671:  s7gr-A  5.3  8.9  119   407    7   MOLECULE: RE68566P;                                                  
1672:  qpz9-A  5.3  7.7  123  1400   11   MOLECULE: TENEURIN-1;                                                
1673:  oba8-A  5.3 14.2  182   893    9   MOLECULE: OS03G0333200 PROTEIN;                                      
1674:  vw0s-A  5.3 14.9  115   280    5   MOLECULE: TRANS-SIALIDASE, PUTATIVE;                                 
1675:  zrq2-A  5.3 16.8  108   739    7   MOLECULE: UNCHARACTERIZED PROTEIN;                                   
1676:  zll1-A  5.3 16.4  126   772    6   MOLECULE: TRANSMEMBRANE PROTEIN 8 (FIVE MEMBRANE-SPANNING D          
1677:  ozm2-A  5.3  2.1   89   996    9   MOLECULE: OXYSTEROL-BINDING PROTEIN HOMOLOG 3;                       
1678:  pym4-A  5.3 13.2  106   827    8   MOLECULE: SID1 TRANSMEMBRANE FAMILY MEMBER 1;                        
1679:  mfz4-A  5.3 19.8  123  1400    9   MOLECULE: TENEURIN-4;                                                
1680:  x9es-A  5.3  3.2  106   242    7   MOLECULE: LECTIN-LIKE PROTEIN AT1G53060;                             
1681:  h2zl-A  5.3  4.5  108   185   12   MOLECULE: UPF0669 PROTEIN C6ORF120 HOMOLOG;                          
1682:  di9b-A  5.3 23.5  178   443    7   MOLECULE: PROTEIN UIP5;                                              
1683:  fqc6-A  5.3  4.5  108   833   11   MOLECULE: P PROTEIN;                                                 
1684:  fat3-A  5.3 13.9  140   612    6   MOLECULE: BTB/POZ DOMAIN-CONTAINING PROTEIN 9;                       
1685:  pl0z-A  5.3  7.6  137   674    9   MOLECULE: PROTEIN CFAP20DC;                                          
1686:  c2ss-A  5.3 19.7  150   711    8   MOLECULE: L-TYPE LECTIN-DOMAIN CONTAINING RECEPTOR KINASE V          
1687:  zmx7-A  5.3 14.2  122   194    4   MOLECULE: PROTEIN KINASE-RELATED;                                    
1688:  wl0l-A  5.3  3.2  100   134   12   MOLECULE: ZGC:158640;                                                
1689:  lrw0-A  5.3 14.4  103   938    7   MOLECULE: MORN_REPEAT_-_PUTATIVE;                                    
1690:  arz5-A  5.3 13.5  147   304   12   MOLECULE: MALECTIN DOMAIN-CONTAINING PROTEIN;                        
1691:  wq7c-A  5.3  4.1  115   889   10   MOLECULE: PUTATIVE RECEPTOR-LIKE PROTEIN KINASE AT3G46340;           
1692:  lty8-A  5.3  6.9  111   218    6   MOLECULE: OS02G0768200 PROTEIN;                                      
1693:  y0yz-A  5.3 20.3  158   612    6   MOLECULE: BTB/POZ DOMAIN-CONTAINING PROTEIN 9;                       
1694:  ix3j-A  5.3 12.2  129   207   10   MOLECULE: OS09G0358100 PROTEIN;                                      
1695:  yj7n-A  5.3 10.8  132   667    8   MOLECULE: RHAMNOGALACTURONAN ENDOLYASE;                              
1696:  d9dl-A  5.3  6.9  137   290   13   MOLECULE: XYLOGLUCAN ENDOTRANSGLUCOSYLASE/HYDROLASE;                 
1697:  yn3k-A  5.3 16.5  140   372    8   MOLECULE: OS09G0349333 PROTEIN;                                      
1698:  wsy7-A  5.3 13.4  134   288   13   MOLECULE: XYLOGLUCAN ENDOTRANSGLUCOSYLASE/HYDROLASE;                 
1699:  od9j-A  5.3 13.6  162   434   11   MOLECULE: KINASE-LIKE PROTEIN;                                       
1700:  dml7-A  5.3 17.5  156  1400    8   MOLECULE: BASEMENT MEMBRANE-SPECIFIC HEPARAN SULFATE PROTEO          
1701:  ew8y-A  5.3 18.4  174  1796    7   MOLECULE: COLLAGEN ALPHA-1(XIV) CHAIN;                               
1702:  zz4p-A  5.3  7.7  113   229    9   MOLECULE: TRANSMEMBRANE EMP24 DOMAIN-CONTAINING PROTEIN 5;           
1703:  h8yg-A  5.3 12.0  115   237    6   MOLECULE: LD30746P;                                                  
1704:  mci2-A  5.3 19.1  156   722    4   MOLECULE: BTB/POZ DOMAIN-CONTAINING PROTEIN 9;                       
1705:  cdt9-A  5.3 14.9  161  1519   10   MOLECULE: TRANS-SIALIDASE, PUTATIVE;                                 
1706:  f2wd-A  5.3  3.6  103   214    7   MOLECULE: TRANSMEMBRANE EMP24 DOMAIN-CONTAINING PROTEIN P24          
1707:  s2qc-A  5.3  4.4  137   338    8   MOLECULE: TRANS-SIALIDASE, PUTATIVE;                                 
1708:  br7y-A  5.3 14.6  143   949   10   MOLECULE: MAM DOMAIN-CONTAINING GLYCOSYLPHOSPHATIDYLINOSITO          
1709:  y7fi-A  5.3 17.5  170  1119   11   MOLECULE: G8 DOMAIN-CONTAINING PROTEIN DDB_G0288475;                 
1710:  myh7-A  5.3 15.5  130   292    9   MOLECULE: MALECTIN;                                                  
1711:  d5oj-A  5.2 26.6  147  1017   10   MOLECULE: L-TYPE LECTIN-DOMAIN CONTAINING RECEPTOR KINASE V          
1712:  mu2q-A  5.2 17.4  155  1627    7   MOLECULE: SURFACE PROTEIN G;                                         
1713:  mkh4-A  5.2 23.3  165   896   10   MOLECULE: TRANS-SIALIDASE, PUTATIVE;                                 
1714:  k9se-A  5.2 15.1  155  1788    8   MOLECULE: LAMININ SUBUNIT BETA-1;                                    
1715:  h9si-A  5.2 19.2  163  1041    8   MOLECULE: TRANS-SIALIDASE, PUTATIVE;                                 
1716:  md7f-A  5.2 25.1  155   697    8   MOLECULE: PROTEIN KINASE DOMAIN-CONTAINING PROTEIN;                  
1717:  zi4h-A  5.2 11.1  127   288    9   MOLECULE: LECTIN_LEGB DOMAIN-CONTAINING PROTEIN;                     
1718:  afv6-A  5.2  3.4   97   631    7   MOLECULE: DNA REPAIR PROTEIN XRCC1;                                  
1719:  ci5q-A  5.2  5.5  128   283   13   MOLECULE: XYLOGLUCAN ENDOTRANSGLUCOSYLASE/HYDROLASE;                 
1720:  b5xv-A  5.2 28.0  172   737    8   MOLECULE: SKN1P;                                                     
1721:  lbh5-A  5.2  4.3  135   434    7   MOLECULE: GOLD DOMAIN-CONTAINING PROTEIN;                            
1722:  m9ig-A  5.2 18.9  158   517    8   MOLECULE: LEGUME-LIKE_LECTIN_FAMILY_-_PUTATIVE;                      
1723:  un7v-A  5.2 15.8  136   283   10   MOLECULE: XYLOGLUCAN ENDOTRANSGLUCOSYLASE/HYDROLASE;                 
1724:  q2yh-A  5.2 13.9  150   567   11   MOLECULE: GLYCOSYL HYDROLASE FAMILY 10 PROTEIN;                      
1725:  ezs2-A  5.2  9.3  115   268    8   MOLECULE: COP-COATED VESICLE MEMBRANE PROTEIN ERV25;                 
1726:  g8sl-A  5.2 17.8  176   645    7   MOLECULE: PUTATIVE GALACTOCEREBROSIDASE;                             
1727:  ehn4-A  5.2 11.1  138   277   14   MOLECULE: PROBABLE XYLOGLUCAN ENDOTRANSGLUCOSYLASE/HYDROLAS          
1728:  t5bl-A  5.2 29.4  146   544    7   MOLECULE: TRANS-SIALIDASE, PUTATIVE;                                 
1729:  f4il-A  5.2 12.6  107   186   13   MOLECULE: UPF0669 PROTEIN C6ORF120 HOMOLOG;                          
1730:  kte8-A  5.2 23.9  125   692   13   MOLECULE: POST-GLYCOSYLPHOSPHATIDYLINOSITOL ATTACHMENT TO P          
1731:  nn2u-A  5.2  9.6  178   806    7   MOLECULE: SIGNAL TRANSDUCER AND ACTIVATOR OF TRANSCRIPTION;          
1732:  bio1-A  5.2 18.3  157   327   11   MOLECULE: XYLOGLUCAN ENDOTRANSGLUCOSYLASE/HYDROLASE;                 
1733:  phj3-A  5.2 13.3  141   421    7   MOLECULE: UNCHARACTERIZED PROTEIN;                                   
1734:  xg8t-A  5.2 16.1  171  1060    7   MOLECULE: NON-SPECIFIC SERINE/THREONINE PROTEIN KINASE;              
1735:  fmx0-A  5.2 10.5  142   471    8   MOLECULE: C-TYPE LECTIN DOMAIN-CONTAINING PROTEIN;                   
1736:  y3fv-A  5.2  7.9  138   868    6   MOLECULE: RECEPTOR-LIKE PROTEIN KINASE AT5G59670;                    
1737:  pxp8-A  5.2  5.6  105   842   11   MOLECULE: OCA2 MELANOSOMAL TRANSMEMBRANE PROTEIN;                    
1738:  rpn5-A  5.2  8.2  135  1400    6   MOLECULE: ADHESION G-PROTEIN COUPLED RECEPTOR V1;                    
1739:  s3al-A  5.2 13.3  132  1367    7   MOLECULE: COLLAGEN ALPHA-1(XV) CHAIN;                                
1740:  z4rh-A  5.2 20.4  175   696    5   MOLECULE: SEC14-LIKE PROTEIN 5;                                      
1741:  be3u-A  5.2  6.9  140   288    9   MOLECULE: XYLOGLUCAN ENDOTRANSGLUCOSYLASE/HYDROLASE;                 
1742:  ch6x-A  5.2  8.3  114   876    8   MOLECULE: LEUCINE-RICH REPEAT PROTEIN KINASE FAMILY PROTEIN          
1743:  pw5d-A  5.2  3.8  103   215    9   MOLECULE: UNCHARACTERIZED MEMBRANE PROTEIN C16E9.09C;                
1744:  zng3-A  5.2 13.4  100   240    5   MOLECULE: TRANSMEMBRANE EMP24 DOMAIN-CONTAINING PROTEIN 6;           
1745:  o7zv-A  5.2 14.9  139   612    8   MOLECULE: BTB/POZ DOMAIN-CONTAINING PROTEIN 9;                       
1746:  a6fs-A  5.2  7.8  128   731   10   MOLECULE: TRANS-SIALIDASE, PUTATIVE;                                 
1747:  b4az-A  5.2  8.2  111   229    8   MOLECULE: TRANSMEMBRANE EMP24 DOMAIN-CONTAINING PROTEIN 5;           
1748:  gvr6-A  5.2 12.8  146   813    7   MOLECULE: NON-SPECIFIC SERINE/THREONINE PROTEIN KINASE;              
1749:  n9su-A  5.2 15.6  109   188    7   MOLECULE: MAM DOMAIN-CONTAINING PROTEIN;                             
1750:  a1zn-A  5.2  2.7   74   390   11   MOLECULE: CUB_2 DOMAIN-CONTAINING PROTEIN;                           
1751:  d6ye-A  5.2 17.2  132   329   11   MOLECULE: ALPHA-L-ARABINOFURANOSIDASE 1;                             
1752:  b1ng-A  5.2  6.3  144   291   13   MOLECULE: XYLOGLUCAN ENDOTRANSGLUCOSYLASE/HYDROLASE;                 
1753:  y7bs-A  5.2 27.4  180   899    8   MOLECULE: TRANS-SIALIDASE, PUTATIVE;                                 
1754:  ua6c-A  5.2 16.9  168   861    7   MOLECULE: TRANS-SIALIDASE, PUTATIVE;                                 
1755:  jfo0-A  5.2  9.4  101   240    5   MOLECULE: TRANSMEMBRANE P24-TRAFFICKING PROTEIN 6;                   
1756:  q5ls-A  5.2 24.5  175   956   10   MOLECULE: TRANS-SIALIDASE, PUTATIVE;                                 
1757:  bd3d-A  5.2  3.2  111   250    5   MOLECULE: XYLOGLUCAN ENDOTRANSGLUCOSYLASE/HYDROLASE PROTEIN          
1758:  wy6n-A  5.2  9.0  120   886    8   MOLECULE: PUTATIVE LEUCINE-RICH REPEAT RECEPTOR-LIKE                 
1759:  gyc5-A  5.2 19.0  163  1760    9   MOLECULE: HECT DOMAIN-CONTAINING PROTEIN;                            
1760:  puu8-A  5.1 14.4  169  1044    9   MOLECULE: TRANS-SIALIDASE, PUTATIVE;                                 
1761:  wk7s-A  5.1 16.3  112   408    8   MOLECULE: CRAL/TRIO AND GOLD DOMAIN CONTAINING;                      
1762:  kr0x-A  5.1  7.6  143  1400    9   MOLECULE: ADHESION G-PROTEIN COUPLED RECEPTOR V1;                    
1763:  pq2p-A  5.1  8.7  117   225    9   MOLECULE: TRANSMEMBRANE EMP24 DOMAIN-CONTAINING PROTEIN P24          
1764:  uvs4-A  5.1 10.9  136   296   10   MOLECULE: XYLOGLUCAN ENDOTRANSGLUCOSYLASE/HYDROLASE;                 
1765:  qbc5-A  5.1 11.6  123   887    7   MOLECULE: RECEPTOR PROTEIN-TYROSINE KINASE;                          
1766:  pp3b-A  5.1  2.8   97   167   13   MOLECULE: GOLD DOMAIN-CONTAINING PROTEIN;                            
1767:  a4rd-A  5.1  4.6  115   578    3   MOLECULE: EPH LBD DOMAIN-CONTAINING PROTEIN;                         
1768:  b2dq-A  5.1 17.9  117  1400   10   MOLECULE: ZONADHESIN;                                                
1769:  b0vl-A  5.1 10.8  117   908   14   MOLECULE: BETA-MANNOSIDASE, ISOFORM A;                               
1770:  epu3-A  5.1 15.0  142   774    7   MOLECULE: MAM DOMAIN-CONTAINING PROTEIN;                             
1771:  m3ai-A  5.1 29.7  150   762    9   MOLECULE: TRANS-SIALIDASE, PUTATIVE;                                 
1772:  fp4e-A  5.1 17.8  140   226    6   MOLECULE: OS09G0349466 PROTEIN;                                      
1773:  v1oq-A  5.1 18.3  140   956   10   MOLECULE: TRANS-SIALIDASE, PUTATIVE;                                 
1774:  gg4w-A  5.1  6.6  107   227    9   MOLECULE: TRANSMEMBRANE EMP24 DOMAIN-CONTAINING PROTEIN 4;           
1775:  i2ju-A  5.1 27.3  149   777    8   MOLECULE: TRANS-SIALIDASE, PUTATIVE;                                 
1776:  ff6a-A  5.1  9.8  108   900   13   MOLECULE: PROBABLE BETA-MANNOSIDASE;                                 
1777:  w4mh-A  5.1 15.2  138  1840    6   MOLECULE: COLLAGEN ALPHA-1(V) CHAIN;                                 
1778:  vpm9-A  5.1 10.9   75   200    9   MOLECULE: UNCHARACTERIZED PROTEIN F02A9.1;                           
1779:  ur9z-A  5.1  2.7   98   210    9   MOLECULE: CITRATE BINDING PROTEIN, PUTATIVE, EXPRESSED;              
1780:  t9mt-A  5.1  9.3  126   366   10   MOLECULE: DUF667 DOMAIN-CONTAINING PROTEIN;                          
1781:  vf0h-A  5.1 15.0  141   930    6   MOLECULE: TRANS-SIALIDASE, PUTATIVE;                                 
1782:  j0ia-A  5.1 12.8  153   310   10   MOLECULE: XYLOGLUCAN ENDOTRANSGLUCOSYLASE/HYDROLASE;                 
1783:  ao9k-A  5.1 15.6  148   299    8   MOLECULE: OS02G0280200 PROTEIN;                                      
1784:  xz2c-A  5.1 15.4  136   289   16   MOLECULE: XYLOGLUCAN ENDOTRANSGLUCOSYLASE/HYDROLASE;                 
1785:  ok1o-A  5.1 33.9  151  1803    9   MOLECULE: COLLAGEN, TYPE XI, ALPHA 2;                                
1786:  puw0-A  5.1 15.6  122   228    7   MOLECULE: OS05G0524550 PROTEIN;                                      
1787:  d3fm-A  5.1  2.8   96   190    5   MOLECULE: AT3G12300/F28J15_117;                                      
1788:  vxg5-A  5.1  3.1   98   944   15   MOLECULE: MANNOSYLGLYCOPROTEIN ENDO-BETA-MANNOSIDASE;                
1789:  ub9t-A  5.1 17.4  149   307    8   MOLECULE: XYLOGLUCAN ENDOTRANSGLUCOSYLASE/HYDROLASE;                 
1790:  ia2i-A  5.1 20.6  147   725    8   MOLECULE: TRANS-SIALIDASE, PUTATIVE;                                 
1791:  lv3m-A  5.1  7.6  126   219    9   MOLECULE: OS09G0358700 PROTEIN;                                      
1792:  v9sg-A  5.1  5.1  153   572    7   MOLECULE: MACPF DOMAIN-CONTAINING PROTEIN;                           
1793:  lnc3-A  5.1  9.2  108   254    6   MOLECULE: GOLD DOMAIN-CONTAINING PROTEIN;                            
1794:  joy2-A  5.1 10.2  183   508    6   MOLECULE: UNCHARACTERIZED PROTEIN;                                   
1795:  pie0-A  5.1 25.9  145   920    9   MOLECULE: TRANS-SIALIDASE, PUTATIVE;                                 
1796:  iq0y-A  5.1 15.7  116   221    9   MOLECULE: GOLD DOMAIN-CONTAINING PROTEIN;                            
1797:  lx0b-A  5.1 29.5  135   386   10   MOLECULE: TRANS-SIALIDASE, PUTATIVE;                                 
1798:  d2wj-A  5.1  7.7  118   226    8   MOLECULE: TRANSMEMBRANE EMP24 DOMAIN-CONTAINING PROTEIN 7;           
1799:  x0sk-A  5.1  3.7  113   208    8   MOLECULE: OS09G0351800 PROTEIN;                                      
1800:  z6wm-A  5.1  5.0  137   275    9   MOLECULE: REELIN;                                                    
1801:  ycu9-A  5.1  9.7  153   369    8   MOLECULE: ZGC:171424;                                                
1802:  l5qp-A  5.1  9.2  134   290    8   MOLECULE: XYLOGLUCAN ENDOTRANSGLYCOSYLASE/HYDROLASE PROTEIN          
1803:  n9gc-A  5.1 12.9  157   786   11   MOLECULE: LEUCINE-RICH REPEAT PROTEIN KINASE FAMILY PROTEIN          
1804:  xa7t-A  5.1  5.7  133   296   15   MOLECULE: XYLOGLUCAN ENDOTRANSGLUCOSYLASE/HYDROLASE;                 
1805:  zex1-A  5.1  6.8  133   461    7   MOLECULE: TRANS-SIALIDASE, PUTATIVE;                                 
1806:  mx7b-A  5.1  9.7  142   305    8   MOLECULE: PROBABLE XYLOGLUCAN ENDOTRANSGLUCOSYLASE/HYDROLAS          
1807:  yd0r-A  5.1 17.4  137   464   10   MOLECULE: C-TYPE LECTIN DOMAIN-CONTAINING PROTEIN;                   
1808:  l6yo-A  5.1 16.7  159  1194    9   MOLECULE: CALPAIN-LIKE CYSTEINE PEPTIDASE, PUTATIVE;                 
1809:  a1ko-A  5.1 20.4  156   600    6   MOLECULE: UNCHARACTERIZED PROTEIN;                                   
1810:  x3oj-A  5.1  3.2   92  1430    5   MOLECULE: UNCHARACTERIZED PROTEIN;                                   
1811:  w1pn-A  5.1 15.6  104   832    7   MOLECULE: SID1 TRANSMEMBRANE FAMILY MEMBER 2;                        
1812:  eo7a-A  5.1  6.3  135   273   12   MOLECULE: XYLOGLUCAN ENDOTRANSGLUCOSYLASE/HYDROLASE;                 
1813:  es6e-A  5.1  8.3  119   341   10   MOLECULE: GH16 DOMAIN-CONTAINING PROTEIN;                            
1814:  uo5s-A  5.1 13.7  161  1012    9   MOLECULE: NON-SPECIFIC SERINE/THREONINE PROTEIN KINASE;              
1815:  v7bt-A  5.1  7.5   82   306    6   MOLECULE: TPPII DOMAIN-CONTAINING PROTEIN;                           
1816:  s3mr-A  5.1 23.0  179   715    6   MOLECULE: SEC14-LIKE PROTEIN 1;                                      
1817:  mcb5-A  5.1 26.4  150  1345    7   MOLECULE: COLLAGEN TYPE XV ALPHA 1 CHAIN;                            
1818:  twp8-A  5.1 11.3  195   484    8   MOLECULE: ENDOTOXIN_N DOMAIN-CONTAINING PROTEIN;                     
1819:  ho2k-A  5.1 13.1  107   137    3   MOLECULE: OS08G0469400 PROTEIN;                                      
1820:  bk2b-A  5.1 11.6  153   463    5   MOLECULE: UNCHARACTERIZED BUT2-LIKE PROTEIN C27D7.11C;               
1821:  z1nv-A  5.1 17.3  139   880    5   MOLECULE: NON-SPECIFIC SERINE/THREONINE PROTEIN KINASE;              
1822:  h4ji-A  5.1 10.5  141   740    9   MOLECULE: PUTATIVE POL POLYPROTEIN FROM TRANSPOSON ELEMENT           
1823:  f6zy-A  5.1  8.0  143   315   10   MOLECULE: XYLOGLUCAN ENDOTRANSGLUCOSYLASE/HYDROLASE;                 
1824:  xjt0-A  5.1  3.5  103   223   12   MOLECULE: TMED9 PROTEIN;                                             
1825:  z4zv-A  5.1 13.4  123   421    8   MOLECULE: UNCHARACTERIZED PROTEIN;                                   
1826:  qq1c-A  5.1  3.7  110   364    9   MOLECULE: CE2_N DOMAIN-CONTAINING PROTEIN;                           
1827:  i5ki-A  5.1  4.4  142   647    8   MOLECULE: ENDOTOXIN_N DOMAIN-CONTAINING PROTEIN;                     
1828:  q7so-A  5.1  8.6  139   293   12   MOLECULE: XYLOGLUCAN ENDOTRANSGLUCOSYLASE/HYDROLASE;                 
1829:  hwu8-A  5.0 14.9  150   646    5   MOLECULE: PROHORMONE CONVERTASE 2;                                   
1830:  oyp4-A  5.0  8.6  171   501    9   MOLECULE: UNCHARACTERIZED PROTEIN;                                   
1831:  v6cu-A  5.0 18.6  146  1643    7   MOLECULE: LAMININ, GAMMA 3;                                          
1832:  i8hs-A  5.0 33.5  181  2271    7   MOLECULE: SERINE-RICH ADHESIN FOR PLATELETS;                         
1833:  dsf2-A  5.0 13.8  148   633    6   MOLECULE: BTB DOMAIN-CONTAINING PROTEIN;                             
1834:  qb5o-A  5.0  8.8  158  1172    8   MOLECULE: THROMBOSPONDIN-2;                                          
1835:  te0n-A  5.0 22.1  169   624    7   MOLECULE: UNCHARACTERIZED PROTEIN MJ1470;                            
1836:  b9jr-A  5.0 16.2  170  1761    6   MOLECULE: LAMININ SUBUNIT BETA-4;                                    
1837:  d1ro-A  5.0 20.5  164   953    8   MOLECULE: TRANS-SIALIDASE, PUTATIVE;                                 
1838:  d3uc-A  5.0 18.0  167   853    7   MOLECULE: TRANS-SIALIDASE, PUTATIVE;                                 
1839:  zbv3-A  5.0 14.1  129   274   15   MOLECULE: OS07G0262600 PROTEIN;                                      
1840:  wdr1-A  5.0  7.9  125  2200    7   MOLECULE: SI:DKEY-266M15.6;                                          
1841:  vbm0-A  5.0  3.3   99   617    6   MOLECULE: X-RAY REPAIR-COMPLEMENTING DEFECTIVE REPAIR IN CH          
1842:  ekk7-A  5.0  8.9  157  1575    4   MOLECULE: LAMININ SUBUNIT GAMMA-3;                                   
1843:  l0so-A  5.0  3.2  102   217   14   MOLECULE: TRANSMEMBRANE EMP24 DOMAIN-CONTAINING PROTEIN P24          
1844:  yvv6-A  5.0 13.1  128   286   15   MOLECULE: PROBABLE XYLOGLUCAN ENDOTRANSGLUCOSYLASE/HYDROLAS          
1845:  lkb1-A  5.0  7.3  110   234    7   MOLECULE: TRANS-SIALIDASE, PUTATIVE;                                 
1846:  t1rk-A  5.0  8.6  152   749    7   MOLECULE: CALPAIN-LIKE CYSTEINE PEPTIDASE, PUTATIVE;                 
1847:  xh1g-A  5.0  4.1  139   923    7   MOLECULE: CHLORIDE CHANNEL ACCESSORY 4;                              
1848:  z5jw-A  5.0 17.6  147   981    7   MOLECULE: CALSYNTENIN-1;                                             
1849:  iqj7-A  5.0  5.9  116   281    8   MOLECULE: XYLOGLUCAN ENDOTRANSGLUCOSYLASE/HYDROLASE;                 
1850:  xlz9-A  5.0 14.5  130   289   18   MOLECULE: XYLOGLUCAN ENDOTRANSGLUCOSYLASE/HYDROLASE;                 
1851:  e1ta-A  5.0 20.7  145   837    9   MOLECULE: TRANS-SIALIDASE, PUTATIVE;                                 
1852:  dxi0-A  5.0  6.1  108   227    9   MOLECULE: TRANSMEMBRANE EMP24 PROTEIN TRANSPORT DOMAIN CONT          
1853:  csy0-A  5.0  2.8   95   190    4   MOLECULE: DUF667 DOMAIN-CONTAINING PROTEIN;                          
1854:  v4df-A  5.0 10.1  116   263    8   MOLECULE: TRANS-SIALIDASE, PUTATIVE;                                 
1855:  i6ci-A  5.0 11.0  189   670    9   MOLECULE: OS09G0348400 PROTEIN;                                      
1856:  b4bt-A  5.0 13.3  149  1400    5   MOLECULE: LAMININ SUBUNIT ALPHA-1;                                   
1857:  jg0r-A  5.0  4.6  102   214   12   MOLECULE: TRANSMEMBRANE EMP24 PROTEIN TRANSPORT DOMAIN-CONT          
1858:  jl4q-A  5.0  3.9  105   143   10   MOLECULE: OS03G0328300 PROTEIN;                                      
1859:  ie4p-A  5.0 23.2  162   291    9   MOLECULE: MALECTIN;                                                  
1860:  zu1d-A  5.0 33.7  157  1804    7   MOLECULE: COLLAGEN ALPHA-1(XI) CHAIN;                                
1861:  xx8s-A  5.0 14.5  108   776    9   MOLECULE: SYSTEMIC RNA INTERFERENCE DEFECTIVE PROTEIN 1;             
1862:  lyw8-A  5.0  2.8  110   269    9   MOLECULE: XYLOGLUCAN ENDOTRANSGLUCOSYLASE/HYDROLASE PROTEIN          
1863:  b4af-A  5.0 11.8  138   296   11   MOLECULE: XYLOGLUCAN ENDOTRANSGLUCOSYLASE/HYDROLASE;                 
1864:  jo2d-A  5.0 22.9  153  1813    8   MOLECULE: COLLAGEN, TYPE XI, ALPHA 1A;                               
1865:  v5ma-A  5.0  6.0  135   287   12   MOLECULE: XYLOGLUCAN ENDOTRANSGLUCOSYLASE/HYDROLASE;                 
1866:  c1jv-A  5.0 11.8  137   289   12   MOLECULE: XYLOGLUCAN ENDOTRANSGLUCOSYLASE/HYDROLASE;                 
1867:  gke4-A  5.0 24.8  156  1774    5   MOLECULE: COLLAGEN ALPHA-1(XVIII) CHAIN;                             
1868:  gnt5-A  5.0  4.0  101   244   13   MOLECULE: LP01981P;                                                  
1869:  i6hz-A  5.0  6.9  134   284   13   MOLECULE: PUTATIVE XYLOGLUCAN ENDOTRANSGLUCOSYLASE/HYDROLAS          
1870:  bg1f-A  5.0  9.8  111   191   14   MOLECULE: UPF0669 PROTEIN C6ORF120;                                  
1871:  m7ru-A  5.0  6.6  173   766   12   MOLECULE: CRAL/TRIO_DOMAIN_CONTAINING_PROTEIN_-_PUTATIVE;            
1872:  sl3r-A  5.0 14.8  145   281    6   MOLECULE: PROTEIN KINASE-RELATED;                                    
1873:  dhj3-A  5.0 20.1  166  1838    6   MOLECULE: COLLAGEN ALPHA-1(V) CHAIN;                                 
1874:  jxc5-A  5.0 23.5  169   776    7   MOLECULE: TRANS-SIALIDASE, PUTATIVE;                                 
1875:  l6ke-A  5.0  9.6  146   469    5   MOLECULE: C-TYPE LECTIN DOMAIN-CONTAINING PROTEIN;                   
1876:  pd9c-A  5.0  6.0  141   407    9   MOLECULE: PAW DOMAIN-CONTAINING PROTEIN;                             
1877:  p9ze-A  5.0  5.4  137   277   10   MOLECULE: XYLOGLUCAN ENDOTRANSGLUCOSYLASE/HYDROLASE;                 
1878:  zyc4-A  5.0 13.1  148  1400    7   MOLECULE: ADHESION G-PROTEIN COUPLED RECEPTOR V1;                    
1879:  zf5h-A  5.0 12.0  117   816    9   MOLECULE: UNCHARACTERIZED PROTEIN;                                   
1880:  ne0w-A  5.0 13.3  134   687    8   MOLECULE: UNCHARACTERIZED PROTEIN;                                   
1881:  hen8-A  5.0 16.1  142   334   10   MOLECULE: XYLOGLUCAN ENDOTRANSGLUCOSYLASE/HYDROLASE;                 
1882:  m8ij-A  5.0 11.0  132   283   12   MOLECULE: XYLOGLUCAN ENDOTRANSGLUCOSYLASE/HYDROLASE;                 
1883:  wn1s-A  5.0  8.4  109   535    8   MOLECULE: UNCHARACTERIZED PROTEIN;                                   
1884:  pc5d-A  5.0 14.8  123   183    6   MOLECULE: TUMOR NECROSIS FACTOR LIGAND SUPERFAMILY MEMBER 4          
1885:  qt9z-A  5.0 13.6  136   299   11   MOLECULE: PROBABLE XYLOGLUCAN ENDOTRANSGLUCOSYLASE/HYDROLAS          
1886:  lo3y-A  5.0 13.8  143   327    9   MOLECULE: TRANS-SIALIDASE, PUTATIVE;                                 
1887:  jr5m-A  5.0  8.1  170   413    7   MOLECULE: UNCHARACTERIZED PROTEIN;                                   
1888:  jbm3-A  5.0 22.7  157   718    8   MOLECULE: SKN2P;                                                     
1889:  fws3-A  5.0 23.1  193   720    6   MOLECULE: SEC14-LIKE LIPID-BINDING 1;                                
1890:  hzq0-A  5.0 20.6  151   752   10   MOLECULE: NEUROENDOCRINE CONVERTASE 1;                               
1891:  yp6e-A  5.0  3.2   95   975   13   MOLECULE: UNCHARACTERIZED PROTEIN;                                   
1892:  gop7-A  5.0 25.8  129  1359    9   MOLECULE: TRIPEPTIDYL-PEPTIDASE 2;                                   
1893:  oif2-A  5.0 23.2  153  1815    7   MOLECULE: COLLAGEN TYPE XI ALPHA-1B;                                 
1894:  kgg7-A  5.0  5.3  136  1105   10   MOLECULE: SERINE/THREONINE-PROTEIN KINASE 4 HOMOLOG B;               
1895:  elk5-A  5.0  9.1  144   321    7   MOLECULE: XYLOGLUCAN ENDOTRANSGLUCOSYLASE/HYDROLASE;                 
1896:  e5vh-A  4.9 16.1  148   628    9   MOLECULE: NEUROENDOCRINE CONVERTASE 1;                               
1897:  nvv8-A  4.9 23.0  146  1249    8   MOLECULE: TRIPEPTIDYL-PEPTIDASE 2;                                   
1898:  dq3z-A  4.9  4.9  140   608    8   MOLECULE: PEPTIDE-N4-(N-ACETYL-BETA-GLUCOSAMINYL)ASPARAGINE          
1899:  t5pe-A  4.9 14.3  164  1400   11   MOLECULE: USHERIN;                                                   
1900:  yt4c-A  4.9 17.8  162  1617    9   MOLECULE: LCCL DOMAIN-CONTAINING PROTEIN;                            
1901:  ifq0-A  4.9  5.1  119   658    9   MOLECULE: L-TYPE LECTIN-DOMAIN CONTAINING RECEPTOR KINASE V          
1902:  i6hu-A  4.9 17.1  147   644   13   MOLECULE: PEPTIDE-N(4)-(N-ACETYL-BETA-GLUCOSAMINYL)ASPARAGI          
1903:  hl5z-A  4.9 12.5  140   623    9   MOLECULE: UNCHARACTERIZED PROTEIN;                                   
1904:  xwm6-A  4.9 13.9  136   819    6   MOLECULE: PROTEIN KINASE C-BINDING PROTEIN NELL2;                    
1905:  x0du-A  4.9 22.4  143   688    7   MOLECULE: UNCHARACTERIZED PROTEIN, ISOFORM A;                        
1906:  e1py-A  4.9  2.6   59    68    3   MOLECULE: UNCHARACTERIZED PROTEIN;                                   
1907:  d8nm-A  4.9 18.7  112   756   11   MOLECULE: CHOLESTEROL UPTAKE PROTEIN 1;                              
1908:  lb1d-A  4.9 15.6  121  1677   15   MOLECULE: DUF1084 DOMAIN-CONTAINING PROTEIN;                         
1909:  p9iz-A  4.9  3.2   98   631    8   MOLECULE: DNA REPAIR PROTEIN XRCC1;                                  
1910:  r4tl-A  4.9 14.1  135   293   10   MOLECULE: PROBABLE XYLOGLUCAN ENDOTRANSGLUCOSYLASE/HYDROLAS          
1911:  tzj5-A  4.9 17.2  127  1592    7   MOLECULE: CALPAIN CYSTEINE PEPTIDASE, PUTATIVE;                      
1912:  lv9a-A  4.9 21.5  151  1400    6   MOLECULE: BACULOVIRAL IAP REPEAT-CONTAINING PROTEIN 6;               
1913:  y5no-A  4.9 23.5  163  1733    8   MOLECULE: COLLAGEN ALPHA-1(XXIV) CHAIN;                              
1914:  zs6j-A  4.9  6.0  129   284   12   MOLECULE: XYLOGLUCAN ENDOTRANSGLUCOSYLASE/HYDROLASE PROTEIN          
1915:  x2av-A  4.9 30.7  159  1806    8   MOLECULE: COLLAGEN ALPHA-1(XI) CHAIN;                                
1916:  z2kl-A  4.9  2.8  114   292    7   MOLECULE: PROBABLE XYLOGLUCAN ENDOTRANSGLUCOSYLASE/HYDROLAS          
1917:  aif7-A  4.9 31.6  164   948    6   MOLECULE: TRANS-SIALIDASE, PUTATIVE;                                 
1918:  e9ua-A  4.9  5.0   84    94   24   MOLECULE: UNCHARACTERIZED PROTEIN;                                   
1919:  z2nh-A  4.9  8.4  111   879   12   MOLECULE: BETA-MANNOSIDASE;                                          
1920:  a9ft-A  4.9  4.2  124  1312    8   MOLECULE: COLLAGEN ALPHA-1(XV) CHAIN-LIKE;                           
1921:  ouz5-A  4.9 25.9  151   481    8   MOLECULE: TRANS-SIALIDASE, PUTATIVE;                                 
1922:  gw8p-A  4.9 20.9  144   647    6   MOLECULE: PROTEIN KINASE DOMAIN-CONTAINING PROTEIN;                  
1923:  c7mq-A  4.9  4.3  141   902    6   MOLECULE: CALCIUM-ACTIVATED CHLORIDE CHANNEL REGULATOR 3A-1          
1924:  xt6d-A  4.9 14.7  149  1181   11   MOLECULE: THROMBOSPONDIN 2B;                                         
1925:  ug5u-A  4.9 10.9  111   669   10   MOLECULE: PROBABLE L-TYPE LECTIN-DOMAIN CONTAINING RECEPTOR          
1926:  z7pu-A  4.9 29.8  156  1739    8   MOLECULE: COLLAGEN TYPE V ALPHA 3 CHAIN;                             
1927:  m4fw-A  4.9 25.3  144   782    5   MOLECULE: TRANS-SIALIDASE, PUTATIVE;                                 
1928:  g2ty-A  4.9  6.1  115   283    6   MOLECULE: XYLOGLUCAN ENDOTRANSGLUCOSYLASE/HYDROLASE;                 
1929:  f2sm-A  4.9 15.5  137  1400   11   MOLECULE: BACULOVIRAL IAP REPEAT-CONTAINING PROTEIN 6;               
1930:  w1in-A  4.9 33.7  183   622   10   MOLECULE: KRE62P;                                                    
1931:  rp5f-A  4.9 10.1  193   933    9   MOLECULE: LEUCINE-RICH REPEAT PROTEIN KINASE FAMILY PROTEIN          
1932:  irx2-A  4.9 19.3  159   480    7   MOLECULE: OS08G0514100 PROTEIN;                                      
1933:  ae8q-A  4.9 33.8  146  1284    9   MOLECULE: COLLAGEN ALPHA-1(XX) CHAIN;                                
1934:  lvu8-A  4.9 11.8  125   630    8   MOLECULE: PROTEIN KINASE DOMAIN-CONTAINING PROTEIN;                  
1935:  oqd0-A  4.9  3.7  102   221    5   MOLECULE: GOLD DOMAIN-CONTAINING PROTEIN;                            
1936:  ffb7-A  4.9 15.9  139   530    9   MOLECULE: MENORIN (DENDRITIC BRANCHING PROTEIN);                     
1937:  v7rq-A  4.9 21.1  180   715    7   MOLECULE: SEC14-LIKE PROTEIN 1;                                      
1938:  mpj2-A  4.9  9.1  145   302    8   MOLECULE: XYLOGLUCAN ENDOTRANSGLUCOSYLASE/HYDROLASE;                 
1939:  uqy3-A  4.9  7.6  174   571    9   MOLECULE: LEUCINE-RICH REPEAT (LRR) FAMILY PROTEIN;                  
1940:  hoj7-A  4.9 24.1  130  2684    3   MOLECULE: TENEURIN-1;                                                
1941:  r6bc-A  4.9  3.8   62   129   10   MOLECULE: GERMIN-LIKE PROTEIN;                                       
1942:  v6mw-A  4.9 14.3  135   369   10   MOLECULE: SI:CABZ01040626.2;                                         
1943:  b2un-A  4.9 14.9  154  1421    8   MOLECULE: ALK TYROSINE KINASE RECEPTOR HOMOLOG SCD-2;                
1944:  lr7c-A  4.9 22.2  153   601    8   MOLECULE: UNCHARACTERIZED PROTEIN;                                   
1945:  j4ko-A  4.9  7.9  137   301    8   MOLECULE: XYLOGLUCAN ENDOTRANSGLUCOSYLASE/HYDROLASE;                 
1946:  v3rf-A  4.9 29.0  178  1797   10   MOLECULE: COLLAGEN ALPHA-1(XIV) CHAIN;                               
1947:  ch0s-A  4.9  7.9  112   879   13   MOLECULE: BETA-MANNOSIDASE;                                          
1948:  cp1n-A  4.9 11.2  141   298   13   MOLECULE: XYLOGLUCAN ENDOTRANSGLUCOSYLASE/HYDROLASE;                 
1949:  j7nt-A  4.9 23.7  155   637    4   MOLECULE: NEUROENDOCRINE CONVERTASE 2;                               
1950:  oh8k-A  4.9 16.7  132   311    6   MOLECULE: OS03G0328501 PROTEIN;                                      
1951:  eme0-A  4.9  4.6  138   495    7   MOLECULE: C-TYPE LECTIN DOMAIN-CONTAINING PROTEIN;                   
1952:  nfx1-A  4.9 12.0  159   488    8   MOLECULE: C-TYPE LECTIN DOMAIN-CONTAINING PROTEIN;                   
1953:  ntm5-A  4.9 17.6  166   865   11   MOLECULE: LCCL DOMAIN-CONTAINING PROTEIN;                            
1954:  sto9-A  4.9 13.4  123   395    7   MOLECULE: J DOMAIN-CONTAINING PROTEIN;                               
1955:  q1dp-A  4.9  4.7  111   838    7   MOLECULE: P PROTEIN;                                                 
1956:  rbg4-A  4.9 18.1  126   771    7   MOLECULE: POST-GPI ATTACHMENT TO PROTEINS FACTOR 6;                  
1957:  ji4c-A  4.9  3.1   99   216    8   MOLECULE: PROTEIN ERP6;                                              
1958:  ar0r-A  4.9  7.7  123   868    5   MOLECULE: UNCHARACTERIZED PROTEIN;                                   
1959:  zjm5-A  4.9  7.8  119   279   12   MOLECULE: XYLOGLUCAN ENDOTRANSGLUCOSYLASE/HYDROLASE;                 
1960:  v0ju-A  4.9 13.3  143  1033    6   MOLECULE: PROBABLE LRR RECEPTOR-LIKE SERINE/THREONINE-PROTE          
1961:  iee4-A  4.9  6.1  129   683   12   MOLECULE: PATELLIN-2;                                                
1962:  h0zs-A  4.9  4.6  112   285    8   MOLECULE: XYLOGLUCAN ENDOTRANSGLUCOSYLASE/HYDROLASE;                 
1963:  fyn1-A  4.9  9.0  159   877    7   MOLECULE: PUTATIVE LEUCINE-RICH REPEAT RECEPTOR-LIKE                 
1964:  wmw0-A  4.9  2.9  100   575    9   MOLECULE: LEUCINE-RICH REPEAT TRANSMEMBRANE PROTEIN KINASE;          
1965:  wrr5-A  4.9  3.0   92   633    8   MOLECULE: DNA REPAIR PROTEIN XRCC1;                                  
1966:  s1sm-A  4.9  3.7  122   438    7   MOLECULE: GOLD DOMAIN-CONTAINING PROTEIN;                            
1967:  wob6-A  4.8  6.5  192   995    9   MOLECULE: PUTATIVE RECEPTOR-LIKE PROTEIN KINASE FAMILY PROT          
1968:  x6po-A  4.8 13.1  168   793    8   MOLECULE: LEUCINE-RICH REPEAT PROTEIN KINASE FAMILY PROTEIN          
1969:  h3da-A  4.8  9.9  140   816    7   MOLECULE: PROTEIN KINASE C-BINDING PROTEIN NELL2;                    
1970:  m2tz-A  4.8  9.3  125  1166    7   MOLECULE: WALL-ASSOCIATED RECEPTOR KINASE 3;                         
1971:  r0ml-A  4.8  2.6   76    82   13   MOLECULE: UNCHARACTERIZED PROTEIN;                                   
1972:  wx2t-A  4.8 15.6  120   231    8   MOLECULE: OS09G0349700 PROTEIN;                                      
1973:  y9zt-A  4.8  6.3   99  1153    7   MOLECULE: UNCHARACTERIZED PROTEIN;                                   
1974:  eo7n-A  4.8  4.1  117   293    9   MOLECULE: XYLOGLUCAN ENDOTRANSGLUCOSYLASE/HYDROLASE;                 
1975:  a8yn-A  4.8 14.2  130   772    8   MOLECULE: TRANS-SIALIDASE, PUTATIVE;                                 
1976:  okm6-A  4.8 17.5  145   779    8   MOLECULE: TRANS-SIALIDASE, PUTATIVE;                                 
1977:  qa5i-A  4.8 17.4  140   784    6   MOLECULE: TRANS-SIALIDASE, PUTATIVE;                                 
1978:  o0so-A  4.8 17.8  124  1014    6   MOLECULE: UNCHARACTERIZED PROTEIN;                                   
1979:  u5ck-A  4.8 23.0  134  1723    7   MOLECULE: COLLAGEN, TYPE V, ALPHA 3B;                                
1980:  kl2g-A  4.8 24.6  139  1245    7   MOLECULE: COLLAGEN, TYPE XV, ALPHA 1B;                               
1981:  zoq2-A  4.8 13.3  140   295   12   MOLECULE: PUTATIVE XYLOGLUCAN ENDOTRANSGLUCOSYLASE/HYDROLAS          
1982:  fb6c-A  4.8 21.4  118   658    8   MOLECULE: PROTEIN CFAP20DC;                                          
1983:  p6sg-A  4.8 16.7  133   608   12   MOLECULE: AT5G05480/MOP10_2;                                         
1984:  unp3-A  4.8 13.9  137   952    7   MOLECULE: CALSYNTENIN-1;                                             
1985:  qyw8-A  4.8 23.5  161   351    9   MOLECULE: XYLOGLUCAN ENDOTRANSGLUCOSYLASE/HYDROLASE;                 
1986:  kzd4-A  4.8 11.5  155   554    8   MOLECULE: UNCHARACTERIZED PROTEIN;                                   
1987:  qdt6-A  4.8  8.6  162   883    8   MOLECULE: PUTATIVE RECEPTOR-LIKE PROTEIN KINASE FAMILY PROT          
1988:  ofq9-A  4.8  7.8  163   397    6   MOLECULE: UNCHARACTERIZED PROTEIN;                                   
1989:  k2rd-A  4.8  4.6  151  1036    7   MOLECULE: UNCHARACTERIZED PROTEIN;                                   
1990:  kl8l-A  4.8 20.4  154   753    9   MOLECULE: NEUROENDOCRINE CONVERTASE 1;                               
1991:  qd6x-A  4.8 23.6  156   720    8   MOLECULE: BETA-GLUCAN SYNTHESIS-ASSOCIATED PROTEIN KRE6;             
1992:  xt6x-A  4.8 23.5  144  1887    6   MOLECULE: COLLAGEN, TYPE V, ALPHA 3A;                                
1993:  kbl9-A  4.8 10.5  117   844    8   MOLECULE: FERONIA RECEPTOR-LIKE KINASE;                              
1994:  p7pc-A  4.8 14.0  145  1407    8   MOLECULE: CRUMBS CELL POLARITY COMPLEX COMPONENT 1;                  
1995:  kb4j-A  4.8  6.7  144   913    5   MOLECULE: CALCIUM-ACTIVATED CHLORIDE CHANNEL REGULATOR 1;            
1996:  ty2q-A  4.8  9.2  117   887    7   MOLECULE: PROBABLE LRR RECEPTOR-LIKE SERINE/THREONINE-PROTE          
1997:  l9it-A  4.8  8.5  134   294   13   MOLECULE: XYLOGLUCAN ENDOTRANSGLUCOSYLASE/HYDROLASE;                 
1998:  hm9a-A  4.8 11.3  114   173    7   MOLECULE: SI:DKEY-14D8.6;                                            
1999:  gye1-A  4.8  3.8   96  2217    4   MOLECULE: PROTEIN IRG-7;                                             
2000:  j7ws-A  4.8  4.1  129   467    7   MOLECULE: C-TYPE LECTIN DOMAIN-CONTAINING PROTEIN;                   
2001:  or4f-A  4.8 16.5  157   706    6   MOLECULE: NON-SPECIFIC SERINE/THREONINE PROTEIN KINASE;              
2002:  y3jy-A  4.8 13.0  140   431   10   MOLECULE: UNCHARACTERIZED PROTEIN;                                   
2003:  f5zl-A  4.8 23.3  119   810   16   MOLECULE: EGF-LIKE DOMAIN-CONTAINING PROTEIN;                        
2004:  kfi3-A  4.8  5.3  147   596   12   MOLECULE: MACPF DOMAIN-CONTAINING PROTEIN;                           
2005:  j4nk-A  4.8  9.6  115   867   10   MOLECULE: OS01G0810500 PROTEIN;                                      
2006:  sdd7-A  4.8  4.2  138   606   12   MOLECULE: MACPF DOMAIN-CONTAINING PROTEIN AT4G24290;                 
2007:  y1ll-A  4.8  3.0   97   974   13   MOLECULE: BETA-MANNOSIDASE;                                          
2008:  mez1-A  4.8  8.2  108   221    6   MOLECULE: EMP24/GP25L/P24_FAMILY/GOLD_-_PUTATIVE;                    
2009:  cil3-A  4.8  5.0  160  1174   10   MOLECULE: FURROWED, ISOFORM A;                                       
2010:  ot4i-A  4.8  4.7  105   219    9   MOLECULE: PROTEIN ERP1;                                              
2011:  iz3k-A  4.8  3.1  119   282    7   MOLECULE: XYLOGLUCAN ENDOTRANSGLUCOSYLASE/HYDROLASE PROTEIN          
2012:  zgf3-A  4.8 10.0  127  1400    6   MOLECULE: POLYCYSTIC KIDNEY DISEASE PROTEIN 1-LIKE 1;                
2013:  aa2j-A  4.8 15.9  130   466    5   MOLECULE: C-TYPE LECTIN DOMAIN-CONTAINING PROTEIN;                   
2014:  tb6c-A  4.8 20.1  117   609    6   MOLECULE: UNCHARACTERIZED PROTEIN;                                   
2015:  wf6l-A  4.8  2.6  114   277    7   MOLECULE: XYLOGLUCAN ENDOTRANSGLUCOSYLASE/HYDROLASE PROTEIN          
2016:  pb9w-A  4.8  4.2  132   472    6   MOLECULE: C-TYPE LECTIN DOMAIN-CONTAINING PROTEIN;                   
2017:  cdh9-A  4.7 15.5  141   579    3   MOLECULE: NEURALIZED E3 UBIQUITIN PROTEIN LIGASE 1B;                 
2018:  xm3y-A  4.7 10.5  137   467    6   MOLECULE: C-TYPE LECTIN DOMAIN-CONTAINING PROTEIN;                   
2019:  pi7s-A  4.7 16.0  103  1400    5   MOLECULE: CUB AND SUSHI DOMAIN-CONTAINING PROTEIN 1;                 
2020:  a9jn-A  4.7  4.9  155   610   12   MOLECULE: MACPF DOMAIN-CONTAINING PROTEIN;                           
2021:  z0vw-A  4.7  7.4  110   227    9   MOLECULE: TRANSMEMBRANE EMP24 DOMAIN-CONTAINING PROTEIN 4;           
2022:  hh6s-A  4.7  5.4  119   288    8   MOLECULE: XYLOGLUCAN ENDOTRANSGLUCOSYLASE/HYDROLASE;                 
2023:  q1br-A  4.7 26.3  177   740    9   MOLECULE: BETA-GLUCAN SYNTHESIS-ASSOCIATED PROTEIN;                  
2024:  g3oa-A  4.7 10.7  108   263   10   MOLECULE: EMP24/GP25L/P24_FAMILY/GOLD_-_PUTATIVE;                    
2025:  ve6n-A  4.7 22.8  161   777    6   MOLECULE: TRANS-SIALIDASE, PUTATIVE;                                 
2026:  m0cp-A  4.7 10.1  131   296   13   MOLECULE: XYLOGLUCAN ENDOTRANSGLUCOSYLASE/HYDROLASE;                 
2027:  mg7w-A  4.7  6.3  119   221   14   MOLECULE: CIA30 DOMAIN-CONTAINING PROTEIN;                           
2028:  l3tk-A  4.7  3.4   86   233    8   MOLECULE: PIRIN-LIKE PROTEIN YHAK;                                   
2029:  cj9e-A  4.7 24.5  171   450    6   MOLECULE: UNCHARACTERIZED PROTEIN;                                   
2030:  c0qz-A  4.7 17.2  118   945    3   MOLECULE: GPI INOSITOL-DEACYLASE;                                    
2031:  f9gp-A  4.7 16.5  154   428   10   MOLECULE: PUTATIVE PATELLIN FAMILY PROTEIN;                          
2032:  q6vq-A  4.7 16.2  143   328   17   MOLECULE: XYLOGLUCAN ENDOTRANSGLUCOSYLASE/HYDROLASE;                 
2033:  u5fj-A  4.7  4.2  129  1075    8   MOLECULE: PHOSPHOINOSITIDE PHOSPHOLIPASE C;                          
2034:  h7ge-A  4.7  3.3  100   210    7   MOLECULE: GOLD DOMAIN-CONTAINING PROTEIN;                            
2035:  hgm8-A  4.7 19.9  139  2130    6   MOLECULE: VWFA DOMAIN-CONTAINING PROTEIN;                            
2036:  p1xo-A  4.7 24.2  158   836    8   MOLECULE: TRANS-SIALIDASE, PUTATIVE;                                 
2037:  ek7n-A  4.7  4.7  148   612   11   MOLECULE: MACPF DOMAIN-CONTAINING PROTEIN NSL1;                      
2038:  vgx3-A  4.7  6.6  151   770    8   MOLECULE: CALPAIN-LIKE CYSTEINE PEPTIDASE, PUTATIVE;                 
2039:  er4i-A  4.7 32.8  155  1658    8   MOLECULE: COLLAGEN ALPHA-1(XXVII) CHAIN B;                           
2040:  l5cp-A  4.7  3.4  100   210    8   MOLECULE: GOLD DOMAIN-CONTAINING PROTEIN;                            
2041:  sr9e-A  4.7 28.2  138   641    4   MOLECULE: MULTIMERIN 2B;                                             
2042:  z0yw-A  4.7 17.2  160  1620   10   MOLECULE: PROBABLE SERINE/THREONINE-PROTEIN KINASE GDT4;             
2043:  i5qc-A  4.7 13.6  139  2162    6   MOLECULE: CALPAIN-TYPE CYSTEINE PROTEASE ADL1;                       
2044:  lym2-A  4.7 18.2  148   345    9   MOLECULE: XYLOGLUCAN ENDOTRANSGLUCOSYLASE/HYDROLASE;                 
2045:  joy3-A  4.7 13.1  136   906    7   MOLECULE: CENTROMERE PROTEIN C;                                      
2046:  gqs8-A  4.7  4.2  102   216   12   MOLECULE: TRANSMEMBRANE EMP24 DOMAIN-CONTAINING PROTEIN ECA          
2047:  ozy3-A  4.7 11.0  148   573   12   MOLECULE: MACPF DOMAIN-CONTAINING PROTEIN;                           
2048:  xs0u-A  4.7 13.4  105   229    5   MOLECULE: GH16 DOMAIN-CONTAINING PROTEIN;                            
2049:  fgm0-A  4.7  5.2  136   304    8   MOLECULE: XYLOGLUCAN ENDOTRANSGLUCOSYLASE/HYDROLASE;                 
2050:  x3ik-A  4.7 14.0  113   407    5   MOLECULE: CHAPERONE PROTEIN DNAJ 15;                                 
2051:  q0lf-A  4.7  5.4  116   292    7   MOLECULE: XYLOGLUCAN ENDOTRANSGLUCOSYLASE/HYDROLASE;                 
2052:  k3vl-A  4.7 33.4  124   573   10   MOLECULE: OS04G0454600 PROTEIN;                                      
2053:  ciw3-A  4.7 10.9  143  1441    8   MOLECULE: TRIPEPTIDYL-PEPTIDASE 2;                                   
2054:  jlm3-A  4.7 23.1  119   545   13   MOLECULE: 2-OXOGLUTARATE AND IRON-DEPENDENT OXYGENASE DOMAI          
2055:  sni6-A  4.7 10.0  113   413    7   MOLECULE: RING-TYPE DOMAIN-CONTAINING PROTEIN;                       
2056:  n8zu-A  4.7  2.7   72   153    8   MOLECULE: INTERLEUKIN-1 RECEPTOR-ASSOCIATED KINASE 4 PROTEI          
2057:  yes1-A  4.7  4.7  122   270   11   MOLECULE: UNCHARACTERIZED PROTEIN;                                   
2058:  q6xv-A  4.7 11.6  135   723    9   MOLECULE: UNCHARACTERIZED PROTEIN DDB_G0279979;                      
2059:  dch7-A  4.7  3.9  115   287    8   MOLECULE: XYLOGLUCAN ENDOTRANSGLUCOSYLASE/HYDROLASE PROTEIN          
2060:  tf3p-A  4.7  2.9   92   523    4   MOLECULE: ACYL-COENZYME A-BINDING DOMAIN-CONTAINING 3;               
2061:  jq6r-A  4.7 10.8   98   448    5   MOLECULE: UNCHARACTERIZED PROTEIN;                                   
2062:  mf3n-A  4.7 22.9  148  1400    6   MOLECULE: LAMININ SUBUNIT ALPHA-1;                                   
2063:  a8wy-A  4.7  4.2  142   902    7   MOLECULE: CHLORIDE CHANNEL ACCESSORY 3A2;                            
2064:  fl6y-A  4.7 11.5  153   608   11   MOLECULE: OS01G0958700 PROTEIN;                                      
2065:  gug1-A  4.7 28.1  174  1400    7   MOLECULE: BASEMENT MEMBRANE-SPECIFIC HEPARAN SULFATE PROTEO          
2066:  kt4m-A  4.7 10.4  168  1592   10   MOLECULE: CALPAIN CYSTEINE PEPTIDASE, PUTATIVE;                      
2067:  xap1-A  4.7 16.4  119   559    8   MOLECULE: MID1P;                                                     
2068:  lbh6-A  4.7  2.5  102   293    8   MOLECULE: XYLOGLUCAN ENDOTRANSGLUCOSYLASE/HYDROLASE;                 
2069:  l8ih-A  4.7 18.2  105   523   10   MOLECULE: NEUROPILIN (NRP) AND TOLLOID (TLL)-LIKE 1;                 
2070:  wn6y-A  4.7  8.8  160   391    8   MOLECULE: UNCHARACTERIZED PROTEIN;                                   
2071:  d7pl-A  4.7 20.5  107   952    8   MOLECULE: GPI INOSITOL-DEACYLASE;                                    
2072:  j9ah-A  4.7 10.5  131   296   13   MOLECULE: XYLOGLUCAN ENDOTRANSGLUCOSYLASE/HYDROLASE;                 
2073:  td9t-A  4.7 11.1  140   816    8   MOLECULE: PROTEIN KINASE C-BINDING PROTEIN NELL2;                    
2074:  rt4q-A  4.7 22.9  146   479    5   MOLECULE: MGAT4 FAMILY, MEMBER F;                                    
2075:  p3uj-A  4.7  2.9   69    77   10   MOLECULE: UNCHARACTERIZED PROTEIN DDB_G0290041;                      
2076:  ub1n-A  4.7  8.1  140   811   13   MOLECULE: PROTEIN KINASE C-BINDING PROTEIN NELL2;                    
2077:  cth5-A  4.7  7.8  115   173    6   MOLECULE: SI:DKEY-14D8.7;                                            
2078:  tt1n-A  4.7  5.6  128   286    6   MOLECULE: UNCHARACTERIZED PROTEIN;                                   
2079:  o1yu-A  4.7 15.0   81   610    7   MOLECULE: COPINE DOMAIN-CONTAINING PROTEIN;                          
2080:  mn5b-A  4.7 17.0  134   291   10   MOLECULE: MALECTIN;                                                  
2081:  wx6w-A  4.7 22.7  171  1269    7   MOLECULE: FURIN-LIKE PROTEASE 1, ISOFORMS 1/1-X/2;                   
2082:  ti2m-A  4.7  8.6  111   717   13   MOLECULE: CALPAIN-LIKE PROTEASE PALB/RIM13;                          
2083:  v7ab-A  4.7 19.0  159   806    8   MOLECULE: FURIN (PAIRED BASIC AMINO ACID CLEAVING ENZYME) A          
2084:  o2oe-A  4.7 20.1  161   814    9   MOLECULE: KEXIN;                                                     
2085:  ja7y-A  4.7 12.3  106   534    3   MOLECULE: OS07G0614600 PROTEIN;                                      
2086:  ns9m-A  4.7  9.9  120   287    6   MOLECULE: XYLOGLUCAN ENDOTRANSGLUCOSYLASE/HYDROLASE;                 
2087:  tdi0-A  4.6 13.3  141  1860    7   MOLECULE: COLLAGEN ALPHA-1(XXVII) CHAIN;                             
2088:  cig5-A  4.6 19.3  194  2580    6   MOLECULE: ALLANTOICASE;                                              
2089:  s8ad-A  4.6 21.0  157  1400    9   MOLECULE: LAMININ SUBUNIT ALPHA-3;                                   
2090:  wfl3-A  4.6  4.2  145   905    9   MOLECULE: CHLORIDE CHANNEL CALCIUM-ACTIVATED 4-LIKE;                 
2091:  p5tn-A  4.6 25.9  158   793    5   MOLECULE: TRANS-SIALIDASE, PUTATIVE;                                 
2092:  qb1m-A  4.6 24.9  178   771    8   MOLECULE: BETA-GLUCAN SYNTHESIS-ASSOCIATED PROTEIN SKN1;             
2093:  t2ql-A  4.6  4.8  147   409    5   MOLECULE: C-TYPE LECTIN DOMAIN-CONTAINING PROTEIN;                   
2094:  to0i-A  4.6  5.5  115  1899   10   MOLECULE: UNCHARACTERIZED PROTEIN;                                   
2095:  u2kb-A  4.6  5.1  108   248    6   MOLECULE: TRANSMEMBRANE EMP24 DOMAIN-CONTAINING PROTEIN 10;          
2096:  vqe6-A  4.6 11.2  125   299   14   MOLECULE: PROBABLE XYLOGLUCAN ENDOTRANSGLUCOSYLASE/HYDROLAS          
2097:  xle2-A  4.6  4.6  141   605   15   MOLECULE: MACPF DOMAIN-CONTAINING PROTEIN;                           
2098:  my0a-A  4.6  6.3   99   210    7   MOLECULE: EMP24/GP25L/P24 FAMILY PROTEIN, EXPRESSED;                 
2099:  hg0i-A  4.6  4.2  103   218    6   MOLECULE: ERP5P;                                                     
2100:  bl5l-A  4.6 18.7  134  1014    6   MOLECULE: UNCHARACTERIZED PROTEIN;                                   
2101:  eg7i-A  4.6 11.0  148  1753   11   MOLECULE: CALPAIN CYSTEINE PEPTIDASE, PUTATIVE;                      
2102:  dn8n-A  4.6  8.6  147   306    9   MOLECULE: SI:CH73-359M17.2;                                          
2103:  rl7d-A  4.6  6.4  152   608   11   MOLECULE: MACPF DOMAIN-CONTAINING PROTEIN;                           
2104:  jb6s-A  4.6 13.7  135   681    6   MOLECULE: CALPAIN-C;                                                 
2105:  yr5g-A  4.6 16.4   92   507   13   MOLECULE: VWFA DOMAIN-CONTAINING PROTEIN;                            
2106:  is0k-A  4.6  8.5  163  1400    7   MOLECULE: LAMININ SUBUNIT ALPHA-1;                                   
2107:  h5hr-A  4.6  2.9   82   279   12   MOLECULE: 32 KDA BETA-GALACTOSIDE-BINDING LECTIN;                    
2108:  voi8-A  4.6  5.7  138   725    4   MOLECULE: SI:DKEY-19B23.13;                                          
2109:  n6dy-A  4.6  5.6  157   609   12   MOLECULE: MACPF DOMAIN-CONTAINING PROTEIN;                           
2110:  fwb4-A  4.6  7.7  126   451   19   MOLECULE: CALRETICULIN;                                              
2111:  u8rq-A  4.6 20.9  164  1400    7   MOLECULE: LAMININ SUBUNIT ALPHA-1;                                   
2112:  o5uw-A  4.6 10.9  140   646    8   MOLECULE: RHAMNOGALACTURONAN ENDOLYASE;                              
2113:  uf3j-A  4.6 35.4  167  1737    8   MOLECULE: ALPHA 4 TYPE V COLLAGEN;                                   
2114:  cp9w-A  4.6  9.6  120   526    9   MOLECULE: OS09G0265500 PROTEIN;                                      
2115:  al5q-A  4.6  9.3  130   302   14   MOLECULE: XYLOGLUCAN ENDOTRANSGLUCOSYLASE/HYDROLASE;                 
2116:  esm5-A  4.6 22.0   99   646    8   MOLECULE: PEPTIDE-N4-(N-ACETYL-BETA-GLUCOSAMINYL)ASPARAGINE          
2117:  re1p-A  4.6  7.0  153  1577   10   MOLECULE: PROBABLE SERINE/THREONINE-PROTEIN KINASE GDT9;             
2118:  z0uc-A  4.6 26.5  159  1285    5   MOLECULE: PROTEIN CRUMBS HOMOLOG 2;                                  
2119:  pk9k-A  4.6  3.3   94   427   11   MOLECULE: UNCHARACTERIZED PROTEIN;                                   
2120:  w0yu-A  4.6  3.5  101   209    5   MOLECULE: DUF667 DOMAIN-CONTAINING PROTEIN;                          
2121:  m4vj-A  4.6 23.0  119   542   12   MOLECULE: PROLYL 3-HYDROXYLASE OGFOD1;                               
2122:  our5-A  4.6  6.2  113  1030   11   MOLECULE: CALPAIN-LIKE CYSTEINE PEPTIDASE, PUTATIVE;                 
2123:  q4wa-A  4.6  5.0  112   254    5   MOLECULE: COP-COATED VESICLE MEMBRANE PROTEIN ERV25, PUTATI          
2124:  l8yr-A  4.6  3.6   82   191    4   MOLECULE: PROTEIN VES;                                               
2125:  x4zz-A  4.6  2.7   71   181    7   MOLECULE: CALPAIN CYSTEINE PEPTIDASE, PUTATIVE;                      
2126:  nyt2-A  4.6  4.7  107   215   10   MOLECULE: EMP24/GP25L/P24_FAMILY/GOLD_-_PUTATIVE;                    
2127:  ajh9-A  4.6 42.2  180   463   12   MOLECULE: IMMUNE-ASSOCIATED NUCLEOTIDE-BINDING PROTEIN 10;           
2128:  k9af-A  4.6  4.8  146   597   13   MOLECULE: MACPF DOMAIN-CONTAINING PROTEIN;                           
2129:  szq9-A  4.6 12.4  125   674    7   MOLECULE: TRANS-SIALIDASE, PUTATIVE;                                 
2130:  kcn1-A  4.6  8.4  112   892   10   MOLECULE: PROTEIN KINASE DOMAIN-CONTAINING PROTEIN;                  
2131:  s8cu-A  4.6  4.0  125   439    8   MOLECULE: OS05G0306000 PROTEIN;                                      
2132:  u0sq-A  4.6 25.0  161   943    6   MOLECULE: CENTROMERE PROTEIN C;                                      
2133:  jww4-A  4.6  5.2  150   591   11   MOLECULE: MACPF DOMAIN-CONTAINING PROTEIN;                           
2134:  dt2g-A  4.6 11.0  136  1561    4   MOLECULE: ANDROGLOBIN;                                               
2135:  rdx4-A  4.6 14.7  104   203   11   MOLECULE: LYMPHOTOXIN ALPHA (TNF SUPERFAMILY, MEMBER 1);             
2136:  vqk2-A  4.6 12.6  131   281    6   MOLECULE: OS09G0525300 PROTEIN;                                      
2137:  hj2q-A  4.6  4.6  132   467    8   MOLECULE: C-TYPE LECTIN DOMAIN-CONTAINING PROTEIN;                   
2138:  jb6g-A  4.6 14.0  133   295   10   MOLECULE: XYLOGLUCAN ENDOTRANSGLUCOSYLASE/HYDROLASE;                 
2139:  l6cw-A  4.6 24.5  134   843    9   MOLECULE: F-BOX DOMAIN-CONTAINING PROTEIN;                           
2140:  en6v-A  4.6  2.9   86   138   10   MOLECULE: OS08G0123600 PROTEIN;                                      
2141:  bj0z-A  4.6  4.7  119   664    8   MOLECULE: PROBABLE L-TYPE LECTIN-DOMAIN CONTAINING RECEPTOR          
2142:  cf6r-A  4.6  8.5  121   494    7   MOLECULE: OS05G0304900 PROTEIN;                                      
2143:  vp7k-A  4.6 11.2  172  1007    8   MOLECULE: EPHRIN TYPE-A RECEPTOR 10;                                 
2144:  h9uf-A  4.6  7.6  107   686   10   MOLECULE: OS12G0574700 PROTEIN;                                      
2145:  vz7x-A  4.6 21.3  169   942    5   MOLECULE: ENDOPROTEASE BLI-4;                                        
2146:  p5fh-A  4.6  3.8  114   280    8   MOLECULE: XYLOGLUCAN ENDOTRANSGLUCOSYLASE/HYDROLASE;                 
2147:  ycm4-A  4.6  9.5  128   287    9   MOLECULE: XYLOGLUCAN ENDOTRANSGLUCOSYLASE/HYDROLASE;                 
2148:  agx0-A  4.6  2.3   78   297   12   MOLECULE: 32 KDA BETA-GALACTOSIDE-BINDING LECTIN LEC-3;              
2149:  td9w-A  4.6  4.4  119   165   13   MOLECULE: UNCHARACTERIZED PROTEIN PHLOEM PROTEIN 2-LIKE A4;          
2150:  jgg0-A  4.6  5.6  129   464    3   MOLECULE: C-TYPE LECTIN DOMAIN-CONTAINING PROTEIN;                   
2151:  d0lr-A  4.6 13.2  146   676    8   MOLECULE: PROTEIN KINASE DOMAIN-CONTAINING PROTEIN;                  
2152:  xsd2-A  4.6  3.1   95   214    9   MOLECULE: TRANSMEMBRANE EMP24 DOMAIN-CONTAINING PROTEIN P24          
2153:  om2o-A  4.6  5.5  152   604   13   MOLECULE: MACPF DOMAIN-CONTAINING PROTEIN;                           
2154:  khe2-A  4.6  6.0  103   530    4   MOLECULE: UNCHARACTERIZED PROTEIN;                                   
2155:  u1ar-A  4.6  9.5  133   394   13   MOLECULE: UNCHARACTERIZED PROTEIN;                                   
2156:  pvn5-A  4.6 14.0  132   681   14   MOLECULE: KATANIN P60 ATPASE-CONTAINING SUBUNIT A1;                  
2157:  zkt1-A  4.6 20.5   91   587   11   MOLECULE: FI20196P1;                                                 
2158:  od6r-A  4.6 13.9  157  1804    6   MOLECULE: COLLAGEN ALPHA-1(XI) CHAIN;                                
2159:  wo0c-A  4.6 19.9  150  1400   10   MOLECULE: LAMININ SUBUNIT ALPHA-1;                                   
2160:  y5fm-A  4.6 15.2  190   741    9   MOLECULE: SIGNAL TRANSDUCER AND ACTIVATOR OF TRANSCRIPTION;          
2161:  i1oy-A  4.6  3.3   85   231    9   MOLECULE: QUERCETIN 2,3-DIOXYGENASE;                                 
2162:  hd9x-A  4.6 22.9  151   692   13   MOLECULE: FURIN-LIKE PROTEASE KPC-1;                                 
2163:  h3sh-A  4.6  7.5  133   524   11   MOLECULE: UNCHARACTERIZED PROTEIN;                                   
2164:  ky5c-A  4.6 11.3  138   398    9   MOLECULE: SEIPIN;                                                    
2165:  grh7-A  4.6  8.8  114   690    8   MOLECULE: IP12954P;                                                  
2166:  t2sb-A  4.6  3.1  109   183    8   MOLECULE: DERMATOPONTIN;                                             
2167:  yyp0-A  4.6  5.2  158  1400   11   MOLECULE: LAMININ SUBUNIT ALPHA-3;                                   
2168:  maj8-A  4.6 22.7  154  1459    8   MOLECULE: ALPHA-2-MACROGLOBULIN-LIKE 1;                              
2169:  pwv5-A  4.6  9.9  125   614    4   MOLECULE: FI04011P;                                                  
2170:  bhr0-A  4.6 20.4  169  1001    6   MOLECULE: NON-SPECIFIC SERINE/THREONINE PROTEIN KINASE;              
2171:  mnt0-A  4.6 13.9  103   310    9   MOLECULE: SI:CH1073-376C22.1;                                        
2172:  elo2-A  4.6 22.2  163   785    6   MOLECULE: PROPROTEIN CONVERTASE SUBTILISIN/KEXIN TYPE 7;             
2173:  guk6-A  4.6  4.4  103   213    8   MOLECULE: TRANSMEMBRANE EMP24 DOMAIN-CONTAINING PROTEIN P24          
2174:  lk2r-A  4.6 11.3  134   377    7   MOLECULE: SEIPIN;                                                    
2175:  zb7e-A  4.6 12.2  168   342   10   MOLECULE: UNCHARACTERIZED PROTEIN;                                   
2176:  ycd9-A  4.6  4.7  116   586    7   MOLECULE: OS05G0525000 PROTEIN;                                      
2177:  lq1p-A  4.5 27.7  169   753    8   MOLECULE: NEUROENDOCRINE CONVERTASE 1;                               
2178:  g1td-A  4.5 12.3  119   201    4   MOLECULE: DERMATOPONTIN;                                             
2179:  ol2x-A  4.5 16.1   96   510    3   MOLECULE: PROTEIN KINASE DOMAIN-CONTAINING PROTEIN;                  
2180:  yz1t-A  4.5  4.6  137   588    7   MOLECULE: L-TYPE LECTIN-LIKE DOMAIN-CONTAINING PROTEIN;              
2181:  z5ln-A  4.5  5.4  150   559   13   MOLECULE: MACPF DOMAIN-CONTAINING PROTEIN;                           
2182:  l6pc-A  4.5 23.0  149  1400    9   MOLECULE: LAMININ SUBUNIT ALPHA-3;                                   
2183:  y8un-A  4.5 13.1  135  1039    6   MOLECULE: MULTIPLEXIN, ISOFORM R;                                    
2184:  mcv1-A  4.5 18.0  135  1028    4   MOLECULE: SI:DKEY-24P1.6;                                            
2185:  hpu5-A  4.5 12.1  150   810    4   MOLECULE: PROTEIN KINASE C-BINDING PROTEIN NELL1;                    
2186:  pam8-A  4.5 22.8  119   508    7   MOLECULE: EGF-LIKE-DOMAIN, MULTIPLE 6;                               
2187:  q6fc-A  4.5  7.2  122  1225    8   MOLECULE: SERINE/THREONINE-PROTEIN KINASE STN8 CHLOROPLASTI          
2188:  vrx5-A  4.5  7.8  144  1094    7   MOLECULE: PROBABLE ARABINOSYLTRANSFERASE C;                          
2189:  drb5-A  4.5  5.5  140   589    8   MOLECULE: L-TYPE LECTIN-LIKE DOMAIN-CONTAINING PROTEIN;              
2190:  wp7y-A  4.5  5.0  147   591   10   MOLECULE: MACPF DOMAIN-CONTAINING PROTEIN;                           
2191:  im9m-A  4.5  5.3  150   559   13   MOLECULE: MACPF DOMAIN-CONTAINING PROTEIN;                           
2192:  w6vd-A  4.5 16.7  139   971    5   MOLECULE: CALSYNTENIN 1;                                             
2193:  nu8i-A  4.5  6.7  126   700    6   MOLECULE: TRANS-SIALIDASE, PUTATIVE;                                 
2194:  avb2-A  4.5  5.6  146   620   10   MOLECULE: OS02G0736300 PROTEIN;                                      
2195:  v2ab-A  4.5 11.0  162  1175    6   MOLECULE: ENDOSTATIN DOMAIN-CONTAINING PROTEIN;                      
2196:  lhc0-A  4.5 25.6  174   483    5   MOLECULE: SI:DKEY-225N22.4;                                          
2197:  sac4-A  4.5  8.3   97  1196   12   MOLECULE: EGF-LIKE DOMAIN-CONTAINING PROTEIN;                        
2198:  wjm4-A  4.5  5.8  174   695    5   MOLECULE: PROTEIN DIPZ;                                              
2199:  kab5-A  4.5 19.4  144   978    6   MOLECULE: CALSYNTENIN-1;                                             
2200:  p2yw-A  4.5 28.7  149   775    8   MOLECULE: TRANS-SIALIDASE, PUTATIVE;                                 
2201:  io9e-A  4.5 24.5  114  1398    5   MOLECULE: UNCHARACTERIZED PROTEIN;                                   
2202:  cg7l-A  4.5 13.5  134   979    7   MOLECULE: CALSYNTENIN-1;                                             
2203:  gc9y-A  4.5  3.6  109   806    9   MOLECULE: UNCHARACTERIZED PROTEIN;                                   
2204:  pt7n-A  4.5 10.8  127   309    9   MOLECULE: AGGLUTININ-2;                                              
2205:  f6oe-A  4.5 24.4  170   755    6   MOLECULE: PROPROTEIN CONVERTASE SUBTILISIN/KEXIN TYPE 4;             
2206:  nnx8-A  4.5  6.6  116  1748    5   MOLECULE: WD REPEAT-CONTAINING PROTEIN 90;                           
2207:  jnm2-A  4.5 26.8  182  1278    9   MOLECULE: SUN DOMAIN-CONTAINING PROTEIN 2;                           
2208:  nw4i-A  4.5 32.3  154   453   11   MOLECULE: EXTRACELLULAR GLYCOSIDASE CRH11;                           
2209:  v5oe-A  4.5  9.4  127   478    8   MOLECULE: CRAL/TRIO_DOMAIN_CONTAINING_PROTEIN_-_PUTATIVE;            
2210:  qro4-A  4.5 44.9  172   603    8   MOLECULE: SUN DOMAIN-CONTAINING PROTEIN;                             
2211:  qi1s-A  4.5 24.0  150  1736    9   MOLECULE: COLLAGEN ALPHA-2(XI) CHAIN;                                
2212:  xl4v-A  4.5 18.4  143  1406    4   MOLECULE: PROTEIN CRUMBS HOMOLOG 1;                                  
2213:  csg1-A  4.5  7.2  153   578   10   MOLECULE: MACPF DOMAIN-CONTAINING PROTEIN CAD1;                      
2214:  p1vg-A  4.5  5.9  124   679    9   MOLECULE: PATATIN-LIKE PHOSPHOLIPASE, PUTATIVE;                      
2215:  wwa0-A  4.5  4.8  118  1739   12   MOLECULE: DUF1084 DOMAIN-CONTAINING PROTEIN;                         
2216:  dp4z-A  4.5 23.7  182   819    5   MOLECULE: OS07G0222200 PROTEIN;                                      
2217:  rla7-A  4.5 24.4  169  1821    4   MOLECULE: PROPROTEIN CONVERTASE SUBTILISIN/KEXIN TYPE 5A;            
2218:  tlu0-A  4.5 22.7  168  1210    7   MOLECULE: MULTIMERIN 1;                                              
2219:  uu4f-A  4.5 19.4  158  2151    6   MOLECULE: CALPAIN-TYPE CYSTEINE PROTEASE DEK1;                       
2220:  jzz6-A  4.5 13.8  134   296   12   MOLECULE: XYLOGLUCAN ENDOTRANSGLUCOSYLASE/HYDROLASE;                 
2221:  myl5-A  4.5 11.7  110   410    7   MOLECULE: J DOMAIN-CONTAINING PROTEIN;                               
2222:  gft1-A  4.5  8.6   99   294   16   MOLECULE: POSSIBLE BETA-1,3-GLUCANASE;                               
2223:  hea9-A  4.5 10.1  135   320    8   MOLECULE: XYLOGLUCAN ENDOTRANSGLUCOSYLASE/HYDROLASE;                 
2224:  ros8-A  4.5  3.9   89   244    7   MOLECULE: PUTATIVE QUERCETIN 2,3-DIOXYGENASE RV0181C;                
2225:  vko2-A  4.5 17.5  159  1188    3   MOLECULE: CALPAIN 15;                                                
2226:  dl7e-A  4.5  5.5  129   290   13   MOLECULE: XYLOGLUCAN ENDOTRANSGLUCOSYLASE/HYDROLASE;                 
2227:  g7fn-A  4.5 28.0  176   567    7   MOLECULE: SUN DOMAIN-CONTAINING PROTEIN;                             
2228:  f2gy-A  4.5  6.0  140  1086    2   MOLECULE: CALPAIN-15;                                                
2229:  ovq8-A  4.5  2.8   76    83   16   MOLECULE: UNCHARACTERIZED PROTEIN DDB_G0269702;                      
2230:  kv1j-A  4.5 12.4  150   608   10   MOLECULE: OS07G0166100 PROTEIN;                                      
2231:  jmq4-A  4.5 12.8  133  2150    8   MOLECULE: CALPAIN CATALYTIC DOMAIN-CONTAINING PROTEIN;               
2232:  u4vq-A  4.5 14.8  112   311    8   MOLECULE: REGULATOR OF RDNA TRANSCRIPTION PROTEIN 6;                 
2233:  mzt5-A  4.5  4.8  145   632   10   MOLECULE: OS06G0251100 PROTEIN;                                      
2234:  by0a-A  4.5 17.9  156   466    8   MOLECULE: C-TYPE LECTIN DOMAIN-CONTAINING PROTEIN;                   
2235:  g8bm-A  4.5 10.8  147   502    7   MOLECULE: PATELLIN-5;                                                
2236:  d2ek-A  4.5  3.3   65   568    9   MOLECULE: UNCHARACTERIZED PROTEIN;                                   
2237:  r2nd-A  4.5 23.6  146  1545    8   MOLECULE: UNCHARACTERIZED PROTEIN;                                   
2238:  kqe4-A  4.5 32.7  142  2545   10   MOLECULE: TENEURIN TRANSMEMBRANE PROTEIN 3;                          
2239:  gn1m-A  4.5 14.8  113   211    5   MOLECULE: CEREBELLIN 11;                                             
2240:  u7xo-A  4.5  5.6  127  1400   10   MOLECULE: PROBABLE E3 UBIQUITIN-PROTEIN LIGASE HERC1;                
2241:  li0p-A  4.5 23.3  120   545   13   MOLECULE: PROLYL 3-HYDROXYLASE OGFOD1;                               
2242:  c7cr-A  4.5 25.6  153   956    8   MOLECULE: CALSYNTENIN-3;                                             
2243:  p2qj-A  4.5 20.0  153  1474    7   MOLECULE: ALPHA-2-MACROGLOBULIN;                                     
2244:  c3cy-A  4.5 22.7  157   846    8   MOLECULE: HOEPEL2;                                                   
2245:  u3cu-A  4.5  3.9  125   338   10   MOLECULE: XYLOGLUCAN ENDOTRANSGLUCOSYLASE/HYDROLASE;                 
2246:  umu0-A  4.5 12.6  124   588    6   MOLECULE: CUB_2 DOMAIN-CONTAINING PROTEIN;                           
2247:  bxl1-A  4.5 21.5  150  1476    6   MOLECULE: MURINOGLOBULIN-1;                                          
2248:  sdv7-A  4.5  6.5   75   443   12   MOLECULE: POLYRIBONUCLEOTIDE 5'-HYDROXYL-KINASE CLP1;                
2249:  fl7s-A  4.5 28.0  158   846    6   MOLECULE: FI04465P;                                                  
2250:  oxo7-A  4.5 10.5  130   202    5   MOLECULE: DERMATOPONTIN;                                             
2251:  eag8-A  4.5  3.1   89   213    3   MOLECULE: NICOLIN-1;                                                 
2252:  qp1b-A  4.5  3.7   70   125   10   MOLECULE: GERMIN-LIKE PROTEIN;                                       
2253:  d7ep-A  4.5 17.1  130   514    5   MOLECULE: LUNG SEVEN TRANSMEMBRANE RECEPTOR FAMILY PROTEIN,          
2254:  j1kz-A  4.5 16.4  149   783    4   MOLECULE: PROPROTEIN CONVERTASE SUBTILISIN/KEXIN TYPE 7;             
2255:  iwj0-A  4.5 10.4  133   342    8   MOLECULE: PROBABLE ALLANTOICASE;                                     
2256:  gdb7-A  4.5 22.7  175   836    6   MOLECULE: OS10G0482200 PROTEIN;                                      
2257:  e9tq-A  4.5  3.9  113   287    7   MOLECULE: XYLOGLUCAN ENDOTRANSGLUCOSYLASE/HYDROLASE;                 
2258:  bqm1-A  4.5 16.4  169  1731    6   MOLECULE: PAPP-A2;                                                   
2259:  oik7-A  4.5  8.5  142   301   11   MOLECULE: XYLOGLUCAN ENDOTRANSGLUCOSYLASE/HYDROLASE;                 
2260:  s5ve-A  4.5 21.4  164   573    7   MOLECULE: SUN DOMAIN-CONTAINING PROTEIN;                             
2261:  x3pj-A  4.5 20.8  153  1400   10   MOLECULE: PROBABLE E3 UBIQUITIN-PROTEIN LIGASE HERC1;                
2262:  l1yx-A  4.5 10.3  124   421   14   MOLECULE: UNCHARACTERIZED PROTEIN;                                   
2263:  ehu8-A  4.5  3.4   97   983   10   MOLECULE: BETA-MANNOSIDASE;                                          
2264:  z5wh-A  4.5  2.5   80   179    6   MOLECULE: PROBABLE GALAPTIN LEC-7;                                   
2265:  ag8g-A  4.5 23.2  162  1860    5   MOLECULE: PROPROTEIN CONVERTASE SUBTILISIN/KEXIN TYPE 5;             
2266:  dru7-A  4.5 25.6  145  1400    8   MOLECULE: TENEURIN-1;                                                
2267:  up2f-A  4.5  4.5  105   217    8   MOLECULE: GOLD DOMAIN-CONTAINING PROTEIN;                            
2268:  ep5i-A  4.5 22.4  156   652    8   MOLECULE: NEUROENDOCRINE CONVERTASE 2;                               
2269:  vaa4-A  4.5 12.8  109   655    9   MOLECULE: UNCHARACTERIZED PROTEIN;                                   
2270:  cf5v-A  4.4  9.9  105   956    6   MOLECULE: MAM DOMAIN-CONTAINING GLYCOSYLPHOSPHATIDYLINOSITO          
2271:  liy6-A  4.4  8.8  155   558   12   MOLECULE: MACPF DOMAIN-CONTAINING PROTEIN CAD1;                      
2272:  fl0r-A  4.4 10.4  152  1172    9   MOLECULE: THROMBOSPONDIN-2;                                          
2273:  vmg9-A  4.4  8.6  163   749    4   MOLECULE: CARTILAGE OLIGOMERIC MATRIX PROTEIN;                       
2274:  wtv1-A  4.4 22.7  156  1262    7   MOLECULE: TRIPEPTIDYL-PEPTIDASE 2;                                   
2275:  yh9a-A  4.4  8.1  147   623    7   MOLECULE: OS01G0207200 PROTEIN;                                      
2276:  bw0w-A  4.4 16.4  159  1722    8   MOLECULE: DROSOPHILA CRUMBS HOMOLOG;                                 
2277:  o0gv-A  4.4 17.8  150   290   10   MOLECULE: F-BOX PROTEIN PP2-A13;                                     
2278:  gt4r-A  4.4  2.5   92   785   15   MOLECULE: PUTATIVE LIPASE C4A8.10;                                   
2279:  q5le-A  4.4  9.2  127   302   14   MOLECULE: XYLOGLUCAN ENDOTRANSGLUCOSYLASE/HYDROLASE;                 
2280:  g1gm-A  4.4  7.8  152   620   10   MOLECULE: MACPF DOMAIN-CONTAINING PROTEIN;                           
2281:  y5tk-A  4.4 17.4  143   241    8   MOLECULE: TUMOR NECROSIS FACTOR LIGAND SUPERFAMILY MEMBER 1          
2282:  pk0s-A  4.4 17.0  145   289    8   MOLECULE: F-BOX PROTEIN PP2-A11;                                     
2283:  pij2-A  4.4 26.3  150   507    7   MOLECULE: PROBABLE GLYCOSIDASE CRH1;                                 
2284:  ill9-A  4.4 17.0  158  2151    6   MOLECULE: CALPAIN CATALYTIC DOMAIN-CONTAINING PROTEIN;               
2285:  xec4-A  4.4 22.8  103  1428    4   MOLECULE: ATTRACTIN;                                                 
2286:  r6mh-A  4.4 21.5  151   419    7   MOLECULE: PROBABLE GLYCOSIDASE C21B10.07;                            
2287:  n3db-A  4.4 15.7  189  1030    7   MOLECULE: CALPAIN-LIKE CYSTEINE PEPTIDASE, PUTATIVE;                 
2288:  as6b-A  4.4 16.7  142   289   11   MOLECULE: F-BOX DOMAIN-CONTAINING PROTEIN;                           
2289:  ijn7-A  4.4 10.6  141   643    9   MOLECULE: RHAMNOGALACTURONAN ENDOLYASE;                              
2290:  n0vz-A  4.4 19.8  155   433   11   MOLECULE: ENDO-BETA-N-ACETYLGLUCOSAMINIDASE;                         
2291:  yzp8-A  4.4 21.7  155  1400    8   MOLECULE: LAMININ SUBUNIT ALPHA-2;                                   
2292:  q1tt-A  4.4  2.7   87   140    5   MOLECULE: GALECTIN;                                                  
2293:  vi8v-A  4.4 17.1  147   289   10   MOLECULE: F-BOX DOMAIN-CONTAINING PROTEIN;                           
2294:  mbf1-A  4.4 32.6  114  1034   13   MOLECULE: HYPOTHETICAL_PROTEIN_-_CONSERVED;                          
2295:  xm7u-A  4.4 20.9  160   586    8   MOLECULE: SAD1_/_UNC-LIKE_C-TERMINAL_-_PUTATIVE;                     
2296:  mz3t-A  4.4 14.5  112   414   11   MOLECULE: CHAPERONE PROTEIN DNAJ 39;                                 
2297:  aqx1-A  4.4  3.7   97   127   10   MOLECULE: UNCHARACTERIZED PROTEIN;                                   
2298:  epk4-A  4.4 25.6  174   678    7   MOLECULE: PROPROTEIN CONVERTASE SUBTILISIN/KEXIN TYPE 4;             
2299:  qod3-A  4.4 29.1  173   849    9   MOLECULE: CUE DOMAIN-CONTAINING PROTEIN;                             
2300:  jg1p-A  4.4 11.3   90   131   10   MOLECULE: PHI ETA ORF 63-LIKE PROTEIN;                               
2301:  ej9r-A  4.4 20.4  160  1400    8   MOLECULE: LAMININ SUBUNIT ALPHA-2;                                   
2302:  ew4z-A  4.4 19.8  149   965    7   MOLECULE: CALSYNTENIN-2;                                             
2303:  yji5-A  4.4 21.1  117   557    8   MOLECULE: PUTATIVE LRR RECEPTOR-LIKE SERINE/THREONINE-PROTE          
2304:  r0pb-A  4.4 16.3  157  1400    6   MOLECULE: LAMININ SUBUNIT ALPHA-1;                                   
2305:  p9tg-A  4.4 32.2  156  1378    4   MOLECULE: HYPOTHETICAL_PROTEIN_-_CONSERVED;                          
2306:  av5x-A  4.4 21.5  133   403    8   MOLECULE: ZGC:110224;                                                
2307:  jyr9-A  4.4 22.6  178   341   10   MOLECULE: F-BOX DOMAIN-CONTAINING PROTEIN;                           
2308:  cty5-A  4.4 13.8  202  1360    4   MOLECULE: UNCHARACTERIZED PROTEIN;                                   
2309:  zo9q-A  4.4  4.5  131   648    7   MOLECULE: OS06G0704700 PROTEIN;                                      
2310:  ur4k-A  4.4 20.9  165   561    7   MOLECULE: SUN DOMAIN-CONTAINING PROTEIN 5;                           
2311:  fhm7-A  4.4  5.1  153   561   11   MOLECULE: MACPF DOMAIN-CONTAINING PROTEIN CAD1;                      
2312:  g3qi-A  4.4 20.6  151   250    7   MOLECULE: TUMOR NECROSIS FACTOR LIGAND SUPERFAMILY MEMBER 1          
2313:  gge7-A  4.4  2.3   89   210    7   MOLECULE: TRANS-SIALIDASE, PUTATIVE;                                 
2314:  uh4g-A  4.4  6.2  147   613    7   MOLECULE: MACPF DOMAIN-CONTAINING PROTEIN;                           
2315:  onn9-A  4.4 10.5  134  1667    7   MOLECULE: ANDROGLOBIN;                                               
2316:  bc3v-A  4.4  8.2  158   678    2   MOLECULE: RHAMNOGALACTURONAN ENDOLYASE;                              
2317:  m6cb-A  4.4  7.8  114   391    5   MOLECULE: UNCHARACTERIZED PROTEIN;                                   
2318:  opy0-A  4.4  8.4  120   658    7   MOLECULE: CALPAIN 10;                                                
2319:  z3zy-A  4.4  9.5  137   666    7   MOLECULE: CALPAIN-10;                                                
2320:  k6qm-A  4.4 11.4   88   173    9   MOLECULE: TUMOR NECROSIS FACTOR LIGAND SUPERFAMILY MEMBER 1          
2321:  oe1j-A  4.4  3.5   92   213    5   MOLECULE: NICOLIN-1;                                                 
2322:  du8o-A  4.4  8.1  143   641    6   MOLECULE: CALPAIN-6;                                                 
2323:  d5sv-A  4.4 17.5  129  1432    5   MOLECULE: ATTRACTIN;                                                 
2324:  fz2y-A  4.4 22.3  139  1400    9   MOLECULE: ZINC FINGER ZZ-TYPE AND EF-HAND DOMAIN-CONTAINING          
2325:  uca5-A  4.4  2.3   71   139    8   MOLECULE: GRIFIN;                                                    
2326:  fh7v-A  4.4 13.4  147   323   10   MOLECULE: XYLOGLUCAN ENDOTRANSGLUCOSYLASE/HYDROLASE;                 
2327:  xsy2-A  4.4  3.3   85   160   12   MOLECULE: GERMIN-LIKE PROTEIN;                                       
2328:  isi6-A  4.4 22.8  155  1624    6   MOLECULE: PREGNANCY-ASSOCIATED PLASMA PROTEIN A, PAPPALYSIN          
2329:  ve6a-A  4.4 21.4  127   656    7   MOLECULE: OS04G0616400 PROTEIN;                                      
2330:  ba0x-A  4.4  4.4  116   305    7   MOLECULE: PROBABLE XYLOGLUCAN ENDOTRANSGLUCOSYLASE/HYDROLAS          
2331:  wr6k-A  4.4  2.6  104   312    5   MOLECULE: GLYCOSYL HYDROLASES FAMILY 16 PROTEIN, EXPRESSED;          
2332:  z0sc-A  4.4 10.3   88   181    8   MOLECULE: GERMIN-LIKE PROTEIN;                                       
2333:  gl0h-A  4.4  8.4  110   305   11   MOLECULE: UNCHARACTERIZED PROTEIN;                                   
2334:  wag1-A  4.4 10.4  135   759    3   MOLECULE: TRIPARTITE MOTIF-CONTAINING PROTEIN 46;                    
2335:  k1ul-A  4.4  8.5  119   292    8   MOLECULE: XYLOGLUCAN ENDOTRANSGLUCOSYLASE/HYDROLASE;                 
2336:  yw1n-A  4.4 13.2  133   308    8   MOLECULE: OS05G0524600 PROTEIN;                                      
2337:  odg3-A  4.4 17.3  108   602    9   MOLECULE: UNCHARACTERIZED PROTEIN;                                   
2338:  p8dn-A  4.4  3.0  100   159    9   MOLECULE: NUCLEAR RECEPTOR 2C2-ASSOCIATED PROTEIN;                   
2339:  m0up-A  4.4 14.1  109   216    8   MOLECULE: SI:CH211-142D6.2;                                          
2340:  d8vm-A  4.4  5.3  101   854   10   MOLECULE: TRANSMEMBRANE PROTEIN-RELATED;                             
2341:  tvj4-A  4.4 12.9  130   411    8   MOLECULE: PROTEIN PHLOEM PROTEIN 2-LIKE A5;                          
2342:  en2e-A  4.4 21.3  142   496    4   MOLECULE: UNCHARACTERIZED PROTEIN;                                   
2343:  ort4-A  4.4 14.2  182   897    7   MOLECULE: PROTEIN KINASE DOMAIN-CONTAINING PROTEIN;                  
2344:  ygs5-A  4.4 11.4  127   249    8   MOLECULE: SEIPIN HOMOLOG;                                            
2345:  e4bt-A  4.4 16.0  137  1783    6   MOLECULE: COLLAGEN ALPHA-1(XXVII) CHAIN A;                           
2346:  p4uq-A  4.4 12.2  125   297    9   MOLECULE: XYLOGLUCAN ENDOTRANSGLUCOSYLASE/HYDROLASE;                 
2347:  a8be-A  4.4  6.4  120   292    4   MOLECULE: XYLOGLUCAN ENDOTRANSGLUCOSYLASE/HYDROLASE PROTEIN          
2348:  m1lo-A  4.4  8.4  127   290    9   MOLECULE: XYLOGLUCAN ENDOTRANSGLUCOSYLASE/HYDROLASE PROTEIN          
2349:  bfo3-A  4.4 20.4  176  1546    9   MOLECULE: UNCHARACTERIZED PROTEIN;                                   
2350:  cmo0-A  4.4  8.0  155   465    9   MOLECULE: UNCHARACTERIZED PROTEIN;                                   
2351:  j8fb-A  4.4  7.4   82   146   12   MOLECULE: GALECTIN;                                                  
2352:  mmf9-A  4.4  7.6  121   409   12   MOLECULE: PATELLIN-6;                                                
2353:  gzj3-A  4.4 14.0  114   410    6   MOLECULE: J DOMAIN-CONTAINING PROTEIN;                               
2354:  bj0c-A  4.4 20.3  128   526    6   MOLECULE: SEIPIN-2;                                                  
2355:  t5xr-A  4.4  9.7  142   540    7   MOLECULE: PATELLIN-4;                                                
2356:  m7cv-A  4.4 19.8  146   574    4   MOLECULE: E3 UBIQUITIN-PROTEIN LIGASE NEURL1;                        
2357:  p0nd-A  4.4  3.0   71  1400   11   MOLECULE: BASEMENT MEMBRANE-SPECIFIC HEPARAN SULFATE PROTEO          
2358:  f1mm-A  4.4  8.2  133   289    8   MOLECULE: XYLOGLUCAN ENDOTRANSGLUCOSYLASE/HYDROLASE;                 
2359:  mgd6-A  4.4  6.5  151   478   13   MOLECULE: ALPHA-1,3-MANNOSYL-GLYCOPROTEIN 4-BETA-N-                  
2360:  sa0x-A  4.4 14.7  116   449    9   MOLECULE: CHAPERONE PROTEIN DNAJ 16;                                 
2361:  xle7-A  4.4  3.7  105   628   12   MOLECULE: BETA-GLUCURONIDASE;                                        
2362:  a7fv-A  4.4 14.9  113   264    9   MOLECULE: GERMIN-LIKE PROTEIN;                                       
2363:  hub2-A  4.4 14.6  125   380   10   MOLECULE: UNCHARACTERIZED PROTEIN;                                   
2364:  nm5u-A  4.4 15.8  189   886    7   MOLECULE: OS09G0355400 PROTEIN;                                      
2365:  wj7k-A  4.4  3.0   91   221    4   MOLECULE: NICOLIN 1;                                                 
2366:  b4wh-A  4.4 16.0  148   343    9   MOLECULE: XYLOGLUCAN ENDOTRANSGLUCOSYLASE/HYDROLASE;                 
2367:  l2ce-A  4.4  5.0  100   914   10   MOLECULE: UNCHARACTERIZED PROTEIN;                                   
2368:  kz3o-A  4.4 18.3  134   421   10   MOLECULE: UNCHARACTERIZED PROTEIN;                                   
2369:  zd7r-A  4.4  4.0  113   887    7   MOLECULE: PROTEIN KINASE DOMAIN-CONTAINING PROTEIN;                  
2370:  do8l-A  4.4  5.2  150   627    9   MOLECULE: MACPF DOMAIN-CONTAINING PROTEIN AT1G14780;                 
2371:  hyd7-A  4.4  3.2   85   581    6   MOLECULE: UNCHARACTERIZED PROTEIN;                                   
2372:  rzs2-A  4.3 20.4  162   654    7   MOLECULE: AMONTILLADO;                                               
2373:  uj6g-A  4.3  7.3  148   581   16   MOLECULE: MACPF DOMAIN-CONTAINING PROTEIN;                           
2374:  jj8a-A  4.3  6.4  145  1803   10   MOLECULE: SAD1/UNC DOMAIN-CONTAINING PROTEIN, PUTATIVE;              
2375:  lh1n-A  4.3 19.7  159  1400    5   MOLECULE: BACULOVIRAL IAP REPEAT-CONTAINING PROTEIN 6;               
2376:  lq9u-A  4.3 11.6  159  1171    8   MOLECULE: THROMBOSPONDIN 1B;                                         
2377:  y6gy-A  4.3  5.2  152   553   11   MOLECULE: OS01G0748900 PROTEIN;                                      
2378:  laq9-A  4.3 11.7  165   725    8   MOLECULE: PEPTIDE-N(4)-(N-ACETYL-BETA-GLUCOSAMINYL)ASPARAGI          
2379:  ul4z-A  4.3 20.6  145   917    7   MOLECULE: SI:CH211-276C2.2;                                          
2380:  mo7x-A  4.3 11.2  145   582    8   MOLECULE: MACPF DOMAIN-CONTAINING PROTEIN;                           
2381:  zx4g-A  4.3 20.6  164  1581    8   MOLECULE: LAMININ SUBUNIT GAMMA-3;                                   
2382:  djk0-A  4.3 14.6  134  1231    7   MOLECULE: SI:CH211-201O1.1;                                          
2383:  oz1j-A  4.3 16.8  140   957    6   MOLECULE: CALSYNTENIN-3;                                             
2384:  lg9y-A  4.3 11.8  149   333   13   MOLECULE: PROBABLE XYLOGLUCAN ENDOTRANSGLUCOSYLASE/HYDROLAS          
2385:  zh5x-A  4.3  5.3  150   611   12   MOLECULE: MACPF DOMAIN-CONTAINING PROTEIN;                           
2386:  pmt4-A  4.3 23.1  163   954    7   MOLECULE: TRANS-SIALIDASE, PUTATIVE;                                 
2387:  w1zx-A  4.3  5.0  149   611   12   MOLECULE: MACPF DOMAIN-CONTAINING PROTEIN;                           
2388:  z8sj-A  4.3  7.8  103   554    6   MOLECULE: PROTEIN KINASE DOMAIN-CONTAINING PROTEIN;                  
2389:  x3pi-A  4.3  6.4   99   440    5   MOLECULE: INTEGRAL MEMBRANE PROTEIN GPR180;                          
2390:  qnq6-A  4.3  5.9  149   605   10   MOLECULE: MACPF DOMAIN-CONTAINING PROTEIN;                           
2391:  t6wr-A  4.3 13.2  112   825   11   MOLECULE: EGF-LIKE DOMAIN-CONTAINING PROTEIN;                        
2392:  b3me-A  4.3  9.3  140   666    6   MOLECULE: CALPAIN-10;                                                
2393:  elx3-A  4.3 13.1  153  1275    8   MOLECULE: CALPAIN CYSTEINE PEPTIDASE, PUTATIVE;                      
2394:  es9k-A  4.3 14.2  124   686    7   MOLECULE: UNCHARACTERIZED PROTEIN;                                   
2395:  pz8l-A  4.3 14.3   76   277   11   MOLECULE: OS11G0108000 PROTEIN;                                      
2396:  gk6c-A  4.3 12.9  154  1354    8   MOLECULE: CALPAIN-LIKE_CYSTEINE_PEPTIDASE_-_PUTATIVE;                
2397:  yhh1-A  4.3  5.5  116   748   11   MOLECULE: BTB/POZ DOMAIN-CONTAINING PROTEIN;                         
2398:  iyj9-A  4.3 13.5  115   436   10   MOLECULE: CHAPERONE PROTEIN DNAJ 16;                                 
2399:  t0pq-A  4.3  4.2  101   215   14   MOLECULE: TRANSMEMBRANE EMP24 DOMAIN-CONTAINING PROTEIN 11;          
2400:  wd3d-A  4.3  7.4  141   497   11   MOLECULE: PROTEIN FAM114A2;                                          
2401:  w5gy-A  4.3 14.2  104  1437   12   MOLECULE: FYVE AND COILED-COIL DOMAIN-CONTAINING PROTEIN 1;          
2402:  l6kg-A  4.3 28.5  174   389    8   MOLECULE: UNCHARACTERIZED PROTEIN;                                   
2403:  hs8r-A  4.3 24.1  135   780    5   MOLECULE: ZMP:0000000760;                                            
2404:  q5nr-A  4.3  8.5  122   602    8   MOLECULE: BTB/POZ DOMAIN-CONTAINING PROTEIN 9;                       
2405:  ymo7-A  4.3  7.2  153   573   14   MOLECULE: MACPF DOMAIN-CONTAINING PROTEIN;                           
2406:  jmu1-A  4.3 17.9  137   640    3   MOLECULE: CALPAIN-5;                                                 
2407:  s4rb-A  4.3  3.3   63   414   22   MOLECULE: PRE-MRNA CLEAVAGE COMPLEX II CLP1 PROTEIN, PUTATI          
2408:  q5zu-A  4.3 12.5  107   173    7   MOLECULE: RCG46159;                                                  
2409:  h7hq-A  4.3  3.3  116   290    7   MOLECULE: XYLOGLUCAN ENDOTRANSGLUCOSYLASE/HYDROLASE;                 
2410:  h9vw-A  4.3 16.6  147   439    8   MOLECULE: ALPHA-1,3-MANNOSYL-GLYCOPROTEIN 4-BETA-N-                  
2411:  n3ej-A  4.3  7.8  108   293   15   MOLECULE: XYLOGLUCAN ENDOTRANSGLUCOSYLASE/HYDROLASE PROTEIN          
2412:  ueh9-A  4.3  2.5   84   139    7   MOLECULE: GALECTIN;                                                  
2413:  b0dq-A  4.3 21.7  183   786   10   MOLECULE: SIGNAL TRANSDUCER AND ACTIVATOR OF TRANSCRIPTION           
2414:  d9zd-A  4.3 12.4  118   442   10   MOLECULE: OS02G0741100 PROTEIN;                                      
2415:  b5ge-A  4.3  6.1  152   612   10   MOLECULE: MAC/PERFORIN DOMAIN CONTAINING PROTEIN;                    
2416:  oxu4-A  4.3  4.7  115   324    6   MOLECULE: UNCHARACTERIZED PROTEIN;                                   
2417:  lmj8-A  4.3 20.7  180   548    9   MOLECULE: ALPHA-1,3-MANNOSYL-GLYCOPROTEIN 4-BETA-N-                  
2418:  zw6c-A  4.3  3.4  101   139    9   MOLECULE: NUCLEAR RECEPTOR 2C2-ASSOCIATED PROTEIN;                   
2419:  ez8o-A  4.3 16.0  146  1170    5   MOLECULE: THROMBOSPONDIN-1;                                          
2420:  hbt2-A  4.3  5.8  145  1306    8   MOLECULE: MANNOSYL-GLYCOPROTEIN ENDO-BETA-N-ACETYLGLUCOSAMI          
2421:  n3fr-A  4.3 25.5  151   924    5   MOLECULE: TRANS-SIALIDASE, PUTATIVE;                                 
2422:  u5yd-A  4.3 20.2  162  1428    7   MOLECULE: CRUMBS CELL POLARITY COMPLEX COMPONENT 1;                  
2423:  sz3z-A  4.3 14.6  152  1400    8   MOLECULE: LAMININ SUBUNIT ALPHA-2;                                   
2424:  kqv9-A  4.3  3.4   97   140    8   MOLECULE: NUCLEAR RECEPTOR 2C2-ASSOCIATED PROTEIN;                   
2425:  yit1-A  4.3  5.9  114   504   10   MOLECULE: OS03G0258000 PROTEIN;                                      
2426:  p7om-A  4.3 12.8  152   343    9   MOLECULE: PROBABLE XYLOGLUCAN ENDOTRANSGLUCOSYLASE/HYDROLAS          
2427:  cp1l-A  4.3 23.2  152   606    6   MOLECULE: HYDROXYPROLINE O-GALACTOSYLTRANSFERASE GALT4;              
2428:  h8rr-A  4.3 24.6  168   683   11   MOLECULE: GALECTIN DOMAIN-CONTAINING PROTEIN;                        
2429:  c1wa-A  4.3  9.6  102   179   11   MOLECULE: HTH CRO/C1-TYPE DOMAIN-CONTAINING PROTEIN;                 
2430:  pr2q-A  4.3 19.3  136  2229    4   MOLECULE: UNCHARACTERIZED PROTEIN;                                   
2431:  pwm9-A  4.3  7.4  116   934    9   MOLECULE: BETA-MANNOSIDASE;                                          
2432:  bo8m-A  4.3 12.7  154   454    7   MOLECULE: ALPHA-1,3-MANNOSYL-GLYCOPROTEIN 4-BETA-N-                  
2433:  vqm7-A  4.3 17.5  181   548    9   MOLECULE: ALPHA-1,3-MANNOSYL-GLYCOPROTEIN 4-BETA-N-                  
2434:  irm6-A  4.3 23.5  157  1838    8   MOLECULE: COLLAGEN ALPHA-1(V) CHAIN;                                 
2435:  b3jn-A  4.3  3.0  110   701    8   MOLECULE: VACUOLAR PROTEIN SORTING-ASSOCIATED PROTEIN 52 B;          
2436:  gla3-A  4.3  6.6   92   156    7   MOLECULE: GERMIN-LIKE PROTEIN;                                       
2437:  htb0-A  4.3 10.6  135   605   10   MOLECULE: SUN DOMAIN-CONTAINING PROTEIN;                             
2438:  bp9z-A  4.3 14.9  103   733    4   MOLECULE: WALL-ASSOCIATED RECEPTOR KINASE 5;                         
2439:  cq2x-A  4.3  6.6  115   355    7   MOLECULE: SPRY DOMAIN-CONTAINING SOCS BOX PROTEIN 3;                 
2440:  bkk0-A  4.3  4.6  140   721   12   MOLECULE: TRIPARTITE MOTIF-CONTAINING 36;                            
2441:  dr5g-A  4.3 14.7  146   770    6   MOLECULE: PROPROTEIN CONVERTASE SUBTILISIN/KEXIN TYPE 7;             
2442:  p8ku-A  4.3 11.7   94   184   11   MOLECULE: GERMIN-LIKE PROTEIN;                                       
2443:  pi0m-A  4.3  3.3   98   141   12   MOLECULE: NUCLEAR RECEPTOR 2C2-ASSOCIATED PROTEIN;                   
2444:  c2ib-A  4.3 13.6  131   462    4   MOLECULE: C-TYPE LECTIN DOMAIN-CONTAINING PROTEIN;                   
2445:  ayb2-A  4.3 21.6  134   887    8   MOLECULE: BETA-GALACTOSIDASE 9;                                      
2446:  j6ok-A  4.3 13.1  137   377    9   MOLECULE: UNCHARACTERIZED PROTEIN;                                   
2447:  u5ro-A  4.3 22.6  166  1679    7   MOLECULE: FURIN-LIKE PROTEASE 2;                                     
2448:  hk7o-A  4.3 27.5  134   462    7   MOLECULE: SEIPIN-2;                                                  
2449:  pp9i-A  4.3 15.1   94   655    9   MOLECULE: UNCHARACTERIZED PROTEIN;                                   
2450:  gsb4-A  4.3 15.6  130   337    5   MOLECULE: UNCHARACTERIZED PROTEIN;                                   
2451:  jsz9-A  4.3  5.5  117   266   10   MOLECULE: UNCHARACTERIZED PROTEIN;                                   
2452:  o5vk-A  4.3  5.2  127   642    6   MOLECULE: CALPAIN 5B;                                                
2453:  yd3g-A  4.3  4.5   98   213    9   MOLECULE: UNCHARACTERIZED PROTEIN;                                   
2454:  p6xh-A  4.3  7.7  118   354    6   MOLECULE: SPRY DOMAIN-CONTAINING SOCS BOX PROTEIN 3;                 
2455:  ri4h-A  4.3  4.9  153   448   10   MOLECULE: MGAT4 FAMILY, MEMBER E;                                    
2456:  ww3j-A  4.3 15.3  149   781   10   MOLECULE: UNCHARACTERIZED PROTEIN;                                   
2457:  ng5n-A  4.3 21.6  150  2007    6   MOLECULE: UNCHARACTERIZED PROTEIN;                                   
2458:  zp7n-A  4.3 12.2  111   173   13   MOLECULE: UNCHARACTERIZED PROTEIN;                                   
2459:  gq0d-A  4.3  8.2  115   229   12   MOLECULE: XYLOGLUCAN ENDOTRANSGLUCOSYLASE/HYDROLASE;                 
2460:  ta0o-A  4.3  6.7  122   292   10   MOLECULE: PROBABLE XYLOGLUCAN ENDOTRANSGLUCOSYLASE/HYDROLAS          
2461:  l3nn-A  4.3 10.8  127   491    6   MOLECULE: CUB_2 DOMAIN-CONTAINING PROTEIN;                           
2462:  t6py-A  4.3  9.5  147   376    5   MOLECULE: UNCHARACTERIZED PROTEIN;                                   
2463:  vo4e-A  4.3  7.6  100   985    3   MOLECULE: PROTEIN PSIQ;                                              
2464:  g5zo-A  4.3 13.6  131  1885    8   MOLECULE: C3 AND PZP-LIKE ALPHA-2-MACROGLOBULIN DOMAIN-CONT          
2465:  lu2a-A  4.3  6.2  157   557    8   MOLECULE: UNCHARACTERIZED PROTEIN;                                   
2466:  rpd3-A  4.3 25.1  136   506    4   MOLECULE: ALPHA-L-FUCOSIDASE 1;                                      
2467:  lr7z-A  4.3  9.9   74   189   12   MOLECULE: UNCHARACTERIZED PROTEIN;                                   
2468:  fjt7-A  4.3 20.7  176   749    7   MOLECULE: SIGNAL TRANSDUCER AND ACTIVATOR OF TRANSCRIPTION           
2469:  mas9-A  4.3 10.7  153   332   12   MOLECULE: PROBABLE XYLOGLUCAN ENDOTRANSGLUCOSYLASE/HYDROLAS          
2470:  mqk7-A  4.3  2.9   77   104    9   MOLECULE: UNCHARACTERIZED PROTEIN;                                   
2471:  qh6w-A  4.3 11.1  147   347    9   MOLECULE: XYLOGLUCAN ENDOTRANSGLUCOSYLASE/HYDROLASE;                 
2472:  csq9-A  4.3 24.6  150   484    7   MOLECULE: UNCHARACTERIZED PROTEIN;                                   
2473:  bt7y-A  4.3 13.2  156   655    6   MOLECULE: PROPROTEIN CONVERTASE SUBTILISIN/KEXIN TYPE 4;             
2474:  aqh7-A  4.3  9.6  130   836   10   MOLECULE: UNCHARACTERIZED PROTEIN;                                   
2475:  n5yc-A  4.3  7.0  133   326    4   MOLECULE: COMPLEMENT C1Q TUMOR NECROSIS FACTOR-RELATED PROT          
2476:  v4er-A  4.3 11.5  127   231    8   MOLECULE: HYPOTHETICAL_PROTEIN_-__CONSERVED;                         
2477:  lxx7-A  4.3 17.0  178  1627    7   MOLECULE: PREGNANCY-ASSOCIATED PLASMA PROTEIN A, PAPPALYSIN          
2478:  ik1b-A  4.3 12.8  184   829    3   MOLECULE: EXOCYST COMPLEX COMPONENT SEC10B;                          
2479:  zl0n-A  4.3  6.4  127   529    6   MOLECULE: PROPROTEIN CONVERTASE SUBTILISIN/KEXIN TYPE 6;             
2480:  ry1x-A  4.3 15.2   73   386    7   MOLECULE: OS08G0499400 PROTEIN;                                      
2481:  fhz2-A  4.3 11.0  139   281    8   MOLECULE: F-BOX DOMAIN-CONTAINING PROTEIN;                           
2482:  uoe0-A  4.3 18.5  179   770    8   MOLECULE: SIGNAL TRANSDUCER AND ACTIVATOR OF TRANSCRIPTION           
2483:  efi1-A  4.3  9.0  148   357   11   MOLECULE: PROBABLE XYLOGLUCAN ENDOTRANSGLUCOSYLASE/HYDROLAS          
2484:  yp6v-A  4.3  4.0  103   228   10   MOLECULE: GOLD DOMAIN-CONTAINING PROTEIN;                            
2485:  fcb0-A  4.3 10.1  117   291    7   MOLECULE: XYLOGLUCAN ENDOTRANSGLUCOSYLASE/HYDROLASE;                 
2486:  ffe8-A  4.3 18.2  169   793    8   MOLECULE: FURIN;                                                     
2487:  x1xj-A  4.3  8.5  104   410    7   MOLECULE: RING-TYPE DOMAIN-CONTAINING PROTEIN;                       
2488:  pv4o-A  4.3  7.3  157   551    6   MOLECULE: RHAMNOGALACTURONAN ENDOLYASE;                              
2489:  p4qr-A  4.3 19.3  139   329    4   MOLECULE: COMPLEMENT C1Q TUMOR NECROSIS FACTOR-RELATED PROT          
2490:  if4t-A  4.2  4.9  154   647   11   MOLECULE: MACPF DOMAIN-CONTAINING PROTEIN;                           
2491:  e4zt-A  4.2 16.6  151   609    7   MOLECULE: NETRIN-1;                                                  
2492:  cq1b-A  4.2 13.8  141  1845    9   MOLECULE: COLLAGEN ALPHA-1(XXVII) CHAIN;                             
2493:  x2nw-A  4.2 22.3  161  1137    6   MOLECULE: PROTEIN SEL-1 HOMOLOG 3;                                   
2494:  op9f-A  4.2 13.6  148   720    7   MOLECULE: TRANS-SIALIDASE, PUTATIVE;                                 
2495:  dl2d-A  4.2 12.5  151   602    5   MOLECULE: NETRIN-1;                                                  
2496:  nno7-A  4.2  5.4  144   630   11   MOLECULE: MACPF DOMAIN-CONTAINING PROTEIN NSL1;                      
2497:  g7co-A  4.2 17.0  145   604    6   MOLECULE: NETRIN-1;                                                  
2498:  scz2-A  4.2 16.5  129   226    8   MOLECULE: UNCHARACTERIZED PROTEIN;                                   
2499:  mkd8-A  4.2 25.4  139   832    9   MOLECULE: VON WILLEBRAND FACTOR A DOMAIN-CONTAINING 10, TAN          
2500:  dmc8-A  4.2 16.3  152   442    7   MOLECULE: SYNTAXIN, QA-SNARE FAMILY;                                 
2501:  bb3x-A  4.2 16.8  152   603    7   MOLECULE: NETRIN-1;                                                  
2502:  uvf3-A  4.2 32.0  180   977   11   MOLECULE: UBIQUITIN SYSTEM COMPONENT CUE PROTEIN;                    
2503:  w4vv-A  4.2 10.6  150   651   11   MOLECULE: UNCHARACTERIZED PROTEIN;                                   
2504:  skq9-A  4.2 12.9  150   341   11   MOLECULE: XYLOGLUCAN ENDOTRANSGLUCOSYLASE/HYDROLASE;                 
2505:  v7ga-A  4.2 14.7  101  1478   13   MOLECULE: FYVE AND COILED-COIL DOMAIN-CONTAINING PROTEIN 1;          
2506:  u5jn-A  4.2 13.8  122   314    7   MOLECULE: OS09G0355700 PROTEIN;                                      
2507:  r3uu-A  4.2  3.8  107   198    8   MOLECULE: REGULATION OF ENOLASE PROTEIN 1;                           
2508:  w5om-A  4.2 18.7  185   749    7   MOLECULE: SIGNAL TRANSDUCER AND ACTIVATOR OF TRANSCRIPTION           
2509:  jm3s-A  4.2  2.5   56   456   14   MOLECULE: MRNA CLEAVAGE AND POLYADENYLATION FACTOR CLP1;             
2510:  ol3u-A  4.2 26.4  142  1024    8   MOLECULE: SEIZURE 6-LIKE PROTEIN;                                    
2511:  fq4r-A  4.2 22.5  177   785    8   MOLECULE: SIGNAL TRANSDUCER AND ACTIVATOR OF TRANSCRIPTION;          
2512:  v5zi-A  4.2  4.0   80   509    5   MOLECULE: JUMONJI TRANSCRIPTION FACTOR;                              
2513:  pej2-A  4.2  9.3  140  1430    9   MOLECULE: KINESIN_-_PUTATIVE;                                        
2514:  arw1-A  4.2  4.8  148  1027   11   MOLECULE: RGT1P;                                                     
2515:  d7yu-A  4.2 17.9  124   720    6   MOLECULE: OS09G0561600 PROTEIN;                                      
2516:  gq7a-A  4.2 20.7  117  1645    8   MOLECULE: INTESTINAL NEUREXIN-LIKE;                                  
2517:  za3q-A  4.2 13.2  161   634   11   MOLECULE: OS02G0475300 PROTEIN;                                      
2518:  rrb7-A  4.2  2.4   76   291    5   MOLECULE: GALECTIN;                                                  
2519:  in1v-A  4.2 29.4  181   793    7   MOLECULE: SIGNAL TRANSDUCER AND ACTIVATOR OF TRANSCRIPTION           
2520:  l5mq-A  4.2 15.7  154   723    6   MOLECULE: OS01G0333600 PROTEIN;                                      
2521:  vwp1-A  4.2 24.5  169   703    7   MOLECULE: PROPROTEIN CONVERTASE SUBTILISIN/KEXIN TYPE 5B;            
2522:  pd8x-A  4.2  5.5  139   703    6   MOLECULE: CALPAIN-8;                                                 
2523:  zai3-A  4.2 17.6  149   298   11   MOLECULE: F-BOX DOMAIN-CONTAINING PROTEIN;                           
2524:  w7jx-A  4.2  6.6  107   422    5   MOLECULE: PROBABLE GLYCOSIDASE CRR1;                                 
2525:  etd8-A  4.2 10.9  148   491    8   MOLECULE: CRAL/TRIO_DOMAIN_CONTAINING_PROTEIN_-_PUTATIVE;            
2526:  kc1g-A  4.2 22.1  202   770    7   MOLECULE: SIGNAL TRANSDUCER AND ACTIVATOR OF TRANSCRIPTION           
2527:  xz5v-A  4.2 13.8   86   810    8   MOLECULE: PROTEIN KINASE SUPERFAMILY PROTEIN;                        
2528:  sz2h-A  4.2  3.3   63   414   21   MOLECULE: PRE-MRNA CLEAVAGE COMPLEX II CLP1 PROTEIN, PUTATI          
2529:  je8i-A  4.2 10.0  113   970    8   MOLECULE: SI:CH211-114L13.4;                                         
2530:  vr5v-A  4.2  7.8  138   505   12   MOLECULE: PROTEIN FAM114A2;                                          
2531:  f9ir-A  4.2 10.8   74   254    5   MOLECULE: DUF4773 DOMAIN-CONTAINING PROTEIN;                         
2532:  evh1-A  4.2 29.4  143  1604    6   MOLECULE: COLLAGEN ALPHA-1(XVI) CHAIN;                               
2533:  pme4-A  4.2  3.7  118   476    8   MOLECULE: CALPAIN CATALYTIC DOMAIN-CONTAINING PROTEIN;               
2534:  pmh9-A  4.2 14.4  147   727   10   MOLECULE: PUTATIVE LRR RECEPTOR-LIKE SERINE/THREONINE-PROTE          
2535:  k0qw-A  4.2 18.9  152   785   10   MOLECULE: EXOCYST COMPLEX COMPONENT SEC10;                           
2536:  gc2b-A  4.2 16.9  154   486    7   MOLECULE: ALPHA-1,3-MANNOSYL-GLYCOPROTEIN 4-BETA-N-                  
2537:  jvq5-A  4.2 11.3  114   323   10   MOLECULE: UNCHARACTERIZED PROTEIN;                                   
2538:  nc1x-A  4.2 13.5  119   282   13   MOLECULE: PROBABLE XYLOGLUCAN ENDOTRANSGLUCOSYLASE/HYDROLAS          
2539:  f6ib-A  4.2 10.2  121   718    8   MOLECULE: CALPAIN CATALYTIC DOMAIN-CONTAINING PROTEIN;               
2540:  fjn6-A  4.2 22.7  144   356    5   MOLECULE: UNCHARACTERIZED PROTEIN;                                   
2541:  usn7-A  4.2 30.0  188   957    4   MOLECULE: COLLAGEN ALPHA-1(XXI) CHAIN;                               
2542:  zg7i-A  4.2  6.5  104   449    8   MOLECULE: SEVEN TRANSMEMBRANE DOMAIN PROTEIN;                        
2543:  u4xm-A  4.2 24.1  112   325    4   MOLECULE: PROTEIN TMED8;                                             
2544:  m8lb-A  4.2  6.9  125   688    8   MOLECULE: CALPAIN 9;                                                 
2545:  eq2z-A  4.2 23.3  150   916    7   MOLECULE: CENTROMERE PROTEIN C;                                      
2546:  ntt5-A  4.2  7.6  145   569   12   MOLECULE: PROTEIN NOXP20;                                            
2547:  d5ck-A  4.2  6.9  110   278    7   MOLECULE: ALPHA-L-FUCOSIDASE;                                        
2548:  xyd1-A  4.2 18.7  137  1365    7   MOLECULE: PROTEIN EYES SHUT HOMOLOG;                                 
2549:  jxf1-A  4.2  5.7  143   914    6   MOLECULE: CALCIUM-ACTIVATED CHLORIDE CHANNEL REGULATOR 1;            
2550:  dyk5-A  4.2  9.2  130   690    8   MOLECULE: CALPAIN-9;                                                 
2551:  y6mh-A  4.2 17.3  134   755    4   MOLECULE: CARTILAGE OLIGOMERIC MATRIX PROTEIN;                       
2552:  tr8a-A  4.2  7.6  138   671    9   MOLECULE: VICILIN-LIKE SEED STORAGE PROTEIN;                         
2553:  o0yj-A  4.2 16.3  101   592    7   MOLECULE: UNCHARACTERIZED PROTEIN;                                   
2554:  z5gp-A  4.2  6.1  125   700   11   MOLECULE: CALPAIN-2 CATALYTIC SUBUNIT;                               
2555:  z4et-A  4.2 15.0  127   368    3   MOLECULE: SEIPIN-1;                                                  
2556:  z0vh-A  4.2 27.1  163   757    5   MOLECULE: CARTILAGE OLIGOMERIC MATRIX PROTEIN;                       
2557:  u3iz-A  4.2  2.5   73   136   14   MOLECULE: GALECTIN-7;                                                
2558:  e2ea-A  4.2 12.9  133   285    7   MOLECULE: SEIPIN;                                                    
2559:  dm7a-A  4.2 16.1  152   254    9   MOLECULE: QA-SNARE PROTEIN PUTATIVE;                                 
2560:  y0wn-A  4.2  7.2  175   792    6   MOLECULE: OS01G0810600 PROTEIN;                                      
2561:  hs8d-A  4.2 12.7  119   971    9   MOLECULE: UNCHARACTERIZED PROTEIN;                                   
2562:  dm9v-A  4.2  5.5  109   511   11   MOLECULE: LIPASE_3 DOMAIN-CONTAINING PROTEIN;                        
2563:  si1j-A  4.2 13.1   80   563    9   MOLECULE: COPINE II;                                                 
2564:  e3ck-A  4.2  4.4  110  1400   11   MOLECULE: PROBABLE E3 UBIQUITIN-PROTEIN LIGASE HERC1;                
2565:  hwi6-A  4.2  7.0  142   471    7   MOLECULE: PUTATIVE CALPAIN;                                          
2566:  t1kj-A  4.2 10.0  177  2575    3   MOLECULE: HYPOTHETICAL_PROTEIN_-_CONSERVED;                          
2567:  qsa8-A  4.2 11.1  159   903    4   MOLECULE: CHLORIDE CHANNEL ACCESSORY 5;                              
2568:  b7wl-A  4.2 16.7  170   548    8   MOLECULE: ALPHA-1,3-MANNOSYL-GLYCOPROTEIN 4-BETA-N-                  
2569:  hq6v-A  4.2  8.9  121   228    9   MOLECULE: SI:DKEY-23N7.10;                                           
2570:  x0ho-A  4.2  4.8  130  1095    5   MOLECULE: INACTIVE PHOSPHOLIPASE C-LIKE PROTEIN 1;                   
2571:  b7qw-A  4.2 21.9  147   956    3   MOLECULE: THROMBOSPONDIN-3;                                          
2572:  eyu8-A  4.2  7.4  135   493   10   MOLECULE: AT2G47010/F14M4.16;                                        
2573:  rl4b-A  4.2 21.7  167   823    4   MOLECULE: FURIN (PAIRED BASIC AMINO ACID CLEAVING ENZYME) B          
2574:  gpl1-A  4.2 24.8  137  1104    9   MOLECULE: SEL1L FAMILY MEMBER 3;                                     
2575:  u4ic-A  4.2 10.0  155   700   13   MOLECULE: EXOCYST SUBUNIT EXO70 FAMILY PROTEIN;                      
2576:  ek9m-A  4.2  5.8  139   556    9   MOLECULE: PUTATIVE PATELLIN FAMILY PROTEIN;                          
2577:  n3zp-A  4.2 12.1  120   670    8   MOLECULE: THROMBOSPONDIN-TYPE LAMININ G DOMAIN AND EAR REPE          
2578:  tzn9-A  4.2  5.4  111   719    9   MOLECULE: CALPAIN-12;                                                
2579:  zw6s-A  4.2 19.7  145   571    7   MOLECULE: PATELLIN-1;                                                
2580:  tl2o-A  4.2  4.5  139  1400   10   MOLECULE: POLYCYSTIN-1;                                              
2581:  bk1v-A  4.2 19.4  148   519    5   MOLECULE: UNCHARACTERIZED PROTEIN;                                   
2582:  tx3e-A  4.2 25.8  154  1400    6   MOLECULE: PROTEIN EYES SHUT HOMOLOG;                                 
2583:  p9xo-A  4.2 11.8  137  1620    8   MOLECULE: LCCL DOMAIN-CONTAINING PROTEIN;                            
2584:  ior7-A  4.2  7.8  121   390   10   MOLECULE: UNCHARACTERIZED PROTEIN;                                   
2585:  wvk0-A  4.2 12.4  131   348    8   MOLECULE: UNCHARACTERIZED PROTEIN;                                   
2586:  zeq1-A  4.2  8.9  129   301    7   MOLECULE: XYLOGLUCAN ENDOTRANSGLUCOSYLASE/HYDROLASE;                 
2587:  ptt6-A  4.2  9.8  108   449   12   MOLECULE: HYPOTHETICAL_PROTEIN_-_CONSERVED;                          
2588:  b8ip-A  4.2  7.3  110   736   11   MOLECULE: OS08G0501200 PROTEIN;                                      
2589:  woq8-A  4.2 12.1  168   720   11   MOLECULE: TGC DOMAIN-CONTAINING PROTEIN;                             
2590:  vp9f-A  4.2  3.4   82   145   11   MOLECULE: GERMIN-LIKE PROTEIN;                                       
2591:  mw5g-A  4.2 20.5  136  1103    7   MOLECULE: P/HOMO B DOMAIN-CONTAINING PROTEIN;                        
2592:  v8vf-A  4.2 18.9  158   793    8   MOLECULE: FURIN;                                                     
2593:  m8fp-A  4.2  4.5  144   795    6   MOLECULE: THROMBOSPONDIN 1A;                                         
2594:  kpj0-A  4.2  5.7  106   807   14   MOLECULE: TRANSMEMBRANE PROTEIN-LIKE PROTEIN;                        
2595:  f1ci-A  4.2 14.0  140  1442   11   MOLECULE: ALPHA-2-MACROGLOBULIN-LIKE;                                
2596:  b5rf-A  4.2  5.8  148   628   11   MOLECULE: OS05G0557400 PROTEIN;                                      
2597:  bgn7-A  4.2 12.4  127   435    7   MOLECULE: UNCHARACTERIZED PROTEIN;                                   
2598:  di0q-A  4.2 10.5  113   539    4   MOLECULE: UNCHARACTERIZED PROTEIN;                                   
2599:  n6uj-A  4.2 22.9  179  1681    6   MOLECULE: ALSIN RHO GUANINE NUCLEOTIDE EXCHANGE FACTOR ALS2          
2600:  e4pw-A  4.2 22.0  175   937    6   MOLECULE: PROPROTEIN CONVERTASE SUBTILISIN/KEXIN TYPE 6;             
2601:  erl1-A  4.2 18.8  157   943    7   MOLECULE: CALCIUM-ACTIVATED CHLORIDE CHANNEL REGULATOR 2;            
2602:  f8sm-A  4.2  9.8  134   576    6   MOLECULE: UNCHARACTERIZED PROTEIN;                                   
2603:  ss1c-A  4.2 16.4  106   696    5   MOLECULE: CUPIN TYPE-1 DOMAIN-CONTAINING PROTEIN;                    
2604:  b5dh-A  4.2 28.0  133   275    8   MOLECULE: UNCHARACTERIZED PROTEIN;                                   
2605:  wh8f-A  4.2  7.4  100  1018    5   MOLECULE: SI:DKEY-222H21.8;                                          
2606:  hs9a-A  4.2  6.8  131   327    2   MOLECULE: UNCHARACTERIZED PROTEIN;                                   
2607:  jg7u-A  4.2  4.7  132   264    7   MOLECULE: UNCHARACTERIZED PROTEIN;                                   
2608:  oav4-A  4.2  8.6  145   649    6   MOLECULE: PUTATIVE CALPAIN-LIKE CYSTEINE PROTEASE A;                 
2609:  r5lm-A  4.2 13.2  155   876    5   MOLECULE: SI:CH211-252F13.5;                                         
2610:  uhd8-A  4.2 13.8  148   484    3   MOLECULE: UNCHARACTERIZED PROTEIN;                                   
2611:  znb2-A  4.2  3.2  105   173   11   MOLECULE: UNCHARACTERIZED PROTEIN;                                   
2612:  omz5-A  4.2 21.5  130  1246    3   MOLECULE: PROTEIN JUMONJI;                                           
2613:  co9j-A  4.2 11.1  116   585   10   MOLECULE: OS05G0429400 PROTEIN;                                      
2614:  ujb3-A  4.1  4.8  123   460   12   MOLECULE: FI01459P;                                                  
2615:  ltl1-A  4.1 12.4  155  1626    6   MOLECULE: COLLAGEN ALPHA-1(XXII) CHAIN;                              
2616:  by4e-A  4.1 19.9  157   604    5   MOLECULE: NETRIN-1;                                                  
2617:  xc5l-A  4.1 20.8  158   755   11   MOLECULE: NEUROENDOCRINE CONVERTASE 1;                               
2618:  kbn1-A  4.1  8.6  148   780    5   MOLECULE: CALPAIN CLP-1;                                             
2619:  p1su-A  4.1  9.0  116   316    9   MOLECULE: GALECTIN-8;                                                
2620:  r6lm-A  4.1  9.6  134   314   10   MOLECULE: XYLOGLUCAN ENDOTRANSGLUCOSYLASE/HYDROLASE;                 
2621:  wf4y-A  4.1 17.8  182  1177    4   MOLECULE: THROMBOSPONDIN 2A;                                         
2622:  jc7b-A  4.1  6.9  116   947    6   MOLECULE: UNCHARACTERIZED PROTEIN;                                   
2623:  z5dg-A  4.1  6.5  121   693   12   MOLECULE: CALCIUM-ACTIVATED NEUTRAL PROTEINASE 1;                    
2624:  xyv6-A  4.1  5.5  146  1011   10   MOLECULE: MANNOSE-6-PHOSPHATE ISOMERASE;                             
2625:  xc1t-A  4.1 21.4  143   490    8   MOLECULE: PATELLIN-3;                                                
2626:  gxr4-A  4.1  5.1  118   245    6   MOLECULE: COMPLEMENT C1Q SUBCOMPONENT SUBUNIT A;                     
2627:  jq6y-A  4.1 11.3  109   199    5   MOLECULE: TUMOR NECROSIS FACTOR LIGAND SUPERFAMILY MEMBER 1          
2628:  thc6-A  4.1 19.5  146  1333    8   MOLECULE: UBIQUITIN HYDROLASE, PUTATIVE;                             
2629:  q3sd-A  4.1  9.9  105  1400   11   MOLECULE: POLYCYSTIN-1;                                              
2630:  vd9t-A  4.1  6.1  115   806    9   MOLECULE: OS05G0345500 PROTEIN;                                      
2631:  g2yk-A  4.1 11.5   94   230    3   MOLECULE: C-REACTIVE PROTEIN;                                        
2632:  q0ze-A  4.1 10.0  125   576    8   MOLECULE: CALPAIN-LIKE CYSTEINE PEPTIDASE, PUTATIVE;                 
2633:  z6ga-A  4.1 18.8  124   599    8   MOLECULE: UNCHARACTERIZED PROTEIN;                                   
2634:  w9ja-A  4.1  3.0   76  1400   11   MOLECULE: CUB AND SUSHI DOMAIN-CONTAINING PROTEIN 2;                 
2635:  mt9q-A  4.1  4.9  119   194   13   MOLECULE: PROTEIN PHLOEM PROTEIN 2-LIKE A2;                          
2636:  r8to-A  4.1 14.4   81   321   10   MOLECULE: OS09G0246700 PROTEIN;                                      
2637:  p0pf-A  4.1  4.2   96   685    9   MOLECULE: PUTATIVE LIPASE ROG1;                                      
2638:  nor9-A  4.1 14.6  158   778    8   MOLECULE: CALPAIN CATALYTIC DOMAIN-CONTAINING PROTEIN;               
2639:  j9ew-A  4.1  3.7   81   791   12   MOLECULE: ZGC:171426;                                                
2640:  s8jw-A  4.1 29.4  180   927   11   MOLECULE: CUE DOMAIN CONTAINING PROTEIN, EXPRESSED;                  
2641:  ik1u-A  4.1 13.5  136   937    9   MOLECULE: SEIZURE-RELATED 6 HOMOLOG (MOUSE)-LIKE;                    
2642:  as8h-A  4.1 10.6  141   355    7   MOLECULE: OS09G0359500 PROTEIN;                                      
2643:  li8t-A  4.1  3.7   64  1432    9   MOLECULE: OVOSTATIN HOMOLOG 2;                                       
2644:  tu7v-A  4.1  7.8  127   444   10   MOLECULE: CRAL-TRIO DOMAIN-CONTAINING PROTEIN;                       
2645:  xjv7-A  4.1 10.5  168  1351    8   MOLECULE: CALPAIN-LIKE CYSTEINE PEPTIDASE, PUTATIVE;                 
2646:  web3-A  4.1  8.3  164   656    5   MOLECULE: RHAMNOGALACTURONATE LYASE FAMILY PROTEIN;                  
2647:  uhk8-A  4.1  5.4  123   640    3   MOLECULE: CALPAIN-5;                                                 
2648:  c4ui-A  4.1  6.9  140   478   10   MOLECULE: ALPHA-1,3-MANNOSYL-GLYCOPROTEIN 4-BETA-N-                  
2649:  e9yt-A  4.1 18.9  126   381    2   MOLECULE: C1Q AND TNF-RELATED 4;                                     
2650:  u8ql-A  4.1 11.3   95   239    5   MOLECULE: TRANSMEMBRANE EMP24 DOMAIN-CONTAINING PROTEIN 6;           
2651:  lyr9-A  4.1  8.7   94   552    4   MOLECULE: UNCHARACTERIZED PROTEIN;                                   
2652:  lko4-A  4.1  4.5  126   696    9   MOLECULE: CALPAIN 2, (M/II) LARGE SUBUNIT B;                         
2653:  rl9v-A  4.1 31.7  214   834    7   MOLECULE: TRANS-SIALIDASE, PUTATIVE;                                 
2654:  pcf2-A  4.1 14.0  139   848    9   MOLECULE: UNCHARACTERIZED PROTEIN;                                   
2655:  bn9a-A  4.1  8.0  144   573    8   MOLECULE: PATELLIN-1;                                                
2656:  vf4k-A  4.1  4.8   94   647    5   MOLECULE: PUTATIVE LIPASE YDL109C;                                   
2657:  u9yj-A  4.1  4.2   95   185    6   MOLECULE: GERMIN-LIKE PROTEIN;                                       
2658:  k5xk-A  4.1  6.4  118   640    4   MOLECULE: CALPAIN-5;                                                 
2659:  sq9w-A  4.1  5.9  125   521    9   MOLECULE: ZGC:162184;                                                
2660:  ygm1-A  4.1  6.0  124   502    7   MOLECULE: CALPAIN CATALYTIC DOMAIN-CONTAINING PROTEIN;               
2661:  we9o-A  4.1 24.1  158  1455    6   MOLECULE: ZGC:165518;                                                
2662:  k6eg-A  4.1  5.1  106   512    5   MOLECULE: LIPASE_3 DOMAIN-CONTAINING PROTEIN;                        
2663:  yf7p-A  4.1 18.8  125   629    4   MOLECULE: UNCHARACTERIZED PROTEIN;                                   
2664:  e9il-A  4.1  4.9  140   332    8   MOLECULE: UNCHARACTERIZED PROTEIN PHLOEM PROTEIN 2-LIKE A7;          
2665:  yvy7-A  4.1 17.9  134   671   11   MOLECULE: ZGC:85932;                                                 
2666:  y7kb-A  4.1 14.6  163  1613    7   MOLECULE: COLLAGEN, TYPE XXII, ALPHA 1;                              
2667:  p1lm-A  4.1  5.1  110   207    8   MOLECULE: SI:DKEY-256I11.3;                                          
2668:  ope9-A  4.1  9.6  107   235    7   MOLECULE: UNCHARACTERIZED PROTEIN;                                   
2669:  k4db-A  4.1 13.8  128   358    5   MOLECULE: SPRY DOMAIN-CONTAINING SOCS BOX PROTEIN 3;                 
2670:  yuj1-A  4.1  4.6  134   724   10   MOLECULE: CALPAIN 8;                                                 
2671:  l3ax-A  4.1 16.3  112   199    4   MOLECULE: TNF SUPERFAMILY MEMBER 13;                                 
2672:  va6w-A  4.1  8.2  179   636    8   MOLECULE: RHAMNOGALACTURONAN ENDOLYASE;                              
2673:  ulc3-A  4.1 11.9  192  1272    7   MOLECULE: LCCL/LECTIN ADHESIVE-LIKE PROTEIN 1;                       
2674:  ph5y-A  4.1  3.4   87   323    9   MOLECULE: GALECTIN-4;                                                
2675:  dpf1-A  4.1  4.2  137  1275    7   MOLECULE: LAMININ SUBUNIT ALPHA-1;                                   
2676:  g6fn-A  4.1 10.4  165   747    7   MOLECULE: LEUCINE-RICH REPEAT (LRR) FAMILY PROTEIN;                  
2677:  e6wk-A  4.1  3.0   95  1054    9   MOLECULE: MANNOSYLGLYCOPROTEIN ENDO-BETA-MANNOSIDASE;                
2678:  d2su-A  4.1 20.3  140  1622    4   MOLECULE: COLLAGEN, TYPE XXII, ALPHA 1;                              
2679:  kf5v-A  4.1 11.7  160   237    4   MOLECULE: T-SNARE COILED-COIL HOMOLOGY DOMAIN-CONTAINING PR          
2680:  pj9n-A  4.1  7.0  127  1059    5   MOLECULE: ELASTIN MICROFIBRIL INTERFACER 1B;                         
2681:  nf9h-A  4.1 17.3   95   198    7   MOLECULE: GERMIN-LIKE PROTEIN;                                       
2682:  n7rr-A  4.1  4.7  135   713    8   MOLECULE: CALPAIN-1 CATALYTIC SUBUNIT;                               
2683:  ql0b-A  4.1  4.0  105   228    9   MOLECULE: GOLD DOMAIN-CONTAINING PROTEIN;                            
2684:  bw6w-A  4.1  7.8  122   471    8   MOLECULE: UNCHARACTERIZED PROTEIN;                                   
2685:  cl4s-A  4.1  8.7  124   651    9   MOLECULE: BETA-GLUCURONIDASE;                                        
2686:  mve1-A  4.1 10.3  123   320    9   MOLECULE: GALECTIN;                                                  
2687:  hqd4-A  4.1  5.8  132  1400   12   MOLECULE: POLYCYSTIN-1;                                              
2688:  cbb8-A  4.1  5.2  101   706   11   MOLECULE: PROTEIN PSIG;                                              
2689:  khe8-A  4.1 13.0  100  1097   10   MOLECULE: PROTEIN KINASE C;                                          
2690:  slr2-A  4.1  8.9  133   606    9   MOLECULE: UNCHARACTERIZED PROTEIN;                                   
2691:  m0ra-A  4.1 15.3  184   749    9   MOLECULE: SIGNAL TRANSDUCER AND ACTIVATOR OF TRANSCRIPTION;          
2692:  ds7b-A  4.1  3.5   87   301    8   MOLECULE: GALECTIN-6;                                                
2693:  dj2d-A  4.1 20.2  191   725    6   MOLECULE: SIGNAL TRANSDUCER AND ACTIVATOR OF TRANSCRIPTION;          
2694:  un8o-A  4.1 13.3  103   220    8   MOLECULE: OS09G0336400 PROTEIN;                                      
2695:  a4kh-A  4.1  5.7  133  1339    9   MOLECULE: KINESIN, PUTATIVE;                                         
2696:  ood5-A  4.1 31.4  156  1827    9   MOLECULE: LAMININ SUBUNIT BETA-4;                                    
2697:  j4bo-A  4.1 15.7  117  1022    9   MOLECULE: BETA-MANNOSIDASE;                                          
2698:  l6am-A  4.1  5.7  126   175    3   MOLECULE: OS07G0594400 PROTEIN;                                      
2699:  yf3o-A  4.1 12.1  117   227   11   MOLECULE: CIA30 DOMAIN-CONTAINING PROTEIN;                           
2700:  xk5o-A  4.1  3.4  120   298    5   MOLECULE: XYLOGLUCAN ENDOTRANSGLUCOSYLASE/HYDROLASE;                 
2701:  rkm1-A  4.1  6.5  154   520    6   MOLECULE: CRAL/TRIO_DOMAIN_CONTAINING_PROTEIN_-_PUTATIVE;            
2702:  zp1j-A  4.1 15.9  122   594    7   MOLECULE: SUPPRESSOR OF LURCHER PROTEIN 1;                           
2703:  ju6s-A  4.1  3.9  111  1117   14   MOLECULE: LACTASE;                                                   
2704:  w4cq-A  4.1 29.5  150   517    4   MOLECULE: PUTATIVE ALPHA-L-FUCOSIDASE 1;                             
2705:  c4jy-A  4.1  8.0  126   233    8   MOLECULE: OS08G0518400 PROTEIN;                                      
2706:  gxu6-A  4.1  5.3  120   295    4   MOLECULE: XYLOGLUCAN ENDOTRANSGLUCOSYLASE/HYDROLASE;                 
2707:  h3ss-A  4.1 16.0  105   940    9   MOLECULE: PROTEIN KINASE C;                                          
2708:  ke2z-A  4.1 13.3  126   343    6   MOLECULE: ALLANTOICASE;                                              
2709:  cn3r-A  4.1 15.9  157  1032    8   MOLECULE: UNCHARACTERIZED PROTEIN;                                   
2710:  p4yr-A  4.1  9.5  193   643    7   MOLECULE: RHAMNOGALACTURONAN ENDOLYASE;                              
2711:  m6iw-A  4.1 11.5  114   225    8   MOLECULE: GERMIN-LIKE PROTEIN;                                       
2712:  t3mg-A  4.1 20.3  144  1453    8   MOLECULE: ZGC:171446;                                                
2713:  uxy5-A  4.1  4.6   86   612    9   MOLECULE: OS01G0207600 PROTEIN;                                      
2714:  t4gn-A  4.1  6.4  114   412    6   MOLECULE: UNCHARACTERIZED PROTEIN;                                   
2715:  yeb2-A  4.1  2.4   68   151    7   MOLECULE: PROBABLE CELLULASE CELA2B (ENDO-1,4-BETA-GLUCANAS          
2716:  li2b-A  4.1  5.8  151   354    4   MOLECULE: UNCHARACTERIZED PROTEIN YHR054C;                           
2717:  aw9q-A  4.1 12.6  106   684    9   MOLECULE: GALACTOCEREBROSIDASE;                                      
2718:  uc4b-A  4.1 13.4  178  1791    6   MOLECULE: PAPPALYSIN-2;                                              
2719:  up9h-A  4.1 16.0  110   604    9   MOLECULE: UNCHARACTERIZED PROTEIN;                                   
2720:  b3ux-A  4.1 26.2  136  1130    5   MOLECULE: SI:CH211-161H7.4;                                          
2721:  i6os-A  4.1  7.7  142   628    4   MOLECULE: OS07G0180100 PROTEIN;                                      
2722:  x9zi-A  4.1 14.9  102  1049    4   MOLECULE: UNCHARACTERIZED PROTEIN;                                   
2723:  or0o-A  4.1 13.6  136   541   10   MOLECULE: SUN DOMAIN-CONTAINING PROTEIN;                             
2724:  zmz6-A  4.1 12.4  130   201    7   MOLECULE: DERMATOPONTIN;                                             
2725:  fzv8-A  4.1  5.6  141   711    9   MOLECULE: CALCIUM-ACTIVATED NEUTRAL PROTEINASE 2;                    
2726:  it8v-A  4.1 18.3  103  1271    8   MOLECULE: UNCHARACTERIZED PROTEIN;                                   
2727:  tv4i-A  4.1 10.1   69   368    6   MOLECULE: DELTA-LIKE PROTEIN;                                        
2728:  pm3w-A  4.1  4.5  135   725   10   MOLECULE: CALPAIN-3;                                                 
2729:  ku5w-A  4.1  6.8  112   531   12   MOLECULE: UNCHARACTERIZED PROTEIN;                                   
2730:  hz5p-A  4.1  3.5   56   130   13   MOLECULE: UNCHARACTERIZED PROTEIN MJ0390;                            
2731:  h7id-A  4.1 20.2  100   250    5   MOLECULE: GALECTIN-3;                                                
2732:  et9a-A  4.1 11.8  111   237    7   MOLECULE: CEREBELLIN 18;                                             
2733:  qdu8-A  4.1 12.7  141   450    9   MOLECULE: LIPASE_3 DOMAIN-CONTAINING PROTEIN;                        
2734:  gy3g-A  4.1 21.4  167   794    8   MOLECULE: FURIN;                                                     
2735:  jcm3-A  4.1  9.8  130  1007    7   MOLECULE: NEUREXIN-RELATED PROTEIN BAM-2;                            
2736:  n2on-A  4.1 11.6   73   303   12   MOLECULE: DELTA-LIKE PROTEIN;                                        
2737:  wal4-A  4.1  8.2  118   293    4   MOLECULE: PROBABLE XYLOGLUCAN ENDOTRANSGLUCOSYLASE/HYDROLAS          
2738:  oku4-A  4.1 14.6  100   163    4   MOLECULE: UNCHARACTERIZED PROTEIN;                                   
2739:  qd9z-A  4.1  7.8  121   296    7   MOLECULE: XYLOGLUCAN ENDOTRANSGLUCOSYLASE/HYDROLASE PROTEIN          
2740:  bit8-A  4.1 19.1  142   499   11   MOLECULE: LUNG SEVEN TRANSMEMBRANE RECEPTOR FAMILY PROTEIN;          
2741:  mqd5-A  4.1 19.8  138   962    5   MOLECULE: THROMBOSPONDIN-3A;                                         
2742:  miw2-A  4.1  5.8  158   672    7   MOLECULE: CALPAIN-10;                                                
2743:  a6gw-A  4.1  8.6  162   837    6   MOLECULE: SIGNAL TRANSDUCER AND TRANSCRIPTION ACTIVATOR 6;           
2744:  e1up-A  4.0 16.3  129   956    6   MOLECULE: CALSYNTENIN-3;                                             
2745:  j7kn-A  4.0  9.8  133   735    5   MOLECULE: MUSKELIN;                                                  
2746:  bq7m-A  4.0 17.0  114   956    5   MOLECULE: MAM DOMAIN-CONTAINING GLYCOSYLPHOSPHATIDYLINOSITO          
2747:  roy5-A  4.0 14.0  151  1170    5   MOLECULE: THROMBOSPONDIN-1;                                          
2748:  kc2s-A  4.0  4.8  138   734    7   MOLECULE: CYTOSOLIC ENDO-BETA-N-ACETYLGLUCOSAMINIDASE;               
2749:  v3wf-A  4.0 12.1  128   980    9   MOLECULE: SI:DKEY-172K15.6;                                          
2750:  k6ba-A  4.0 17.1  131   576    5   MOLECULE: RING FINGER AND SPRY DOMAIN-CONTAINING PROTEIN 1;          
2751:  w6mj-A  4.0 14.0  177  1400    8   MOLECULE: POLYCYSTIC KIDNEY DISEASE PROTEIN 1-LIKE 1;                
2752:  j0gd-A  4.0  4.1  128  1058    5   MOLECULE: SI:DKEY-238O14.3;                                          
2753:  kc3b-A  4.0  5.5  149   779    4   MOLECULE: UNCHARACTERIZED PROTEIN;                                   
2754:  gj4q-A  4.0 19.9  146   666    7   MOLECULE: THROMBOSPONDIN-TYPE LAMININ G DOMAIN AND EAR REPE          
2755:  bw4s-A  4.0 23.2  136   904    7   MOLECULE: PYRIMIDINE PATHWAY REGULATORY PROTEIN 1;                   
2756:  ebr4-A  4.0  2.8   69   186   10   MOLECULE: TRANS-SIALIDASE, PUTATIVE;                                 
2757:  a7ct-A  4.0 12.4  112   316    7   MOLECULE: GALECTIN;                                                  
2758:  ddi6-A  4.0 18.8  145  1282    7   MOLECULE: PROTEIN CRUMBS HOMOLOG 2;                                  
2759:  jd5q-A  4.0 19.8  138   850    9   MOLECULE: BETA-GALACTOSIDASE;                                        
2760:  vu3x-A  4.0  5.4  130   465    5   MOLECULE: GOLD DOMAIN-CONTAINING PROTEIN;                            
2761:  wc6n-A  4.0  5.6  126  1807   13   MOLECULE: DUF1084 DOMAIN-CONTAINING PROTEIN;                         
2762:  kb8t-A  4.0 24.8   93   416    6   MOLECULE: OS02G0617000 PROTEIN;                                      
2763:  l2cr-A  4.0 10.9  118   800    6   MOLECULE: PUTATIVE WALL-ASSOCIATED RECEPTOR PROTEIN KINASE           
2764:  qs9d-A  4.0  5.5  112   317   11   MOLECULE: GALECTIN-8;                                                
2765:  auv4-A  4.0  9.0   66   439   15   MOLECULE: PROTEIN CLP1 HOMOLOG;                                      
2766:  bf0g-A  4.0 10.5  161  1315    5   MOLECULE: UNCHARACTERIZED PROTEIN;                                   
2767:  kqv5-A  4.0  6.0  124   952    7   MOLECULE: UNCHARACTERIZED PROTEIN;                                   
2768:  gog1-A  4.0 14.4  163   823    5   MOLECULE: DUF4220 DOMAIN-CONTAINING PROTEIN;                         
2769:  zsy5-A  4.0 26.0  147  1400   11   MOLECULE: BACULOVIRAL IAP REPEAT-CONTAINING PROTEIN 6;               
2770:  wcy3-A  4.0  9.3   93   225    5   MOLECULE: C-REACTIVE PROTEIN;                                        
2771:  mob4-A  4.0 27.1  128   360    6   MOLECULE: TRANS-SIALIDASE, PUTATIVE;                                 
2772:  g5hu-A  4.0 18.0  111   242    6   MOLECULE: COMPLEMENT C1Q SUBCOMPONENT SUBUNIT A;                     
2773:  rt2e-A  4.0 10.9   67   239   16   MOLECULE: SKN-1 DEPENDENT ZYGOTIC TRANSCRIPT 1 PROTEIN;              
2774:  hvh1-A  4.0  4.3  115  1775   10   MOLECULE: DUF1084 DOMAIN-CONTAINING PROTEIN;                         
2775:  w4gw-A  4.0  7.5  173   758    7   MOLECULE: SIGNAL TRANSDUCER AND ACTIVATOR OF TRANSCRIPTION;          
2776:  yo0h-A  4.0 16.5  134   828    7   MOLECULE: BETA-GALACTOSIDASE 13;                                     
2777:  mkz1-A  4.0 16.3  153  1715    7   MOLECULE: NEUREXIN-2;                                                
2778:  l4sh-A  4.0 17.5  114   791    9   MOLECULE: PROTEIN KINASE SUPERFAMILY PROTEIN;                        
2779:  cee8-A  4.0 10.3  105   738    7   MOLECULE: CUB DOMAIN-CONTAINING PROTEIN 1A;                          
2780:  qg7j-A  4.0 19.0  133   901    9   MOLECULE: UNCHARACTERIZED PROTEIN;                                   
2781:  rx8q-A  4.0  3.4   63   329   14   MOLECULE: UNCHARACTERIZED PROTEIN;                                   
2782:  q0dq-A  4.0  7.1  113   809    8   MOLECULE: BTB/POZ DOMAIN-CONTAINING PROTEIN AT2G30600;               
2783:  n8vm-A  4.0 21.4  153   666    7   MOLECULE: PUTATIVE LECTIN-DOMAIN RECEPTOR-LIKE PROTEIN KINA          
2784:  d6yh-A  4.0  4.4  109   779    8   MOLECULE: CYCLIC DI-GMP-BINDING PROTEIN;                             
2785:  der1-A  4.0  3.7   85   116    9   MOLECULE: CUPIN_2 DOMAIN-CONTAINING PROTEIN;                         
2786:  a4va-A  4.0  6.5  156   657    5   MOLECULE: RHAMNOGALACTURONAN ENDOLYASE;                              
2787:  rq7e-A  4.0 16.9   95   780    1   MOLECULE: BETA-GALACTOSIDASE;                                        
2788:  got5-A  4.0 15.6   80   459   13   MOLECULE: PROTEIN CLP1 HOMOLOG;                                      
2789:  n3cv-A  4.0  2.9   67  1400    6   MOLECULE: CUB AND SUSHI DOMAIN-CONTAINING PROTEIN 2;                 
2790:  h2hv-A  4.0 11.4   93   225    3   MOLECULE: PENTAXIN;                                                  
2791:  may8-A  4.0  6.3  138   494    7   MOLECULE: OS03G0737900 PROTEIN;                                      
2792:  io3a-A  4.0 12.1   69   402   14   MOLECULE: PROTEIN LAG-2;                                             
2793:  iot2-A  4.0  2.9   95   362   17   MOLECULE: OS05G0507300 PROTEIN;                                      
2794:  who0-A  4.0 21.3  174   841    6   MOLECULE: SIGNAL TRANSDUCER AND ACTIVATOR OF TRANSCRIPTION;          
2795:  kem0-A  4.0 19.5  113   605    8   MOLECULE: BETA-CONGLYCININ ALPHA SUBUNIT 2;                          
2796:  u0uj-A  4.0  5.7  112   316   11   MOLECULE: GALECTIN-8;                                                
2797:  q1yc-A  4.0 20.5  138  1283    6   MOLECULE: CRUMBS CELL POLARITY COMPLEX COMPONENT 2;                  
2798:  tzx8-A  4.0 18.1  137  1065    6   MOLECULE: SI:DKEY-191J3.2;                                           
2799:  t7rz-A  4.0 13.1  119  1400    7   MOLECULE: CUB AND SUSHI DOMAIN-CONTAINING PROTEIN 3;                 
2800:  oa5a-A  4.0 27.8  178   749    9   MOLECULE: PROBABLE SERINE/THREONINE-PROTEIN KINASE DRKC;             
2801:  smd4-A  4.0  5.1  135   713    8   MOLECULE: CALPAIN-1 CATALYTIC SUBUNIT;                               
2802:  vee2-A  4.0 13.1   72   267    8   MOLECULE: EGF-LIKE DOMAIN-CONTAINING PROTEIN;                        
2803:  y3ra-A  4.0  5.9  127   293    9   MOLECULE: XYLOGLUCAN ENDOTRANSGLUCOSYLASE/HYDROLASE;                 
2804:  kxg5-A  4.0 15.3  180   524    6   MOLECULE: ZGC:154054;                                                
2805:  jt5s-A  4.0  8.6  116   604    5   MOLECULE: RAN-BINDING PROTEIN 10;                                    
2806:  une1-A  4.0  7.1   93   314    9   MOLECULE: GALECTIN-12;                                               
2807:  w6ez-A  4.0  2.3   70   134   10   MOLECULE: GALECTIN;                                                  
2808:  v4am-A  4.0 13.5  110   229    9   MOLECULE: GERMIN-LIKE PROTEIN;                                       
2809:  u8yr-A  4.0 11.9  144   424    6   MOLECULE: UNCHARACTERIZED PROTEIN;                                   
2810:  y9mj-A  4.0 19.2  156   421    5   MOLECULE: TETRATRICOPEPTIDE_REPEAT_-_PUTATIVE;                       
2811:  q3le-A  4.0 14.1  125   620    6   MOLECULE: RAN-BINDING PROTEIN 10;                                    
2812:  pq1u-A  4.0  7.9  108   184    6   MOLECULE: PHLOEM PROTEIN 2-A10;                                      
2813:  q4pa-A  4.0 11.8  141   382    9   MOLECULE: DOWNSTREAM OF DAF-16 (REGULATED BY DAF-16);                
2814:  bqf4-A  4.0  8.1  126   248    9   MOLECULE: GALACTOSE-BINDING PROTEIN;                                 
2815:  dui4-A  4.0  4.4  108   498    6   MOLECULE: LIPASE_3 DOMAIN-CONTAINING PROTEIN;                        
2816:  mu2f-A  4.0 24.0  132   457    9   MOLECULE: OS09G0534000 PROTEIN;                                      
2817:  m6bf-A  4.0  6.0  130   330    8   MOLECULE: XYLOGLUCAN ENDOTRANSGLUCOSYLASE/HYDROLASE;                 
2818:  na2k-A  4.0 22.9  142   762    8   MOLECULE: UNCHARACTERIZED TRANSCRIPTIONAL REGULATORY PROTEI          
2819:  yq6e-A  4.0 14.4  109   400    8   MOLECULE: UNCHARACTERIZED PROTEIN;                                   
2820:  ik7t-A  4.0 16.4  116   226    7   MOLECULE: TRANSMEMBRANE P24-TRAFFICKING PROTEIN 5;                   
2821:  h4kk-A  4.0  9.1  110   447   15   MOLECULE: SPLA/RYANODINE RECEPTOR (SPRY) DOMAIN-CONTAINING           
2822:  mv6h-A  4.0  6.5  167   658    5   MOLECULE: RHAMNOGALACTURONAN ENDOLYASE;                              
2823:  kh8v-A  4.0 15.6  134   336    9   MOLECULE: F-BOX PROTEIN PP2-B1;                                      
2824:  jk5t-A  4.0  4.3  125   182   14   MOLECULE: UNCHARACTERIZED PROTEIN;                                   
2825:  u6iu-A  4.0  8.7  144   287    6   MOLECULE: SYNTAXIN-22;                                               
2826:  x6nu-A  4.0 17.8  126   681    6   MOLECULE: HYDROXYPROLINE O-GALACTOSYLTRANSFERASE GALT6;              
2827:  o0wz-A  4.0  5.8  134   267   10   MOLECULE: LECTIN-LIKE PROTEIN;                                       
2828:  zq9d-A  4.0  9.2  113   343    6   MOLECULE: CUB_2 DOMAIN-CONTAINING PROTEIN;                           
2829:  xb6g-A  4.0 12.5  162   613    7   MOLECULE: OS01G0874700 PROTEIN;                                      
2830:  qu1s-A  4.0  5.9  134   821   10   MOLECULE: CALPAIN-3;                                                 
2831:  e2cs-A  4.0 16.0  181   504    8   MOLECULE: OS01G0599900 PROTEIN;                                      
2832:  n9qj-A  4.0  4.1   82   634   17   MOLECULE: UNCHARACTERIZED PROTEIN;                                   
2833:  rfp6-A  4.0  8.1  130   293    9   MOLECULE: XYLOGLUCAN ENDOTRANSGLUCOSYLASE/HYDROLASE;                 
2834:  xf8n-A  4.0 13.7  116   228    8   MOLECULE: GERMIN-LIKE PROTEIN;                                       
2835:  qmq7-A  4.0 12.2  132   821   11   MOLECULE: CALPAIN-3;                                                 
2836:  yca4-A  4.0 19.7  122  1079    6   MOLECULE: SI:DKEY-28I19.3;                                           
2837:  nmn1-A  4.0 29.2  156   962    5   MOLECULE: RAN-BINDING PROTEINS 9/10 HOMOLOG;                         
2838:  dut6-A  4.0 10.3  129   296    7   MOLECULE: F-BOX PROTEIN PP2-A13;                                     
2839:  mzq4-A  4.0 20.5  175  1482    6   MOLECULE: PREGNANCY ZONE PROTEIN;                                    
2840:  sl9i-A  4.0 20.3  145   356    6   MOLECULE: OS11G0619601 PROTEIN;                                      
2841:  vp1q-A  4.0 21.4  143   325    4   MOLECULE: C1Q AND TNF-RELATED 4;                                     
2842:  v6mb-A  4.0 12.7  125  1400    7   MOLECULE: LAMININ SUBUNIT ALPHA-5;                                   
2843:  m1rq-A  4.0  5.0  108   899    8   MOLECULE: UNCHARACTERIZED PROTEIN;                                   
2844:  xar6-A  4.0 20.5  118   686   13   MOLECULE: BETA-GLUCURONIDASE;                                        
2845:  k5tm-A  4.0 19.6  134   516    6   MOLECULE: UNCHARACTERIZED PROTEIN;                                   
2846:  x6zd-A  4.0  4.4  124   700   10   MOLECULE: CALPAIN-2 CATALYTIC SUBUNIT;                               
2847:  cxe6-A  4.0 16.5  114   850    8   MOLECULE: EGF-LIKE DOMAIN-CONTAINING PROTEIN;                        
2848:  mwt2-A  4.0 13.9  102   229   11   MOLECULE: PUTATIVE GERMIN-LIKE PROTEIN 12-3;                         
2849:  cgh5-A  4.0  4.8  130   821   10   MOLECULE: CALPAIN-3;                                                 
2850:  iy3x-A  4.0  3.6  100   139    9   MOLECULE: GEO11079P1;                                                
2851:  f6zf-A  4.0  4.6  118   209    7   MOLECULE: NICOLIN 1;                                                 
2852:  nn5j-A  4.0 10.3  142   727    6   MOLECULE: CALPAIN-LIKE PROTEASE 1;                                   
2853:  onj2-A  4.0  4.8  138   704    9   MOLECULE: CALCIUM-ACTIVATED NEUTRAL PROTEINASE 1;                    
2854:  h8fq-A  4.0  7.9  138   266    7   MOLECULE: F-BOX DOMAIN-CONTAINING PROTEIN;                           
2855:  j6nz-A  4.0 13.5  139  1332    6   MOLECULE: CONTACTIN-ASSOCIATED PROTEIN-LIKE 2;                       
2856:  wtf0-A  4.0 18.6  128   842   14   MOLECULE: BETA-GALACTOSIDASE;                                        
2857:  ya2h-A  4.0  7.7  163   667    8   MOLECULE: RHAMNOGALACTURONAN ENDOLYASE;                              
2858:  ie0c-A  4.0 19.5  137   926    6   MOLECULE: SI:CH211-37E10.2;                                          
2859:  n7td-A  4.0  2.9   95   144    8   MOLECULE: INTRAFLAGELLAR TRANSPORT PROTEIN 25 HOMOLOG;               
2860:  e4ie-A  4.0  5.8  145  1788    6   MOLECULE: PAPPALYSIN 2;                                              
2861:  wo9k-A  4.0 16.9  165  1372    7   MOLECULE: SUBTILISIN-LIKE SERINE PEPTIDASE, PUTATIVE;                
2862:  eh8e-A  4.0 12.2  122   295    5   MOLECULE: XYLOGLUCAN ENDOTRANSGLUCOSYLASE/HYDROLASE;                 
2863:  wl0k-A  4.0  4.5   87   548   13   MOLECULE: JMJC DOMAIN-CONTAINING PROTEIN;                            
2864:  y1ng-A  4.0 14.8  106   243    8   MOLECULE: SI:CH73-180N10.1;                                          
2865:  x7um-A  4.0 20.0  133   941   11   MOLECULE: GH24474P;                                                  
2866:  r6fw-A  4.0 14.4   83   516    6   MOLECULE: UNCHARACTERIZED PROTEIN;                                   
2867:  td5f-A  4.0  7.2  131   948    9   MOLECULE: UNCHARACTERIZED PROTEIN, ISOFORM B;                        
2868:  b3ko-A  4.0 11.2  119   297    6   MOLECULE: XYLOGLUCAN ENDOTRANSGLUCOSYLASE/HYDROLASE;                 
2869:  cv3j-A  4.0 18.8  132  1264    7   MOLECULE: TRANSPORT PROTEIN PARTICLE COMPLEX II SUBUNIT;             
2870:  ea9v-A  4.0  7.2  130   345   12   MOLECULE: XYLOGLUCAN ENDOTRANSGLUCOSYLASE/HYDROLASE;                 
2871:  hki0-A  4.0  9.3  120   297    4   MOLECULE: XYLOGLUCAN ENDOTRANSGLUCOSYLASE/HYDROLASE;                 
2872:  a6cm-A  4.0 11.7  148   408    7   MOLECULE: BONE MORPHOGENETIC PROTEIN 4;                              
2873:  ey5k-A  4.0  4.2  139   662    8   MOLECULE: UNCHARACTERIZED PROTEIN;                                   
2874:  gut4-A  4.0  6.6   83   205    8   MOLECULE: UNCHARACTERIZED PROTEIN;                                   
2875:  pk1y-A  4.0 22.1   80   548   10   MOLECULE: COPINE-2;                                                  
2876:  du6n-A  4.0 10.7  151  1353    9   MOLECULE: CALCIUM-DEPENDENT SECRETION ACTIVATOR 1;                   
2877:  so1o-A  4.0  4.2   66   464   11   MOLECULE: C2 DOMAIN-CONTAINING PROTEIN;                              
2878:  klk3-A  4.0  6.3  177   842    8   MOLECULE: SIGNAL TRANSDUCER AND ACTIVATOR OF TRANSCRIPTION;          
2879:  kp7n-A  4.0 13.6  108   226    6   MOLECULE: SI:DKEYP-110C7.4;                                          
2880:  cm5b-A  4.0 11.8  147  1911    7   MOLECULE: UNCHARACTERIZED PROTEIN;                                   
2881:  bq1r-A  4.0  6.5  163   740    7   MOLECULE: RHAMNOGALACTURONAN ENDOLYASE;                              
2882:  twq1-A  4.0  6.6  124   361   12   MOLECULE: XYLOGLUCAN ENDOTRANSGLUCOSYLASE/HYDROLASE;                 
2883:  i9bg-A  4.0 12.0  129   662    6   MOLECULE: SI:DKEY-256H2.1;                                           
2884:  vhl1-A  4.0 15.4   86   641   10   MOLECULE: GALACTOSYLTRANSFERASE FAMILY PROTEIN;                      
2885:  d2zo-A  4.0  9.9  134   759    3   MOLECULE: TRIPARTITE MOTIF-CONTAINING PROTEIN 46;                    
2886:  z3ji-A  4.0  5.2  130   257    8   MOLECULE: F-BOX DOMAIN-CONTAINING PROTEIN;                           
2887:  oo2a-A  4.0 10.5  131   511    6   MOLECULE: VICILIN-LIKE SEED STORAGE PROTEIN AT2G28490;               
2888:  hj8d-A  4.0 12.0  116   225    8   MOLECULE: GERMIN-LIKE PROTEIN 8-7;                                   
2889:  krw1-A  4.0 11.6  139  1315    5   MOLECULE: CONTACTIN-ASSOCIATED PROTEIN 2B;                           
2890:  dt2f-A  4.0  2.9   95   143    6   MOLECULE: INTRAFLAGELLAR TRANSPORT PROTEIN 25 HOMOLOG;               
2891:  ck7c-A  4.0  3.3   93   493    6   MOLECULE: CUB_2 DOMAIN-CONTAINING PROTEIN;                           
2892:  wr2p-A  4.0 10.6  120   189    4   MOLECULE: ANAPHASE-PROMOTING COMPLEX SUBUNIT 10;                     
2893:  deb3-A  4.0 10.8  129   621    5   MOLECULE: F-BOX/LRR-REPEAT PROTEIN 4;                                
2894:  ij6r-A  3.9 24.5  149  1030    9   MOLECULE: HUNTINGTIN INTERACTING PROTEIN 1, ISOFORM CRA_A;           
2895:  l5jt-A  3.9 27.2  174  1069    6   MOLECULE: HUNTINGTIN-INTERACTING PROTEIN 1-RELATED;                  
2896:  gy9o-A  3.9 18.8  144   796    3   MOLECULE: EXPRESSED PROTEIN;                                         
2897:  r0hc-A  3.9 18.0  134  1068    4   MOLECULE: HUNTINGTIN-INTERACTING PROTEIN 1-RELATED PROTEIN;          
2898:  buf2-A  3.9 26.3  144  1037    7   MOLECULE: HUNTINGTIN-INTERACTING PROTEIN 1;                          
2899:  s8nb-A  3.9 17.5  151  1400   11   MOLECULE: PROTOCADHERIN FAT 3;                                       
2900:  q4hd-A  3.9 21.6  192  1400   10   MOLECULE: POLYCYSTIC KIDNEY DISEASE PROTEIN 1-LIKE 1;                
2901:  pv5q-A  3.9 14.7  156   923   10   MOLECULE: TRANS-SIALIDASE, PUTATIVE;                                 
2902:  jl1m-A  3.9 18.9  149   667    9   MOLECULE: E3 UBIQUITIN-PROTEIN LIGASE MIDLINE-1;                     
2903:  l3en-A  3.9 10.6  157   268    9   MOLECULE: SYNTAXIN-22;                                               
2904:  w5ad-A  3.9 18.4  138  1193    7   MOLECULE: SI:CH211-232D10.3;                                         
2905:  sbk0-A  3.9 16.1  125  2326    9   MOLECULE: CHONDROITIN SULFATE PROTEOGLYCAN 4;                        
2906:  z4cs-A  3.9 14.1  156   574    3   MOLECULE: E3 UBIQUITIN-PROTEIN LIGASE NEURL1;                        
2907:  bun8-A  3.9 14.3  138   555    4   MOLECULE: E3 UBIQUITIN-PROTEIN LIGASE NEURL1B;                       
2908:  f9ly-A  3.9  4.7  163  1773    7   MOLECULE: LAMININ SUBUNIT ALPHA 4;                                   
2909:  wu9t-A  3.9 15.9  142  1400   10   MOLECULE: LAMININ SUBUNIT ALPHA-2;                                   
2910:  no5s-A  3.9 19.8  172  1698    5   MOLECULE: CULLIN-7;                                                  
2911:  wfm3-A  3.9  7.3  103   204    9   MOLECULE: UNCHARACTERIZED PROTEIN;                                   
2912:  c3rp-A  3.9 16.9   94   228   12   MOLECULE: GERMIN-LIKE PROTEIN;                                       
2913:  fwq9-A  3.9  9.2   93   219    6   MOLECULE: MUCOSAL PENTRAXIN;                                         
2914:  c0kq-A  3.9 10.0  117   409    6   MOLECULE: SI:CH211-218H8.3;                                          
2915:  tt2a-A  3.9 10.2  155   288    7   MOLECULE: SYNTAXIN PEP12;                                            
2916:  lq1n-A  3.9  9.1  120   289    5   MOLECULE: PUTATIVE PLANT SNARE 11;                                   
2917:  w1qj-A  3.9  6.2  123   704    9   MOLECULE: CALCIUM-ACTIVATED NEUTRAL PROTEINASE 1;                    
2918:  np9t-A  3.9  3.6   87   145   16   MOLECULE: GALECTIN-5;                                                
2919:  puv5-A  3.9 20.0  128   531    4   MOLECULE: PROTEIN KINASE SUPERFAMILY PROTEIN;                        
2920:  ay9v-A  3.9 18.5  130   572    9   MOLECULE: OS09G0339300 PROTEIN;                                      
2921:  ve5s-A  3.9 16.5  140   963    7   MOLECULE: SEIZURE 6-LIKE PROTEIN;                                    
2922:  gh5r-A  3.9 16.6  173   537   10   MOLECULE: ALPHA-1,3-MANNOSYL-GLYCOPROTEIN 4-BETA-N-                  
2923:  qvm1-A  3.9 24.2  171  1714    9   MOLECULE: COLLAGEN ALPHA-1(XXIV) CHAIN;                              
2924:  vb4v-A  3.9 10.4  114   470    9   MOLECULE: SERPENTINE RECEPTOR, PUTATIVE;                             
2925:  ck3r-A  3.9 13.4  110   223    9   MOLECULE: GERMIN-LIKE PROTEIN SUBFAMILY 1 MEMBER 10;                 
2926:  z1uw-A  3.9 17.7  149   295    7   MOLECULE: F-BOX DOMAIN-CONTAINING PROTEIN;                           
2927:  qd4j-A  3.9  4.1  137  1039   12   MOLECULE: EGF-LIKE DOMAIN-CONTAINING PROTEIN;                        
2928:  m7bw-A  3.9 12.1  147   261    6   MOLECULE: SYNTAXIN-7;                                                
2929:  ipq6-A  3.9 24.3  208   896    9   MOLECULE: TRANS-SIALIDASE, PUTATIVE;                                 
2930:  kek6-A  3.9 17.7  161   535   10   MOLECULE: ALPHA-1,3-MANNOSYL-GLYCOPROTEIN 4-BETA-N-                  
2931:  o1ps-A  3.9 12.9  146   521    7   MOLECULE: OS01G0881100 PROTEIN;                                      
2932:  vhj7-A  3.9 23.8  154  2286    9   MOLECULE: A2M DOMAIN-CONTAINING PROTEIN;                             
2933:  wi9u-A  3.9  2.9   74  1400    8   MOLECULE: CUB AND SUSHI DOMAIN-CONTAINING PROTEIN 1;                 
2934:  vp2s-A  3.9 12.4   65   238    9   MOLECULE: UNCHARACTERIZED PROTEIN;                                   
2935:  hqy7-A  3.9  3.0   98   405    9   MOLECULE: UNCHARACTERIZED PROTEIN;                                   
2936:  mov6-A  3.9  7.4   89   659    6   MOLECULE: PROTEIN REAL-TIME;                                         
2937:  ijh0-A  3.9 16.6   73   137    7   MOLECULE: S-PROTEIN HOMOLOG;                                         
2938:  d5mr-A  3.9 16.1  146   301    6   MOLECULE: SPRY DOMAIN-CONTAINING SOCS BOX PROTEIN 3;                 
2939:  ty9v-A  3.9 13.1  107   676   12   MOLECULE: OS08G0501000 PROTEIN;                                      
2940:  tf9f-A  3.9  4.7  147   737    5   MOLECULE: PROCOLLAGEN-LYSINE,2-OXOGLUTARATE 5-DIOXYGENASE 2          
2941:  to7f-A  3.9 11.6  170   828    7   MOLECULE: CALPAIN-A;                                                 
2942:  ys6g-A  3.9 13.7  108   228    9   MOLECULE: GERMIN-LIKE PROTEIN;                                       
2943:  t1dh-A  3.9 23.4  141   661   10   MOLECULE: HYDROXYPROLINE O-GALACTOSYLTRANSFERASE GALT4;              
2944:  cxw4-A  3.9 22.4  176  1289    6   MOLECULE: NUCLEAR PORE COMPLEX PROTEIN NUP133;                       
2945:  azk0-A  3.9 19.3  128   639    7   MOLECULE: CALPAIN 5A;                                                
2946:  mu9n-A  3.9  6.2  129   690    9   MOLECULE: CALPAIN-9;                                                 
2947:  vm5s-A  3.9 14.2  100   518   10   MOLECULE: UNCHARACTERIZED PROTEIN E02H4.4;                           
2948:  gd2s-A  3.9 10.2  158   925    8   MOLECULE: CALPAIN-B;                                                 
2949:  nfk8-A  3.9 12.3  112   810   12   MOLECULE: EGF-LIKE DOMAIN-CONTAINING PROTEIN;                        
2950:  cb7u-A  3.9 14.8  108   340   12   MOLECULE: TRANS-SIALIDASE, PUTATIVE;                                 
2951:  pns2-A  3.9  5.1  129   700   10   MOLECULE: CALPAIN-2 CATALYTIC SUBUNIT;                               
2952:  c6bm-A  3.9 12.5  148   615    7   MOLECULE: PUTATIVE ENTH/ANTH/VHS SUPERFAMILY PROTEIN;                
2953:  l8ms-A  3.9 18.6  140   304   11   MOLECULE: OS04G0571300 PROTEIN;                                      
2954:  qij9-A  3.9  2.6   68    83   10   MOLECULE: UNCHARACTERIZED PROTEIN;                                   
2955:  zk9y-A  3.9 18.8  164   526    7   MOLECULE: ALPHA-1,3-MANNOSYL-GLYCOPROTEIN 4-BETA-N-                  
2956:  x5uc-A  3.9 11.8  158   963    6   MOLECULE: SEIZURE-RELATED 6 HOMOLOG-LIKE;                            
2957:  e3fa-A  3.9 17.8  129   648    3   MOLECULE: BETA-GLUCURONIDASE;                                        
2958:  uv5g-A  3.9 17.9  124  2322    6   MOLECULE: CHONDROITIN SULFATE PROTEOGLYCAN 4;                        
2959:  dhs9-A  3.9 10.8   89   225    4   MOLECULE: PENTAXIN;                                                  
2960:  k6tn-A  3.9 38.3   93   273    8   MOLECULE: POSSIBLE CONSERVED PROLINE RICH MEMBRANE PROTEIN;          
2961:  qy4h-A  3.9  5.4  136   597    6   MOLECULE: PUTATIVE CLATHRIN ASSEMBLY PROTEIN;                        
2962:  q6pc-A  3.9 20.5  159   901    9   MOLECULE: PROTEIN KINASE DOMAIN-CONTAINING PROTEIN;                  
2963:  jzk5-A  3.9 13.3  140  1314    6   MOLECULE: E3 UBIQUITIN-PROTEIN LIGASE RNF123;                        
2964:  l1xc-A  3.9  4.3  126  1096    6   MOLECULE: INACTIVE PHOSPHOLIPASE C-LIKE PROTEIN 1;                   
2965:  yn3f-A  3.9 17.7  126   757    9   MOLECULE: VITAMIN K-DEPENDENT GAMMA-CARBOXYLASE;                     
2966:  xwh7-A  3.9  9.7  107   206    9   MOLECULE: GERMIN-LIKE PROTEIN;                                       
2967:  qj5m-A  3.9 16.6  147   539    6   MOLECULE: PUTATIVE PATELLIN FAMILY PROTEIN;                          
2968:  s9cr-A  3.9 20.3  124   247    9   MOLECULE: C1Q AND TNF-RELATED 6A;                                    
2969:  qo4a-A  3.9 15.1  107   224    7   MOLECULE: GERMIN-LIKE PROTEIN;                                       
2970:  y6jz-A  3.9  2.7   78    83    8   MOLECULE: UNCHARACTERIZED PROTEIN;                                   
2971:  y0kl-A  3.9 18.8  156   539    8   MOLECULE: UNCHARACTERIZED PROTEIN;                                   
2972:  k7lr-A  3.9 18.3  112   758    9   MOLECULE: VITAMIN K-DEPENDENT GAMMA-CARBOXYLASE;                     
2973:  ln2u-A  3.9 20.0  178  1134    7   MOLECULE: BAI1-ASSOCIATED PROTEIN 3;                                 
2974:  l0nt-A  3.9  6.6  120   338   15   MOLECULE: XYLOGLUCAN ENDOTRANSGLUCOSYLASE/HYDROLASE;                 
2975:  tr4w-A  3.9 16.3  137   202    9   MOLECULE: CEREBELLIN 6;                                              
2976:  ie0m-A  3.9 15.2  106   676    8   MOLECULE: VITAMIN K-DEPENDENT PROTEIN S;                             
2977:  ajg6-A  3.9 16.7  115   319   10   MOLECULE: SI:CH211-175L6.1;                                          
2978:  k1qt-A  3.9 10.4  132   407    6   MOLECULE: SEIPIN 1A;                                                 
2979:  x7rm-A  3.9 27.1  128   602    8   MOLECULE: PROTEIN KINASE DOMAIN-CONTAINING PROTEIN;                  
2980:  wj0c-A  3.9 30.3  175   913    5   MOLECULE: SYNAPTOSOME-ASSOCIATED PROTEIN 91A;                        
2981:  lu0l-A  3.9  4.5   86   178    6   MOLECULE: HTH-TYPE TRANSCRIPTIONAL REGULATOR SUTR;                   
2982:  dsk4-A  3.9 20.1  143  1514    6   MOLECULE: NEUREXIN-1;                                                
2983:  a7ro-A  3.9 18.1  176  1502    5   MOLECULE: PAPPALYSIN 1;                                              
2984:  b8nv-A  3.9 14.1  126   418   10   MOLECULE: UNCHARACTERIZED PROTEIN;                                   
2985:  jm0w-A  3.9 12.2  122   342    9   MOLECULE: XYLOGLUCAN ENDOTRANSGLUCOSYLASE/HYDROLASE;                 
2986:  fcd8-A  3.9 14.7   74   530    8   MOLECULE: COPINE-D;                                                  
2987:  qfv6-A  3.9 13.9  144   873    4   MOLECULE: DISCOIDIN DOMAIN RECEPTOR FAMILY, MEMBER 2,-LIKE;          
2988:  t6mf-A  3.9 13.2  104   219   11   MOLECULE: GERMIN-LIKE PROTEIN;                                       
2989:  a6td-A  3.9  9.7  172  1354    5   MOLECULE: EXOCYST COMPLEX COMPONENT SEC10;                           
2990:  m1rd-A  3.9 18.2  159   574    6   MOLECULE: NEURALIZED E3 UBIQUITIN PROTEIN LIGASE 1;                  
2991:  z0vn-A  3.9 17.3   99  1400   14   MOLECULE: LAMININ SUBUNIT ALPHA-1;                                   
2992:  eqx4-A  3.9 14.7  172  1400    9   MOLECULE: CUB AND SUSHI DOMAIN-CONTAINING PROTEIN 1;                 
2993:  ytu6-A  3.9 12.5  138  1300    7   MOLECULE: RING FINGER PROTEIN 123;                                   
2994:  te4k-A  3.9  8.7  167   686    6   MOLECULE: RHAMNOGALACTURONAN ENDOLYASE;                              
2995:  okv0-A  3.9 26.7  150   603    9   MOLECULE: RIBOSOMAL OXYGENASE 1;                                     
2996:  bq5m-A  3.9  3.4  113   707    9   MOLECULE: UNCHARACTERIZED PROTEIN;                                   
2997:  pz0t-A  3.9  7.6  106  1002    4   MOLECULE: UNCHARACTERIZED PROTEIN;                                   
2998:  ori7-A  3.9 23.3  143   614    4   MOLECULE: DOPAMINE BETA-HYDROXYLASE (DOPAMINE BETA-MONOOXYG          
2999:  n0se-A  3.9 12.9  171   731    6   MOLECULE: SUN DOMAIN-CONTAINING PROTEIN 2;                           
3000:  lzp6-A  3.9  6.8  102   170    6   MOLECULE: CUB DOMAIN-CONTAINING PROTEIN;                             
3001:  i9li-A  3.9 13.9   94   490   11   MOLECULE: CUB_2 DOMAIN-CONTAINING PROTEIN;                           
3002:  tz8e-A  3.9  3.7  113   355   10   MOLECULE: GALECTIN-9;                                                
3003:  wi3a-A  3.9 10.7  121   340    7   MOLECULE: ERYTHROFERRONE;                                            
3004:  yz6j-A  3.9  4.1   98   212   10   MOLECULE: UNCHARACTERIZED PROTEIN;                                   
3005:  qyd5-A  3.9  5.4  108   153    7   MOLECULE: HEAT SHOCK PROTEIN FAMILY B (SMALL), MEMBER 11;            
3006:  l3ea-A  3.9 21.2  132  1218    8   MOLECULE: SI:DKEY-51D8.1;                                            
3007:  qa3y-A  3.9 26.8  150  1400    4   MOLECULE: UTROPHIN;                                                  
3008:  t8la-A  3.9  8.9  123   408    8   MOLECULE: BONE MORPHOGENETIC PROTEIN 4;                              
3009:  xwa1-A  3.9 20.7  181  1624    5   MOLECULE: PAPPALYSIN-1;                                              
3010:  dx9b-A  3.9 22.6  174  1477    9   MOLECULE: ALPHA-1-INHIBITOR 3;                                       
3011:  fs1a-A  3.9  7.3  163   479    7   MOLECULE: OS08G0554300 PROTEIN;                                      
3012:  tm0r-A  3.9  6.7  141   529    8   MOLECULE: PATELLIN-5;                                                
3013:  odd7-A  3.9  9.8  123  1164    9   MOLECULE: HYPOTHETICAL_PROTEIN_-_CONSERVED;                          
3014:  gbj7-A  3.9  4.8  127   782    5   MOLECULE: COMPONENT OF OLIGOMERIC GOLGI COMPLEX 3;                   
3015:  z3rx-A  3.9 12.5  135   723    8   MOLECULE: CALPAIN-3;                                                 
3016:  mie3-A  3.9  3.0   83  1400   10   MOLECULE: CUBILIN;                                                   
3017:  my4g-A  3.9  5.4  136   354    7   MOLECULE: GALECTIN-9;                                                
3018:  tzb0-A  3.9 24.5  154   587    9   MOLECULE: UNCHARACTERIZED PROTEIN SLP1;                              
3019:  h9kl-A  3.9 20.7  121   193    9   MOLECULE: CD70 ANTIGEN;                                              
3020:  i1vu-A  3.9 28.8  167  1400    7   MOLECULE: CUB AND SUSHI DOMAIN-CONTAINING PROTEIN 1;                 
3021:  lg2s-A  3.9 20.3  160   399    6   MOLECULE: BONE MORPHOGENETIC PROTEIN 8A;                             
3022:  gx8j-A  3.9 10.5  137   400    5   MOLECULE: BONE MORPHOGENETIC PROTEIN 4;                              
3023:  xko1-A  3.9  8.1  157   705    6   MOLECULE: UNCHARACTERIZED PROTEIN;                                   
3024:  rxv5-A  3.9 13.4  131  1400    7   MOLECULE: CUB AND SUSHI DOMAIN-CONTAINING PROTEIN 3;                 
3025:  gsg0-A  3.9  3.8   88   260    7   MOLECULE: UNCHARACTERIZED PROTEIN;                                   
3026:  gx4a-A  3.9  7.3  135  1211    8   MOLECULE: PERIPLASMIC ACID TREHALASE ATH1;                           
3027:  ea9t-A  3.9 16.7  145   700    9   MOLECULE: CALPAIN 1, (MU/I) LARGE SUBUNIT B;                         
3028:  htw4-A  3.9 10.6  133  1333   11   MOLECULE: LAMININ SUBUNIT ALPHA-3;                                   
3029:  x2mk-A  3.9  8.5  142   300   10   MOLECULE: F-BOX PROTEIN PP2-A15;                                     
3030:  r0po-A  3.9  5.2  135   563   10   MOLECULE: PROTEIN NOXP20;                                            
3031:  d4lu-A  3.9  8.3  167   711    5   MOLECULE: RHAMNOGALACTURONAN ENDOLYASE;                              
3032:  him6-A  3.9 17.6  147  1269    7   MOLECULE: UNCHARACTERIZED PROTEIN;                                   
3033:  ar1a-A  3.9 11.8  128  1024    6   MOLECULE: NON-SPECIFIC SERINE/THREONINE PROTEIN KINASE;              
3034:  mcv2-A  3.9 13.3   83   592   11   MOLECULE: BETA 1, 3 GALACTOSYLTRANSFERASE;                           
3035:  j4tk-A  3.9  6.8  123   861    5   MOLECULE: HECT DOMAIN E3 UBIQUITIN PROTEIN LIGASE 3;                 
3036:  bew2-A  3.9 13.8  139   356   10   MOLECULE: SYNTAXIN-7A;                                               
3037:  ys9o-A  3.9 17.1  125  1417    4   MOLECULE: LD18032P;                                                  
3038:  zgn9-A  3.9  9.2  140   714    8   MOLECULE: CALPAIN-1 CATALYTIC SUBUNIT;                               
3039:  eh1u-A  3.9 14.5   98   521    6   MOLECULE: OS11G0572800 PROTEIN;                                      
3040:  kr4h-A  3.9 18.6  113   758    7   MOLECULE: VITAMIN K-DEPENDENT GAMMA-CARBOXYLASE;                     
3041:  e2cf-A  3.9 13.6  117   310    9   MOLECULE: PROBABLE XYLOGLUCAN ENDOTRANSGLUCOSYLASE/HYDROLAS          
3042:  lp0o-A  3.9 10.9  146   563    8   MOLECULE: GLYCININ G4;                                               
3043:  ynm2-A  3.9 17.4  117   715    9   MOLECULE: JUMONJI/ARID DOMAIN-CONTAINING PROTEIN 2;                  
3044:  ur0w-A  3.9 16.6  125   456   10   MOLECULE: OS12G0486900 PROTEIN;                                      
3045:  ugi8-A  3.9 15.4  177   787    8   MOLECULE: SIGNAL TRANSDUCER AND ACTIVATOR OF TRANSCRIPTION           
3046:  c4dp-A  3.9 14.4  144   237    5   MOLECULE: REGULATOR OF G PROTEIN-SIGNALING 9-BINDING PROTEI          
3047:  rtt2-A  3.9 11.4  136   863    8   MOLECULE: UNCHARACTERIZED PROTEIN;                                   
3048:  b0cx-A  3.9  3.9  116  1120   10   MOLECULE: LACTASE;                                                   
3049:  ttr9-A  3.9 10.6   72   118   10   MOLECULE: UNCHARACTERIZED PROTEIN;                                   
3050:  w2iq-A  3.9  8.6  101   225    4   MOLECULE: PENTAXIN;                                                  
3051:  g6jk-A  3.9  4.6  123  1096    5   MOLECULE: INACTIVE PHOSPHOLIPASE C-LIKE PROTEIN 1;                   
3052:  tzf8-A  3.8 13.2  119   684    8   MOLECULE: GALACTOCEREBROSIDASE;                                      
3053:  ldk2-A  3.8 11.9  166  1871   11   MOLECULE: LAMININ, ALPHA 4;                                          
3054:  els5-A  3.8 18.4  129  1232    7   MOLECULE: SI:DKEYP-35E5.5;                                           
3055:  e4ej-A  3.8  8.2  135   645    5   MOLECULE: UNCHARACTERIZED PROTEIN;                                   
3056:  ps5h-A  3.8 34.9  161  1056    7   MOLECULE: HUNTINGTIN-INTERACTING PROTEIN 1;                          
3057:  j0nx-A  3.8 19.6  156  1173    8   MOLECULE: SI:DKEYP-4C4.2;                                            
3058:  hft0-A  3.8 14.4  120  1332    5   MOLECULE: AT01875P;                                                  
3059:  j8mk-A  3.8 21.9  135  1400    7   MOLECULE: CADHERIN EGF LAG SEVEN-PASS G-TYPE RECEPTOR 3;             
3060:  md0v-A  3.8 14.0  144   697    7   MOLECULE: UNCHARACTERIZED PROTEIN;                                   
3061:  ovp4-A  3.8  9.5  159  1053   11   MOLECULE: TRANS-SIALIDASE, PUTATIVE;                                 
3062:  ot9l-A  3.8  6.2  140   938    9   MOLECULE: UNCHARACTERIZED PROTEIN;                                   
3063:  pu2v-A  3.8 12.3  163  1400   10   MOLECULE: POLYCYSTIC KIDNEY DISEASE PROTEIN 1-LIKE 1;                
3064:  ng4d-A  3.8 10.0  137   616    8   MOLECULE: F-BOX AND LEUCINE-RICH REPEAT PROTEIN 4;                   
3065:  mwb7-A  3.8 12.5  149  1950    9   MOLECULE: AGRIN;                                                     
3066:  ga6b-A  3.8 15.8  156  1350    8   MOLECULE: TECTONIN BETA-PROPELLER REPEAT-CONTAINING PROTEIN          
3067:  e6ub-A  3.8  7.8  106   301   13   MOLECULE: XYLOGLUCAN ENDOTRANSGLUCOSYLASE/HYDROLASE;                 
3068:  a5jl-A  3.8  6.3  127  1248    7   MOLECULE: CONTACTIN-ASSOCIATED PROTEIN FAMILY MEMBER 3;              
3069:  bio5-A  3.8 25.0  111   747   11   MOLECULE: PUTATIVE CALPAIN;                                          
3070:  h7to-A  3.8 15.8   98   386    6   MOLECULE: OVOCHYMASE 2;                                              
3071:  uak6-A  3.8  3.3   64   820    5   MOLECULE: PHOSPHOLIPASE D ALPHA 3;                                   
3072:  cp9i-A  3.8 12.4  100   555    5   MOLECULE: JMJC DOMAIN-CONTAINING PROTEIN;                            
3073:  p0fv-A  3.8  2.5   78   139    9   MOLECULE: PLACENTAL PROTEIN 13-LIKE;                                 
3074:  y6qv-A  3.8  6.1  128   523    5   MOLECULE: SI:CH211-202F3.4;                                          
3075:  r6pv-A  3.8  7.3   96   520    9   MOLECULE: C3 AND PZP-LIKE ALPHA-2-MACROGLOBULIN DOMAIN-CONT          
3076:  p4lr-A  3.8 18.0  158   567    7   MOLECULE: SIGNAL TRANSDUCER AND ACTIVATOR OF TRANSCRIPTION           
3077:  sp2h-A  3.8 14.4   89   225    3   MOLECULE: PENTAXIN;                                                  
3078:  nt3k-A  3.8  2.6   68   740    6   MOLECULE: UNCHARACTERIZED PROTEIN;                                   
3079:  q4rk-A  3.8  9.6   93   219    6   MOLECULE: MUCOSAL PENTRAXIN;                                         
3080:  nfr6-A  3.8 23.3  158   257    7   MOLECULE: T-SNARE COILED-COIL HOMOLOGY DOMAIN-CONTAINING PR          
3081:  snw8-A  3.8  2.4   56  1410    7   MOLECULE: ZGC:165453;                                                
3082:  wlv5-A  3.8  4.4  147   805    7   MOLECULE: CALPAIN CATALYTIC DOMAIN-CONTAINING PROTEIN;               
3083:  tcw7-A  3.8 11.2  104   283    9   MOLECULE: GALECTIN;                                                  
3084:  es3p-A  3.8 15.3   78   287    8   MOLECULE: OS07G0649600 PROTEIN;                                      
3085:  rjo6-A  3.8 28.3  170   818    6   MOLECULE: COLLAGEN, TYPE IX, ALPHA 1B;                               
3086:  lb4x-A  3.8  2.8   53    72    9   MOLECULE: UNCHARACTERIZED PROTEIN;                                   
3087:  zq4h-A  3.8 15.1  102   231    9   MOLECULE: CEREBELLIN 7;                                              
3088:  o1vx-A  3.8 11.7  132   302    7   MOLECULE: XYLOGLUCAN ENDOTRANSGLUCOSYLASE/HYDROLASE;                 
3089:  kh8g-A  3.8  2.7   68    83    4   MOLECULE: UNCHARACTERIZED PROTEIN DDB_G0274299;                      
3090:  rle0-A  3.8 17.4  144  1305    5   MOLECULE: CONTACTIN-ASSOCIATED PROTEIN LIKE 5-3;                     
3091:  q5ne-A  3.8 10.5   71   200    8   MOLECULE: OS11G0130700 PROTEIN;                                      
3092:  itt7-A  3.8 13.1  157   369    6   MOLECULE: CAPSULAR POLYSACCHARIDE SYNTHESIS ENZYME CAP8F;            
3093:  wk2w-A  3.8 27.4  179  1645    7   MOLECULE: COLLAGEN TYPE XVIII ALPHA 1 CHAIN A;                       
3094:  vqv0-A  3.8  2.6   78   136    8   MOLECULE: GALECTIN-7;                                                
3095:  ajs3-A  3.8 17.1  109   229    7   MOLECULE: GERMIN-LIKE PROTEIN SUBFAMILY 1 MEMBER 7;                  
3096:  k4pe-A  3.8 21.6  137   288    8   MOLECULE: PITH DOMAIN-CONTAINING PROTEIN;                            
3097:  oat7-A  3.8 17.6   98  1400    1   MOLECULE: IGGFC-BINDING PROTEIN;                                     
3098:  kxl2-A  3.8 21.6  166   646    7   MOLECULE: PROTEIN RMD9, MITOCHONDRIAL;                               
3099:  bzz2-A  3.8 23.8  165   574    7   MOLECULE: ENTH DOMAIN-CONTAINING PROTEIN;                            
3100:  mx3k-A  3.8 17.1  108   192   10   MOLECULE: UNCHARACTERIZED PROTEIN ZK1290.11;                         
3101:  o6qz-A  3.8  9.2  132   641    5   MOLECULE: CALPAIN-6;                                                 
3102:  jf3g-A  3.8 38.0  126   584   10   MOLECULE: MEMBRANE FRIZZLED-RELATED PROTEIN;                         
3103:  sdw0-A  3.8 25.0  142  1905   10   MOLECULE: UNCHARACTERIZED PROTEIN;                                   
3104:  um8c-A  3.8 14.2   73   357   10   MOLECULE: DELTA-LIKE PROTEIN;                                        
3105:  i9or-A  3.8  8.4  126   719   10   MOLECULE: CALPAIN 12;                                                
3106:  ks9d-A  3.8 21.4  143   639    8   MOLECULE: GALECTIN DOMAIN-CONTAINING PROTEIN;                        
3107:  kz0c-A  3.8 18.4  171   731    6   MOLECULE: PROTEIN RMD9-LIKE, MITOCHONDRIAL;                          
3108:  ut1i-A  3.8 11.8  195   512    9   MOLECULE: UNCHARACTERIZED PROTEIN;                                   
3109:  ub7r-A  3.8 15.8  138   558    5   MOLECULE: NEURALIZED E3 UBIQUITIN PROTEIN LIGASE 1AA;                
3110:  vyq2-A  3.8 12.9   68   242    7   MOLECULE: UNCHARACTERIZED PROTEIN;                                   
3111:  poh2-A  3.8 11.5  104   280    8   MOLECULE: GALECTIN;                                                  
3112:  dl8g-A  3.8  8.9  110   613    5   MOLECULE: GALACTOSE-BINDING PROTEIN;                                 
3113:  he4r-A  3.8 26.3  110   866   10   MOLECULE: PROBABLE OUTER MEMBRANE USHER PROTEIN ELFC;                
3114:  ty7s-A  3.8 15.7   95   219    7   MOLECULE: PENTAXIN;                                                  
3115:  kru5-A  3.8 28.1  105   494   10   MOLECULE: UNCHARACTERIZED PROTEIN;                                   
3116:  xay0-A  3.8 24.2  133  1400    9   MOLECULE: ADHESION G-PROTEIN COUPLED RECEPTOR G4;                    
3117:  eo0r-A  3.8 23.4  159  1400    8   MOLECULE: BACULOVIRAL IAP REPEAT-CONTAINING PROTEIN 6;               
3118:  r3lf-A  3.8 25.4  136   676    6   MOLECULE: THROMBOSPONDIN-TYPE LAMININ G DOMAIN AND EAR REPE          
3119:  xha7-A  3.8 14.6  106  1874    4   MOLECULE: WD REPEAT-CONTAINING PROTEIN 90;                           
3120:  wl6n-A  3.8 19.8  160  1330    7   MOLECULE: UNCHARACTERIZED PROTEIN;                                   
3121:  rdn6-A  3.8  4.8  106   176    7   MOLECULE: WARTHOG PROTEIN 5;                                         
3122:  k8ch-A  3.8 12.8  126   401    7   MOLECULE: CUB DOMAIN-CONTAINING PROTEIN;                             
3123:  joh4-A  3.8  7.5  154   797    5   MOLECULE: DISCOIDIN DOMAIN-CONTAINING RECEPTOR TYROSINE KIN          
3124:  pi0s-A  3.8  5.3  135   684    5   MOLECULE: CALPAIN-14;                                                
3125:  phf8-A  3.8  4.7  110   285   15   MOLECULE: XYLOGLUCAN ENDOTRANSGLUCOSYLASE/HYDROLASE;                 
3126:  z2hr-A  3.8  6.9   94  1203   11   MOLECULE: SI:CH211-14K19.8;                                          
3127:  ff9f-A  3.8  8.6  136   813    8   MOLECULE: CALPAIN-7;                                                 
3128:  pnf0-A  3.8 20.3  126   808    7   MOLECULE: BETA-GALACTOSIDASE 14;                                     
3129:  obh2-A  3.8 13.5   73   420   11   MOLECULE: UNCHARACTERIZED PROTEIN;                                   
3130:  cu4z-A  3.8 16.6  156   535   11   MOLECULE: ALPHA-1,3-MANNOSYL-GLYCOPROTEIN 4-BETA-N-                  
3131:  ot8p-A  3.8 13.8  147  1798    6   MOLECULE: LAMININ SUBUNIT BETA-2;                                    
3132:  krb3-A  3.8  8.6  134   815    7   MOLECULE: CALPAIN 7;                                                 
3133:  jtg2-A  3.8 11.2  105   281    8   MOLECULE: GALECTIN;                                                  
3134:  g1ns-A  3.8  2.9   58   221   14   MOLECULE: UNCHARACTERIZED PROTEIN;                                   
3135:  s8le-A  3.8 28.1  131   655    4   MOLECULE: COLLAGEN, TYPE X, ALPHA 1A;                                
3136:  ul8y-A  3.8 21.4  148   426    7   MOLECULE: NEURONAL PENTRAXIN IIB;                                    
3137:  bj8y-A  3.8  4.6   79   171    9   MOLECULE: 3-HYDROXYANTHRANILATE 3,4-DIOXYGENASE;                     
3138:  ifh4-A  3.8 12.0  110   219   15   MOLECULE: GERMIN-LIKE PROTEIN 8-13;                                  
3139:  vfm6-A  3.8 10.4  130   487    8   MOLECULE: CUB_2 DOMAIN-CONTAINING PROTEIN;                           
3140:  ia2j-A  3.8 12.5   86  1125    9   MOLECULE: ADAM METALLOPEPTIDASE WITH THROMBOSPONDIN TYPE 1           
3141:  fyd9-A  3.8 14.2  123   691    5   MOLECULE: RAN-BINDING PROTEIN 9;                                     
3142:  mov7-A  3.8 22.9  128   925   11   MOLECULE: NEUROPILIN-2;                                              
3143:  ly1h-A  3.8  5.6  123   272    7   MOLECULE: PATELLIN-1;                                                
3144:  v5pl-A  3.8  3.1   90   142    6   MOLECULE: PUTATIVE SHORT TRANSIENT RECEPTOR POTENTIAL CHANN          
3145:  lhc9-A  3.8 17.1  128   239    6   MOLECULE: TUMOR NECROSIS FACTOR LIGAND SUPERFAMILY MEMBER 8          
3146:  tfi2-A  3.8  3.4   66   424   15   MOLECULE: PROTEIN CLP1 HOMOLOG 5;                                    
3147:  r1rh-A  3.8 12.9  112   222    8   MOLECULE: GERMIN-LIKE PROTEIN SUBFAMILY 1 MEMBER 18;                 
3148:  xg7w-A  3.8  4.8  147   441    7   MOLECULE: MANNOSE-6-PHOSPHATE ISOMERASE;                             
3149:  w4ga-A  3.8 20.1  119   274    8   MOLECULE: SEIPIN;                                                    
3150:  slq6-A  3.8  7.3  166   638    8   MOLECULE: RHAMNOGALACTURONAN ENDOLYASE;                              
3151:  bou6-A  3.8  7.4  105   442    6   MOLECULE: UNCHARACTERIZED PROTEIN;                                   
3152:  pjk4-A  3.8  5.2  121   597    4   MOLECULE: RAN-BINDING PROTEIN 9;                                     
3153:  q5nw-A  3.8 25.0  178   705    6   MOLECULE: PROBABLE E3 UBIQUITIN-PROTEIN LIGASE MID2;                 
3154:  iyg2-A  3.8 12.0   68   782    4   MOLECULE: CYTOSOLIC PHOSPHOLIPASE A2 BETA;                           
3155:  v5gf-A  3.8  8.0  110   212    7   MOLECULE: UNCHARACTERIZED PROTEIN;                                   
3156:  w6jb-A  3.8 19.0  150   870    5   MOLECULE: UNCHARACTERIZED PROTEIN;                                   
3157:  p1vx-A  3.8 17.3  127   279    2   MOLECULE: TUMOR NECROSIS FACTOR LIGAND SUPERFAMILY MEMBER 6          
3158:  ixu8-A  3.8  2.6   80   180   14   MOLECULE: PROBABLE GALAPTIN LEC-8;                                   
3159:  opx3-A  3.8  5.6  145   575    8   MOLECULE: CLATHRIN ASSEMBLY PROTEIN;                                 
3160:  a2xw-A  3.8 12.0  154   728    6   MOLECULE: E3 UBIQUITIN-PROTEIN LIGASE TRIM36;                        
3161:  cg3v-A  3.8  4.1  136   413    4   MOLECULE: C-TYPE LECTIN;                                             
3162:  ye8v-A  3.8  4.9   97   592    6   MOLECULE: PHOSPHOINOSITIDE PHOSPHOLIPASE C;                          
3163:  yj7i-A  3.8  7.0  106   428    8   MOLECULE: PROTEIN CANDIDATE G-PROTEIN COUPLED RECEPTOR 6;            
3164:  vw9o-A  3.8 10.7  155   538   11   MOLECULE: UNCHARACTERIZED PROTEIN;                                   
3165:  gjl2-A  3.8 21.6  149   399    7   MOLECULE: BONE MORPHOGENETIC PROTEIN 8B;                             
3166:  xcl9-A  3.8  3.8  120   433    6   MOLECULE: NEURONAL PENTRAXIN 2A;                                     
3167:  to1p-A  3.8 21.1  131  1259    6   MOLECULE: JMJC DOMAIN-CONTAINING PROTEIN, PUTATIVE;                  
3168:  y5vc-A  3.8 14.2   93   537    5   MOLECULE: COPINE-1;                                                  
3169:  wih9-A  3.8  4.9   94   833    9   MOLECULE: UNCHARACTERIZED PROTEIN;                                   
3170:  wx6a-A  3.8  2.7   78    82   12   MOLECULE: UNCHARACTERIZED PROTEIN;                                   
3171:  t8pb-A  3.8 15.6  106  1400    5   MOLECULE: ATTRACTIN-LIKE 1A;                                         
3172:  z7jm-A  3.8  8.2  124   263   10   MOLECULE: F-BOX DOMAIN-CONTAINING PROTEIN;                           
3173:  hj9o-A  3.8 20.0  183   748    5   MOLECULE: DUF4220 DOMAIN-CONTAINING PROTEIN;                         
3174:  mb1h-A  3.8  5.5   90   340    9   MOLECULE: GALECTIN;                                                  
3175:  v2aj-A  3.8 18.4  118   278    4   MOLECULE: TUMOR NECROSIS FACTOR LIGAND SUPERFAMILY MEMBER 6          
3176:  ps3k-A  3.8 18.8  166   821    8   MOLECULE: CYSTEINE_PEPTIDASE_-_CLAN_CA_-_FAMILY_C2_-_PUTATI          
3177:  xj6g-A  3.8 16.6  159  1009    6   MOLECULE: C2 DOMAIN-CONTAINING PROTEIN AEX-1;                        
3178:  h4jp-A  3.8 14.0  184  1400   11   MOLECULE: CUB AND SUSHI DOMAIN-CONTAINING PROTEIN 2;                 
3179:  z2bi-A  3.8 25.6  173  1020    6   MOLECULE: SI:CH211-236P5.3;                                          
3180:  px7j-A  3.8 10.8  146  1292    9   MOLECULE: CONTACTIN-ASSOCIATED PROTEIN LIKE 5-2;                     
3181:  mut6-A  3.8 23.9  154   405    5   MOLECULE: PUTATIVE CLATHRIN ASSEMBLY PROTEIN;                        
3182:  e3gj-A  3.8 11.8  149   416    9   MOLECULE: SPRY DOMAIN-CONTAINING 3;                                  
3183:  b9yv-A  3.8 13.0  110   536    8   MOLECULE: PROLYL 3-HYDROXYLASE SUDESTADA1;                           
3184:  cf6v-A  3.8 29.7  171  1099   11   MOLECULE: ADENYLATE CYCLASE TYPE 7;                                  
3185:  jq9y-A  3.8 20.7  168  2169    7   MOLECULE: SEPARASE;                                                  
3186:  ezl2-A  3.8 10.8  142  2068    4   MOLECULE: LIPOXYGENASE HOMOLOGY DOMAIN-CONTAINING PROTEIN 1          
3187:  wf6c-A  3.8 20.8  161   696    5   MOLECULE: BETA-GALACTOSIDASE;                                        
3188:  mm6w-A  3.8 20.5  132   536   13   MOLECULE: GH17801P;                                                  
3189:  h7ja-A  3.8 24.0  186  1284    8   MOLECULE: PUTATIVE MEDIATOR OF RNA POLYMERASE II TRANSCRIPT          
3190:  jpc0-A  3.8 15.0  108   672    6   MOLECULE: GAMMA-GLUTAMYL CARBOXYLASE, ISOFORM A;                     
3191:  jz5f-A  3.8 16.1  165  1809    7   MOLECULE: PROPROTEIN CONVERTASE SUBTILISIN/KEXIN TYPE 5;             
3192:  hqe3-A  3.8 15.9  114   403    9   MOLECULE: OS10G0178800 PROTEIN;                                      
3193:  fpi1-A  3.8  8.1  123   340    9   MOLECULE: XYLOGLUCAN ENDOTRANSGLUCOSYLASE/HYDROLASE;                 
3194:  ksg3-A  3.8  4.6  117   616    8   MOLECULE: OS01G0208400 PROTEIN;                                      
3195:  a1wf-A  3.8 23.0  176   514    9   MOLECULE: SPINDLE POLE BODY-ASSOCIATED PROTEIN SAD1;                 
3196:  twj1-A  3.8  5.0   99   153    6   MOLECULE: UNCHARACTERIZED PROTEIN;                                   
3197:  ml1b-A  3.8 24.0  157   545    4   MOLECULE: FINTRIM FAMILY, MEMBER 41;                                 
3198:  wi0d-A  3.8  9.1  156   675    8   MOLECULE: RHAMNOGALACTURONAN ENDOLYASE;                              
3199:  zln6-A  3.8  5.6  107   887    7   MOLECULE: RING-CH-TYPE DOMAIN-CONTAINING PROTEIN;                    
3200:  dbh4-A  3.8  6.3   81  1400    6   MOLECULE: VACUOLAR PROTEIN SORTING-ASSOCIATED PROTEIN 13D;           
3201:  wcq6-A  3.8  7.7  131   526    9   MOLECULE: UNCHARACTERIZED PROTEIN;                                   
3202:  h3om-A  3.8 14.6  132   990    8   MOLECULE: VON WILLEBRAND FACTOR A DOMAIN-CONTAINING 10, TAN          
3203:  jk1y-A  3.8 18.1  128  2410    2   MOLECULE: DUAL SPECIFICITY PROTEIN KINASE SPLA;                      
3204:  j9pk-A  3.8  6.0  142   264    5   MOLECULE: UNCHARACTERIZED PROTEIN;                                   
3205:  v0eu-A  3.8 18.6  149   596    6   MOLECULE: SUN DOMAIN-CONTAINING PROTEIN 4;                           
3206:  ku6z-A  3.8 19.9  137  1400    3   MOLECULE: UTROPHIN;                                                  
3207:  bw8d-A  3.8  4.4  105   324   13   MOLECULE: GALECTIN-4;                                                
3208:  vxi9-A  3.8 11.0  168  1083    5   MOLECULE: SIGNAL TRANSDUCER AND ACTIVATOR OF TRANSCRIPTION;          
3209:  tr0j-A  3.8  8.6  121   426    5   MOLECULE: ANKYRIN REPEAT-CONTAINING PROTEIN BDA1;                    
3210:  b7ua-A  3.8  3.3   81   153   12   MOLECULE: GERMIN-LIKE PROTEIN;                                       
3211:  av8a-A  3.8  3.5   66   847    8   MOLECULE: PHOSPHOLIPASE D;                                           
3212:  u1id-A  3.8  4.7  104   596   10   MOLECULE: PHOSPHOINOSITIDE PHOSPHOLIPASE C;                          
3213:  ue9n-A  3.8 15.7  136   787    9   MOLECULE: HYPOTHETICAL_PROTEIN_-_CONSERVED;                          
3214:  kv9k-A  3.8 11.4  155   587    6   MOLECULE: FI02046P;                                                  
3215:  kde9-A  3.8  9.7  107   210    9   MOLECULE: GERMIN-LIKE PROTEIN;                                       
3216:  if9h-A  3.8  6.2  127   395    6   MOLECULE: ALLANTOICASE;                                              
3217:  u8jt-A  3.8  4.9  150   763    7   MOLECULE: CYSTEINE_PEPTIDASE_-_CLAN_CA_-_FAMILY_C2_-_PUTATI          
3218:  eeo0-A  3.8 15.5  149   665    7   MOLECULE: UNCHARACTERIZED PROTEIN;                                   
3219:  ha3w-A  3.8 12.8  119   222    6   MOLECULE: GERMIN-LIKE PROTEIN SUBFAMILY 1 MEMBER 4;                  
3220:  q5or-A  3.8 38.9  191   495    3   MOLECULE: ZGC:162964;                                                
3221:  z3se-A  3.8 19.4  153   526    3   MOLECULE: UNCHARACTERIZED PROTEIN;                                   
3222:  hh1j-A  3.8  6.3  130   799    9   MOLECULE: ZCF30P;                                                    
3223:  hjq1-A  3.8 32.1  142   595    4   MOLECULE: SI:DKEY-283B15.2;                                          
3224:  l5na-A  3.8  5.1  117   511    9   MOLECULE: UNCHARACTERIZED PROTEIN;                                   
3225:  m9yb-A  3.8  4.9  122  1075    6   MOLECULE: SEC3_C DOMAIN-CONTAINING PROTEIN;                          
3226:  fqc8-A  3.8  6.2  137   341    3   MOLECULE: UNCHARACTERIZED PROTEIN;                                   
3227:  vb6d-A  3.8 18.5  128  1400    8   MOLECULE: USHERIN;                                                   
3228:  qea5-A  3.8  5.0  132   646    7   MOLECULE: CALPAIN CATALYTIC DOMAIN-CONTAINING PROTEIN;               
3229:  vai4-A  3.8 13.4  111   227    5   MOLECULE: GERMIN-LIKE PROTEIN SUBFAMILY 1 MEMBER 3;                  
3230:  o7pa-A  3.8 18.6  104  1762    7   MOLECULE: ADAMTS-LIKE PROTEIN 1;                                     
3231:  rc6z-A  3.8 16.4   99   730    8   MOLECULE: MULTIPLE C2 DOMAINS, TRANSMEMBRANE 1A;                     
3232:  bp4o-A  3.8 17.2  136  1477    4   MOLECULE: NEUREXIN-1;                                                
3233:  eoa0-A  3.8  7.7  144  1391   13   MOLECULE: BASEMENT MEMBRANE-SPECIFIC HEPARAN SULFATE PROTEO          
3234:  dnh9-A  3.8 15.9  114   469   12   MOLECULE: OS02G0556600 PROTEIN;                                      
3235:  kp5s-A  3.8  7.6  103   441    6   MOLECULE: INTEGRAL MEMBRANE PROTEIN GPR180;                          
3236:  t1fc-A  3.8 10.1  128   780    5   MOLECULE: NUCLEAR PORE COMPLEX PROTEIN;                              
3237:  rml2-A  3.8 16.7   83   539   11   MOLECULE: COPINE-C;                                                  
3238:  oa4i-A  3.8 23.5  128   506    7   MOLECULE: SEIPIN 2B;                                                 
3239:  w7dz-A  3.8  4.9   99   506   11   MOLECULE: CUB_2 DOMAIN-CONTAINING PROTEIN;                           
3240:  f1wc-A  3.8 29.0  169  1048    6   MOLECULE: SI:DKEY-27N6.1;                                            
3241:  yw7y-A  3.7 10.5  153   642    9   MOLECULE: BTB DOMAIN-CONTAINING PROTEIN;                             
3242:  zew2-A  3.7  6.7  110   908    6   MOLECULE: UNCHARACTERIZED PROTEIN;                                   
3243:  xrx3-A  3.7 23.5  166  2379    9   MOLECULE: SPRY DOMAIN-CONTAINING PROTEIN, PUTATIVE;                  
3244:  x1nu-A  3.7 19.8  134   673    4   MOLECULE: UNCHARACTERIZED PROTEIN;                                   
3245:  pd1u-A  3.7 24.2  124   728    8   MOLECULE: ATP-DEPENDENT RNA HELICASE DDX1;                           
3246:  yg6g-A  3.7 20.6  154   667    8   MOLECULE: E3 UBIQUITIN-PROTEIN LIGASE MIDLINE-1;                     
3247:  qvs1-A  3.7 14.3  134   770    6   MOLECULE: TRIPARTITE MOTIF-CONTAINING 67;                            
3248:  fho2-A  3.7 24.8  134  1400    8   MOLECULE: SUSHI, VON WILLEBRAND FACTOR TYPE A, EGF AND PENT          
3249:  c8fe-A  3.7 24.6  168  1816    8   MOLECULE: LAMININ SUBUNIT ALPHA-4;                                   
3250:  as3e-A  3.7 17.8  162  1288    6   MOLECULE: PUTATIVE UNCHARACTERIZED PROTEIN F40H6.5;                  
3251:  emt1-A  3.7 13.9  162   897    5   MOLECULE: RECEPTOR-LIKE PROTEIN KINASE FERONIA;                      
3252:  j2gb-A  3.7 20.2  154   731    6   MOLECULE: DUF4220 DOMAIN-CONTAINING PROTEIN;                         
3253:  ujj9-A  3.7 16.8  132   580    4   MOLECULE: RING FINGER AND SPRY DOMAIN-CONTAINING 1;                  
3254:  og7q-A  3.7 17.4  140   679    8   MOLECULE: TRANS-SIALIDASE, PUTATIVE;                                 
3255:  oz4g-A  3.7  3.6  119   146    4   MOLECULE: UNCHARACTERIZED PROTEIN;                                   
3256:  ooa7-A  3.7  9.5  136   621    7   MOLECULE: F-BOX/LRR-REPEAT PROTEIN 4;                                
3257:  x3aw-A  3.7 17.0  122   632    6   MOLECULE: B30.2/SPRY DOMAIN-CONTAINING PROTEIN;                      
3258:  jh2z-A  3.7 15.3  132   263    8   MOLECULE: SYNTAXIN PEP12;                                            
3259:  kh9u-A  3.7 19.6  158  1301    8   MOLECULE: SI:DKEY-279J5.1;                                           
3260:  op9t-A  3.7 21.8  136   994    9   MOLECULE: SEIZURE PROTEIN 6 HOMOLOG;                                 
3261:  ozj3-A  3.7 26.3  140   319   10   MOLECULE: CW DOMAIN-CONTAINING PROTEIN;                              
3262:  o6ij-A  3.7  3.6   89   404   10   MOLECULE: GERMIN-LIKE PROTEIN SUBFAMILY 3 MEMBER 4;                  
3263:  iso8-A  3.7 11.1  132   627    3   MOLECULE: NAD(P)-BINDING ROSSMANN-FOLD SUPERFAMILY PROTEIN;          
3264:  auc5-A  3.7  6.3  120   207    5   MOLECULE: XRCC1_N DOMAIN-CONTAINING PROTEIN;                         
3265:  vmn1-A  3.7 26.7  133   459    8   MOLECULE: TRIPARTITE MOTIF-CONTAINING 35-33;                         
3266:  os3c-A  3.7 16.2  113   242    4   MOLECULE: LYMPHOTOXIN-ALPHA;                                         
3267:  eei8-A  3.7  3.4  100   507    4   MOLECULE: UNCHARACTERIZED PROTEIN;                                   
3268:  y2ma-A  3.7 17.4   82   579   12   MOLECULE: COPINE-E;                                                  
3269:  i2zw-A  3.7 17.2  128   549    9   MOLECULE: INNER KINETOCHORE SUBUNIT MIF2;                            
3270:  rl5o-A  3.7 11.5   66   217    8   MOLECULE: OS12G0228350 PROTEIN;                                      
3271:  zyu8-A  3.7  7.9  152   406   13   MOLECULE: UNCHARACTERIZED PROTEIN;                                   
3272:  vnn5-A  3.7 13.4   80  1245   11   MOLECULE: MULTIPLE EPIDERMAL GROWTH FACTOR-LIKE DOMAINS PRO          
3273:  l4cq-A  3.7 12.2  109   720    7   MOLECULE: INACTIVE SERINE PROTEASE PAMR1;                            
3274:  fsa3-A  3.7 14.0   75   277   11   MOLECULE: OS12G0107800 PROTEIN;                                      
3275:  tq8k-A  3.7 11.6  149   542   10   MOLECULE: OS09G0351700 PROTEIN;                                      
3276:  ds1g-A  3.7 31.8  139   841    5   MOLECULE: PUTATIVE DMBT1-LIKE PROTEIN;                               
3277:  lm7y-A  3.7  3.0   57   222   11   MOLECULE: UNCHARACTERIZED PROTEIN;                                   
3278:  k3rt-A  3.7 11.2  130   427    9   MOLECULE: BONE MORPHOGENETIC PROTEIN 7B;                             
3279:  yke6-A  3.7 21.1  170   570    6   MOLECULE: OS06G0175500 PROTEIN;                                      
3280:  t6mp-A  3.7 15.6   96   703    9   MOLECULE: DISCOIDIN, CUB AND LCCL DOMAIN-CONTAINING 1;               
3281:  fr4g-A  3.7  5.4   90   346   10   MOLECULE: BTB_2 DOMAIN-CONTAINING PROTEIN;                           
3282:  bua3-A  3.7  3.6  113  1121    8   MOLECULE: LACTASE;                                                   
3283:  g9ye-A  3.7 15.5  123   326    7   MOLECULE: OS04G0109500 PROTEIN;                                      
3284:  p3qz-A  3.7 20.4  133   236   12   MOLECULE: GALECTIN;                                                  
3285:  vhm0-A  3.7 12.2  121   336    8   MOLECULE: GALECTIN-12;                                               
3286:  q4ua-A  3.7 18.8  129   906   10   MOLECULE: LEV-10A PROTEIN;                                           
3287:  ddj3-A  3.7 21.3  149  1153    5   MOLECULE: CALPAIN 15;                                                
3288:  t8mn-A  3.7 26.3  187   786    7   MOLECULE: SIGNAL TRANSDUCER AND ACTIVATOR OF TRANSCRIPTION           
3289:  wm0m-A  3.7 17.0   81   625    5   MOLECULE: GON-2 EXTRAGENIC MODIFIER;                                 
3290:  tk1h-A  3.7 12.0   82   213   11   MOLECULE: UNCHARACTERIZED PROTEIN;                                   
3291:  nsr2-A  3.7  3.4  101  2413    6   MOLECULE: DELETED IN MALIGNANT BRAIN TUMORS 1 PROTEIN;               
3292:  hup8-A  3.7 13.0   67   515   13   MOLECULE: ANTERIOR PHARYNX IN EXCESS PROTEIN 1;                      
3293:  de3d-A  3.7 12.9  150   267    7   MOLECULE: SYNTAXIN 12,-LIKE;                                         
3294:  ssv9-A  3.7  8.8  123   408   11   MOLECULE: C-TYPE LECTIN;                                             
3295:  qrr5-A  3.7  9.7  133   302    9   MOLECULE: BONE MORPHOGENETIC PROTEIN 5;                              
3296:  slo7-A  3.7 17.4  145  1400    6   MOLECULE: CUB AND SUSHI DOMAIN-CONTAINING PROTEIN 2;                 
3297:  za5s-A  3.7 11.9  138   931    3   MOLECULE: UNCHARACTERIZED PROTEIN;                                   
3298:  w8hg-A  3.7 14.2  111   326   10   MOLECULE: GALECTIN-4;                                                
3299:  sid7-A  3.7 13.0  117   492   11   MOLECULE: CONTACTIN-ASSOCIATED PROTEIN FAMILY MEMBER 3C;             
3300:  fw1m-A  3.7 26.2  165   574    6   MOLECULE: ENTH DOMAIN-CONTAINING PROTEIN;                            
3301:  c2dn-A  3.7 10.9  185   724    3   MOLECULE: RHAMNOGALACTURONATE LYASE FAMILY PROTEIN;                  
3302:  y3ym-A  3.7 25.8  111   245    5   MOLECULE: COMPLEMENT C1Q SUBCOMPONENT SUBUNIT C;                     
3303:  sm9v-A  3.7 11.5  103   211   13   MOLECULE: GERMIN-LIKE PROTEIN SUBFAMILY 3 MEMBER 3;                  
3304:  cb3v-A  3.7  3.4   67   200   10   MOLECULE: C2 DOMAIN-CONTAINING PROTEIN;                              
3305:  yvd2-A  3.7  2.9   58   439   12   MOLECULE: UNCHARACTERIZED PROTEIN;                                   
3306:  fg6i-A  3.7  6.6   92   296    8   MOLECULE: UNCHARACTERIZED PROTEIN;                                   
3307:  h7bu-A  3.7 22.4  162   918    9   MOLECULE: TRANS-SIALIDASE, PUTATIVE;                                 
3308:  x7wx-A  3.7 31.8  140   643    7   MOLECULE: INNER KINETOCHORE SUBUNIT CNP3;                            
3309:  m8ky-A  3.7 15.1   86   181   15   MOLECULE: C2 DOMAIN-CONTAINING PROTEIN;                              
3310:  znr7-A  3.7 16.8  151   397    6   MOLECULE: SDRD_B DOMAIN-CONTAINING PROTEIN;                          
3311:  gb8j-A  3.7  6.3  116   320   12   MOLECULE: UNCHARACTERIZED PROTEIN;                                   
3312:  rqg5-A  3.7  8.3   88   224    5   MOLECULE: C-REACTIVE PROTEIN;                                        
3313:  jbn9-A  3.7  9.8   73   857    3   MOLECULE: RIPOR FAMILY MEMBER 3;                                     
3314:  p3zx-A  3.7 18.1  127  1865   11   MOLECULE: CULLIN-9;                                                  
3315:  s4ib-A  3.7 18.8  138   822    7   MOLECULE: BETA-GALACTOSIDASE;                                        
3316:  m0zz-A  3.7  2.6   78   139    9   MOLECULE: GALACTOSIDE-BINDING SOLUBLE LECTIN 13;                     
3317:  y4ti-A  3.7 10.8  106   394   14   MOLECULE: GPCRRHOPSN4 DOMAIN-CONTAINING PROTEIN;                     
3318:  q8oh-A  3.7 12.4  127   415    8   MOLECULE: CUB DOMAIN-CONTAINING PROTEIN;                             
3319:  b1rr-A  3.7  5.6  139   703    8   MOLECULE: CALPAIN-8;                                                 
3320:  dbu7-A  3.7 11.9   92   223    4   MOLECULE: SERUM AMYLOID P-COMPONENT;                                 
3321:  r9cn-A  3.7 10.2   98   235   11   MOLECULE: OS10G0174933 PROTEIN;                                      
3322:  z4la-A  3.7 19.8  163   807    6   MOLECULE: PUTATIVE DUF594 DOMAIN CONTAINING FAMILY PROTEIN;          
3323:  g7jp-A  3.7 21.3  128   544    5   MOLECULE: RIBOSOMAL OXYGENASE 1;                                     
3324:  dal6-A  3.7  2.9   89   733    8   MOLECULE: PUTATIVE LIPASE;                                           
3325:  yyr4-A  3.7  3.1   66   114   18   MOLECULE: OS02G0813083 PROTEIN;                                      
3326:  wf2z-A  3.7 11.3  143   269    8   MOLECULE: T-SNARE COILED-COIL HOMOLOGY DOMAIN-CONTAINING PR          
3327:  w4vb-A  3.7  8.5  111  1400    7   MOLECULE: CUB AND SUSHI DOMAIN-CONTAINING PROTEIN 2;                 
3328:  x9jq-A  3.7 21.2  184   787    7   MOLECULE: SIGNAL TRANSDUCER AND ACTIVATOR OF TRANSCRIPTION;          
3329:  e1yz-A  3.7  9.9  134   720    9   MOLECULE: CALPAIN-12;                                                
3330:  rj3e-A  3.7  6.3  130   704    8   MOLECULE: CALPAIN 1, (MU/I) LARGE SUBUNIT A;                         
3331:  grt0-A  3.7 17.1  151  1210    5   MOLECULE: MULTIMERIN-1;                                              
3332:  ryq6-A  3.7  7.2  115  1400   10   MOLECULE: CUB AND SUSHI DOMAIN-CONTAINING PROTEIN 2;                 
3333:  tvq5-A  3.7 10.3  134   430    6   MOLECULE: BONE MORPHOGENETIC PROTEIN 7;                              
3334:  ewr0-A  3.7 13.7  107   215    8   MOLECULE: GERMIN-LIKE PROTEIN;                                       
3335:  p7xu-A  3.7  4.2   67   550    9   MOLECULE: COPINE-F;                                                  
3336:  im5g-A  3.7 24.7  147   653    7   MOLECULE: GALECTIN DOMAIN-CONTAINING PROTEIN;                        
3337:  bw5j-A  3.7 15.9  139  1385    5   MOLECULE: CONTACTIN-ASSOCIATED PROTEIN 1;                            
3338:  bux4-A  3.7 15.0  110   230    8   MOLECULE: GERMIN-LIKE PROTEIN 5-1;                                   
3339:  qi6p-A  3.7  8.6  133   413   14   MOLECULE: ENDOSOMAL TARGETING BRO1-LIKE DOMAIN-CONTAINING P          
3340:  fm6t-A  3.7 12.6  128   676    4   MOLECULE: UNCHARACTERIZED PROTEIN;                                   
3341:  q0ti-A  3.7 16.5  126   573   10   MOLECULE: GLOBULIN-1 S ALLELE;                                       
3342:  stb5-A  3.7 18.3  139   504    5   MOLECULE: UNCHARACTERIZED PROTEIN;                                   
3343:  t5eu-A  3.7  5.8  121  1001    6   MOLECULE: PHOSPHOINOSITIDE PHOSPHOLIPASE C;                          
3344:  gaa3-A  3.7 25.0  155   751    6   MOLECULE: HYDROXYPROLINE O-GALACTOSYLTRANSFERASE GALT4;              
3345:  w2lw-A  3.7  9.5   78  1445   12   MOLECULE: CD109 ANTIGEN;                                             
3346:  vxr5-A  3.7 10.2  108   720    7   MOLECULE: INACTIVE SERINE PROTEASE PAMR1;                            
3347:  af8r-A  3.7 18.8  147   443    5   MOLECULE: ENTH DOMAIN-CONTAINING PROTEIN;                            
3348:  g1bx-A  3.7  9.2  132   313    7   MOLECULE: F-BOX PROTEIN PP2-B10;                                     
3349:  s5bd-A  3.7  6.3  149   358    6   MOLECULE: UNCHARACTERIZED PROTEIN;                                   
3350:  ng4j-A  3.7  4.3  117   310   10   MOLECULE: PIRIN-LIKE PROTEIN AT1G50590;                              
3351:  rf8e-A  3.7 30.5  148   501    9   MOLECULE: E3 UBIQUITIN-PROTEIN LIGASE TRIM35;                        
3352:  las5-A  3.7  8.2  141   717    6   MOLECULE: SUN DOMAIN-CONTAINING PROTEIN 2;                           
3353:  qat0-A  3.7  6.9  143   911    9   MOLECULE: EPITHELIAL DISCOIDIN DOMAIN-CONTAINING RECEPTOR 1          
3354:  sq0i-A  3.7 21.3  142   553    4   MOLECULE: JMJC DOMAIN-CONTAINING PROTEIN;                            
3355:  ttv2-A  3.7 23.7  118   469    8   MOLECULE: UNCHARACTERIZED PROTEIN MJ0889;                            
3356:  l1dq-A  3.7  5.6  162   832    7   MOLECULE: PUTATIVE BETA-GLUCOSIDASE;                                 
3357:  tw3m-A  3.7  3.6  101   648   13   MOLECULE: BETA-GLUCURONIDASE;                                        
3358:  oxb5-A  3.7 17.6  111  1364    5   MOLECULE: ATTRACTIN-LIKE 1B;                                         
3359:  m3sy-A  3.7  8.2  154   539    9   MOLECULE: MITOCHONDRIAL_RNA_BINDING_COMPLEX_1_SUBUNIT_-_PUT          
3360:  wmb8-A  3.7  9.0  146   620    8   MOLECULE: PATELLIN-1;                                                
3361:  jgt0-A  3.7 12.5  120   383   11   MOLECULE: SEIPIN;                                                    
3362:  ah6e-A  3.7  7.7  133   456   11   MOLECULE: OS02G0812600 PROTEIN;                                      
3363:  pfz3-A  3.7 18.0  103  1134    6   MOLECULE: [HISTONE H3]-TRIMETHYL-L-LYSINE(9) DEMETHYLASE;            
3364:  fv6w-A  3.7 15.7  105   207    9   MOLECULE: GERMIN-LIKE PROTEIN;                                       
3365:  uoq7-A  3.7  5.5  163   577    8   MOLECULE: SI:DKEY-92F12.2;                                           
3366:  yb3e-A  3.7 23.2  152   956    6   MOLECULE: THROMBOSPONDIN-3;                                          
3367:  p1vd-A  3.7  4.2  106   179    4   MOLECULE: WARTHOG PROTEIN 3;                                         
3368:  wmz1-A  3.7 12.1  130   556    8   MOLECULE: FINTRIM FAMILY, MEMBER 1;                                  
3369:  h1wv-A  3.7 18.2  132   574    8   MOLECULE: UNCHARACTERIZED PROTEIN;                                   
3370:  kw1s-A  3.7 29.1  138  1250    3   MOLECULE: SUN DOMAIN-CONTAINING OSSIFICATION FACTOR;                 
3371:  kiw1-A  3.7 17.8  137   854    9   MOLECULE: HECT DOMAIN-CONTAINING 3;                                  
3372:  nvq0-A  3.7 20.1  108   251    5   MOLECULE: UNCHARACTERIZED PROTEIN;                                   
3373:  t0df-A  3.7  3.5  113   707   12   MOLECULE: UNCHARACTERIZED PROTEIN;                                   
3374:  glm8-A  3.7 12.7  163   430    5   MOLECULE: BONE MORPHOGENETIC PROTEIN 7;                              
3375:  bjz3-A  3.7 15.0  118   195    8   MOLECULE: CD70 ANTIGEN;                                              
3376:  ej5q-A  3.7 15.0  106   207    8   MOLECULE: GERMIN-LIKE PROTEIN;                                       
3377:  yx7i-A  3.7 16.5  127   553   10   MOLECULE: FINTRIM FAMILY, MEMBER 73;                                 
3378:  c2zs-A  3.7 16.3  135   770    6   MOLECULE: LOW-DENSITY LIPOPROTEIN RECEPTOR-RELATED PROTEIN           
3379:  wn2g-A  3.7  2.5   71   136   13   MOLECULE: GALECTIN;                                                  
3380:  xs3n-A  3.7 12.8  111  1311   10   MOLECULE: COLLAGEN TYPE XVIII ALPHA 1 CHAIN;                         
3381:  wp2t-A  3.7 27.5  108   674    7   MOLECULE: GROWTH ARREST-SPECIFIC PROTEIN 6;                          
3382:  fws9-A  3.7 20.2  102   552    6   MOLECULE: UNCHARACTERIZED PROTEIN;                                   
3383:  qhz6-A  3.7 16.9  178   530    6   MOLECULE: FSD1-LIKE PROTEIN;                                         
3384:  ux3t-A  3.7  4.9   86   185    9   MOLECULE: HTH-TYPE TRANSCRIPTIONAL REGULATOR PUUR;                   
3385:  j8ro-A  3.7 10.8  111   381    8   MOLECULE: PENTRAXIN 3;                                               
3386:  v6tn-A  3.7  5.0   91   359   12   MOLECULE: OS05G0116000 PROTEIN;                                      
3387:  nsw4-A  3.7  6.2   97   414    6   MOLECULE: GPCRRHOPSN4 DOMAIN-CONTAINING PROTEIN;                     
3388:  z3bf-A  3.7 23.9  169  1400    6   MOLECULE: CUB AND SUSHI DOMAIN-CONTAINING PROTEIN 3;                 
3389:  m1vi-A  3.7  3.5  104   493    4   MOLECULE: NEURONAL PENTRAXIN RECEPTOR;                               
3390:  zl8m-A  3.7 22.6  177   508    6   MOLECULE: FIBRONECTIN TYPE III AND SPRY DOMAIN-CONTAINING 1          
3391:  pw3s-A  3.7 14.8  103   218   12   MOLECULE: UNCHARACTERIZED PROTEIN;                                   
3392:  poc9-A  3.7 27.5  161   596    7   MOLECULE: UNCHARACTERIZED PROTEIN;                                   
3393:  epv1-A  3.7 12.8  113   247    9   MOLECULE: GERMIN-LIKE PROTEIN 9-1;                                   
3394:  p7no-A  3.7 10.1  130   458    2   MOLECULE: ANK_REP_REGION DOMAIN-CONTAINING PROTEIN;                  
3395:  pt3b-A  3.7 12.9  153   413   11   MOLECULE: OS04G0527400 PROTEIN;                                      
3396:  ury7-A  3.7  5.7  133   353    9   MOLECULE: GALECTIN-9;                                                
3397:  p7fm-A  3.7  9.8  135   307    4   MOLECULE: UBIQUITIN-LIKE DOMAIN-CONTAINING PROTEIN;                  
3398:  w9eh-A  3.7  5.0  118   290    8   MOLECULE: PIRIN;                                                     
3399:  pbs6-A  3.7 18.6  133   653    4   MOLECULE: RAN-BINDING PROTEIN 9;                                     
3400:  pgz0-A  3.7  3.5   76   119    9   MOLECULE: OS01G0909150 PROTEIN;                                      
3401:  o1hs-A  3.7 17.8  132   534    8   MOLECULE: B30.2/SPRY DOMAIN-CONTAINING PROTEIN;                      
3402:  mkq3-A  3.7  4.1  101   214   12   MOLECULE: EMP24/GP25L/P24 FAMILY PROTEIN;                            
3403:  ur1v-A  3.7 24.8  131   254    5   MOLECULE: TUMOR NECROSIS FACTOR LIGAND SUPERFAMILY MEMBER 9          
3404:  a0cq-A  3.7 29.4  138   555    7   MOLECULE: UNCHARACTERIZED PROTEIN, ISOFORM A;                        
3405:  up3r-A  3.7 24.4  137   261    6   MOLECULE: CD40 LIGAND;                                               
3406:  d3hg-A  3.7 16.5  155  1507   11   MOLECULE: DE-CADHERIN;                                               
3407:  x1of-A  3.7  4.5  127  1400    6   MOLECULE: USHERIN;                                                   
3408:  q5hg-A  3.7  3.1  108   702    8   MOLECULE: OS03G0417900 PROTEIN;                                      
3409:  mp8c-A  3.7 14.8   93   557    5   MOLECULE: COPINE-6;                                                  
3410:  fr3l-A  3.7  6.6  163   672    6   MOLECULE: RHAMNOGALACTURONAN ENDOLYASE;                              
3411:  jny9-A  3.7  7.7  148   307    7   MOLECULE: PUTATIVE F-BOX PROTEIN PP2-B6;                             
3412:  s3av-A  3.7 12.5  165   695    9   MOLECULE: UNCHARACTERIZED PROTEIN, ISOFORM C;                        
3413:  d1lr-A  3.7  5.8  107   598   12   MOLECULE: PHOSPHOINOSITIDE PHOSPHOLIPASE C;                          
3414:  u6rl-A  3.7 16.3  141   225    9   MOLECULE: CEREBELLIN 8;                                              
3415:  g8ia-A  3.7  3.4   99   147   11   MOLECULE: UNCHARACTERIZED PROTEIN;                                   
3416:  x8qi-A  3.7  5.1  139   429    6   MOLECULE: MANNOSE-6-PHOSPHATE ISOMERASE;                             
3417:  wuw1-A  3.7  3.4   63   817    8   MOLECULE: PHOSPHOLIPASE D ALPHA 2;                                   
3418:  lpd4-A  3.7  9.7  113   416    8   MOLECULE: C-TYPE LECTIN;                                             
3419:  jew3-A  3.7 29.5  152   955    4   MOLECULE: THROMBOSPONDIN 3;                                          
3420:  in3e-A  3.7 11.7  136   473    7   MOLECULE: KREMEN PROTEIN 1;                                          
3421:  ey6a-A  3.7 15.4  140   260    5   MOLECULE: CD40 LIGAND;                                               
3422:  him9-A  3.7  4.8  125   573   12   MOLECULE: EXPRESSED PROTEIN;                                         
3423:  tzk4-A  3.7  7.8  127   413    7   MOLECULE: ANK_REP_REGION DOMAIN-CONTAINING PROTEIN;                  
3424:  u8xr-A  3.7  4.7  118   524    9   MOLECULE: BAT2 DOMAIN PROTEIN;                                       
3425:  m6gi-A  3.7  5.4  101   350    4   MOLECULE: CUB_2 DOMAIN-CONTAINING PROTEIN;                           
3426:  xh7p-A  3.7  9.0  122   264   11   MOLECULE: F-BOX DOMAIN-CONTAINING PROTEIN;                           
3427:  pd3c-A  3.7 27.4  133   435    5   MOLECULE: B30.2/SPRY DOMAIN-CONTAINING PROTEIN;                      
3428:  hc3h-A  3.7 13.7  134   554    7   MOLECULE: UNCHARACTERIZED PROTEIN;                                   
3429:  c1ca-A  3.7 14.0  162   994    5   MOLECULE: HYPOTHETICAL_PROTEIN_-_CONSERVED;                          
3430:  np3p-A  3.7  9.7  145  1400    8   MOLECULE: LAMININ SUBUNIT ALPHA-2;                                   
3431:  i3ki-A  3.7  5.1  130   264    8   MOLECULE: F-BOX DOMAIN-CONTAINING PROTEIN;                           
3432:  d5qw-A  3.7 19.4  124  1642   12   MOLECULE: COMPLEMENT COMPONENT C3A, DUPLICATE 6;                     
3433:  dwx9-A  3.7 11.7  129   399    8   MOLECULE: UNCHARACTERIZED PROTEIN;                                   
3434:  b4wr-A  3.7 10.1  138   381    4   MOLECULE: PENTRAXIN-RELATED PROTEIN PTX3;                            
3435:  iq5u-A  3.7 18.4  133  1400    8   MOLECULE: LAMININ SUBUNIT ALPHA-1;                                   
3436:  fws4-A  3.7 14.2  138   291    7   MOLECULE: F-BOX PROTEIN PP2-A12;                                     
3437:  d3sx-A  3.7 19.4  129   516    9   MOLECULE: EXPRESSED PROTEIN;                                         
3438:  m4fd-A  3.7 18.0  158   384    5   MOLECULE: PROTEIN REDUCED WALL ACETYLATION 3;                        
3439:  s8mt-A  3.7  4.9   87   243   11   MOLECULE: OS08G0501700 PROTEIN;                                      
3440:  ibf5-A  3.7 22.7  190   851   10   MOLECULE: SIGNAL TRANSDUCER AND ACTIVATOR OF TRANSCRIPTION           
3441:  om6o-A  3.7 14.9  128   748    2   MOLECULE: BIFUNCTIONAL LYSINE-SPECIFIC DEMETHYLASE AND HIST          
3442:  imi8-A  3.7  8.6  102   779   11   MOLECULE: PUTATIVE WALL-ASSOCIATED RECEPTOR PROTEIN KINASE           
3443:  zp6m-A  3.7 19.0  119   520   13   MOLECULE: MIF2P;                                                     
3444:  u7hs-A  3.7 15.5  154   351    6   MOLECULE: INHIBIN BETA C CHAIN;                                      
3445:  mfi5-A  3.7 18.5  110   610    9   MOLECULE: PHOSPHOINOSITIDE PHOSPHOLIPASE C;                          
3446:  m2pd-A  3.7  6.2   97   481   11   MOLECULE: CUB_2 DOMAIN-CONTAINING PROTEIN;                           
3447:  yl5o-A  3.7 11.4   98   688    7   MOLECULE: COMPLEMENT C1S SUBCOMPONENT;                               
3448:  u4sp-A  3.7 23.3  165  1400    9   MOLECULE: E3 UBIQUITIN-PROTEIN LIGASE HERC2;                         
3449:  w6wb-A  3.7  8.8  120   740    6   MOLECULE: ATP-DEPENDENT RNA HELICASE DDX1;                           
3450:  ouz6-A  3.7  5.9  144   687    9   MOLECULE: CYSTEINE_PEPTIDASE_-_CLAN_CA_-_FAMILY_C2_-_PUTATI          
3451:  ru7e-A  3.7 13.0  142   475    7   MOLECULE: SPLA/RYANODINE RECEPTOR (SPRY) DOMAIN-CONTAINING           
3452:  la5w-A  3.7 18.6  105   234    4   MOLECULE: TUMOR NECROSIS FACTOR LIGAND SUPERFAMILY MEMBER 8          
3453:  apw1-A  3.7 13.8  158   755    4   MOLECULE: DUF4220 DOMAIN-CONTAINING PROTEIN;                         
3454:  ctz4-A  3.7 12.7  101   178   14   MOLECULE: OS09G0335200 PROTEIN;                                      
3455:  h6to-A  3.7 15.5  109   228   10   MOLECULE: ZGC:171679;                                                
3456:  qom2-A  3.7  4.1  130   866   14   MOLECULE: BETA-GLUCOSIDASE;                                          
3457:  sj6c-A  3.7  9.1  169  1067    7   MOLECULE: OS01G0355600 PROTEIN;                                      
3458:  p3ao-A  3.7 13.0  139   833    8   MOLECULE: CUB DOMAIN CONTAINING PROTEIN 1 (PREDICTED);               
3459:  pm6e-A  3.7 15.6  148   406    7   MOLECULE: BONE MORPHOGENETIC PROTEIN 10,-LIKE;                       
3460:  jj0s-A  3.7 25.9  150  1288    9   MOLECULE: CONTACTIN-ASSOCIATED PROTEIN-LIKE 3B;                      
3461:  fhe9-A  3.7 10.8  129   748    9   MOLECULE: LOW DENSITY LIPOPROTEIN RECEPTOR-RELATED PROTEIN           
3462:  nko7-A  3.7 21.0  116   922    7   MOLECULE: GPI INOSITOL-DEACYLASE;                                    
3463:  vw9u-A  3.7  2.9   63  1249   10   MOLECULE: POLYCYSTIC KIDNEY DISEASE PROTEIN 1-LIKE 1;                
3464:  alj2-A  3.7 17.6  109   551    6   MOLECULE: UNCHARACTERIZED PROTEIN;                                   
3465:  ssr0-A  3.7 13.9  108   226   11   MOLECULE: GERMIN-LIKE PROTEIN;                                       
3466:  fu0r-A  3.7 12.9  147   836   10   MOLECULE: CUB DOMAIN-CONTAINING PROTEIN 1;                           
3467:  gs8h-A  3.7 11.2  108   378    7   MOLECULE: B30.2/SPRY DOMAIN-CONTAINING PROTEIN;                      
3468:  ocy0-A  3.7 17.5  192  1198    9   MOLECULE: TLDC DOMAIN-CONTAINING PROTEIN;                            
3469:  n1wk-A  3.7 18.6  122   350    8   MOLECULE: DAUER LARVA DEVELOPMENT REGULATORY GROWTH FACTOR           
3470:  d2hc-A  3.7 17.9  120  1400    7   MOLECULE: CADHERIN EGF LAG SEVEN-PASS G-TYPE RECEPTOR 2;             
3471:  ufw1-A  3.7 20.2  143   718    7   MOLECULE: RAN-BINDING PROTEIN 10;                                    
3472:  hfb9-A  3.7  6.1  156  1289   12   MOLECULE: PHOSPHATIDYLINOSITOL-KINASE DOMAIN PROTEIN, PUTAT          
3473:  b0js-A  3.7 20.4  172   807    8   MOLECULE: OS06G0122200 PROTEIN;                                      
3474:  ejc5-A  3.7 12.2   89   639    8   MOLECULE: PHOSPHATIDYLINOSITOL 3,4,5-TRISPHOSPHATE 3-PHOSPH          
3475:  pr4l-A  3.7  6.8  105   469    5   MOLECULE: C1Q DOMAIN-CONTAINING PROTEIN;                             
3476:  ncd5-A  3.7 22.2  154  1195    6   MOLECULE: CONTACTIN-ASSOCIATED PROTEIN FAMILY MEMBER 5B;             
3477:  xgs6-A  3.7  3.3  109   369    4   MOLECULE: ALLANTOICASE;                                              
3478:  kg6l-A  3.7  6.1  107   440    3   MOLECULE: PROTEIN CANDIDATE G-PROTEIN COUPLED RECEPTOR 7;            
3479:  b3bm-A  3.7  2.9   88   162    7   MOLECULE: UNCHARACTERIZED PROTEIN;                                   
3480:  j4wt-A  3.7 18.1  162   950    9   MOLECULE: UNCHARACTERIZED PROTEIN;                                   
3481:  dmy6-A  3.7 12.3  164  1400    6   MOLECULE: CUB AND SUSHI DOMAIN-CONTAINING PROTEIN 3;                 
3482:  njy7-A  3.7 19.7  120  1621    7   MOLECULE: UNCHARACTERIZED PROTEIN;                                   
3483:  kc4u-A  3.7 12.5  113   226   12   MOLECULE: GERMIN-LIKE PROTEIN;                                       
3484:  i3xi-A  3.6 22.1  155   853    6   MOLECULE: FI21269P1;                                                 
3485:  ry2m-A  3.6 25.4  159   910    4   MOLECULE: OSJNBA0089E12.13-LIKE PROTEIN;                             
3486:  q6tw-A  3.6 14.1  132   642    3   MOLECULE: SI:DKEY-202E22.2;                                          
3487:  z2jq-A  3.6 12.2  145   302    4   MOLECULE: T-SNARE FAMILY PROTEIN;                                    
3488:  jsx7-A  3.6 16.0  127   539    8   MOLECULE: BUTYROPHILIN-LIKE 6;                                       
3489:  xk2w-A  3.6 17.1  148   617    7   MOLECULE: NHR DOMAIN-CONTAINING PROTEIN;                             
3490:  r7fx-A  3.6 24.4  149   627   10   MOLECULE: OS02G0577300 PROTEIN;                                      
3491:  vuh2-A  3.6  6.8  155  1400    8   MOLECULE: LAMININ SUBUNIT ALPHA-2;                                   
3492:  gx8s-A  3.6 10.3  165   721   11   MOLECULE: PEPTIDE-N(4)-(N-ACETYL-BETA-GLUCOSAMINYL)ASPARAGI          
3493:  y7sd-A  3.6 18.3  151  1400    7   MOLECULE: PROBABLE E3 UBIQUITIN-PROTEIN LIGASE HECTD4;               
3494:  izt2-A  3.6 15.5  119  1366    8   MOLECULE: NEUROBEACHIN/BEIGE PROTEIN, PUTATIVE;                      
3495:  o2eq-A  3.6 20.3  139  1063   10   MOLECULE: SLA2P;                                                     
3496:  g8jj-A  3.6 12.9  155   478    6   MOLECULE: RECEPTOR-LIKE KINASE;                                      
3497:  nc1u-A  3.6 16.2  148  1027    9   MOLECULE: SEIZURE-RELATED 6 HOMOLOG B;                               
3498:  acs4-A  3.6 13.7   73   263    8   MOLECULE: DELTA-LIKE PROTEIN;                                        
3499:  g3uk-A  3.6 14.7  111   553   14   MOLECULE: HIGH AFFINITY CATIONIC AMINO ACID TRANSPORTER 1;           
3500:  mfq1-A  3.6  9.6  113   760    9   MOLECULE: PUTATIVE WALL-ASSOCIATED RECEPTOR PROTEIN KINASE           
3501:  vj4l-A  3.6 17.7  123  1659    8   MOLECULE: A2M DOMAIN-CONTAINING PROTEIN;                             
3502:  r2lb-A  3.6  2.5   64   118    5   MOLECULE: UNCHARACTERIZED PROTEIN;                                   
3503:  ea6p-A  3.6  4.1   67   530    4   MOLECULE: COPINE-B;                                                  
3504:  s1pi-A  3.6 34.2  163  1759    6   MOLECULE: CARDIOMYOPATHY ASSOCIATED 5 LIKE;                          
3505:  k9ms-A  3.6 12.8  101   413    7   MOLECULE: PROCOLLAGEN C-ENDOPEPTIDASE ENHANCER 2B;                   
3506:  axi4-A  3.6  2.6   59   433    7   MOLECULE: CLP1_P DOMAIN-CONTAINING PROTEIN;                          
3507:  ka7s-A  3.6 19.9  128  2103    6   MOLECULE: UNCHARACTERIZED PROTEIN;                                   
3508:  i3fu-A  3.6 17.1  148  1400    5   MOLECULE: CUB AND SUSHI DOMAIN-CONTAINING PROTEIN 3;                 
3509:  vj6q-A  3.6  6.9  145   813    8   MOLECULE: CALPAIN 7;                                                 
3510:  yzo1-A  3.6  8.5  114  1400    7   MOLECULE: CUB AND SUSHI DOMAIN-CONTAINING PROTEIN 3;                 
3511:  k9cu-A  3.6  7.4   83  1391   13   MOLECULE: UNCHARACTERIZED PROTEIN;                                   
3512:  o1yv-A  3.6  4.4  119   693    7   MOLECULE: ZGC:136872;                                                
3513:  ct8r-A  3.6 12.8  136   372   10   MOLECULE: UNCHARACTERIZED PROTEIN;                                   
3514:  n5bs-A  3.6 12.5  140   433    8   MOLECULE: PROTEIN TOFU-2;                                            
3515:  t9zc-A  3.6 36.3  130   540    3   MOLECULE: UNCHARACTERIZED PROTEIN;                                   
3516:  pr3r-A  3.6 22.7  127   509    7   MOLECULE: UNCHARACTERIZED PROTEIN;                                   
3517:  ug4f-A  3.6  2.9   62   551    8   MOLECULE: UNCHARACTERIZED PROTEIN;                                   
3518:  h3yi-A  3.6 13.4   96  1400    8   MOLECULE: CUBILIN;                                                   
3519:  d9uq-A  3.6 13.4  108   254    7   MOLECULE: GOLD DOMAIN-CONTAINING PROTEIN;                            
3520:  sjx3-A  3.6 10.1  105   314   11   MOLECULE: GALECTIN;                                                  
3521:  ujx8-A  3.6  5.6  115   290   14   MOLECULE: XYLOGLUCAN ENDOTRANSGLUCOSYLASE/HYDROLASE;                 
3522:  h8oi-A  3.6 26.3  139   232   10   MOLECULE: T-SNARE COILED-COIL HOMOLOGY DOMAIN-CONTAINING PR          
3523:  yp2g-A  3.6  3.8   70   903   10   MOLECULE: CCHC-TYPE DOMAIN-CONTAINING PROTEIN;                       
3524:  y2vj-A  3.6  3.6  100   193    8   MOLECULE: B30.2/SPRY DOMAIN-CONTAINING PROTEIN;                      
3525:  o7dj-A  3.6 11.0  114   393    7   MOLECULE: BONE MORPHOGENETIC PROTEIN 2;                              
3526:  ipv2-A  3.6 15.8   97   228    7   MOLECULE: SERUM AMYLOID P-COMPONENT;                                 
3527:  d0ki-A  3.6 28.3  146  1523    8   MOLECULE: SLIT HOMOLOG 3 PROTEIN;                                    
3528:  l5xg-A  3.6 19.3  124   564   10   MOLECULE: OVOCHYMASE-2;                                              
3529:  bxy2-A  3.6  4.2   91   202    5   MOLECULE: GERMIN-LIKE PROTEIN;                                       
3530:  o4pw-A  3.6 11.2  143  1022    6   MOLECULE: DORSAL-VENTRAL PATTERNING TOLLOID-LIKE PROTEIN 1;          
3531:  c3bt-A  3.6 16.6  133  1400   11   MOLECULE: CUBILIN;                                                   
3532:  k7xx-A  3.6  7.9  166   531    4   MOLECULE: RHAMNOGALACTURONAN ENDOLYASE;                              
3533:  ss1d-A  3.6 18.4  140   289    6   MOLECULE: F-BOX PROTEIN PP2-A13;                                     
3534:  i1is-A  3.6 17.2  120   356    9   MOLECULE: GALECTIN-9B;                                               
3535:  oh6c-A  3.6 26.5  159   607    8   MOLECULE: SUN DOMAIN PROTEIN5;                                       
3536:  y0me-A  3.6  9.7  112   217    9   MOLECULE: GERMIN-LIKE PROTEIN;                                       
3537:  a7le-A  3.6  6.9  143   699    8   MOLECULE: EXOCYST SUBUNIT EXO70 FAMILY PROTEIN;                      
3538:  g9on-A  3.6 14.2  124  1400   10   MOLECULE: HEMICENTIN-1;                                              
3539:  vp5s-A  3.6 21.9  141   669   10   MOLECULE: UNCHARACTERIZED PROTEIN;                                   
3540:  ohi1-A  3.6 27.3  168   601    7   MOLECULE: PUTATIVE CLATHRIN ASSEMBLY PROTEIN AT4G25940;              
3541:  gvd3-A  3.6  4.0   89   278    8   MOLECULE: 4-DEOXY-L-THREO-5-HEXOSULOSE-URONATE KETOL-ISOMER          
3542:  tz7r-A  3.6  3.1   60   520    7   MOLECULE: VWFA DOMAIN-CONTAINING PROTEIN;                            
3543:  qb7a-A  3.6 10.4  134   850    6   MOLECULE: MIP09469P;                                                 
3544:  h7pd-A  3.6 12.9  142   813    6   MOLECULE: CALPAIN-7;                                                 
3545:  to7a-A  3.6 14.2   68   228   10   MOLECULE: UNCHARACTERIZED PROTEIN;                                   
3546:  ula6-A  3.6  2.9   82   142    7   MOLECULE: GALECTIN-16;                                               
3547:  qis4-A  3.6 18.9   97   199   11   MOLECULE: TUMOR NECROSIS FACTOR LIGAND SUPERFAMILY MEMBER 4          
3548:  hg9n-A  3.6 24.1  148  1297    7   MOLECULE: CONTACTIN-ASSOCIATED PROTEIN 1;                            
3549:  h7yy-A  3.6  3.7   94  1400   15   MOLECULE: HEMICENTIN-1;                                              
3550:  a1pd-A  3.6 15.3   65   144    5   MOLECULE: S-PROTEIN HOMOLOG;                                         
3551:  dva2-A  3.6  2.8   81   142   10   MOLECULE: GALECTIN-10;                                               
3552:  gjt1-A  3.6  3.1   65   395    6   MOLECULE: UNCHARACTERIZED PROTEIN R10E12.2;                          
3553:  kom3-A  3.6 18.5   96   640    2   MOLECULE: ZGC:66455;                                                 
3554:  yu1k-A  3.6  8.8  108   720    7   MOLECULE: PEPTIDASE DOMAIN-CONTAINING-ASSOCIATED WITH MUSCL          
3555:  i8ik-A  3.6  6.0  112   211   12   MOLECULE: UNCHARACTERIZED PROTEIN;                                   
3556:  ive0-A  3.6  3.8   89  1400    1   MOLECULE: IGGFC-BINDING PROTEIN;                                     
3557:  kz4k-A  3.6 15.5  124   824    7   MOLECULE: LOW DENSITY LIPOPROTEIN RECEPTOR-RELATED PROTEIN           
3558:  o0rb-A  3.6 15.9   79   508   10   MOLECULE: COPINE I-LIKE PROTEIN;                                     
3559:  huy0-A  3.6  6.1  140   627    8   MOLECULE: CALPAIN CATALYTIC DOMAIN-CONTAINING PROTEIN;               
3560:  a0om-A  3.6 12.4  115   298   13   MOLECULE: XYLOGLUCAN ENDOTRANSGLUCOSYLASE/HYDROLASE;                 
3561:  fav7-A  3.6 22.6  133  2236    3   MOLECULE: SIMILAR TO BC067074 PROTEIN;                               
3562:  me5l-A  3.6 18.5  134  2391    6   MOLECULE: CHONDROITIN SULFATE PROTEOGLYCAN 4B;                       
3563:  a0dd-A  3.6 10.8  140   294    9   MOLECULE: F-BOX PROTEIN SKIP3;                                       
3564:  dx0g-A  3.6 17.0  104   198    5   MOLECULE: TUMOR NECROSIS FACTOR LIGAND SUPERFAMILY MEMBER 4          
3565:  n3hs-A  3.6 23.2  175   639    6   MOLECULE: PUTATIVE CLATHRIN ASSEMBLY PROTEIN;                        
3566:  r8zt-A  3.6 13.4  165  1060   10   MOLECULE: FERM, ARH/RHOGEF AND PLECKSTRIN DOMAIN PROTEIN 2;          
3567:  y5uo-A  3.6 19.2  136   637    7   MOLECULE: BETA-13-GALACTOSYLTRANSFERASE GALT1;                       
3568:  t7cx-A  3.6  9.8  140   726    7   MOLECULE: OS02G0245400 PROTEIN;                                      
3569:  e0ra-A  3.6  3.5   92  1004    4   MOLECULE: UNCHARACTERIZED PROTEIN;                                   
3570:  wf3d-A  3.6 16.9  117   457    6   MOLECULE: UNCHARACTERIZED PROTEIN;                                   
3571:  cp1e-A  3.6  2.9   79   136    9   MOLECULE: GALECTIN-7;                                                
3572:  r3ls-A  3.6  5.2  117   690   10   MOLECULE: CALPAIN-9;                                                 
3573:  q8zp-A  3.6 32.5  130  1566    8   MOLECULE: UNCHARACTERIZED PROTEIN;                                   
3574:  u8ls-A  3.6  5.2   94   735    5   MOLECULE: CCHC-TYPE DOMAIN-CONTAINING PROTEIN;                       
3575:  jk2b-A  3.6 18.7  106   450    7   MOLECULE: OS04G0286300 PROTEIN;                                      
3576:  j0fj-A  3.6 26.0  157  1373    8   MOLECULE: CONTACTIN-ASSOCIATED PROTEIN FAMILY MEMBER 5A;             
3577:  mwg7-A  3.6 14.5  126   927    6   MOLECULE: OS01G0365000 PROTEIN;                                      
3578:  pcg9-A  3.6  5.9  120   342    3   MOLECULE: ALLANTOICASE;                                              
3579:  vn1z-A  3.6  8.6  170  1400    4   MOLECULE: CUB AND SUSHI DOMAIN-CONTAINING PROTEIN 3;                 
3580:  vi6x-A  3.6 21.3  139   430    7   MOLECULE: GROWTH DIFFERENTIATION FACTOR 2;                           
3581:  w6fa-A  3.6  8.1  127   699    7   MOLECULE: COLLAGEN TYPE VIII ALPHA 2 CHAIN;                          
3582:  ss5v-A  3.6  5.7  108   686    5   MOLECULE: UNCHARACTERIZED PROTEIN;                                   
3583:  jj3i-A  3.6 18.3  122   296    8   MOLECULE: F-BOX PROTEIN PP2-A13;                                     
3584:  en8k-A  3.6  6.6  112  1400    9   MOLECULE: SUSHI, VON WILLEBRAND FACTOR TYPE A, EGF AND PENT          
3585:  pk8t-A  3.6 17.7  150   256    7   MOLECULE: TNF SUPERFAMILY MEMBER 13;                                 
3586:  et1j-A  3.6  3.0   99   984   14   MOLECULE: OS05G0391500 PROTEIN;                                      
3587:  oi5i-A  3.6 17.1  143  1471    6   MOLECULE: ANDROGLOBIN;                                               
3588:  ui2t-A  3.6 17.7  159   846    8   MOLECULE: TRANS-SIALIDASE, PUTATIVE;                                 
3589:  e9dl-A  3.6 17.3  143   834    8   MOLECULE: UNCHARACTERIZED PROTEIN;                                   
3590:  tlb7-A  3.6  3.8   79   148    6   MOLECULE: 1-AMINOCYCLOPROPANE-1-CARBOXYLATE OXIDASE;                 
3591:  j2fh-A  3.6 28.7  167   969    5   MOLECULE: PROPROTEIN CONVERTASE SUBTILISIN/KEXIN TYPE 6;             
3592:  m3ja-A  3.6  3.8  104   951    7   MOLECULE: UNCHARACTERIZED PROTEIN;                                   
3593:  ng8s-A  3.6 19.6  159   735   10   MOLECULE: EXPRESSED PROTEIN;                                         
3594:  n8rx-A  3.6  4.6  117   403    5   MOLECULE: INTERFERON-INDUCED PROTEIN WITH TETRATRICOPEPTIDE          
3595:  dw5g-A  3.6 22.5  163  1662    7   MOLECULE: ALSIN RHO GUANINE NUCLEOTIDE EXCHANGE FACTOR ALS2          
3596:  zib7-A  3.6 13.5  153   736    7   MOLECULE: SI:CH211-202F3.3;                                          
3597:  opv7-A  3.6  9.4  124   461   10   MOLECULE: KREMEN PROTEIN 2;                                          
3598:  m0wa-A  3.6 25.4  153  1384    5   MOLECULE: CONTACTIN-ASSOCIATED PROTEIN 1;                            
3599:  rkc9-A  3.6  8.0  118   633    8   MOLECULE: RING-VARIANT_DOMAIN_CONTAINING_PROTEIN_-_PUTATIVE          
3600:  k6rk-A  3.6  8.2  137   791    5   MOLECULE: UNCHARACTERIZED PROTEIN;                                   
3601:  n3hg-A  3.6 24.9  149   415    4   MOLECULE: PROTEIN EIGER;                                             
3602:  hp2r-A  3.6 14.1  110   822    5   MOLECULE: NEUROPILIN AND TOLLOID-LIKE, ISOFORM B;                    
3603:  ku3y-A  3.6 11.7  141   637    6   MOLECULE: BETA-13-GALACTOSYLTRANSFERASE GALT1;                       
3604:  n8lg-A  3.6 13.6  136   275    5   MOLECULE: SPERM-ASSOCIATED ANTIGEN 4;                                
3605:  oeg1-A  3.6  5.3  143  2126    4   MOLECULE: POLYCYSTIC KIDNEY DISEASE AND RECEPTOR FOR EGG JE          
3606:  hph9-A  3.6 12.3  138   670   11   MOLECULE: BETA-GLUCURONIDASE;                                        
3607:  oc2r-A  3.6  4.9  125   487    5   MOLECULE: ALPHA-L-FUCOSIDASE;                                        
3608:  ky5o-A  3.6 12.1  147  2021    9   MOLECULE: RLF ZINC FINGER;                                           
3609:  yx2g-A  3.6  5.3   99   487    9   MOLECULE: CUB_2 DOMAIN-CONTAINING PROTEIN;                           
3610:  y3zp-A  3.6 12.9  109   232    7   MOLECULE: GERMIN-LIKE PROTEIN;                                       
3611:  mgd9-A  3.6 22.3  104   287    9   MOLECULE: COMPLEMENT C1Q-LIKE PROTEIN 2;                             
3612:  ft5w-A  3.6  8.7  109   553   12   MOLECULE: VICILIN-LIKE SEED STORAGE PROTEIN;                         
3613:  ajc0-A  3.6  3.4   92   174    4   MOLECULE: UNCHARACTERIZED PROTEIN;                                   
3614:  z2os-A  3.6  8.8   88   251    9   MOLECULE: TGF_BETA_2 DOMAIN-CONTAINING PROTEIN;                      
3615:  ozr4-A  3.6  2.6   62   762   13   MOLECULE: PHOSPHOLIPASE D ALPHA 4;                                   
3616:  hvk1-A  3.6 26.1  135   405    9   MOLECULE: UNCHARACTERIZED PROTEIN;                                   
3617:  yh7v-A  3.6 11.9   91  1220   11   MOLECULE: FYVE AND COILED-COIL DOMAIN AUTOPHAGY ADAPTOR 1B;          
3618:  cg8s-A  3.6 18.0   80   557    8   MOLECULE: COPINE-6;                                                  
3619:  id5d-A  3.6 24.7  139   550    8   MOLECULE: PROTEIN EAR1;                                              
3620:  i0cw-A  3.6 22.0  132   766    9   MOLECULE: OTU DOMAIN-CONTAINING PROTEIN DDB_G0284757;                
3621:  wxk9-A  3.6  5.6  120   697    9   MOLECULE: UNCHARACTERIZED PROTEIN;                                   
3622:  jmg5-A  3.6 26.6  102  1337    4   MOLECULE: TRIPEPTIDYL-PEPTIDASE II;                                  
3623:  wsu4-A  3.6  8.9  144   506    8   MOLECULE: OS02G0299850 PROTEIN;                                      
3624:  f6ow-A  3.6 17.8  131  1005    5   MOLECULE: PIKACHURIN;                                                
3625:  p6jd-A  3.6 17.9  107   507    8   MOLECULE: UNCHARACTERIZED PROTEIN;                                   
3626:  y0cb-A  3.6 16.1  149   446    7   MOLECULE: BONE MORPHOGENETIC PROTEIN 5;                              
3627:  ps6m-A  3.6  9.8   82   568    6   MOLECULE: WW DOMAIN-CONTAINING PROTEIN A;                            
3628:  qjf9-A  3.6  5.9  117   639    4   MOLECULE: TETRATRICOPEPTIDE REPEAT (TPR)-LIKE SUPERFAMILY P          
3629:  o4mn-A  3.6 13.0   99   536    3   MOLECULE: COPINE-1;                                                  
3630:  b3ef-A  3.6  6.0  144   288    5   MOLECULE: SYNTAXIN 11B, TANDEM DUPLICATE 2;                          
3631:  ocf2-A  3.6 14.5   68   791    1   MOLECULE: PHOSPHOLIPASE A2;                                          
3632:  g7jf-A  3.6 11.4  144   261    6   MOLECULE: SYNTAXIN-7;                                                
3633:  ls9j-A  3.6 20.5  110   624   10   MOLECULE: OS03G0197300 PROTEIN;                                      
3634:  xs8e-A  3.6  5.4  125   541    9   MOLECULE: FORMIMIDOYLTRANSFERASE-CYCLODEAMINASE;                     
3635:  ylf4-A  3.6 16.2  105   450   10   MOLECULE: GLOBULIN-2;                                                
3636:  pe8n-A  3.6  9.9  143   320    6   MOLECULE: SUN DOMAIN-CONTAINING PROTEIN 3;                           
3637:  xxq0-A  3.6 14.1  147   350    9   MOLECULE: OS09G0336000 PROTEIN;                                      
3638:  a7oc-A  3.6 14.1  122   704    9   MOLECULE: UNCHARACTERIZED PROTEIN, ISOFORM A;                        
3639:  xh9k-A  3.6 15.3  103   572    5   MOLECULE: UNCHARACTERIZED PROTEIN;                                   
3640:  eod3-A  3.6 16.3  108   223   10   MOLECULE: PUTATIVE GERMIN-LIKE PROTEIN SUBFAMILY 1 MEMBER 1          
3641:  la9p-A  3.6 14.2  171   875    6   MOLECULE: CALPAIN-LIKE CYSTEINE PEPTIDASE, PUTATIVE;                 
3642:  ol5g-A  3.6 21.2  131   425    6   MOLECULE: C-TYPE LECTIN;                                             
3643:  t5fj-A  3.6  4.0  115   326   15   MOLECULE: PRN3P;                                                     
3644:  qzw4-A  3.6  6.4  132   465    4   MOLECULE: SUN DOMAIN-CONTAINING PROTEIN;                             
3645:  j4xy-A  3.6  2.9   81   356   14   MOLECULE: GALECTIN-9C;                                               
3646:  tm9m-A  3.6  2.9   82   937    6   MOLECULE: OS04G0218600 PROTEIN;                                      
3647:  wc3w-A  3.6 17.3  160  2171    6   MOLECULE: SEPARASE;                                                  
3648:  hs3i-A  3.6 11.5  145   496    8   MOLECULE: FIBRONECTIN TYPE 3 AND SPRY DOMAIN-CONTAINING PRO          
3649:  e1sa-A  3.6 14.6   70   617   11   MOLECULE: C2 NT-TYPE DOMAIN-CONTAINING PROTEIN;                      
3650:  ie0n-A  3.6  5.3   89  1829    1   MOLECULE: UNCHARACTERIZED PROTEIN;                                   
3651:  vm6p-A  3.6  3.7  112   723   12   MOLECULE: VACUOLAR PROTEIN SORTING-ASSOCIATED PROTEIN 52 HO          
3652:  woo4-A  3.6 22.3  133  1400    8   MOLECULE: CADHERIN EGF LAG SEVEN-PASS G-TYPE RECEPTOR 2;             
3653:  mb7h-A  3.6 11.2   99   552    9   MOLECULE: C-TYPE LECTIN;                                             
3654:  ic7c-A  3.6  2.6   76   176   12   MOLECULE: UNCHARACTERIZED PROTEIN;                                   
3655:  to2i-A  3.6  6.2   75  1183   11   MOLECULE: UNCHARACTERIZED PROTEIN;                                   
3656:  dyd1-A  3.6  9.7  125   305    6   MOLECULE: UNCHARACTERIZED PROTEIN;                                   
3657:  br7q-A  3.6 15.5  111   380    9   MOLECULE: ZINC METALLOPROTEINASE-LIKE PROTEIN NAS-21;                
3658:  vg9o-A  3.6 17.4  143   409    6   MOLECULE: C-TYPE LECTIN;                                             
3659:  i9ko-A  3.6 10.9   72  1208   10   MOLECULE: NODAL MODULATOR;                                           
3660:  dj5f-A  3.6  5.4  104   573    9   MOLECULE: LUNG SEVEN TRANSMEMBRANE RECEPTOR FAMILY PROTEIN;          
3661:  te4g-A  3.6 16.7  128   550   11   MOLECULE: FINTRIM FAMILY, MEMBER 72;                                 
3662:  up0m-A  3.6  9.6  139  1663    5   MOLECULE: COMPLEMENT C3;                                             
3663:  dz7r-A  3.6 16.2  148   463   12   MOLECULE: UNCHARACTERIZED PROTEIN;                                   
3664:  hi4q-A  3.6 19.2  112  1400    6   MOLECULE: USHERIN;                                                   
3665:  au4f-A  3.6  2.8   71   245    3   MOLECULE: HISTONE DEACETYLASE HDT1;                                  
3666:  ai0k-A  3.6 15.2  112   245    7   MOLECULE: COMPLEMENT C1Q SUBCOMPONENT SUBUNIT A;                     
3667:  lz2o-A  3.6 13.6  109   212   10   MOLECULE: GERMIN-LIKE PROTEIN;                                       
3668:  ac4c-A  3.6  3.4  102   186    9   MOLECULE: OS09G0349600 PROTEIN;                                      
3669:  exv5-A  3.6 14.2  179  1789    7   MOLECULE: PAPPALYSIN 2;                                              
3670:  x3ag-A  3.6 19.3  165  1112    7   MOLECULE: TRANSPORT PROTEIN PARTICLE;                                
3671:  r8hx-A  3.6 13.4  120   230    8   MOLECULE: GERMIN-LIKE PROTEIN;                                       
3672:  i1ly-A  3.6 20.6  132   409    7   MOLECULE: EXPRESSED PROTEIN;                                         
3673:  ag5j-A  3.6 17.8  151   845    5   MOLECULE: BETA-GALACTOSIDASE;                                        
3674:  la0a-A  3.6  7.4   98   205    3   MOLECULE: SI:DKEY-220K22.3;                                          
3675:  fml2-A  3.6 20.5  159   596    8   MOLECULE: ENTH DOMAIN-CONTAINING PROTEIN;                            
3676:  ro7a-A  3.6  3.3   88   208    7   MOLECULE: UNCHARACTERIZED PROTEIN;                                   
3677:  h4vv-A  3.6 27.7  162   434   10   MOLECULE: ENTH DOMAIN-CONTAINING PROTEIN;                            
3678:  n2mq-A  3.6  6.7  112   740    7   MOLECULE: ATP-DEPENDENT RNA HELICASE DDX1;                           
3679:  gzb6-A  3.6  3.6   64   807    5   MOLECULE: PHOSPHOLIPASE D;                                           
3680:  s3nm-A  3.6 14.1  163  1660    7   MOLECULE: UNCHARACTERIZED PROTEIN;                                   
3681:  o5qn-A  3.6 18.9  141  1305    8   MOLECULE: CONTACTIN-ASSOCIATED PROTEIN LIKE 5-1;                     
3682:  rt4d-A  3.6 13.6  153   575    7   MOLECULE: UNCHARACTERIZED PROTEIN;                                   
3683:  rk8a-A  3.6 14.9  171  1400    4   MOLECULE: DYNEIN HEAVY CHAIN 14, AXONEMAL;                           
3684:  uzm6-A  3.6 13.4  108   221   10   MOLECULE: GERMIN-LIKE PROTEIN 8-2;                                   
3685:  l3qn-A  3.6  4.5  125  1410   10   MOLECULE: ARF GUANINE-NUCLEOTIDE EXCHANGE FACTOR GNL2;               
3686:  sw6r-A  3.6 14.1  120   488   17   MOLECULE: UNCHARACTERIZED PROTEIN;                                   
3687:  z7dy-A  3.6  7.1  128   487    5   MOLECULE: ALPHA-L-FUCOSIDASE;                                        
3688:  jg4o-A  3.6 18.4  147  1029    9   MOLECULE: HUNTINGTIN-INTERACTING PROTEIN 1;                          
3689:  ytn8-A  3.6  8.0  103   531   11   MOLECULE: PHOSPHOINOSITIDE PHOSPHOLIPASE C 9;                        
3690:  mu0t-A  3.6  6.3  154   531   10   MOLECULE: UNCHARACTERIZED PROTEIN;                                   
3691:  a2it-A  3.6 21.4  146  1269    6   MOLECULE: B30.2/SPRY DOMAIN-CONTAINING PROTEIN;                      
3692:  yk2y-A  3.6 11.7  137   445    7   MOLECULE: ANKYRIN REPEAT FAMILY PROTEIN;                             
3693:  x4qb-A  3.6  4.7   97   345   11   MOLECULE: CUB_2 DOMAIN-CONTAINING PROTEIN;                           
3694:  b5gd-A  3.6  3.9  111   485    6   MOLECULE: UNCHARACTERIZED PROTEIN;                                   
3695:  c0ex-A  3.6 16.9  120   664    7   MOLECULE: FINTRIM FAMILY, MEMBER 36;                                 
3696:  wpm2-A  3.6  2.8   89   403   11   MOLECULE: UNCHARACTERIZED PROTEIN;                                   
3697:  cp3h-A  3.6  5.4  126   520    8   MOLECULE: FAMILY WITH SEQUENCE SIMILARITY 114 MEMBER A2;             
3698:  a5bp-A  3.6 16.6  116   363    9   MOLECULE: UNCHARACTERIZED PROTEIN;                                   
3699:  ofx1-A  3.6 24.0  152   605    5   MOLECULE: BETA-CONGLYCININ ALPHA SUBUNIT 1;                          
3700:  cni7-A  3.6  5.9   97   348   11   MOLECULE: CUB_2 DOMAIN-CONTAINING PROTEIN;                           
3701:  m6wr-A  3.6 11.1  132   419    8   MOLECULE: C-TYPE LECTIN;                                             
3702:  j0st-A  3.6  4.5  139   703    7   MOLECULE: CALPAIN-8;                                                 
3703:  dy0c-A  3.6 16.4  115   452    8   MOLECULE: NETRIN-5;                                                  
3704:  ta8h-A  3.6 20.4  190   761    8   MOLECULE: SIGNAL TRANSDUCER AND TRANSCRIPTION ACTIVATOR;             
3705:  add3-A  3.6  4.2  128   534    8   MOLECULE: UNCHARACTERIZED PROTEIN;                                   
3706:  x5cs-A  3.6 32.6  136   432    8   MOLECULE: E3 UBIQUITIN-PROTEIN LIGASE RNF135;                        
3707:  a0db-A  3.6 14.6  163   835    7   MOLECULE: DUF4220 DOMAIN-CONTAINING PROTEIN;                         
3708:  ey1u-A  3.6 10.5  102   733    9   MOLECULE: PROTEIN PSIM;                                              
3709:  cw6m-A  3.6 17.8  101   222    7   MOLECULE: GERMIN-LIKE PROTEIN SUBFAMILY 1 MEMBER 16;                 
3710:  k9eo-A  3.6 11.0  111   613    6   MOLECULE: TYROSINASE_CU-BD DOMAIN-CONTAINING PROTEIN;                
3711:  mq8y-A  3.6  9.6  108   208   13   MOLECULE: GERMIN-LIKE PROTEIN SUBFAMILY 3 MEMBER 1;                  
3712:  k8zi-A  3.6  5.2  132   389    7   MOLECULE: GROWTH/DIFFERENTIATION FACTOR 2;                           
3713:  o6wq-A  3.6 20.9  137   746    5   MOLECULE: TRANSMEMBRANE PROTEIN 145;                                 
3714:  cxj8-A  3.6 24.6  165   565    5   MOLECULE: FINTRIM FAMILY, MEMBER 14;                                 
3715:  v5yk-A  3.6 10.5  160   396    7   MOLECULE: BONE MORPHOGENETIC PROTEIN 2;                              
3716:  he1z-A  3.6  5.2  115   550    3   MOLECULE: BETA-FRUCTOFURANOSIDASE, INSOLUBLE ISOENZYME CWIN          
3717:  f5xg-A  3.6 17.0  121  1400    6   MOLECULE: PROTOCADHERIN FAT 4;                                       
3718:  dy8r-A  3.6  9.8   95  1099    5   MOLECULE: [HISTONE H3]-TRIMETHYL-L-LYSINE(9) DEMETHYLASE;            
3719:  t8mg-A  3.6 16.0  124  1032   10   MOLECULE: PROBABLE LRR RECEPTOR-LIKE SERINE/THREONINE-PROTE          
3720:  jvj4-A  3.6  7.5  138   631   10   MOLECULE: PEPTIDE-N(4)-(N-ACETYL-BETA-GLUCOSAMINYL)ASPARAGI          
3721:  mw2y-A  3.6  8.1  139   357    9   MOLECULE: SUN DOMAIN-CONTAINING PROTEIN 3;                           
3722:  rt8y-A  3.6  7.0  113  1464    4   MOLECULE: COLLAGEN ALPHA-1(III) CHAIN;                               
3723:  pf4m-A  3.6  3.2   93   156   14   MOLECULE: UNCHARACTERIZED PROTEIN;                                   
3724:  pni9-A  3.6  5.1  128   709    9   MOLECULE: DUF4220 DOMAIN-CONTAINING PROTEIN;                         
3725:  l0ia-A  3.6 17.0  164  1013   11   MOLECULE: TOLLOID-LIKE PROTEIN 1;                                    
3726:  ipg7-A  3.6 18.6  120   794    8   MOLECULE: PROTEIN KINASE SUPERFAMILY PROTEIN;                        
3727:  w9is-A  3.6 10.9  110   442    9   MOLECULE: UNCHARACTERIZED PROTEIN;                                   
3728:  s6om-A  3.6  9.5  106   558    6   MOLECULE: FINTRIM FAMILY, MEMBER 16;                                 
3729:  nds3-A  3.6 16.3  181   836    9   MOLECULE: SIGNAL TRANSDUCER AND ACTIVATOR OF TRANSCRIPTION;          
3730:  zm2s-A  3.6 12.7   96   526    4   MOLECULE: GOLGI RESIDENT PROTEIN GCP60;                              
3731:  sht1-A  3.6 14.3   95   486   12   MOLECULE: CALCIUM INFLUX-PROMOTING PROTEIN EHS1;                     
3732:  p7aq-A  3.6 21.5  169   794    9   MOLECULE: SIGNAL TRANSDUCER AND ACTIVATOR OF TRANSCRIPTION           
3733:  p0uw-A  3.6 17.2  154   923    5   MOLECULE: NEUROPILIN-1A;                                             
3734:  w8vt-A  3.6 11.1  131   244    8   MOLECULE: MANNOSE-6-PHOSPHATE ISOMERASE;                             
3735:  mee2-A  3.5 13.5  132   612    8   MOLECULE: NETRIN UNC-6;                                              
3736:  x1xc-A  3.5 11.7  150   999   10   MOLECULE: SIGNAL PEPTIDE, CUB AND EGF-LIKE DOMAIN-CONTAININ          
3737:  jw1n-A  3.5 21.1  127   479    5   MOLECULE: EGF-LIKE REPEATS AND DISCOIDIN DOMAINS 3;                  
3738:  y4wb-A  3.5 18.0  101   585    7   MOLECULE: NTR, ISOFORM A;                                            
3739:  xk5l-A  3.5  3.8  111   740    6   MOLECULE: ATP-DEPENDENT RNA HELICASE DDX1;                           
3740:  ahc3-A  3.5 19.0  161   565    9   MOLECULE: ZINC-FINGER PROTEIN, PUTATIVE;                             
3741:  q0qf-A  3.5 16.9  145   639    3   MOLECULE: NETRIN 4;                                                  
3742:  di6z-A  3.5  8.5  129  1134    9   MOLECULE: STEROL REGULATORY ELEMENT-BINDING PROTEIN 1;               
3743:  dx8j-A  3.5 10.7  159  1400    6   MOLECULE: PROBABLE E3 UBIQUITIN-PROTEIN LIGASE HECTD4;               
3744:  rzw3-A  3.5 12.1  127  1079    7   MOLECULE: SI:CH211-246B8.1;                                          
3745:  it7s-A  3.5  5.1  138   485    7   MOLECULE: WARTHOG PROTEIN 1;                                         
3746:  z8pf-A  3.5 12.4  152   355   10   MOLECULE: SYNTAXIN-5;                                                
3747:  gx3s-A  3.5 12.2  133   411    8   MOLECULE: BONE MORPHOGENETIC PROTEIN 2;                              
3748:  d3ps-A  3.5  4.0   89   125    8   MOLECULE: UNCHARACTERIZED PROTEIN MJ1618;                            
3749:  vdu0-A  3.5 20.6  129  1279    5   MOLECULE: CONTACTIN-ASSOCIATED PROTEIN-LIKE 5-3;                     
3750:  mef1-A  3.5 15.9  116   207    4   MOLECULE: SPRY DOMAIN-CONTAINING PROTEIN 4;                          
3751:  no2j-A  3.5 11.0  125   834    5   MOLECULE: PROTEIN KINASE SUPERFAMILY PROTEIN;                        
3752:  idd6-A  3.5 11.2  145  1400    9   MOLECULE: BASEMENT MEMBRANE-SPECIFIC HEPARAN SULFATE PROTEO          
3753:  f4sr-A  3.5 33.5  135  1361    7   MOLECULE: SP2353, ISOFORM A;                                         
3754:  l2zs-A  3.5 11.7  124  1400    9   MOLECULE: CUB AND SUSHI DOMAIN-CONTAINING PROTEIN 2;                 
3755:  qd2z-A  3.5 18.4  109   858    4   MOLECULE: LDL RECEPTOR-RELATED PROTEIN 12;                           
3756:  bkq7-A  3.5 12.5   66   848    6   MOLECULE: EEIG1/EHBP1 PROTEIN AMINO-TERMINAL DOMAIN PROTEIN          
3757:  xc0c-A  3.5 16.0   74   557    9   MOLECULE: COPINE 6;                                                  
3758:  k9os-A  3.5 12.6   99   275   12   MOLECULE: TUMOR NECROSIS FACTOR-INDUCIBLE GENE 6 PROTEIN;            
3759:  tj9q-A  3.5  6.1   77   584   12   MOLECULE: OS02G0521300 PROTEIN;                                      
3760:  q3od-A  3.5  5.2  143   472    8   MOLECULE: CRAL-TRIO DOMAIN-CONTAINING PROTEIN;                       
3761:  ven5-A  3.5 10.2  102   277   12   MOLECULE: TUMOR NECROSIS FACTOR-INDUCIBLE GENE 6 PROTEIN;            
3762:  e4vc-A  3.5 13.8  117   859    5   MOLECULE: LOW-DENSITY LIPOPROTEIN RECEPTOR-RELATED PROTEIN           
3763:  fh9j-A  3.5 21.0  171   847    9   MOLECULE: SIGNAL TRANSDUCER AND ACTIVATOR OF TRANSCRIPTION           
3764:  mrs4-A  3.5 11.4  117   183    6   MOLECULE: CEREBELLIN 9;                                              
3765:  s8zl-A  3.5  5.2   98   201    8   MOLECULE: NOVEL PROTEIN;                                             
3766:  l9zm-A  3.5 11.9   67   553    7   MOLECULE: COPINE-9;                                                  
3767:  b8nr-A  3.5 23.0  130  1400   11   MOLECULE: BASEMENT MEMBRANE-SPECIFIC HEPARAN SULFATE PROTEO          
3768:  uo6s-A  3.5 11.9   73   252   10   MOLECULE: DELTA-LIKE PROTEIN;                                        
3769:  x2ok-A  3.5 15.6   74   593    7   MOLECULE: COPINE 5;                                                  
3770:  gk4c-A  3.5 21.3  157   513    7   MOLECULE: BONE MORPHOGENETIC PROTEIN 6;                              
3771:  fei1-A  3.5 11.0  145   991   11   MOLECULE: SEIZURE PROTEIN 6;                                         
3772:  oqk0-A  3.5 26.1  133  1034    8   MOLECULE: DELETED IN MALIGNANT BRAIN TUMORS 1 PROTEIN;               
3773:  xb5z-A  3.5 15.4  102   415    7   MOLECULE: PROCOLLAGEN C-ENDOPEPTIDASE ENHANCER 2;                    
3774:  wp5j-A  3.5 24.8  130   619    8   MOLECULE: HYDROXYPROLINE O-GALACTOSYLTRANSFERASE GALT3;              
3775:  pv3c-A  3.5  3.4   66   527   12   MOLECULE: WALL-ASSOCIATED RECEPTOR KINASE-LIKE PROTEIN 2;            
3776:  m4tm-A  3.5 12.7  178  1046    7   MOLECULE: UNCHARACTERIZED PROTEIN;                                   
3777:  x3qs-A  3.5 18.5  115  1411   10   MOLECULE: CENTROMERIC PROTEIN-C, ISOFORM A;                          
3778:  sn1w-A  3.5 15.3  141   771    8   MOLECULE: OS09G0443200 PROTEIN;                                      
3779:  hp1x-A  3.5  3.1   77   156   10   MOLECULE: GERMIN-LIKE PROTEIN;                                       
3780:  f7oa-A  3.5  6.7  141   970   12   MOLECULE: SEIZURE-RELATED 6 HOMOLOG A;                               
3781:  ul1d-A  3.5 33.3   99   299    6   MOLECULE: PROBABLE TRANSPORT ACCESSORY PROTEIN MMPS3;                
3782:  nti8-A  3.5 20.3  157  1172    5   MOLECULE: LAMININ SUBUNIT BETA 3;                                    
3783:  q0bx-A  3.5 16.5   97   264    7   MOLECULE: CUB AND SUSHI MULTIPLE DOMAINS 1A;                         
3784:  ok2v-A  3.5 25.5  141  1331   11   MOLECULE: CONTACTIN-ASSOCIATED PROTEIN-LIKE 2;                       
3785:  fbl4-A  3.5 16.4  103   539   13   MOLECULE: EXPRESSED PROTEIN;                                         
3786:  to6x-A  3.5 24.8  137  1405    6   MOLECULE: PROTEIN CRUMBS HOMOLOG 1;                                  
3787:  xoy2-A  3.5  4.8  126   291    3   MOLECULE: OS11G0261500 PROTEIN;                                      
3788:  s2kr-A  3.5 19.4  128   218   12   MOLECULE: GALECTIN;                                                  
3789:  ic0b-A  3.5  8.1  100  1400    8   MOLECULE: MULTIPLE EPIDERMAL GROWTH FACTOR-LIKE DOMAINS PRO          
3790:  yk2m-A  3.5  9.8  106   845   10   MOLECULE: OS10G0446200 PROTEIN;                                      
3791:  gq8p-A  3.5  8.6  108   202    7   MOLECULE: UNCHARACTERIZED PROTEIN;                                   
3792:  ec6h-A  3.5 16.1   72   315    6   MOLECULE: UNCHARACTERIZED PROTEIN C05B5.4;                           
3793:  dh3f-A  3.5 28.7  155   370    5   MOLECULE: SEIPIN;                                                    
3794:  cf9n-A  3.5 11.0   72   815    6   MOLECULE: UNCHARACTERIZED OUTER MEMBRANE USHER PROTEIN YBGQ          
3795:  flx9-A  3.5 10.4  107   271    7   MOLECULE: TUMOR NECROSIS FACTOR, ALPHA-INDUCED PROTEIN 6;            
3796:  lt9x-A  3.5 19.8  117   279    8   MOLECULE: GALECTIN;                                                  
3797:  y1oi-A  3.5 20.9  180   854    6   MOLECULE: DISCOIDIN DOMAIN-CONTAINING RECEPTOR 2;                    
3798:  qw3y-A  3.5 14.7  158   567    8   MOLECULE: OS05G0549000 PROTEIN;                                      
3799:  ymv6-A  3.5  8.0   67    83    9   MOLECULE: S-PROTEIN HOMOLOG;                                         
3800:  ryf3-A  3.5  4.5  132   614   10   MOLECULE: UNCHARACTERIZED PROTEIN;                                   
3801:  qvn3-A  3.5 17.5  152   917    7   MOLECULE: VACUOLAR PROTEIN SORTING-ASSOCIATED PROTEIN 51 HO          
3802:  an8s-A  3.5 10.7   64   262   13   MOLECULE: SKN-1 DEPENDENT ZYGOTIC TRANSCRIPT;                        
3803:  kjx9-A  3.5  8.1  121  1269    8   MOLECULE: PROTEIN-TYROSINE-PHOSPHATASE;                              
3804:  cxi9-A  3.5  4.4  106   211    5   MOLECULE: B30.2/SPRY DOMAIN-CONTAINING PROTEIN;                      
3805:  oi6d-A  3.5 12.6  134   992    7   MOLECULE: SEIZURE-RELATED 6 HOMOLOG;                                 
3806:  r4az-A  3.5  4.8  133   698   11   MOLECULE: CALPAIN 2, (M/II) LARGE SUBUNIT A;                         
3807:  ash9-A  3.5 26.0  150  2048    7   MOLECULE: CALPAIN;                                                   
3808:  pgq9-A  3.5  7.2  128  2515    9   MOLECULE: PLECKSTRIN HOMOLOGY (PH) DOMAIN-CONTAINING PROTEI          
3809:  t2qs-A  3.5  3.0   88   392    7   MOLECULE: CUB DOMAIN-CONTAINING PROTEIN 2;                           
3810:  mw3b-A  3.5  3.1   65   452    6   MOLECULE: HYPOTHETICAL_PROTEIN_-_CONSERVED;                          
3811:  mue8-A  3.5  5.2  113   290    9   MOLECULE: PIRIN;                                                     
3812:  vfw0-A  3.5 13.9  110   449    8   MOLECULE: PROCOLLAGEN C-ENDOPEPTIDASE ENHANCER 1;                    
3813:  d1xk-A  3.5  6.2  108   439    6   MOLECULE: BETA-CONGLYCININ BETA SUBUNIT 2;                           
3814:  l2um-A  3.5 17.2  152   300    5   MOLECULE: F-BOX DOMAIN-CONTAINING PROTEIN;                           
3815:  olu6-A  3.5 22.4  143   303    4   MOLECULE: COLLAGEN, TYPE XIX, ALPHA 1;                               
3816:  jdz3-A  3.5 20.1  108  1090    9   MOLECULE: ZGC:154142;                                                
3817:  eg4f-A  3.5  4.8  117   291    8   MOLECULE: PIRIN;                                                     
3818:  et0z-A  3.5 23.4  148   986    7   MOLECULE: UNCHARACTERIZED PROTEIN;                                   
3819:  oy5q-A  3.5 23.6  113  1725   10   MOLECULE: NEUREXIN RELATED;                                          
3820:  zbo9-A  3.5 31.7  131   509    9   MOLECULE: SEIPIN-3;                                                  
3821:  ga5v-A  3.5 10.9  103   606    6   MOLECULE: CUB AND ZONA PELLUCIDA-LIKE DOMAIN-CONTAINING PRO          
3822:  eu8n-A  3.5 17.6  141   991   10   MOLECULE: BONE MORPHOGENETIC PROTEIN 1;                              
3823:  xhw6-A  3.5 22.8  155  1271    6   MOLECULE: DIACYLGLYCEROL KINASE KAPPA;                               
3824:  t2jc-A  3.5 15.3  147  1400   11   MOLECULE: NESPRIN-2;                                                 
3825:  fe7m-A  3.5  9.8   96   224    4   MOLECULE: SERUM AMYLOID P-COMPONENT;                                 
3826:  z9op-A  3.5 30.2  170   873    5   MOLECULE: SI:CH211-106N13.3;                                         
3827:  uzs4-A  3.5 13.0  128   366    6   MOLECULE: GROWTH/DIFFERENTIATION FACTOR 3;                           
3828:  ni9m-A  3.5  3.8  116   714    9   MOLECULE: CALPAIN-11;                                                
3829:  j4fl-A  3.5 11.1  132   394    4   MOLECULE: BONE MORPHOGENETIC PROTEIN 2;                              
3830:  xwl1-A  3.5 14.2  108   220   12   MOLECULE: GERMIN-LIKE PROTEIN;                                       
3831:  wss5-A  3.5  4.0  108   282   12   MOLECULE: PROBABLE XYLOGLUCAN ENDOTRANSGLUCOSYLASE/HYDROLAS          
3832:  c3je-A  3.5 26.3  138  1588    7   MOLECULE: NEURALIZED E3 UBIQUITIN PROTEIN LIGASE 4;                  
3833:  pi9f-A  3.5 31.3  147   556    7   MOLECULE: TRIPARTITE MOTIF-CONTAINING PROTEIN 16;                    
3834:  ire9-A  3.5 19.6  139   309   12   MOLECULE: TUMOR NECROSIS FACTOR LIGAND SUPERFAMILY MEMBER 1          
3835:  gm4n-A  3.5 10.3  166   485    8   MOLECULE: UNCHARACTERIZED PROTEIN;                                   
3836:  k9jo-A  3.5  3.6  110   306    6   MOLECULE: UNCHARACTERIZED PROTEIN;                                   
3837:  x8uv-A  3.5 19.1  151   871    5   MOLECULE: EXOCYST COMPLEX COMPONENT SEC10;                           
3838:  g0ry-A  3.5 15.5  104   803   11   MOLECULE: SP-RING-TYPE DOMAIN-CONTAINING PROTEIN;                    
3839:  u6bw-A  3.5  3.4   87  1010    5   MOLECULE: UNCHARACTERIZED PROTEIN;                                   
3840:  dpg1-A  3.5 19.6  147   249    4   MOLECULE: TNF SUPERFAMILY MEMBER 12;                                 
3841:  c0jj-A  3.5 12.2  137   825    7   MOLECULE: EXOCYST COMPLEX COMPONENT SEC10A;                          
3842:  kf4o-A  3.5 14.8   91   259   10   MOLECULE: ZMP:0000001161;                                            
3843:  pp0h-A  3.5  8.0  102   709    8   MOLECULE: PROTEIN KINASE DOMAIN-CONTAINING PROTEIN;                  
3844:  sp8y-A  3.5 10.7  127   851    9   MOLECULE: TOG DOMAIN-CONTAINING PROTEIN;                             
3845:  hd5m-A  3.5 14.9   99  1400    7   MOLECULE: CUBILIN;                                                   
3846:  mop4-A  3.5  9.3  138   799    7   MOLECULE: OS07G0109100 PROTEIN;                                      
3847:  lgh7-A  3.5 13.8  100   205    6   MOLECULE: GERMIN-LIKE PROTEIN;                                       
3848:  fb3y-A  3.5 11.0  116   538    7   MOLECULE: UNCHARACTERIZED PROTEIN;                                   
3849:  qwu7-A  3.5 21.0  146  1863   11   MOLECULE: UNCHARACTERIZED PROTEIN;                                   
3850:  ogb1-A  3.5 11.5  119   790    7   MOLECULE: RING ZINC FINGER-CONTAINING PROTEIN;                       
3851:  egk6-A  3.5 27.7   82   584    9   MOLECULE: PROTEIN BONZAI 3;                                          
3852:  me9w-A  3.5 11.4  151   766    8   MOLECULE: DISCOIDIN DOMAIN-CONTAINING RECEPTOR A;                    
3853:  is9u-A  3.5  3.8   97   345    5   MOLECULE: PRN1P;                                                     
3854:  s9kd-A  3.5  5.9  113   176   11   MOLECULE: PITH DOMAIN-CONTAINING PROTEIN;                            
3855:  j9sx-A  3.5 16.1  105   214   10   MOLECULE: PUTATIVE GERMIN-LIKE PROTEIN 9-2;                          
3856:  f7gt-A  3.5  2.7   71   246    6   MOLECULE: HISTONE DEACETYLASE HDT1;                                  
3857:  wis1-A  3.5 13.6  139   609    7   MOLECULE: UNCHARACTERIZED PROTEIN;                                   
3858:  o0iy-A  3.5  5.7   98   248    8   MOLECULE: GERMIN-LIKE PROTEIN;                                       
3859:  ww5g-A  3.5 17.3  120   581   12   MOLECULE: INVERTASE;                                                 
3860:  vk9p-A  3.5 21.0  117   500    3   MOLECULE: NEURONAL PENTRAXIN RECEPTOR;                               
3861:  g8vg-A  3.5 10.5  156   276    8   MOLECULE: SYNTAXIN-12;                                               
3862:  y5ve-A  3.5 16.3  107   220   11   MOLECULE: GERMIN-LIKE PROTEIN SUBFAMILY 2 MEMBER 4;                  
3863:  el9s-A  3.5 11.5  116   236    8   MOLECULE: TNF SUPERFAMILY MEMBER 12;                                 
3864:  jli0-A  3.5  7.9  114  1400   10   MOLECULE: CUB AND SUSHI DOMAIN-CONTAINING PROTEIN 1;                 
3865:  gen6-A  3.5 29.1  158   907    6   MOLECULE: CLATHRIN COAT ASSEMBLY PROTEIN AP180;                      
3866:  jvq1-A  3.5 21.3  117   213   10   MOLECULE: GERMIN-LIKE PROTEIN;                                       
3867:  vr9t-A  3.5 21.8  120   537    8   MOLECULE: ENDOPROTEASE AEX-5;                                        
3868:  f5pj-A  3.5 18.6  164  1877    4   MOLECULE: PROPROTEIN CONVERTASE SUBTILISIN/KEXIN TYPE 5;             
3869:  k9ft-A  3.5 10.9  105   449    2   MOLECULE: OS01G0836800 PROTEIN;                                      
3870:  h4dy-A  3.5  6.4  130   648    7   MOLECULE: CALPAIN-5;                                                 
3871:  c9rz-A  3.5  5.8  137   503    3   MOLECULE: UNCHARACTERIZED PROTEIN;                                   
3872:  u8ve-A  3.5 24.3  155   431    4   MOLECULE: NEURONAL PENTRAXIN-2;                                      
3873:  k5tj-A  3.5 26.3  144   623    8   MOLECULE: SET1/ASH2 HISTONE METHYLTRANSFERASE COMPLEX SUBUN          
3874:  gv6u-A  3.5  4.3   96   206   11   MOLECULE: OS04G0146300 PROTEIN;                                      
3875:  cez6-A  3.5 11.9  108   504    5   MOLECULE: PROTEIN PSID;                                              
3876:  wj3i-A  3.5  4.6  104   219    5   MOLECULE: B30.2/SPRY DOMAIN-CONTAINING PROTEIN;                      
3877:  et5m-A  3.5 13.2  125   790    6   MOLECULE: LOW DENSITY LIPOPROTEIN RECEPTOR-RELATED PROTEIN           
3878:  ai9j-A  3.5 20.4  127   856    8   MOLECULE: WALL-ASSOCIATED RECEPTOR KINASE 2;                         
3879:  knd9-A  3.5  3.1   63   432   16   MOLECULE: PROTEIN CLP1 HOMOLOG;                                      
3880:  yv9t-A  3.5  8.9  126   665    6   MOLECULE: CALPAIN-13;                                                
3881:  oc7q-A  3.5 12.4  144   297    6   MOLECULE: OS02G0675800 PROTEIN;                                      
3882:  yre7-A  3.5  4.7  102   603    9   MOLECULE: PHOSPHOINOSITIDE PHOSPHOLIPASE C;                          
3883:  i0rn-A  3.5 22.9  170  1657   11   MOLECULE: ALSIN;                                                     
3884:  elb9-A  3.5 13.7  118   453    7   MOLECULE: BUTYROPHILIN-LIKE 10;                                      
3885:  k6sr-A  3.5  5.1   93   341    9   MOLECULE: CUB_2 DOMAIN-CONTAINING PROTEIN;                           
3886:  xdx3-A  3.5  9.3  155  1143    6   MOLECULE: UNCHARACTERIZED PROTEIN;                                   
3887:  njg3-A  3.5 17.5  140   629    9   MOLECULE: ASH2-LIKE HISTONE LYSINE METHYLTRANSFERASE COMPLE          
3888:  vd9g-A  3.5 23.5  155   638    5   MOLECULE: NEUROENDOCRINE CONVERTASE 2;                               
3889:  hew2-A  3.5 11.5  143   460   10   MOLECULE: UNCHARACTERIZED PROTEIN;                                   
3890:  x8ix-A  3.5  5.6  104  1400    9   MOLECULE: CUB AND SUSHI DOMAIN-CONTAINING PROTEIN 1;                 
3891:  x6co-A  3.5  3.5   65   683    6   MOLECULE: PROTEIN KINASE C ETA TYPE;                                 
3892:  gd1t-A  3.5 13.8  141  1270    8   MOLECULE: ERYTHROID DIFFERENTIATION REGULATORY FACTOR 1;             
3893:  hyn5-A  3.5  5.1  119   212   11   MOLECULE: ANAPHASE-PROMOTING COMPLEX SUBUNIT 10;                     
3894:  jab8-A  3.5 12.3  180   729    8   MOLECULE: E3 UBIQUITIN-PROTEIN LIGASE TRIM36;                        
3895:  f4sw-A  3.5 14.7  138  1400   10   MOLECULE: KALIRIN;                                                   
3896:  g7jq-A  3.5 21.3  109  1017    7   MOLECULE: PIKACHURIN;                                                
3897:  q4ya-A  3.5 13.5  182   916    5   MOLECULE: UNCHARACTERIZED PROTEIN;                                   
3898:  nxa4-A  3.5 14.0  164   379    5   MOLECULE: SUN DOMAIN-CONTAINING PROTEIN 5;                           
3899:  zg0v-A  3.5 14.1  152   250    7   MOLECULE: QC-SNARE_PROTEIN_-_PUTATIVE;                               
3900:  i0mg-A  3.5  9.6  115   881    7   MOLECULE: UNCHARACTERIZED PROTEIN;                                   
3901:  y8wi-A  3.5 21.2  112  1558    9   MOLECULE: EXTENDED SYNAPTOTAGMIN-LIKE PROTEIN 1B;                    
3902:  d8rk-A  3.5  5.7  104   356    9   MOLECULE: UNCHARACTERIZED PROTEIN;                                   
3903:  ii9l-A  3.5  3.6  105   185   11   MOLECULE: ANAPHASE-PROMOTING COMPLEX SUBUNIT 10;                     
3904:  vh5v-A  3.5  3.7  117   285    7   MOLECULE: XYLOGLUCAN ENDOTRANSGLUCOSYLASE/HYDROLASE;                 
3905:  a5hv-A  3.5  5.5  142   320   11   MOLECULE: F-BOX PROTEIN AT2G02240;                                   
3906:  tu0q-A  3.5  9.9   94   522    9   MOLECULE: JMJC DOMAIN-CONTAINING PROTEIN;                            
3907:  r6bf-A  3.5  4.0   92   193    9   MOLECULE: GERMIN-LIKE PROTEIN;                                       
3908:  o4kc-A  3.5  6.4  124  1130    7   MOLECULE: STEROL REGULATORY ELEMENT-BINDING PROTEIN 2;               
3909:  zvq7-A  3.5 14.5  150   653    5   MOLECULE: PUTATIVE CLATHRIN ASSEMBLY PROTEIN AT2G25430;              
3910:  ecg6-A  3.5 21.8  136   308   10   MOLECULE: ADIPOLIN;                                                  
3911:  xdk4-A  3.5  5.2   67   776   12   MOLECULE: PHOSPHOLIPASE D;                                           
3912:  o0qw-A  3.5  7.9  103   420   10   MOLECULE: GPCRRHOPSN4 DOMAIN-CONTAINING PROTEIN;                     
3913:  a0xv-A  3.5  4.1  107  1222    8   MOLECULE: DENTIN SIALOPHOSPHOPROTEIN-RELATED;                        
3914:  yi8b-A  3.5 31.0  180  1561    8   MOLECULE: G PROTEIN PATHWAY SUPPRESSOR 2 (PREDICTED);                
3915:  wq2m-A  3.5  4.9  131   251   11   MOLECULE: PUTATIVE F-BOX PROTEIN PP2-B12;                            
3916:  w5sl-A  3.5  8.2  102   198    8   MOLECULE: UNCHARACTERIZED PROTEIN;                                   
3917:  s8gh-A  3.5 13.0   98  1482    5   MOLECULE: [HISTONE H3]-TRIMETHYL-L-LYSINE(9) DEMETHYLASE;            
3918:  dj8o-A  3.5 15.5  145  2565    8   MOLECULE: TRANSFORMATION/TRANSCRIPTION DOMAIN-ASSOCIATED PR          
3919:  a8qi-A  3.5  3.5   73   294   12   MOLECULE: HISTONE DEACETYLASE HDT3;                                  
3920:  g7to-A  3.5  4.5   89   646    6   MOLECULE: JMJC DOMAIN-CONTAINING PROTEIN, PUTATIVE;                  
3921:  la3a-A  3.5  4.1  129   535    9   MOLECULE: UNCHARACTERIZED PROTEIN;                                   
3922:  a8ws-A  3.5  3.3  108   879    4   MOLECULE: UNCHARACTERIZED PROTEIN, ISOFORM B;                        
3923:  tly9-A  3.5 10.7  120   356    6   MOLECULE: CUPIN FAMILY PROTEIN;                                      
3924:  c4ug-A  3.5  3.5  107   662   11   MOLECULE: VACUOLAR PROTEIN SORTING-ASSOCIATED PROTEIN 52 HO          
3925:  s2wc-A  3.5 15.6  165  1344    5   MOLECULE: UNCHARACTERIZED PROTEIN;                                   
3926:  b9ag-A  3.5 11.9  108   209    9   MOLECULE: GERMIN-LIKE PROTEIN;                                       
3927:  tc9p-A  3.5 23.8  165   735    5   MOLECULE: PROBABLE E3 UBIQUITIN-PROTEIN LIGASE MID2;                 
3928:  fam9-A  3.5 14.9  109   273   10   MOLECULE: TNF ALPHA-INDUCED PROTEIN 6;                               
3929:  i8ns-A  3.5 16.9  140   516   11   MOLECULE: GLYCININ G5;                                               
3930:  xp7g-A  3.5 16.1  107   214    9   MOLECULE: GERMIN-LIKE PROTEIN 9-3;                                   
3931:  llm4-A  3.5 13.4  107   607    9   MOLECULE: CUB AND ZONA PELLUCIDA-LIKE DOMAIN-CONTAINING PRO          
3932:  s2af-A  3.5 18.9  106   237    7   MOLECULE: RCG55234;                                                  
3933:  w4mt-A  3.5  3.0   72   209    7   MOLECULE: PUTATIVE NUCLEOLAR RNA-BINDING PROTEIN;                    
3934:  qmw4-A  3.5  3.7  139   658    7   MOLECULE: UNCHARACTERIZED PROTEIN;                                   
3935:  q3hr-A  3.5  8.5  173   677    6   MOLECULE: RHAMNOGALACTURONAN ENDOLYASE;                              
3936:  ssd9-A  3.5  2.4   88   463   13   MOLECULE: XYLOGLUCAN:XYLOGLUCOSYL TRANSFERASE;                       
3937:  kqw7-A  3.5 18.2  137   676    4   MOLECULE: UNCHARACTERIZED PROTEIN;                                   
3938:  qsg4-A  3.5  6.7  130   650    5   MOLECULE: ALPHA-L-FUCOSIDASE;                                        
3939:  civ8-A  3.5 13.5  111   442   11   MOLECULE: SPRY DOMAIN-CONTAINING 3;                                  
3940:  hpl7-A  3.5 14.8  134   378    7   MOLECULE: RET FINGER PROTEIN-LIKE 2;                                 
3941:  jp3k-A  3.5 16.7   78   857    9   MOLECULE: PHOSPHOLIPASE D;                                           
3942:  c4rg-A  3.5 29.8  132   601    8   MOLECULE: UNCHARACTERIZED PROTEIN;                                   
3943:  ps2j-A  3.5 20.9  142  1288    7   MOLECULE: CONTACTIN-ASSOCIATED PROTEIN-LIKE 3;                       
3944:  z3eb-A  3.5 14.2   98   673    8   MOLECULE: VITAMIN K-DEPENDENT PROTEIN S;                             
3945:  dfo0-A  3.5 12.4   94   195   12   MOLECULE: UNCHARACTERIZED PROTEIN;                                   
3946:  nh9n-A  3.5 10.2  172   467    6   MOLECULE: N-TERMINAL DELTA ENDOTOXIN DOMAIN-CONTAINING PROT          
3947:  kvh4-A  3.5  4.8  108   795    4   MOLECULE: LYSINE-SPECIFIC DEMETHYLASE 9;                             
3948:  dw7l-A  3.5  5.7  125   541    6   MOLECULE: PROTEIN WNTLESS HOMOLOG;                                   
3949:  j7gx-A  3.5 18.1  154   422    9   MOLECULE: GROWTH DIFFERENTIATION FACTOR 10B;                         
3950:  a5we-A  3.5  2.5   75   401    4   MOLECULE: GALECTIN;                                                  
3951:  l7aq-A  3.5  7.1  116   596    4   MOLECULE: PUTATIVE POLYPHENOL OXIDASE FAMILY PROTEIN;                
3952:  nr4x-A  3.5 15.2  141   233    6   MOLECULE: SI:CH211-158D24.4;                                         
3953:  e7gi-A  3.5 16.2  130  1211    9   MOLECULE: OS03G0666100 PROTEIN;                                      
3954:  nlm2-A  3.5  3.8  101   227    9   MOLECULE: UNCHARACTERIZED PROTEIN;                                   
3955:  efb5-A  3.5  4.8   97   581   10   MOLECULE: PHOSPHOINOSITIDE PHOSPHOLIPASE C 2;                        
3956:  p3vx-A  3.5  5.2  116   594    6   MOLECULE: UNCHARACTERIZED TRANSCRIPTIONAL REGULATORY PROTEI          
3957:  h0dn-A  3.5  8.8   99   523    7   MOLECULE: MEMBRANE PROTEIN PTM1;                                     
3958:  q6vr-A  3.5 17.0  157   302    8   MOLECULE: SYNTAXIN, PUTATIVE;                                        
3959:  yoq8-A  3.5 16.2  174   668    8   MOLECULE: PATELLIN-5;                                                
3960:  tsi0-A  3.5  4.5  105   597    8   MOLECULE: PHOSPHOINOSITIDE PHOSPHOLIPASE C 4;                        
3961:  ge1k-A  3.5 16.8  142   848    8   MOLECULE: BETA-GALACTOSIDASE 11;                                     
3962:  qe9u-A  3.5 15.0  107   225   12   MOLECULE: GERMIN-LIKE PROTEIN 3-1;                                   
3963:  vh1b-A  3.5 12.8  107   273    8   MOLECULE: PUTATIVE INACTIVE BETA-GLUCURONIDASE PROTEIN GUSB          
3964:  l1rz-A  3.5  3.2   65   425   12   MOLECULE: POLYRIBONUCLEOTIDE 5'-HYDROXYL-KINASE CLP1;                
3965:  riu9-A  3.5  5.6  114   185    7   MOLECULE: ANAPHASE-PROMOTING COMPLEX SUBUNIT 10;                     
3966:  str8-A  3.5 22.3  155  1487   10   MOLECULE: MURINOGLOBULIN-1;                                          
3967:  n5cm-A  3.5 19.8  133  1142    7   MOLECULE: COLLAGEN ALPHA-1(XIX) CHAIN;                               
3968:  bmh8-A  3.5  3.6   65   232   11   MOLECULE: OS07G0670200 PROTEIN;                                      
3969:  dj5i-A  3.5 18.3  119  1223   12   MOLECULE: CUBILIN;                                                   
3970:  lw9s-A  3.5  4.3  107  1400   13   MOLECULE: UTROPHIN;                                                  
3971:  bi8v-A  3.5 15.2  108   207    7   MOLECULE: EXPRESSED PROTEIN;                                         
3972:  eb9v-A  3.5  3.5   75   477   11   MOLECULE: PEPTIDYL-PROLYL CIS-TRANS ISOMERASE FKBP53;                
3973:  d7sx-A  3.5 18.9  148   341    5   MOLECULE: UNCHARACTERIZED PROTEIN;                                   
3974:  db8k-A  3.5  3.8  113   724   10   MOLECULE: VACUOLAR PROTEIN SORTING-ASSOCIATED PROTEIN 52 HO          
3975:  vsx8-A  3.5  3.6   76   119   13   MOLECULE: UNCHARACTERIZED PROTEIN YEAR;                              
3976:  m0rx-A  3.5 10.8  140  1129   15   MOLECULE: UNCHARACTERIZED PROTEIN;                                   
3977:  wc6l-A  3.5 10.9  115   233    7   MOLECULE: TUMOR NECROSIS FACTOR;                                     
3978:  uss0-A  3.5 17.9  128   348   10   MOLECULE: TRIPARTITE MOTIF-CONTAINING PROTEIN 16-LIKE PROTE          
3979:  hpn1-A  3.5 14.1  158  1067   12   MOLECULE: DORSAL-VENTRAL PATTERNING PROTEIN TOLLOID;                 
3980:  q5ye-A  3.5  9.9  157   713    5   MOLECULE: UNCHARACTERIZED PROTEIN;                                   
3981:  x1zs-A  3.5 11.1  114   325    7   MOLECULE: UNCHARACTERIZED PROTEIN;                                   
3982:  ts0i-A  3.5 19.7  106   506    9   MOLECULE: EGF-LIKE DOMAIN-CONTAINING PROTEIN;                        
3983:  bv3r-A  3.5  3.4  108   843    7   MOLECULE: TETRATRICOPEPTIDE REPEAT PROTEIN 27;                       
3984:  u5ec-A  3.5  4.0  115  1415   10   MOLECULE: ARF GUANINE-NUCLEOTIDE EXCHANGE FACTOR GNOM;               
3985:  stc6-A  3.5  3.8  115   889    9   MOLECULE: EXOCYST COMPLEX COMPONENT 1;                               
3986:  ty2g-A  3.5 26.8  144   336   11   MOLECULE: SYNTAXIN-31;                                               
3987:  pnp6-A  3.5 21.0  155  1400    6   MOLECULE: ALPHA-(1->3)-ARABINOFURANOSYLTRANSFERASE;                  
3988:  vq5w-A  3.5 17.9  147   845    5   MOLECULE: LAMININ, ALPHA 2;                                          
3989:  l8lh-A  3.5 19.8  124   249    6   MOLECULE: TUMOR NECROSIS FACTOR LIGAND SUPERFAMILY MEMBER 1          
3990:  k6yi-A  3.5 10.5  114   575    8   MOLECULE: LACCASE;                                                   
3991:  aze7-A  3.5 21.6  179   770    8   MOLECULE: SIGNAL TRANSDUCER AND ACTIVATOR OF TRANSCRIPTION           
3992:  v1hm-A  3.5 15.4  116   732    7   MOLECULE: OS04G0368300 PROTEIN;                                      
3993:  sf2i-A  3.5  8.4  133   319    8   MOLECULE: SAD1 AND UNC84 DOMAIN-CONTAINING 3;                        
3994:  k6yg-A  3.5  2.6   62   265   13   MOLECULE: C2 DOMAIN-CONTAINING PROTEIN;                              
3995:  unp4-A  3.5  4.0  116   693    9   MOLECULE: CONSERVED OLIGOMERIC GOLGI COMPLEX SUBUNIT 6;              
3996:  e2ob-A  3.5 14.7  104   415    9   MOLECULE: PROCOLLAGEN C-ENDOPEPTIDASE ENHANCER 2A;                   
3997:  uw0l-A  3.5  4.1  105   487    6   MOLECULE: E3 UBIQUITIN-PROTEIN LIGASE TRIM50;                        
3998:  u6bi-A  3.5 15.2  119   195    9   MOLECULE: CD70 MOLECULE;                                             
3999:  tpb7-A  3.5 22.1  138   560    9   MOLECULE: UNCHARACTERIZED PROTEIN;                                   
4000:  zn6u-A  3.5 21.2  125  1453    6   MOLECULE: COLLAGEN ALPHA-1(I) CHAIN;                                 
4001:  rb5p-A  3.5  9.2  107   209    9   MOLECULE: GERMIN-LIKE PROTEIN;                                       
4002:  xqn1-A  3.5  3.4   95   156   14   MOLECULE: UNCHARACTERIZED PROTEIN;                                   
4003:  s0nq-A  3.5  2.8   74   537   11   MOLECULE: KELCH REPEAT-CONTAINING PROTEIN;                           
4004:  w2wf-A  3.5 21.0  155   806   10   MOLECULE: CYTOSKELETON-ASSOCIATED PROTEIN CAP5.5, PUTATIVE;          
4005:  hu1e-A  3.5  4.0   97   342   13   MOLECULE: CUB_2 DOMAIN-CONTAINING PROTEIN;                           
4006:  k1vt-A  3.5  4.9  113  1363    5   MOLECULE: CCHC-TYPE DOMAIN-CONTAINING PROTEIN;                       
4007:  kg4h-A  3.5  5.6  132   567    9   MOLECULE: FAMILY WITH SEQUENCE SIMILARITY 114, MEMBER A1;            
4008:  oxl6-A  3.5  6.7  120   473    6   MOLECULE: KREMEN PROTEIN 1;                                          
4009:  ngc0-A  3.5 18.0  163   775    4   MOLECULE: UNCHARACTERIZED PROTEIN;                                   
4010:  f7qz-A  3.5 20.8  129  1578    7   MOLECULE: NEUREXIN-3;                                                
4011:  g2lk-A  3.4 15.2  131   861    6   MOLECULE: E3 UBIQUITIN-PROTEIN LIGASE HECTD3;                        
4012:  u1an-A  3.4 14.0  152   839    6   MOLECULE: NETRIN 5;                                                  
4013:  es0q-A  3.4 13.5  130   730    6   MOLECULE: COMPONENT OF OLIGOMERIC GOLGI COMPLEX 2;                   
4014:  c1ku-A  3.4 20.1  154  1400    5   MOLECULE: CUB AND SUSHI DOMAIN-CONTAINING PROTEIN 3;                 
4015:  iy1b-A  3.4 12.8  149   355    7   MOLECULE: SYNTAXIN-5;                                                
4016:  r1ix-A  3.4 18.8  111   685    9   MOLECULE: GALACTOCEREBROSIDASE;                                      
4017:  n3dq-A  3.4 26.8  171   764    5   MOLECULE: INACTIVE CARBOXYPEPTIDASE-LIKE PROTEIN X2;                 
4018:  yvf7-A  3.4 17.6  135   861    5   MOLECULE: E3 UBIQUITIN-PROTEIN LIGASE HECTD3;                        
4019:  hg4e-A  3.4 18.4  143   463    8   MOLECULE: EGF-LIKE REPEATS AND DISCOIDIN I-LIKE DOMAINS 3B;          
4020:  mo2n-A  3.4 17.0  120  1381    5   MOLECULE: CONTACTIN-ASSOCIATED PROTEIN 1;                            
4021:  n0st-A  3.4 20.6  151  1168    7   MOLECULE: LAMININ SUBUNIT BETA-3;                                    
4022:  pxz3-A  3.4 19.7  108   965   11   MOLECULE: UNCHARACTERIZED PROTEIN;                                   
4023:  e8to-A  3.4 18.6  135   782    5   MOLECULE: UNCHARACTERIZED TRANSCRIPTIONAL REGULATORY PROTEI          
4024:  h1ee-A  3.4 15.5  115   505    2   MOLECULE: COMPASS COMPONENT BRE2;                                    
4025:  z7tv-A  3.4 11.5  144   316    7   MOLECULE: DNAJ_DOMAIN_CONTAINING_PROTEIN_-_PUTATIVE;                 
4026:  ww6r-A  3.4  3.3   84  1400   10   MOLECULE: CUB AND SUSHI DOMAIN-CONTAINING PROTEIN 3;                 
4027:  oi1e-A  3.4  5.6  158   730    8   MOLECULE: ENTH DOMAIN-CONTAINING PROTEIN;                            
4028:  y3wk-A  3.4 16.0   79   577    8   MOLECULE: COPINE-8;                                                  
4029:  b8rn-A  3.4 20.9  123   227    8   MOLECULE: GERMIN-LIKE PROTEIN SUBFAMILY T MEMBER 3;                  
4030:  n3jg-A  3.4 20.1  145   677    5   MOLECULE: DUF4220 DOMAIN-CONTAINING PROTEIN;                         
4031:  n5fd-A  3.4 15.3  159  1134    8   MOLECULE: OVOCHYMASE-1;                                              
4032:  qp6g-A  3.4  3.3   61   132   18   MOLECULE: C2 DOMAIN-CONTAINING PROTEIN;                              
4033:  cw2q-A  3.4  4.8  101   310   11   MOLECULE: GALECTIN;                                                  
4034:  ti5m-A  3.4 13.4  139   431   10   MOLECULE: BONE MORPHOGENETIC PROTEIN 7;                              
4035:  fj1m-A  3.4  3.8   64   474    5   MOLECULE: VACUOLAR PROTEIN SORTING-ASSOCIATED PROTEIN 38;            
4036:  h6di-A  3.4 15.1   75   337    8   MOLECULE: ADP-RIBOSYLATION FACTOR GTPASE-ACTIVATING PROTEIN          
4037:  lu1k-A  3.4  5.9  116   139    9   MOLECULE: UNCHARACTERIZED PROTEIN MJ1489.1;                          
4038:  um0l-A  3.4  4.6  135   252    9   MOLECULE: OS02G0684300 PROTEIN;                                      
4039:  cm5q-A  3.4  3.3   65   100    6   MOLECULE: UNCHARACTERIZED PROTEIN;                                   
4040:  xy9m-A  3.4 11.0   99   223    8   MOLECULE: SPRY DOMAIN-CONTAINING 4;                                  
4041:  s8hm-A  3.4  5.4  119   716    9   MOLECULE: CALPAIN 11;                                                
4042:  vf9x-A  3.4 25.6   97   893    4   MOLECULE: UNCHARACTERIZED PROTEIN;                                   
4043:  t6lu-A  3.4 24.0  112   477    9   MOLECULE: TRIPARTITE MOTIF-CONTAINING PROTEIN 72;                    
4044:  vu3s-A  3.4 25.9  157  1081    8   MOLECULE: DIACYLGLYCEROL KINASE;                                     
4045:  hqh4-A  3.4 11.4  145  1438    8   MOLECULE: UNCHARACTERIZED PROTEIN;                                   
4046:  xlw6-A  3.4 16.9  174  1442    5   MOLECULE: RAP PROTEIN, PUTATIVE;                                     
4047:  v1gz-A  3.4  3.9  104  1272    5   MOLECULE: UNCHARACTERIZED PROTEIN;                                   
4048:  xm7l-A  3.4 15.0  160   855    6   MOLECULE: DISCOIDIN DOMAIN-CONTAINING RECEPTOR 2;                    
4049:  u5ki-A  3.4 18.5  130  1039    8   MOLECULE: NON-SPECIFIC SERINE/THREONINE PROTEIN KINASE;              
4050:  g7mm-A  3.4 16.1  115  1328    7   MOLECULE: WALL-ASSOCIATED RECEPTOR KINASE 1;                         
4051:  u1yj-A  3.4 23.4  167   627    9   MOLECULE: PUTATIVE CLATHRIN ASSEMBLY PROTEIN;                        
4052:  otn7-A  3.4 15.7  115   919    6   MOLECULE: OS02G0633066 PROTEIN;                                      
4053:  ha9u-A  3.4  7.7  119   740    8   MOLECULE: ATP-DEPENDENT RNA HELICASE DDX1;                           
4054:  oz8q-A  3.4 10.9  162   964    6   MOLECULE: SYNDETIN;                                                  
4055:  w6qa-A  3.4 13.4  114   280    6   MOLECULE: SI:DKEY-103K4.1;                                           
4056:  l9yi-A  3.4 19.4  177   936    6   MOLECULE: RECEPTOR PROTEIN-TYROSINE KINASE;                          
4057:  e4ap-A  3.4 19.3  158  1400    8   MOLECULE: NESPRIN-2;                                                 
4058:  dvy0-A  3.4  8.0   81   825    5   MOLECULE: UNCHARACTERIZED PROTEIN;                                   
4059:  zd2y-A  3.4 14.2   80  1472   13   MOLECULE: ALPHA-2-MACROGLOBULIN;                                     
4060:  nlj9-A  3.4 14.4   80   854   10   MOLECULE: PUTATIVE TRIGLYCERIDE LIPASE;                              
4061:  f2em-A  3.4 28.1  130   501   10   MOLECULE: E3 UBIQUITIN-PROTEIN LIGASE TRIM35;                        
4062:  rnz2-A  3.4  4.4  135   713    7   MOLECULE: CALPAIN 12;                                                
4063:  hm4w-A  3.4  6.2  111   284   15   MOLECULE: PROBABLE XYLOGLUCAN ENDOTRANSGLUCOSYLASE/HYDROLAS          
4064:  r1ns-A  3.4 25.9  142   234    6   MOLECULE: YEAST SEC HOMOLOG;                                         
4065:  jco6-A  3.4  3.2   65   447    5   MOLECULE: DUF1005 FAMILY PROTEIN;                                    
4066:  msq1-A  3.4  3.4   87   541    8   MOLECULE: RING FINGER PROTEIN 37;                                    
4067:  qw6m-A  3.4 13.2  107   225    8   MOLECULE: GERMIN-LIKE PROTEIN 8-3;                                   
4068:  h8zi-A  3.4  8.8  149   415    4   MOLECULE: C-TYPE LECTIN;                                             
4069:  t2hc-A  3.4  2.6   78   164   12   MOLECULE: GALECTIN-RELATED PROTEIN;                                  
4070:  cm3e-A  3.4 13.2  152   752    6   MOLECULE: CALPAIN CATALYTIC DOMAIN-CONTAINING PROTEIN;               
4071:  zvg4-A  3.4 24.5  134  1018    8   MOLECULE: THROMBOSPONDIN TYPE-1 DOMAIN-CONTAINING PROTEIN 4          
4072:  kxf8-A  3.4 18.7   86   593    8   MOLECULE: COPINE-5;                                                  
4073:  gsh0-A  3.4 11.8  118  1426    8   MOLECULE: A DISINTEGRIN AND METALLOPROTEINASE WITH THROMBOS          
4074:  q0ub-A  3.4 15.2  103   889    6   MOLECULE: SERINE/THREONINE-PROTEIN KINASE N3;                        
4075:  z7yi-A  3.4 14.0  102   208    9   MOLECULE: GERMIN-LIKE PROTEIN;                                       
4076:  erw4-A  3.4 12.6  103   858    4   MOLECULE: LOW-DENSITY LIPOPROTEIN RECEPTOR-RELATED PROTEIN           
4077:  ge3e-A  3.4 18.3   98   268    8   MOLECULE: FAS LIGAND;                                                
4078:  n4ot-A  3.4  2.7   62   759    6   MOLECULE: PHOSPHOLIPASE D;                                           
4079:  dp6a-A  3.4 22.9  168   651    7   MOLECULE: CLATHRIN ASSEMBLY PROTEIN, PUTATIVE, EXPRESSED;            
4080:  q9pc-A  3.4 11.3  107   514    5   MOLECULE: BIFUNCTIONAL LYSINE-SPECIFIC DEMETHYLASE AND HIST          
4081:  jph2-A  3.4  2.7   77   148   10   MOLECULE: UNCHARACTERIZED PROTEIN;                                   
4082:  p6sa-A  3.4  7.1  119   670    7   MOLECULE: CALPAIN CATALYTIC DOMAIN-CONTAINING PROTEIN;               
4083:  kd5l-A  3.4 13.8   84   156    6   MOLECULE: CONSERVED PROTEIN;                                         
4084:  km3h-A  3.4 14.7  143   793    8   MOLECULE: NETRIN-B;                                                  
4085:  wp9d-A  3.4 13.5  101   217   12   MOLECULE: GERMIN-LIKE PROTEIN SUBFAMILY 1 MEMBER 1;                  
4086:  s3nv-A  3.4 18.6  108  2381    7   MOLECULE: KON-TIKI, ISOFORM B;                                       
4087:  o4mw-A  3.4 11.7   63   140   10   MOLECULE: S-PROTEIN HOMOLOG;                                         
4088:  sgj8-A  3.4 30.3  181   804    8   MOLECULE: UNCHARACTERIZED PROTEIN;                                   
4089:  ys2s-A  3.4 12.2  109   224   12   MOLECULE: GERMIN-LIKE PROTEIN 8-4;                                   
4090:  byt2-A  3.4 19.8  150   500    5   MOLECULE: UNCHARACTERIZED PROTEIN AT1G50910;                         
4091:  fus8-A  3.4  3.7  114   291   12   MOLECULE: PROBABLE XYLOGLUCAN ENDOTRANSGLUCOSYLASE/HYDROLAS          
4092:  zaa3-A  3.4 13.9  102   376    6   MOLECULE: C-TYPE LECTIN;                                             
4093:  fke5-A  3.4 16.1  128  1078   10   MOLECULE: NON-SPECIFIC SERINE/THREONINE PROTEIN KINASE;              
4094:  kk7l-A  3.4  9.2  118   717    8   MOLECULE: OS04G0636000 PROTEIN;                                      
4095:  tdt2-A  3.4 22.5  148   642    6   MOLECULE: GALECTIN DOMAIN-CONTAINING PROTEIN;                        
4096:  xil1-A  3.4 10.1  141   739    9   MOLECULE: CALPAIN-11;                                                
4097:  eau3-A  3.4 11.1  122   487    4   MOLECULE: PROCOLLAGEN C-ENDOPEPTIDASE ENHANCER A;                    
4098:  p0pd-A  3.4 10.4  153   964    5   MOLECULE: SYNDETIN;                                                  
4099:  boj5-A  3.4  4.4  118  1692   14   MOLECULE: DUF1084 DOMAIN-CONTAINING PROTEIN;                         
4100:  e5yn-A  3.4  5.2  124   441    7   MOLECULE: ANKYRIN REPEAT FAMILY PROTEIN;                             
4101:  lr7b-A  3.4 17.3   82   642    7   MOLECULE: RHOTEKIN-2;                                                
4102:  ndf7-A  3.4 15.8  132   382    6   MOLECULE: OS01G0148100 PROTEIN;                                      
4103:  rw9i-A  3.4 19.9  168   591    4   MOLECULE: PUTATIVE CLATHRIN ASSEMBLY PROTEIN AT5G57200;              
4104:  sma5-A  3.4 29.4  139   229    4   MOLECULE: BCL2-INTERACTING PROTEIN 1A;                               
4105:  dx4v-A  3.4 24.1  147   727    5   MOLECULE: EXPRESSED PROTEIN;                                         
4106:  e5uq-A  3.4 15.1   72   548    7   MOLECULE: COPINE-2;                                                  
4107:  toj9-A  3.4 17.1  148   298    4   MOLECULE: F-BOX DOMAIN-CONTAINING PROTEIN;                           
4108:  p2to-A  3.4  3.6   92  1400   11   MOLECULE: CUB AND SUSHI DOMAIN-CONTAINING PROTEIN 2;                 
4109:  rg6c-A  3.4  9.5  113   314    5   MOLECULE: GALECTIN;                                                  
4110:  b6xx-A  3.4 14.1   95   887   17   MOLECULE: E3 UBIQUITIN-PROTEIN LIGASE NEDD4;                         
4111:  hc2z-A  3.4  8.4  125   258    6   MOLECULE: ASR2P;                                                     
4112:  q5sc-A  3.4  9.3  147   211    5   MOLECULE: SYNTAXIN-6, PUTATIVE;                                      
4113:  jjm2-A  3.4 12.4   65   781    2   MOLECULE: CYTOSOLIC PHOSPHOLIPASE A2 BETA;                           
4114:  kv6f-A  3.4  3.0   61   388   11   MOLECULE: UNCHARACTERIZED PROTEIN;                                   
4115:  wx3r-A  3.4 17.9  154   833    7   MOLECULE: UNCHARACTERIZED PROTEIN;                                   
4116:  f8ga-A  3.4 16.1  129  1081   11   MOLECULE: XPC-BINDING DOMAIN-CONTAINING PROTEIN;                     
4117:  ctp7-A  3.4 15.0   96   315   11   MOLECULE: BETA-GALACTOSIDASE;                                        
4118:  d4rm-A  3.4  4.0   75   515    4   MOLECULE: UNCHARACTERIZED PROTEIN C14F5.02;                          
4119:  lxj3-A  3.4 15.9   85   536   11   MOLECULE: COPINE-1;                                                  
4120:  mk8r-A  3.4 15.9   78   586    9   MOLECULE: PROTEIN BONZAI 2;                                          
4121:  m0hd-A  3.4 10.7  130   446   11   MOLECULE: PROTEIN KINASE DOMAIN-CONTAINING PROTEIN;                  
4122:  skn9-A  3.4 13.7   78   364    8   MOLECULE: EXPRESSED PROTEIN;                                         
4123:  d1yf-A  3.4  3.8   99   165    9   MOLECULE: GALECTIN-RELATED PROTEIN B;                                
4124:  h4on-A  3.4  5.2  118   350   10   MOLECULE: OS09G0552500 PROTEIN;                                      
4125:  xk8x-A  3.4 23.0  167   778    5   MOLECULE: OS07G0105800 PROTEIN;                                      
4126:  m9eg-A  3.4 23.2  183  1209    7   MOLECULE: UNCHARACTERIZED PROTEIN;                                   
4127:  ks3d-A  3.4  4.5   97   325    3   MOLECULE: UNCHARACTERIZED PROTEIN;                                   
4128:  ahm5-A  3.4 10.7   99   192    8   MOLECULE: GALECTIN;                                                  
4129:  zlh5-A  3.4 17.1  125   324    7   MOLECULE: UNCHARACTERIZED PROTEIN;                                   
4130:  xz1v-A  3.4 15.4  136  1067   11   MOLECULE: CALPAIN-LIKE CYSTEINE PEPTIDASE, PUTATIVE;                 
4131:  k9ly-A  3.4 11.3  113   722    8   MOLECULE: PROTEIN KINASE DOMAIN-CONTAINING PROTEIN;                  
4132:  yta4-A  3.4 12.7  112   219   11   MOLECULE: PUTATIVE GERMIN-LIKE PROTEIN 8-1;                          
4133:  fpq5-A  3.4  4.3  107   199    6   MOLECULE: SI:CH211-278P9.2;                                          
4134:  mu1c-A  3.4  8.7   76   901    3   MOLECULE: PHOSPHATIDYLINOSITOL 3-KINASE CATALYTIC SUBUNIT T          
4135:  kv3u-A  3.4 10.0  119   308    6   MOLECULE: SI:DKEY-238K10.1;                                          
4136:  y5pt-A  3.4  8.7  130   898   10   MOLECULE: SEIZURE-RELATED 6 HOMOLOG (MOUSE)-LIKE 2;                  
4137:  p6gt-A  3.4 12.6   95   730    6   MOLECULE: PROTEIN PSIL;                                              
4138:  nsu2-A  3.4  5.5  152   685    7   MOLECULE: HYPOTHETICAL_PROTEIN_-_CONSERVED;                          
4139:  h7fa-A  3.4  4.2  152   459    8   MOLECULE: UNCHARACTERIZED PROTEIN;                                   
4140:  q2kr-A  3.4 18.2  118   749    5   MOLECULE: PROTEIN KINASE SUPERFAMILY PROTEIN;                        
4141:  q8ih-A  3.4  5.0  123   537    6   MOLECULE: FORMIMIDOYLTRANSFERASE-CYCLODEAMINASE;                     
4142:  xv4b-A  3.4 16.9  111   468    8   MOLECULE: PROCOLLAGEN C-ENDOPEPTIDASE ENHANCER 1;                    
4143:  v0lx-A  3.4 21.6  108   843    6   MOLECULE: TRANSMEMBRANE PROTEASE SERINE 7;                           
4144:  f7mk-A  3.4 13.7  103   213    8   MOLECULE: CEREBELLIN 5;                                              
4145:  oac4-A  3.4  3.3  110  1080    9   MOLECULE: KINESIN-LIKE PROTEIN KIN-14E;                              
4146:  yh6u-A  3.4 10.7  211  1400    6   MOLECULE: CUB AND SUSHI DOMAIN-CONTAINING PROTEIN 3;                 
4147:  arj2-A  3.4 12.4  119   539    6   MOLECULE: RING FINGER PROTEIN 37;                                    
4148:  kx4b-A  3.4 14.4  110   212    7   MOLECULE: CEREBELLIN 13;                                             
4149:  fd8r-A  3.4  3.9   64   533    6   MOLECULE: COPINE-3;                                                  
4150:  zd8g-A  3.4  4.9  156   737    4   MOLECULE: PROCOLLAGEN-LYSINE,2-OXOGLUTARATE 5-DIOXYGENASE 2          
4151:  ql0l-A  3.4 15.9  101   811    9   MOLECULE: SI:CH211-102L7.3;                                          
4152:  b1qf-A  3.4 26.1  156   568    7   MOLECULE: ENTH DOMAIN-CONTAINING PROTEIN;                            
4153:  ehx9-A  3.4  8.7  113   228   11   MOLECULE: GALECTIN;                                                  
4154:  nyi2-A  3.4  3.3   91   838    8   MOLECULE: UNCHARACTERIZED PROTEIN;                                   
4155:  k4cg-A  3.4  3.4   67   197   10   MOLECULE: C2 DOMAIN-CONTAINING PROTEIN;                              
4156:  ut5f-A  3.4  5.3  127   910    6   MOLECULE: SEIZURE 6-LIKE PROTEIN 2;                                  
4157:  ktr9-A  3.4  4.3  105   185    7   MOLECULE: UNCHARACTERIZED PROTEIN;                                   
4158:  b7nd-A  3.4 17.5  149   281    7   MOLECULE: F-BOX DOMAIN-CONTAINING PROTEIN;                           
4159:  z0gu-A  3.4 15.0  132   521    5   MOLECULE: NEURALIZED E3 UBIQUITIN PROTEIN LIGASE 1AB;                
4160:  t7cm-A  3.4 21.7  163  1486    4   MOLECULE: ALSIN HOMOLOG;                                             
4161:  irg7-A  3.4 14.6   91   437   18   MOLECULE: NUCLEAR ENVELOPE INTEGRAL MEMBRANE PROTEIN 1;              
4162:  eh9l-A  3.4 13.1  116   622    5   MOLECULE: COILED-COIL DOMAIN-CONTAINING PROTEIN 17;                  
4163:  byk5-A  3.4 20.6   98   205    4   MOLECULE: LYMPHOTOXIN-ALPHA;                                         
4164:  kqw4-A  3.4 15.6  101  1097    7   MOLECULE: PEPTIDASE DOMAIN-CONTAINING-ASSOCIATED WITH MUSCL          
4165:  wib2-A  3.4 11.8  133   580    4   MOLECULE: NETRIN 2-LIKE (CHICKEN);                                   
4166:  gr5e-A  3.4 34.0  157  1400    9   MOLECULE: DYSTONIN;                                                  
4167:  v2zo-A  3.4 18.3  164   586    9   MOLECULE: PHOSPHATIDYLINOSITOL-BINDING CLATHRIN ASSEMBLY PR          
4168:  cht9-A  3.4 10.9  111   208   13   MOLECULE: GERMIN-LIKE PROTEIN;                                       
4169:  yg7x-A  3.4 18.3  148   833    8   MOLECULE: DUF4220 DOMAIN-CONTAINING PROTEIN;                         
4170:  ltu4-A  3.4  3.1   88  1400   16   MOLECULE: HEMICENTIN-2;                                              
4171:  qyq7-A  3.4  3.2   87   258   14   MOLECULE: UNCHARACTERIZED PROTEIN;                                   
4172:  add2-A  3.4  8.0  132   291    8   MOLECULE: XYLOGLUCAN ENDOTRANSGLUCOSYLASE/HYDROLASE;                 
4173:  pzn7-A  3.4  6.9  120   391    5   MOLECULE: ECTODYSPLASIN-A;                                           
4174:  len6-A  3.4  5.2  106   515    8   MOLECULE: PROLYL 3,4-DIHYDROXYLASE OFD1;                             
4175:  jk7p-A  3.4 22.8  128   653    9   MOLECULE: GALECTIN DOMAIN-CONTAINING PROTEIN;                        
4176:  k5kz-A  3.4  4.7   98   606    7   MOLECULE: PHOSPHOINOSITIDE PHOSPHOLIPASE C;                          
4177:  up9z-A  3.4  8.6  132  1134    8   MOLECULE: STEROL REGULATORY ELEMENT-BINDING PROTEIN 1;               
4178:  hwk4-A  3.4 20.1  192  1223    6   MOLECULE: HYPOTHETICAL_PROTEIN_-_CONSERVED;                          
4179:  ive5-A  3.4 12.5  130   390    7   MOLECULE: UBA3-BINDING PROTEIN BUT2;                                 
4180:  kru4-A  3.4 10.5  144   294    6   MOLECULE: SYNTAXIN 11A;                                              
4181:  gu0z-A  3.4  5.7  125   356   10   MOLECULE: UNCHARACTERIZED PROTEIN;                                   
4182:  cqr7-A  3.4 10.4  108   768   15   MOLECULE: WALL-ASSOCIATED RECEPTOR KINASE 3;                         
4183:  j9wx-A  3.4 28.6  113   602    4   MOLECULE: UNCHARACTERIZED PROTEIN;                                   
4184:  ys3d-A  3.4 11.6  124   462    4   MOLECULE: KREMEN PROTEIN 2;                                          
4185:  zn6r-A  3.4 17.6  146   312    6   MOLECULE: OS04G0110100 PROTEIN;                                      
4186:  c6rj-A  3.4 28.1  153   467    9   MOLECULE: SYNTAXIN-5;                                                
4187:  lgx9-A  3.4  3.7  117   894    8   MOLECULE: EXOCYST COMPLEX COMPONENT 1;                               
4188:  in3l-A  3.4 19.6  128   590    5   MOLECULE: UNCHARACTERIZED PROTEIN;                                   
4189:  v0ci-A  3.4  5.9   95   662    6   MOLECULE: OS02G0106100 PROTEIN;                                      
4190:  e7ru-A  3.4  8.4  154   373    6   MOLECULE: SUN DOMAIN-CONTAINING PROTEIN 5;                           
4191:  v7ui-A  3.4 12.1   97  1056    4   MOLECULE: LYSINE-SPECIFIC DEMETHYLASE 4C;                            
4192:  sl8x-A  3.4  4.8  102   369   11   MOLECULE: CUB_2 DOMAIN-CONTAINING PROTEIN;                           
4193:  sxk7-A  3.4 20.0   86   664    5   MOLECULE: ALKYLATED DNA REPAIR PROTEIN ALKB HOMOLOG 8;               
4194:  dt0n-A  3.4  5.4  125   541    9   MOLECULE: FORMIMIDOYLTRANSFERASE-CYCLODEAMINASE;                     
4195:  q5md-A  3.4  5.4   98   321    4   MOLECULE: CORTICOTROPIN-RELEASING FACTOR-BINDING PROTEIN;            
4196:  cg5g-A  3.4  2.8   72   307    4   MOLECULE: HISTONE DEACETYLASE HDT1;                                  
4197:  yl7c-A  3.4 18.4  137   628    5   MOLECULE: TRIPARTITE MOTIF-CONTAINING 41;                            
4198:  f5lk-A  3.4 11.7  114   417    8   MOLECULE: LEUCINE-RICH REPEAT (LRR) FAMILY PROTEIN;                  
4199:  seb6-A  3.4 11.5  101   218   10   MOLECULE: GERMIN-LIKE PROTEIN;                                       
4200:  x3lv-A  3.4 17.5  122   498   14   MOLECULE: SPRY DOMAIN-CONTAINING PROTEIN;                            
4201:  x6ut-A  3.4 25.9  148   228   10   MOLECULE: T-SNARE COILED-COIL HOMOLOGY DOMAIN-CONTAINING PR          
4202:  tyy5-A  3.4 10.7  158  1701    7   MOLECULE: UNCHARACTERIZED PROTEIN;                                   
4203:  ias2-A  3.4 11.2  139  1086    1   MOLECULE: UNCHARACTERIZED PROTEIN;                                   
4204:  y3lw-A  3.4  3.5  115   894    8   MOLECULE: EXOCYST COMPLEX COMPONENT 1;                               
4205:  nc3u-A  3.4  5.3  134   478    6   MOLECULE: HYPOTHETICAL_PROTEIN_-_CONSERVED;                          
4206:  awa3-A  3.4 23.0  154  2349   10   MOLECULE: UNCHARACTERIZED PROTEIN;                                   
4207:  ik9d-A  3.4  9.8  108   208    7   MOLECULE: GERMIN-LIKE PROTEIN;                                       
4208:  t6bx-A  3.4  4.0  114   723   11   MOLECULE: VACUOLAR PROTEIN SORTING-ASSOCIATED PROTEIN 52 HO          
4209:  at0m-A  3.4  5.2  118   379    7   MOLECULE: PIRIN-LIKE PROTEIN 2;                                      
4210:  u7ee-A  3.4 11.7  123   327   14   MOLECULE: UNCHARACTERIZED PROTEIN;                                   
4211:  i3om-A  3.4  5.1  122  1144    8   MOLECULE: EXOCYST_COMPLEX_COMPONENT_SEC3_-_PUTATIVE;                 
4212:  t5op-A  3.4 18.6  132  2381    6   MOLECULE: NIPPED-B-LIKE PROTEIN A;                                   
4213:  qax7-A  3.4 14.9  112   226    8   MOLECULE: GERMIN-LIKE PROTEIN;                                       
4214:  rlo1-A  3.4  9.7  120  1025    5   MOLECULE: NON-SPECIFIC SERINE/THREONINE PROTEIN KINASE;              
4215:  w5aj-A  3.4  4.1   96   341   10   MOLECULE: CUB_2 DOMAIN-CONTAINING PROTEIN;                           
4216:  sp3e-A  3.4  3.7  118   898    9   MOLECULE: EXOCYST COMPLEX COMPONENT 1;                               
4217:  lu0e-A  3.4  8.4   99   491    8   MOLECULE: CUB_2 DOMAIN-CONTAINING PROTEIN;                           
4218:  j8iw-A  3.4 20.5  150  1464    7   MOLECULE: METALLOENDOPEPTIDASE;                                      
4219:  b0lk-A  3.4  4.9   95   491   12   MOLECULE: CUB_2 DOMAIN-CONTAINING PROTEIN;                           
4220:  uf8v-A  3.4  6.3  103  1307    6   MOLECULE: CUB AND SUSHI DOMAIN-CONTAINING PROTEIN 3;                 
4221:  mfs1-A  3.4 15.3  137  1400   12   MOLECULE: UTROPHIN;                                                  
4222:  mh3m-A  3.4 12.4  128   311   10   MOLECULE: GALECTIN;                                                  
4223:  cs8t-A  3.4  9.9  111   208   10   MOLECULE: GERMIN-LIKE PROTEIN;                                       
4224:  ezc0-A  3.4 11.9  117   225    9   MOLECULE: GERMIN-LIKE PROTEIN 8-6;                                   
4225:  hux9-A  3.4  9.4  148   197    5   MOLECULE: UNCHARACTERIZED MEMBRANE PROTEIN RV1735C;                  
4226:  cmc1-A  3.4 13.8  105   224    9   MOLECULE: GERMIN-LIKE PROTEIN 8-11;                                  
4227:  ryi2-A  3.4 16.9  145   235    4   MOLECULE: REGULATOR OF G-PROTEIN SIGNALING 9-BINDING PROTEI          
4228:  ytq2-A  3.4 28.7  194  1184    6   MOLECULE: PROBABLE PEPTIDOGLYCAN BIOSYNTHESIS PROTEIN MVIN;          
4229:  ui6h-A  3.4  8.3   99   223   13   MOLECULE: GERMIN-LIKE PROTEIN;                                       
4230:  lpw5-A  3.4 24.1  153   937    8   MOLECULE: CALSYNTENIN 2;                                             
4231:  tp3a-A  3.4  5.4  104   542    8   MOLECULE: BETA-FRUCTOFURANOSIDASE, INSOLUBLE ISOENZYME 5;            
4232:  g4qw-A  3.4  3.8  123  1258    7   MOLECULE: UNCHARACTERIZED PROTEIN;                                   
4233:  bva0-A  3.4 15.9  138  1627    9   MOLECULE: PAPPALYSIN-1;                                              
4234:  x5zw-A  3.4  3.0   90   201   11   MOLECULE: OS05G0298700 PROTEIN;                                      
4235:  jxy8-A  3.4 11.9  134   297    5   MOLECULE: VESICLE-ASSOCIATED MEMBRANE PROTEIN, PUTATIVE;             
4236:  m8jw-A  3.4 11.7  149   435    5   MOLECULE: UNCHARACTERIZED PROTEIN;                                   
4237:  m3ep-A  3.4  4.2  118   328   13   MOLECULE: PRN4P;                                                     
4238:  oq4o-A  3.4 20.4  102  1550    8   MOLECULE: GLYCO_HYDRO_35 DOMAIN-CONTAINING PROTEIN;                  
4239:  a3lz-A  3.4  5.6  138   310    6   MOLECULE: TRANSMEMBRANE PROTEIN;                                     
4240:  f1lc-A  3.4 19.3  128  2068    5   MOLECULE: AGRIN;                                                     
4241:  m3hw-A  3.4  3.3  106   690   10   MOLECULE: OS10G0488300 PROTEIN;                                      
4242:  vrm6-A  3.4 14.2  108   770    3   MOLECULE: LOW-DENSITY LIPOPROTEIN RECEPTOR-RELATED PROTEIN           
4243:  shf2-A  3.4  3.2   65   906    3   MOLECULE: C2 NT-TYPE DOMAIN-CONTAINING PROTEIN;                      
4244:  ke3f-A  3.4  5.5  124   283    8   MOLECULE: XYLOGLUCAN ENDOTRANSGLUCOSYLASE/HYDROLASE 2;               
4245:  c8ip-A  3.4 23.9  143  1400    7   MOLECULE: CADHERIN EGF LAG SEVEN-PASS G-TYPE RECEPTOR 1;             
4246:  l2av-A  3.4  6.4  104   363    7   MOLECULE: LEGUMIN-LIKE PROTEIN;                                      
4247:  k4zw-A  3.4 16.3  125   439    8   MOLECULE: GPCRRHOPSN4 DOMAIN-CONTAINING PROTEIN;                     
4248:  xk4v-A  3.4 17.0   95   368   13   MOLECULE: NETO (NEUROPILIN AND TOLLOID-LIKE) HOMOLOG;                
4249:  w9eo-A  3.4  3.5  103   239   13   MOLECULE: LECTIN-LIKE PROTEIN KINASE-LIKE;                           
4250:  ae2a-A  3.4  6.3  123   190    9   MOLECULE: UNCHARACTERIZED PROTEIN;                                   
4251:  nxh9-A  3.4  4.2   96   340   13   MOLECULE: CUB_2 DOMAIN-CONTAINING PROTEIN;                           
4252:  if8i-A  3.4  9.8  127   245    6   MOLECULE: COLLAGEN TRIPLE HELIX REPEAT-CONTAINING PROTEIN 1          
4253:  l6ap-A  3.4 13.3  101   368    6   MOLECULE: HYPOTHETICAL_PROTEIN_-_CONSERVED;                          
4254:  h6jy-A  3.4  3.5  107   839    7   MOLECULE: TETRATRICOPEPTIDE REPEAT PROTEIN 27;                       
4255:  at4q-A  3.4 21.4  143   934    6   MOLECULE: SI:CH211-255G12.8;                                         
4256:  fc7s-A  3.4  4.1  115   182   10   MOLECULE: OS05G0369700 PROTEIN;                                      
4257:  gm6k-A  3.4  3.3  107   971    7   MOLECULE: ZCF5P;                                                     
4258:  qmh4-A  3.4  6.9  110  1446    2   MOLECULE: RECEPTOR-TYPE TYROSINE-PROTEIN PHOSPHATASE U;              
4259:  ug8z-A  3.4 18.6  124  1400   12   MOLECULE: HEMICENTIN-2;                                              
4260:  m2rd-A  3.4  5.0   93  1064    1   MOLECULE: LYSINE-SPECIFIC DEMETHYLASE 4A;                            
4261:  iwc6-A  3.4  3.6  105   185   10   MOLECULE: ANAPHASE-PROMOTING COMPLEX SUBUNIT 10;                     
4262:  t9fn-A  3.4  3.8  105   847    7   MOLECULE: TETRATRICOPEPTIDE REPEAT PROTEIN 27;                       
4263:  syl2-A  3.4 26.1  138   395    9   MOLECULE: OS11G0244600 PROTEIN;                                      
4264:  ntm6-A  3.4 11.8   93   386    9   MOLECULE: C-TYPE LECTIN;                                             
4265:  wj9a-A  3.4 15.7  136   302    9   MOLECULE: F-BOX DOMAIN CONTAINING PROTEIN, EXPRESSED;                
4266:  j2bb-A  3.4  6.0   75   149   16   MOLECULE: GALECTIN;                                                  
4267:  k1ol-A  3.4 12.3  141   793    9   MOLECULE: KINESIN-ASSOCIATED PROTEIN 3;                              
4268:  c2oz-A  3.4 10.6  116   213    9   MOLECULE: PROBABLE GERMIN-LIKE PROTEIN SUBFAMILY 2 MEMBER 5          
4269:  z5tt-A  3.4 14.7   81  1451   11   MOLECULE: UNCHARACTERIZED PROTEIN;                                   
4270:  cxr7-A  3.4  5.6  137   716   10   MOLECULE: CALPAIN CATALYTIC DOMAIN-CONTAINING PROTEIN;               
4271:  n6np-A  3.4 20.8  156   705    4   MOLECULE: DUF4220 DOMAIN-CONTAINING PROTEIN;                         
4272:  myh4-A  3.4  4.2  107   801    8   MOLECULE: UNCHARACTERIZED PROTEIN;                                   
4273:  z4zy-A  3.4  4.8  119   277    4   MOLECULE: PATELLIN-1;                                                
4274:  ql0r-A  3.4  4.0   91   491    9   MOLECULE: UNCHARACTERIZED PROTEIN;                                   
4275:  q0yi-A  3.4 18.2  138  2306   11   MOLECULE: KALIRIN RHOGEF KINASE B;                                   
4276:  iqj8-A  3.4 10.9  151   302    9   MOLECULE: SYNTAXIN 5A;                                               
4277:  pz0j-A  3.4  6.4  101   346    9   MOLECULE: CUB_2 DOMAIN-CONTAINING PROTEIN;                           
4278:  hbt0-A  3.4  3.7   97   341   11   MOLECULE: CUB_2 DOMAIN-CONTAINING PROTEIN;                           
4279:  o8mi-A  3.4 21.4   89   696   10   MOLECULE: SERINE/THREONINE-PROTEIN KINASE SCK1;                      
4280:  pb1h-A  3.4 12.7  116   273    9   MOLECULE: SPLA/RYANODINE RECEPTOR DOMAIN AND SOCS BOX-CONTA          
4281:  xza9-A  3.4  5.7  135   566    9   MOLECULE: FAMILY WITH SEQUENCE SIMILARITY 114, MEMBER A1-LI          
4282:  jo4q-A  3.4 13.0  125  1180    6   MOLECULE: NEUREXIN LIKE RECEPTOR 1;                                  
4283:  npi9-A  3.4  3.4   92   341   10   MOLECULE: CUB_2 DOMAIN-CONTAINING PROTEIN;                           
4284:  jpw6-A  3.4 10.0  142   455    5   MOLECULE: UNCHARACTERIZED PROTEIN;                                   
4285:  qx8b-A  3.4 10.0  118   356    6   MOLECULE: UNCHARACTERIZED PROTEIN;                                   
4286:  dh4j-A  3.4  8.4   64  1469   19   MOLECULE: GH05679P;                                                  
4287:  unl6-A  3.4  9.8  146   340    6   MOLECULE: ANAPHASE PROMOTING COMPLEX, SUBUNIT 10-LIKE PROTE          
4288:  f5qn-A  3.4 21.2  126   502    6   MOLECULE: GPCRRHOPSN4 DOMAIN-CONTAINING PROTEIN;                     
4289:  qqq6-A  3.4  6.1  103   298    7   MOLECULE: PIRIN FAMILY PROTEIN;                                      
4290:  cwv0-A  3.4 10.3   97   655    5   MOLECULE: SI:DKEY-49C17.3;                                           
4291:  fza9-A  3.4  4.0   92   261    8   MOLECULE: (S)-UREIDOGLYCINE AMINOHYDROLASE;                          
4292:  rj8g-A  3.4 14.8  110   229    7   MOLECULE: PUTATIVE GERMIN-LIKE PROTEIN SUBFAMILY 1 MEMBER 2          
4293:  i0oh-A  3.4 11.8  110   220    9   MOLECULE: GERMIN-LIKE PROTEIN SUBFAMILY T MEMBER 2;                  
4294:  tu7e-A  3.4 13.9   99  1594    8   MOLECULE: UNCHARACTERIZED PROTEIN;                                   
4295:  rb4z-A  3.4  4.0   61   110    7   MOLECULE: UNCHARACTERIZED PROTEIN RV2269C;                           
4296:  r9me-A  3.4 18.1  104   525   12   MOLECULE: NEUROPILIN AND TOLLOID-LIKE PROTEIN 2;                     
4297:  rt9o-A  3.4 12.2  128   628    4   MOLECULE: SET1/ASH2 HISTONE METHYLTRANSFERASE COMPLEX SUBUN          
4298:  soj7-A  3.4  9.6  148   558    7   MOLECULE: B6;                                                        
4299:  j9pl-A  3.4  9.8  143   557    9   MOLECULE: UNCHARACTERIZED PROTEIN;                                   
4300:  aq7a-A  3.4 13.1  131  1498    8   MOLECULE: THIOESTER-CONTAINING PROTEIN 4, ISOFORM C;                 
4301:  oz3t-A  3.4 37.0  125  1059   10   MOLECULE: DISEASE RESISTANCE PROTEIN (TIR-NBS-LRR CLASS) FA          
4302:  xce6-A  3.4 19.6  138  1746    6   MOLECULE: CELL FUSION RELATED PROTEIN;                               
4303:  ofr8-A  3.4  4.9  111   192    7   MOLECULE: ANAPHASE-PROMOTING COMPLEX SUBUNIT 10;                     
4304:  rma3-A  3.4 11.8  118   287    9   MOLECULE: RET FINGER PROTEIN-LIKE 4A-LIKE PROTEIN 1;                 
4305:  eob3-A  3.4 17.4  145   727    8   MOLECULE: BETA-GALACTOSIDASE 2;                                      
4306:  i5rj-A  3.4  4.0  115   295   10   MOLECULE: UNCHARACTERIZED PROTEIN;                                   
4307:  bb3l-A  3.4 11.0  145   919    8   MOLECULE: PROTEIN KINASE DOMAIN-CONTAINING PROTEIN;                  
4308:  wls9-A  3.4  4.1   97   570    7   MOLECULE: TRANSMEMBRANE 7 SUPERFAMILY MEMBER 3;                      
4309:  lx6r-A  3.4 14.0  131   649    8   MOLECULE: HYDROXYPROLINE O-GALACTOSYLTRANSFERASE GALT4;              
4310:  vt1j-A  3.4 12.3  116   224    9   MOLECULE: GERMIN-LIKE PROTEIN 8-8;                                   
4311:  ce0g-A  3.4 21.0  118   318    8   MOLECULE: TUMOR NECROSIS FACTOR LIGAND SUPERFAMILY MEMBER 1          
4312:  hl4w-A  3.4  3.6   92   341    9   MOLECULE: CUB_2 DOMAIN-CONTAINING PROTEIN;                           
4313:  s9be-A  3.4  4.5  137   986    7   MOLECULE: METALLOENDOPEPTIDASE;                                      
4314:  m7ux-A  3.4  4.1   78   283    5   MOLECULE: PEPX_C DOMAIN-CONTAINING PROTEIN;                          
4315:  li1w-A  3.4  6.4  106   363   10   MOLECULE: CUB_2 DOMAIN-CONTAINING PROTEIN;                           
4316:  s7vt-A  3.4 19.5  145   384   10   MOLECULE: ENTH DOMAIN-CONTAINING PROTEIN;                            
4317:  ul9z-A  3.4 18.5  101  1017    8   MOLECULE: PIKACHURIN;                                                
4318:  ehp3-A  3.4  6.1  101   463    3   MOLECULE: GPCRRHOPSN4 DOMAIN-CONTAINING PROTEIN;                     
4319:  rz6t-A  3.4  4.1  117   295   10   MOLECULE: UNCHARACTERIZED PROTEIN;                                   
4320:  inm9-A  3.4 22.6  119   463    8   MOLECULE: UNCHARACTERIZED PROTEIN;                                   
4321:  qk2v-A  3.4  6.8  103   500    7   MOLECULE: CUB_2 DOMAIN-CONTAINING PROTEIN;                           
4322:  g5nx-A  3.4  6.7  159   923    5   MOLECULE: SIGNAL TRANSDUCER AND ACTIVATOR OF TRANSCRIPTION           
4323:  ao9w-A  3.4 18.2  147  2698    6   MOLECULE: ZINC FINGER PROTEIN 292;                                   
4324:  aj4o-A  3.4  7.3  163  1030   13   MOLECULE: HALOTOLERANCE PROTEIN 9;                                   
4325:  ttj1-A  3.4 17.8  157   343    8   MOLECULE: SYNTAXIN-32;                                               
4326:  nfc1-A  3.4  5.1   97   569    7   MOLECULE: CUB_2 DOMAIN-CONTAINING PROTEIN;                           
4327:  bdd1-A  3.4  5.6  170  1622    8   MOLECULE: UNCHARACTERIZED PROTEIN;                                   
4328:  ni4q-A  3.4 18.2  144   391   10   MOLECULE: UNCHARACTERIZED PROTEIN;                                   
4329:  fm2g-A  3.4  3.1   92   165    7   MOLECULE: HYPOTHETICAL_PROTEIN_-_CONSERVED;                          
4330:  no3p-A  3.4 14.8  112   227   10   MOLECULE: GERMIN-LIKE PROTEIN SUBFAMILY 1 MEMBER 6;                  
4331:  uqa7-A  3.4  6.6  127  1141    9   MOLECULE: STEROL REGULATORY ELEMENT-BINDING PROTEIN 2;               
4332:  ia7e-A  3.4 15.0  147   414    7   MOLECULE: C-TYPE LECTIN;                                             
4333:  zzt5-A  3.4  7.9   86  1016    7   MOLECULE: PROTEIN KINASE C-LIKE 2;                                   
4334:  p9wd-A  3.4 10.7  120   339    3   MOLECULE: C1Q AND TNF-RELATED 9;                                     
4335:  en7a-A  3.4  5.1  105   134    8   MOLECULE: UPF0412 PROTEIN YAAI;                                      
4336:  a5tq-A  3.4  4.7  130   281   11   MOLECULE: SPLA/RYANODINE RECEPTOR DOMAIN AND SOCS BOX-CONTA          
4337:  v4dp-A  3.4 18.0  155  1797    5   MOLECULE: UNCHARACTERIZED PROTEIN;                                   
4338:  v1ap-A  3.4 15.0  111   226   11   MOLECULE: GERMIN-LIKE PROTEIN;                                       
4339:  jsj6-A  3.4 14.0  123   419    2   MOLECULE: C-TYPE LECTIN;                                             
4340:  ge0q-A  3.4 21.8  143   443    5   MOLECULE: UNCHARACTERIZED PROTEIN;                                   
4341:  yu4k-A  3.4  7.5  130   877    5   MOLECULE: UNCHARACTERIZED PROTEIN;                                   
4342:  iim9-A  3.4  4.7  111   417    8   MOLECULE: C-TYPE LECTIN;                                             
4343:  iy5r-A  3.4 22.6  153   379    7   MOLECULE: TGF_BETA_2 DOMAIN-CONTAINING PROTEIN;                      
4344:  cla6-A  3.4 13.9  109   220    8   MOLECULE: GERMIN-LIKE PROTEIN SUBFAMILY T MEMBER 1;                  
4345:  x0pk-A  3.4  3.6   92   971    5   MOLECULE: CCHC-TYPE DOMAIN-CONTAINING PROTEIN;                       
4346:  nbn4-A  3.4  6.2   71   922    1   MOLECULE: NEDD4-LIKE E3 UBIQUITIN-PROTEIN LIGASE WWP1;               
4347:  z2uz-A  3.4 21.2  121   341   11   MOLECULE: ERYTHROFERRONE;                                            
4348:  zhb4-A  3.4  4.7  118   222   10   MOLECULE: THIOREDOXIN FAMILY TRP26;                                  
4349:  oc4z-A  3.4 11.6   69   489   10   MOLECULE: MRNA CLEAVAGE AND POLYADENYLATION FACTOR CLP1;             
4350:  la8k-A  3.4  9.4  117   532    7   MOLECULE: OS09G0439700 PROTEIN;                                      
4351:  cv2j-A  3.3 23.0  164  1630    5   MOLECULE: UNCHARACTERIZED PROTEIN;                                   
4352:  wiv6-A  3.3  7.6  153   956   10   MOLECULE: TRANS-SIALIDASE, PUTATIVE;                                 
4353:  lz1w-A  3.3 16.5  145   427    6   MOLECULE: LACTADHERIN;                                               
4354:  mbi1-A  3.3 21.8  129   480    5   MOLECULE: EGF-LIKE REPEAT AND DISCOIDIN I-LIKE DOMAIN-CONTA          
4355:  xp1b-A  3.3 12.9  131   851    4   MOLECULE: UNCHARACTERIZED PROTEIN;                                   
4356:  myo8-A  3.3  9.2  146   237    7   MOLECULE: REGULATOR OF G-PROTEIN SIGNALING 9-BINDING PROTEI          
4357:  h4cy-A  3.3 17.8  137  1172    5   MOLECULE: LAMININ SUBUNIT BETA-3;                                    
4358:  lk3r-A  3.3  5.0  114   530    9   MOLECULE: TPR_REGION DOMAIN-CONTAINING PROTEIN;                      
4359:  t9bb-A  3.3  3.9   63   533    5   MOLECULE: COPINE 3;                                                  
4360:  l4sx-A  3.3  3.2   66   423   11   MOLECULE: UNCHARACTERIZED PROTEIN;                                   
4361:  uf5g-A  3.3 19.9  151   679    2   MOLECULE: OS09G0562750 PROTEIN;                                      
4362:  xm8u-A  3.3  8.0  146   586    6   MOLECULE: HYPOTHETICAL_PROTEIN_-_CONSERVED;                          
4363:  bwg7-A  3.3 19.3  121   468   10   MOLECULE: PROCOLLAGEN C-ENDOPEPTIDASE ENHANCER 1;                    
4364:  m7zm-A  3.3 23.7  150   635    7   MOLECULE: GALECTIN DOMAIN-CONTAINING PROTEIN;                        
4365:  pei1-A  3.3  5.0  125   338    3   MOLECULE: OS04G0145400 PROTEIN;                                      
4366:  fbh3-A  3.3 16.3   74   540    9   MOLECULE: COPINE III;                                                
4367:  fca8-A  3.3 20.0  132   971   10   MOLECULE: COATOMER SUBUNIT BETA;                                     
4368:  avg8-A  3.3  9.0   99   449    7   MOLECULE: CUB DOMAIN-CONTAINING PROTEIN 2;                           
4369:  sht0-A  3.3  3.6   78   116   12   MOLECULE: UNCHARACTERIZED PROTEIN MJ0764;                            
4370:  th7y-A  3.3 12.8  113   245    3   MOLECULE: 14-3-3 PROTEIN ZETA/DELTA;                                 
4371:  ht9i-A  3.3  2.3   71   134   11   MOLECULE: GALECTIN;                                                  
4372:  k5zg-A  3.3 26.3  172   673    7   MOLECULE: HYDROXYPROLINE O-GALACTOSYLTRANSFERASE GALT4;              
4373:  j5za-A  3.3 11.9  100   214   10   MOLECULE: GERMIN-LIKE PROTEIN;                                       
4374:  i6md-A  3.3 27.6  145   344   10   MOLECULE: SYNTAXIN-32;                                               
4375:  v4pt-A  3.3  7.4  130   675    5   MOLECULE: OS06G0244100 PROTEIN;                                      
4376:  u3ye-A  3.3 25.9  139   983    9   MOLECULE: ZINC FINGER CCCH-TYPE-CONTAINING 7A;                       
4377:  s7ra-A  3.3 13.8  106   224    8   MOLECULE: GERMIN-LIKE PROTEIN 8-10;                                  
4378:  a1xi-A  3.3  3.0   72   118   10   MOLECULE: PUTATIVE RNA BINDING PROTEIN;                              
4379:  px4u-A  3.3  3.1   78  1400    8   MOLECULE: CUB AND SUSHI DOMAIN-CONTAINING PROTEIN 1;                 
4380:  wiu9-A  3.3 18.8  191  1056    6   MOLECULE: UNCHARACTERIZED PROTEIN;                                   
4381:  hwy1-A  3.3  8.0   97   209   10   MOLECULE: GERMIN-LIKE PROTEIN;                                       
4382:  s7us-A  3.3 24.2  104   602    9   MOLECULE: HYDROXYPROLINE O-GALACTOSYLTRANSFERASE GALT4;              
4383:  utk2-A  3.3 22.2  120  1447   10   MOLECULE: BUD SITE SELECTION PROTEIN 4;                              
4384:  bn4p-A  3.3 17.6  150   285    7   MOLECULE: TUMOR NECROSIS FACTOR LIGAND SUPERFAMILY MEMBER 1          
4385:  r0em-A  3.3 26.6  179  1118    7   MOLECULE: DIACYLGLYCEROL KINASE;                                     
4386:  lg0n-A  3.3 14.3  124  1310    9   MOLECULE: CONTACTIN-ASSOCIATED PROTEIN FAMILY MEMBER 5-LIKE          
4387:  qs4s-A  3.3  3.4   84   345    6   MOLECULE: PA14 DOMAIN-CONTAINING PROTEIN;                            
4388:  aur2-A  3.3 19.9  198  1056    6   MOLECULE: UNCHARACTERIZED PROTEIN;                                   
4389:  pc2w-A  3.3 14.2  142   580    5   MOLECULE: NETRIN-3;                                                  
4390:  oau8-A  3.3 17.3  107   756   10   MOLECULE: 1-PHOSPHATIDYLINOSITOL 4,5-BISPHOSPHATE PHOSPHODI          
4391:  iqr7-A  3.3  5.3   90   158    7   MOLECULE: GALECTIN;                                                  
4392:  qbh7-A  3.3 24.3  136   229    5   MOLECULE: UNCHARACTERIZED PROTEIN;                                   
4393:  crt2-A  3.3 15.7   70   547    7   MOLECULE: COPINE 2;                                                  
4394:  b3yn-A  3.3 10.5  115   268    3   MOLECULE: TRANSMEMBRANE P24-TRAFFICKING PROTEIN 8;                   
4395:  vm5q-A  3.3 32.2  171   568    8   MOLECULE: OS01G0694900 PROTEIN;                                      
4396:  g2xv-A  3.3  6.9  108   185    9   MOLECULE: ANAPHASE-PROMOTING COMPLEX SUBUNIT 10;                     
4397:  yoi7-A  3.3  4.1   64   810    9   MOLECULE: PHOSPHOLIPASE D ALPHA 2;                                   
4398:  ccy2-A  3.3 16.0  116   538    4   MOLECULE: SIMILAR TO RNF37-PENDING PROTEIN;                          
4399:  s8mu-A  3.3  4.2   64   557    8   MOLECULE: COPINE-4;                                                  
4400:  twh2-A  3.3 17.9   85   450    6   MOLECULE: C2 NT-TYPE DOMAIN-CONTAINING PROTEIN;                      
4401:  za3w-A  3.3 24.8  149  1847    4   MOLECULE: NEUREXIN 1, ISOFORM F;                                     
4402:  mpp8-A  3.3 19.2  110   289    8   MOLECULE: COMPLEMENT C1Q TUMOR NECROSIS FACTOR-RELATED PROT          
4403:  zhi1-A  3.3 17.8  107   811    7   MOLECULE: TRANSMEMBRANE PROTEASE SERINE 6;                           
4404:  j9mk-A  3.3  7.5  162   565    9   MOLECULE: EXOCYST SUBUNIT EXO70 FAMILY PROTEIN;                      
4405:  o8pc-A  3.3 12.0  101   223   13   MOLECULE: GERMIN-LIKE PROTEIN 1-3;                                   
4406:  r4pk-A  3.3 26.2  125   468    9   MOLECULE: TRIPARTITE MOTIF-CONTAINING 35-40;                         
4407:  yek1-A  3.3 13.5  107   222    9   MOLECULE: GERMIN-LIKE PROTEIN;                                       
4408:  mz9f-A  3.3 15.8  150   708   13   MOLECULE: EXOCYST COMPLEX COMPONENT 5;                               
4409:  or4b-A  3.3 13.9  147   251    8   MOLECULE: T-SNARE COILED-COIL HOMOLOGY DOMAIN-CONTAINING PR          
4410:  zvd5-A  3.3  8.4  122   586    5   MOLECULE: PUTATIVE BUTYROPHILIN SUBFAMILY 2 MEMBER A3;               
4411:  glg4-A  3.3 16.8  114   316    8   MOLECULE: TUMOR NECROSIS FACTOR LIGAND SUPERFAMILY MEMBER 1          
4412:  md5h-A  3.3 11.2  112   832    6   MOLECULE: UNCHARACTERIZED PROTEIN;                                   
4413:  e2in-A  3.3 30.2  127   517    4   MOLECULE: TRIPARTITE MOTIF-CONTAINING PROTEIN 65;                    
4414:  b4kf-A  3.3 13.1  144   962    6   MOLECULE: VPS54_N DOMAIN-CONTAINING PROTEIN;                         
4415:  ls6p-A  3.3 13.9  103   222    9   MOLECULE: GERMIN-LIKE PROTEIN SUBFAMILY 1 MEMBER 8;                  
4416:  ebw3-A  3.3 21.2  146  1096    6   MOLECULE: UNCHARACTERIZED PROTEIN;                                   
4417:  d3fx-A  3.3  3.8   90   254   16   MOLECULE: UNCHARACTERIZED PROTEIN;                                   
4418:  jz8w-A  3.3 13.7  136   443    4   MOLECULE: SPERM-ASSOCIATED ANTIGEN 4 PROTEIN;                        
4419:  uki1-A  3.3 11.4  148   535    7   MOLECULE: ALPHA-L-FUCOSIDASE;                                        
4420:  qcd7-A  3.3 24.8  165   503    8   MOLECULE: GALECTIN;                                                  
4421:  iz1v-A  3.3 12.7  113   246    2   MOLECULE: 14-3-3 PROTEIN ETA;                                        
4422:  wk6z-A  3.3 16.0   86  1081    8   MOLECULE: SI:DKEY-57N24.6;                                           
4423:  uu1y-A  3.3 16.0   76   575    9   MOLECULE: COPINE VIII;                                               
4424:  pjn4-A  3.3 22.9  152   884    7   MOLECULE: EXOCYST COMPLEX COMPONENT 2;                               
4425:  j3bj-A  3.3 14.5  133  1017    5   MOLECULE: UNCHARACTERIZED PROTEIN;                                   
4426:  dq8z-A  3.3 21.3  143   506    7   MOLECULE: BONE MORPHOGENETIC PROTEIN 6;                              
4427:  cq9g-A  3.3 12.3   87   187   11   MOLECULE: IG-LIKE DOMAIN-CONTAINING PROTEIN;                         
4428:  s3bk-A  3.3  7.5  112   331    7   MOLECULE: PIRIN-LIKE PROTEIN 2;                                      
4429:  dm8o-A  3.3 14.9  132   486    7   MOLECULE: FI06144P;                                                  
4430:  uhb3-A  3.3 12.4  144   274    8   MOLECULE: SYNTAXIN-12;                                               
4431:  xuc6-A  3.3 11.4  123   254    6   MOLECULE: E3 UBIQUITIN-PROTEIN LIGASE NEURL3;                        
4432:  mq9z-A  3.3 29.0  149  1087    7   MOLECULE: ANOCTAMIN;                                                 
4433:  pk9h-A  3.3 13.0  122   246   10   MOLECULE: 14-3-3 PROTEIN ETA;                                        
4434:  lsj5-A  3.3  4.2  105   127    6   MOLECULE: UNCHARACTERIZED PROTEIN;                                   
4435:  jn2t-A  3.3 14.0  105   224   10   MOLECULE: GERMIN-LIKE PROTEIN 1-2;                                   
4436:  vrr8-A  3.3 15.4  115   227    5   MOLECULE: DISCOIDIN, CUB AND LCCL DOMAIN-CONTAINING 2;               
4437:  evy9-A  3.3 13.2  126   316    2   MOLECULE: BAG FAMILY MOLECULAR CHAPERONE REGULATOR 1;                
4438:  ah8i-A  3.3  3.0   74  1400    9   MOLECULE: BACULOVIRAL IAP REPEAT-CONTAINING PROTEIN 6;               
4439:  h3ku-A  3.3  4.1   73   110    4   MOLECULE: PIRIN DOMAIN-CONTAINING PROTEIN;                           
4440:  sn7z-A  3.3 29.3  169   478    4   MOLECULE: PENTRAXIN-4;                                               
4441:  ict6-A  3.3 29.1  134  1254    4   MOLECULE: SUN DOMAIN-CONTAINING OSSIFICATION FACTOR;                 
4442:  qsh2-A  3.3  8.5  108   476    6   MOLECULE: BIFUNCTIONAL LYSINE-SPECIFIC DEMETHYLASE AND HIST          
4443:  d4sj-A  3.3  4.5  100  1241    9   MOLECULE: CONTACTIN-ASSOCIATED PROTEIN FAMILY MEMBER 4;              
4444:  lze6-A  3.3 20.0  148   667    5   MOLECULE: OS07G0180300 PROTEIN;                                      
4445:  byr2-A  3.3 14.1  132   684    5   MOLECULE: TRANSMEMBRANE CHANNEL-LIKE PROTEIN;                        
4446:  zk6y-A  3.3 13.4   79  1400    9   MOLECULE: TENEURIN-4;                                                
4447:  d2qv-A  3.3 25.0  142   232    8   MOLECULE: SYNTAXIN 8;                                                
4448:  o5et-A  3.3  6.3  129   910    8   MOLECULE: SEIZURE 6-LIKE PROTEIN 2;                                  
4449:  jd7d-A  3.3  2.8   57   425    4   MOLECULE: PRE-MRNA CLEAVAGE COMPLEX II CLP1-LIKE PROTEIN;            
4450:  hwz6-A  3.3 14.0  106  1030    9   MOLECULE: ADAMTS-LIKE PROTEIN 4;                                     
4451:  qd3g-A  3.3  6.4  136   257    8   MOLECULE: REGULATOR OF G-PROTEIN SIGNALING 7-BINDING PROTEI          
4452:  z4at-A  3.3 30.1  164   666    9   MOLECULE: OS05G0426100 PROTEIN;                                      
4453:  izn2-A  3.3  2.6   74   132   12   MOLECULE: GALECTIN-2;                                                
4454:  on7m-A  3.3 15.1   88   133   10   MOLECULE: INHIBITOR OF G-TYPE LYSOZYME;                              
4455:  hee6-A  3.3 13.3  104   220   13   MOLECULE: GERMIN-LIKE PROTEIN;                                       
4456:  gg5m-A  3.3  5.9   79  1454    6   MOLECULE: CALPAIN-LIKE CYSTEINE PEPTIDASE, PUTATIVE;                 
4457:  n4pt-A  3.3 17.2   72   564    7   MOLECULE: COPINE-8;                                                  
4458:  z9xk-A  3.3 26.0  140   309    4   MOLECULE: SYNTAXIN-18_N DOMAIN-CONTAINING PROTEIN;                   
4459:  k6id-A  3.3  3.5   64  1433    9   MOLECULE: UNCHARACTERIZED PROTEIN;                                   
4460:  vi0l-A  3.3  5.8  127   288    8   MOLECULE: CUB DOMAIN-CONTAINING PROTEIN;                             
4461:  hmh7-A  3.3 24.1  139   641    8   MOLECULE: RIBOSOMAL OXYGENASE 1;                                     
4462:  mx5y-A  3.3 13.3  103   224   10   MOLECULE: GERMIN-LIKE PROTEIN 8-9;                                   
4463:  ahh2-A  3.3 12.7  129   364    7   MOLECULE: GROWTH/DIFFERENTIATION FACTOR 3;                           
4464:  sn8u-A  3.3 15.3   87   285    9   MOLECULE: SI:CH73-304F21.1;                                          
4465:  jv3m-A  3.3  3.7  111  1030   11   MOLECULE: EVOLVED BETA-GALACTOSIDASE SUBUNIT ALPHA;                  
4466:  i0wd-A  3.3  7.1  181   767   11   MOLECULE: HYPOTHETICAL_PROTEIN_-_CONSERVED;                          
4467:  cxh2-A  3.3 34.8  105   838   11   MOLECULE: OUTER MEMBRANE USHER PROTEIN YRAJ;                         
4468:  ftg6-A  3.3  2.7   56   147   14   MOLECULE: GOLD DOMAIN-CONTAINING PROTEIN;                            
4469:  xct4-A  3.3  5.6  103   221    5   MOLECULE: SI:CH211-278P9.3;                                          
4470:  nmg4-A  3.3 32.4  107   966    7   MOLECULE: SI:DKEY-30C15.10;                                          
4471:  w2im-A  3.3  5.5  130   430   10   MOLECULE: ENTH DOMAIN-CONTAINING PROTEIN;                            
4472:  pyw7-A  3.3 11.9  105   222   11   MOLECULE: PUTATIVE GERMIN-LIKE PROTEIN 3-2;                          
4473:  tjq6-A  3.3  4.1  125   279    9   MOLECULE: UNCHARACTERIZED PROTEIN;                                   
4474:  aw1h-A  3.3 12.7  113   246    2   MOLECULE: 14-3-3 PROTEIN ETA;                                        
4475:  iyk3-A  3.3 13.5  100   920   10   MOLECULE: NEUROPILIN;                                                
4476:  f7ku-A  3.3  8.3  128   885    8   MOLECULE: UNCHARACTERIZED PROTEIN;                                   
4477:  f4mw-A  3.3 12.4  127   263    4   MOLECULE: RET FINGER PROTEIN-LIKE 4B;                                
4478:  z4rv-A  3.3  5.1  114   290    6   MOLECULE: PIRIN;                                                     
4479:  xt7p-A  3.3 20.4  124   842    7   MOLECULE: SIMILAR TO DELETED IN MALIGNANT BRAIN TUMORS 1 IS          
4480:  ay9i-A  3.3 12.3  159   608    8   MOLECULE: UNCHARACTERIZED PROTEIN;                                   
4481:  c6sy-A  3.3 22.4  156   730    9   MOLECULE: SAD1 AND UNC84 DOMAIN-CONTAINING 2;                        
4482:  bhe2-A  3.3 32.9  106  1400    5   MOLECULE: TENEURIN-4;                                                
4483:  lzp8-A  3.3 14.7   73   145    5   MOLECULE: PROBABLE TRANSPORT ACCESSORY PROTEIN MMPS2;                
4484:  bbs5-A  3.3 16.0   99   427    7   MOLECULE: CUB DOMAIN-CONTAINING PROTEIN 2;                           
4485:  p7qe-A  3.3 28.7  162   339    9   MOLECULE: T-SNARE COILED-COIL HOMOLOGY DOMAIN-CONTAINING PR          
4486:  g9xq-A  3.3 17.3   69   553   12   MOLECULE: COPINE-9;                                                  
4487:  us4o-A  3.3 13.5  102   752    7   MOLECULE: OS08G0501500 PROTEIN;                                      
4488:  iw2g-A  3.3 17.3  115   593    9   MOLECULE: PUTATIVE WAK FAMILY RECEPTOR-LIKE PROTEIN KINASE;          
4489:  sz0b-A  3.3 17.8  102   602   12   MOLECULE: GALECTIN DOMAIN-CONTAINING PROTEIN;                        
4490:  v3rn-A  3.3 19.0  172  1843    6   MOLECULE: SPOU_METHYLASE DOMAIN-CONTAINING PROTEIN;                  
4491:  vs4y-A  3.3  3.7   78   117   12   MOLECULE: CONSERVED PROTEIN;                                         
4492:  lx9z-A  3.3  8.9  138   257    9   MOLECULE: REGULATOR OF G-PROTEIN SIGNALING 7-BINDING PROTEI          
4493:  vpd9-A  3.3 17.8  125  1007    7   MOLECULE: SI:CH211-15J1.3;                                           
4494:  nye5-A  3.3 10.7   80  1369    9   MOLECULE: UNCHARACTERIZED PROTEIN;                                   
4495:  so4y-A  3.3 12.3   90   207    9   MOLECULE: GERMIN-LIKE PROTEIN;                                       
4496:  dru2-A  3.3 13.4  100   220   10   MOLECULE: GERMIN-LIKE PROTEIN;                                       
4497:  urm5-A  3.3 26.9  126   470    9   MOLECULE: TRIPARTITE MOTIF-CONTAINING 35-30;                         
4498:  mv3j-A  3.3  4.6  148   738    4   MOLECULE: MULTIFUNCTIONAL PROCOLLAGEN LYSINE HYDROXYLASE AN          
4499:  in8i-A  3.3 11.0  116   955   13   MOLECULE: CHORDIN;                                                   
4500:  hp9g-A  3.3  8.8  106   322    8   MOLECULE: CORTICOTROPIN-RELEASING FACTOR-BINDING PROTEIN;            
4501:  yzz5-A  3.3 39.1  129  1048    4   MOLECULE: PHOSPHOLIPASE D;                                           
4502:  zaz4-A  3.3 15.4  130   537    8   MOLECULE: BETA-GALACTOSIDASE;                                        
4503:  eq7u-A  3.3 10.1   63   137    8   MOLECULE: UNCHARACTERIZED PROTEIN;                                   
4504:  tdm8-A  3.3  3.3   83  1400    6   MOLECULE: CUBILIN;                                                   
4505:  za6b-A  3.3 16.6  174   752    7   MOLECULE: GENERAL NEGATIVE REGULATOR OF TRANSCRIPTION SUBUN          
4506:  e0pv-A  3.3 16.5  120   483    6   MOLECULE: UNCHARACTERIZED PROTEIN;                                   
4507:  mp6j-A  3.3 28.2  157   493    8   MOLECULE: E3 UBIQUITIN-PROTEIN LIGASE TRIM35;                        
4508:  hsw3-A  3.3 13.1  158   772   12   MOLECULE: KINESIN-ASSOCIATED PROTEIN 3B;                             
4509:  k9ct-A  3.3  4.2  103   777    8   MOLECULE: UNCHARACTERIZED PROTEIN;                                   
4510:  f9bz-A  3.3  3.6  105   192   13   MOLECULE: ANAPHASE-PROMOTING COMPLEX SUBUNIT 10;                     
4511:  vj1c-A  3.3  9.8   65  1199    8   MOLECULE: CARBOHYDRATE-BINDING-LIKE FOLD;                            
4512:  h7tb-A  3.3  4.5  133   495    9   MOLECULE: UNCHARACTERIZED PROTEIN;                                   
4513:  w6zd-A  3.3 21.4  118   656    6   MOLECULE: HYDROXYPROLINE O-GALACTOSYLTRANSFERASE GALT4;              
4514:  ty4s-A  3.3 18.0  127   467   10   MOLECULE: RAN-BINDING PROTEIN M HOMOLOG;                             
4515:  ufa8-A  3.3 16.6  110   229   12   MOLECULE: PUTATIVE GERMIN-LIKE PROTEIN 3-4;                          
4516:  tk0y-A  3.3  4.1   65   563    9   MOLECULE: PHOSPHATIDYLSERINE DECARBOXYLASE PROENZYME 2;              
4517:  fcp7-A  3.3 11.2  150   444    5   MOLECULE: SPERM-ASSOCIATED ANTIGEN 4 PROTEIN;                        
4518:  m2oh-A  3.3  7.1  121   609    7   MOLECULE: OVOCHYMASE-2;                                              
4519:  x8cz-A  3.3 20.5  118  1287    5   MOLECULE: DENN DOMAIN-CONTAINING PROTEIN 5A;                         
4520:  zj6i-A  3.3 13.4  125   465    6   MOLECULE: LD19190P;                                                  
4521:  u3dj-A  3.3 16.1  166  1400    5   MOLECULE: CUB AND SUSHI DOMAIN-CONTAINING PROTEIN 1;                 
4522:  u2lq-A  3.3 17.4  122   558    7   MOLECULE: FINTRIM FAMILY, MEMBER 24;                                 
4523:  f9uy-A  3.3  4.7  114   571   13   MOLECULE: VICILIN-LIKE SEED STORAGE PROTEIN;                         
4524:  h0fc-A  3.3 13.1   70   134    3   MOLECULE: SI:CH211-240L19.5;                                         
4525:  awi3-A  3.3 22.0  118  1236    6   MOLECULE: 1-PHOSPHATIDYLINOSITOL 4,5-BISPHOSPHATE PHOSPHODI          
4526:  ep0y-A  3.3  5.2  106   361   10   MOLECULE: UNCHARACTERIZED PROTEIN;                                   
4527:  nhh0-A  3.3  2.8   68   295    1   MOLECULE: HISTONE DEACETYLASE HDT1;                                  
4528:  wim6-A  3.3 13.1  112   219    8   MOLECULE: GERMIN-LIKE PROTEIN SUBFAMILY 2 MEMBER 1;                  
4529:  a6vf-A  3.3  8.0  101  1011    3   MOLECULE: OS07G0483500 PROTEIN;                                      
4530:  b9yi-A  3.3 14.9  106   218    9   MOLECULE: GERMIN-LIKE PROTEIN;                                       
4531:  yk1v-A  3.3 10.2  153  1013    7   MOLECULE: TOLLOID-LIKE PROTEIN 1;                                    
4532:  axf0-A  3.3 17.2  132   707    8   MOLECULE: COMPLEMENT C1R-A SUBCOMPONENT;                             
4533:  h7nq-A  3.3  5.0  150   861    7   MOLECULE: UNCHARACTERIZED PROTEIN;                                   
4534:  t7il-A  3.3 21.6  147   601    7   MOLECULE: UNCHARACTERIZED PROTEIN C4D7.07C;                          
4535:  yuv4-A  3.3  4.5  169   513   12   MOLECULE: CAMP-REGULATED M3R PROTEIN;                                
4536:  c8gr-A  3.3 21.4  126   443   12   MOLECULE: SI:DKEY-219E21.2;                                          
4537:  r7vo-A  3.3  8.6  133   260    8   MOLECULE: SYNTAXIN, PUTATIVE;                                        
4538:  tl5h-A  3.3 12.4  100   589    5   MOLECULE: PROTEIN KINASE DOMAIN-CONTAINING PROTEIN;                  
4539:  ydq9-A  3.3  8.0  120   376   10   MOLECULE: CUB DOMAIN-CONTAINING PROTEIN 2;                           
4540:  oq6c-A  3.3 12.4  115   222    7   MOLECULE: GERMIN-LIKE PROTEIN SUBFAMILY 1 MEMBER 14;                 
4541:  ff0h-A  3.3 22.9  142   556    5   MOLECULE: EXOCYST SUBUNIT EXO70 FAMILY PROTEIN;                      
4542:  k3gt-A  3.3 13.3   92   322   11   MOLECULE: UNCHARACTERIZED PROTEIN;                                   
4543:  i1ex-A  3.3 16.8  104  1400    9   MOLECULE: VACUOLAR PROTEIN SORTING-ASSOCIATED PROTEIN 13B;           
4544:  unu8-A  3.3  7.7  109   444   11   MOLECULE: UNCHARACTERIZED PROTEIN;                                   
4545:  w8uc-A  3.3  7.3  125  1044    3   MOLECULE: CHLORIDE CHANNEL ACCESSORY 3B;                             
4546:  cwu2-A  3.3 13.5  107   227   12   MOLECULE: GERMIN-LIKE PROTEIN 3-3;                                   
4547:  h8px-A  3.3 19.2  168   496    4   MOLECULE: FIBRONECTIN TYPE III AND SPRY DOMAIN-CONTAINING P          
4548:  t1ou-A  3.3  4.1   69   117    6   MOLECULE: CUPIN_3 DOMAIN-CONTAINING PROTEIN;                         
4549:  q5dn-A  3.3 30.5  159   411    6   MOLECULE: INHIBIN BETA B CHAIN;                                      
4550:  g3je-A  3.3 15.0  103   225   11   MOLECULE: GERMIN-LIKE PROTEIN;                                       
4551:  bto8-A  3.3 14.4  106   291    6   MOLECULE: METEORIN;                                                  
4552:  ovm4-A  3.3  6.9  142   171    6   MOLECULE: R-SEVEN BINDING PROTEIN (R7BP) HOMOLOG;                    
4553:  ur3y-A  3.3 14.5  130   335   11   MOLECULE: EXPRESSED PROTEIN;                                         
4554:  aom8-A  3.3  7.5  155   544    5   MOLECULE: FIBRONECTIN TYPE III AND SPRY DOMAIN-CONTAINING 1          
4555:  dfi8-A  3.3 20.2   89   592    9   MOLECULE: MONOCOPPER OXIDASE-LIKE PROTEIN SKS2;                      
4556:  ue7w-A  3.3 10.0  116   359    6   MOLECULE: LEGUMIN-LIKE PROTEIN;                                      
4557:  scr3-A  3.3  5.4   94   491    6   MOLECULE: CUB_2 DOMAIN-CONTAINING PROTEIN;                           
4558:  i8is-A  3.3  7.6  161   729    7   MOLECULE: CALPAIN CYSTEINE PEPTIDASE, PUTATIVE;                      
4559:  x4ch-A  3.3 23.5  148   513    5   MOLECULE: T-SNARE DOMAIN-CONTAINING PROTEIN 1;                       
4560:  ml3i-A  3.3  4.8   98   338   12   MOLECULE: CUB_2 DOMAIN-CONTAINING PROTEIN;                           
4561:  uu0a-A  3.3 16.4  110   201   13   MOLECULE: ANAPHASE-PROMOTING COMPLEX SUBUNIT 10;                     
4562:  y6ei-A  3.3 17.3  146   287    5   MOLECULE: SYNTAXIN-11;                                               
4563:  jju2-A  3.3 15.6  161   894    4   MOLECULE: EXOCYST COMPLEX COMPONENT 2;                               
4564:  a3qq-A  3.3 22.8  110   755    5   MOLECULE: CUB DOMAIN-CONTAINING PROTEIN;                             
4565:  wot6-A  3.3  4.0   64   826   11   MOLECULE: PHOSPHOLIPASE D;                                           
4566:  hx5u-A  3.3 14.0  109   225    8   MOLECULE: CEREBELLIN 20;                                             
4567:  xz8a-A  3.3 17.2  131   986    8   MOLECULE: BONE MORPHOGENETIC PROTEIN 1;                              
4568:  q3ij-A  3.3  3.1   95   186    6   MOLECULE: B30.2/SPRY DOMAIN-CONTAINING PROTEIN;                      
4569:  m7xt-A  3.3  3.5  101   690   13   MOLECULE: VACUOLAR PROTEIN SORTING-ASSOCIATED PROTEIN 52 A;          
4570:  r9qw-A  3.3 12.5  126   251    8   MOLECULE: TNF SUPERFAMILY MEMBER 11;                                 
4571:  b6ee-A  3.3 16.9  102   229    7   MOLECULE: GERMIN-LIKE PROTEIN 2-4;                                   
4572:  o2ih-A  3.3 11.2  154  2042   12   MOLECULE: URB2 DOMAIN-CONTAINING PROTEIN;                            
4573:  wor5-A  3.3  3.9   66   812   11   MOLECULE: PHOSPHOLIPASE D ALPHA 1;                                   
4574:  is8g-A  3.3 12.8  114   341    4   MOLECULE: CELL CYCLE CONTROL PROTEIN;                                
4575:  oai8-A  3.3  6.8  150   954    7   MOLECULE: RELATED TO YEAST VACUOLAR PROTEIN SORTING FACTOR;          
4576:  ihr4-A  3.3 10.9  131   587    7   MOLECULE: UNCHARACTERIZED PROTEIN;                                   
4577:  r0he-A  3.3 11.0  145   792    9   MOLECULE: KINESIN-ASSOCIATED PROTEIN 3;                              
4578:  j0fh-A  3.3 16.3  110   543   11   MOLECULE: NEUROPILIN (NRP) AND TOLLOID (TLL)-LIKE 1, LIKE;           
4579:  s9el-A  3.3 12.8  109  1296    6   MOLECULE: PROTEIN KINASE SUPERFAMILY PROTEIN;                        
4580:  trk4-A  3.3 18.6  144   672    7   MOLECULE: HYDROXYPROLINE O-GALACTOSYLTRANSFERASE GALT5;              
4581:  dd8g-A  3.3 29.5  138  1400    9   MOLECULE: DYSTROPHIN;                                                
4582:  wf6a-A  3.3  4.4  127   564    9   MOLECULE: CALPAIN-LIKE CYSTEINE PEPTIDASE, PUTATIVE;                 
4583:  o9zb-A  3.3 13.5  108   215    6   MOLECULE: GERMIN-LIKE PROTEIN;                                       
4584:  kd7r-A  3.3 13.2  116   277   11   MOLECULE: SPLA/RYANODINE RECEPTOR DOMAIN AND SOCS BOX-CONTA          
4585:  p4md-A  3.3  5.1  114   593    8   MOLECULE: UNCHARACTERIZED PROTEIN;                                   
4586:  z9xd-A  3.3 25.5  124  1089    6   MOLECULE: HEPHAESTIN-LIKE 1B;                                        
4587:  gqf0-A  3.3 14.8  107   222    7   MOLECULE: GERMIN-LIKE PROTEIN 11-1;                                  
4588:  zx2w-A  3.3  8.3  117   155    7   MOLECULE: CUB DOMAIN-CONTAINING PROTEIN;                             
4589:  r1ar-A  3.3 17.3  116   445    6   MOLECULE: UNCHARACTERIZED PROTEIN;                                   
4590:  e5dg-A  3.3 16.2  133   235   10   MOLECULE: UNCHARACTERIZED PROTEIN;                                   
4591:  cy0a-A  3.3  6.0  110  1697    7   MOLECULE: NEUREXIN-3A;                                               
4592:  cn0p-A  3.3 17.5  103   222    8   MOLECULE: GERMIN-LIKE PROTEIN SUBFAMILY 1 MEMBER 20;                 
4593:  ya2a-A  3.3 11.5  118   221    9   MOLECULE: GERMIN-LIKE PROTEIN 5-1;                                   
4594:  zd3y-A  3.3 12.0  113   221    9   MOLECULE: GERMIN-LIKE PROTEIN SUBFAMILY 1 MEMBER 15;                 
4595:  k6bk-A  3.3 15.0  120   195    8   MOLECULE: ANAPHASE-PROMOTING COMPLEX SUBUNIT 10;                     
4596:  e8rn-A  3.3 19.7  151  1861    5   MOLECULE: GOLGI BREFELDIN A-RESISTANT GUANINE NUCLEOTIDE EX          
4597:  oyt7-A  3.3 10.1  142   546    8   MOLECULE: FAMILY WITH SEQUENCE SIMILARITY 114 MEMBER A1;             
4598:  pf2n-A  3.3 31.5  161   566    6   MOLECULE: ERYTHROID MEMBRANE-ASSOCIATED PROTEIN;                     
4599:  p7kv-A  3.3 12.0  132   411    8   MOLECULE: C-TYPE LECTIN;                                             
4600:  at5q-A  3.3 12.5  141   738    7   MOLECULE: ZCF17P;                                                    
4601:  jky1-A  3.3 15.1  123   335    7   MOLECULE: EMP24/GP25L/P24_FAMILY/GOLD_-_PUTATIVE;                    
4602:  le7u-A  3.3 13.1  130  1400    9   MOLECULE: CUB AND SUSHI DOMAIN-CONTAINING PROTEIN 1;                 
4603:  d4aq-A  3.3 15.4  117   999    9   MOLECULE: NON-SPECIFIC SERINE/THREONINE PROTEIN KINASE;              
4604:  siv5-A  3.3  9.6   65   140    9   MOLECULE: PUTATIVE INACTIVE BETA-GLUCURONIDASE-LIKE PROTEIN          
4605:  bnq9-A  3.3 15.1  106   370    8   MOLECULE: OS09G0561000 PROTEIN;                                      
4606:  fni1-A  3.3  3.0   73   285    8   MOLECULE: HISTONE DEACETYLASE HDT1;                                  
4607:  d5pf-A  3.3 26.2  117  1083    6   MOLECULE: PHOSPHOLIPASE D BETA 1;                                    
4608:  x2sp-A  3.3  6.4  104   358    8   MOLECULE: UNCHARACTERIZED PROTEIN;                                   
4609:  trx7-A  3.3 14.5  134   835    7   MOLECULE: BETA-GALACTOSIDASE;                                        
4610:  u3sz-A  3.3 20.6  127   354    8   MOLECULE: ERYTHROFERRONE;                                            
4611:  b5ut-A  3.3 17.2  116   225    7   MOLECULE: GERMIN-LIKE PROTEIN;                                       
4612:  cw2e-A  3.3 16.4  109   248    7   MOLECULE: C1Q AND TNF-RELATED 5;                                     
4613:  bv6c-A  3.3  3.4  102   489    7   MOLECULE: SUCROSE-6-PHOSPHATE HYDROLASE;                             
4614:  xn5b-A  3.3 18.6  124   381    7   MOLECULE: SEX HORMONE-BINDING GLOBULIN;                              
4615:  h4te-A  3.3 16.7  137   455    8   MOLECULE: OS01G0267600 PROTEIN;                                      
4616:  uqu5-A  3.3 18.5  121   353    7   MOLECULE: CELL CYCLE CONTROL PROTEIN;                                
4617:  iq0n-A  3.3 12.6  112  1024    5   MOLECULE: NON-SPECIFIC SERINE/THREONINE PROTEIN KINASE;              
4618:  pd6l-A  3.3  5.3  129  2099   12   MOLECULE: DEDICATOR OF CYTOKINESIS 8;                                
4619:  bj7q-A  3.3  3.9  124   708   10   MOLECULE: EXPRESSED PROTEIN;                                         
4620:  kzp4-A  3.3  3.7  116   721    8   MOLECULE: EXOCYST COMPLEX COMPONENT 1;                               
4621:  o6ov-A  3.3 31.2  101  1046    4   MOLECULE: PHOSPHOLIPASE D;                                           
4622:  dfv8-A  3.3 15.0  140   827    8   MOLECULE: BETA-GALACTOSIDASE 2;                                      
4623:  k4jy-A  3.3 20.9  185  1014    7   MOLECULE: CYSTEINE_PEPTIDASE_-_CLAN_CA_-_FAMILY_C2_-_PUTATI          
4624:  sm8n-A  3.3  5.0   99   589    7   MOLECULE: PHOSPHOINOSITIDE PHOSPHOLIPASE C;                          
4625:  xih1-A  3.3  5.1  120  1040    8   MOLECULE: ALPHA-MANNOSIDASE 2C1;                                     
4626:  kig0-A  3.3 16.0   97   478    7   MOLECULE: HYPOTHETICAL_PROTEIN_-_CONSERVED;                          
4627:  jl8t-A  3.3 18.5  145   284    5   MOLECULE: F-BOX PROTEIN PP2-B5;                                      
4628:  c3aj-A  3.3 19.0  131  1400    8   MOLECULE: NESPRIN-2;                                                 
4629:  nu5n-A  3.3 11.4  115  1473    9   MOLECULE: AGRIN (SYNAPTIC PROTEIN) HOMOLOG;                          
4630:  ho0v-A  3.3  6.5  136   914    5   MOLECULE: CAPRIN-2;                                                  
4631:  fz1o-A  3.3 15.8  160   709    9   MOLECULE: PROPROTEIN CONVERTASE SUBTILISIN/KEXIN TYPE 7;             
4632:  egz2-A  3.3  3.3  107   880    7   MOLECULE: SEC3-PIP2_BIND DOMAIN-CONTAINING PROTEIN;                  
4633:  bxp9-A  3.3 17.6  127   589    9   MOLECULE: BUTYROPHILIN-LIKE 5;                                       
4634:  zvi8-A  3.3  6.0  150  1989    7   MOLECULE: UNCHARACTERIZED PROTEIN;                                   
4635:  jjp0-A  3.3 15.4  155   386    4   MOLECULE: BMP2A PROTEIN;                                             
4636:  y5fk-A  3.3  5.0  101   590    7   MOLECULE: PHOSPHOINOSITIDE PHOSPHOLIPASE C;                          
4637:  a8bd-A  3.3 13.8  103   213    7   MOLECULE: GERMIN-LIKE PROTEIN;                                       
4638:  c0ni-A  3.3 17.4  175  1440    7   MOLECULE: UNCHARACTERIZED PROTEIN;                                   
4639:  iit3-A  3.3 16.8   89   851   12   MOLECULE: BETA-GALACTOSIDASE 3;                                      
4640:  p0mu-A  3.3 17.3  116   581    6   MOLECULE: PUTATIVE CALMODULIN-BINDING PROTEIN CAMBP64;               
4641:  ey8p-A  3.3  5.3  144   649    8   MOLECULE: UNCHARACTERIZED PROTEIN;                                   
4642:  y2eq-A  3.3 16.2  133   492    6   MOLECULE: UNCHARACTERIZED PROTEIN;                                   
4643:  nol3-A  3.3  9.2   97   496    7   MOLECULE: CUB_2 DOMAIN-CONTAINING PROTEIN;                           
4644:  pl8c-A  3.3  4.2  118   313   14   MOLECULE: UNCHARACTERIZED PROTEIN;                                   
4645:  hp5s-A  3.3  5.6  107   132    9   MOLECULE: ENDOPLASMIC RETICULUM TRANSMEMBRANE PROTEIN;               
4646:  vi6f-A  3.3  3.2   64   245    8   MOLECULE: C2_DOMAIN_PROTEIN_-_PUTATIVE;                              
4647:  sd7x-A  3.3 17.4  144   287    7   MOLECULE: PUTATIVE SYNTAXIN-4;                                       
4648:  hm7z-A  3.3 18.5  141   827    7   MOLECULE: BETA-GALACTOSIDASE;                                        
4649:  qe2w-A  3.3 24.7  147   337    8   MOLECULE: T-SNARE COILED-COIL HOMOLOGY DOMAIN-CONTAINING PR          
4650:  dr6z-A  3.3  3.5   78   303    8   MOLECULE: HISTONE DEACETYLASE HDT2;                                  
4651:  dd5p-A  3.3  3.4   79   300    4   MOLECULE: HISTONE DEACETYLASE 2B;                                    
4652:  gk3z-A  3.3 14.7  103   607    9   MOLECULE: CUB AND ZONA PELLUCIDA-LIKE DOMAIN-CONTAINING PRO          
4653:  qc6e-A  3.3 15.0  134   239   10   MOLECULE: PAW DOMAIN-CONTAINING PROTEIN;                             
4654:  zxt4-A  3.3 10.0  113   145    4   MOLECULE: UNCHARACTERIZED PROTEIN;                                   
4655:  zui4-A  3.3 38.2  117  1719    4   MOLECULE: LYSINE (K)-SPECIFIC DEMETHYLASE 6B, B;                     
4656:  ym9b-A  3.3 15.6  134   729    7   MOLECULE: TRIPARTITE MOTIF PROTEIN 36 (PREDICTED);                   
4657:  bsh7-A  3.3 14.7  122   560    9   MOLECULE: PEPX_C DOMAIN-CONTAINING PROTEIN;                          
4658:  ywf2-A  3.3 20.2  154  1197    6   MOLECULE: PROTEIN TIMELESS HOMOLOG;                                  
4659:  kvi9-A  3.3  7.3  130   272    6   MOLECULE: F-BOX PROTEIN PP2-B10;                                     
4660:  oy9t-A  3.3  9.9  123   287    8   MOLECULE: F-BOX DOMAIN-CONTAINING PROTEIN;                           
4661:  nhy3-A  3.3  4.2   65   600   12   MOLECULE: COPINE-A;                                                  
4662:  som9-A  3.3 20.0  141   713    7   MOLECULE: LOW-DENSITY LIPOPROTEIN RECEPTOR-RELATED PROTEIN           
4663:  tq6s-A  3.3  7.3  129   313    7   MOLECULE: UNCHARACTERIZED PROTEIN;                                   
4664:  f1cb-A  3.3 17.5  122   420    9   MOLECULE: F-BOX PROTEIN;                                             
4665:  w6md-A  3.3 24.0  159  1249    3   MOLECULE: ADENYLATE CYCLASE TYPE 8;                                  
4666:  cv6j-A  3.3  6.4  140  1095    3   MOLECULE: CALPAIN-15;                                                
4667:  b1xq-A  3.2 10.8  149   399    5   MOLECULE: PCI DOMAIN-CONTAINING PROTEIN 2;                           
4668:  x8tl-A  3.2 15.0  160   565    6   MOLECULE: ZINC-FINGER PROTEIN, PUTATIVE;                             
4669:  wlg6-A  3.2 11.8  150   399    7   MOLECULE: PCI DOMAIN-CONTAINING PROTEIN 2;                           
4670:  vm3v-A  3.2 20.6  128  2167   11   MOLECULE: BEIGE PROTEIN HOMOLOG 1;                                   
4671:  nje8-A  3.2  5.7  142   546   11   MOLECULE: OS01G0811001 PROTEIN;                                      
4672:  r5xh-A  3.2  4.7  117   889    8   MOLECULE: VACUOLAR PROTEIN SORTING-ASSOCIATED PROTEIN 54;            
4673:  wgh4-A  3.2  7.7  114   727   10   MOLECULE: ATP-DEPENDENT RNA HELICASE DDX1;                           
4674:  sc2c-A  3.2 18.2  146  1400    5   MOLECULE: PROBABLE E3 UBIQUITIN-PROTEIN LIGASE HECTD4;               
4675:  l8he-A  3.2 17.3  162   478    6   MOLECULE: MFGE8L PROTEIN;                                            
4676:  eu7b-A  3.2  8.3  160  1400    6   MOLECULE: PROBABLE E3 UBIQUITIN-PROTEIN LIGASE HECTD4;               
4677:  ot3s-A  3.2 14.9  139  1218    6   MOLECULE: DNA-DIRECTED RNA POLYMERASE;                               
4678:  zbl7-A  3.2 16.6  128  1232    9   MOLECULE: SI:CH211-22K7.9;                                           
4679:  wer3-A  3.2  3.2   66   423   14   MOLECULE: PROTEIN CLP1 HOMOLOG;                                      
4680:  isc2-A  3.2 13.6   66   150   18   MOLECULE: AT2G41400;                                                 
4681:  u2ed-A  3.2 23.1  151   339    6   MOLECULE: T-SNARE COILED-COIL HOMOLOGY DOMAIN-CONTAINING PR          
4682:  mfh6-A  3.2 17.3  144   468    8   MOLECULE: PHOSPHATIDYLINOSITOL-BINDING CLATHRIN ASSEMBLY PR          
4683:  wwz0-A  3.2 25.2   90   913   10   MOLECULE: UNCHARACTERIZED PROTEIN;                                   
4684:  wi9z-A  3.2 18.8   99   533   10   MOLECULE: NEUROPILIN AND TOLLOID-LIKE PROTEIN 1;                     
4685:  jet3-A  3.2  5.5  148   754    4   MOLECULE: PROCOLLAGEN-LYSINE 5-DIOXYGENASE;                          
4686:  ec4i-A  3.2 24.4  156   652    8   MOLECULE: OS04G0152500 PROTEIN;                                      
4687:  mw4x-A  3.2 12.7   88  1705    5   MOLECULE: RECEPTOR-TYPE TYROSINE-PROTEIN PHOSPHATASE V;              
4688:  d2hf-A  3.2 25.7  154   888    8   MOLECULE: TRANSMEMBRANE CHANNEL-LIKE PROTEIN 2;                      
4689:  wd7k-A  3.2 30.0  116   599    9   MOLECULE: CUB AND ZONA PELLUCIDA-LIKE DOMAINS 1, TANDEM DUP          
4690:  shv8-A  3.2 13.1  123  1305    8   MOLECULE: CONTACTIN-ASSOCIATED PROTEIN LIKE 5-4;                     
4691:  iz2p-A  3.2 13.5  110   223    8   MOLECULE: GERMIN-LIKE PROTEIN SUBFAMILY 1 MEMBER 11;                 
4692:  itc3-A  3.2 10.8   67   567    7   MOLECULE: COPINE 4;                                                  
4693:  d9gi-A  3.2 13.5   78  1400   14   MOLECULE: MULTIPLE EPIDERMAL GROWTH FACTOR-LIKE DOMAINS PRO          
4694:  wbm3-A  3.2  4.6   70   177   10   MOLECULE: IG-LIKE DOMAIN-CONTAINING PROTEIN;                         
4695:  kwy4-A  3.2 23.7  165   621    7   MOLECULE: F-BOX AND LEUCINE-RICH REPEAT PROTEIN 4;                   
4696:  ht1k-A  3.2 12.8  122   281    5   MOLECULE: COMPLEMENT C1Q TUMOR NECROSIS FACTOR-RELATED PROT          
4697:  oi4l-A  3.2  3.8   63  1018    5   MOLECULE: UNCHARACTERIZED PROTEIN;                                   
4698:  rp8m-A  3.2  5.6  131   573    5   MOLECULE: UNCHARACTERIZED PROTEIN;                                   
4699:  f9ka-A  3.2 10.5  127  1306    8   MOLECULE: CONTACTIN-ASSOCIATED PROTEIN-LIKE 5;                       
4700:  xu1c-A  3.2 11.8  142   951    7   MOLECULE: ZINC METALLOPROTEINASE NAS-39;                             
4701:  oql5-A  3.2 12.6  121  1434    7   MOLECULE: RVP DOMAIN-CONTAINING PROTEIN;                             
4702:  iul2-A  3.2 10.5  124  1304    7   MOLECULE: CONTACTIN-ASSOCIATED PROTEIN LIKE 5-1;                     
4703:  q9uu-A  3.2 10.2   77   305   10   MOLECULE: AXIN INTERACTOR, DORSALIZATION-ASSOCIATED;                 
4704:  v9bf-A  3.2 11.3   87   213    9   MOLECULE: TRANS-SIALIDASE, PUTATIVE;                                 
4705:  j5ru-A  3.2 29.9  152   326    9   MOLECULE: SYNTAXIN-16;                                               
4706:  og9x-A  3.2  2.4   72   130   13   MOLECULE: GALECTIN-2;                                                
4707:  a7rg-A  3.2  4.9  145   728    8   MOLECULE: PROCOLLAGEN-LYSINE,2-OXOGLUTARATE 5-DIOXYGENASE 1          
4708:  teu0-A  3.2 17.1  141   289    7   MOLECULE: DEATH LIGAND 1B;                                           
4709:  v4du-A  3.2 23.6  137   316    9   MOLECULE: OS04G0530400 PROTEIN;                                      
4710:  z8tq-A  3.2  9.9  149   313    6   MOLECULE: SYNTAXIN-RELATED PROTEIN KNOLLE;                           
4711:  adx0-A  3.2  9.3  112   889    6   MOLECULE: UNCHARACTERIZED PROTEIN;                                   
4712:  ad0k-A  3.2 17.1  132   287    5   MOLECULE: SYNTAXIN 11;                                               
4713:  cip8-A  3.2 19.3  163   766    9   MOLECULE: OS06G0119300 PROTEIN;                                      
4714:  ms3b-A  3.2 23.3  121  1017    9   MOLECULE: UNCHARACTERIZED PROTEIN;                                   
4715:  br0v-A  3.2  3.7   66   207    6   MOLECULE: BON1-ASSOCIATED PROTEIN 2;                                 
4716:  abd1-A  3.2 16.9  148  1400    6   MOLECULE: NESPRIN-1;                                                 
4717:  su1f-A  3.2 28.3  151  1523    6   MOLECULE: SLIT HOMOLOG 3 PROTEIN;                                    
4718:  dqd5-A  3.2 23.9  117  1427    8   MOLECULE: A DISINTEGRIN AND METALLOPROTEINASE WITH THROMBOS          
4719:  rir0-A  3.2  5.4  111   297    8   MOLECULE: OS09G0484800 PROTEIN;                                      
4720:  n9nm-A  3.2 12.8   64   139    8   MOLECULE: S-PROTEIN HOMOLOG 14;                                      
4721:  qiw1-A  3.2 17.3   69   553   10   MOLECULE: COPINE-9;                                                  
4722:  rw4r-A  3.2  3.1   86   150    3   MOLECULE: UNCHARACTERIZED PROTEIN;                                   
4723:  ubx7-A  3.2  5.0   91   801    8   MOLECULE: 1-PHOSPHATIDYLINOSITOL 4,5-BISPHOSPHATE PHOSPHODI          
4724:  ou9y-A  3.2 25.8  142   326    8   MOLECULE: T-SNARE COILED-COIL HOMOLOGY DOMAIN-CONTAINING PR          
4725:  wwe6-A  3.2  3.4   65   391    9   MOLECULE: CALCIUM-DEPENDENT LIPID-BINDING (CALB DOMAIN) FAM          
4726:  mq2k-A  3.2 25.9  162  1310    6   MOLECULE: CONTACTIN-ASSOCIATED PROTEIN-LIKE 4;                       
4727:  k7qn-A  3.2 14.8  167   669   11   MOLECULE: OS05G0241000 PROTEIN;                                      
4728:  xys1-A  3.2 17.3  102   540    8   MOLECULE: NEUROPILIN 1B;                                             
4729:  k8pz-A  3.2 10.3  132   951    9   MOLECULE: CHORDIN;                                                   
4730:  sv1z-A  3.2  6.8   94   232    3   MOLECULE: GALECTIN;                                                  
4731:  z6hk-A  3.2 16.2  105   233   10   MOLECULE: GERMIN-LIKE PROTEIN 3-7;                                   
4732:  bo5w-A  3.2 23.3  145   479    9   MOLECULE: TRIPARTITE MOTIF-CONTAINING 47;                            
4733:  uxj4-A  3.2  3.6   83  1400   11   MOLECULE: E3 UBIQUITIN-PROTEIN LIGASE HERC2;                         
4734:  uhx6-A  3.2  3.8   65   654    8   MOLECULE: ARRESTIN DOMAIN-CONTAINING PROTEIN C;                      
4735:  eyj1-A  3.2  7.6  135   718    8   MOLECULE: CUB AND ZONA PELLUCIDA-LIKE DOMAINS 1, TANDEM DUP          
4736:  ewh5-A  3.2 11.1  109   559    8   MOLECULE: NEUROPILIN (NRP) AND TOLLOID (TLL)-LIKE 2B;                
4737:  hk2x-A  3.2 15.9  120   428    8   MOLECULE: GROWTH/DIFFERENTIATION FACTOR 2;                           
4738:  k6sy-A  3.2  8.2   99   572    7   MOLECULE: MEMBRANE FRIZZLED-RELATED PROTEIN;                         
4739:  e3lv-A  3.2 14.6   85   149   14   MOLECULE: UNCHARACTERIZED PROTEIN;                                   
4740:  vd7q-A  3.2 21.6  144   249    3   MOLECULE: TUMOR NECROSIS FACTOR LIGAND SUPERFAMILY MEMBER 1          
4741:  m7jx-A  3.2  9.6  101   202    8   MOLECULE: VITELLINE MEMBRANE OUTER LAYER PROTEIN 1 HOMOLOG;          
4742:  p7en-A  3.2 14.4  105   219    9   MOLECULE: GERMIN-LIKE PROTEIN;                                       
4743:  e9vp-A  3.2 16.8   72   134   10   MOLECULE: SI:CH211-240L19.7;                                         
4744:  zyl3-A  3.2 35.6  155   557    6   MOLECULE: TRIPARTITE MOTIF-CONTAINING 16;                            
4745:  oz5z-A  3.2 18.6  144   302    6   MOLECULE: QA-SNARE PROTEIN PUTATIVE;                                 
4746:  dmq2-A  3.2 26.0  130   310    6   MOLECULE: SYNTAXIN-81;                                               
4747:  qk7a-A  3.2 16.5  100   322    7   MOLECULE: UNCHARACTERIZED PROTEIN;                                   
4748:  zi1o-A  3.2  9.9   68   769   10   MOLECULE: PHOSPHOLIPASE D;                                           
4749:  xs3m-A  3.2 13.0  111  1400    9   MOLECULE: USHERIN;                                                   
4750:  zv4f-A  3.2 28.6  148   228    5   MOLECULE: VESICLE TRANSPORT PROTEIN SEC20;                           
4751:  v4vq-A  3.2  7.8  111   934    5   MOLECULE: C2 DOMAIN-CONTAINING PROTEIN;                              
4752:  guw6-A  3.2 13.0  101   216   10   MOLECULE: GERMIN-LIKE PROTEIN 1-1;                                   
4753:  wc9x-A  3.2 19.9  190   750    7   MOLECULE: SIGNAL TRANSDUCER AND ACTIVATOR OF TRANSCRIPTION           
4754:  w3ap-A  3.2 13.8  170   794    5   MOLECULE: TRANSCRIPTION FACTOR TOG1;                                 
4755:  yl2f-A  3.2  4.6  124   498   10   MOLECULE: UNCHARACTERIZED PROTEIN C6G9.15C;                          
4756:  bp7d-A  3.2 34.2  165   709   10   MOLECULE: DIBASIC-PROCESSING ENDOPROTEASE;                           
4757:  g1ya-A  3.2  3.4   86   202    8   MOLECULE: UNCHARACTERIZED PROTEIN;                                   
4758:  rz4t-A  3.2 10.5   71   252    7   MOLECULE: PROTEIN IL-40;                                             
4759:  h5yy-A  3.2 15.4   73   824    7   MOLECULE: UNCHARACTERIZED PROTEIN;                                   
4760:  u5ab-A  3.2  5.4  127   281    9   MOLECULE: COMPLEMENT C1Q TUMOR NECROSIS FACTOR-RELATED PROT          
4761:  pk7z-A  3.2 12.2  117   542    7   MOLECULE: UNCHARACTERIZED PROTEIN;                                   
4762:  eyo3-A  3.2  9.7   87  1058    5   MOLECULE: ZGC:194906;                                                
4763:  ib1m-A  3.2 27.1  140   347   11   MOLECULE: SYNTAXIN 5A,-LIKE;                                         
4764:  kw2r-A  3.2  8.1  119   196    9   MOLECULE: SPRY DOMAIN-CONTAINING PROTEIN 7;                          
4765:  a8ge-A  3.2 15.9  106   201    7   MOLECULE: VITELLINE MEMBRANE OUTER LAYER PROTEIN 1 HOMOLOG;          
4766:  oq8s-A  3.2 11.3  110   378    5   MOLECULE: LOW DENSITY LIPOPROTEIN RECEPTOR CLASS A DOMAIN-C          
4767:  x9cq-A  3.2 11.2  111   538    4   MOLECULE: PROCOLLAGEN C-ENDOPEPTIDASE ENHANCER B;                    
4768:  wv8u-A  3.2 26.9  106   878    9   MOLECULE: OUTER MEMBRANE USHER PROTEIN FIMD;                         
4769:  m8qb-A  3.2 13.2   89   881    3   MOLECULE: PUTATIVE OUTER MEMBRANE USHER PROTEIN YFCU;                
4770:  xag7-A  3.2 13.7  110   225   11   MOLECULE: GERMIN-LIKE PROTEIN;                                       
4771:  e8xm-A  3.2  3.6   67   809    9   MOLECULE: PHOSPHOLIPASE A2;                                          
4772:  yyd0-A  3.2 11.5   71   784    4   MOLECULE: EXPRESSED PROTEIN;                                         
4773:  df7k-A  3.2 22.6  154  1133    7   MOLECULE: UNCHARACTERIZED PROTEIN;                                   
4774:  at4n-A  3.2  5.5  146   329   10   MOLECULE: PUTATIVE ENTH/ANTH/VHS SUPERFAMILY PROTEIN;                
4775:  xva5-A  3.2 14.2  138   297    4   MOLECULE: VESICLE-ASSOCIATED MEMBRANE PROTEIN, PUTATIVE;             
4776:  we5b-A  3.2  2.7   62  1157   15   MOLECULE: DEVELOPMENTAL PROTEIN;                                     
4777:  nlr4-A  3.2 25.4  109   547    3   MOLECULE: FINTRIM FAMILY, MEMBER 61;                                 
4778:  l1wk-A  3.2 13.0  100   222    8   MOLECULE: PUTATIVE GERMIN-LIKE PROTEIN SUBFAMILY 1 MEMBER 9          
4779:  ii0g-A  3.2  3.7   92   296    5   MOLECULE: PIRIN-LIKE PROTEIN 2;                                      
4780:  e4rp-A  3.2 20.3  197  1834    5   MOLECULE: HYPOTHETICAL_PROTEIN_-_CONSERVED;                          
4781:  xmf8-A  3.2 24.4  142   637    6   MOLECULE: OS06G0229200 PROTEIN;                                      
4782:  f4lu-A  3.2 15.7   68  1117   12   MOLECULE: UNCHARACTERIZED PROTEIN;                                   
4783:  afq9-A  3.2 22.8  135   260   10   MOLECULE: CD40 LIGAND;                                               
4784:  v4fx-A  3.2 13.3  102   217    8   MOLECULE: GERMIN-LIKE PROTEIN;                                       
4785:  y5ra-A  3.2 13.4  114   230    8   MOLECULE: F-BOX/SPRY DOMAIN-CONTAINING PROTEIN 1;                    
4786:  ijf3-A  3.2 16.5  123  1320    7   MOLECULE: TETRATRICOPEPTIDE REPEAT PROTEIN 21A;                      
4787:  z7kn-A  3.2 17.5  127   971    7   MOLECULE: CALCIUM BINDING EGF DOMAIN CONTAINING PROTEIN, EX          
4788:  xi7z-A  3.2 36.9  134   819    9   MOLECULE: MEIOTICALLY UP-REGULATED GENE 45 PROTEIN;                  
4789:  yu4y-A  3.2 29.4  139   228    4   MOLECULE: VESICLE TRANSPORT PROTEIN SEC20;                           
4790:  ryp6-A  3.2 10.8  163   805    2   MOLECULE: AROUSER, ISOFORM A;                                        
4791:  f5lp-A  3.2 17.2  140   913    5   MOLECULE: SUN DOMAIN-CONTAINING PROTEIN 1;                           
4792:  dlh9-A  3.2 14.0   88   421   11   MOLECULE: NUCLEAR ENVELOPE INTEGRAL MEMBRANE PROTEIN 2;              
4793:  oxd9-A  3.2 10.5  127  1292    6   MOLECULE: CONTACTIN-ASSOCIATED PROTEIN LIKE 5-2;                     
4794:  kdt3-A  3.2 12.5   60   171   12   MOLECULE: OSMOTIN-LIKE PROTEIN OSM34;                                
4795:  qhf8-A  3.2 16.1  121   221   12   MOLECULE: GALECTIN;                                                  
4796:  q4dd-A  3.2  3.3   89    96    7   MOLECULE: UNCHARACTERIZED PROTEIN C1687.08;                          
4797:  no8m-A  3.2  3.2   82   612    5   MOLECULE: UNCHARACTERIZED PROTEIN;                                   
4798:  rsb3-A  3.2 10.8  170   598    7   MOLECULE: EXOCYST SUBUNIT EXO70 FAMILY PROTEIN;                      
4799:  e0bq-A  3.2 15.7  102   234   10   MOLECULE: UNCHARACTERIZED PROTEIN;                                   
4800:  aii9-A  3.2  8.9  166   501    5   MOLECULE: UNCHARACTERIZED PROTEIN;                                   
4801:  ju9t-A  3.2 13.8  161  1012    8   MOLECULE: METALLOENDOPEPTIDASE;                                      
4802:  wh5x-A  3.2 13.9  129   364    7   MOLECULE: UNCHARACTERIZED PROTEIN;                                   
4803:  wfg0-A  3.2 21.7  130   485    5   MOLECULE: GLYCININ G2;                                               
4804:  f4gl-A  3.2 16.0  158  1400    8   MOLECULE: NESPRIN-2;                                                 
4805:  v9rj-A  3.2 14.3  108   470   10   MOLECULE: CUPINCIN;                                                  
4806:  wo1w-A  3.2 13.3   84   303   11   MOLECULE: AXIN INTERACTOR, DORSALIZATION-ASSOCIATED PROTEIN          
4807:  w6hz-A  3.2 10.5  136  1210    6   MOLECULE: AF4/FMR2 FAMILY MEMBER 1;                                  
4808:  j4fx-A  3.2 26.6  200  1711   10   MOLECULE: LAMININ, ALPHA 3;                                          
4809:  q1ss-A  3.2 22.1  138   228    5   MOLECULE: VESICLE TRANSPORT PROTEIN SEC20;                           
4810:  hl4s-A  3.2  6.5  123   281    7   MOLECULE: COMPONENT OF OLIGOMERIC GOLGI COMPLEX 2;                   
4811:  r6bm-A  3.2  3.8   96   293    6   MOLECULE: UNCHARACTERIZED PROTEIN;                                   
4812:  gtg8-A  3.2 16.7  110  1835    6   MOLECULE: UNCHARACTERIZED PROTEIN;                                   
4813:  m7kb-A  3.2 11.3  142   477   12   MOLECULE: UNCHARACTERIZED PROTEIN;                                   
4814:  cdq1-A  3.2  8.6   85  1151    9   MOLECULE: PROTEIN KINASE C-LIKE 1;                                   
4815:  t2gc-A  3.2 13.2   99   286    9   MOLECULE: METEORIN-LIKE PROTEIN;                                     
4816:  a8qt-A  3.2 23.7  115   600    4   MOLECULE: CUPIN-LIKE_DOMAIN/JMJC_DOMAIN_-_HYDROXYLASE_-_PUT          
4817:  i8qf-A  3.2 31.1  154   478    5   MOLECULE: PENTRAXIN 4;                                               
4818:  up4t-A  3.2  4.0   66   409    6   MOLECULE: INGRESSION PROTEIN 1;                                      
4819:  pkr5-A  3.2  8.6   97   516    3   MOLECULE: PROTEIN PSIC;                                              
4820:  ztv5-A  3.2 12.7  109   212   11   MOLECULE: GERMIN-LIKE PROTEIN;                                       
4821:  n8yr-A  3.2 15.8  104   525    7   MOLECULE: NEUROPILIN AND TOLLOID-LIKE PROTEIN 2;                     
4822:  r3du-A  3.2 20.0  112   781    7   MOLECULE: PHOSPHOINOSITIDE PHOSPHOLIPASE C;                          
4823:  iq1a-A  3.2 12.8  136   341    7   MOLECULE: UNCHARACTERIZED PROTEIN;                                   
4824:  hvi7-A  3.2 21.5  144   810    6   MOLECULE: TRANSMEMBRANE CHANNEL-LIKE PROTEIN 6;                      
4825:  rj9u-A  3.2 20.4  123   555   10   MOLECULE: C-TYPE LECTIN;                                             
4826:  rmo7-A  3.2 10.5  108   322    4   MOLECULE: CORTICOTROPIN-RELEASING FACTOR-BINDING PROTEIN;            
4827:  cp5l-A  3.2 21.4  133  1504    5   MOLECULE: PROTEIN SLIT;                                              
4828:  pj2p-A  3.2  3.2   76   520    5   MOLECULE: PEPTIDYLPROLYL ISOMERASE;                                  
4829:  r3nw-A  3.2 16.9  150   432    9   MOLECULE: NEURONAL PENTRAXIN-2;                                      
4830:  wz9v-A  3.2  4.0   63  1231   10   MOLECULE: EH DOMAIN-BINDING PROTEIN 1;                               
4831:  u0li-A  3.2 20.6   91   946    7   MOLECULE: RIPOR FAMILY MEMBER 3;                                     
4832:  dzl2-A  3.2 18.9  145   643   10   MOLECULE: TRIPARTITE MOTIF-CONTAINING 25;                            
4833:  e9bc-A  3.2  4.7  104   130    9   MOLECULE: ENDOPLASMIC RETICULUM TRANSMEMBRANE PROTEIN;               
4834:  uw5z-A  3.2 18.7  114  1311    7   MOLECULE: DENN DOMAIN-CONTAINING PROTEIN 5B;                         
4835:  zg8s-A  3.2  4.1  116   879   13   MOLECULE: EXOCYST COMPLEX COMPONENT 1;                               
4836:  rit7-A  3.2 20.4  102   350    8   MOLECULE: INHIBIN BETA E CHAIN;                                      
4837:  j1wa-A  3.2 15.1   85   776    2   MOLECULE: PHOSPHORIBOSYLANTHRANILATE TRANSFERASE;                    
4838:  oo5f-A  3.2 27.6  166   596    7   MOLECULE: ENTH DOMAIN-CONTAINING PROTEIN;                            
4839:  aw9s-A  3.2 19.0  137   281    7   MOLECULE: SYNTAXIN, QA-SNARE FAMILY;                                 
4840:  kgn4-A  3.2 29.0  151  2314    8   MOLECULE: A-KINASE ANCHOR PROTEIN 6;                                 
4841:  j7ko-A  3.2 14.5  115   263   13   MOLECULE: SPRY DOMAIN-CONTAINING SOCS BOX PROTEIN 2;                 
4842:  ir1v-A  3.2 11.9   90   317   12   MOLECULE: OS04G0640300 PROTEIN;                                      
4843:  rn3e-A  3.2  3.3   53   203    0   MOLECULE: SHAGGY-RELATED PROTEIN KINASE ALPHA;                       
4844:  n9qy-A  3.2  7.8  101   739    7   MOLECULE: CUB_2 DOMAIN-CONTAINING PROTEIN;                           
4845:  rce5-A  3.2 16.4  148   500    7   MOLECULE: CLATHRIN COAT ASSEMBLY PROTEIN, PUTATIVE;                  
4846:  yyx5-A  3.2 23.5  154   344    7   MOLECULE: OS01G0179200 PROTEIN;                                      
4847:  utx7-A  3.2  8.0  124  1316    6   MOLECULE: CONTACTIN-ASSOCIATED PROTEIN 2A;                           
4848:  qa3t-A  3.2 17.2  126   258    6   MOLECULE: WARTHOG (HEDGEHOG-LIKE FAMILY);                            
4849:  rw9b-A  3.2 11.6  147   526    4   MOLECULE: BUTYROPHILIN SUBFAMILY 1 MEMBER A1;                        
4850:  dg6w-A  3.2 17.6  135   827    7   MOLECULE: BETA-GALACTOSIDASE 1;                                      
4851:  x3ed-A  3.2  4.8  117   319    5   MOLECULE: UNCHARACTERIZED PROTEIN;                                   
4852:  qfd3-A  3.2 13.8   92   188    9   MOLECULE: UNCHARACTERIZED PROTEIN;                                   
4853:  q3mo-A  3.2  9.5  122   428    7   MOLECULE: UNCHARACTERIZED PROTEIN;                                   
4854:  aig5-A  3.2 15.7  135   396    7   MOLECULE: F-BOX FAMILY PROTEIN, PUTATIVE, EXPRESSED;                 
4855:  pd7l-A  3.2 17.3  116   741    6   MOLECULE: WALL-ASSOCIATED RECEPTOR KINASE 3;                         
4856:  ws4a-A  3.2 20.0  124   353    6   MOLECULE: CELL CYCLE CONTROL PROTEIN 50B;                            
4857:  q7xg-A  3.2 11.4  113   228    9   MOLECULE: GERMIN-LIKE PROTEIN;                                       
4858:  kn4d-A  3.2  4.2  117  1336    4   MOLECULE: EXOCYST COMPLEX COMPONENT SEC3;                            
4859:  c5ab-A  3.2 24.4  102  1258    4   MOLECULE: UNCHARACTERIZED PROTEIN;                                   
4860:  wcs9-A  3.2 12.6  138  1141    4   MOLECULE: UNCHARACTERIZED PROTEIN, ISOFORM B;                        
4861:  dxs9-A  3.2 11.4   96  1096    2   MOLECULE: LYSINE-SPECIFIC DEMETHYLASE 4B;                            
4862:  kj8p-A  3.2 14.6  111  1036    6   MOLECULE: NON-SPECIFIC SERINE/THREONINE PROTEIN KINASE;              
4863:  mhm5-A  3.2 14.3  165   292    5   MOLECULE: SYNTAXIN 17;                                               
4864:  r4rb-A  3.2 13.9  135   518    9   MOLECULE: PCI DOMAIN-CONTAINING PROTEIN;                             
4865:  qr1r-A  3.2  3.9  108   537   11   MOLECULE: OS10G0358900 PROTEIN;                                      
4866:  yid3-A  3.2 10.9  105   696    5   MOLECULE: SEC14-LIKE 5 (S. CEREVISIAE);                              
4867:  u0px-A  3.2 16.0  144  1400    6   MOLECULE: NIPPED-B-LIKE PROTEIN;                                     
4868:  xfk6-A  3.2 14.8  133   552    9   MOLECULE: EXOCYST SUBUNIT EXO70 FAMILY PROTEIN;                      
4869:  d6ju-A  3.2 13.2  106   334   12   MOLECULE: CUB_2 DOMAIN-CONTAINING PROTEIN;                           
4870:  bfe2-A  3.2  3.2  110   707    8   MOLECULE: CONSERVED OLIGOMERIC GOLGI COMPLEX SUBUNIT 6;              
4871:  p2xz-A  3.2 36.0  153  2319    8   MOLECULE: A-KINASE ANCHOR PROTEIN 6;                                 
4872:  h9sp-A  3.2 24.0  170   861    6   MOLECULE: UNCHARACTERIZED PROTEIN;                                   
4873:  v0je-A  3.2 12.7  129   352   14   MOLECULE: THROMBOSPONDIN-RELATED APICAL MEMBRANE PROTEIN;            
4874:  lnl1-A  3.2  4.5  140   890    9   MOLECULE: UNCHARACTERIZED PROTEIN;                                   
4875:  me4r-A  3.2 15.6  129   994   12   MOLECULE: SIGNAL PEPTIDE, CUB DOMAIN AND EGF-LIKE DOMAIN-CO          
4876:  qe1j-A  3.2 11.4  113   699    5   MOLECULE: CONDITIONED MEDIUM FACTOR;                                 
4877:  g5qm-A  3.2 17.5  163  1634    7   MOLECULE: PROBABLE SERINE/THREONINE-PROTEIN KINASE DDB_G028          
4878:  a6yo-A  3.2 25.8  139   984    4   MOLECULE: CALSYNTENIN/ALCADEIN HOMOLOG;                              
4879:  h9df-A  3.2 11.7  143  2034    6   MOLECULE: UNCHARACTERIZED PROTEIN;                                   
4880:  gaw3-A  3.2 13.3  109   225    7   MOLECULE: GERMIN-LIKE PROTEIN 3-8;                                   
4881:  hdn5-A  3.2 19.3  134   232    7   MOLECULE: OS02G0119400 PROTEIN;                                      
4882:  n0jk-A  3.2 17.4   78   821   10   MOLECULE: PUTATIVE OUTER MEMBRANE USHER PROTEIN YQIG;                
4883:  n4ol-A  3.2 10.1  114   196    9   MOLECULE: SPRY DOMAIN-CONTAINING PROTEIN 7;                          
4884:  x5qa-A  3.2 24.1  155   302    5   MOLECULE: SYNTAXIN, PUTATIVE;                                        
4885:  iv1r-A  3.2  3.1   69   288    1   MOLECULE: C2H2-TYPE DOMAIN-CONTAINING PROTEIN;                       
4886:  r1ke-A  3.2 15.2  130   569    5   MOLECULE: PUTATIVE POLYPHENOL OXIDASE FAMILY PROTEIN;                
4887:  ga4e-A  3.2  6.4  108   691   10   MOLECULE: HYPOTHETICAL_PROTEIN_-_CONSERVED;                          
4888:  y4tr-A  3.2 17.0  154   858    6   MOLECULE: CALPAIN-LIKE CYSTEINE PEPTIDASE, PUTATIVE;                 
4889:  o4ge-A  3.2 11.4   95   130    5   MOLECULE: FLAGELLAR PROTEIN FLHE;                                    
4890:  jp5f-A  3.2 22.9  101   432    5   MOLECULE: NEURONAL PENTRAXIN-1;                                      
4891:  z8ai-A  3.2  5.3  131   923    8   MOLECULE: RCG40132, ISOFORM CRA_A;                                   
4892:  ju3e-A  3.2 34.3  134   949    5   MOLECULE: MULTIMERIN-2;                                              
4893:  yl2n-A  3.2 13.7  110   222    5   MOLECULE: GERMIN-LIKE PROTEIN SUBFAMILY 1 MEMBER 5;                  
4894:  u9lh-A  3.2  3.6  114   848   11   MOLECULE: EXOCYST COMPLEX COMPONENT 1;                               
4895:  sq5m-A  3.2 26.7  145   494    6   MOLECULE: ALPHA-L-FUCOSIDASE;                                        
4896:  w4hf-A  3.2 17.9  135   283    8   MOLECULE: F-BOX DOMAIN-CONTAINING PROTEIN;                           
4897:  imo9-A  3.2  4.2  124  1373    8   MOLECULE: SEC7 DOMAIN-CONTAINING PROTEIN;                            
4898:  tl3j-A  3.2 21.9  121  1168    5   MOLECULE: PROTEIN VARIATION IN COMPOUND TRIGGERED ROOT GROW          
4899:  wz4s-A  3.2 15.1   81   775    4   MOLECULE: UNCHARACTERIZED PROTEIN;                                   
4900:  a1ta-A  3.2 16.6  129   618    9   MOLECULE: RETROVIRUS-RELATED POL POLYPROTEIN FROM TRANSPOSO          
4901:  z0wp-A  3.2 26.5  142   486    8   MOLECULE: E3 UBIQUITIN-PROTEIN LIGASE TRIM58;                        
4902:  uqq7-A  3.2  3.8  115   560    9   MOLECULE: UNCHARACTERIZED TRANSCRIPTIONAL REGULATORY PROTEI          
4903:  kq0b-A  3.2 15.2  124   377    8   MOLECULE: F-BOX PROTEIN AT4G00755;                                   
4904:  qa0r-A  3.2  4.6  110   954    5   MOLECULE: HYPOTHETICAL_PROTEIN_-_CONSERVED;                          
4905:  mw2q-A  3.2  8.2  117   225    8   MOLECULE: CALPAIN-LIKE CYSTEINE PEPTIDASE, PUTATIVE;                 
4906:  b6rz-A  3.2 15.4  138   730    9   MOLECULE: EXPRESSED PROTEIN;                                         
4907:  uc1b-A  3.2 27.8  144   644    6   MOLECULE: KARYOGAMY PROTEIN KAR9;                                    
4908:  rwg4-A  3.2 25.4  124   605   10   MOLECULE: UNCHARACTERIZED PROTEIN;                                   
4909:  xuc9-A  3.2 10.6  105   216    9   MOLECULE: PUTATIVE GERMIN-LIKE PROTEIN 2-1;                          
4910:  k3wh-A  3.2  5.6   96   322    4   MOLECULE: CORTICOTROPIN-RELEASING FACTOR-BINDING PROTEIN;            
4911:  j8wr-A  3.2 19.9  105   599   13   MOLECULE: OS01G0328900 PROTEIN;                                      
4912:  otn0-A  3.2  8.2  138   654    6   MOLECULE: PROTEIN FEM-1 HOMOLOG A-A;                                 
4913:  zl8i-A  3.2 14.6  102   735    6   MOLECULE: WALL-ASSOCIATED RECEPTOR KINASE 1;                         
4914:  c5pj-A  3.2 13.7   99   858    8   MOLECULE: UNCHARACTERIZED PROTEIN;                                   
4915:  pru5-A  3.2 19.8   98   533    8   MOLECULE: NEUROPILIN AND TOLLOID-LIKE 1;                             
4916:  wkg7-A  3.2 33.4  148  1888    4   MOLECULE: CALPAIN_FAMILY_CYSTEINE_PROTEASE_-_PUTATIVE;               
4917:  t4ze-A  3.2  5.5  104   285   11   MOLECULE: MANNOSE-6-PHOSPHATE ISOMERASE;                             
4918:  zqm5-A  3.2 28.6  140   632    5   MOLECULE: PHOSPHATIDYLINOSITOL 3,4,5-TRISPHOSPHATE 3-PHOSPH          
4919:  wc5h-A  3.2  4.3  117   838    9   MOLECULE: UNCHARACTERIZED PROTEIN;                                   
4920:  zrr6-A  3.2  3.9   96   185    9   MOLECULE: MEIOTICALLY UP-REGULATED GENE 5 PROTEIN;                   
4921:  zqj0-A  3.2  6.5  128   731    6   MOLECULE: UNCHARACTERIZED PROTEIN;                                   
4922:  qh2u-A  3.2 16.7   94  1006    6   MOLECULE: UNCHARACTERIZED PROTEIN;                                   
4923:  cx1l-A  3.2  3.0   72   179   10   MOLECULE: GALECTIN;                                                  
4924:  lfy0-A  3.2 18.9  149   580    3   MOLECULE: OS03G0358500 PROTEIN;                                      
4925:  rg2n-A  3.2  3.4  107   896    8   MOLECULE: SEC3-PIP2_BIND DOMAIN-CONTAINING PROTEIN;                  
4926:  u4lo-A  3.2 10.1  110   196   11   MOLECULE: SPRY DOMAIN-CONTAINING PROTEIN 7;                          
4927:  chm5-A  3.2 14.3  144   442    8   MOLECULE: OSJNBA0027H06.10-LIKE PROTEIN;                             
4928:  ydk7-A  3.2 10.3  126  1287    9   MOLECULE: CUB AND SUSHI DOMAIN-CONTAINING PROTEIN 2;                 
4929:  ac2l-A  3.2 12.4  151   466    7   MOLECULE: BUTYROPHILIN-LIKE PROTEIN 3;                               
4930:  zvo5-A  3.2  5.5  122   496   11   MOLECULE: UNCHARACTERIZED PROTEIN;                                   
4931:  u4og-A  3.2  9.3  146   724   10   MOLECULE: CSC1-LIKE PROTEIN ERD4;                                    
4932:  b4gf-A  3.2  7.9  125  1400    8   MOLECULE: BACULOVIRAL IAP REPEAT-CONTAINING PROTEIN 6;               
4933:  m8ac-A  3.2  6.4  120  1194    8   MOLECULE: SI:DKEY-61L1.4;                                            
4934:  pab5-A  3.2  9.4  130  1400    9   MOLECULE: CUB AND SUSHI DOMAIN-CONTAINING PROTEIN 3;                 
4935:  we8n-A  3.2  5.8  105   132   10   MOLECULE: ENDOPLASMIC RETICULUM TRANSMEMBRANE PROTEIN;               
4936:  qia7-A  3.2  5.1  115   558    9   MOLECULE: F11A17.16;                                                 
4937:  zq7k-A  3.2  8.0  138   713    7   MOLECULE: LOW-DENSITY LIPOPROTEIN RECEPTOR-RELATED PROTEIN           
4938:  ipn9-A  3.2 13.7  105   232    7   MOLECULE: GERMIN-LIKE PROTEIN;                                       
4939:  nwg6-A  3.2 15.4   87   491    8   MOLECULE: UNCHARACTERIZED PROTEIN;                                   
4940:  x7mo-A  3.2  4.0   75    99    3   MOLECULE: PIRIN-LIKE PROTEIN 2;                                      
4941:  bip4-A  3.2  5.9   94   436    6   MOLECULE: SOL-2 PROTEIN;                                             
4942:  rw0j-A  3.2  9.6  126   913    7   MOLECULE: PROTEIN ZIP4 HOMOLOG;                                      
4943:  izu2-A  3.2  4.2  109   284    9   MOLECULE: THIOREDOXIN-LIKE;                                          
4944:  jvi6-A  3.2  4.8  109   235    6   MOLECULE: EMP24/GP25L/P24_FAMILY/GOLD_-_PUTATIVE;                    
4945:  dz4c-A  3.2 25.8  147   507    9   MOLECULE: BLOODTHIRSTY-RELATED GENE FAMILY, MEMBER 5;                
4946:  q8cx-A  3.2  4.7  118   494   10   MOLECULE: UNCHARACTERIZED PROTEIN;                                   
4947:  af5c-A  3.2 16.2  125   278    6   MOLECULE: UNCHARACTERIZED PROTEIN;                                   
4948:  q8ar-A  3.2  6.0  116   194    9   MOLECULE: THIOREDOXIN-LIKE PROTEIN 1;                                
4949:  hfb6-A  3.2  5.6  107   130   10   MOLECULE: ENDOPLASMIC RETICULUM TRANSMEMBRANE PROTEIN;               
4950:  uyu9-A  3.2 15.1  160  1825   10   MOLECULE: PROTEASOME ACTIVATOR COMPLEX SUBUNIT 4B;                   
4951:  kcj2-A  3.2 22.0  113  1272   10   MOLECULE: GOLDEN GOAL;                                               
4952:  mgr3-A  3.2  3.6   99   193    8   MOLECULE: CALPAIN-LIKE CYSTEINE PEPTIDASE, PUTATIVE;                 
4953:  y1hj-A  3.2 11.4  106   450    3   MOLECULE: PUTATIVE LUNG SEVEN TRANSMEMBRANE RECEPTOR FAMILY          
4954:  k5lp-A  3.2 16.4  127   291    8   MOLECULE: F-BOX/SPRY DOMAIN-CONTAINING PROTEIN 1;                    
4955:  k8ss-A  3.2 10.3  108   273    6   MOLECULE: SPRY DOMAIN-CONTAINING SOCS BOX PROTEIN 1;                 
4956:  dzx2-A  3.2  5.0  125   542   12   MOLECULE: UNCHARACTERIZED PROTEIN;                                   
4957:  i2cc-A  3.2 13.3  114   259    5   MOLECULE: 14_3_3 DOMAIN-CONTAINING PROTEIN;                          
4958:  ty0f-A  3.2  5.2  128   585    5   MOLECULE: ENTH DOMAIN-CONTAINING PROTEIN;                            
4959:  h9yu-A  3.2 16.2  110   227    9   MOLECULE: GERMIN-LIKE PROTEIN;                                       
4960:  lba7-A  3.2 25.0  179  1035    7   MOLECULE: UNCHARACTERIZED PROTEIN;                                   
4961:  n3py-A  3.2 18.0  130   731    6   MOLECULE: OS07G0268800 PROTEIN;                                      
4962:  r3ns-A  3.2 22.1  126  1745    4   MOLECULE: PHOSPHOINOSITIDE PHOSPHOLIPASE C;                          
4963:  v9tb-A  3.2  7.3  107   442    6   MOLECULE: UNCHARACTERIZED PROTEIN;                                   
4964:  tum5-A  3.2 15.5   90   644    7   MOLECULE: PHOSPHATIDYLSERINE DECARBOXYLASE PROENZYME 2;              
4965:  aj8i-A  3.2 10.3  144   782    8   MOLECULE: VACUOLAR PROTEIN SORTING-ASSOCIATED PROTEIN 51 HO          
4966:  y3ku-A  3.2 20.3  152  1081   12   MOLECULE: XPC-BINDING DOMAIN-CONTAINING PROTEIN;                     
4967:  b7tz-A  3.2 16.0  104   675   10   MOLECULE: VITAMIN K-DEPENDENT PROTEIN S;                             
4968:  il1r-A  3.2 17.1  109   235    9   MOLECULE: LIGHT;                                                     
4969:  sb2s-A  3.2 30.6  147  1010    7   MOLECULE: CRUMBS CELL POLARITY COMPLEX COMPONENT 2B;                 
4970:  cwa1-A  3.2  5.3  105   130   12   MOLECULE: ENDOPLASMIC RETICULUM TRANSMEMBRANE PROTEIN;               
4971:  da5g-A  3.2 11.8  114   221   11   MOLECULE: GERMIN-LIKE PROTEIN;                                       
4972:  wv5g-A  3.2  5.6   98   344    9   MOLECULE: CUB_2 DOMAIN-CONTAINING PROTEIN;                           
4973:  xet5-A  3.2  3.4   63   961   10   MOLECULE: HECT-TYPE E3 UBIQUITIN TRANSFERASE;                        
4974:  o2xq-A  3.2 24.7  137   711    4   MOLECULE: EXOCYST SUBUNIT EXO70 FAMILY PROTEIN;                      
4975:  ydh7-A  3.2 18.7  131   933    5   MOLECULE: UNCHARACTERIZED PROTEIN;                                   
4976:  mzy3-A  3.2  3.3   98   321   10   MOLECULE: GALECTIN;                                                  
4977:  v0rw-A  3.2 16.9  130   464   10   MOLECULE: OS02G0618700 PROTEIN;                                      
4978:  foz3-A  3.2 13.6  115  1026    5   MOLECULE: NON-SPECIFIC SERINE/THREONINE PROTEIN KINASE;              
4979:  ow7f-A  3.2 10.8  124   342   10   MOLECULE: BLOODTHIRSTY-RELATED GENE FAMILY, MEMBER 31;               
4980:  g3bn-A  3.2  5.3  104   564    7   MOLECULE: PHOSPHOINOSITIDE PHOSPHOLIPASE C 3;                        
4981:  ai2r-A  3.2 17.7  155   284   12   MOLECULE: SYNTAXIN-LIKE PROTEIN PSY1;                                
4982:  jk1x-A  3.2 14.5  106   219   11   MOLECULE: GERMIN-LIKE PROTEIN SUBFAMILY 2 MEMBER 2;                  
4983:  ehw6-A  3.2  5.0   96   622    8   MOLECULE: PHOSPHOINOSITIDE PHOSPHOLIPASE C;                          
4984:  zs9h-A  3.2 26.1  146   323    8   MOLECULE: SYNTAXIN-42;                                               
4985:  tiu0-A  3.2 21.2  153   668    8   MOLECULE: ENTH DOMAIN-CONTAINING PROTEIN;                            
4986:  bd8a-A  3.2  5.2  112   298    7   MOLECULE: UNCHARACTERIZED PROTEIN;                                   
4987:  d7rc-A  3.2  8.6  117   736    7   MOLECULE: UNCHARACTERIZED PROTEIN;                                   
4988:  s0lk-A  3.2 14.4  103   206    8   MOLECULE: GERMIN-LIKE PROTEIN;                                       
4989:  wmf6-A  3.2 12.6  151  2208    8   MOLECULE: SEPARASE;                                                  
4990:  bv9f-A  3.2  4.1   72    98    6   MOLECULE: CUPIN_3 DOMAIN-CONTAINING PROTEIN;                         
4991:  s9nv-A  3.2  5.5  106   130    8   MOLECULE: ENDOPLASMIC RETICULUM TRANSMEMBRANE PROTEIN;               
4992:  frn6-A  3.2 18.8  134   379    6   MOLECULE: PUTATIVE CLATHRIN ASSEMBLY PROTEIN AT1G68110;              
4993:  u0lo-A  3.2  8.6  147  1094   10   MOLECULE: PROBABLE ARABINOSYLTRANSFERASE A;                          
4994:  z2mx-A  3.2  4.7  111   521    3   MOLECULE: BETA-FRUCTOFURANOSIDASE, INSOLUBLE ISOENZYME 2;            
4995:  hw4t-A  3.2 19.3  106   235    8   MOLECULE: GERMIN-LIKE PROTEIN 1-4;                                   
4996:  ym0v-A  3.2 11.0  140  1085   11   MOLECULE: ZCF20P;                                                    
4997:  ua4s-A  3.2 14.9  104   229   11   MOLECULE: GERMIN-LIKE PROTEIN 3-6;                                   
4998:  u3rg-A  3.2 14.2   77   775    4   MOLECULE: UNCHARACTERIZED PROTEIN;                                   
4999:  zyg8-A  3.2 20.6  147   290    7   MOLECULE: PROTEIN SSO1;                                              
5000:  e6fi-A  3.2 25.6  128   352   10   MOLECULE: INHIBIN BETA C CHAIN;                                      
5001:  l3an-A  3.2 12.5  131   266    8   MOLECULE: OS07G0637400 PROTEIN;                                      
5002:  w3pc-A  3.2  5.8  166   479   11   MOLECULE: UNCHARACTERIZED PROTEIN;                                   
5003:  etg9-A  3.2 19.8  143   490    5   MOLECULE: TELOMERE ELONGATION PROTEIN EST1;                          
5004:  ih7d-A  3.2 18.0  149  1965    9   MOLECULE: NUCLEOPORIN (DUF3414);                                     
5005:  auj3-A  3.2 19.1  121   347   10   MOLECULE: MALECTIN DOMAIN-CONTAINING PROTEIN;                        
5006:  hsf1-A  3.2  4.3   82   340    6   MOLECULE: 2-OXOGLUTARATE (2OG) AND FE(II)-DEPENDENT OXYGENA          
5007:  w6ph-A  3.2 26.0  142   870   10   MOLECULE: TRANSCRIPTION REGULATOR NOT2/NOT3/NOT5 FAMILY PRO          
5008:  i0eq-A  3.2 11.9  118   421    6   MOLECULE: BONE MORPHOGENETIC PROTEIN 10;                             
5009:  lw9c-A  3.2  3.0   61    89   11   MOLECULE: OS12G0444100 PROTEIN;                                      
5010:  vq7h-A  3.2 14.5  127   429   11   MOLECULE: GROWTH/DIFFERENTIATION FACTOR 2;                           
5011:  o8ws-A  3.2 16.6  101   653    8   MOLECULE: SI:DKEY-34D22.1;                                           
5012:  bg0p-A  3.2  4.4   89   354    9   MOLECULE: OS09G0552600 PROTEIN;                                      
5013:  z1tj-A  3.2 28.9  147   483    6   MOLECULE: CLATHRIN_COAT_ASSEMBLY_PROTEIN_-_PUTATIVE;                 
5014:  t8me-A  3.2  7.7  136   317   11   MOLECULE: UNCHARACTERIZED PROTEIN;                                   
5015:  c6rg-A  3.2  9.7  123  1180    6   MOLECULE: DAB2-INTERACTING PROTEIN B;                                
5016:  ln1c-A  3.2  4.7  120   506   10   MOLECULE: UNCHARACTERIZED PROTEIN;                                   
5017:  pb6x-A  3.2 18.1  132   988    8   MOLECULE: SIGNAL PEPTIDE, CUB AND EGF-LIKE DOMAIN-CONTAININ          
5018:  si4b-A  3.2  4.3  119   416    9   MOLECULE: ANK_REP_REGION DOMAIN-CONTAINING PROTEIN;                  
5019:  l4rl-A  3.2 10.1   99  1132   10   MOLECULE: HEPHAESTIN-LIKE 1;                                         
5020:  n9cn-A  3.2  7.8  105   946   10   MOLECULE: SERINE/THREONINE-PROTEIN KINASE N1;                        
5021:  q4at-A  3.2  7.3  107   450    5   MOLECULE: LUNG SEVEN TRANSMEMBRANE RECEPTOR FAMILY PROTEIN;          
5022:  ve3s-A  3.2 13.7   93   815   10   MOLECULE: BETA-GALACTOSIDASE 16;                                     
5023:  hn9e-A  3.2 23.3  151   320    6   MOLECULE: T-SNARE COILED-COIL HOMOLOGY DOMAIN-CONTAINING PR          
5024:  ydy9-A  3.2 12.0  144   744   10   MOLECULE: COMPONENT OF OLIGOMERIC GOLGI COMPLEX 4;                   
5025:  snb3-A  3.2  6.4  128   283    6   MOLECULE: ANTH DOMAIN-CONTAINING PROTEIN;                            
5026:  bya4-A  3.2 11.7  114   489    8   MOLECULE: UNCHARACTERIZED PROTEIN;                                   
5027:  euc9-A  3.2  4.0   65   702    9   MOLECULE: PROTEIN KINASE C;                                          
5028:  ybm7-A  3.2 12.6  140   313   10   MOLECULE: J DOMAIN-CONTAINING PROTEIN;                               
5029:  fzr8-A  3.2  6.1  128   851   16   MOLECULE: UNCHARACTERIZED PROTEIN;                                   
5030:  g0tp-A  3.2 24.0  170   442    8   MOLECULE: CYTOKINE RECEPTOR-LIKE FACTOR 3;                           
5031:  bg7a-A  3.2  9.3  116   196    9   MOLECULE: SPRY DOMAIN-CONTAINING PROTEIN 7;                          
5032:  wsd7-A  3.2  4.2  109   217    7   MOLECULE: OS04G0519900 PROTEIN;                                      
5033:  q4sy-A  3.2 11.1   63   854   10   MOLECULE: PHOSPHOLIPASE D;                                           
5034:  uf8m-A  3.2 19.0  117   381    8   MOLECULE: C-TYPE LECTIN;                                             
5035:  pi0b-A  3.2 18.0  117   344   10   MOLECULE: ALA-INTERACTING SUBUNIT;                                   
5036:  m5mz-A  3.1 22.1  156  1647   10   MOLECULE: SI:DKEY-1M11.6;                                            
5037:  q1px-A  3.1 18.6  157   588    6   MOLECULE: BUTYROPHILIN-LIKE 8;                                       
5038:  uga9-A  3.1  6.6  143   466    9   MOLECULE: C-TYPE LECTIN DOMAIN-CONTAINING PROTEIN;                   
5039:  tei9-A  3.1 20.6  133   798    6   MOLECULE: HETEROGENEOUS NUCLEAR RIBONUCLEOPROTEIN U;                 
5040:  ejw4-A  3.1 10.9  145   333    5   MOLECULE: T-SNARE COILED-COIL HOMOLOGY DOMAIN-CONTAINING PR          
5041:  vy7b-A  3.1  3.3  101   503   10   MOLECULE: UNCHARACTERIZED PROTEIN;                                   
5042:  ta1l-A  3.1 17.0  170  1400    6   MOLECULE: PROBABLE E3 UBIQUITIN-PROTEIN LIGASE HECTD4;               
5043:  hup9-A  3.1 12.8  173  1670    5   MOLECULE: NEUREXIN 2A;                                               
5044:  ioo1-A  3.1 14.9  133  1172    5   MOLECULE: THROMBOSPONDIN 2;                                          
5045:  f1ih-A  3.1 14.5  151   472    9   MOLECULE: 12S SEED STORAGE PROTEIN CRA1;                             
5046:  sp8f-A  3.1 13.4  131   265    8   MOLECULE: NOVEL PLANT SNARE 11;                                      
5047:  w5ch-A  3.1 15.7  137   546    5   MOLECULE: NEURALIZED 2;                                              
5048:  q5ep-A  3.1  3.6   68   416    3   MOLECULE: UNCHARACTERIZED PROTEIN;                                   
5049:  rs3z-A  3.1  3.3   62   441   16   MOLECULE: UNCHARACTERIZED PROTEIN;                                   
5050:  lvl6-A  3.1  5.3  134   791    3   MOLECULE: UNCHARACTERIZED PROTEIN;                                   
5051:  d4cg-A  3.1  2.5   72   130   11   MOLECULE: GALECTIN-2;                                                
5052:  rm2y-A  3.1 13.9  104   215    7   MOLECULE: GERMIN-LIKE PROTEIN;                                       
5053:  cp7c-A  3.1 16.1   73   577    8   MOLECULE: COPINE 8;                                                  
5054:  z9el-A  3.1 29.1  140   346   11   MOLECULE: SYNTAXIN UFE1;                                             
5055:  etc4-A  3.1 10.3  154   925   10   MOLECULE: PROTO-ONCOGENE DBL;                                        
5056:  tv1a-A  3.1 26.6  139   231    6   MOLECULE: SYNTAXIN-51;                                               
5057:  tk8y-A  3.1 15.1  106   254    8   MOLECULE: GERMIN-LIKE PROTEIN 4-1;                                   
5058:  xrb4-A  3.1 14.0   80   142   11   MOLECULE: SIDEROPHORE EXPORT ACCESSORY PROTEIN MMPS5;                
5059:  jld0-A  3.1 17.6  128   476    5   MOLECULE: GROWTH/DIFFERENTIATION FACTOR 10;                          
5060:  im0l-A  3.1 32.1  175   497    6   MOLECULE: TRIPARTITE MOTIF-CONTAINING 30D;                           
5061:  hjw3-A  3.1 19.2  147   712    5   MOLECULE: OS01G0953100 PROTEIN;                                      
5062:  bf3q-A  3.1 16.7  137   554    5   MOLECULE: TYROSINASE_CU-BD DOMAIN-CONTAINING PROTEIN;                
5063:  g8za-A  3.1 10.1  136   915    4   MOLECULE: SAD1 AND UNC84 DOMAIN-CONTAINING 1;                        
5064:  fo2w-A  3.1 27.6  138   410    7   MOLECULE: SI:DKEY-219E21.4;                                          
5065:  v5ve-A  3.1  6.6  122   145    7   MOLECULE: UNCHARACTERIZED PROTEIN;                                   
5066:  ikz5-A  3.1 25.3  134  1086    1   MOLECULE: UNCHARACTERIZED PROTEIN;                                   
5067:  nu0h-A  3.1 14.7   98   456    9   MOLECULE: UNCHARACTERIZED PROTEIN;                                   
5068:  c2bh-A  3.1 16.3   84   154    6   MOLECULE: UNCHARACTERIZED PROTEIN RV2576C;                           
5069:  s1yx-A  3.1 10.4  102   350    8   MOLECULE: INHIBIN BETA E CHAIN;                                      
5070:  n1wo-A  3.1 17.6   84   532   12   MOLECULE: PUTATIVE ADP-RIBOSYLATION FACTOR GTPASE-ACTIVATIN          
5071:  q9cp-A  3.1 25.7  142   329    6   MOLECULE: T-SNARE COILED-COIL HOMOLOGY DOMAIN-CONTAINING PR          
5072:  q8ta-A  3.1 20.9  110  1175    6   MOLECULE: 1-PHOSPHATIDYLINOSITOL 4,5-BISPHOSPHATE PHOSPHODI          
5073:  iop5-A  3.1 11.7  130   254    8   MOLECULE: E3 UBIQUITIN-PROTEIN LIGASE NEURL3;                        
5074:  y9fs-A  3.1 20.4  137   238    7   MOLECULE: UNCHARACTERIZED PROTEIN;                                   
5075:  k7cw-A  3.1  9.7  134   812    6   MOLECULE: SUN DOMAIN-CONTAINING PROTEIN 1;                           
5076:  u6jl-A  3.1 14.1   76   633   14   MOLECULE: COPINE-7;                                                  
5077:  cig0-A  3.1 12.3   67   245    9   MOLECULE: UNCHARACTERIZED PROTEIN;                                   
5078:  fp6j-A  3.1 18.5  109   542   13   MOLECULE: PROCOLLAGEN-PROLINE 4-DIOXYGENASE;                         
5079:  z4kb-A  3.1  3.3   62   291   10   MOLECULE: ARRESTIN_C DOMAIN-CONTAINING PROTEIN;                      
5080:  cp6f-A  3.1  9.6  150   567    7   MOLECULE: PH DOMAIN-CONTAINING PROTEIN;                              
5081:  vqw8-A  3.1 23.2  141   657    8   MOLECULE: GALECTIN DOMAIN-CONTAINING PROTEIN;                        
5082:  mci7-A  3.1  9.5   89   274    7   MOLECULE: HOLIN-LIKE PROTEIN;                                        
5083:  gzc2-A  3.1 11.1  138   614    6   MOLECULE: UNCHARACTERIZED PROTEIN;                                   
5084:  t9ac-A  3.1  7.3  143  1885    8   MOLECULE: UNCHARACTERIZED PROTEIN;                                   
5085:  jnn1-A  3.1 12.5   72   557   13   MOLECULE: COPINE-7;                                                  
5086:  vaz1-A  3.1  7.5   93   861   11   MOLECULE: NEUREXIN 2;                                                
5087:  d3xq-A  3.1 19.7  152   910    5   MOLECULE: EPITHELIAL DISCOIDIN DOMAIN-CONTAINING RECEPTOR 1          
5088:  f7hq-A  3.1 15.1   60   138   10   MOLECULE: S-PROTEIN HOMOLOG;                                         
5089:  j6bj-A  3.1 22.7  158   769    6   MOLECULE: OS04G0139400 PROTEIN;                                      
5090:  b0ys-A  3.1 25.5  104  1709    8   MOLECULE: BUD SITE SELECTION PROTEIN BUD4;                           
5091:  egt8-A  3.1 17.0  135   296    7   MOLECULE: F-BOX PROTEIN PP2-A13;                                     
5092:  f6ji-A  3.1 10.2  127   431    6   MOLECULE: UNCHARACTERIZED PROTEIN;                                   
5093:  zpx8-A  3.1 14.1   99   461   15   MOLECULE: SAP DNA-BINDING DOMAIN-CONTAINING PROTEIN;                 
5094:  tu0y-A  3.1  5.0   93   342   11   MOLECULE: CUB_2 DOMAIN-CONTAINING PROTEIN;                           
5095:  s9ez-A  3.1 15.2   94   591    9   MOLECULE: UNCHARACTERIZED PROTEIN;                                   
5096:  bb4z-A  3.1 14.9  113   533    5   MOLECULE: NEUROPILIN AND TOLLOID-LIKE PROTEIN 1;                     
5097:  vlu0-A  3.1 10.2   75   246    8   MOLECULE: SI:CH211-243A20.4;                                         
5098:  ea7l-A  3.1 23.0  193  1738    4   MOLECULE: UNCHARACTERIZED PROTEIN;                                   
5099:  e9lf-A  3.1 12.0  114  1712    7   MOLECULE: NEUREXIN-2;                                                
5100:  yyf2-A  3.1 25.5  116   268    8   MOLECULE: TNF SUPERFAMILY MEMBER 13B;                                
5101:  tw9i-A  3.1 13.2   99   222    6   MOLECULE: GERMIN-LIKE PROTEIN SUBFAMILY 1 MEMBER 13;                 
5102:  drv3-A  3.1 27.9  140   452    9   MOLECULE: TRIPARTITE MOTIF-CONTAINING 35-34;                         
5103:  vey3-A  3.1 14.7  108   775    8   MOLECULE: COILED-COIL DOMAIN-CONTAINING PROTEIN 33;                  
5104:  v1rs-A  3.1  3.8  113   231   13   MOLECULE: SI:CH73-345F18.3;                                          
5105:  ms2j-A  3.1  5.2  111   301   10   MOLECULE: UNCHARACTERIZED PROTEIN;                                   
5106:  omh3-A  3.1 11.6   76   262    7   MOLECULE: IG-LIKE DOMAIN-CONTAINING PROTEIN;                         
5107:  xt2j-A  3.1 18.9  125   210   13   MOLECULE: GALECTIN;                                                  
5108:  vfd5-A  3.1 10.5  113   289   11   MOLECULE: XYLOGLUCAN ENDOTRANSGLUCOSYLASE/HYDROLASE PROTEIN          
5109:  dh0i-A  3.1 10.4   95   715    8   MOLECULE: PROTEIN PSIH;                                              
5110:  h4yv-A  3.1 26.3  155   764    5   MOLECULE: OS07G0270800 PROTEIN;                                      
5111:  pkq4-A  3.1  7.2  159   667    5   MOLECULE: UNCHARACTERIZED PROTEIN;                                   
5112:  oq2n-A  3.1 16.8   83   229    7   MOLECULE: SI:DKEY-19A16.11;                                          
5113:  p1hm-A  3.1  6.8  110   176    7   MOLECULE: PITH DOMAIN-CONTAINING PROTEIN AT3G04780;                  
5114:  b8fs-A  3.1 38.6  180   695    8   MOLECULE: ENTH DOMAIN-CONTAINING PROTEIN;                            
5115:  hyf6-A  3.1  7.2  109   170   10   MOLECULE: GLYCO_HYDRO81C DOMAIN-CONTAINING PROTEIN;                  
5116:  xby6-A  3.1  8.5  118   262    6   MOLECULE: E3 UBIQUITIN-PROTEIN LIGASE NEURL3;                        
5117:  v3uw-A  3.1  2.9   79   135    9   MOLECULE: GALECTIN-1;                                                
5118:  yq3b-A  3.1  2.8   79   135    6   MOLECULE: GALECTIN-1;                                                
5119:  g2eg-A  3.1  4.1  117   188    5   MOLECULE: ANAPHASE-PROMOTING COMPLEX SUBUNIT 10;                     
5120:  ula0-A  3.1 15.1   90   580    9   MOLECULE: UNCHARACTERIZED PROTEIN;                                   
5121:  f0et-A  3.1  4.8  150   741    3   MOLECULE: MULTIFUNCTIONAL PROCOLLAGEN LYSINE HYDROXYLASE AN          
5122:  sw7x-A  3.1 20.0  150   693    7   MOLECULE: OS04G0152000 PROTEIN;                                      
5123:  b8uj-A  3.1  8.9  132  1379   12   MOLECULE: CALPAIN PROTEASE-LIKE PROTEIN;                             
5124:  jee7-A  3.1 23.2  137   334    8   MOLECULE: T-SNARE COILED-COIL HOMOLOGY DOMAIN-CONTAINING PR          
5125:  i6pg-A  3.1 23.3   84   469   10   MOLECULE: OS07G0646300 PROTEIN;                                      
5126:  h8mg-A  3.1  3.1   61   244    5   MOLECULE: C2 DOMAIN-CONTAINING PROTEIN;                              
5127:  a0sb-A  3.1 13.7  131  1470    7   MOLECULE: NEUREXIN-1B;                                               
5128:  t1bl-A  3.1  9.0   92   172   11   MOLECULE: GALECTIN-RELATED PROTEIN;                                  
5129:  r5ei-A  3.1 15.1  152  1242    7   MOLECULE: ERYTHROID DIFFERENTIATION REGULATORY FACTOR 1;             
5130:  gal4-A  3.1 14.8   66   135   12   MOLECULE: NOVEL PROTEIN;                                             
5131:  ku2p-A  3.1  5.1   66   915    8   MOLECULE: UNCHARACTERIZED PROTEIN;                                   
5132:  z8pq-A  3.1 27.8  135   232    6   MOLECULE: BCL2-INTERACTING PROTEIN 1B;                               
5133:  io2s-A  3.1  7.5  101   444   12   MOLECULE: NUCLEAR ENVELOPE INTEGRAL MEMBRANE PROTEIN 1;              
5134:  m2ys-A  3.1 10.2  111   196    8   MOLECULE: SPRY DOMAIN-CONTAINING PROTEIN 7;                          
5135:  a5ed-A  3.1 14.6   83   293    6   MOLECULE: SI:CH211-209L18.2;                                         
5136:  k0hv-A  3.1  4.5  115   356   14   MOLECULE: UNCHARACTERIZED PROTEIN;                                   
5137:  tyu3-A  3.1  3.2   85   202    8   MOLECULE: UNCHARACTERIZED PROTEIN;                                   
5138:  oes0-A  3.1 29.0  103   927    6   MOLECULE: MULTIPLE C2 DOMAINS, TRANSMEMBRANE 2A;                     
5139:  bi1g-A  3.1 38.9  150  1400    8   MOLECULE: ADENOMATOUS POLYPOSIS COLI PROTEIN;                        
5140:  y8gi-A  3.1  3.5  104   198   13   MOLECULE: ANAPHASE-PROMOTING COMPLEX SUBUNIT 10;                     
5141:  fz0e-A  3.1 11.6  137  1180    6   MOLECULE: AT5G16210/T21H19_130;                                      
5142:  g7mc-A  3.1 13.6   68  1040   10   MOLECULE: HYPOTHETICAL_PROTEIN_-_CONSERVED;                          
5143:  wih1-A  3.1 16.1  153  1203    7   MOLECULE: TRANSMEMBRANE CHANNEL-LIKE PROTEIN 2;                      
5144:  bpx5-A  3.1 23.8  143  1466    8   MOLECULE: CRB2;                                                      
5145:  v8iw-A  3.1 17.5  164  1400    7   MOLECULE: E3 UBIQUITIN-PROTEIN LIGASE HUWE1;                         
5146:  tnj5-A  3.1  3.4   59   671   10   MOLECULE: E3 UBIQUITIN-PROTEIN LIGASE PUB2;                          
5147:  m4tt-A  3.1 15.9  123   528    2   MOLECULE: BIFUNCTIONAL LYSINE-SPECIFIC DEMETHYLASE AND HIST          
5148:  jk3y-A  3.1  2.8   94   391    7   MOLECULE: PROBABLE ALLANTOICASE;                                     
5149:  scl1-A  3.1 29.5  118   221    9   MOLECULE: VESICLE TRANSPORT V-SNARE 12;                              
5150:  bem0-A  3.1 11.4  100   225    5   MOLECULE: CEREBELLIN 14;                                             
5151:  sx8n-A  3.1 14.0   73   201    8   MOLECULE: CHONDROITIN PROTEOGLYCAN;                                  
5152:  p1eb-A  3.1 21.2  147   726    5   MOLECULE: EXPRESSED PROTEIN;                                         
5153:  bdg0-A  3.1  3.8   68   384    0   MOLECULE: UNCHARACTERIZED PROTEIN;                                   
5154:  z2hv-A  3.1 17.6  154   752    6   MOLECULE: COMPONENT OF OLIGOMERIC GOLGI COMPLEX 4;                   
5155:  v4yb-A  3.1 22.2  146   347    9   MOLECULE: SYNTAXIN, QA-SNARE FAMILY;                                 
5156:  bl0g-A  3.1 17.6  111   129    5   MOLECULE: TRANSMEMBRANE PROTEIN 178B;                                
5157:  yw7t-A  3.1 13.3  150  1571    7   MOLECULE: NEUREXIN-3;                                                
5158:  b1ib-A  3.1 32.1  169   514    4   MOLECULE: FE2OG DIOXYGENASE DOMAIN-CONTAINING PROTEIN;               
5159:  k8yw-A  3.1  5.1  150   737    3   MOLECULE: PROCOLLAGEN-LYSINE,2-OXOGLUTARATE 5-DIOXYGENASE 2          
5160:  ra6d-A  3.1 23.8  159   527    4   MOLECULE: BUTYROPHILIN SUBFAMILY 2 MEMBER A1;                        
5161:  bf5m-A  3.1 10.8   92   172   14   MOLECULE: GALECTIN;                                                  
5162:  tt7e-A  3.1  2.9   79   135    9   MOLECULE: GALECTIN-1;                                                
5163:  iaw0-A  3.1  3.5   93   484    3   MOLECULE: UNCHARACTERIZED PROTEIN;                                   
5164:  ykb9-A  3.1  4.5   92   294    8   MOLECULE: UNCHARACTERIZED PROTEIN;                                   
5165:  goz3-A  3.1 13.5  142   539    9   MOLECULE: NETRIN-G1;                                                 
5166:  a1qp-A  3.1 16.3   81   799   10   MOLECULE: OS04G0509100 PROTEIN;                                      
5167:  vzi3-A  3.1  5.5   68   486    4   MOLECULE: UNCHARACTERIZED PROTEIN MJ1397;                            
5168:  a5ld-A  3.1 12.3  142   688   11   MOLECULE: OS01G0798800 PROTEIN;                                      
5169:  ulc2-A  3.1 17.6  121   525   12   MOLECULE: PROCOLLAGEN-PROLINE 4-DIOXYGENASE;                         
5170:  gbe4-A  3.1 23.1  141  1400   10   MOLECULE: E3 UBIQUITIN-PROTEIN LIGASE UBR4;                          
5171:  oye9-A  3.1 15.2  139   583    4   MOLECULE: UNCHARACTERIZED PROTEIN;                                   
5172:  a8tl-A  3.1 17.0   72   868    7   MOLECULE: CYTOSOLIC PHOSPHOLIPASE A2 EPSILON;                        
5173:  iem1-A  3.1 16.8  150   807    7   MOLECULE: ANAPHASE-PROMOTING COMPLEX SUBUNIT 2;                      
5174:  ggi4-A  3.1 15.2   91   578    8   MOLECULE: CYTOKINE RECEPTOR FAMILY MEMBER B12;                       
5175:  vn7g-A  3.1 13.7  102   765    5   MOLECULE: PROBABLE ATP-DEPENDENT RNA HELICASE DDX1;                  
5176:  jy7s-A  3.1 12.6  101   458    9   MOLECULE: WU:FD46C06;                                                
5177:  qm4i-A  3.1  4.2   65   534    8   MOLECULE: COPINE I;                                                  
5178:  m4cx-A  3.1 13.9  124   463    6   MOLECULE: OS05G0270200 PROTEIN;                                      
5179:  hqn4-A  3.1 10.8  155   965    6   MOLECULE: KLAROID, ISOFORM A;                                        
5180:  bu2g-A  3.1  7.3  106  1307   10   MOLECULE: CONTACTIN-ASSOCIATED PROTEIN LIKE 5-3;                     
5181:  u0xj-A  3.1  5.4  124   356    9   MOLECULE: AT1G07750/F24B9_13;                                        
5182:  ogz4-A  3.1  7.0   66   146   11   MOLECULE: UNCHARACTERIZED PROTEIN;                                   
5183:  rv1i-A  3.1 23.2  118   785    8   MOLECULE: INTERGRIN_ALPHA_CHAIN_PROTEIN_-_PUTATIVE;                  
5184:  e2nd-A  3.1 22.9  142   765    3   MOLECULE: OS04G0221800 PROTEIN;                                      
5185:  vie1-A  3.1 17.2  119   297    5   MOLECULE: F-BOX FAMILY PROTEIN, PUTATIVE, EXPRESSED;                 
5186:  pwy7-A  3.1 26.0   97   822    8   MOLECULE: MULTIPLE C2 AND TRANSMEMBRANE REGION PROTEIN FAMI          
5187:  mlu6-A  3.1  3.2  100   188    8   MOLECULE: B30.2/SPRY DOMAIN-CONTAINING PROTEIN;                      
5188:  rv5t-A  3.1 11.8  120   285    8   MOLECULE: RET FINGER PROTEIN-LIKE 4A;                                
5189:  nb5r-A  3.1  5.7  100   631   13   MOLECULE: TFIIH/NER COMPLEX SUBUNIT;                                 
5190:  il9d-A  3.1 18.0  141   546    6   MOLECULE: E3 UBIQUITIN-PROTEIN LIGASE NEURL1B;                       
5191:  yv1g-A  3.1 11.5   85   187    8   MOLECULE: IG-LIKE DOMAIN-CONTAINING PROTEIN;                         
5192:  e3hk-A  3.1 29.8  137   355   11   MOLECULE: SYNTAXIN-5;                                                
5193:  q1bz-A  3.1 25.7  153   314    8   MOLECULE: T-SNARE COILED-COIL HOMOLOGY DOMAIN-CONTAINING PR          
5194:  rkr8-A  3.1  4.0  104   876    8   MOLECULE: TPR_REGION DOMAIN-CONTAINING PROTEIN;                      
5195:  eez3-A  3.1 15.6  124   337   10   MOLECULE: UNCHARACTERIZED PROTEIN;                                   
5196:  ijg4-A  3.1 18.2  110   311    8   MOLECULE: METEORIN-LIKE PROTEIN;                                     
5197:  a3sf-A  3.1  5.4   98   333   13   MOLECULE: PRN2P;                                                     
5198:  qt8j-A  3.1 22.5  146   336   10   MOLECULE: T-SNARE COILED-COIL HOMOLOGY DOMAIN-CONTAINING PR          
5199:  sh0i-A  3.1 16.4  106   525    8   MOLECULE: NEUROPILIN AND TOLLOID-LIKE PROTEIN 2;                     
5200:  h7lt-A  3.1 20.8  129   369    8   MOLECULE: CELL CYCLE CONTROL PROTEIN;                                
5201:  li8p-A  3.1 15.5  125   573   10   MOLECULE: UNCHARACTERIZED PROTEIN;                                   
5202:  n9gt-A  3.1 14.3   93   811    2   MOLECULE: UNCHARACTERIZED PROTEIN;                                   
5203:  o2tk-A  3.1 17.6   85   491    9   MOLECULE: UNCHARACTERIZED PROTEIN;                                   
5204:  hq0q-A  3.1 15.5  155   494    6   MOLECULE: PRE-MRNA-PROCESSING FACTOR 31;                             
5205:  sbw1-A  3.1  6.5  137   470   12   MOLECULE: CRAL-TRIO DOMAIN-CONTAINING PROTEIN;                       
5206:  h3gu-A  3.1 10.3  130  1083    8   MOLECULE: AF4/FMR2 FAMILY, MEMBER 4;                                 
5207:  dyx1-A  3.1 31.3  166  1400    7   MOLECULE: ADENOMATOUS POLYPOSIS COLI PROTEIN;                        
5208:  e3xt-A  3.1  5.1  100   584    7   MOLECULE: PHOSPHOINOSITIDE PHOSPHOLIPASE C 7;                        
5209:  pb9b-A  3.1 14.3   99  2449   12   MOLECULE: UNCHARACTERIZED PROTEIN;                                   
5210:  fg4j-A  3.1 11.1  153   390    6   MOLECULE: TRANSFORMING GROWTH FACTOR BETA-1 PROPROTEIN;              
5211:  tvh7-A  3.1  8.9  113   890    4   MOLECULE: HETEROGENEOUS NUCLEAR RIBONUCLEOPROTEIN U-LIKE PR          
5212:  fl3d-A  3.1  4.5  110   407   10   MOLECULE: UNCHARACTERIZED PROTEIN;                                   
5213:  iqy6-A  3.1 14.1   80   578    1   MOLECULE: UNCHARACTERIZED PROTEIN;                                   
5214:  xag2-A  3.1  5.7  106   598    4   MOLECULE: PHOSPHOINOSITIDE PHOSPHOLIPASE C;                          
5215:  tc9b-A  3.1  4.0   65   737    6   MOLECULE: PROTEIN KINASE C EPSILON TYPE;                             
5216:  ky0p-A  3.1  3.3   98   664   10   MOLECULE: OS08G0203600 PROTEIN;                                      
5217:  gl2l-A  3.1  9.4  120   352    9   MOLECULE: RING FINGER PROTEIN 39;                                    
5218:  qt3t-A  3.1 14.1  143   640    6   MOLECULE: UNCHARACTERIZED PROTEIN;                                   
5219:  ye2i-A  3.1 18.6  134   317    7   MOLECULE: TUMOR NECROSIS FACTOR LIGAND SUPERFAMILY MEMBER 1          
5220:  dbh5-A  3.1 17.4  135  1034    4   MOLECULE: NON-SPECIFIC SERINE/THREONINE PROTEIN KINASE;              
5221:  g8bv-A  3.1 11.0  116   352    3   MOLECULE: OS08G0364900 PROTEIN;                                      
5222:  dth9-A  3.1 16.2  110   596    4   MOLECULE: TYROSINASE_CU-BD DOMAIN-CONTAINING PROTEIN;                
5223:  ixp7-A  3.1  3.2  109   595    6   MOLECULE: UNCHARACTERIZED TRANSCRIPTIONAL REGULATORY PROTEI          
5224:  cli1-A  3.1  3.4  107   889   16   MOLECULE: ROOTHAIRLESS 1;                                            
5225:  ycd3-A  3.1 34.8  169   527   14   MOLECULE: NEURONAL PENTRAXIN RECEPTOR B;                             
5226:  oqn2-A  3.1 21.9  128   462    9   MOLECULE: LUNG SEVEN TRANSMEMBRANE RECEPTOR FAMILY PROTEIN;          
5227:  yh0i-A  3.1 11.1  119   385    4   MOLECULE: LUNG SEVEN TRANSMEMBRANE RECEPTOR FAMILY PROTEIN;          
5228:  gay1-A  3.1  7.9  120  1020    4   MOLECULE: UNCHARACTERIZED PROTEIN;                                   
5229:  yz4e-A  3.1  8.5  133   202    4   MOLECULE: TNF SUPERFAMILY MEMBER 18;                                 
5230:  d2vz-A  3.1  8.5  120  1400    9   MOLECULE: CUB AND SUSHI DOMAIN-CONTAINING PROTEIN 2;                 
5231:  pnb8-A  3.1  5.5   62   158   10   MOLECULE: ZGC:194223 PROTEIN;                                        
5232:  hwk5-A  3.1  3.7   97   869    4   MOLECULE: UNCHARACTERIZED PROTEIN YDR089W;                           
5233:  v2is-A  3.1 21.0  170   546    5   MOLECULE: ENTH DOMAIN-CONTAINING PROTEIN;                            
5234:  ea3y-A  3.1 18.3  134   507    6   MOLECULE: CYTOCHROME OXIDASE 2;                                      
5235:  djz9-A  3.1 26.3  124   261    4   MOLECULE: OS06G0715100 PROTEIN;                                      
5236:  ban3-A  3.1 13.8  127  1459    5   MOLECULE: ZGC:171445;                                                
5237:  p0be-A  3.1 17.7  137  1400    5   MOLECULE: CUB AND SUSHI DOMAIN-CONTAINING PROTEIN 3;                 
5238:  h3ab-A  3.1 25.2  188  1400    6   MOLECULE: CILIA- AND FLAGELLA-ASSOCIATED PROTEIN 54;                 
5239:  kk2r-A  3.1  3.8  113   273    7   MOLECULE: EXPRESSED PROTEIN;                                         
5240:  yml1-A  3.1 12.7  155   898   13   MOLECULE: UNCHARACTERIZED PROTEIN;                                   
5241:  eik9-A  3.1 22.2  122   502    5   MOLECULE: TRANSMEMBRANE PROLYL 4-HYDROXYLASE;                        
5242:  g2vb-A  3.1 25.7  146   231    8   MOLECULE: SYNTAXIN-51;                                               
5243:  yw8t-A  3.1 13.0  121   235    7   MOLECULE: STX8 PROTEIN;                                              
5244:  pe1d-A  3.1  4.8  102   413    3   MOLECULE: PROBABLE ALLANTOICASE;                                     
5245:  wjh3-A  3.1 19.5  127   439    6   MOLECULE: DBJ|BAA84809.1;                                            
5246:  e8md-A  3.1 20.3  144   579    5   MOLECULE: EXOCYST SUBUNIT EXO70 FAMILY PROTEIN;                      
5247:  v4bg-A  3.1  4.6  111   719    5   MOLECULE: PROTEIN PSIJ;                                              
5248:  t3xj-A  3.1 19.0  153  1400    5   MOLECULE: CUBILIN;                                                   
5249:  nvd3-A  3.1  2.6   53   104    0   MOLECULE: MAM DOMAIN-CONTAINING PROTEIN;                             
5250:  r3jx-A  3.1 14.8  139   224   12   MOLECULE: UNCHARACTERIZED PROTEIN;                                   
5251:  cfy6-A  3.1  3.8  125   708   10   MOLECULE: EXPRESSED PROTEIN;                                         
5252:  leq9-A  3.1  5.4  137   275    7   MOLECULE: QA-SNARE PROTEIN PUTATIVE;                                 
5253:  z0pz-A  3.1 17.9  154   821    5   MOLECULE: EPIDERMAL GROWTH FACTOR RECEPTOR KINASE SUBSTRATE          
5254:  rmk9-A  3.1 10.4  160   738    7   MOLECULE: CONSERVED OLIGOMERIC GOLGI COMPLEX SUBUNIT 2;              
5255:  sy4b-A  3.1 14.7  144   531    9   MOLECULE: BLOODTHIRSTY-RELATED GENE FAMILY, MEMBER 32;               
5256:  epr3-A  3.1  5.7  104   572   10   MOLECULE: OS01G0601000 PROTEIN;                                      
5257:  w2wo-A  3.1  5.2  102  1475   10   MOLECULE: OS06G0305200 PROTEIN;                                      
5258:  ten9-A  3.1 23.1  145   324    6   MOLECULE: T-SNARE COILED-COIL HOMOLOGY DOMAIN-CONTAINING PR          
5259:  j2ey-A  3.1  9.0   98   479   11   MOLECULE: CUB_2 DOMAIN-CONTAINING PROTEIN;                           
5260:  k5ik-A  3.1  9.6  160   785    4   MOLECULE: CSC1-LIKE PROTEIN AT4G02900;                               
5261:  qt0j-A  3.1 14.2  139  1038    7   MOLECULE: PROBABLE LRR RECEPTOR-LIKE SERINE/THREONINE-PROTE          
5262:  wg9a-A  3.1 14.3  109   775    7   MOLECULE: DISCOIDIN, CUB AND LCCL DOMAIN-CONTAINING PROTEIN          
5263:  h4xw-A  3.1 22.5  150   288    5   MOLECULE: SYNTAXIN-1B;                                               
5264:  vc9q-A  3.1 13.7  107   224   10   MOLECULE: GERMIN-LIKE PROTEIN 8-12;                                  
5265:  do6s-A  3.1  5.1   81   549    9   MOLECULE: 2-OXOGLUTARATE (2OG) AND FE(II)-DEPENDENT OXYGENA          
5266:  a0tn-A  3.1 28.3  155  1400    3   MOLECULE: CUBILIN;                                                   
5267:  lb0h-A  3.1 20.6  150  1126    6   MOLECULE: UNCHARACTERIZED PROTEIN;                                   
5268:  hk3n-A  3.1 23.9  135   302    7   MOLECULE: SYNTAXIN, QA-SNARE FAMILY;                                 
5269:  lq7x-A  3.1 27.9  145   290    6   MOLECULE: SYNTAXIN-2;                                                
5270:  k8xj-A  3.1  6.3  102   617    5   MOLECULE: UNCHARACTERIZED PROTEIN;                                   
5271:  vu1k-A  3.1 23.7  125   578    5   MOLECULE: UNCHARACTERIZED PROTEIN;                                   
5272:  uot0-A  3.1 25.5  163   335    7   MOLECULE: T-SNARE COILED-COIL HOMOLOGY DOMAIN-CONTAINING PR          
5273:  kz6u-A  3.1 10.3   94   315    6   MOLECULE: COP-COATED VESICLE MEMBRANE PROTEIN GP25L, PUTATI          
5274:  l7ml-A  3.1 10.9  109  2130    7   MOLECULE: THYROID ADENOMA-ASSOCIATED-LIKE PROTEIN;                   
5275:  gm0n-A  3.1  7.3  143   462    6   MOLECULE: SUN DOMAIN-CONTAINING PROTEIN;                             
5276:  l9ie-A  3.1 17.1  125  1400    9   MOLECULE: BACULOVIRAL IAP REPEAT-CONTAINING PROTEIN 6;               
5277:  wb8q-A  3.1 14.0  103   452    8   MOLECULE: IG-LIKE DOMAIN-CONTAINING PROTEIN;                         
5278:  omu2-A  3.1  5.7  117   315    9   MOLECULE: OS03G0292900 PROTEIN;                                      
5279:  y3ss-A  3.1 16.2  157   740   10   MOLECULE: S-TYPE ANION CHANNEL SLAH3;                                
5280:  lim9-A  3.1  9.9  110   557   11   MOLECULE: LACCASE-11;                                                
5281:  br4y-A  3.1 11.3  150  1905    6   MOLECULE: UNCHARACTERIZED PROTEIN;                                   
5282:  v0bm-A  3.1 22.8  135   231   12   MOLECULE: CAVEOLIN-1 PROTEIN;                                        
5283:  x9fm-A  3.1 20.5  154   380    6   MOLECULE: SI:CH73-54F23.4;                                           
5284:  tz7y-A  3.1  9.9  120   341    8   MOLECULE: VACUOLAR MORPHOGENESIS PROTEIN 7 HOMOLOG;                  
5285:  cad1-A  3.1  7.4   94   469    3   MOLECULE: UNCHARACTERIZED MEMBRANE PROTEIN C61.05;                   
5286:  d3yo-A  3.1  3.4  115  1253   10   MOLECULE: ELONGATOR COMPLEX PROTEIN 1;                               
5287:  stw7-A  3.1 13.1  108   877    5   MOLECULE: TETRATRICOPEPTIDE REPEAT DOMAIN 7A;                        
5288:  jld5-A  3.1 11.6  141  1400    6   MOLECULE: MICROTUBULE-ACTIN CROSS-LINKING FACTOR 1, ISOFORM          
5289:  zax1-A  3.1 11.3  115   311    6   MOLECULE: METEORIN-LIKE PROTEIN;                                     
5290:  liu7-A  3.1 18.2   74   179    4   MOLECULE: OS12G0629700 PROTEIN;                                      
5291:  i8ga-A  3.1 10.1  116  1400    7   MOLECULE: NESPRIN-1;                                                 
5292:  c1ou-A  3.1  6.0  167   392    7   MOLECULE: UNCHARACTERIZED PROTEIN;                                   
5293:  olz0-A  3.1 28.8  119  1087    7   MOLECULE: CERULOPLASMIN;                                             
5294:  yt0x-A  3.1 27.4  121  1161    7   MOLECULE: CCHC-TYPE DOMAIN-CONTAINING PROTEIN;                       
5295:  h7hd-A  3.1 11.4  105   521    9   MOLECULE: SEIPIN 2A;                                                 
5296:  jco1-A  3.1 18.1  132  1012    9   MOLECULE: UNCHARACTERIZED PROTEIN;                                   
5297:  vy1i-A  3.1  4.3  113  1400    7   MOLECULE: DYSTROPHIN;                                                
5298:  iqu6-A  3.1 14.7  128  1287    5   MOLECULE: CONTACTIN-ASSOCIATED PROTEIN-LIKE 3;                       
5299:  d6xj-A  3.1  8.9  129   290   12   MOLECULE: THIOREDOXIN-LIKE PROTEIN 1;                                
5300:  w9xw-A  3.1 10.9  132   536    8   MOLECULE: GLYCININ SUBUNIT G7;                                       
5301:  ta3b-A  3.1 14.8  119   491   10   MOLECULE: UNCHARACTERIZED PROTEIN;                                   
5302:  w5je-A  3.1 14.2   62   174    5   MOLECULE: PATHOGENESIS RELATED PROTEIN5;                             
5303:  ji5v-A  3.1  3.8   85  1086    6   MOLECULE: LYSINE-SPECIFIC DEMETHYLASE 4B;                            
5304:  jag1-A  3.1  5.1   97   647    6   MOLECULE: 1-PHOSPHATIDYLINOSITOL 4,5-BISPHOSPHATE PHOSPHODI          
5305:  n3dg-A  3.1 13.4   99   456    6   MOLECULE: NETRIN-5;                                                  
5306:  yu8s-A  3.1  3.5   61   801    3   MOLECULE: RAS PROTEIN ACTIVATOR LIKE 1 (GAP1 LIKE) (PREDICT          
5307:  lr3x-A  3.1 14.8   79   773    4   MOLECULE: UNCHARACTERIZED PROTEIN;                                   
5308:  sle5-A  3.1  6.3  137   305   11   MOLECULE: SPX DOMAIN-CONTAINING PROTEIN 1;                           
5309:  th9t-A  3.1 23.2   81   287    4   MOLECULE: COMPLEMENT C1Q-LIKE PROTEIN 2;                             
5310:  mhm9-A  3.1 14.3  148  1450    6   MOLECULE: COILED-COIL DOMAIN-CONTAINING PROTEIN 141;                 
5311:  rvq2-A  3.1 10.7  108   220    9   MOLECULE: GERMIN-LIKE PROTEIN;                                       
5312:  z1lw-A  3.1 26.6  178   748    4   MOLECULE: AT5G47580/MNJ7_17;                                         
5313:  hsm0-A  3.1  6.2  137   656    9   MOLECULE: SEX-DETERMINING PROTEIN FEM-1;                             
5314:  hz0w-A  3.1 21.8  135   296    8   MOLECULE: UNCHARACTERIZED PROTEIN;                                   
5315:  tqn9-A  3.1  3.6   93   316    6   MOLECULE: GALECTIN;                                                  
5316:  yq9t-A  3.1 21.6  120  1183    7   MOLECULE: 1-PHOSPHATIDYLINOSITOL 4,5-BISPHOSPHATE PHOSPHODI          
5317:  ibt3-A  3.1 10.4   94   688   12   MOLECULE: COMPLEMENT C1S-A SUBCOMPONENT;                             
5318:  b6tj-A  3.1 16.0  105   223   10   MOLECULE: PUTATIVE GERMIN-LIKE PROTEIN 2-3;                          
5319:  pc3s-A  3.1 23.9  163   591    8   MOLECULE: RING-TYPE DOMAIN-CONTAINING PROTEIN;                       
5320:  vnc7-A  3.1 20.5  169  1265    5   MOLECULE: UNCHARACTERIZED PROTEIN;                                   
5321:  y6pr-A  3.1  7.7  154  1710    9   MOLECULE: NEUREXIN-2;                                                
5322:  gi1z-A  3.1 12.1  122   541    4   MOLECULE: SYNAPTOTAGMIN-1;                                           
5323:  hy4h-A  3.1 10.1  107   690    9   MOLECULE: CROOKED NECK-LIKE PROTEIN 1;                               
5324:  jix5-A  3.1 24.1  144   605    6   MOLECULE: EXOCYST SUBUNIT EXO70 FAMILY PROTEIN;                      
5325:  nl6w-A  3.1 10.9  162   404    7   MOLECULE: BRO1-LIKE_DOMAIN_CONTAINING_PROTEIN_-_PUTATIVE;            
5326:  w4lw-A  3.1  8.0  143   948    8   MOLECULE: GH14566P;                                                  
5327:  m2yc-A  3.1  3.5   78   311    6   MOLECULE: HISTONE DEACETYLASE102;                                    
5328:  ms6m-A  3.1 13.8  142  1132    7   MOLECULE: TRAFFICKING PROTEIN PARTICLE COMPLEX SUBUNIT 11;           
5329:  qi6q-A  3.1  4.4  119  1400    7   MOLECULE: ZINC FINGER PROTEIN 292;                                   
5330:  gwy4-A  3.1 14.8  140  1400    7   MOLECULE: TRANSFORMATION/TRANSCRIPTION DOMAIN-ASSOCIATED PR          
5331:  t6as-A  3.1  3.2   57   647    5   MOLECULE: UNCHARACTERIZED PROTEIN;                                   
5332:  e4ts-A  3.1 29.5  132   269    4   MOLECULE: NOVEL PLANT SNARE 13;                                      
5333:  uhp8-A  3.1 24.6  162   778    5   MOLECULE: UNCHARACTERIZED PROTEIN;                                   
5334:  e5rr-A  3.1  3.4  116   353    8   MOLECULE: UNCHARACTERIZED PROTEIN;                                   
5335:  sd2r-A  3.1 18.9  143   294    9   MOLECULE: SYNTAXIN-19;                                               
5336:  l1bh-A  3.1 13.9  113   227    9   MOLECULE: GERMIN-LIKE PROTEIN 3-5;                                   
5337:  run9-A  3.1 17.5  135  1400    8   MOLECULE: CUBILIN;                                                   
5338:  nm1w-A  3.1  4.3  117   191    3   MOLECULE: OS03G0795500 PROTEIN;                                      
5339:  x6sn-A  3.1 26.2  141   681    7   MOLECULE: NEUREXIN 2B;                                               
5340:  mmy2-A  3.1 10.6  151  1272   12   MOLECULE: VACUOLAR PROTEIN SORTING-ASSOCIATED PROTEIN 8;             
5341:  rq8g-A  3.1 17.6  130   398    8   MOLECULE: CLATHRIN ASSEMBLY PROTEIN;                                 
5342:  fx6r-A  3.1 17.7   95   717   11   MOLECULE: BETA-GALACTOSIDASE;                                        
5343:  e3bt-A  3.1 26.8  150   347    7   MOLECULE: SYNTAXIN-32;                                               
5344:  q2ue-A  3.1  6.4  164  1331    3   MOLECULE: SERINE/THREONINE-PROTEIN KINASE SSK22;                     
5345:  lmh8-A  3.1 14.8  133   544    8   MOLECULE: BLOODTHIRSTY-RELATED GENE FAMILY, MEMBER 20;               
5346:  b9nz-A  3.1  3.9   94   227   10   MOLECULE: GALECTIN;                                                  
5347:  zey4-A  3.1 23.2  126  1400   11   MOLECULE: NESPRIN-2;                                                 
5348:  odj8-A  3.1  6.2  124   246    6   MOLECULE: ANKYRIN REPEAT FAMILY PROTEIN;                             
5349:  h7zq-A  3.1  4.1  149  1565    7   MOLECULE: URB2 RIBOSOME BIOGENESIS HOMOLOG;                          
5350:  p7pt-A  3.1  7.0  149   509    5   MOLECULE: UNCHARACTERIZED PROTEIN;                                   
5351:  nai6-A  3.1  4.8   69   850   14   MOLECULE: C2 DOMAIN-CONTAINING PROTEIN;                              
5352:  qx7t-A  3.1 12.2  144   536    4   MOLECULE: BUTYROPHILIN-LIKE PROTEIN 9;                               
5353:  g5jx-A  3.1 10.1  124   494    5   MOLECULE: CUB_2 DOMAIN-CONTAINING PROTEIN;                           
5354:  n0mv-A  3.1 17.1  122  1400    4   MOLECULE: POLYCYSTIN-1;                                              
5355:  ifn8-A  3.1 23.3  157   919    8   MOLECULE: TRANSCRIPTIONAL REGULATORY PROTEIN EDS1;                   
5356:  oi6p-A  3.1 17.0  132   278    7   MOLECULE: COMPLEMENT C1Q TUMOR NECROSIS FACTOR-RELATED PROT          
5357:  o7uv-A  3.1 31.2  151   326    8   MOLECULE: T-SNARE COILED-COIL HOMOLOGY DOMAIN-CONTAINING PR          
5358:  fqk2-A  3.1 18.3  139  2031    6   MOLECULE: HEAT REPEAT-CONTAINING PROTEIN 5A;                         
5359:  cdf8-A  3.1 17.2   93   983    9   MOLECULE: JMJC DOMAIN-CONTAINING PROTEIN;                            
5360:  m4jo-A  3.1 15.0  101   588   14   MOLECULE: MULTICOPPER OXIDASE LPR1 HOMOLOG 4;                        
5361:  fo6w-A  3.1  3.5   89   172   10   MOLECULE: GALECTIN-RELATED PROTEIN;                                  
5362:  so8h-A  3.1 25.0  140   299    9   MOLECULE: T-SNARE COILED-COIL HOMOLOGY DOMAIN-CONTAINING PR          
5363:  hv3w-A  3.1  4.9  107   797    4   MOLECULE: TETRATRICOPEPTIDE REPEAT (TPR)-LIKE SUPERFAMILY P          
5364:  hke1-A  3.1 14.1  160  2129    9   MOLECULE: UNCHARACTERIZED PROTEIN;                                   
5365:  fc2d-A  3.1 18.9  126  1018   13   MOLECULE: SIGNAL PEPTIDE, CUB AND EGF-LIKE DOMAIN-CONTAININ          
5366:  knj9-A  3.1 12.8  142   535    7   MOLECULE: BUTYROPHILIN-LIKE PROTEIN 9;                               
5367:  rn5v-A  3.1  3.4  107   896    8   MOLECULE: SEC3-PIP2_BIND DOMAIN-CONTAINING PROTEIN;                  
5368:  ue9p-A  3.1 16.9   99   864    9   MOLECULE: ST14 TRANSMEMBRANE SERINE PROTEASE MATRIPTASE B;           
5369:  j5fn-A  3.1 19.7  140   513    5   MOLECULE: BUTYROPHILIN SUBFAMILY 3 MEMBER A1;                        
5370:  y3wj-A  3.1 15.3  138   593    9   MOLECULE: WARTHOG PROTEIN 6;                                         
5371:  qv1t-A  3.1 25.7  139   284   14   MOLECULE: SYNTAXIN 2A;                                               
5372:  dgi3-A  3.1 13.4  144   265    7   MOLECULE: NOVEL PLANT SNARE 12;                                      
5373:  kcc4-A  3.1  5.4  109   549   10   MOLECULE: AT1G55560;                                                 
5374:  m9tb-A  3.1  6.0   73   920   11   MOLECULE: OS04G0198300 PROTEIN;                                      
5375:  co8z-A  3.1 23.4  161  1247    7   MOLECULE: SI:CH1073-459J12.1;                                        
5376:  abh5-A  3.1  3.7   61   623    8   MOLECULE: C2 DOMAIN-CONTAINING PROTEIN;                              
5377:  c5eg-A  3.1  3.7   63   737    6   MOLECULE: PROTEIN KINASE C EPSILON TYPE;                             
5378:  ubu7-A  3.1 24.8  153   322    6   MOLECULE: T-SNARE COILED-COIL HOMOLOGY DOMAIN-CONTAINING PR          
5379:  ly3t-A  3.1 11.5  122   227    9   MOLECULE: MANNOSE-6-PHOSPHATE ISOMERASE;                             
5380:  wu2p-A  3.1 31.7  130  1162    8   MOLECULE: TIR DOMAIN-CONTAINING PROTEIN;                             
5381:  t3vz-A  3.1 16.0  114   540    8   MOLECULE: PUTATIVE POLYPHENOL OXIDASE FAMILY PROTEIN;                
5382:  v6sy-A  3.1 23.6  133  1047    9   MOLECULE: NON-SPECIFIC SERINE/THREONINE PROTEIN KINASE;              
5383:  vts9-A  3.1 20.4  130   481    6   MOLECULE: UNCHARACTERIZED PROTEIN;                                   
5384:  tc8q-A  3.1 16.5  123   865    7   MOLECULE: UNCHARACTERIZED PROTEIN;                                   
5385:  w3cu-A  3.1 15.9  106   374    8   MOLECULE: UNCHARACTERIZED PROTEIN;                                   
5386:  jtq7-A  3.1 11.3  160  1054    4   MOLECULE: DISCOIDIN DOMAIN RECEPTOR, ISOFORM F;                      
5387:  h9mh-A  3.1 12.5  112   263    7   MOLECULE: GERMIN-LIKE PROTEIN;                                       
5388:  u6im-A  3.1 21.8  146  1400    7   MOLECULE: DYSTROPHIN;                                                
5389:  g6nw-A  3.1 20.6  155   711    5   MOLECULE: LDL RECEPTOR-RELATED PROTEIN 10;                           
5390:  ls8a-A  3.1 24.4  161  1384    6   MOLECULE: TIMEOUT;                                                   
5391:  pr4f-A  3.1  5.2  110   674    4   MOLECULE: TETRATRICOPEPTIDE REPEAT (TPR)-LIKE SUPERFAMILY P          
5392:  tl0e-A  3.1  4.6  122   782    7   MOLECULE: COMPONENT OF OLIGOMERIC GOLGI COMPLEX 3;                   
5393:  hie9-A  3.1  6.1  136   246   13   MOLECULE: PROTEIN PHLOEM PROTEIN 2-LIKE A1;                          
5394:  b5ll-A  3.1 21.1  157   759    5   MOLECULE: UNCHARACTERIZED PROTEIN;                                   
5395:  c6no-A  3.1  5.5  108   129    8   MOLECULE: ENDOPLASMIC RETICULUM TRANSMEMBRANE PROTEIN;               
5396:  j1ah-A  3.1 10.1   61   283   15   MOLECULE: UNCHARACTERIZED PROTEIN;                                   
5397:  n5iz-A  3.1 16.8  129  1828   10   MOLECULE: SEPARIN;                                                   
5398:  cj7t-A  3.1  6.8  149   467   10   MOLECULE: UNCHARACTERIZED PROTEIN;                                   
5399:  rxm3-A  3.1  7.7  112   138    6   MOLECULE: SEC20 FAMILY PROTEIN;                                      
5400:  tg3y-A  3.1 17.7  148   462    7   MOLECULE: SUN DOMAIN PROTEIN1;                                       
5401:  tlw7-A  3.1 17.5  161   581    8   MOLECULE: RAP PROTEIN, PUTATIVE;                                     
5402:  ed5v-A  3.1 12.8  129   248    9   MOLECULE: T-SNARE COILED-COIL HOMOLOGY DOMAIN-CONTAINING PR          
5403:  zo3v-A  3.1 10.7  144   399    8   MOLECULE: PCI DOMAIN-CONTAINING 2;                                   
5404:  ue7a-A  3.1 32.3  155  1588    6   MOLECULE: SI:DKEY-65J6.2;                                            
5405:  wh0f-A  3.1 44.9  209   805    9   MOLECULE: ELASTIN MICROFIBRIL INTERFACER 2B;                         
5406:  ar2z-A  3.1 14.4  132   549    8   MOLECULE: ZGC:173581;                                                
5407:  n2ml-A  3.1 19.9  131   308   10   MOLECULE: C1Q AND TNF-RELATED 12;                                    
5408:  xn9q-A  3.1  9.2  108   454    4   MOLECULE: OS06G0132100 PROTEIN;                                      
5409:  go0d-A  3.0 12.8  161   755    6   MOLECULE: CARTILAGE OLIGOMERIC MATRIX PROTEIN;                       
5410:  z1fz-A  3.0 18.1  142   746    6   MOLECULE: OS11G0618700 PROTEIN;                                      
5411:  eq6z-A  3.0 11.0  104  1400    8   MOLECULE: LIPOPOLYSACCHARIDE-RESPONSIVE AND BEIGE-LIKE ANCH          
5412:  k2js-A  3.0 16.0  132  1400    5   MOLECULE: LIPOPOLYSACCHARIDE-RESPONSIVE AND BEIGE-LIKE ANCH          
5413:  qv6i-A  3.0 12.7  147   731    5   MOLECULE: CONSERVED OLIGOMERIC GOLGI COMPLEX SUBUNIT 2;              
5414:  l8xv-A  3.0 12.5  119  1630    5   MOLECULE: SEPARIN;                                                   
5415:  n8qv-A  3.0 15.7  145   463    6   MOLECULE: LACTADHERIN;                                               
5416:  b7rh-A  3.0  6.7  125   281    6   MOLECULE: COMPLEMENT C1Q TUMOR NECROSIS FACTOR-RELATED PROT          
5417:  s4gc-A  3.0 10.8  107   514    7   MOLECULE: UNCHARACTERIZED PROTEIN;                                   
5418:  b0zk-A  3.0  7.4  123   508    5   MOLECULE: HYPOTHETICAL_PROTEIN_-_CONSERVED;                          
5419:  a8hj-A  3.0 14.8   94  1414    9   MOLECULE: UNCHARACTERIZED PROTEIN;                                   
5420:  jv6q-A  3.0 11.7  121   270    8   MOLECULE: UNCHARACTERIZED PROTEIN;                                   
5421:  v0wn-A  3.0 17.8  142  2036    4   MOLECULE: TRANSMEMBRANE CHANNEL-LIKE, ISOFORM C;                     
5422:  kg6g-A  3.0 12.6  103   234    7   MOLECULE: GERMIN-LIKE PROTEIN;                                       
5423:  cws1-A  3.0  5.6  117  1386   14   MOLECULE: DISEASE RESISTANCE PROTEIN (TIR-NBS-LRR CLASS);            
5424:  f6wi-A  3.0  4.1   89   561    3   MOLECULE: PHOSPHOINOSITIDE PHOSPHOLIPASE C 1;                        
5425:  x4yq-A  3.0  5.9  113   905    5   MOLECULE: UNCHARACTERIZED PROTEIN;                                   
5426:  i3wf-A  3.0 12.2  131  1281    8   MOLECULE: AF4/FMR2 FAMILY MEMBER 2;                                  
5427:  b9xf-A  3.0 25.8  134   299    7   MOLECULE: T-SNARE COILED-COIL HOMOLOGY DOMAIN-CONTAINING PR          
5428:  jt2r-A  3.0 14.7  132  1530    7   MOLECULE: NEUREXIN-1;                                                
5429:  v8uo-A  3.0  6.6   73   374   12   MOLECULE: AT5G12300;                                                 
5430:  qey1-A  3.0 14.3   77   237    6   MOLECULE: IG-LIKE DOMAIN-CONTAINING PROTEIN;                         
5431:  rm6b-A  3.0 28.6  136   224    6   MOLECULE: T-SNARE COILED-COIL HOMOLOGY DOMAIN-CONTAINING PR          
5432:  k6xb-A  3.0 13.5  117   793    9   MOLECULE: WALL-ASSOCIATED RECEPTOR KINASE-LIKE 18;                   
5433:  we0h-A  3.0 10.8  112   572    5   MOLECULE: DBH-LIKE MONOOXYGENASE PROTEIN 2 HOMOLOG;                  
5434:  n6oo-A  3.0 16.8  105   814   10   MOLECULE: UNCHARACTERIZED PROTEIN;                                   
5435:  yrk1-A  3.0 27.5  130  1876    4   MOLECULE: PHOSPHATIDYLINOSITOL-4-PHOSPHATE 3-KINASE;                 
5436:  ub9v-A  3.0 35.3  177   592   10   MOLECULE: TRIPARTITE MOTIF-CONTAINING 35-27;                         
5437:  o2da-A  3.0 21.1  136  1400    4   MOLECULE: CYTOPLASMIC DYNEIN 2 HEAVY CHAIN 1;                        
5438:  at2o-A  3.0  3.8   93   190    4   MOLECULE: CYSTEINE DIOXYGENASE 1;                                    
5439:  v6vm-A  3.0 10.2  116   252    9   MOLECULE: AUXIN-BINDING PROTEIN 5;                                   
5440:  x2ou-A  3.0  3.7   61   165   10   MOLECULE: C2 DOMAIN-CONTAINING PROTEIN;                              
5441:  m9jk-A  3.0 24.1  136   829   12   MOLECULE: PROTEIN ROOT HAIR DEFECTIVE 3 HOMOLOG;                     
5442:  ue5o-A  3.0 15.9  144   373    8   MOLECULE: EXOCYST SUBUNIT EXO70 FAMILY PROTEIN;                      
5443:  jni7-A  3.0 29.9  116   221    9   MOLECULE: V-SNARE DOMAIN-CONTAINING PROTEIN;                         
5444:  ybn6-A  3.0 19.1  119   537    5   MOLECULE: OS02G0632800 PROTEIN;                                      
5445:  u3yu-A  3.0 20.3  147   404    7   MOLECULE: ENTH DOMAIN-CONTAINING PROTEIN;                            
5446:  h9xz-A  3.0 31.6  124   242    9   MOLECULE: VESICLE TRANSPORT V-SNARE 12;                              
5447:  qf9z-A  3.0 14.7   70   204    6   MOLECULE: IG-LIKE DOMAIN-CONTAINING PROTEIN;                         
5448:  w5bj-A  3.0 13.8   65   177    6   MOLECULE: OS12G0629600 PROTEIN;                                      
5449:  hrd8-A  3.0 15.5  126   478    6   MOLECULE: MANNOSE-1-PHOSPHATE GUANYLYLTRANSFERASE;                   
5450:  fd6f-A  3.0  9.4   86  1053    3   MOLECULE: SI:DKEY-84H14.1;                                           
5451:  uwp2-A  3.0 16.7  103   507    9   MOLECULE: PROTEIN PHOSPHATASE 1J;                                    
5452:  bs9q-A  3.0 33.9  161  1018    7   MOLECULE: OS08G0305300 PROTEIN;                                      
5453:  lvg8-A  3.0 23.5  125   606   12   MOLECULE: EF-HAND CALCIUM-BINDING DOMAIN 7;                          
5454:  evn1-A  3.0  3.1   62   202    6   MOLECULE: CALCIUM-DEPENDENT LIPID-BINDING (CALB DOMAIN) FAM          
5455:  toh8-A  3.0 11.7  114   735    8   MOLECULE: PROTEIN KINASE DOMAIN-CONTAINING PROTEIN;                  
5456:  kd5b-A  3.0 20.0  160  1434    8   MOLECULE: RAP PROTEIN, PUTATIVE;                                     
5457:  uq4c-A  3.0 12.0  122  1062   11   MOLECULE: KINESIN MOTOR DOMAIN-CONTAINING PROTEIN;                   
5458:  o9ii-A  3.0 11.6  128  1154    7   MOLECULE: PDZ DOMAIN-CONTAINING PROTEIN 8;                           
5459:  x3lk-A  3.0  3.4   87   144    6   MOLECULE: GRIFIN;                                                    
5460:  jed2-A  3.0  6.2  122   703    5   MOLECULE: COLLAGEN ALPHA-2(VIII) CHAIN;                              
5461:  gu3i-A  3.0 19.8  147   422   10   MOLECULE: TLG2P;                                                     
5462:  oqu6-A  3.0  2.8  102   183    5   MOLECULE: UNCHARACTERIZED PROTEIN;                                   
5463:  i5je-A  3.0  5.3  125   354   10   MOLECULE: LEGUMIN-LIKE PROTEIN;                                      
5464:  gxy3-A  3.0 16.4  158  1437    6   MOLECULE: FANCI_HD2 DOMAIN-CONTAINING PROTEIN;                       
5465:  ptv2-A  3.0 20.2  155  1172    7   MOLECULE: UNCHARACTERIZED PROTEIN;                                   
5466:  nud2-A  3.0  4.4   89   930    6   MOLECULE: OS11G0621300 PROTEIN;                                      
5467:  h8yq-A  3.0 12.9  119   614   10   MOLECULE: CUPIN TYPE-1 DOMAIN-CONTAINING PROTEIN;                    
5468:  hy6x-A  3.0 15.2   75  1097    9   MOLECULE: LEUKEMIA INHIBITORY FACTOR RECEPTOR;                       
5469:  s1rw-A  3.0  8.6  107   290    5   MOLECULE: METEORIN-LIKE PROTEIN;                                     
5470:  q2jm-A  3.0  5.6  108   129    8   MOLECULE: ENDOPLASMIC RETICULUM TRANSMEMBRANE PROTEIN;               
5471:  m6tq-A  3.0 30.9  158   322    9   MOLECULE: SYNTAXIN-41;                                               
5472:  y6nc-A  3.0  3.5   60   706   10   MOLECULE: PROTEIN KINASE C THETA TYPE;                               
5473:  o2cx-A  3.0 13.8  130   796    8   MOLECULE: UNCHARACTERIZED PROTEIN;                                   
5474:  szd8-A  3.0 21.6  148   651    7   MOLECULE: UNCHARACTERIZED PROTEIN;                                   
5475:  qxr3-A  3.0  5.1   69   814    7   MOLECULE: PHOSPHATIDYLINOSITOL 3-KINASE;                             
5476:  qhr1-A  3.0 13.3  112   499    6   MOLECULE: PUTATIVE DBH-LIKE MONOOXYGENASE PROTEIN 2;                 
5477:  yf8k-A  3.0  5.9  108   285   14   MOLECULE: PROBABLE XYLOGLUCAN ENDOTRANSGLUCOSYLASE/HYDROLAS          
5478:  gva3-A  3.0  7.8  157   557   10   MOLECULE: EXOCYST SUBUNIT EXO70 FAMILY PROTEIN;                      
5479:  ko3i-A  3.0 24.1  166   503    5   MOLECULE: TRANSMEMBRANE PROLYL 4-HYDROXYLASE;                        
5480:  qk3n-A  3.0 26.4  149   309    8   MOLECULE: SYNTAXIN 16;                                               
5481:  xcv5-A  3.0  4.9   97   586    4   MOLECULE: PHOSPHOINOSITIDE PHOSPHOLIPASE C;                          
5482:  wz1k-A  3.0  3.6  109   164    8   MOLECULE: UNCHARACTERIZED PROTEIN;                                   
5483:  y2km-A  3.0 20.5  181   811    6   MOLECULE: EXOCYST COMPLEX COMPONENT SEC10;                           
5484:  uu6e-A  3.0  7.8  138  1400    9   MOLECULE: MULTIPLE EPIDERMAL GROWTH FACTOR-LIKE DOMAINS PRO          
5485:  pn7g-A  3.0 16.3  141   250    4   MOLECULE: GOLGI SNAP RECEPTOR COMPLEX MEMBER 1;                      
5486:  ws2m-A  3.0 15.1   89   381   11   MOLECULE: C-TYPE LECTIN;                                             
5487:  fa7l-A  3.0  5.0  162   561   11   MOLECULE: EXOCYST SUBUNIT EXO70 FAMILY PROTEIN;                      
5488:  rk7q-A  3.0 16.0   82   283    9   MOLECULE: SI:CH211-236G6.1;                                          
5489:  osw1-A  3.0  9.1  119   373    8   MOLECULE: OS04G0651500 PROTEIN;                                      
5490:  lx0h-A  3.0 27.3  153  1400    7   MOLECULE: TRIPLE FUNCTIONAL DOMAIN PROTEIN;                          
5491:  ebq5-A  3.0  5.2   97   924    6   MOLECULE: UNCHARACTERIZED PROTEIN;                                   
5492:  vyh9-A  3.0 16.6  105   725    5   MOLECULE: OS01G0364100 PROTEIN;                                      
5493:  xih3-A  3.0 16.5  130   971    8   MOLECULE: ZINC FINGER CCCH TYPE-CONTAINING 7 A;                      
5494:  l2ui-A  3.0 16.4  134   641    7   MOLECULE: EXPRESSED PROTEIN;                                         
5495:  qcv0-A  3.0  6.7  112   742    8   MOLECULE: UNCHARACTERIZED PROTEIN;                                   
5496:  dv6t-A  3.0 22.3  121  1400   11   MOLECULE: MULTIPLE EPIDERMAL GROWTH FACTOR-LIKE DOMAINS PRO          
5497:  j4ka-A  3.0 11.2   84   187   11   MOLECULE: IG-LIKE DOMAIN-CONTAINING PROTEIN;                         
5498:  gz9p-A  3.0 22.3  168   722    7   MOLECULE: PROBABLE CARBOXYPEPTIDASE X1;                              
5499:  t3df-A  3.0 24.1   98  1081   12   MOLECULE: PROTEIN QUIRKY;                                            
5500:  kn3j-A  3.0 22.4  155   294    9   MOLECULE: UNCHARACTERIZED PROTEIN;                                   
5501:  xy4y-A  3.0 11.1  138   840    8   MOLECULE: ZGC:152977;                                                
5502:  k6zv-A  3.0  7.3  112   524    5   MOLECULE: BUTYROPHILIN, SUBFAMILY 1, MEMBER A1;                      
5503:  k8lb-A  3.0  4.1  113   524    7   MOLECULE: PROBABLE PEPTIDOGLYCAN GLYCOSYLTRANSFERASE FTSW;           
5504:  abp6-A  3.0  3.7   64   790    3   MOLECULE: UNCHARACTERIZED PROTEIN;                                   
5505:  eo4g-A  3.0  4.0  102   296    8   MOLECULE: CUPIN TYPE-1 DOMAIN-CONTAINING PROTEIN;                    
5506:  jco7-A  3.0 28.4  162   325    8   MOLECULE: SYNTAXIN-16;                                               
5507:  hk8s-A  3.0 12.4  113   247    3   MOLECULE: 3-MONOOXYGENASE/TRYPTOPHAN 5-MONOOXYGENASE ACTIVA          
5508:  r3ll-A  3.0 14.3  115   289   10   MOLECULE: COMPLEMENT C1Q TUMOR NECROSIS FACTOR-RELATED PROT          
5509:  bha3-A  3.0 11.8   82  1209    6   MOLECULE: A DISINTEGRIN-LIKE AND METALLOPEPTIDASE (REPROLYS          
5510:  ynk0-A  3.0 15.5  143  1069    8   MOLECULE: RAP-GAP DOMAIN-CONTAINING PROTEIN;                         
5511:  z0hb-A  3.0  6.2   90   172    8   MOLECULE: SI:DKEY-57A22.13;                                          
5512:  gn9z-A  3.0 22.0  117   899    9   MOLECULE: 1-PHOSPHATIDYLINOSITOL 4,5-BISPHOSPHATE PHOSPHODI          
5513:  np6n-A  3.0  7.6  133   698   13   MOLECULE: UNCHARACTERIZED PROTEIN;                                   
5514:  hs1c-A  3.0 16.9  102   715    8   MOLECULE: DISCOIDIN, CUB AND LCCL DOMAIN-CONTAINING PROTEIN          
5515:  yt3c-A  3.0 20.8  109  1175    7   MOLECULE: 1-PHOSPHATIDYLINOSITOL 4,5-BISPHOSPHATE PHOSPHODI          
5516:  y7sq-A  3.0 12.6  148   413    9   MOLECULE: PCI DOMAIN-CONTAINING PROTEIN 2 HOMOLOG;                   
5517:  oj5f-A  3.0 10.9  101   201    7   MOLECULE: VITELLINE MEMBRANE OUTER LAYER 1 HOMOLOG;                  
5518:  v0de-A  3.0 16.3   75   594    9   MOLECULE: UNCHARACTERIZED PROTEIN;                                   
5519:  da5u-A  3.0  3.9   66   806    0   MOLECULE: RAS P21 PROTEIN ACTIVATOR 4;                               
5520:  sh3u-A  3.0 26.4  162   676   10   MOLECULE: B30.2/SPRY DOMAIN-CONTAINING PROTEIN;                      
5521:  qt5m-A  3.0 16.2  151   695   10   MOLECULE: SPX DOMAIN-CONTAINING PROTEIN;                             
5522:  dzk8-A  3.0 29.9  119   792   10   MOLECULE: UNCHARACTERIZED PROTEIN;                                   
5523:  xr3y-A  3.0 10.5  121   642   10   MOLECULE: WALL-ASSOCIATED RECEPTOR KINASE-LIKE 6;                    
5524:  nv6e-A  3.0  3.0   55   434   11   MOLECULE: UNCHARACTERIZED PROTEIN;                                   
5525:  rhy6-A  3.0 23.0  134   316    7   MOLECULE: SYNTAXIN-81;                                               
5526:  z4uu-A  3.0 13.2   84   306   10   MOLECULE: AXIN INTERACTOR, DORSALIZATION-ASSOCIATED PROTEIN          
5527:  af0y-A  3.0 28.4  129  1687   10   MOLECULE: PHOSPHATIDYLINOSITOL-4-PHOSPHATE 3-KINASE;                 
5528:  pg6h-A  3.0 21.8  158   735    1   MOLECULE: OSJNBB0045P24.5-LIKE PROTEIN;                              
5529:  w5dk-A  3.0 13.2  113   260    6   MOLECULE: HYPOTHETICAL_PROTEIN_-_CONSERVED;                          
5530:  e9lz-A  3.0 14.0   75   622    5   MOLECULE: C2 DOMAIN-CONTAINING PROTEIN;                              
5531:  jz2x-A  3.0 14.7  113   276   13   MOLECULE: XYLOGLUCAN ENDOTRANSGLUCOSYLASE/HYDROLASE;                 
5532:  wk5p-A  3.0 17.2  141   322    8   MOLECULE: HYPOTHETICAL_PROTEIN_-_CONSERVED;                          
5533:  p0bc-A  3.0  3.5   92   524    7   MOLECULE: UNCHARACTERIZED PROTEIN;                                   
5534:  cdb3-A  3.0 25.9  131   685    3   MOLECULE: TRANSMEMBRANE CHANNEL-LIKE PROTEIN;                        
5535:  c0tv-A  3.0 10.7   88   750   11   MOLECULE: PROTEIN PSIO;                                              
5536:  fc6z-A  3.0  2.8   54   372    9   MOLECULE: OS09G0349901 PROTEIN;                                      
5537:  jq3p-A  3.0  4.1  102  1400    5   MOLECULE: USHERIN;                                                   
5538:  uty0-A  3.0 23.9   93   853    8   MOLECULE: EXTENDED SYNAPTOTAGMIN-LIKE PROTEIN 2, ISOFORM C;          
5539:  k4ka-A  3.0 30.5  169   959    7   MOLECULE: PROPROTEIN CONVERTASE SUBTILISIN/KEXIN TYPE 6;             
5540:  pz2p-A  3.0 36.4  203  1500    4   MOLECULE: UNCHARACTERIZED PROTEIN;                                   
5541:  gja7-A  3.0 16.1   99   205    5   MOLECULE: UNCHARACTERIZED PROTEIN;                                   
5542:  x1xt-A  3.0 15.3  129   987   10   MOLECULE: NON-SPECIFIC SERINE/THREONINE PROTEIN KINASE;              
5543:  vuc8-A  3.0 23.0  123   426   10   MOLECULE: TRIPARTITE MOTIF-CONTAINING 105;                           
5544:  aqy2-A  3.0 18.3  118  1400    9   MOLECULE: CUB AND SUSHI DOMAIN-CONTAINING PROTEIN 2;                 
5545:  nlb0-A  3.0  9.7   82   421   11   MOLECULE: NUCLEAR ENVELOPE INTEGRAL MEMBRANE PROTEIN 2;              
5546:  f0qd-A  3.0 13.0  117   227    9   MOLECULE: GERMIN-LIKE PROTEIN;                                       
5547:  l8xm-A  3.0 27.6  114   225    7   MOLECULE: VESICLE TRANSPORT THROUGH INTERACTION WITH T-SNAR          
5548:  ghw1-A  3.0 19.6  129  1904    7   MOLECULE: PURATROPHIN-1-LIKE, ISOFORM A;                             
5549:  zaz6-A  3.0 13.0   73   297   11   MOLECULE: IG-LIKE DOMAIN-CONTAINING PROTEIN;                         
5550:  fhi5-A  3.0 20.7  148   731    6   MOLECULE: EXPRESSED PROTEIN;                                         
5551:  k9nd-A  3.0  3.9   76   508    4   MOLECULE: UNCHARACTERIZED PROTEIN;                                   
5552:  oc5d-A  3.0 13.9  126   674    4   MOLECULE: UNCHARACTERIZED PROTEIN;                                   
5553:  w0qe-A  3.0 13.4  137   580    5   MOLECULE: NETRIN-3;                                                  
5554:  a6fu-A  3.0 15.2  131   399    8   MOLECULE: ENTH DOMAIN-CONTAINING PROTEIN;                            
5555:  oqo3-A  3.0 11.4  118   399    8   MOLECULE: SI:CH211-120G10.1;                                         
5556:  gov2-A  3.0 10.2   65   915    9   MOLECULE: UNCHARACTERIZED PROTEIN;                                   
5557:  fiq1-A  3.0 11.9  124  1012    6   MOLECULE: TOLLOID-LIKE PROTEIN 2;                                    
5558:  cva2-A  3.0  9.9  110  1383   10   MOLECULE: UNCHARACTERIZED PROTEIN;                                   
5559:  qez5-A  3.0 20.3  144   949    6   MOLECULE: VACUOLAR PROTEIN SORTING-ASSOCIATED PROTEIN 54;            
5560:  s2kh-A  3.0 15.4   68   825    6   MOLECULE: PHOSPHOLIPASE A2;                                          
5561:  gd0i-A  3.0 12.2  136   485    7   MOLECULE: ALPHA-L-FUCOSIDASE;                                        
5562:  d9xb-A  3.0 36.7  157   653    7   MOLECULE: WPP DOMAIN-INTERACTING TAIL-ANCHORED PROTEIN 1;            
5563:  mt1t-A  3.0  3.3   59    86    5   MOLECULE: OS06G0237000 PROTEIN;                                      
5564:  gaa8-A  3.0 12.1  113   247    3   MOLECULE: 14-3-3 PROTEIN GAMMA;                                      
5565:  w5ib-A  3.0 21.8  151   741    3   MOLECULE: OS04G0164000 PROTEIN;                                      
5566:  z7zw-A  3.0 10.8  111   392    7   MOLECULE: FI18409P1;                                                 
5567:  bjd0-A  3.0 13.1  115  1114    7   MOLECULE: DI-GLUCOSE BINDING PROTEIN WITH KINESIN MOTOR DOM          
5568:  oai3-A  3.0  3.6   61  2062    3   MOLECULE: C2_DOMAIN_CONTAINING_PROTEIN_-_PUTATIVE;                   
5569:  u5ze-A  3.0 13.1   73   271    7   MOLECULE: IG-LIKE DOMAIN-CONTAINING PROTEIN;                         
5570:  uxz2-A  3.0 15.9   86   277    7   MOLECULE: IG-LIKE DOMAIN-CONTAINING PROTEIN;                         
5571:  nj9o-A  3.0 31.1  116  1011    4   MOLECULE: C2 CALCIUM/LIPID-BINDING PLANT PHOSPHORIBOSYLTRAN          
5572:  mvu4-A  3.0 13.9   71   189   10   MOLECULE: IG-LIKE DOMAIN-CONTAINING PROTEIN;                         
5573:  uu8z-A  3.0  6.4   87   531    9   MOLECULE: PHOSPHOINOSITIDE PHOSPHOLIPASE C 8;                        
5574:  vu3w-A  3.0  9.5  111   450    5   MOLECULE: UNCHARACTERIZED PROTEIN;                                   
5575:  xx2x-A  3.0 15.3  104   228    9   MOLECULE: GERMIN-LIKE PROTEIN;                                       
5576:  n2fh-A  3.0 15.3  120   931    4   MOLECULE: GPI ETHANOLAMINE PHOSPHATE TRANSFERASE 1;                  
5577:  hjy9-A  3.0 21.6  132  1643    2   MOLECULE: LYSINE-SPECIFIC DEMETHYLASE 6B;                            
5578:  il6g-A  3.0 12.8  142   260    9   MOLECULE: CD154;                                                     
5579:  rzb2-A  3.0 10.0  111   516   11   MOLECULE: GERANYLGERANYL TRANSFERASE TYPE-2 SUBUNIT ALPHA;           
5580:  gg4j-A  3.0 18.0  138   354    5   MOLECULE: HYPOTHETICAL_PROTEIN_-_CONSERVED;                          
5581:  c3kv-A  3.0  4.7  123  1510    7   MOLECULE: CYSTEINE-TRYPTOPHAN DOMAIN-CONTAINING ZINC FINGER          
5582:  ggc6-A  3.0 30.8  154   330    5   MOLECULE: OS03G0787000 PROTEIN;                                      
5583:  de3n-A  3.0  8.7  124   370   10   MOLECULE: OS08G0378000 PROTEIN;                                      
5584:  nq6m-A  3.0 28.8  142   289    7   MOLECULE: SYNTAXIN-3;                                                
5585:  ip4c-A  3.0  5.3  106  1133    2   MOLECULE: STEROL REGULATORY ELEMENT-BINDING PROTEIN 2;               
5586:  mf4a-A  3.0 10.6  112  1491    8   MOLECULE: NEUREXIN-1A;                                               
5587:  uv0a-A  3.0  4.5  136   648    5   MOLECULE: OS07G0588300 PROTEIN;                                      
5588:  rfl9-A  3.0 22.3  126  1100    9   MOLECULE: SPECTRIN REPEAT-CONTAINING, NUCLEAR ENVELOPE FAMI          
5589:  yc2s-A  3.0 13.1  114   410    6   MOLECULE: CHAPERONE PROTEIN DNAJ 15;                                 
5590:  vg8v-A  3.0  3.6   64   741    6   MOLECULE: CYTOSOLIC PHOSPHOLIPASE A2;                                
5591:  d6sh-A  3.0  3.6   63   617    8   MOLECULE: ARRESTIN DOMAIN-CONTAINING PROTEIN B;                      
5592:  sm7f-A  3.0 15.2  126  1250    4   MOLECULE: CCHC-TYPE DOMAIN-CONTAINING PROTEIN;                       
5593:  h2fr-A  3.0 19.0  180   706    7   MOLECULE: SIGNAL TRANSDUCER AND ACTIVATOR OF TRANSCRIPTION           
5594:  bh7k-A  3.0 18.6  119   802    8   MOLECULE: SI:DKEY-84J12.1;                                           
5595:  b6tv-A  3.0 14.1  123   688    3   MOLECULE: COMPLEMENT C1S SUBCOMPONENT;                               
5596:  zbb8-A  3.0  3.9   93   482    8   MOLECULE: METALLOPHOS DOMAIN-CONTAINING PROTEIN;                     
5597:  p6uj-A  3.0 17.3  126   251    8   MOLECULE: TUMOR NECROSIS FACTOR LIGAND SUPERFAMILY MEMBER 1          
5598:  bz7s-A  3.0 16.2  129   356    9   MOLECULE: OS04G0310400 PROTEIN;                                      
5599:  l0ym-A  3.0 12.0  167   699    7   MOLECULE: CSC1-LIKE PROTEIN HYP1;                                    
5600:  o8tq-A  3.0  8.9  140   338    5   MOLECULE: PUTATIVE CLATHRIN ASSEMBLY PROTEIN AT5G10410;              
5601:  u4xn-A  3.0  7.3   91   787    8   MOLECULE: TRANSCRIPTION FACTOR JUMONJI (JMJ) FAMILY PROTEIN          
5602:  tm9w-A  3.0 13.6  112   386    7   MOLECULE: UNCHARACTERIZED PROTEIN;                                   
5603:  fn0l-A  3.0  4.8  129   819   14   MOLECULE: NON-LYSOSOMAL GLUCOSYLCERAMIDASE;                          
5604:  ya0i-A  3.0 15.0  123   248   12   MOLECULE: 14-3-3 PROTEIN SIGMA;                                      
5605:  twr2-A  3.0  3.6  120   504   11   MOLECULE: UNCHARACTERIZED PROTEIN;                                   
5606:  lst6-A  3.0 12.5  114   227   11   MOLECULE: GERMIN-LIKE PROTEIN;                                       
5607:  uzj0-A  3.0  4.7  115   702   11   MOLECULE: VACUOLAR PROTEIN SORTING-ASSOCIATED PROTEIN 52 HO          
5608:  rj1i-A  3.0 20.2  145   461    8   MOLECULE: HYPOTHETICAL_PROTEIN_-_CONSERVED;                          
5609:  dy0k-A  3.0  3.0   86   399    9   MOLECULE: UNCHARACTERIZED PROTEIN;                                   
5610:  fsl4-A  3.0 11.5  140  1308    6   MOLECULE: CONTACTIN-ASSOCIATED PROTEIN-LIKE 4;                       
5611:  ilx0-A  3.0 19.6  149   289    7   MOLECULE: SYNTAXIN-3;                                                
5612:  pfi1-A  3.0  5.3  126  1373    7   MOLECULE: GPI ETHANOLAMINE PHOSPHATE TRANSFERASE 3, PUTATIV          
5613:  y1oj-A  3.0 14.1  121  1018   13   MOLECULE: SIGNAL PEPTIDE, CUB DOMAIN AND EGF-LIKE DOMAIN-CO          
5614:  lx4k-A  3.0 25.8  152  1563   10   MOLECULE: NEURALIZED-LIKE PROTEIN 4;                                 
5615:  yt5l-A  3.0  9.4  143   272   10   MOLECULE: UNCHARACTERIZED PROTEIN;                                   
5616:  vii8-A  3.0  4.1  111  2061   13   MOLECULE: NUCLEOPORIN 205;                                           
5617:  oc3c-A  3.0 14.5  130   455    9   MOLECULE: UNCHARACTERIZED PROTEIN;                                   
5618:  ybz9-A  3.0 11.1   77   190   10   MOLECULE: IG-LIKE DOMAIN-CONTAINING PROTEIN;                         
5619:  qv8n-A  3.0 16.4  137   291    9   MOLECULE: TUMOR NECROSIS FACTOR LIGAND SUPERFAMILY MEMBER;           
5620:  n2zh-A  3.0 21.6  116   381    9   MOLECULE: C-TYPE LECTIN;                                             
5621:  omp2-A  3.0 13.0  105   218   10   MOLECULE: GERMIN-LIKE PROTEIN;                                       
5622:  p4qh-A  3.0  4.5  122   543    8   MOLECULE: ZGC:172075;                                                
5623:  zf0h-A  3.0 20.7  121   350    7   MOLECULE: INHIBIN BETA E CHAIN;                                      
5624:  nr4t-A  3.0 13.3   66   133    6   MOLECULE: S-PROTEIN HOMOLOG;                                         
5625:  y6dj-A  3.0  5.8  147   832    8   MOLECULE: AP-1 COMPLEX SUBUNIT GAMMA-1;                              
5626:  yf8o-A  3.0  4.7  107  2221    9   MOLECULE: UNCHARACTERIZED PROTEIN;                                   
5627:  df5a-A  3.0  5.3  119   213    9   MOLECULE: SPX DOMAIN-CONTAINING PROTEIN;                             
5628:  xmk9-A  3.0  9.7  110   233    7   MOLECULE: E3 SUMO-PROTEIN LIGASE NSE2;                               
5629:  hvr1-A  3.0  5.8  140   703    6   MOLECULE: CSC1-LIKE PROTEIN HYP1;                                    
5630:  vnp4-A  3.0 27.5  154   756    5   MOLECULE: INACTIVE CARBOXYPEPTIDASE-LIKE PROTEIN X2;                 
5631:  vhg5-A  3.0 26.1  112  2305    8   MOLECULE: CHONDROITIN SULFATE PROTEOGLYCAN 4;                        
5632:  et5z-A  3.0  6.5  102   552    4   MOLECULE: PROTEIN PSIB;                                              
5633:  dr0j-A  3.0  4.2   96   565    9   MOLECULE: TRANSMEMBRANE 7 SUPERFAMILY MEMBER 3;                      
5634:  ps8n-A  3.0  5.6  126   832    5   MOLECULE: REGULATOR OF DRUG SENSITIVITY 1;                           
5635:  zz5a-A  3.0 21.0  124   357    8   MOLECULE: CELL CYCLE CONTROL PROTEIN 50A;                            
5636:  xh8e-A  3.0  5.1  104   112    4   MOLECULE: UNCHARACTERIZED PROTEIN;                                   
5637:  f9rv-A  3.0 15.1   90   529    6   MOLECULE: UNCHARACTERIZED PROTEIN;                                   
5638:  zjl1-A  3.0  6.6  111   210   10   MOLECULE: UNCHARACTERIZED PROTEIN;                                   
5639:  um3b-A  3.0 14.1  136   287   11   MOLECULE: SI:CH211-208K15.1;                                         
5640:  qwe5-A  3.0 16.0  135   340    9   MOLECULE: INTEGRAL MEMBRANE PROTEIN SED5;                            
5641:  s6yv-A  3.0 28.0  115   255    7   MOLECULE: COMPLEMENT C1Q-LIKE PROTEIN 3;                             
5642:  eix8-A  3.0 27.8  103  1025    4   MOLECULE: C2 CALCIUM/LIPID-BINDING PLANT PHOSPHORIBOSYLTRAN          
5643:  lz1a-A  3.0 15.2  101   221    8   MOLECULE: GERMIN-LIKE PROTEIN SUBFAMILY 1 MEMBER 17;                 
5644:  jmt2-A  3.0 24.7  140   333    8   MOLECULE: T-SNARE COILED-COIL HOMOLOGY DOMAIN-CONTAINING PR          
5645:  at9s-A  3.0  3.5   70   319   10   MOLECULE: BTB DOMAIN-CONTAINING PROTEIN;                             
5646:  alm7-A  3.0 17.6  131  1204    7   MOLECULE: NIPPED-B-LIKE PROTEIN;                                     
5647:  xyc0-A  3.0 14.4  165  1011    4   MOLECULE: UNCHARACTERIZED PROTEIN;                                   
5648:  iuz6-A  3.0 19.5  132   479    7   MOLECULE: MILK FAT GLOBULE EGF AND FACTOR V/VIII DOMAIN-CON          
5649:  ubm1-A  3.0 13.7  143  1388    6   MOLECULE: OS01G0873800 PROTEIN;                                      
5650:  g2qm-A  3.0 17.5   93   887   17   MOLECULE: E3 UBIQUITIN-PROTEIN LIGASE NEDD4;                         
5651:  ez0g-A  3.0  3.7   64   810    5   MOLECULE: PHOSPHOLIPASE D ALPHA 1;                                   
5652:  gvb6-A  3.0  5.3  116   571    3   MOLECULE: BETA-FRUCTOFURANOSIDASE INSOLUBLE ISOENZYME CWINV          
5653:  ej2a-A  3.0 11.5  148  2210    8   MOLECULE: PROTEIN UNC-13 HOMOLOG C;                                  
5654:  tyi9-A  3.0  6.3  100   271   11   MOLECULE: PUTATIVE PIRIN-LIKE PROTEIN AT3G59260;                     
5655:  lw8t-A  3.0 25.0  182  1643    7   MOLECULE: NEUREXIN-3;                                                
5656:  q7mz-A  3.0 20.1  139   424    7   MOLECULE: INHIBIN BETA A CHAIN;                                      
5657:  t1wg-A  3.0 25.3   77   132   12   MOLECULE: UNCHARACTERIZED PROTEIN;                                   
5658:  dv1y-A  3.0  6.6  116   650    7   MOLECULE: UNCHARACTERIZED PROTEIN;                                   
5659:  e2oj-A  3.0 23.1  139   288    9   MOLECULE: SYNTAXIN-1B;                                               
5660:  rs4l-A  3.0 12.4  100   848    8   MOLECULE: CROOKED NECK-LIKE PROTEIN 1;                               
5661:  hba0-A  3.0 10.6  112   345    5   MOLECULE: PLATELET-DERIVED GROWTH FACTOR C;                          
5662:  u6gg-A  3.0 31.9  182   637    7   MOLECULE: CLATHRIN COAT ASSEMBLY PROTEIN AP180A;                     
5663:  zdh6-A  3.0 12.0  147   568    9   MOLECULE: PROTEIN ADENYLYLTRANSFERASE SELO, MITOCHONDRIAL;           
5664:  pc3e-A  3.0  4.5  152   511   11   MOLECULE: CAMP-REGULATED M3L PROTEIN;                                
5665:  gm1e-A  3.0 16.4  182  2472   10   MOLECULE: UNCHARACTERIZED PROTEIN;                                   
5666:  fg8i-A  3.0 17.4  106   762    8   MOLECULE: 1-PHOSPHATIDYLINOSITOL 4,5-BISPHOSPHATE PHOSPHODI          
5667:  lr0e-A  3.0 18.9  105   405    6   MOLECULE: GROWTH/DIFFERENTIATION FACTOR 11;                          
5668:  vwj2-A  3.0  4.0   65   744    9   MOLECULE: PROTEIN KINASE C;                                          
5669:  cpf2-A  3.0 20.0  144   288    8   MOLECULE: SYNTAXIN 1B;                                               
5670:  yv9l-A  3.0 17.6  104   637   13   MOLECULE: UNCHARACTERIZED PROTEIN, ISOFORM A;                        
5671:  lxz0-A  3.0  9.2  105   183    6   MOLECULE: UNCHARACTERIZED PROTEIN;                                   
5672:  vj7s-A  3.0 10.2  152   306    7   MOLECULE: T-SNARE COILED-COIL HOMOLOGY DOMAIN-CONTAINING PR          
5673:  iq1m-A  3.0  7.3  119   240    9   MOLECULE: TUMOR NECROSIS FACTOR LIGAND SUPERFAMILY MEMBER 1          
5674:  mw7x-A  3.0 13.0  113  1499    7   MOLECULE: COLLAGEN ALPHA-2(V) CHAIN;                                 
5675:  bx2c-A  3.0 13.3  123   553    7   MOLECULE: ALLANTOICASE;                                              
5676:  ct1y-A  3.0 24.1  143  1313    8   MOLECULE: UNCHARACTERIZED PROTEIN;                                   
5677:  rqg3-A  3.0  4.0   65   697    8   MOLECULE: UNCHARACTERIZED PROTEIN;                                   
5678:  h9xh-A  3.0  4.1   90   354    7   MOLECULE: ASPARTATE BETA-HYDROXYLASE DOMAIN-CONTAINING 1;            
5679:  tyy2-A  3.0 14.9  137   993   11   MOLECULE: SIGNAL PEPTIDE, CUB AND EGF-LIKE DOMAIN-CONTAININ          
5680:  p3vm-A  3.0 13.3  137   836    8   MOLECULE: GENERAL NEGATIVE REGULATOR OF TRANSCRIPTION SUBUN          
5681:  r8dq-A  3.0 18.3   98  1400   10   MOLECULE: FIBROCYSTIN;                                               
5682:  q6wf-A  3.0 19.2  124   318   10   MOLECULE: ADIPOLIN;                                                  
5683:  yh5n-A  3.0  4.0  112   429    9   MOLECULE: NUCLEOTIDE EXCHANGE FACTOR SIL1;                           
5684:  wa4w-A  3.0 15.7  124  1400    6   MOLECULE: NIPPED-B-LIKE PROTEIN;                                     
5685:  x3pr-A  3.0 18.7  136   630    7   MOLECULE: E3 UBIQUITIN-PROTEIN LIGASE TRIM41;                        
5686:  j7rr-A  3.0  4.1  114   684   11   MOLECULE: EXOCYST COMPLEX COMPONENT 8;                               
5687:  e8yz-A  3.0  9.5  132   473   10   MOLECULE: KREMEN PROTEIN 1;                                          
5688:  dax1-A  3.0 24.2  137   288    9   MOLECULE: SYNTAXIN-1B;                                               
5689:  hji0-A  3.0  3.1   70   361    7   MOLECULE: FK506-BINDING PROTEIN 39 KDA;                              
5690:  ej3t-A  3.0 19.3  139   720    4   MOLECULE: BETA-GALACTOSIDASE;                                        
5691:  i5cg-A  3.0 15.2  129   495    8   MOLECULE: GLUTELIN TYPE-B 2;                                         
5692:  v2vo-A  3.0  4.9  119  1039    8   MOLECULE: ALPHA-MANNOSIDASE 2C1;                                     
5693:  tly4-A  3.0 15.8  152  1187    5   MOLECULE: FOIE-GRAS_1 DOMAIN-CONTAINING PROTEIN;                     
5694:  dau8-A  3.0  9.5   99   219    7   MOLECULE: GERMIN-LIKE PROTEIN SUBFAMILY 2 MEMBER 3;                  
5695:  uo0j-A  3.0  8.8  116   444    9   MOLECULE: LRR RECEPTOR-LIKE SERINE/THREONINE-KINASE;                 
5696:  wq8d-A  3.0  3.3   64   657    8   MOLECULE: BILOBE_PROTEIN_-_CONSERVED;                                
5697:  q8po-A  3.0 15.1  128  1400    6   MOLECULE: NESPRIN-2;                                                 
5698:  tjn1-A  3.0  7.1  116   680    9   MOLECULE: UNCHARACTERIZED PROTEIN;                                   
5699:  oax6-A  3.0 25.2  147   331    9   MOLECULE: SYNTAXIN-43;                                               
5700:  yl3i-A  3.0  8.3  139   979    5   MOLECULE: PEPTIDYL-GLYCINE ALPHA-AMIDATING MONOOXYGENASE;            
5701:  s2jn-A  3.0 10.5  122   286   14   MOLECULE: C1Q AND TNF-RELATED 7;                                     
5702:  rp5o-A  3.0  4.2  119  1044    9   MOLECULE: UNCHARACTERIZED PROTEIN;                                   
5703:  mq6p-A  3.0  3.7   67   101    6   MOLECULE: CUPIN_3 DOMAIN-CONTAINING PROTEIN;                         
5704:  cn9e-A  3.0  3.7   63  1904    2   MOLECULE: FERLIN, PUTATIVE;                                          
5705:  g2tl-A  3.0 19.8  141   620    6   MOLECULE: DOPAMINE BETA-HYDROXYLASE;                                 
5706:  tbc8-A  3.0  5.3  111   333    6   MOLECULE: UNCHARACTERIZED PROTEIN;                                   
5707:  q4nz-A  3.0 14.4  102   887    8   MOLECULE: BETA-GALACTOSIDASE 14;                                     
5708:  sb9i-A  3.0 15.7  169   774    4   MOLECULE: UNCHARACTERIZED PROTEIN;                                   
5709:  h2eo-A  3.0 13.9   91   504   11   MOLECULE: UNCHARACTERIZED PROTEIN;                                   
5710:  wvb9-A  3.0 30.1   78  1400   14   MOLECULE: TENEURIN-2;                                                
5711:  gzh1-A  3.0 27.8  142  1604    9   MOLECULE: PREDICTED GENE, 32742;                                     
5712:  wd6l-A  3.0 17.3  118   507    8   MOLECULE: BIFUNCTIONAL LYSINE-SPECIFIC DEMETHYLASE AND HIST          
5713:  oa6p-A  3.0 13.1  144   259    7   MOLECULE: SGF14F;                                                    
5714:  v6my-A  3.0 14.3  146  1622    9   MOLECULE: PROTEIN UNC-13 HOMOLOG B;                                  
5715:  th0g-A  3.0  4.4  121   532    7   MOLECULE: ZGC:172065;                                                
5716:  gi0k-A  3.0 17.9  165  1579    7   MOLECULE: MAP KINASE KINASE KINASE SSK2;                             
5717:  h1yo-A  3.0 24.2  141   291    7   MOLECULE: SYNTAXIN-1A;                                               
5718:  d2hr-A  3.0 13.4  152   924    9   MOLECULE: EXOCYST COMPLEX COMPONENT 2;                               
5719:  gb1v-A  3.0 15.2  105   603    8   MOLECULE: BETA-GALACTOSIDASE;                                        
5720:  q7vc-A  3.0 10.3  138  1400   12   MOLECULE: NESPRIN-2;                                                 
5721:  buv9-A  3.0 28.2  138   860    9   MOLECULE: M-PHASE PHOSPHOPROTEIN 8;                                  
5722:  ckc1-A  3.0 16.4  135   811    5   MOLECULE: UNCHARACTERIZED PROTEIN;                                   
5723:  mbe4-A  3.0 18.8  107   769    7   MOLECULE: DISCOIDIN, CUB AND LCCL DOMAIN-CONTAINING PROTEIN          
5724:  t7dd-A  3.0 28.9  149   729    5   MOLECULE: EPIDERMAL GROWTH FACTOR RECEPTOR KINASE SUBSTRATE          
5725:  r3ih-A  3.0 12.1  127  1272    6   MOLECULE: AF4/FMR2 FAMILY MEMBER 2;                                  
5726:  v9hp-A  3.0 24.8  158   892    4   MOLECULE: ADENYLATE CYCLASE 8 (BRAIN);                               
5727:  i3ch-A  3.0  3.8   95   340   12   MOLECULE: CUB_2 DOMAIN-CONTAINING PROTEIN;                           
5728:  pi2v-A  3.0  8.3  137   265    7   MOLECULE: T-SNARE COILED-COIL HOMOLOGY DOMAIN-CONTAINING PR          
5729:  ms4r-A  3.0  5.6  108   129    8   MOLECULE: ENDOPLASMIC RETICULUM TRANSMEMBRANE PROTEIN;               
5730:  y3oo-A  3.0 18.6  131   553    8   MOLECULE: WARTHOG (HEDGEHOG-LIKE FAMILY);                            
5731:  frj2-A  3.0 26.1  121   365    9   MOLECULE: OS07G0132600 PROTEIN;                                      
5732:  vyp5-A  3.0  7.3   61   714   10   MOLECULE: DELTA-LIKE PROTEIN 1;                                      
5733:  cdz8-A  3.0 11.7  159   545    8   MOLECULE: C-TYPE LECTIN;                                             
5734:  ncs8-A  3.0  7.8  143   692    7   MOLECULE: CALPAIN-LIKE CYSTEINE PEPTIDASE, PUTATIVE;                 
5735:  c9aq-A  3.0 44.6  173  2174    8   MOLECULE: A KINASE (PRKA) ANCHOR PROTEIN 6;                          
5736:  ke9x-A  3.0 11.0  118   463    4   MOLECULE: UNCHARACTERIZED PROTEIN;                                   
5737:  e4lm-A  3.0 27.7  134  1400    7   MOLECULE: NESPRIN-1;                                                 
5738:  h6ri-A  3.0 13.5  105   212   10   MOLECULE: GERMIN-LIKE PROTEIN;                                       
5739:  f4yr-A  3.0 19.1  135   555    7   MOLECULE: BLOODTHIRSTY-RELATED GENE FAMILY, MEMBER 24;               
5740:  xv8g-A  3.0  7.6  148   654    7   MOLECULE: PROTEIN FEM-1 HOMOLOG A;                                   
5741:  bj3i-A  3.0 11.9  134   252    7   MOLECULE: SYNTAXIN-7-LIKE;                                           
5742:  wc5f-A  3.0 18.4  132  1035   10   MOLECULE: F19P19.6 PROTEIN;                                          
5743:  lz0o-A  3.0 17.9   84   808    5   MOLECULE: VASCULAR CELL ADHESION MOLECULE 1B;                        
5744:  qfj0-A  3.0  7.3  135   973    9   MOLECULE: METALLOENDOPEPTIDASE;                                      
5745:  t3fq-A  3.0 14.0  129   608    9   MOLECULE: SUPPRESSOR OF CANCER CELL INVASION;                        
5746:  avf0-A  3.0 48.1  195   437    6   MOLECULE: SPERM-ASSOCIATED ANTIGEN 4 PROTEIN;                        
5747:  m2ii-A  3.0 16.2  103   226    9   MOLECULE: GERMIN-LIKE PROTEIN;                                       
5748:  d5ve-A  3.0 22.0  175   843   11   MOLECULE: CUE DOMAIN-CONTAINING PROTEIN;                             
5749:  blo8-A  3.0 23.0  143   413    8   MOLECULE: PUTATIVE SYNTAXIN-5;                                       
5750:  jl2c-A  3.0 11.7  139   642    6   MOLECULE: PROBABLE SERINE/THREONINE-PROTEIN KINASE DRKA;             
5751:  a4jh-A  3.0 10.6  151   532    9   MOLECULE: MACPF DOMAIN-CONTAINING PROTEIN;                           
5752:  skm5-A  3.0  4.8  100   320   11   MOLECULE: UNCHARACTERIZED PROTEIN;                                   
5753:  hk1r-A  3.0 10.7   64   137   11   MOLECULE: S-PROTEIN HOMOLOG;                                         
5754:  op8k-A  3.0  4.3  114   794    5   MOLECULE: COMPONENT OF OLIGOMERIC GOLGI COMPLEX 3;                   
5755:  huz7-A  3.0 20.4  160   578    6   MOLECULE: E3 UBIQUITIN PROTEIN LIGASE RIN2;                          
5756:  p6uy-A  3.0  8.3  114   233   11   MOLECULE: OS08G0374900 PROTEIN;                                      
5757:  ald1-A  3.0 26.5  104  1520   10   MOLECULE: PUTATIVE LIPOPROTEIN ACFD HOMOLOG;                         
5758:  s3yt-A  3.0 34.4  191  1946    5   MOLECULE: SICKLE TAIL PROTEIN;                                       
5759:  hb5h-A  3.0  5.4  120   541    7   MOLECULE: PROTEIN WNTLESS HOMOLOG;                                   
5760:  b8cf-A  3.0 19.6  132   510    7   MOLECULE: LUNG SEVEN TRANSMEMBRANE RECEPTOR FAMILY PROTEIN;          
5761:  itj4-A  3.0  3.1   72   203    8   MOLECULE: HISTONE DEACETYLASE HDT4;                                  
5762:  xm0n-A  3.0 21.3  137  1400    7   MOLECULE: CYTOPLASMIC DYNEIN 1 HEAVY CHAIN 1;                        
5763:  md4u-A  3.0 14.6  128   776    5   MOLECULE: PROTEIN SEY1;                                              
5764:  p5sy-A  3.0  9.4  109   581    8   MOLECULE: L-ASCORBATE OXIDASE;                                       
5765:  jr9w-A  3.0 20.5  152  1594    8   MOLECULE: CALPAIN-D;                                                 
5766:  k8nk-A  3.0 11.0   78   461    4   MOLECULE: UNCHARACTERIZED PROTEIN;                                   
5767:  i2pk-A  3.0 19.1  100   432   12   MOLECULE: NEURONAL PENTRAXIN-1;                                      
5768:  r5fl-A  3.0 14.4  146   599    7   MOLECULE: PUTATIVE CLATHRIN ASSEMBLY PROTEIN AT1G03050;              
5769:  l3sp-A  3.0  4.1   90   561   14   MOLECULE: TRANSMEMBRANE 7 SUPERFAMILY MEMBER 3;                      
5770:  xb7a-A  3.0 20.9  166  2041    5   MOLECULE: HEAT REPEAT-CONTAINING 5A;                                 
5771:  ygs9-A  3.0 27.9  154   411    5   MOLECULE: INHIBIN BETA B CHAIN;                                      
5772:  e9mb-A  3.0 14.7  104   220   12   MOLECULE: GERMIN-LIKE PROTEIN;                                       
5773:  jfz6-A  3.0 24.1  126   420    6   MOLECULE: CELL DIVISION CONTROL PROTEIN 50;                          
5774:  ue3f-A  3.0 20.7  148  1450    5   MOLECULE: UNCHARACTERIZED PROTEIN;                                   
5775:  pn9g-A  3.0  9.9  110  1833    8   MOLECULE: COAGULATION FACTOR V;                                      
5776:  er9c-A  3.0 11.3  134  1400    8   MOLECULE: NESPRIN-2;                                                 
5777:  m3ie-A  3.0 19.1  155   841    5   MOLECULE: BETA-GALACTOSIDASE 5;                                      
5778:  mu4g-A  3.0 13.5  124   250    7   MOLECULE: PROBABLE SYNTAXIN-8B;                                      
5779:  q0oo-A  3.0 21.0  135   825    9   MOLECULE: UNCHARACTERIZED PROTEIN;                                   
5780:  pti1-A  3.0  5.1  155   715    8   MOLECULE: CALPAIN-LIKE CYSTEINE PEPTIDASE, PUTATIVE;                 
5781:  rr2s-A  3.0 16.7   91   881    8   MOLECULE: BETA-MANNOSIDASE;                                          
5782:  n5wc-A  3.0 11.0  164   657    5   MOLECULE: UNCHARACTERIZED PROTEIN;                                   
5783:  p0ci-A  3.0 12.0  117   280    7   MOLECULE: DEATH LIGAND 3;                                            
5784:  tm5h-A  3.0 15.6  163  1250    7   MOLECULE: SRC KINASE SIGNALING INHIBITOR 1;                          
5785:  q8it-A  3.0  4.2   66   265    9   MOLECULE: BTB DOMAIN-CONTAINING PROTEIN;                             
5786:  jq9m-A  3.0 18.2  122  2203    9   MOLECULE: NIPPED-B-LIKE PROTEIN PQN-85;                              
5787:  f1ox-A  3.0 15.4  103   916   11   MOLECULE: ANAPHASE-PROMOTING COMPLEX SUBUNIT 5;                      
5788:  fas6-A  3.0 14.3  156   654    6   MOLECULE: OS03G0144000 PROTEIN;                                      
5789:  llo7-A  3.0 17.4  104   515   13   MOLECULE: PROCOLLAGEN-PROLINE 4-DIOXYGENASE;                         
5790:  e5jg-A  3.0 18.9  161   302    7   MOLECULE: SYNTAXIN-17;                                               
5791:  u8kt-A  3.0 11.4  147   787    7   MOLECULE: CONSERVED OLIGOMERIC GOLGI COMPLEX SUBUNIT 1;              
5792:  vgm4-A  3.0  6.5  128   514   10   MOLECULE: UNCHARACTERIZED PROTEIN;                                   
5793:  u0hf-A  3.0 10.3  123   335    4   MOLECULE: TRANSCELLULAR CHAPERONE SIGNALING (X)CROSS TISSUE          
5794:  qob5-A  3.0 10.6  181  1189    8   MOLECULE: EXOCYST COMPLEX COMPONENT SEC10;                           
5795:  dkr5-A  3.0  7.9  138   845    9   MOLECULE: DISCOIDIN DOMAIN RECEPTOR TYROSINE KINASE 2B;              
5796:  gau8-A  3.0  5.2  128   283   13   MOLECULE: SODIUM/SULPHATE SYMPORTER, PUTATIVE;                       
5797:  pg9q-A  3.0  7.3  115   551   10   MOLECULE: BLOODTHIRSTY-RELATED GENE FAMILY, MEMBER 22;               
5798:  h0zl-A  3.0 21.4  123   750    6   MOLECULE: SPECTRIN REPEAT-CONTAINING, NUCLEAR ENVELOPE 2B;           
5799:  c5oq-A  2.9 30.7  160  1630    6   MOLECULE: UNCHARACTERIZED PROTEIN;                                   
5800:  e5mt-A  2.9  3.4   98  1113    3   MOLECULE: LP12374P;                                                  
5801:  z0oo-A  2.9  4.1  110   680    8   MOLECULE: CONSERVED OLIGOMERIC GOLGI COMPLEX SUBUNIT 6;              
5802:  k5ao-A  2.9 13.2  153   286   10   MOLECULE: PROBABLE SYNTAXIN-7B;                                      
5803:  nfn8-A  2.9 22.6  149   825    5   MOLECULE: HETEROGENEOUS NUCLEAR RIBONUCLEOPROTEIN U;                 
5804:  nq8m-A  2.9 10.7  106   956   11   MOLECULE: MAM DOMAIN-CONTAINING GLYCOSYLPHOSPHATIDYLINOSITO          
5805:  pbu5-A  2.9  3.9  127   503    8   MOLECULE: UNCHARACTERIZED PROTEIN;                                   
5806:  v7xj-A  2.9 21.1  130   584    9   MOLECULE: BUTYROPHILIN SUBFAMILY 3 MEMBER A3;                        
5807:  cz6i-A  2.9 15.1  154  1108   10   MOLECULE: UNCHARACTERIZED PROTEIN;                                   
5808:  rwo7-A  2.9 23.9  153  2059    7   MOLECULE: PHOSPHATIDYLINOSITOL 4-KINASE, CATALYTIC, ALPHA A          
5809:  dal8-A  2.9 10.4  144   330    8   MOLECULE: UNCHARACTERIZED PROTEIN;                                   
5810:  csp4-A  2.9 18.1  135   674    6   MOLECULE: ABC TRANSPORTER DOMAIN-CONTAINING PROTEIN;                 
5811:  u3gw-A  2.9  3.5   91   477   11   MOLECULE: U-BOX DOMAIN-CONTAINING 5;                                 
5812:  s2dg-A  2.9  7.7  138   421   12   MOLECULE: ENHANCER OF TRANSLATION TERMINATION 1;                     
5813:  vt6m-A  2.9 26.2  139   967    6   MOLECULE: TRANSMEMBRANE CHANNEL-LIKE PROTEIN 5;                      
5814:  g6pp-A  2.9  7.6  118   622    3   MOLECULE: 2-OXOGLUTARATE (2OG) AND FE(II)-DEPENDENT OXYGENA          
5815:  ig0s-A  2.9 13.2   99   228    9   MOLECULE: GERMIN-LIKE PROTEIN;                                       
5816:  kjq7-A  2.9 16.8  171  1073    6   MOLECULE: EXOCYST COMPLEX COMPONENT SEC8;                            
5817:  b5gc-A  2.9  8.7   65  1400    6   MOLECULE: HEMICENTIN-2;                                              
5818:  dby7-A  2.9 26.0  138   314   12   MOLECULE: SYNTAXIN-RELATED PROTEIN KNOLLE;                           
5819:  ddm6-A  2.9 21.3  149   691    3   MOLECULE: OS02G0243700 PROTEIN;                                      
5820:  wqu0-A  2.9 18.5  101   623    6   MOLECULE: INTERLEUKIN-27 RECEPTOR SUBUNIT ALPHA;                     
5821:  sjw5-A  2.9  8.9  120   296    8   MOLECULE: F-BOX PROTEIN PP2-B10;                                     
5822:  afo1-A  2.9  2.7   51   257   10   MOLECULE: MATH (MEPRIN-ASSOCIATED TRAF HOMOLOGY) DOMAIN CON          
5823:  mdr0-A  2.9 16.9  113   236    4   MOLECULE: SYNTAXIN-8;                                                
5824:  src7-A  2.9 15.7   79   796   10   MOLECULE: DUF676 DOMAIN-CONTAINING PROTEIN;                          
5825:  bo2e-A  2.9 31.5  173   753    6   MOLECULE: DI-GLUCOSE BINDING PROTEIN WITH LEUCINE-RICH REPE          
5826:  jx9v-A  2.9 15.0  116   497    6   MOLECULE: UNCHARACTERIZED PROTEIN;                                   
5827:  klo5-A  2.9  5.4  100   198    5   MOLECULE: VITELLINE MEMBRANE OUTER LAYER 1 HOMOLOG;                  
5828:  on9j-A  2.9 16.5   91   910    4   MOLECULE: LIPOXYGENASE;                                              
5829:  db9s-A  2.9 14.3  131   724    7   MOLECULE: OS07G0447000 PROTEIN;                                      
5830:  n2hl-A  2.9 13.3  101   228   11   MOLECULE: GERMIN-LIKE PROTEIN;                                       
5831:  r1pr-A  2.9  5.2   97   138    7   MOLECULE: CUB_2 DOMAIN-CONTAINING PROTEIN;                           
5832:  hw4s-A  2.9 10.7   63   444   11   MOLECULE: PROTEIN CLP1 HOMOLOG;                                      
5833:  qfi1-A  2.9 27.2  146   303    7   MOLECULE: OS07G0164300 PROTEIN;                                      
5834:  zc2i-A  2.9 15.6  163  1179    6   MOLECULE: BAI1-ASSOCIATED PROTEIN 3;                                 
5835:  imz3-A  2.9  4.5  110   245    9   MOLECULE: GENERAL REGULATORY FACTOR 13;                              
5836:  oex3-A  2.9 16.8  127  1038    6   MOLECULE: DORSAL-VENTRAL PATTERNING PROTEIN SOG;                     
5837:  o1dc-A  2.9 15.5  148  1052   11   MOLECULE: GERMLINE SURVIVAL DEFECTIVE-1;                             
5838:  j5gx-A  2.9 10.3  125  1499    6   MOLECULE: COLLAGEN, TYPE V, ALPHA 2B;                                
5839:  eg9c-A  2.9  8.6   84   801    5   MOLECULE: UBIQUITIN-LIKE DOMAIN-CONTAINING PROTEIN;                  
5840:  a4kc-A  2.9  4.7  106   293    7   MOLECULE: CUPIN_2 DOMAIN-CONTAINING PROTEIN;                         
5841:  pmg3-A  2.9 10.0   72  1109   11   MOLECULE: TPR_REGION DOMAIN-CONTAINING PROTEIN;                      
5842:  dfo5-A  2.9  5.8  134  1400    7   MOLECULE: CILIA- AND FLAGELLA-ASSOCIATED PROTEIN 46;                 
5843:  j0uc-A  2.9 19.5  106   244    9   MOLECULE: LYMPHOTOXIN-BETA;                                          
5844:  s3mi-A  2.9 17.6  132   866    6   MOLECULE: BETA-GALACTOSIDASE;                                        
5845:  p7tn-A  2.9 14.3   82  1489    6   MOLECULE: SI:CH211-214B16.4;                                         
5846:  bv9k-A  2.9 13.8  103   229   10   MOLECULE: GERMIN-LIKE PROTEIN;                                       
5847:  ynb8-A  2.9 15.2   66   892    8   MOLECULE: FAMILY WITH SEQUENCE SIMILARITY 171, MEMBER A1;            
5848:  mbx8-A  2.9  4.4   94   361    7   MOLECULE: CUB_2 DOMAIN-CONTAINING PROTEIN;                           
5849:  u4sq-A  2.9 15.6  125   876    6   MOLECULE: IMPORTIN SUBUNIT BETA-1;                                   
5850:  fx0q-A  2.9 21.8  142   523    2   MOLECULE: BUTYROPHILIN SUBFAMILY 2 MEMBER A2;                        
5851:  c1zw-A  2.9 19.3  130  1213    5   MOLECULE: HYBRID SIGNAL TRANSDUCTION HISTIDINE KINASE K;             
5852:  yg7h-A  2.9 23.0  117   558   10   MOLECULE: MAGNESIUM TRANSPORTER CORA-LIKE FAMILY PROTEIN;            
5853:  gim0-A  2.9 26.9  178  2056    4   MOLECULE: EXOCYST COMPLEX COMPONENT SEC8;                            
5854:  en4l-A  2.9 19.1  109  1234    4   MOLECULE: 1-PHOSPHATIDYLINOSITOL 4,5-BISPHOSPHATE PHOSPHODI          
5855:  c8xr-A  2.9 15.0  113   451   11   MOLECULE: FUNGAL_TRANS DOMAIN-CONTAINING PROTEIN;                    
5856:  hm7n-A  2.9  9.9  131   381    8   MOLECULE: UNCHARACTERIZED PROTEIN;                                   
5857:  r8pv-A  2.9  9.0   75   722   11   MOLECULE: DELTA-LIKE PROTEIN 1;                                      
5858:  z1uq-A  2.9 29.9  122   221    8   MOLECULE: V-SNARE DOMAIN-CONTAINING PROTEIN;                         
5859:  lg2c-A  2.9 13.6  107   228    9   MOLECULE: GERMIN-LIKE PROTEIN;                                       
5860:  do0m-A  2.9  5.8  134   286   10   MOLECULE: SPX DOMAIN-CONTAINING PROTEIN;                             
5861:  qsv7-A  2.9 15.4  160   515    9   MOLECULE: UNCHARACTERIZED PROTEIN;                                   
5862:  qzd9-A  2.9 23.1  144   316    6   MOLECULE: TARGET SNARE, PUTATIVE;                                    
5863:  ydl3-A  2.9 16.3   84   316    5   MOLECULE: SI:CH211-66E2.5;                                           
5864:  ccf6-A  2.9  9.2  110  1400    9   MOLECULE: MULTIPLE EPIDERMAL GROWTH FACTOR-LIKE DOMAINS PRO          
5865:  s8ap-A  2.9  4.0   62   169    8   MOLECULE: ELICITOR-RESPONSIVE PROTEIN 3;                             
5866:  f8pc-A  2.9 15.8  141   622    9   MOLECULE: OS05G0219900 PROTEIN;                                      
5867:  phg3-A  2.9  4.4  104   216    4   MOLECULE: ANAPHASE-PROMOTING COMPLEX SUBUNIT 10;                     
5868:  djb7-A  2.9  4.5  103   472   12   MOLECULE: UNCHARACTERIZED PROTEIN;                                   
5869:  rjk2-A  2.9 19.4  165  1419    5   MOLECULE: TELOMERASE-BINDING PROTEIN EST1A;                          
5870:  n0vb-A  2.9  3.4   92   245    5   MOLECULE: LECTIN_LEGB DOMAIN-CONTAINING PROTEIN;                     
5871:  ubf3-A  2.9  4.5   64   557    8   MOLECULE: COPINE-4;                                                  
5872:  s4zl-A  2.9 30.1  167   554    5   MOLECULE: PININ/SDK/MEMA DOMAIN-CONTAINING PROTEIN, PUTATIV          
5873:  pyg5-A  2.9 12.1  101   202    7   MOLECULE: LYMPHOTOXIN-ALPHA;                                         
5874:  rp6s-A  2.9 20.2  157   749    7   MOLECULE: WPP DOMAIN-INTERACTING TAIL-ANCHORED PROTEIN 1;            
5875:  i9ao-A  2.9 13.9  153   829   10   MOLECULE: CONSERVED OLIGOMERIC GOLGI COMPLEX SUBUNIT 5;              
5876:  ph0l-A  2.9  3.6   58   916   10   MOLECULE: DUF676 DOMAIN-CONTAINING PROTEIN;                          
5877:  vg0m-A  2.9 16.1   74   794    9   MOLECULE: E3 UBIQUITIN-PROTEIN LIGASE;                               
5878:  h3vu-A  2.9 12.6  100   226    7   MOLECULE: GERMIN-LIKE PROTEIN;                                       
5879:  uj8a-A  2.9 14.3  108   228   10   MOLECULE: GERMIN-LIKE PROTEIN;                                       
5880:  jqt7-A  2.9  4.4   87   665    1   MOLECULE: PHOSPHOINOSITIDE PHOSPHOLIPASE C;                          
5881:  n1sk-A  2.9 15.7   78   205    6   MOLECULE: DUF281 DOMAIN-CONTAINING PROTEIN;                          
5882:  hcc8-A  2.9 21.3  102   600    6   MOLECULE: UNCHARACTERIZED PROTEIN;                                   
5883:  s1gg-A  2.9 13.2   99   202    7   MOLECULE: LYMPHOTOXIN-ALPHA;                                         
5884:  va5d-A  2.9  4.8   98   543    6   MOLECULE: UNCHARACTERIZED PROTEIN;                                   
5885:  jlg5-A  2.9  7.5  129  1625    9   MOLECULE: CW-TYPE DOMAIN-CONTAINING PROTEIN;                         
5886:  s2io-A  2.9 25.9  165   681    7   MOLECULE: KATANIN P60 ATPASE-CONTAINING SUBUNIT A1;                  
5887:  pt2c-A  2.9 15.4   95   303    9   MOLECULE: METEORIN, GLIAL CELL DIFFERENTIATION REGULATOR;            
5888:  nut3-A  2.9 12.9  101   221    9   MOLECULE: GERMIN-LIKE PROTEIN;                                       
5889:  hk7u-A  2.9  7.2   82   758    5   MOLECULE: SH2 DOMAIN PROTEIN B;                                      
5890:  bpz6-A  2.9  7.5  150   433   10   MOLECULE: EXOCYST SUBUNIT EXO70 FAMILY PROTEIN;                      
5891:  mbe0-A  2.9 14.9   91   203   10   MOLECULE: VITELLINE MEMBRANE OUTER LAYER 1 HOMOLOG A;                
5892:  e6ys-A  2.9 16.0   78   580    8   MOLECULE: UNCHARACTERIZED PROTEIN;                                   
5893:  c4wz-A  2.9 25.3  159   694    4   MOLECULE: OS05G0544600 PROTEIN;                                      
5894:  b0ao-A  2.9 26.7  137   316    5   MOLECULE: OS12G0154400 PROTEIN;                                      
5895:  egx4-A  2.9  8.9  117   564    7   MOLECULE: NETRIN G2;                                                 
5896:  m9mv-A  2.9 24.0  149   304    7   MOLECULE: SYNTAXIN 132;                                              
5897:  a7uz-A  2.9 12.7  116   608    4   MOLECULE: OVOCHYMASE 2;                                              
5898:  rh9s-A  2.9  5.6  124   360    9   MOLECULE: LEGUMIN-LIKE PROTEIN;                                      
5899:  ptd2-A  2.9  6.9   93   627    5   MOLECULE: CEP76_C2_DOMAIN_CONTAINING_PROTEIN_-_PUTATIVE;             
5900:  pa4l-A  2.9 16.6  110   858    7   MOLECULE: C2 NT-TYPE DOMAIN-CONTAINING PROTEIN;                      
5901:  c9we-A  2.9 11.3  132  1039   10   MOLECULE: UNCHARACTERIZED PROTEIN AT2G33420;                         
5902:  i7fg-A  2.9  3.7   62   144    8   MOLECULE: ELICITOR-RESPONSIVE PROTEIN 3;                             
5903:  cl7i-A  2.9  3.7   94   263    9   MOLECULE: FI15955P1;                                                 
5904:  ydt1-A  2.9  3.7   64  1016    6   MOLECULE: C2 DOMAIN-CONTAINING PROTEIN 5;                            
5905:  pod4-A  2.9 11.0   71   159    8   MOLECULE: UNCHARACTERIZED PROTEIN;                                   
5906:  d5vd-A  2.9  2.9   62   156   11   MOLECULE: UNCHARACTERIZED PROTEIN;                                   
5907:  a1pc-A  2.9  4.6   78   120   12   MOLECULE: 12-DIHYDROXY-3-KETO-5-METHYLTHIOPENTENE DIOXYGENA          
5908:  msx8-A  2.9 32.1  124   221    9   MOLECULE: OS01G0707300 PROTEIN;                                      
5909:  uu8k-A  2.9 14.5  111  1036    9   MOLECULE: ADAMTS-LIKE PROTEIN 4;                                     
5910:  nwn2-A  2.9 13.6   86   750    6   MOLECULE: UNCHARACTERIZED PROTEIN;                                   
5911:  ue7d-A  2.9  3.6   75   192    9   MOLECULE: HISTONE DEACETYLASE HDT1;                                  
5912:  zdy4-A  2.9  2.9   63   613    6   MOLECULE: METACASPASE-1;                                             
5913:  nwy1-A  2.9  4.0   67   182   12   MOLECULE: UNCHARACTERIZED PROTEIN;                                   
5914:  sny8-A  2.9  9.2  151   327    9   MOLECULE: S-TYPE ANION CHANNEL SLAH3;                                
5915:  na0t-A  2.9 22.2  101   321    6   MOLECULE: TRANSMEMBRANE PROTEIN FEND;                                
5916:  kpk6-A  2.9  5.8  142   444    7   MOLECULE: CYTOKINE RECEPTOR-LIKE FACTOR 3;                           
5917:  ii1f-A  2.9 11.6   79   693    6   MOLECULE: UV RADIATION RESISTANCE-ASSOCIATED GENE;                   
5918:  ywz2-A  2.9 13.1  112   963   11   MOLECULE: SI:CH211-267E7.3;                                          
5919:  ka0f-A  2.9 12.9  142  1177    6   MOLECULE: LD36341P;                                                  
5920:  fxl8-A  2.9 18.8  123   570    5   MOLECULE: OS04G0624500 PROTEIN;                                      
5921:  evf2-A  2.9 25.4  146   307    8   MOLECULE: SYNTAXIN 16;                                               
5922:  sko4-A  2.9 13.4  148   697    5   MOLECULE: SPX DOMAIN-CONTAINING PROTEIN;                             
5923:  k4bv-A  2.9 16.7  135   456   11   MOLECULE: OS05G0272200 PROTEIN;                                      
5924:  jk2q-A  2.9 12.7  144   334    6   MOLECULE: UNCHARACTERIZED PROTEIN;                                   
5925:  e5ry-A  2.9 17.8   98   740    3   MOLECULE: OS06G0705200 PROTEIN;                                      
5926:  s8tv-A  2.9  4.3  107   144    7   MOLECULE: PROTEIN MIX23;                                             
5927:  z1dz-A  2.9 10.1  120   232    6   MOLECULE: VESICLE TRANSPORT THROUGH INTERACTION WITH T-SNAR          
5928:  gam9-A  2.9 19.3  123   202    5   MOLECULE: UNCHARACTERIZED PROTEIN;                                   
5929:  pl3j-A  2.9 32.6  114  1335    8   MOLECULE: UNCHARACTERIZED PROTEIN;                                   
5930:  rvw1-A  2.9 13.8  141   607    6   MOLECULE: SEIPIN DOMAIN-CONTAINING PROTEIN, PUTATIVE;                
5931:  q6vd-A  2.9 12.6  108   229   10   MOLECULE: GERMIN-LIKE PROTEIN 12-1;                                  
5932:  tx2e-A  2.9  3.5   91   497    4   MOLECULE: UNCHARACTERIZED PROTEIN;                                   
5933:  r2tt-A  2.9  4.5  103   286    9   MOLECULE: 3-HYDROXYANTHRANILATE 3,4-DIOXYGENASE;                     
5934:  vcg0-A  2.9  6.2   77   210    6   MOLECULE: IG-LIKE DOMAIN-CONTAINING PROTEIN;                         
5935:  eq7y-A  2.9 15.9  137   305   10   MOLECULE: SYNTAXIN-112;                                              
5936:  s5zv-A  2.9  8.7  128   342    9   MOLECULE: UNCHARACTERIZED PROTEIN;                                   
5937:  e5mo-A  2.9 24.9  139   297    6   MOLECULE: SYNTAXIN-3-LIKE;                                           
5938:  q4yv-A  2.9 14.9  190  1054   11   MOLECULE: FERM, ARHGEF AND PLECKSTRIN DOMAIN-CONTAINING PRO          
5939:  szx0-A  2.9 12.7   85  1098    2   MOLECULE: SI:CH211-223K15.1;                                         
5940:  bjw7-A  2.9 18.2  109   541    6   MOLECULE: SUN DOMAIN-CONTAINING PROTEIN;                             
5941:  zl8r-A  2.9 22.1  171  1003    6   MOLECULE: VACUOLAR PROTEIN SORTING-ASSOCIATED PROTEIN 54             
5942:  kjx2-A  2.9  9.4  103   198    5   MOLECULE: UNCHARACTERIZED PROTEIN;                                   
5943:  r1rk-A  2.9  3.2   87   222    5   MOLECULE: UNCHARACTERIZED PROTEIN;                                   
5944:  uod0-A  2.9  5.6  103   368    9   MOLECULE: MANNOSE-6-PHOSPHATE ISOMERASE;                             
5945:  g5jm-A  2.9  9.3   79   533    8   MOLECULE: E3 UBIQUITIN-PROTEIN LIGASE MGRN1;                         
5946:  qoy8-A  2.9 15.5  123   875    7   MOLECULE: IMPORTIN SUBUNIT BETA-1;                                   
5947:  roc3-A  2.9 10.2  112   843    6   MOLECULE: UNCHARACTERIZED PROTEIN;                                   
5948:  xe9q-A  2.9 20.7  115  1290    6   MOLECULE: 1-PHOSPHATIDYLINOSITOL 4,5-BISPHOSPHATE PHOSPHODI          
5949:  ncw9-A  2.9  8.2  118   373    6   MOLECULE: UNCHARACTERIZED PROTEIN;                                   
5950:  c9ky-A  2.9  9.5   67   267    7   MOLECULE: IG-LIKE DOMAIN-CONTAINING PROTEIN;                         
5951:  vin1-A  2.9 31.4  148   304    7   MOLECULE: T-SNARE COILED-COIL HOMOLOGY DOMAIN-CONTAINING PR          
5952:  ku6f-A  2.9  8.4  164   624    7   MOLECULE: EXOCYST SUBUNIT EXO70 FAMILY PROTEIN;                      
5953:  aa5j-A  2.9 13.3  164   423    9   MOLECULE: COP9 SIGNALOSOME COMPLEX SUBUNIT 12;                       
5954:  iov2-A  2.9 14.7  126   336   10   MOLECULE: UNCHARACTERIZED PROTEIN;                                   
5955:  bxf9-A  2.9 18.5  119   329    9   MOLECULE: SYNTAXIN-6_N DOMAIN-CONTAINING PROTEIN;                    
5956:  kmw3-A  2.9 15.3   72   779    4   MOLECULE: C2 NT-TYPE DOMAIN-CONTAINING PROTEIN;                      
5957:  hhj7-A  2.9 15.5  108   245    9   MOLECULE: COMPLEMENT C1Q SUBCOMPONENT SUBUNIT A;                     
5958:  l5vz-A  2.9 13.6  103   229    8   MOLECULE: GERMIN-LIKE PROTEIN;                                       
5959:  xet8-A  2.9  3.8   73   499    5   MOLECULE: FG-GAP REPEAT PROTEIN, PUTATIVE;                           
5960:  mbv7-A  2.9 19.3  102  1290    7   MOLECULE: 1-PHOSPHATIDYLINOSITOL 4,5-BISPHOSPHATE PHOSPHODI          
5961:  mp5z-A  2.9 21.6  136   893    5   MOLECULE: MYELOID-SPECIFIC PEROXIDASE;                               
5962:  hsi4-A  2.9 20.4  161   700    8   MOLECULE: OS01G0235350 PROTEIN;                                      
5963:  xm3b-A  2.9  9.0  123   633   10   MOLECULE: GUANYLATE-BINDING PROTEIN 6;                               
5964:  hp4g-A  2.9 16.2  159   923    4   MOLECULE: COMPONENT OF OLIGOMERIC GOLGI COMPLEX 4;                   
5965:  gxb1-A  2.9 16.4  132   294    6   MOLECULE: T-SNARE COILED-COIL HOMOLOGY DOMAIN-CONTAINING PR          
5966:  b9qo-A  2.9  4.5   82   557    5   MOLECULE: PHOSPHOINOSITIDE PHOSPHOLIPASE C;                          
5967:  sc9n-A  2.9 13.8  102   229    9   MOLECULE: GERMIN-LIKE PROTEIN;                                       
5968:  qfu5-A  2.9  7.3   82   570    7   MOLECULE: C2 DOMAIN-CONTAINING PROTEIN;                              
5969:  lx9t-A  2.9 16.4  140   397    9   MOLECULE: T-SNARE AFFECTING A LATE GOLGI COMPARTMENT PROTEI          
5970:  t2xj-A  2.9 14.9  128  2018    5   MOLECULE: AB1-133;                                                   
5971:  xu5k-A  2.9 14.7  119   316    8   MOLECULE: EXPRESSED PROTEIN;                                         
5972:  kt4g-A  2.9 12.8   86   256    3   MOLECULE: CALCIUM-DEPENDENT LIPID-BINDING (CALB DOMAIN) FAM          
5973:  x7ox-A  2.9 12.0   86   694    6   MOLECULE: 4-ALPHA-GLUCANOTRANSFERASE;                                
5974:  u3rv-A  2.9 18.3  148   304    7   MOLECULE: T-SNARE COILED-COIL HOMOLOGY DOMAIN-CONTAINING PR          
5975:  j7ev-A  2.9 16.4   82   377    5   MOLECULE: SI:DKEY-172M14.2;                                          
5976:  yg0h-A  2.9 16.0  123   876   11   MOLECULE: IMPORTIN SUBUNIT BETA-1;                                   
5977:  b5xx-A  2.9  8.0  103   291   11   MOLECULE: METEORIN;                                                  
5978:  a5si-A  2.9 18.3  110   521    6   MOLECULE: UNCHARACTERIZED PROTEIN;                                   
5979:  sb7r-A  2.9 12.4   66   828   12   MOLECULE: FAMILY WITH SEQUENCE SIMILARITY 171 MEMBER A2A;            
5980:  ytz1-A  2.9 10.0  102   520    3   MOLECULE: FE2OG DIOXYGENASE DOMAIN-CONTAINING PROTEIN;               
5981:  r6ou-A  2.9 18.9  149   576    3   MOLECULE: OS04G0150300 PROTEIN;                                      
5982:  una4-A  2.9 12.9  100   228    9   MOLECULE: GERMIN-LIKE PROTEIN;                                       
5983:  l0bl-A  2.9 23.7  127  1491    9   MOLECULE: COLLAGEN TYPE II, ALPHA 1;                                 
5984:  nq3o-A  2.9  4.0   62   135   10   MOLECULE: C2 DOMAIN-CONTAINING PROTEIN;                              
5985:  fh8z-A  2.9 20.5  172  1418    4   MOLECULE: TELOMERASE-BINDING PROTEIN EST1A;                          
5986:  gt9s-A  2.9  3.2   86   165    5   MOLECULE: UNCHARACTERIZED PROTEIN;                                   
5987:  nzr7-A  2.9 13.7  102   228    9   MOLECULE: GERMIN-LIKE PROTEIN;                                       
5988:  v7ke-A  2.9  2.6   75   260    5   MOLECULE: XYLOGLUCAN ENDOTRANSGLUCOSYLASE/HYDROLASE;                 
5989:  z0wg-A  2.9 18.7  158  1701    6   MOLECULE: COILED-COIL DOMAIN-CONTAINING PROTEIN 180;                 
5990:  s8jj-A  2.9  3.3   64   431    5   MOLECULE: UNCHARACTERIZED PROTEIN;                                   
5991:  oql2-A  2.9 22.5  149   330    5   MOLECULE: SYNTAXIN 5, PUTATIVE;                                      
5992:  cr9a-A  2.9 12.9  128   902    8   MOLECULE: CYSTEINE-TRYPTOPHAN DOMAIN-CONTAINING ZINC FINGER          
5993:  v9us-A  2.9 13.7  135   199    8   MOLECULE: CBLN4 PROTEIN;                                             
5994:  jtn9-A  2.9  5.3  112   421   10   MOLECULE: TETRATRICOPEPTIDE REPEAT (TPR)-LIKE SUPERFAMILY P          
5995:  ffd7-A  2.9 15.6   74  1772    7   MOLECULE: SI:DKEY-85K7.12;                                           
5996:  wo6o-A  2.9 18.8  127   355    8   MOLECULE: TUBULIN-FOLDING COFACTOR C;                                
5997:  ft7s-A  2.9 20.5  116  1181    6   MOLECULE: 1-PHOSPHATIDYLINOSITOL 4,5-BISPHOSPHATE PHOSPHODI          
5998:  ps3y-A  2.9 20.7  138   225    5   MOLECULE: T-SNARE AFFECTING A LATE GOLGI COMPARTMENT PROTEI          
5999:  id3o-A  2.9 19.1  136   367   10   MOLECULE: EXPRESSED PROTEIN;                                         
6000:  lp4e-A  2.9  5.5  134   269    7   MOLECULE: T-SNARE COILED-COIL HOMOLOGY DOMAIN-CONTAINING PR          
6001:  nu6p-A  2.9 15.8   68   556   10   MOLECULE: COPINE-7;                                                  
6002:  hc9v-A  2.9  7.2  108   795    6   MOLECULE: ROUND SPERMATID BASIC PROTEIN 1;                           
6003:  l5zx-A  2.9 28.9  172  1175    6   MOLECULE: UNCHARACTERIZED PROTEIN;                                   
6004:  hsc4-A  2.9 13.7  147   356    4   MOLECULE: OS02G0760200 PROTEIN;                                      
6005:  rol5-A  2.9 17.5  125   953    6   MOLECULE: COATOMER SUBUNIT BETA;                                     
6006:  fn9i-A  2.9 15.4   89  1445    4   MOLECULE: TENSIN-3;                                                  
6007:  su2t-A  2.9 15.0  124   510   10   MOLECULE: BONE MORPHOGENETIC PROTEIN 6;                              
6008:  z4ag-A  2.9 13.4   79   224    8   MOLECULE: IG-LIKE DOMAIN-CONTAINING PROTEIN;                         
6009:  py9t-A  2.9  3.7   62   146    8   MOLECULE: C2 DOMAIN-CONTAINING PROTEIN;                              
6010:  kz4m-A  2.9 12.3  148   766    5   MOLECULE: SPX DOMAIN-CONTAINING MEMBRANE PROTEIN;                    
6011:  jg2x-A  2.9  9.5  127   943    6   MOLECULE: NAB DOMAIN-CONTAINING PROTEIN;                             
6012:  p6zo-A  2.9  3.5  105   321   11   MOLECULE: UNCHARACTERIZED PROTEIN;                                   
6013:  o3zb-A  2.9 13.3  109   858    6   MOLECULE: TETRATRICOPEPTIDE REPEAT PROTEIN 7A;                       
6014:  lbg2-A  2.9 15.9  121   557    7   MOLECULE: BLOODTHIRSTY-RELATED GENE FAMILY, MEMBER 25;               
6015:  lp1f-A  2.9  4.3   88  1565    6   MOLECULE: UNCHARACTERIZED PROTEIN;                                   
6016:  cd2v-A  2.9 33.9  147  2257    7   MOLECULE: COAGULATION FACTOR VIII;                                   
6017:  kb0q-A  2.9 16.5  158   771    7   MOLECULE: CALCIUM PERMEABLE STRESS-GATED CATION CHANNEL 1;           
6018:  tu7b-A  2.9 12.7  145  1735   10   MOLECULE: PROTEIN UNC-13 HOMOLOG A;                                  
6019:  ivy5-A  2.9  6.2  105   112    6   MOLECULE: UNCHARACTERIZED PROTEIN;                                   
6020:  g3cc-A  2.9  4.8  128   919    4   MOLECULE: COMPONENT OF OLIGOMERIC GOLGI COMPLEX 4;                   
6021:  u3lh-A  2.9 17.5  136   649    2   MOLECULE: ENTH DOMAIN-CONTAINING PROTEIN C19F8.03C;                  
6022:  rq7j-A  2.9  4.1  104   943    4   MOLECULE: GC-RICH SEQUENCE DNA-BINDING FACTOR-LIKE PROTEIN;          
6023:  u2et-A  2.9 16.8  120   329    5   MOLECULE: OS04G0651200 PROTEIN;                                      
6024:  nv8k-A  2.9 13.7  121   403    3   MOLECULE: TETRATRICOPEPTIDE REPEAT PROTEIN 19, MITOCHONDRIA          
6025:  jh7d-A  2.9 17.1  114   730    9   MOLECULE: TPR_REGION DOMAIN-CONTAINING PROTEIN;                      
6026:  dd7b-A  2.9  3.5   93   197   10   MOLECULE: AT1G20890;                                                 
6027:  cg4x-A  2.9 12.6  121   324    6   MOLECULE: UNCHARACTERIZED PROTEIN;                                   
6028:  hz6a-A  2.9 17.1  159  1165   11   MOLECULE: CALPAIN-LIKE CYSTEINE PEPTIDASE, PUTATIVE;                 
6029:  q1os-A  2.9  9.8  133   375   12   MOLECULE: UNCHARACTERIZED PROTEIN;                                   
6030:  zc5u-A  2.9  8.3  150  1094    7   MOLECULE: UNCHARACTERIZED TRANSCRIPTIONAL REGULATORY PROTEI          
6031:  ghx4-A  2.9  6.0  105  1446    2   MOLECULE: PROTEIN-TYROSINE-PHOSPHATASE;                              
6032:  ye8z-A  2.9 17.6  137  1018    4   MOLECULE: UNCHARACTERIZED PROTEIN;                                   
6033:  vyl2-A  2.9 13.4  127   982    8   MOLECULE: RETINOL DEHYDROGENASE 13;                                  
6034:  i7wg-A  2.9  5.5  138   267    8   MOLECULE: 14-3-3-LIKE PROTEIN GF14 PHI;                              
6035:  ywv9-A  2.9 23.5  109  1012    5   MOLECULE: C2 CALCIUM/LIPID-BINDING PLANT PHOSPHORIBOSYLTRAN          
6036:  v3yk-A  2.9 23.8  145   536    4   MOLECULE: UNCHARACTERIZED PROTEIN;                                   
6037:  t1gf-A  2.9 20.5  140   519    6   MOLECULE: S-TYPE ANION CHANNEL SLAH3;                                
6038:  bde5-A  2.9  3.2   83   936   19   MOLECULE: CCHC-TYPE DOMAIN-CONTAINING PROTEIN;                       
6039:  g8rv-A  2.9 11.5  103   572    7   MOLECULE: UBIQUITIN FUSION DEGRADATION UFD1 FAMILY PROTEIN;          
6040:  m3uk-A  2.9 18.7  131   967    5   MOLECULE: PROTEIN MOONRAKER;                                         
6041:  y3dw-A  2.9  8.3   82   175   10   MOLECULE: NUCLEOPLASMIN-3;                                           
6042:  o0wj-A  2.9  8.8   98   701    7   MOLECULE: PRE-MRNA-SPLICING FACTOR CLF1;                             
6043:  tnx3-A  2.9  3.4  106   657    7   MOLECULE: CONSERVED OLIGOMERIC GOLGI COMPLEX SUBUNIT 6;              
6044:  xt5e-A  2.9 14.5  153  1400    7   MOLECULE: NESPRIN-1;                                                 
6045:  j9lm-A  2.9 24.3  144   513    6   MOLECULE: TRIM27 PROTEIN;                                            
6046:  t9vn-A  2.9 32.8  149  1977    9   MOLECULE: ANASTRAL SPINDLE 3;                                        
6047:  t7mv-A  2.9 18.3   66   118   11   MOLECULE: S-PROTEIN HOMOLOG;                                         
6048:  i8na-A  2.9 18.7  146  2030   10   MOLECULE: HEAT REPEAT-CONTAINING 5B;                                 
6049:  yf3d-A  2.9 36.2  184  1126    7   MOLECULE: PROBABLE SERINE/THREONINE-PROTEIN KINASE DDB_G028          
6050:  ma1e-A  2.9  9.1  139   774    9   MOLECULE: UNCHARACTERIZED PROTEIN;                                   
6051:  dc7k-A  2.9 14.4  164   851    6   MOLECULE: RCY1P;                                                     
6052:  vv1v-A  2.9 25.9  144   306    8   MOLECULE: LYMPHOTOXIN-BETA;                                          
6053:  zsh7-A  2.9  8.5  124  2338    8   MOLECULE: DHR-2 DOMAIN-CONTAINING PROTEIN;                           
6054:  iph4-A  2.9 17.2  136   537    1   MOLECULE: SYNAPTOTAGMIN-2;                                           
6055:  mv8r-A  2.9 12.5  140  1400    8   MOLECULE: NESPRIN-2;                                                 
6056:  n1pr-A  2.9 14.2  147  1000   10   MOLECULE: SIGNAL PEPTIDE, CUB DOMAIN AND EGF-LIKE DOMAIN-CO          
6057:  jcj9-A  2.9  4.2   95   287    5   MOLECULE: PIRIN-1;                                                   
6058:  df6e-A  2.9 18.4   89   587    8   MOLECULE: MONOCOPPER OXIDASE-LIKE PROTEIN SKU5;                      
6059:  d0nh-A  2.9 13.3  154  1088    6   MOLECULE: PROTEIN UNC-13 HOMOLOG D;                                  
6060:  zgf8-A  2.9  9.1  144   259    6   MOLECULE: 14-3-3-LIKE PROTEIN GF14 OMEGA;                            
6061:  cp3w-A  2.9  5.5   95   590    2   MOLECULE: PROBABLE LYSINE-SPECIFIC DEMETHYLASE 4B;                   
6062:  ca3h-A  2.9 24.5  114   549    6   MOLECULE: LEUCINE-RICH REPEAT, IMMUNOGLOBULIN-LIKE DOMAIN A          
6063:  o9cq-A  2.9 12.4  112   913    8   MOLECULE: EPITHELIAL DISCOIDIN DOMAIN-CONTAINING RECEPTOR 1          
6064:  u8lf-A  2.9  7.9  115   925    8   MOLECULE: COLOSSIN-D;                                                
6065:  aw1f-A  2.9 20.9  149   402    8   MOLECULE: MIZ/SP-RING_ZINC_FINGER_CONTAINING_PROTEIN_-_PUTA          
6066:  kyq7-A  2.9 11.6  108   221   10   MOLECULE: GERMIN-LIKE PROTEIN;                                       
6067:  sew1-A  2.9 14.1  164   762    7   MOLECULE: PROTEIN SEY1;                                              
6068:  g9mo-A  2.9  4.6  123   533    7   MOLECULE: ZGC:66473;                                                 
6069:  a1lg-A  2.9 23.1  109  2114    2   MOLECULE: C2 DOMAIN-CONTAINING 3 CENTRIOLE ELONGATION REGUL          
6070:  lx4q-A  2.9  6.3  107   788    7   MOLECULE: EXOCYST COMPLEX COMPONENT;                                 
6071:  mwi0-A  2.9 10.3  113   156    7   MOLECULE: NUCLEOPHOSMIN/NUCLEOPLASMIN, 2A;                           
6072:  bzb3-A  2.9  6.4  105   608    3   MOLECULE: DOLICHYL-DIPHOSPHOOLIGOSACCHARIDE--PROTEIN                 
6073:  d8jb-A  2.9  6.0  127  1069    5   MOLECULE: C2 AND GRAM DOMAIN-CONTAINING PROTEIN;                     
6074:  x7fn-A  2.9 28.9  147  1756    5   MOLECULE: PERIPLAKIN;                                                
6075:  gdm8-A  2.9 17.8  125  1400   11   MOLECULE: DYSTROPHIN;                                                
6076:  wt9c-A  2.9 16.6  122   918    3   MOLECULE: TPR_REGION DOMAIN-CONTAINING PROTEIN;                      
6077:  cd5m-A  2.9 17.3   77   549    5   MOLECULE: UNCHARACTERIZED PROTEIN;                                   
6078:  lr1z-A  2.9 17.0  131  1746   11   MOLECULE: THYROID ADENOMA-ASSOCIATED PROTEIN HOMOLOG;                
6079:  eom9-A  2.9 18.8  164  1621   10   MOLECULE: UNCHARACTERIZED PROTEIN;                                   
6080:  ex6a-A  2.9 15.6  129  1400    9   MOLECULE: DYNEIN HEAVY CHAIN 14, AXONEMAL;                           
6081:  p4ie-A  2.9 13.5  163   509    6   MOLECULE: UNCHARACTERIZED PROTEIN;                                   
6082:  u9jb-A  2.9 14.0  118  1482    7   MOLECULE: SI:DKEY-46G23.5;                                           
6083:  m4ab-A  2.9 16.2   78   298    9   MOLECULE: IG-LIKE DOMAIN-CONTAINING PROTEIN;                         
6084:  ih7q-A  2.9 13.9   70   652    4   MOLECULE: OS01G0113350 PROTEIN;                                      
6085:  qkm5-A  2.9  8.7  117   355    9   MOLECULE: BAG FAMILY MOLECULAR CHAPERONE REGULATOR 1;                
6086:  rpo3-A  2.9 15.1   89   704    8   MOLECULE: MANNAN-BINDING LECTIN SERINE PROTEASE 1;                   
6087:  r4ms-A  2.9 11.6   97   310   13   MOLECULE: HYPOTHETICAL_PROTEIN_-_CONSERVED;                          
6088:  t2wi-A  2.9 16.4  129  1959    4   MOLECULE: AGRIN;                                                     
6089:  bzy1-A  2.9 26.5  154   288    8   MOLECULE: SYNTAXIN-1A;                                               
6090:  oh8f-A  2.9  9.8  147   965    3   MOLECULE: TRANSMEMBRANE CHANNEL-LIKE PROTEIN 5;                      
6091:  fpf8-A  2.9 35.1  170  1400    5   MOLECULE: E3 UBIQUITIN-PROTEIN LIGASE HUWE1;                         
6092:  d2sx-A  2.9 11.3  118   455    6   MOLECULE: 12S SEED STORAGE PROTEIN CRB;                              
6093:  u9pe-A  2.9  2.9   60  1061    7   MOLECULE: E3 UBIQUITIN-PROTEIN LIGASE SMURF1;                        
6094:  lw8h-A  2.9  3.5   96   497    5   MOLECULE: UNCHARACTERIZED PROTEIN;                                   
6095:  aq7z-A  2.9  3.6   97   415    4   MOLECULE: UNCHARACTERIZED PROTEIN;                                   
6096:  w8uw-A  2.9  5.0  118   348    8   MOLECULE: BLOODTHIRSTY-RELATED GENE FAMILY, MEMBER 33;               
6097:  xls9-A  2.9 12.3  139   417    6   MOLECULE: C-TYPE LECTIN;                                             
6098:  s6zw-A  2.9 19.9  132  1690    2   MOLECULE: UNCHARACTERIZED PROTEIN;                                   
6099:  gja6-A  2.9  8.6   95   202   12   MOLECULE: UNCHARACTERIZED PROTEIN;                                   
6100:  o6xt-A  2.9 24.6  148   881   11   MOLECULE: REGULATORY PROTEIN GAL4;                                   
6101:  j9im-A  2.9  4.1  107   549    6   MOLECULE: WSN DOMAIN-CONTAINING PROTEIN;                             
6102:  jea7-A  2.9  9.8  104   268    5   MOLECULE: UNCHARACTERIZED PROTEIN;                                   
6103:  e3eq-A  2.9 13.0  105   228   10   MOLECULE: GERMIN-LIKE PROTEIN;                                       
6104:  qf2z-A  2.9 16.4  118  1101    8   MOLECULE: HEPTATRICOPEPTIDE REPEAT-CONTAINING PROTEIN, PUTA          
6105:  s7xz-A  2.9 13.0  139   713   11   MOLECULE: KINESIN-ASSOCIATED PROTEIN;                                
6106:  nbn5-A  2.9 19.3  121   855    6   MOLECULE: SYF PRE-MRNA SPLICING FACTOR HOMOLOG;                      
6107:  nb6c-A  2.9 13.9  126   402    7   MOLECULE: F-BOX DOMAIN CONTAINING PROTEIN, EXPRESSED;                
6108:  vzl8-A  2.9  7.5  116   846    3   MOLECULE: UNCHARACTERIZED PROTEIN;                                   
6109:  xiq8-A  2.9 10.8  106   580    8   MOLECULE: LACCASE-6;                                                 
6110:  oht4-A  2.9 21.6  137  1400    9   MOLECULE: DYSTROPHIN;                                                
6111:  ljy8-A  2.9  2.9   71   364   10   MOLECULE: FK506-BINDING PROTEIN 4;                                   
6112:  yw6u-A  2.9 22.3  132   900    4   MOLECULE: ELASTIN MICROFIBRIL INTERFACER 1;                          
6113:  zfg0-A  2.9  3.9  105   147    6   MOLECULE: UNCHARACTERIZED PROTEIN;                                   
6114:  yf2h-A  2.9 21.5  129   581   10   MOLECULE: UNCHARACTERIZED PROTEIN;                                   
6115:  d8uh-A  2.9 17.7  160   301    6   MOLECULE: SYNTAXIN-17;                                               
6116:  gp4i-A  2.9 11.2   61   110   10   MOLECULE: TRANSTHYRETIN-RELATED FAMILY DOMAIN;                       
6117:  njd6-A  2.9 24.7  135  1400    7   MOLECULE: MICROTUBULE-ACTIN CROSS-LINKING FACTOR 1, ISOFORM          
6118:  j6og-A  2.9 28.0  127   309    8   MOLECULE: TUMOR NECROSIS FACTOR LIGAND SUPERFAMILY MEMBER 9          
6119:  nxp1-A  2.9 11.7  133  1400    8   MOLECULE: NESPRIN-2;                                                 
6120:  hv2o-A  2.9 14.1  100  1400   10   MOLECULE: USHERIN;                                                   
6121:  zlw7-A  2.9 12.6  114   221    9   MOLECULE: GERMIN-LIKE PROTEIN;                                       
6122:  clg2-A  2.9 12.3   93  1234   10   MOLECULE: E3 UBIQUITIN-PROTEIN LIGASE HERC2;                         
6123:  ov9x-A  2.9 11.7  121   773    6   MOLECULE: FT-INTERACTING PROTEIN 3;                                  
6124:  nxq1-A  2.9 14.0   75   243    7   MOLECULE: SI:DKEY-253D23.4;                                          
6125:  w5xd-A  2.9 21.1  150   808    8   MOLECULE: PROTEIN ROOT HAIR DEFECTIVE 3 HOMOLOG;                     
6126:  s4nv-A  2.9 13.7  127   734    7   MOLECULE: PROTEIN CONTAINING ALS2CR12 (ALS2CR12) SIGNATURE;          
6127:  wp6a-A  2.9 21.6  140  2599    6   MOLECULE: HYPOTHETICAL_PROTEIN_-_CONSERVED;                          
6128:  c3nb-A  2.9 10.0  122   666    5   MOLECULE: UNCHARACTERIZED PROTEIN;                                   
6129:  zj8w-A  2.9 18.9  113   231    8   MOLECULE: GERMIN-LIKE PROTEIN;                                       
6130:  ctr1-A  2.9 19.3  143  1118    7   MOLECULE: EST/SMG-LIKE PROTEIN 1;                                    
6131:  mv9k-A  2.9  7.2  140   606    5   MOLECULE: EXOCYST SUBUNIT EXO70 FAMILY PROTEIN;                      
6132:  ye1f-A  2.9 26.8  139   337    8   MOLECULE: T-SNARE SYNTAXIN;                                          
6133:  b6jd-A  2.9 24.8  136   684    5   MOLECULE: HYDROXYPROLINE O-GALACTOSYLTRANSFERASE GALT2;              
6134:  y5rx-A  2.9  3.4   61  1261    7   MOLECULE: C2 DOMAIN-CONTAINING PROTEIN;                              
6135:  e7lh-A  2.9 11.1  108   207    6   MOLECULE: PITH DOMAIN-CONTAINING PROTEIN P35G2.02;                   
6136:  rtu9-A  2.9 13.2  116  1147    9   MOLECULE: STEROL REGULATORY ELEMENT-BINDING PROTEIN 1;               
6137:  shg1-A  2.9  5.3  115  1024    9   MOLECULE: ALPHA-MANNOSIDASE;                                         
6138:  pa6i-A  2.9  6.8  132   877    8   MOLECULE: TRANSMEMBRANE PROTEIN, PUTATIVE (DUF594);                  
6139:  vl0j-A  2.9 17.5  150  1612   10   MOLECULE: UNCHARACTERIZED PROTEIN PFD1115C;                          
6140:  n2qv-A  2.9 21.0   93   521    8   MOLECULE: GLUTAMATE-RICH 3;                                          
6141:  jtt6-A  2.9 11.7  149   324    5   MOLECULE: UNCHARACTERIZED PROTEIN;                                   
6142:  vu0p-A  2.9 14.8  100   955    5   MOLECULE: MAM DOMAIN-CONTAINING GLYCOSYLPHOSPHATIDYLINOSITO          
6143:  lv5e-A  2.9 13.1  150  2297    2   MOLECULE: PUTATIVE_DEATH-                                            
6144:  edg5-A  2.9 15.8  107   834    7   MOLECULE: SUPPRESSOR OF TUMORIGENICITY 14 PROTEIN HOMOLOG;           
6145:  pan8-A  2.9  3.8   64   838    6   MOLECULE: PHOSPHOLIPASE D;                                           
6146:  rec8-A  2.9 11.0  159   978    6   MOLECULE: EXOCYST COMPLEX COMPONENT 5;                               
6147:  cn9n-A  2.9 22.6  131  1400    4   MOLECULE: DYSTROPHIN;                                                
6148:  mhc1-A  2.9  4.5  128   949    4   MOLECULE: PROBABLE TRANSCRIPTIONAL REGULATORY PROTEIN STB4;          
6149:  vmc8-A  2.9 17.4  136  1315    7   MOLECULE: CILIA- AND FLAGELLA-ASSOCIATED PROTEIN 46;                 
6150:  b6ln-A  2.9 20.5  119   749    7   MOLECULE: PHOSPHOINOSITIDE PHOSPHOLIPASE C;                          
6151:  qao0-A  2.9 25.2  134  1157    9   MOLECULE: HEPHAESTIN;                                                
6152:  et7i-A  2.9  9.1  128   668    9   MOLECULE: CALPAIN-13;                                                
6153:  eop3-A  2.9  6.4  108   205    9   MOLECULE: UNCHARACTERIZED PROTEIN;                                   
6154:  ygb6-A  2.9 21.8  123  1848   11   MOLECULE: SI:DKEY-73P2.3;                                            
6155:  pu5f-A  2.9 13.4  116   327    3   MOLECULE: INACTIVE PEPTIDYL-PROLYL CIS-TRANS ISOMERASE FKBP          
6156:  v6nm-A  2.9 18.4  148   486   10   MOLECULE: UNCHARACTERIZED PROTEIN;                                   
6157:  ua0l-A  2.9  5.8  108   129    9   MOLECULE: ENDOPLASMIC RETICULUM TRANSMEMBRANE PROTEIN;               
6158:  d3yj-A  2.9 15.7  125   576    4   MOLECULE: UNCHARACTERIZED PROTEIN;                                   
6159:  r9gl-A  2.9 30.6  152   701   11   MOLECULE: NOT2_3_5 DOMAIN-CONTAINING PROTEIN;                        
6160:  flv1-A  2.9  5.9  112   202    4   MOLECULE: PITH DOMAIN-CONTAINING PROTEIN 1;                          
6161:  r7vy-A  2.9 27.1  160   760    7   MOLECULE: UNCHARACTERIZED PROTEIN;                                   
6162:  rya7-A  2.9 18.1  109  1738    6   MOLECULE: COMPLEMENT C4-B;                                           
6163:  n7qp-A  2.9 24.3  128   558   11   MOLECULE: OS01G0664100 PROTEIN;                                      
6164:  e5gf-A  2.9  5.2  177  1642   10   MOLECULE: UNCHARACTERIZED PROTEIN;                                   
6165:  r0sc-A  2.9  8.2  147  2125    5   MOLECULE: HYPOTHETICAL_PROTEIN_-_CONSERVED;                          
6166:  bhp2-A  2.9 14.0  122   248   11   MOLECULE: SIMILAR TO 14-3-3 PROTEIN SIGMA;                           
6167:  u2wy-A  2.9 11.9  139  1253    6   MOLECULE: ADENYLYL CYCLASE;                                          
6168:  zxp2-A  2.9 19.2  135   527    7   MOLECULE: PROCOLLAGEN-PROLINE 4-DIOXYGENASE;                         
6169:  k5re-A  2.9 13.5  143  1133    5   MOLECULE: TRAFFICKING PROTEIN PARTICLE COMPLEX SUBUNIT 11;           
6170:  exg0-A  2.9 11.3  137  2155    6   MOLECULE: PHORBOL ESTER/DIACYLGLYCEROL-BINDING PROTEIN UNC-          
6171:  ric9-A  2.9  8.0  114   472    5   MOLECULE: LUNG SEVEN TRANSMEMBRANE RECEPTOR FAMILY PROTEIN;          
6172:  b7mx-A  2.9 16.1  148  2233    7   MOLECULE: RANDOM SLUG CDNA19 PROTEIN;                                
6173:  t7vf-A  2.9 16.7   79   331    9   MOLECULE: UNCHARACTERIZED PROTEIN;                                   
6174:  ih0b-A  2.9 25.1  138   866    7   MOLECULE: TRANSCRIPTION REGULATOR NOT2/NOT3/NOT5 FAMILY PRO          
6175:  mrg0-A  2.9 15.9  131   606    8   MOLECULE: PROTEIN SCAI;                                              
6176:  s1ip-A  2.9 14.5   97   522    9   MOLECULE: VICILIN-LIKE SEED STORAGE PROTEIN AT4G36700;               
6177:  tk4i-A  2.9  3.5   99   825    6   MOLECULE: UNCHARACTERIZED PROTEIN;                                   
6178:  gpg0-A  2.9 14.9  130  1422    9   MOLECULE: ARF GUANINE-NUCLEOTIDE EXCHANGE FACTOR GNOM;               
6179:  c2xa-A  2.9  4.6  107   137    7   MOLECULE: UNCHARACTERIZED PROTEIN;                                   
6180:  jk5p-A  2.9  3.5  104   192   12   MOLECULE: ANAPHASE-PROMOTING COMPLEX SUBUNIT 10;                     
6181:  lvy8-A  2.9 18.2  102   833    9   MOLECULE: TRANSMEMBRANE PROTEASE SERINE 7;                           
6182:  kfq3-A  2.9 11.6  118   344    4   MOLECULE: LOW DENSITY LIPOPROTEIN RECEPTOR CLASS A DOMAIN-C          
6183:  vy4n-A  2.9  4.0  112  2047    9   MOLECULE: DEDICATOR OF CYTOKINESIS PROTEIN 6;                        
6184:  bpm9-A  2.9  9.4  119   745    3   MOLECULE: IMMUNOGLOBULIN SUPERFAMILY CONTAINING LEUCINE-RIC          
6185:  s8no-A  2.9  4.5  123   985    9   MOLECULE: NUCLEAR PORE COMPLEX PROTEIN;                              
6186:  qle2-A  2.9 15.8  109   387    8   MOLECULE: 26S PROTEASOME NON-ATPASE REGULATORY SUBUNIT 13;           
6187:  f3cf-A  2.9 12.0  137  1768   13   MOLECULE: DCK2P;                                                     
6188:  lx4w-A  2.9 14.8   94   820   12   MOLECULE: BETA-GALACTOSIDASE;                                        
6189:  ezj6-A  2.9  6.7  123   167   10   MOLECULE: UNCHARACTERIZED PROTEIN;                                   
6190:  l5ba-A  2.9 13.7  129   626    7   MOLECULE: ABERRANT ROOT FORMATION PROTEIN 4;                         
6191:  sn1s-A  2.9 23.4  118   543   11   MOLECULE: PROTEIN GPR108;                                            
6192:  im0t-A  2.9  8.8  129  1400    9   MOLECULE: SPECTRIN BETA CHAIN, NON-ERYTHROCYTIC 5;                   
6193:  g7wq-A  2.9 15.1  154   967    8   MOLECULE: T-SNARE COILED-COIL HOMOLOGY DOMAIN-CONTAINING PR          
6194:  n0pd-A  2.9 15.2  156   715    7   MOLECULE: EPIDERMAL GROWTH FACTOR RECEPTOR KINASE SUBSTRATE          
6195:  zb2c-A  2.9  5.0  129   704   12   MOLECULE: UNCHARACTERIZED PROTEIN;                                   
6196:  gi1p-A  2.9 20.9  134   957    8   MOLECULE: DYSTROPHIN-RELATED PROTEIN 2;                              
6197:  nav2-A  2.9 31.0  161  1329    9   MOLECULE: UNCHARACTERIZED PROTEIN;                                   
6198:  s2es-A  2.9 17.8  156   295    5   MOLECULE: PROTEIN SSO2;                                              
6199:  pw4b-A  2.9 12.1  116   974    8   MOLECULE: DISCOIDIN DOMAIN RECEPTOR TYROSINE KINASE 1;               
6200:  lai5-A  2.9 25.0  137   351   10   MOLECULE: ALA-INTERACTING SUBUNIT;                                   
6201:  a9yk-A  2.9 20.8   97   533   10   MOLECULE: LACCASE;                                                   
6202:  fxe6-A  2.9 15.9  149   263    5   MOLECULE: 14-3-3-LIKE PROTEIN;                                       
6203:  ftz3-A  2.9 21.8  108  1318    8   MOLECULE: 1-PHOSPHATIDYLINOSITOL 4,5-BISPHOSPHATE PHOSPHODI          
6204:  pcf5-A  2.9 13.6  109   719    6   MOLECULE: NON-SPECIFIC SERINE/THREONINE PROTEIN KINASE;              
6205:  gt3z-A  2.9 14.4  151  1100    4   MOLECULE: ADENYLATE CYCLASE TYPE 7;                                  
6206:  wz0d-A  2.9 18.9   92   596    4   MOLECULE: ARRESTIN DOMAIN-CONTAINING PROTEIN C31A2.12;               
6207:  xp8p-A  2.9  3.4   84   413    4   MOLECULE: TETRATRICOPEPTIDE REPEAT (TPR)-LIKE SUPERFAMILY P          
6208:  wu5z-A  2.9 11.9  111   227   12   MOLECULE: GERMIN-LIKE PROTEIN;                                       
6209:  pt5y-A  2.9  3.7   88   256    7   MOLECULE: DISEASE RESISTANCE PROTEIN (TIR-NBS-LRR CLASS) FA          
6210:  r5wd-A  2.9 16.7  120   606    8   MOLECULE: PROTEIN SCAI;                                              
6211:  yop5-A  2.9  9.2  141   715    6   MOLECULE: OS01G0373500 PROTEIN;                                      
6212:  kh7f-A  2.9 18.6  133  1172    5   MOLECULE: NUCLEAR EXOSOME REGULATOR NRDE2;                           
6213:  ge2j-A  2.9 16.1  101   245    9   MOLECULE: UNCHARACTERIZED PROTEIN;                                   
6214:  ke7v-A  2.9  6.9  130   452    3   MOLECULE: ANK_REP_REGION DOMAIN-CONTAINING PROTEIN;                  
6215:  co4u-A  2.9  9.2  131   578    7   MOLECULE: GLUCOSAMINE 6-PHOSPHATE N-ACETYLTRANSFERASE;               
6216:  ku5s-A  2.9 18.2  146  1344    7   MOLECULE: UNCHARACTERIZED PROTEIN;                                   
6217:  vw0f-A  2.9  3.8  103   180    7   MOLECULE: PROTEIN PHLOEM PROTEIN 2-LIKE A9;                          
6218:  k8db-A  2.9  9.2   70   203    7   MOLECULE: OS04G0372000 PROTEIN;                                      
6219:  kt8f-A  2.9 13.1  128   530    6   MOLECULE: CBM-LIKE DOMAIN-CONTAINING PROTEIN;                        
6220:  dta3-A  2.9 16.0  148  2040    5   MOLECULE: HEAT REPEAT-CONTAINING PROTEIN 5A;                         
6221:  lf3z-A  2.9 17.2  144   886   10   MOLECULE: UNCHARACTERIZED PROTEIN;                                   
6222:  o8jq-A  2.9  6.6  116  1487    6   MOLECULE: COLLAGEN ALPHA-1(II) CHAIN;                                
6223:  vp4l-A  2.9  6.1  132   644    9   MOLECULE: EXOCYST SUBUNIT EXO70 FAMILY PROTEIN;                      
6224:  rvq5-A  2.9 17.6  146  1537    6   MOLECULE: NON-SPECIFIC SERINE/THREONINE PROTEIN KINASE;              
6225:  w7ke-A  2.9  3.4   70   442    6   MOLECULE: UNCHARACTERIZED PROTEIN;                                   
6226:  a6mk-A  2.9 15.2  111   524   10   MOLECULE: 12S SEED STORAGE PROTEIN CRC;                              
6227:  z6fs-A  2.9 18.3  129   698    8   MOLECULE: TRANSMEMBRANE CHANNEL-LIKE PROTEIN 4;                      
6228:  d0og-A  2.9  5.8   97  1400    4   MOLECULE: CUB AND SUSHI DOMAIN-CONTAINING PROTEIN 1;                 
6229:  pw6g-A  2.9  7.5  118   210    8   MOLECULE: PITH DOMAIN-CONTAINING PROTEIN 1;                          
6230:  tv1z-A  2.9 26.3  194  1349    6   MOLECULE: HYPOTHETICAL_PROTEIN_-_CONSERVED;                          
6231:  z7bv-A  2.9 23.6  138   292    9   MOLECULE: PROTEIN ROOT HAIR DEFECTIVE 3 HOMOLOG 2;                   
6232:  wd2n-A  2.9  7.9  119  1098    8   MOLECULE: HYPOTHETICAL_PROTEIN_-_CONSERVED;                          
6233:  wup5-A  2.9 14.1  141   289    7   MOLECULE: SYNTAXIN-3;                                                
6234:  m2nm-A  2.9 14.7  110   201   10   MOLECULE: ANAPHASE-PROMOTING COMPLEX SUBUNIT 10;                     
6235:  r9bk-A  2.9  7.3  134   365    5   MOLECULE: PEPTIDYLGLYCINE ALPHA-HYDROXYLATING MONOOXYGENASE          
6236:  upp7-A  2.9 17.5  125   242    4   MOLECULE: T-SNARE COILED-COIL HOMOLOGY DOMAIN-CONTAINING PR          
6237:  yl3t-A  2.9  8.2  142   252    7   MOLECULE: 14-3-3-LIKE PROTEIN;                                       
6238:  o6uu-A  2.9  9.0   83   375    5   MOLECULE: IRON UPTAKE SYSTEM COMPONENT EFEO;                         
6239:  wb7m-A  2.9 10.0   68  1195   15   MOLECULE: UNCHARACTERIZED PROTEIN;                                   
6240:  ugq2-A  2.9  3.5  108   299    6   MOLECULE: UNCHARACTERIZED PROTEIN;                                   
6241:  em8p-A  2.9 23.3  117   350    8   MOLECULE: ALA-INTERACTING SUBUNIT;                                   
6242:  cof2-A  2.9  5.0   97   507    8   MOLECULE: CUB_2 DOMAIN-CONTAINING PROTEIN;                           
6243:  s8he-A  2.9 24.3  162   352    7   MOLECULE: SYNTAXIN 16;                                               
6244:  db6y-A  2.9  4.7  116   377   11   MOLECULE: OS01G0976200 PROTEIN;                                      
6245:  kan1-A  2.9 11.6  146   259    6   MOLECULE: SGF14E;                                                    
6246:  yt1x-A  2.9  7.6  132   255    5   MOLECULE: CULLIN-LIKE PROTEIN 3;                                     
6247:  nxt0-A  2.9 12.6  139   508    7   MOLECULE: CONSERVED OLIGOMERIC GOLGI COMPLEX SUBUNIT 8;              
6248:  dyj3-A  2.9 22.1  138  1169    9   MOLECULE: UNCHARACTERIZED PROTEIN;                                   
6249:  q6ja-A  2.9  4.2  110   888    7   MOLECULE: SPAGHETTI-SQUASH ACTIVATOR, ISOFORM C;                     
6250:  vvo2-A  2.9 20.6  122   628    5   MOLECULE: EF-HAND CALCIUM-BINDING DOMAIN-CONTAINING PROTEIN          
6251:  d9pr-A  2.9 25.3  136   227    4   MOLECULE: IP18173P;                                                  
6252:  ea9a-A  2.9  9.0  143   257    6   MOLECULE: 14-3-3-LIKE PROTEIN GF14-G;                                
6253:  u2jj-A  2.9 14.8  152   578    4   MOLECULE: OS04G0574700 PROTEIN;                                      
6254:  rh1z-A  2.9 23.3  158  1537    6   MOLECULE: SI:CH211-285F17.1;                                         
6255:  xu8v-A  2.9  9.8   76   181   12   MOLECULE: IG-LIKE DOMAIN-CONTAINING PROTEIN;                         
6256:  zko3-A  2.9  3.8   96   836    7   MOLECULE: VACUOLAR PROTEIN SORTING-ASSOCIATED PROTEIN 35;            
6257:  ba9i-A  2.9 10.8  121   455    9   MOLECULE: UNCHARACTERIZED PROTEIN;                                   
6258:  ou6u-A  2.9  3.7   89    92    8   MOLECULE: PPR CONTAINING PROTEIN;                                    
6259:  cq7y-A  2.8  9.9  148   395    7   MOLECULE: PCI DOMAIN-CONTAINING PROTEIN 2 HOMOLOG;                   
6260:  a9pl-A  2.8 11.3  131   666   11   MOLECULE: OS11G0652600 PROTEIN;                                      
6261:  jeq4-A  2.8 11.8  116   853    3   MOLECULE: UNCHARACTERIZED PROTEIN;                                   
6262:  wmw9-A  2.8 18.4  101  1400    7   MOLECULE: NEUROBEACHIN;                                              
6263:  eas3-A  2.8 22.3  141  1400    6   MOLECULE: LYSOSOMAL-TRAFFICKING REGULATOR;                           
6264:  aq0m-A  2.8  5.8  128   454   13   MOLECULE: WARTHOG (HEDGEHOG-LIKE FAMILY);                            
6265:  all8-A  2.8 10.3  151   423    5   MOLECULE: PROTEIN CSN12 HOMOLOG;                                     
6266:  zh3g-A  2.8 14.4  121   587    5   MOLECULE: PEPTIDE-N4-(N-ACETYL-BETA-GLUCOSAMINYL)ASPARAGINE          
6267:  x2js-A  2.8 16.7  154  1400    6   MOLECULE: E3 UBIQUITIN-PROTEIN LIGASE MYCBP2;                        
6268:  x4bo-A  2.8 20.7  143   693    8   MOLECULE: DUF4220 DOMAIN-CONTAINING PROTEIN;                         
6269:  eg9a-A  2.8 15.1  155   977    7   MOLECULE: VACUOLAR PROTEIN SORTING-ASSOCIATED PROTEIN 54;            
6270:  j1sa-A  2.8 19.5  136   363    5   MOLECULE: NOC2P FAMILY;                                              
6271:  te5i-A  2.8 18.2  134   972    6   MOLECULE: PROTEIN NRDE2 HOMOLOG;                                     
6272:  ho3s-A  2.8  2.8   53   109    4   MOLECULE: UNCHARACTERIZED PROTEIN;                                   
6273:  dfg5-A  2.8 14.8  142   264    8   MOLECULE: TLC DOMAIN-CONTAINING PROTEIN 2;                           
6274:  m3km-A  2.8 20.8  163   765    4   MOLECULE: CSC1-LIKE PROTEIN RXW8;                                    
6275:  kwf4-A  2.8  3.5   59  1569    8   MOLECULE: UNCHARACTERIZED PROTEIN, ISOFORM C;                        
6276:  alp9-A  2.8 25.6  153   554    5   MOLECULE: ENTH DOMAIN-CONTAINING PROTEIN;                            
6277:  ar0a-A  2.8 23.6  156  1918    5   MOLECULE: NFX1-TYPE ZINC FINGER-CONTAINING PROTEIN 1;                
6278:  bb7r-A  2.8 19.3  145  1466    9   MOLECULE: FORMIN-1;                                                  
6279:  tio0-A  2.8 17.7  144   910    8   MOLECULE: TRANSMEMBRANE CHANNEL-LIKE PROTEIN;                        
6280:  q2kd-A  2.8 10.7  125   305    4   MOLECULE: OS12G0593300 PROTEIN;                                      
6281:  j9ai-A  2.8 16.5   86   578   12   MOLECULE: PROTEIN BONZAI 1;                                          
6282:  zge0-A  2.8  6.8   67   316    6   MOLECULE: UNCHARACTERIZED PROTEIN;                                   
6283:  zm7e-A  2.8  4.5  130   529   12   MOLECULE: COMPONENT OF OLIGOMERIC GOLGI COMPLEX 8;                   
6284:  bu8s-A  2.8 11.3  117   386    4   MOLECULE: SYNTAXIN-18_N DOMAIN-CONTAINING PROTEIN;                   
6285:  tni0-A  2.8 30.7  117  2074    6   MOLECULE: SCHIZONT EGRESS ANTIGEN-1;                                 
6286:  b4kb-A  2.8 17.4  127   953    9   MOLECULE: COATOMER SUBUNIT BETA;                                     
6287:  w2qf-A  2.8 19.2  129   808    9   MOLECULE: PROTEIN ROOT HAIR DEFECTIVE 3 HOMOLOG;                     
6288:  mrf2-A  2.8 22.6  135   732    4   MOLECULE: TRANSMEMBRANE CHANNEL-LIKE PROTEIN;                        
6289:  yh6z-A  2.8  8.8  125   345    7   MOLECULE: UNCHARACTERIZED PROTEIN;                                   
6290:  fvx1-A  2.8  2.6   61   199   10   MOLECULE: UNCHARACTERIZED PROTEIN;                                   
6291:  a7jh-A  2.8  5.2  121  1044    8   MOLECULE: UNCHARACTERIZED PROTEIN;                                   
6292:  wk8v-A  2.8 14.9   99   505    9   MOLECULE: PROTEIN PHOSPHATASE 1J;                                    
6293:  mcr5-A  2.8 13.7  130   882    7   MOLECULE: EXO84_C DOMAIN-CONTAINING PROTEIN;                         
6294:  vfj7-A  2.8 12.4   73   698   10   MOLECULE: INTERLEUKIN-17 RECEPTOR C;                                 
6295:  sq9h-A  2.8 29.3  151   298    7   MOLECULE: SYNTAXIN-125;                                              
6296:  a9nm-A  2.8 17.7  135  1017    6   MOLECULE: UNCHARACTERIZED PROTEIN;                                   
6297:  vz0p-A  2.8 13.2   81   248   11   MOLECULE: ALLERGIN-1;                                                
6298:  y9pr-A  2.8 25.9  138  2274    7   MOLECULE: ADENOMATOUS POLYPOSIS COLI PROTEIN 2;                      
6299:  q7eo-A  2.8 11.8  112   159    9   MOLECULE: PGG DOMAIN-CONTAINING PROTEIN;                             
6300:  tb5f-A  2.8  5.1   90   636    3   MOLECULE: LD15174P;                                                  
6301:  aw8d-A  2.8 13.3   81   733   10   MOLECULE: FIBRONECTIN TYPE III DOMAIN-CONTAINING PROTEIN 7;          
6302:  ves9-A  2.8 18.4  142   699   10   MOLECULE: VPS53P;                                                    
6303:  eph2-A  2.8 17.9  123   245    6   MOLECULE: COMPLEMENT C1Q SUBCOMPONENT SUBUNIT A;                     
6304:  j7cl-A  2.8 12.5  129   464   12   MOLECULE: SUN DOMAIN-CONTAINING PROTEIN;                             
6305:  thm5-A  2.8 19.0  137   815    4   MOLECULE: EXOCYST COMPLEX COMPONENT SEC5;                            
6306:  r5mk-A  2.8 19.6  156  1272   11   MOLECULE: SI:CH73-252P3.1;                                           
6307:  jv2v-A  2.8 23.4  150   991    5   MOLECULE: ROB1P;                                                     
6308:  eqy3-A  2.8 12.9  151   309    5   MOLECULE: SYNTAXIN-123;                                              
6309:  bkt0-A  2.8 27.8  156   524    7   MOLECULE: SUCROSE-BINDING PROTEIN;                                   
6310:  byh4-A  2.8 25.2  138   236    4   MOLECULE: QA-SNARE PROTEIN PUTATIVE;                                 
6311:  h9ml-A  2.8 21.3  127   329    9   MOLECULE: SYNTAXIN-6_N DOMAIN-CONTAINING PROTEIN;                    
6312:  pbr6-A  2.8  3.7   62   315   13   MOLECULE: C2 DOMAIN-CONTAINING PROTEIN;                              
6313:  g3ue-A  2.8 16.8   80   171   10   MOLECULE: S-PROTEIN HOMOLOG;                                         
6314:  tp4q-A  2.8  6.5  124   439    8   MOLECULE: BETA-CONGLYCININ BETA SUBUNIT 1;                           
6315:  lrq1-A  2.8 18.5  111  1302    5   MOLECULE: 1-PHOSPHATIDYLINOSITOL 4,5-BISPHOSPHATE PHOSPHODI          
6316:  fo3t-A  2.8  9.1  124   262    9   MOLECULE: OS02G0813166 PROTEIN;                                      
6317:  zn8b-A  2.8 21.1  142  1530    6   MOLECULE: SI:DKEY-202L22.6;                                          
6318:  be6d-A  2.8  3.5   97   243    6   MOLECULE: LECTIN_LEGB DOMAIN-CONTAINING PROTEIN;                     
6319:  aks0-A  2.8  7.6   70   302    6   MOLECULE: UNCHARACTERIZED PROTEIN;                                   
6320:  rv6n-A  2.8  3.7  104   771   13   MOLECULE: TETRATRICOPEPTIDE REPEAT-CONTAINING PROTEIN TRD-1          
6321:  luq9-A  2.8  4.0   60   143    8   MOLECULE: OS02G0640000 PROTEIN;                                      
6322:  su4g-A  2.8  4.1  110   559   12   MOLECULE: OS09G0481600 PROTEIN;                                      
6323:  x1qm-A  2.8 16.8  123   236    5   MOLECULE: SYNTAXIN-8;                                                
6324:  ske9-A  2.8 24.6  173   953    6   MOLECULE: ALS2 C-TERMINAL-LIKE PROTEIN;                              
6325:  c3fm-A  2.8 17.7  157   776   11   MOLECULE: CONSERVED OLIGOMERIC GOLGI COMPLEX SUBUNIT 4;              
6326:  a9sg-A  2.8 16.4  140   306    7   MOLECULE: PUTATIVE SYNTAXIN-131;                                     
6327:  i2kt-A  2.8 21.2  137   301    9   MOLECULE: T-SNARE AFFECTING A LATE GOLGI COMPARTMENT PROTEI          
6328:  chz2-A  2.8 16.3   68  1205   13   MOLECULE: ATP-DEPENDENT DNA HELICASE MER3 HOMOLOG;                   
6329:  y2xs-A  2.8 33.5  143   708    8   MOLECULE: UNCHARACTERIZED PROTEIN;                                   
6330:  a4gf-A  2.8 20.0  176   985    5   MOLECULE: COMPONENT OF OLIGOMERIC GOLGI COMPLEX 2;                   
6331:  q0og-A  2.8  8.4  119   410   11   MOLECULE: ZGC:194990;                                                
6332:  vpg1-A  2.8 27.3  148   330    7   MOLECULE: OS06G0116300 PROTEIN;                                      
6333:  ibz4-A  2.8  7.0  123   261    6   MOLECULE: SPX DOMAIN-CONTAINING PROTEIN;                             
6334:  tm3b-A  2.8 14.3  145   332    5   MOLECULE: T-SNARE COILED-COIL HOMOLOGY DOMAIN-CONTAINING PR          
6335:  r1go-A  2.8  9.2  107   319    8   MOLECULE: UNCHARACTERIZED PROTEIN;                                   
6336:  ar9i-A  2.8  3.7  106   204    9   MOLECULE: PITH DOMAIN-CONTAINING PROTEIN;                            
6337:  yr0x-A  2.8 15.9   68   182    7   MOLECULE: UNCHARACTERIZED PROTEIN;                                   
6338:  a5qa-A  2.8 25.8  132  1573   10   MOLECULE: SI:CH211-196I2.1;                                          
6339:  ele6-A  2.8 21.2  151   627    9   MOLECULE: WPP DOMAIN-INTERACTING TAIL-ANCHORED PROTEIN 2;            
6340:  t3ev-A  2.8  6.5   70   923   10   MOLECULE: TYROSINE-PROTEIN KINASE RECEPTOR TORSO;                    
6341:  tu7w-A  2.8 17.4  136   305    8   MOLECULE: T-SNARE COILED-COIL HOMOLOGY DOMAIN-CONTAINING PR          
6342:  szc9-A  2.8 13.3  108   722    7   MOLECULE: GERANYLGERANYL TRANSFERASE TYPE-2 SUBUNIT ALPHA 1          
6343:  yz0i-A  2.8 13.2   74   227    9   MOLECULE: SI:CH73-256J6.2;                                           
6344:  ae2r-A  2.8 30.2  188   593    6   MOLECULE: ENTH DOMAIN-CONTAINING PROTEIN;                            
6345:  v7jx-A  2.8  4.2  113   461    6   MOLECULE: NUCLEOTIDE EXCHANGE FACTOR SIL1;                           
6346:  u2mk-A  2.8 20.6  126   322    7   MOLECULE: UNCHARACTERIZED PROTEIN;                                   
6347:  rx6x-A  2.8 34.4  124   345   13   MOLECULE: SQUAMOSA PROMOTER-BINDING-LIKE PROTEIN 8;                  
6348:  z1kb-A  2.8 16.1   86  1398   12   MOLECULE: EGF-LIKE DOMAIN-CONTAINING PROTEIN;                        
6349:  xds4-A  2.8 18.5  128   215   10   MOLECULE: GALECTIN;                                                  
6350:  r0gn-A  2.8  3.1   60  1086    8   MOLECULE: C2 NT-TYPE DOMAIN-CONTAINING PROTEIN;                      
6351:  k6ar-A  2.8 22.4  139  1090    7   MOLECULE: UNCHARACTERIZED PROTEIN;                                   
6352:  zzy1-A  2.8 12.1  121   618    7   MOLECULE: PROTEIN FEM-1 HOMOLOG C;                                   
6353:  hh0h-A  2.8 17.5  110   569    5   MOLECULE: RNA DEMETHYLASE ALKBH10B;                                  
6354:  cj9b-A  2.8 20.3   79  1166    1   MOLECULE: UNCHARACTERIZED PROTEIN;                                   
6355:  bo8z-A  2.8 15.9  131   345    8   MOLECULE: TUBULIN-FOLDING COFACTOR C;                                
6356:  osh8-A  2.8 19.1  149   635    7   MOLECULE: PROBABLE CLATHRIN ASSEMBLY PROTEIN AT4G32285;              
6357:  avc7-A  2.8 12.9  157  1246    7   MOLECULE: UNCHARACTERIZED PROTEIN;                                   
6358:  o9xg-A  2.8 16.9  144   245    6   MOLECULE: REGULATOR OF G-PROTEIN SIGNALING 9-BINDING PROTEI          
6359:  dj7q-A  2.8 18.4  157   865    6   MOLECULE: ANAPHASE-PROMOTING COMPLEX SUBUNIT 2;                      
6360:  sw8m-A  2.8 11.7  144   568    5   MOLECULE: HYPOTHETICAL_PROTEIN_-_CONSERVED;                          
6361:  sq7g-A  2.8  6.2   82   243   10   MOLECULE: IG-LIKE DOMAIN-CONTAINING PROTEIN;                         
6362:  qsi1-A  2.8 15.2  116  1400    7   MOLECULE: WD REPEAT- AND FYVE DOMAIN-CONTAINING PROTEIN 4;           
6363:  ibd8-A  2.8 13.7  110   229    7   MOLECULE: GERMIN-LIKE PROTEIN 12-2;                                  
6364:  bh1j-A  2.8 19.3   94   856   11   MOLECULE: UNCHARACTERIZED PROTEIN;                                   
6365:  k0xm-A  2.8  3.5   85   144    5   MOLECULE: GRIFIN;                                                    
6366:  t5yd-A  2.8 21.4  102   637    7   MOLECULE: C2 DOMAIN-CONTAINING PROTEIN;                              
6367:  ehd9-A  2.8 24.3  146   629    7   MOLECULE: GALECTIN DOMAIN-CONTAINING PROTEIN;                        
6368:  m3gt-A  2.8 18.7  104   238    9   MOLECULE: PROTEIN KINASE-RELATED;                                    
6369:  uj1n-A  2.8 11.4   66   345   12   MOLECULE: UNCHARACTERIZED PROTEIN;                                   
6370:  z5em-A  2.8 19.6  118   352    8   MOLECULE: RETINAL OUTER SEGMENT MEMBRANE PROTEIN 1B;                 
6371:  jay5-A  2.8 16.7  105  1690    5   MOLECULE: LYSINE-SPECIFIC DEMETHYLASE 5A;                            
6372:  k0ye-A  2.8 17.2  129   953    9   MOLECULE: COATOMER SUBUNIT BETA;                                     
6373:  io5d-A  2.8 26.5  105   867   10   MOLECULE: OUTER MEMBRANE USHER PROTEIN SFMD;                         
6374:  z6nn-A  2.8 24.8  163  1183    7   MOLECULE: OS01G0514300 PROTEIN;                                      
6375:  i8kk-A  2.8 11.3   88   857    5   MOLECULE: UNCHARACTERIZED PROTEIN;                                   
6376:  wyz4-A  2.8  2.9   59   179    8   MOLECULE: TRANSTHYRETIN-LIKE PROTEIN 46;                             
6377:  st5u-A  2.8  3.9   66   986    5   MOLECULE: PROBABLE SERINE/THREONINE-PROTEIN KINASE DDB_G027          
6378:  sfb3-A  2.8 29.2  154   519    6   MOLECULE: TRANSMEMBRANE CHANNEL-LIKE PROTEIN;                        
6379:  q9jz-A  2.8 14.2  163   301    6   MOLECULE: SYNTAXIN-17;                                               
6380:  nyc9-A  2.8  8.8   69  1123    9   MOLECULE: NICOTINIC RECEPTOR-ASSOCIATED PROTEIN 4;                   
6381:  gw4i-A  2.8  2.6   67    98    3   MOLECULE: OS07G0206900 PROTEIN;                                      
6382:  p7wr-A  2.8  5.4  140   558    5   MOLECULE: UNCHARACTERIZED PROTEIN YNL193W;                           
6383:  ct4l-A  2.8 11.7  162   569    5   MOLECULE: OS02G0803300 PROTEIN;                                      
6384:  sud6-A  2.8 24.0  167  1400    9   MOLECULE: E3 UBIQUITIN-PROTEIN LIGASE MYCBP2;                        
6385:  put4-A  2.8 16.5   85  1735    8   MOLECULE: TENSIN-1;                                                  
6386:  bkr6-A  2.8 15.7   83   984   14   MOLECULE: SPOROZOITE INVASION-ASSOCIATED PROTEIN 1;                  
6387:  uqp2-A  2.8  3.9   62   129   11   MOLECULE: ELICITOR-RESPONSIVE PROTEIN 3;                             
6388:  lmr9-A  2.8 10.0  133  1223    5   MOLECULE: AF4/FMR2 FAMILY, MEMBER 1;                                 
6389:  k1zq-A  2.8 15.0  127  1016   13   MOLECULE: NON-SPECIFIC SERINE/THREONINE PROTEIN KINASE;              
6390:  a7iw-A  2.8 14.7   86   387    6   MOLECULE: OS12G0211000 PROTEIN;                                      
6391:  td6p-A  2.8 31.5  156  1418    6   MOLECULE: SI:CH211-278A6.1;                                          
6392:  hc8w-A  2.8 21.0  151   822    8   MOLECULE: VACUOLAR PROTEIN SORTING-ASSOCIATED PROTEIN 53;            
6393:  y9fn-A  2.8 10.6  105   226    8   MOLECULE: OS01G0810200 PROTEIN;                                      
6394:  tm5d-A  2.8 24.5  166   551    4   MOLECULE: PUTATIVE CLATHRIN ASSEMBLY PROTEIN;                        
6395:  i3ud-A  2.8 18.1  117   321    9   MOLECULE: PIRIN-LIKE PROTEIN 2;                                      
6396:  iz0l-A  2.8 12.1  110   392    8   MOLECULE: SEIPIN;                                                    
6397:  w8op-A  2.8 13.1   72   240    7   MOLECULE: IG-LIKE DOMAIN-CONTAINING PROTEIN;                         
6398:  owu8-A  2.8  4.4  107   144    7   MOLECULE: COILED-COIL DOMAIN-CONTAINING PROTEIN 58;                  
6399:  wmd2-A  2.8  3.8   98   200    7   MOLECULE: CYSTEINE DIOXYGENASE TYPE 1;                               
6400:  nu4o-A  2.8  4.7  108   144    7   MOLECULE: PROTEIN MIX23;                                             
6401:  rz1l-A  2.8 13.7  107   229    7   MOLECULE: PUTATIVE GERMIN-LIKE PROTEIN 12-4;                         
6402:  fxq4-A  2.8 12.0  119   439    8   MOLECULE: SUN DOMAIN PROTEIN2;                                       
6403:  sc5q-A  2.8  4.1  109   173    9   MOLECULE: UNCHARACTERIZED PROTEIN;                                   
6404:  w8fw-A  2.8 19.2  129   377    8   MOLECULE: XYLOGLUCAN ENDOTRANSGLUCOSYLASE/HYDROLASE;                 
6405:  ol7f-A  2.8 21.9  113  1329   12   MOLECULE: PUTATIVE PROTEIN TAG-53;                                   
6406:  t2kf-A  2.8  4.4  102   488    9   MOLECULE: BETA-N-ACETYLHEXOSAMINIDASE;                               
6407:  ln6e-A  2.8  4.4  111   160   11   MOLECULE: OS07G0591700 PROTEIN;                                      
6408:  lf9j-A  2.8 16.5  135   230    7   MOLECULE: TRANSMEMBRANE PROTEIN 221;                                 
6409:  w2ig-A  2.8 14.9  169  1111    7   MOLECULE: NUCLEAR MIGRATION AND ANCHORING PROTEIN UNC-84;            
6410:  sy3i-A  2.8 30.5  118   222    8   MOLECULE: VESICLE TRANSPORT V-SNARE 12;                              
6411:  eya0-A  2.8 20.7  151   790    5   MOLECULE: HYPOTHETICAL_PROTEIN_-_CONSERVED;                          
6412:  c0ak-A  2.8 31.0  160  1400    8   MOLECULE: KALIRIN;                                                   
6413:  c7yo-A  2.8 18.2   76   818    4   MOLECULE: CYTOSOLIC PHOSPHOLIPASE A2 DELTA;                          
6414:  ke0e-A  2.8 13.5   71   261   10   MOLECULE: IG-LIKE DOMAIN-CONTAINING PROTEIN;                         
6415:  j2nf-A  2.8 14.0   82   263   16   MOLECULE: IG-LIKE DOMAIN-CONTAINING PROTEIN;                         
6416:  q2ij-A  2.8 17.9  128   750    8   MOLECULE: OS06G0170100 PROTEIN;                                      
6417:  klk0-A  2.8  4.6   58   279    7   MOLECULE: BTB DOMAIN-CONTAINING PROTEIN;                             
6418:  tw7y-A  2.8 25.1  151   774    3   MOLECULE: OSJNBB0045P24.5-LIKE PROTEIN;                              
6419:  s7ab-A  2.8 27.9  122  1737    7   MOLECULE: COMPLEMENT C4;                                             
6420:  sde7-A  2.8 10.8   63   111    3   MOLECULE: PPO1_KFDV DOMAIN-CONTAINING PROTEIN;                       
6421:  xak2-A  2.8  3.8   98   200    8   MOLECULE: CYSTEINE DIOXYGENASE TYPE 1;                               
6422:  dgr9-A  2.8  8.9   70   645    3   MOLECULE: RAB11 FAMILY-INTERACTING PROTEIN 1;                        
6423:  b0kt-A  2.8 15.7  144  1550    8   MOLECULE: TETRATRICOPEPTIDE_REPEAT/TPR_REPEAT_-_PUTATIVE;            
6424:  kpd4-A  2.8  3.0   70   425   11   MOLECULE: POLYRIBONUCLEOTIDE 5'-HYDROXYL-KINASE CLP1;                
6425:  had3-A  2.8 35.0  126   232    8   MOLECULE: T-SNARE COILED-COIL HOMOLOGY DOMAIN-CONTAINING PR          
6426:  x4kx-A  2.8 13.0   62   148   16   MOLECULE: POLLEN OLE E 1 ALLERGEN AND EXTENSIN FAMILY PROTE          
6427:  iel3-A  2.8  7.9  140   456    8   MOLECULE: EXOCYST SUBUNIT EXO70 FAMILY PROTEIN;                      
6428:  yxw5-A  2.8 10.4   89   150    9   MOLECULE: UNCHARACTERIZED PROTEIN;                                   
6429:  mv9d-A  2.8 11.3  123   357    7   MOLECULE: UNCHARACTERIZED PROTEIN;                                   
6430:  hrk0-A  2.8 25.7  144   276    8   MOLECULE: SNAP RECEPTOR;                                             
6431:  lh1h-A  2.8  4.7   92   151    9   MOLECULE: CUB_2 DOMAIN-CONTAINING PROTEIN;                           
6432:  hhm7-A  2.8  6.4   69   787    6   MOLECULE: E3 UBIQUITIN-PROTEIN LIGASE;                               
6433:  lkf9-A  2.8 18.3  142   257    6   MOLECULE: REGULATOR OF G-PROTEIN SIGNALING 7-BINDING PROTEI          
6434:  rfa2-A  2.8  3.8   99   201    7   MOLECULE: CYSTEINE DIOXYGENASE TYPE 1;                               
6435:  xnj8-A  2.8 13.4   77   167    8   MOLECULE: OS10G0361900 PROTEIN;                                      
6436:  pl8y-A  2.8 14.1   70   272    4   MOLECULE: IG-LIKE DOMAIN-CONTAINING PROTEIN;                         
6437:  aeq6-A  2.8 14.1  117   394    7   MOLECULE: UNCHARACTERIZED PROTEIN;                                   
6438:  w3jm-A  2.8  6.5   99  2284    6   MOLECULE: UNCHARACTERIZED PROTEIN;                                   
6439:  g1xv-A  2.8 30.9  149  1307    9   MOLECULE: GH12701P;                                                  
6440:  fm3v-A  2.8 11.4  130   232    5   MOLECULE: SYNTAXIN-51;                                               
6441:  y2wx-A  2.8 13.4   73   162    3   MOLECULE: LATE EMBRYOGENESIS ABUNDANT (LEA) HYDROXYPROLINE-          
6442:  tv9s-A  2.8 15.3  100   760    7   MOLECULE: WALL-ASSOCIATED RECEPTOR KINASE-LIKE 8;                    
6443:  uuv8-A  2.8  3.3   63   299    5   MOLECULE: C2 DOMAIN-CONTAINING PROTEIN;                              
6444:  xdx6-A  2.8 25.2  165  1400    5   MOLECULE: DESMOPLAKIN;                                               
6445:  mq6r-A  2.8 14.3  175   585    7   MOLECULE: UNCHARACTERIZED PROTEIN;                                   
6446:  t1le-A  2.8  5.7  133  1330    9   MOLECULE: FANCONI ANEMIA GROUP I PROTEIN HOMOLOG;                    
6447:  m6og-A  2.8 16.2  127   223    6   MOLECULE: TARGET SNARE COILED-COIL DOMAIN PROTEIN;                   
6448:  lgl4-A  2.8 34.3  140  1505    6   MOLECULE: PHOSPHATIDYLINOSITOL 4-PHOSPHATE 3-KINASE C2 DOMA          
6449:  jk9d-A  2.8 10.0  140   796    6   MOLECULE: UNCHARACTERIZED PROTEIN;                                   
6450:  q3vs-A  2.8  4.0   58  1033    7   MOLECULE: UNCHARACTERIZED PROTEIN;                                   
6451:  ijv5-A  2.8 17.9  109   177   10   MOLECULE: CUPIN TYPE-1 DOMAIN-CONTAINING PROTEIN;                    
6452:  s2ss-A  2.8  9.2   84   417    7   MOLECULE: NUCLEAR ENVELOPE INTEGRAL MEMBRANE PROTEIN 2;              
6453:  se0f-A  2.8  3.7   64   176    9   MOLECULE: UNCHARACTERIZED PROTEIN;                                   
6454:  vz1j-A  2.8  4.7   98   897   14   MOLECULE: PEPTIDASE_S9 DOMAIN-CONTAINING PROTEIN;                    
6455:  heo0-A  2.8 15.4  140   279   13   MOLECULE: SYNTAXIN-21;                                               
6456:  phy2-A  2.8 13.3  101   224    9   MOLECULE: GERMIN-LIKE PROTEIN 8-5;                                   
6457:  nao0-A  2.8  6.1  103  1400   13   MOLECULE: MULTIPLE EPIDERMAL GROWTH FACTOR-LIKE DOMAINS PRO          
6458:  jyv4-A  2.8 12.9   70   890    4   MOLECULE: PROTEIN FAM171A1;                                          
6459:  k9uv-A  2.8  8.9  122   688    5   MOLECULE: ANOCTAMIN;                                                 
6460:  xtu9-A  2.8 18.7  116  1216    7   MOLECULE: 1-PHOSPHATIDYLINOSITOL 4,5-BISPHOSPHATE PHOSPHODI          
6461:  rl0v-A  2.8 18.8   89  1909    4   MOLECULE: TENSIN 1;                                                  
6462:  q2wx-A  2.8  3.4  110   167    9   MOLECULE: PROTEIN MIX23;                                             
6463:  mdl0-A  2.8  8.4  114   578   11   MOLECULE: LACCASE;                                                   
6464:  e3ji-A  2.8  6.6   71  1454   14   MOLECULE: ALPHA-2-MACROGLOBULIN-LIKE PROTEIN 1;                      
6465:  tf2s-A  2.8  3.7   62   146    8   MOLECULE: C2 DOMAIN-CONTAINING PROTEIN;                              
6466:  oo2p-A  2.8 33.9  170  2105    4   MOLECULE: APC REGULATOR OF WNT-SIGNALING PATHWAY 2;                  
6467:  ldq2-A  2.8  5.8  126   315    5   MOLECULE: UNCHARACTERIZED PROTEIN;                                   
6468:  vt7y-A  2.8  9.5   77   529    5   MOLECULE: PROBABLE E3 UBIQUITIN-PROTEIN LIGASE MGRN1;                
6469:  tpf5-A  2.8 28.2  117   326    4   MOLECULE: TRANSMEMBRANE P24-TRAFFICKING PROTEIN FAMILY MEMB          
6470:  ll2m-A  2.8 22.1  152   798   12   MOLECULE: OS06G0121200 PROTEIN;                                      
6471:  bko6-A  2.8  3.5   96   414    3   MOLECULE: PROBABLE ALLANTOICASE;                                     
6472:  kwh6-A  2.8 18.0  164  1285    8   MOLECULE: NUCLEAR PORE COMPLEX PROTEIN NUP133;                       
6473:  sa1t-A  2.8 16.4   84   728    5   MOLECULE: CYTOSKELETON-ASSOCIATED PROTEIN CAP5.5, PUTATIVE;          
6474:  bds4-A  2.8 13.1  149   706   10   MOLECULE: SPX DOMAIN-CONTAINING MEMBRANE PROTEIN OS09G05218          
6475:  icr8-A  2.8  3.4   57    69    7   MOLECULE: UNCHARACTERIZED PROTEIN;                                   
6476:  gk0y-A  2.8 11.3  113   619    8   MOLECULE: MONOOXYGENASE, DBH-LIKE 2;                                 
6477:  fvg4-A  2.8 28.3  139   485    7   MOLECULE: ALPHA-L-FUCOSIDASE;                                        
6478:  rgw4-A  2.8  9.9   65   237    5   MOLECULE: UNCHARACTERIZED PROTEIN;                                   
6479:  wj4r-A  2.8 30.2  131   477    8   MOLECULE: TRIPARTITE MOTIF-CONTAINING 35-28;                         
6480:  r2ty-A  2.8 12.3  113   619    6   MOLECULE: DBH-LIKE MONOOXYGENASE PROTEIN 2;                          
6481:  esl6-A  2.8 10.4  134   244    6   MOLECULE: MEMBRIN;                                                   
6482:  i8wh-A  2.8  3.8   98   200    8   MOLECULE: CYSTEINE DIOXYGENASE TYPE 1;                               
6483:  pce1-A  2.8 30.1  151   320    7   MOLECULE: SYNTAXIN-41;                                               
6484:  yxj5-A  2.8 16.8   99   783   12   MOLECULE: UNCHARACTERIZED PROTEIN;                                   
6485:  yfk3-A  2.8 17.8  128   953    8   MOLECULE: COATOMER SUBUNIT BETA;                                     
6486:  c4sd-A  2.8 12.0  151   428    7   MOLECULE: ENHANCED ETHYLENE RESPONSE PROTEIN 5;                      
6487:  h9hd-A  2.8 10.7  169  1721    7   MOLECULE: RAS GUANINE NUCLEOTIDE EXCHANGE FACTOR R;                  
6488:  z8gi-A  2.8  4.4   82   158    6   MOLECULE: 1,2-DIHYDROXY-3-KETO-5-METHYLTHIOPENTENE DIOXYGEN          
6489:  o9fl-A  2.8 17.6  141   776    5   MOLECULE: UNCHARACTERIZED PROTEIN;                                   
6490:  m9xe-A  2.8 14.8   71   678    7   MOLECULE: PROBABLE TRANSLATION INITIATION FACTOR EIF-2B SUB          
6491:  isf4-A  2.8  5.9  122   424    6   MOLECULE: BONE MORPHOGENETIC PROTEIN 10;                             
6492:  h9vi-A  2.8  3.9  127   209    6   MOLECULE: 14-3-3-LIKE PROTEIN GF14 NU;                               
6493:  vfx1-A  2.8 26.2  172  1471    8   MOLECULE: UNCHARACTERIZED PROTEIN;                                   
6494:  mkg2-A  2.8 13.7   78   180    5   MOLECULE: UNCHARACTERIZED PROTEIN;                                   
6495:  e9lv-A  2.8 13.3  118   599   10   MOLECULE: UNCHARACTERIZED PROTEIN, ISOFORM D;                        
6496:  y9qk-A  2.8  6.5  137   248    6   MOLECULE: 14-3-3-LIKE PROTEIN GF14 KAPPA;                            
6497:  i0ft-A  2.8 14.1  153   798    8   MOLECULE: VACUOLAR PROTEIN SORTING-ASSOCIATED PROTEIN 53 HO          
6498:  xqw3-A  2.8 15.8  173   713   10   MOLECULE: EXOCYST SUBUNIT EXO70 FAMILY PROTEIN;                      
6499:  jd7f-A  2.8 16.5   81   663   14   MOLECULE: HEPARAN-ALPHA-GLUCOSAMINIDE N-ACETYLTRANSFERASE;           
6500:  no6d-A  2.8 20.3  131  1595    9   MOLECULE: VLIG-TYPE G DOMAIN-CONTAINING PROTEIN;                     
6501:  l4yw-A  2.8  3.8  112   473    7   MOLECULE: MALTOSE FERMENTATION REGULATORY PROTEIN MAL13;             
6502:  gt5c-A  2.8  6.8  113   205    8   MOLECULE: UNCHARACTERIZED PROTEIN;                                   
6503:  im3p-A  2.8 14.8  144   766    8   MOLECULE: OS05G0594700 PROTEIN;                                      
6504:  sdo6-A  2.8 14.4  123  1095    7   MOLECULE: IMPORTIN SUBUNIT BETA-3;                                   
6505:  zff8-A  2.8 14.7  131  1182    6   MOLECULE: UNCHARACTERIZED PROTEIN;                                   
6506:  p4hq-A  2.8 35.9  158  2027    5   MOLECULE: DEDICATOR OF CYTOKINESIS PROTEIN 3;                        
6507:  yja8-A  2.8 10.7   92   608   12   MOLECULE: 1-PHOSPHATIDYLINOSITOL 4,5-BISPHOSPHATE PHOSPHODI          
6508:  vha6-A  2.8  9.3  124  1060    6   MOLECULE: ANOCTAMIN-8;                                               
6509:  hlj8-A  2.8 17.7  128   826    5   MOLECULE: BETA-GALACTOSIDASE 7;                                      
6510:  krz9-A  2.8 16.0  140   900    2   MOLECULE: OS11G0266800 PROTEIN;                                      
6511:  skt1-A  2.8 20.3  126   856    8   MOLECULE: BETA-GALACTOSIDASE 3;                                      
6512:  bz6i-A  2.8 10.8  112   420    6   MOLECULE: UNCHARACTERIZED PROTEIN;                                   
6513:  pyo0-A  2.8  4.5  119   289    8   MOLECULE: THIOREDOXIN-LIKE PROTEIN 1;                                
6514:  tpn6-A  2.8  4.7  104   708    4   MOLECULE: PROTEIN PSIF;                                              
6515:  ydh0-A  2.8 13.6  125  1400    8   MOLECULE: TRIPLE FUNCTIONAL DOMAIN PROTEIN;                          
6516:  c9ig-A  2.8 18.8  144  1092    7   MOLECULE: C2 AND GRAM DOMAIN-CONTAINING PROTEIN;                     
6517:  am1k-A  2.8  5.8  136   247    5   MOLECULE: 14-3-3 PROTEIN GAMMA-1;                                    
6518:  t4hi-A  2.8  5.6  128   751    8   MOLECULE: AMYLOID-BETA A4 PROTEIN;                                   
6519:  ndw5-A  2.8  6.3  100   381   11   MOLECULE: UNCHARACTERIZED PROTEIN;                                   
6520:  rip1-A  2.8  8.8  135   760    8   MOLECULE: DUF4220 DOMAIN-CONTAINING PROTEIN;                         
6521:  kf9q-A  2.8  3.0   73   426    8   MOLECULE: FK506-BINDING PROTEIN 3;                                   
6522:  eol7-A  2.8  8.0   93   310   14   MOLECULE: HYPOTHETICAL_PROTEIN_-_CONSERVED;                          
6523:  usy0-A  2.8 18.2  132  1152    6   MOLECULE: THROMBOSPONDIN 1;                                          
6524:  uak8-A  2.8 14.3  101   704    8   MOLECULE: MANNAN-BINDING LECTIN SERINE PROTEASE 1;                   
6525:  ssk6-A  2.8 20.0  140  1586    9   MOLECULE: ZMP:0000000606;                                            
6526:  jp4i-A  2.8  5.8  153   692    8   MOLECULE: CALPAIN-LIKE CYSTEINE PEPTIDASE, PUTATIVE;                 
6527:  z9cq-A  2.8  9.8  130   190    8   MOLECULE: CEREBELLIN 1 PRECURSOR;                                    
6528:  kjh8-A  2.8 20.3  124   811    6   MOLECULE: TRANSMEMBRANE PROTEASE SERINE 6;                           
6529:  h4kp-A  2.8  8.6  142   654    4   MOLECULE: PROTEIN FEM-1 HOMOLOG A-B;                                 
6530:  rzz3-A  2.8 11.4  114   221   10   MOLECULE: GERMIN-LIKE PROTEIN;                                       
6531:  j3ew-A  2.8 19.9  115   351    9   MOLECULE: ALA-INTERACTING SUBUNIT;                                   
6532:  oqu0-A  2.8 14.2  119   377    6   MOLECULE: UNCHARACTERIZED PROTEIN;                                   
6533:  piz0-A  2.8  3.9   84   648    5   MOLECULE: SH2 DOMAIN PROTEIN B;                                      
6534:  klz0-A  2.8 35.9  149  1618    5   MOLECULE: COLLAGEN TYPE XVI ALPHA 1 CHAIN;                           
6535:  ilv2-A  2.8 47.2  149   953    3   MOLECULE: SUN DOMAIN-CONTAINING PROTEIN, PUTATIVE;                   
6536:  zb3l-A  2.8  3.5   81   484    7   MOLECULE: GLUTELIN TYPE-D 1;                                         
6537:  sz3h-A  2.8 16.8  124   659    6   MOLECULE: ANOCTAMIN-10;                                              
6538:  ck1b-A  2.8  3.1   86   196    6   MOLECULE: UNCHARACTERIZED PROTEIN;                                   
6539:  r5ok-A  2.8 13.1  152  1591    7   MOLECULE: PROTEIN UNC-13 HOMOLOG B;                                  
6540:  vv5o-A  2.8 28.0  140   992    4   MOLECULE: HYPOTHETICAL_PROTEIN_-_CONSERVED;                          
6541:  jfb7-A  2.8 21.4   75   613    3   MOLECULE: BAG-ASSOCIATED GRAM PROTEIN 1;                             
6542:  sw9l-A  2.8 20.5  136  1060    7   MOLECULE: GUARD CELL S-TYPE ANION CHANNEL SLAC1;                     
6543:  b0gs-A  2.8  6.5  114   204    7   MOLECULE: AT2G25950;                                                 
6544:  sfp9-A  2.8 18.8  142   633    4   MOLECULE: UNCHARACTERIZED PROTEIN;                                   
6545:  xe8x-A  2.8 28.4  136   288    8   MOLECULE: SYNTAXIN-1A;                                               
6546:  a9bh-A  2.8 12.2  150   977    7   MOLECULE: VACUOLAR PROTEIN SORTING-ASSOCIATED PROTEIN 54;            
6547:  u3qm-A  2.8  9.8  124   470   10   MOLECULE: NITRILE-SPECIFIER PROTEIN 1;                               
6548:  aw8w-A  2.8  5.1  134   245    4   MOLECULE: 14-3-3 PROTEIN THETA;                                      
6549:  xjl6-A  2.8  6.9  134  1567    6   MOLECULE: UNCHARACTERIZED PROTEIN;                                   
6550:  hh0w-A  2.8 23.4  132   232    7   MOLECULE: OS08G0277900 PROTEIN;                                      
6551:  uh4x-A  2.8 15.7  145   854    7   MOLECULE: PROTEIN ROOT HAIR DEFECTIVE 3 HOMOLOG 1;                   
6552:  g5mx-A  2.8 14.7  109  1858    6   MOLECULE: ARM REPEAT SUPERFAMILY PROTEIN;                            
6553:  lm8q-A  2.8 13.4  126   548    3   MOLECULE: INVERTASE CELL WALL4;                                      
6554:  lqh7-A  2.8  4.6  102   623    8   MOLECULE: UNCHARACTERIZED PROTEIN;                                   
6555:  kz4h-A  2.8 15.8   79   318    8   MOLECULE: IG-LIKE DOMAIN-CONTAINING PROTEIN;                         
6556:  ix4c-A  2.8  6.3  104   752    8   MOLECULE: EXOCYST COMPLEX COMPONENT SEC6;                            
6557:  pke2-A  2.8  9.5  117   216    3   MOLECULE: OS03G0121450 PROTEIN;                                      
6558:  ji1e-A  2.8  4.0  112   267    6   MOLECULE: OS10G0510100 PROTEIN;                                      
6559:  cb7n-A  2.8  7.1  106   265    4   MOLECULE: 14-3-3-LIKE PROTEIN GF14 NU;                               
6560:  anp5-A  2.8 10.0  152   305    3   MOLECULE: UNCHARACTERIZED PROTEIN;                                   
6561:  dzw7-A  2.8 19.5  153   719    7   MOLECULE: CARBOXYPEPTIDASE X (M14 FAMILY), MEMBER 1A;                
6562:  w3ep-A  2.8  7.3  138   295   12   MOLECULE: SPX DOMAIN-CONTAINING PROTEIN 1;                           
6563:  wel6-A  2.8 19.9  112   645    9   MOLECULE: COP9 SIGNALOSOME COMPLEX SUBUNIT 10;                       
6564:  nz6f-A  2.8  5.9  137   295   10   MOLECULE: NOVEL PROTEIN (ZGC:77855);                                 
6565:  m8nu-A  2.8 16.9  145   785    6   MOLECULE: EXO84_C DOMAIN-CONTAINING PROTEIN;                         
6566:  f0al-A  2.8 14.5  157   625    7   MOLECULE: UNCHARACTERIZED PROTEIN;                                   
6567:  ja2h-A  2.8 28.8  140   890   11   MOLECULE: UNCHARACTERIZED PROTEIN;                                   
6568:  wk6e-A  2.8 24.7  116   597    8   MOLECULE: POLYPHENOL OXIDASE CHLOROPLASTIC;                          
6569:  ak5i-A  2.8 20.7  150  1693   13   MOLECULE: L-ZIP+NBS+LRR-LIKE PROTEIN;                                
6570:  lc2s-A  2.8 20.4  133   210    5   MOLECULE: UNCHARACTERIZED PROTEIN;                                   
6571:  r2wv-A  2.8 21.1  135   588    8   MOLECULE: HYPOTHETICAL_PROTEIN_-_CONSERVED;                          
6572:  up8x-A  2.8  3.6   92   185    9   MOLECULE: RIBOSOME-RECYCLING FACTOR;                                 
6573:  tr0x-A  2.8 13.4  147   257    5   MOLECULE: PUTATIVE 14-3-3 PROTEIN;                                   
6574:  oi1l-A  2.8 17.8  130   596    4   MOLECULE: OXIDOREDUCTASE 2OG-FE(II) OXYGENASE FAMILY PROTEI          
6575:  zwt6-A  2.8 31.3  160  1439    5   MOLECULE: CCHC-TYPE DOMAIN-CONTAINING PROTEIN;                       
6576:  yg5y-A  2.8  3.9  134  1823   10   MOLECULE: LAMININ SUBUNIT ALPHA-4;                                   
6577:  tnt6-A  2.8 10.6  140   643    9   MOLECULE: EXOCYST SUBUNIT EXO70 FAMILY PROTEIN;                      
6578:  xw4k-A  2.8 29.7  141  1241   15   MOLECULE: RNA POLYMERASE II C-TERMINAL DOMAIN PHOSPHATASE-L          
6579:  rvk5-A  2.8 10.1   64   532    3   MOLECULE: SPORE GERMINATION PROTEIN 270-11;                          
6580:  rq9x-A  2.8 13.3  147   439    8   MOLECULE: OS06G0699800 PROTEIN;                                      
6581:  pea0-A  2.8 18.1  130   951    8   MOLECULE: UNCHARACTERIZED PROTEIN;                                   
6582:  mcc7-A  2.8 30.5  139   232    7   MOLECULE: GOLGI SNAP RECEPTOR COMPLEX MEMBER 1;                      
6583:  jk7c-A  2.8  8.5   88   714    2   MOLECULE: AGP2BETA-2, PUTATIVE;                                      
6584:  kwa0-A  2.8 23.3  151   395    6   MOLECULE: PUTATIVE CLATHRIN ASSEMBLY PROTEIN;                        
6585:  au2y-A  2.8 25.3  132   596   10   MOLECULE: 43 KDA RECEPTOR-ASSOCIATED PROTEIN OF THE SYNAPSE          
6586:  qqa3-A  2.8 16.7   95   293    6   MOLECULE: METEORIN;                                                  
6587:  g4yn-A  2.8 13.8  138   768    7   MOLECULE: OS01G0534900 PROTEIN;                                      
6588:  wuk9-A  2.8 28.4  165  2454   11   MOLECULE: PROBABLE SERINE/THREONINE-PROTEIN KINASE DDB_G027          
6589:  y9za-A  2.8 12.8  144   261    8   MOLECULE: GENERAL REGULATORY FACTOR2;                                
6590:  oq9h-A  2.8  6.3  106   598    8   MOLECULE: DOLICHYL-DIPHOSPHOOLIGOSACCHARIDE--PROTEIN                 
6591:  y3xy-A  2.8 13.4   69   198    9   MOLECULE: HYPOTHETICAL_PROTEIN_-_CONSERVED;                          
6592:  hr5n-A  2.8  3.6  110  2073   17   MOLECULE: DEDICATOR OF CYTOKINESIS PROTEIN 11;                       
6593:  b2fm-A  2.8 22.0  148   802    6   MOLECULE: PROTEIN ROOT HAIR DEFECTIVE 3;                             
6594:  n7ns-A  2.8  3.9  113  1332   11   MOLECULE: ELONGATOR COMPLEX PROTEIN 1;                               
6595:  jtf4-A  2.8  3.7  112  2525    7   MOLECULE: UNC-79 HOMOLOG, NALCN CHANNEL COMPLEX SUBUNIT;             
6596:  dyu3-A  2.8  5.8   98   446    6   MOLECULE: UNCHARACTERIZED PROTEIN;                                   
6597:  ui2v-A  2.8 23.4  149  1580    8   MOLECULE: ZMP:0000000845;                                            
6598:  tb7d-A  2.8 20.3  154   936    8   MOLECULE: EUKARYOTIC TRANSLATION INITIATION FACTOR 3 SUBUNI          
6599:  ezx8-A  2.8 16.5  134   246    7   MOLECULE: T-SNARE COILED-COIL HOMOLOGY DOMAIN-CONTAINING PR          
6600:  tg6l-A  2.8  3.3   76   396   14   MOLECULE: NUCLEAR ENVELOPE INTEGRAL MEMBRANE PROTEIN 1;              
6601:  zr6e-A  2.8  7.3   89  2477   11   MOLECULE: FIBRONECTIN;                                               
6602:  i7wk-A  2.8  3.9   60   156    5   MOLECULE: PUD1_2 DOMAIN-CONTAINING PROTEIN;                          
6603:  p8hq-A  2.8  9.4  109   239    6   MOLECULE: UNCHARACTERIZED PROTEIN;                                   
6604:  mf9p-A  2.8 10.5  129   701    5   MOLECULE: OS11G0681100 PROTEIN;                                      
6605:  qug6-A  2.8  4.5   98   255   10   MOLECULE: UNCHARACTERIZED PROTEIN;                                   
6606:  ckc5-A  2.8 13.9  161   994    9   MOLECULE: INTEGRATOR COMPLEX SUBUNIT 5;                              
6607:  j6yn-A  2.8  3.9   93   565    9   MOLECULE: TRANSMEMBRANE 7 SUPERFAMILY MEMBER 3;                      
6608:  nj5i-A  2.8  9.8  112   211    9   MOLECULE: PITH DOMAIN-CONTAINING PROTEIN 1;                          
6609:  smr0-A  2.8  9.2  118   729    5   MOLECULE: PROBABLE CYCLIC DI-GMP PHOSPHODIESTERASE PDEA;             
6610:  u9ey-A  2.8 27.2  151   665    7   MOLECULE: UNCHARACTERIZED PROTEIN;                                   
6611:  dc7t-A  2.8 12.6  161   999    7   MOLECULE: UNCHARACTERIZED PROTEIN;                                   
6612:  tc4u-A  2.8 11.4  133  1400   11   MOLECULE: E3 UBIQUITIN-PROTEIN LIGASE HERC2;                         
6613:  gu6c-A  2.8 17.0  152   429   11   MOLECULE: NEURONAL PENTRAXIN-2;                                      
6614:  xv3e-A  2.8  4.1  101   112    4   MOLECULE: UNCHARACTERIZED PROTEIN;                                   
6615:  h0fy-A  2.8 12.7  115  1581    7   MOLECULE: MAESTRO HEAT-LIKE REPEAT-CONTAINING PROTEIN FAMIL          
6616:  q5wz-A  2.8 14.2  148   728    4   MOLECULE: PUTATIVE DUF594 DOMAIN CONTAINING FAMILY PROTEIN;          
6617:  eq0f-A  2.8  3.4   65   517    6   MOLECULE: ANTIMONY_RESISTANCE_MARKER_OF_58_KDA;                      
6618:  yla1-A  2.8 10.4  147   546    6   MOLECULE: SI:DKEY-196H17.9;                                          
6619:  kc4f-A  2.8  5.2  125   290    7   MOLECULE: XYLOGLUCAN ENDOTRANSGLUCOSYLASE/HYDROLASE;                 
6620:  ss1q-A  2.8 17.3  150  1400    5   MOLECULE: E3 UBIQUITIN-PROTEIN LIGASE UBR4;                          
6621:  wk7l-A  2.8  6.6  141   250    7   MOLECULE: SPX DOMAIN-CONTAINING PROTEIN;                             
6622:  d0nw-A  2.8 14.9  100  1265    6   MOLECULE: 1-PHOSPHATIDYLINOSITOL 4,5-BISPHOSPHATE PHOSPHODI          
6623:  ewh0-A  2.8  6.7  135   260    7   MOLECULE: 14_3_3 DOMAIN-CONTAINING PROTEIN;                          
6624:  t1op-A  2.8 15.1  130   403    7   MOLECULE: UNCHARACTERIZED PROTEIN;                                   
6625:  lad2-A  2.8 15.0  123   248   12   MOLECULE: 14-3-3 PROTEIN SIGMA;                                      
6626:  kr0w-A  2.8 21.4  103   591    5   MOLECULE: LACCASE;                                                   
6627:  s0er-A  2.8 11.6  118   242    4   MOLECULE: T-SNARE COILED-COIL HOMOLOGY DOMAIN-CONTAINING PR          
6628:  okn9-A  2.8 12.9  118   247    7   MOLECULE: 14-3-3 PROTEIN GAMMA;                                      
6629:  o0sb-A  2.8 14.0  106   529    9   MOLECULE: UNCHARACTERIZED TRANSCRIPTIONAL REGULATORY PROTEI          
6630:  zl6h-A  2.8 18.2  140   781    9   MOLECULE: SN1-SPECIFIC DIACYLGLYCEROL LIPASE ALPHA;                  
6631:  nu5z-A  2.8  4.1  104   385    7   MOLECULE: TPR_REGION DOMAIN-CONTAINING PROTEIN;                      
6632:  by5l-A  2.8 21.6  146   930    9   MOLECULE: A DISINTEGRIN AND METALLOPROTEINASE WITH THROMBOS          
6633:  z3iw-A  2.8 15.0  138  1029    8   MOLECULE: PROBABLE E3 UBIQUITIN PROTEIN LIGASE C167.07C;             
6634:  ef3s-A  2.8 15.9  158   267    8   MOLECULE: PROTEIN BMH1;                                              
6635:  c6bf-A  2.8 18.8  142   337   12   MOLECULE: T-SNARE COILED-COIL HOMOLOGY DOMAIN-CONTAINING PR          
6636:  dh1a-A  2.8 26.2   96   549    8   MOLECULE: UNCHARACTERIZED PROTEIN;                                   
6637:  ko4t-A  2.8 21.4  146  1998   10   MOLECULE: HEAT REPEAT-CONTAINING PROTEIN 5A;                         
6638:  g5ho-A  2.8  4.1  128   209    6   MOLECULE: 14-3-3-LIKE PROTEIN GF14 NU;                               
6639:  qih9-A  2.8  6.4  106   788    7   MOLECULE: EXOCYST COMPLEX COMPONENT;                                 
6640:  y4yj-A  2.8 19.2  155   795    6   MOLECULE: PROTEIN ROOT HAIR DEFECTIVE 3 HOMOLOG 1;                   
6641:  ty8j-A  2.8 15.2  151   766    7   MOLECULE: BONE MORPHOGENETIC PROTEIN/RETINOIC ACID-INDUCIBL          
6642:  v5io-A  2.8  4.8   77   281   10   MOLECULE: NUCLEOPHOSMIN;                                             
6643:  fep4-A  2.8 23.3  172  1704    6   MOLECULE: COMPLEMENT COMPONENT 5;                                    
6644:  vn6g-A  2.8 10.9  150   714    7   MOLECULE: SPX DOMAIN-CONTAINING MEMBRANE PROTEIN;                    
6645:  ym8o-A  2.8  7.9  141   257    6   MOLECULE: 14-3-3-LIKE PROTEIN A;                                     
6646:  g7sl-A  2.8 15.7  167   408    8   MOLECULE: BONE MORPHOGENETIC PROTEIN 4;                              
6647:  sq2u-A  2.8 18.6   97   727    6   MOLECULE: EF-HAND DOMAIN-CONTAINING PROTEIN;                         
6648:  mki5-A  2.8 14.2  140   823    4   MOLECULE: PROTEIN ROOT HAIR DEFECTIVE 3 HOMOLOG 2;                   
6649:  z5xx-A  2.8  5.0  136   851    8   MOLECULE: LARGE SECRETED PROTEIN, PUTATIVE, EXPRESSED;               
6650:  xa6k-A  2.8 23.5   93  1273    4   MOLECULE: TRIPEPTIDYL-PEPTIDASE II;                                  
6651:  aem1-A  2.8 14.2  126  1031    4   MOLECULE: VACUOLAR PROTEIN SORTING-ASSOCIATED PROTEIN 54;            
6652:  z9va-A  2.8  8.8  134  2190    3   MOLECULE: MEDIATOR COMPLEX SUBUNIT 12;                               
6653:  g5bp-A  2.8  3.9   47   226   11   MOLECULE: OS12G0163000 PROTEIN;                                      
6654:  ja0s-A  2.8  4.5  130  1264   10   MOLECULE: UNCHARACTERIZED PROTEIN;                                   
6655:  rrn7-A  2.8  3.4   95   257    7   MOLECULE: DISCOIDIN-2;                                               
6656:  lpd2-A  2.8 24.8  155   641    6   MOLECULE: ENTH DOMAIN-CONTAINING PROTEIN;                            
6657:  e1dv-A  2.8 18.5  136   736    7   MOLECULE: BETA-GALACTOSIDASE;                                        
6658:  jl8f-A  2.8  6.1  127   746    7   MOLECULE: DUF4220 DOMAIN-CONTAINING PROTEIN;                         
6659:  y3fg-A  2.8  4.2  114   716   11   MOLECULE: EXOCYST COMPLEX COMPONENT 8;                               
6660:  jsa4-A  2.8  3.4   95  2455    4   MOLECULE: ECTOPIC P GRANULES PROTEIN 5 HOMOLOG;                      
6661:  iv8u-A  2.8 18.2  143   287    3   MOLECULE: SYNTAXIN-11;                                               
6662:  co0t-A  2.8  4.2   57   106   12   MOLECULE: OS02G0661900 PROTEIN;                                      
6663:  hy4a-A  2.8 27.8  144   679    7   MOLECULE: RING-TYPE DOMAIN-CONTAINING PROTEIN;                       
6664:  zgo0-A  2.8  8.6  125   617    5   MOLECULE: PROTEIN FEM-1 HOMOLOG C;                                   
6665:  jer5-A  2.8  3.9  114  2176   14   MOLECULE: UNCHARACTERIZED PROTEIN;                                   
6666:  n6cp-A  2.8 16.2   90   922    7   MOLECULE: GPI INOSITOL-DEACYLASE;                                    
6667:  pn4k-A  2.8  6.7  107   137    7   MOLECULE: SEC20 FAMILY PROTEIN;                                      
6668:  ngd1-A  2.8  3.4   83   157    6   MOLECULE: CUPIN_5 DOMAIN-CONTAINING PROTEIN;                         
6669:  dao4-A  2.8  5.1  131   321    8   MOLECULE: 14-3-3-LIKE PROTEIN GF14 NU;                               
6670:  so0m-A  2.8 20.2  141  1164    8   MOLECULE: NUCLEAR EXOSOME REGULATOR NRDE2;                           
6671:  v6qm-A  2.8  5.4  133   256   12   MOLECULE: SPX DOMAIN-CONTAINING PROTEIN 1;                           
6672:  fw9r-A  2.8 14.6  132   723    7   MOLECULE: TRANSMEMBRANE CHANNEL-LIKE PROTEIN 7;                      
6673:  j8in-A  2.8  4.1  110   358   10   MOLECULE: DUF241 DOMAIN PROTEIN;                                     
6674:  fd3e-A  2.8  6.2  111   233    5   MOLECULE: PROLACTIN-RELEASING HORMONE RECEPTOR 2B;                   
6675:  ms9w-A  2.8  7.5  125  1169    5   MOLECULE: PROTEIN QUA-1;                                             
6676:  nvr7-A  2.8 13.3  139  1612    5   MOLECULE: UNCHARACTERIZED PROTEIN;                                   
6677:  hw3t-A  2.8 20.6  158  2107    8   MOLECULE: UNCHARACTERIZED PROTEIN;                                   
6678:  hq5f-A  2.8 15.4  139   420    7   MOLECULE: RING FINGER PROTEIN 39;                                    
6679:  y1zu-A  2.8 11.9  146   821    8   MOLECULE: VACUOLAR PROTEIN SORTING-ASSOCIATED PROTEIN 35;            
6680:  il9s-A  2.8 19.2  134   634   12   MOLECULE: EXOCYST SUBUNIT EXO70 FAMILY PROTEIN;                      
6681:  l7kn-A  2.8 16.8  129   993   12   MOLECULE: SIGNAL PEPTIDE, CUB AND EGF-LIKE DOMAIN-CONTAININ          
6682:  cx9n-A  2.8 20.7  123  1234    5   MOLECULE: 1-PHOSPHATIDYLINOSITOL 4,5-BISPHOSPHATE PHOSPHODI          
6683:  wc3z-A  2.8 15.7  148  1400    7   MOLECULE: NESPRIN-1;                                                 
6684:  gs9k-A  2.8  4.4  124   600    6   MOLECULE: EPS8-LIKE 3;                                               
6685:  s0kl-A  2.8  9.3  129   298    5   MOLECULE: G PROTEIN-COUPLED RECEPTOR 39;                             
6686:  rq2m-A  2.8 23.4  139  1356    9   MOLECULE: TETRATRICOPEPTIDE REPEAT (TPR)-LIKE SUPERFAMILY P          
6687:  qf9l-A  2.8 20.5  112   841    9   MOLECULE: ZMP:0000001114;                                            
6688:  np9a-A  2.8 19.7  145   914    7   MOLECULE: EUKARYOTIC TRANSLATION INITIATION FACTOR 3 SUBUNI          
6689:  wtl8-A  2.8 18.3  155   832   10   MOLECULE: VACUOLAR PROTEIN SORTING-ASSOCIATED PROTEIN 53 HO          
6690:  zw4r-A  2.8 18.7  144   809    7   MOLECULE: PROTEIN ROOT HAIR DEFECTIVE 3 HOMOLOG;                     
6691:  epi3-A  2.8 16.3  124  1771    6   MOLECULE: SISTER CHROMATID COHESION PROTEIN;                         
6692:  t3nr-A  2.8 15.8  128  1004    8   MOLECULE: VACUOLAR PROTEIN SORTING-ASSOCIATED PROTEIN 54             
6693:  b3ta-A  2.8 21.5  132   584    8   MOLECULE: UNCHARACTERIZED PROTEIN;                                   
6694:  dsg9-A  2.8 12.1  135   230    7   MOLECULE: PUTATIVE 14-3-3-LIKE PROTEIN GF14-H;                       
6695:  jsu0-A  2.8  2.7   71   297    4   MOLECULE: OS05G0597100 PROTEIN;                                      
6696:  xzc9-A  2.8 21.5  141   500    6   MOLECULE: BUTYROPHILIN-LIKE PROTEIN 8;                               
6697:  h3zm-A  2.8 21.6  136   698   10   MOLECULE: PROTEIN CRAC;                                              
6698:  hm8g-A  2.8  4.8  127   776    6   MOLECULE: COMPONENT OF OLIGOMERIC GOLGI COMPLEX 3;                   
6699:  wtz7-A  2.8 25.9  141   309    7   MOLECULE: INTEGRAL MEMBRANE PROTEIN SED5;                            
6700:  kp8z-A  2.8 19.5  145   984   10   MOLECULE: EUKARYOTIC TRANSLATION INITIATION FACTOR 3 SUBUNI          
6701:  guq2-A  2.8 19.4  147   263    5   MOLECULE: ADIPONECTIN, C1Q AND COLLAGEN DOMAIN-CONTAINING,           
6702:  nhn4-A  2.8 18.8  147  1347    8   MOLECULE: NON-SPECIFIC SERINE/THREONINE PROTEIN KINASE;              
6703:  vo1h-A  2.8 18.4  168   884    6   MOLECULE: ANAPHASE-PROMOTING COMPLEX SUBUNIT 2;                      
6704:  wht5-A  2.8  8.7  163   754    5   MOLECULE: CALPAIN-LIKE_CYSTEINE_PEPTIDASE_-_PUTATIVE;                
6705:  g4ed-A  2.8 20.3  145   776    7   MOLECULE: EXO84_C DOMAIN-CONTAINING PROTEIN;                         
6706:  ib7a-A  2.8  8.1  129   386   11   MOLECULE: UNCHARACTERIZED PROTEIN;                                   
6707:  y0eu-A  2.8 17.3  156   861    8   MOLECULE: PROTEIN ROOT HAIR DEFECTIVE 3 HOMOLOG;                     
6708:  wgt5-A  2.8  6.9  106   607    6   MOLECULE: DOLICHYL-DIPHOSPHOOLIGOSACCHARIDE--PROTEIN                 
6709:  sh9k-A  2.8 17.3  125   596    6   MOLECULE: UNCHARACTERIZED PROTEIN;                                   
6710:  xb4k-A  2.8 13.9  117   519    6   MOLECULE: HOMOLOG OF HEDGEHOG ACYLTRANSFERASE;                       
6711:  wu5v-A  2.8 10.7  144   505   11   MOLECULE: MANNOSE-BINDING LECTIN SUPERFAMILY PROTEIN;                
6712:  nc7m-A  2.8  3.5   99   253    4   MOLECULE: DISCOIDIN-1 SUBUNIT B/C;                                   
6713:  j6pp-A  2.8 11.0  151   775    5   MOLECULE: CULLIN-1;                                                  
6714:  pn1d-A  2.8  7.8  145   663    8   MOLECULE: ANOCTAMIN-LIKE PROTEIN;                                    
6715:  ki1d-A  2.8  3.9   58   967    2   MOLECULE: PHOSPHATIDYLSERINE DECARBOXYLASE PROENZYME 3;              
6716:  ev8j-A  2.8 16.2  112   757    8   MOLECULE: CENTROSOMAL PROTEIN OF 68 KDA;                             
6717:  clq1-A  2.8 11.6  127   232    6   MOLECULE: SI:CH73-167I17.6;                                          
6718:  eqt4-A  2.8 15.7  154   919    5   MOLECULE: GPI ETHANOLAMINE PHOSPHATE TRANSFERASE 1;                  
6719:  v0fc-A  2.8 25.7  132   486    6   MOLECULE: EXOCYST SUBUNIT EXO70 FAMILY PROTEIN;                      
6720:  p7ep-A  2.8 17.0  143  1400    9   MOLECULE: DYNEIN HEAVY CHAIN 14, AXONEMAL;                           
6721:  k9ni-A  2.8 15.4  125  1092    7   MOLECULE: IMPORTIN N-TERMINAL DOMAIN-CONTAINING PROTEIN;             
6722:  wv8q-A  2.8  2.9   56   175    5   MOLECULE: VON HIPPEL-LINDAU TUMOR SUPPRESSOR;                        
6723:  qi1x-A  2.8  4.6  122   445    8   MOLECULE: PEP7P;                                                     
6724:  n9bg-A  2.8  7.2  151   850    6   MOLECULE: CALPAIN-LIKE CYSTEINE PEPTIDASE, PUTATIVE;                 
6725:  s6yf-A  2.8 28.4  141   288    8   MOLECULE: SYNTAXIN-2;                                                
6726:  tln3-A  2.8  8.0  212  1735    6   MOLECULE: FANCONI-ASSOCIATED NUCLEASE;                               
6727:  ia3f-A  2.8 15.4  151   261    7   MOLECULE: 14-3-3-LIKE PROTEIN D;                                     
6728:  sk4a-A  2.8 12.5  148   261    8   MOLECULE: 14-3-3-LIKE PROTEIN GF14-6;                                
6729:  if9b-A  2.8 13.8  118   327    5   MOLECULE: INACTIVE PEPTIDYL-PROLYL CIS-TRANS ISOMERASE FKBP          
6730:  xzs7-A  2.8 19.6  146  1562   10   MOLECULE: NEURALIZED-LIKE PROTEIN 4;                                 
6731:  pyi4-A  2.8  6.6   71   635    6   MOLECULE: G DOMAIN-CONTAINING PROTEIN;                               
6732:  aio5-A  2.8  8.7  106   369    4   MOLECULE: OS04G0307500 PROTEIN;                                      
6733:  ofx6-A  2.8  7.6  109   335    5   MOLECULE: LD43412P;                                                  
6734:  m7hb-A  2.8 35.1  146   391    5   MOLECULE: ECTODYSPLASIN-A;                                           
6735:  qhb1-A  2.8  4.7  135   389    7   MOLECULE: S-TYPE ANION CHANNEL SLAH1;                                
6736:  lpp5-A  2.8 19.0  159  1512    6   MOLECULE: UNCHARACTERIZED PROTEIN;                                   
6737:  kh2o-A  2.8  7.6  134   245    5   MOLECULE: TYROSINE 3-MONOOXYGENASE/TRYPTOPHAN 5-MONOOXYGENA          
6738:  dj0q-A  2.8  3.5   81   183    4   MOLECULE: CYSTEINE DIOXYGENASE;                                      
6739:  nnf3-A  2.8 11.3  127   383   12   MOLECULE: BRO1 DOMAIN-CONTAINING PROTEIN;                            
6740:  cyu2-A  2.8 16.8  163   745    8   MOLECULE: UPF0508 PROTEIN YJR030C;                                   
6741:  ptb6-A  2.8  4.0  114   485    7   MOLECULE: EGF-LIKE DOMAIN-CONTAINING PROTEIN;                        
6742:  l9ij-A  2.8  5.1  132   255    7   MOLECULE: 14-3-3 PROTEIN EPSILON;                                    
6743:  ym3x-A  2.8 17.2  131   648    7   MOLECULE: ACID BETA-FRUCTOFURANOSIDASE 3, VACUOLAR;                  
6744:  vb9q-A  2.8 30.2  158  2417    6   MOLECULE: APC-LIKE, ISOFORM A;                                       
6745:  f2mi-A  2.8 20.2  151   976    7   MOLECULE: IMPORTIN 11;                                               
6746:  bn5w-A  2.8 16.4  120   877    4   MOLECULE: TRANSCRIPTION FACTOR JUMONJI (JMJC) DOMAIN-CONTAI          
6747:  w2ia-A  2.8  5.6   82   416    9   MOLECULE: UNCHARACTERIZED PROTEIN;                                   
6748:  pg6g-A  2.8  4.1   64   739    8   MOLECULE: PROTEIN KINASE C;                                          
6749:  gba4-A  2.8  8.2  132   665    6   MOLECULE: ANOCTAMIN-LIKE PROTEIN AT1G73020;                          
6750:  iye8-A  2.8  4.7  123   541    5   MOLECULE: FORMIMIDOYLTRANSFERASE-CYCLODEAMINASE;                     
6751:  m2zd-A  2.8 12.7   61   177    8   MOLECULE: OSMOTIN-LIKE PROTEIN OSM34;                                
6752:  vt8i-A  2.8 17.6  113   532    4   MOLECULE: INVERTASE 2;                                               
6753:  sox4-A  2.8  7.9  142   953   11   MOLECULE: VPS53_N DOMAIN-CONTAINING PROTEIN;                         
6754:  lkb7-A  2.8 19.0  152   434    5   MOLECULE: SI:CH1073-268J14.1;                                        
6755:  kq2f-A  2.8 14.9   99   696    6   MOLECULE: CUB DOMAIN-CONTAINING PROTEIN;                             
6756:  c6lm-A  2.8 11.6  104   573    8   MOLECULE: UNCHARACTERIZED PROTEIN;                                   
6757:  o3fp-A  2.8 29.4  139  1400   10   MOLECULE: PROTEIN EYES SHUT HOMOLOG;                                 
6758:  bf7d-A  2.8 17.2  152   269    6   MOLECULE: 14-3-3-LIKE PROTEIN A;                                     
6759:  rih8-A  2.8 10.8  185   929    4   MOLECULE: UNCHARACTERIZED PROTEIN;                                   
6760:  bj6d-A  2.8 15.4   95  1474    5   MOLECULE: PUTATIVE C-MODULE-BINDING FACTOR;                          
6761:  tlj5-A  2.8 14.3  122   796    8   MOLECULE: VACUOLAR PROTEIN SORTING-ASSOCIATED PROTEIN 35;            
6762:  eq8h-A  2.8 19.7  112   988    7   MOLECULE: EXPORTIN-T;                                                
6763:  kwx6-A  2.8  3.6   97  1648    7   MOLECULE: CCHC-TYPE DOMAIN-CONTAINING PROTEIN;                       
6764:  drp4-A  2.8  8.7  104   275    5   MOLECULE: RIBOSOME-RECYCLING FACTOR, CHLOROPLASTIC;                  
6765:  cg6x-A  2.8  7.8  134   803    7   MOLECULE: UNCHARACTERIZED PROTEIN;                                   
6766:  jq8j-A  2.8  4.6  128   255    7   MOLECULE: 14-3-3 PROTEIN EPSILON;                                    
6767:  bo4p-A  2.8 18.6  144   260    8   MOLECULE: UNCHARACTERIZED PROTEIN;                                   
6768:  sn3t-A  2.8 28.8  146   313    4   MOLECULE: SYNTAXIN-123;                                              
6769:  cax4-A  2.8 18.1  129  1150    5   MOLECULE: SCD DOMAIN-CONTAINING PROTEIN;                             
6770:  fu1w-A  2.8  8.6  115   404    7   MOLECULE: UNCHARACTERIZED PROTEIN;                                   
6771:  yu6u-A  2.8  5.4  136   366    8   MOLECULE: BRO1 DOMAIN-CONTAINING PROTEIN;                            
6772:  rb7s-A  2.8 10.1  120   253    8   MOLECULE: UBIQUITIN-LIKE DOMAIN-CONTAINING PROTEIN;                  
6773:  c2ob-A  2.8 30.8  130   693    7   MOLECULE: CALCIUM-DEPENDENT LIPID-BINDING (CALB DOMAIN) FAM          
6774:  ovz1-A  2.8 12.6  147   259    7   MOLECULE: 14_3_3 DOMAIN-CONTAINING PROTEIN;                          
6775:  x2bm-A  2.8 10.6  140   781    9   MOLECULE: VACUOLAR PROTEIN SORTING-ASSOCIATED PROTEIN 51 HO          
6776:  sig7-A  2.8 13.1  116   235    8   MOLECULE: TUMOR NECROSIS FACTOR;                                     
6777:  pr5k-A  2.8 33.4  150  2030    4   MOLECULE: DEDICATOR OF CYTOKINESIS PROTEIN 3;                        
6778:  fw3s-A  2.8  3.3  102   619    6   MOLECULE: ZCF19P;                                                    
6779:  qas7-A  2.8  8.0  132   243   12   MOLECULE: GOLGI SNAP RECEPTOR COMPLEX MEMBER 1;                      
6780:  rlw1-A  2.8 11.9  145   359    8   MOLECULE: UNCHARACTERIZED PROTEIN;                                   
6781:  fcs2-A  2.8 16.4  129   215    8   MOLECULE: OS06G0204500 PROTEIN;                                      
6782:  qg4f-A  2.8 19.6  136  1451    7   MOLECULE: FANCONI ANEMIA GROUP D2 PROTEIN HOMOLOG;                   
6783:  egj6-A  2.8 16.3  196  1975    6   MOLECULE: GOLGI-SPECIFIC BREFELDIN A-RESISTANCE GUANINE NUC          
6784:  tb6d-A  2.8  9.3  120   327    4   MOLECULE: INACTIVE PEPTIDYL-PROLYL CIS-TRANS ISOMERASE FKBP          
6785:  tk8f-A  2.8 18.9  137   250    8   MOLECULE: GOLGI SNAP RECEPTOR COMPLEX MEMBER 1;                      
6786:  qxd7-A  2.8 14.3  118   249   10   MOLECULE: E3 SUMO-PROTEIN LIGASE MMS21;                              
6787:  lu9t-A  2.7  4.3   96   254   10   MOLECULE: FI06490P;                                                  
6788:  t1he-A  2.7 27.7  146  2444    8   MOLECULE: SEPARASE;                                                  
6789:  y5kw-A  2.7 10.2  104   705   10   MOLECULE: MANNOSYL-GLYCOPROTEIN ENDO-BETA-N-ACETYLGLUCOSAMI          
6790:  wp5c-A  2.7  4.5   97   257    7   MOLECULE: MITOCHONDRIAL RIBOSOME RECYCLING FACTOR;                   
6791:  pbx4-A  2.7  3.5  113   294    6   MOLECULE: GOLGI/ENDOSOME-LOCALIZED DSC PROTEIN 1;                    
6792:  uoq5-A  2.7 13.7   69   188    7   MOLECULE: IG-LIKE DOMAIN-CONTAINING PROTEIN;                         
6793:  acq3-A  2.7 11.8  108   365   11   MOLECULE: PROTEIN DBL-1;                                             
6794:  lke7-A  2.7 14.0   66   255    8   MOLECULE: IG-LIKE DOMAIN-CONTAINING PROTEIN;                         
6795:  xn0j-A  2.7 20.9  164   360    9   MOLECULE: EXOCYST COMPLEX COMPONENT 3-LIKE 2;                        
6796:  sh2r-A  2.7 12.0   73   129    8   MOLECULE: UNCHARACTERIZED PROTEIN;                                   
6797:  x6jp-A  2.7 27.6  157  1400    6   MOLECULE: DESMOPLAKIN;                                               
6798:  fp8h-A  2.7 14.8  129  1187    9   MOLECULE: UNCHARACTERIZED PROTEIN KIAA1755 HOMOLOG;                  
6799:  h6qc-A  2.7 15.0  126  1144    6   MOLECULE: UNCHARACTERIZED PROTEIN;                                   
6800:  cc0o-A  2.7  4.0   58   125    2   MOLECULE: C2 DOMAIN-CONTAINING PROTEIN;                              
6801:  kwk9-A  2.7 28.5  147   664    7   MOLECULE: ANOCTAMIN-LIKE PROTEIN;                                    
6802:  rbg8-A  2.7  4.9  129   819    9   MOLECULE: UNCHARACTERIZED PROTEIN;                                   
6803:  gx3l-A  2.7  5.0   81   600    7   MOLECULE: PHOSPHOINOSITIDE PHOSPHOLIPASE C;                          
6804:  nt4t-A  2.7  2.5   54   290    9   MOLECULE: UNCHARACTERIZED PROTEIN;                                   
6805:  qe1w-A  2.7 13.7   94   516    7   MOLECULE: PROTEIN PHOSPHATASE 1H;                                    
6806:  n4gl-A  2.7 25.2  159  2103    9   MOLECULE: UNCHARACTERIZED PROTEIN;                                   
6807:  o8te-A  2.7 25.7  139   420    6   MOLECULE: TUBULIN-SPECIFIC CHAPERONE C;                              
6808:  zce0-A  2.7  4.8  121   238    7   MOLECULE: UNCHARACTERIZED PROTEIN;                                   
6809:  g6ts-A  2.7 11.5  130   626    6   MOLECULE: OS05G0236600 PROTEIN;                                      
6810:  yha3-A  2.7 13.3  121   222   10   MOLECULE: DNA REPAIR REX1-B PROTEIN;                                 
6811:  p1yy-A  2.7  3.6   99   200    4   MOLECULE: UNCHARACTERIZED PROTEIN;                                   
6812:  y2li-A  2.7 29.2  166  1029    6   MOLECULE: ANOCTAMIN;                                                 
6813:  td8k-A  2.7 11.8   73   280    4   MOLECULE: FC FRAGMENT OF IGA RECEPTOR;                               
6814:  wz3k-A  2.7 11.7   85   159    6   MOLECULE: UNCHARACTERIZED PROTEIN;                                   
6815:  ery0-A  2.7  3.3   56   822    5   MOLECULE: FAMILY WITH SEQUENCE SIMILARITY 171 MEMBER A1;             
6816:  bsw5-A  2.7 17.2  126   324    5   MOLECULE: RING-TYPE E3 UBIQUITIN TRANSFERASE;                        
6817:  eoc8-A  2.7 14.7  118   739    3   MOLECULE: OS04G0368000 PROTEIN;                                      
6818:  t4pn-A  2.7  3.9   68   229    6   MOLECULE: ZGC:110852;                                                
6819:  x1jo-A  2.7 32.6  128   230    9   MOLECULE: LD27967P;                                                  
6820:  f6wp-A  2.7 10.7  158  1316    8   MOLECULE: HYPOTHETICAL_PROTEIN_-_CONSERVED;                          
6821:  y4op-A  2.7  7.7   63  1345    6   MOLECULE: PATATIN;                                                   
6822:  nj2n-A  2.7  8.2   97   123    5   MOLECULE: OS07G0595400 PROTEIN;                                      
6823:  k0xl-A  2.7 17.3  110   234    6   MOLECULE: LOC567531 PROTEIN;                                         
6824:  l9fb-A  2.7 12.3  143  1067    9   MOLECULE: GLYCINE--TRNA LIGASE, CHLOROPLASTIC/MITOCHONDRIAL          
6825:  vxa6-A  2.7 12.1   80   172   11   MOLECULE: IG-LIKE DOMAIN-CONTAINING PROTEIN;                         
6826:  z2gj-A  2.7 14.6  126   624    8   MOLECULE: ADHESION AND HYPHAL REGULATOR 1;                           
6827:  vhv9-A  2.7 13.9  136   605    7   MOLECULE: PUTATIVE ZINC FINGER CCCH DOMAIN-CONTAINING PROTE          
6828:  md1a-A  2.7 15.7   83   998    8   MOLECULE: PHOSPHATIDYLINOSITOL-3,4,5-TRISPHOSPHATE 3-PHOSPH          
6829:  kj5q-A  2.7 17.4  134   519   10   MOLECULE: OS05G0272800 PROTEIN;                                      
6830:  s3fq-A  2.7 13.8   83   737   10   MOLECULE: FIBRONECTIN TYPE III DOMAIN-CONTAINING PROTEIN 7;          
6831:  ykz1-A  2.7 16.6  147   785   10   MOLECULE: CONSERVED OLIGOMERIC GOLGI COMPLEX SUBUNIT 4;              
6832:  nr4z-A  2.7 23.9   83   875    5   MOLECULE: CYTOSOLIC PHOSPHOLIPASE A2 EPSILON;                        
6833:  tsm2-A  2.7 33.9  147   282    9   MOLECULE: QB-SNARE_PROTEIN_-_PUTATIVE;                               
6834:  m6au-A  2.7 15.7  146   341    3   MOLECULE: SYNTAXIN-122;                                              
6835:  oac6-A  2.7  8.2  112   553    4   MOLECULE: PHOU DOMAIN-CONTAINING PROTEIN;                            
6836:  aab4-A  2.7 24.3  120   221    9   MOLECULE: VESICLE TRANSPORT V-SNARE 11;                              
6837:  rl1n-A  2.7 14.6  146  1400    8   MOLECULE: SPECTRIN BETA CHAIN, NON-ERYTHROCYTIC 5;                   
6838:  b0hr-A  2.7  6.1   83  1400    6   MOLECULE: VACUOLAR PROTEIN SORTING-ASSOCIATED PROTEIN 13D;           
6839:  ed4l-A  2.7  4.8  127   433    9   MOLECULE: ANK_REP_REGION DOMAIN-CONTAINING PROTEIN;                  
6840:  uu4h-A  2.7 12.5  114   415    9   MOLECULE: MALTOSE EXCESS PROTEIN 1, CHLOROPLASTIC;                   
6841:  prv7-A  2.7 11.1  130   413    5   MOLECULE: PCI DOMAIN-CONTAINING PROTEIN;                             
6842:  hq2j-A  2.7 12.6  128   253    5   MOLECULE: UNCHARACTERIZED PROTEIN;                                   
6843:  h6ob-A  2.7 23.7  139   836   13   MOLECULE: PROTEIN AKNAD1;                                            
6844:  zl1v-A  2.7 31.6  126   221   10   MOLECULE: VESICLE TRANSPORT V-SNARE 12;                              
6845:  f7yl-A  2.7 26.6  129   754    6   MOLECULE: PROTEIN NEURALIZED;                                        
6846:  w1ak-A  2.7  5.2   89   301    2   MOLECULE: UNCHARACTERIZED PROTEIN;                                   
6847:  jts3-A  2.7  4.6   83   594    2   MOLECULE: PHOSPHOINOSITIDE PHOSPHOLIPASE C;                          
6848:  ipw4-A  2.7 25.5  151  1400    9   MOLECULE: NESPRIN-2;                                                 
6849:  r7la-A  2.7  7.1  114   588    5   MOLECULE: UNCHARACTERIZED PROTEIN;                                   
6850:  v8ma-A  2.7 15.8  148   822    7   MOLECULE: ANAPHASE-PROMOTING COMPLEX SUBUNIT 2;                      
6851:  gsp6-A  2.7 12.5   73   262   14   MOLECULE: PROLINE-RICH PROTEIN;                                      
6852:  fmq4-A  2.7 13.0   77  1500   12   MOLECULE: ALPHA-1-MACROGLOBULIN;                                     
6853:  fs2s-A  2.7 18.4  142   441    7   MOLECULE: HYPOTHETICAL_PROTEIN_-_CONSERVED;                          
6854:  u6lc-A  2.7  5.3  119   713    9   MOLECULE: AGP2BETA-2, PUTATIVE;                                      
6855:  t4vn-A  2.7  9.8   85  1495   13   MOLECULE: PREGNANCY ZONE PROTEIN;                                    
6856:  ssj3-A  2.7  8.3  156  2263    7   MOLECULE: URB1 RIBOSOME BIOGENESIS HOMOLOG;                          
6857:  z9wb-A  2.7 14.5  138   631    9   MOLECULE: NETRIN 4;                                                  
6858:  k1fj-A  2.7 15.0  148  1039    8   MOLECULE: CAMP-SPECIFIC 3',5'-CAMP PHOSPHODIESTERASE 4;              
6859:  rcz5-A  2.7  3.0   63   191    6   MOLECULE: C2 DOMAIN-CONTAINING PROTEIN;                              
6860:  zm2i-A  2.7  8.3  129  1681    8   MOLECULE: CW-TYPE DOMAIN-CONTAINING PROTEIN;                         
6861:  wes6-A  2.7  4.0   62   145    6   MOLECULE: OS04G0682100 PROTEIN;                                      
6862:  so7b-A  2.7 16.3   95   683    3   MOLECULE: UNCHARACTERIZED PROTEIN;                                   
6863:  chd9-A  2.7 26.2  177  1583    7   MOLECULE: PB1_DOMAIN_CONTAINING_PROTEIN_-_PUTATIVE;                  
6864:  c3oe-A  2.7  4.1   68   752    6   MOLECULE: IG-LIKE DOMAIN-CONTAINING PROTEIN;                         
6865:  si5t-A  2.7 12.7   76   826    9   MOLECULE: PROTEIN FAM171A2;                                          
6866:  q9pr-A  2.7 14.2  137   276    7   MOLECULE: OS03G0589100 PROTEIN;                                      
6867:  lx2x-A  2.7 21.4  159   952    8   MOLECULE: ALS2 C-TERMINAL-LIKE;                                      
6868:  v6vw-A  2.7  6.1   97   305    7   MOLECULE: FE2OG DIOXYGENASE DOMAIN-CONTAINING PROTEIN;               
6869:  itx4-A  2.7 12.2  115   329    7   MOLECULE: TUBULIN-FOLDING COFACTOR C;                                
6870:  ilx7-A  2.7 15.9  110   219    9   MOLECULE: UNCHARACTERIZED PROTEIN;                                   
6871:  r2od-A  2.7  4.9  125   203    7   MOLECULE: PUTATIVE UBIQUITIN CONJUGATION FACTOR E4;                  
6872:  osw6-A  2.7 25.0  137   289    7   MOLECULE: SYNTAXIN-2;                                                
6873:  y4qr-A  2.7 14.0  150  1208    9   MOLECULE: STAG_DOMAIN_CONTAINING_PROTEIN_-_PUTATIVE;                 
6874:  mud3-A  2.7 18.4  138   713    3   MOLECULE: OSJNBA0089E12.13-LIKE PROTEIN;                             
6875:  ogw8-A  2.7 29.6  111  1293    5   MOLECULE: RECEPTOR-TYPE TYROSINE-PROTEIN PHOSPHATASE C;              
6876:  zmm3-A  2.7  9.7   75   732    9   MOLECULE: CBM20 DOMAIN-CONTAINING PROTEIN;                           
6877:  vi4m-A  2.7 16.2  146   785    6   MOLECULE: CONSERVED OLIGOMERIC GOLGI COMPLEX SUBUNIT 4;              
6878:  x6si-A  2.7  8.6   91   679   13   MOLECULE: UNCHARACTERIZED PROTEIN;                                   
6879:  m1el-A  2.7  3.3   64  1141    6   MOLECULE: CILIA- AND FLAGELLA-ASSOCIATED PROTEIN 70;                 
6880:  frl4-A  2.7  2.9   76   145    7   MOLECULE: GALECTIN;                                                  
6881:  myt4-A  2.7 22.6  155   954    9   MOLECULE: CYCLIC NUCLEOTIDE-SPECIFIC PHOSPHODIESTERASE LONG          
6882:  fer6-A  2.7 24.4  124   659    7   MOLECULE: COLLAGEN, TYPE X, ALPHA 1B;                                
6883:  p0lh-A  2.7 20.5   81   312   10   MOLECULE: IG-LIKE DOMAIN-CONTAINING PROTEIN;                         
6884:  p5vk-A  2.7 22.4   91   557    9   MOLECULE: LACCASE;                                                   
6885:  q9dx-A  2.7  3.4   96   464   14   MOLECULE: UNCHARACTERIZED PROTEIN;                                   
6886:  gnw0-A  2.7  8.1  139   869    9   MOLECULE: OS05G0466200 PROTEIN;                                      
6887:  dqn5-A  2.7 16.1  148   627    7   MOLECULE: CHOLINERGIC RECEPTOR, NICOTINIC, ALPHA 4B;                 
6888:  hvm6-A  2.7 14.9  170  1907    7   MOLECULE: UNCHARACTERIZED PROTEIN;                                   
6889:  t1nl-A  2.7 19.5  147  1122    6   MOLECULE: TMEM121 DOMAIN-CONTAINING PROTEIN, PUTATIVE;               
6890:  j1pp-A  2.7 29.3  155  1207    7   MOLECULE: A DISINTEGRIN AND METALLOPROTEINASE WITH THROMBOS          
6891:  k5dk-A  2.7 12.6  124   559    7   MOLECULE: O-ACYLTRANSFERASE;                                         
6892:  bh5t-A  2.7 20.2  134   834    6   MOLECULE: ADENYLATE CYCLASE 1B;                                      
6893:  sto6-A  2.7 26.0  152   304    9   MOLECULE: T-SNARE COILED-COIL HOMOLOGY DOMAIN-CONTAINING PR          
6894:  rn0z-A  2.7 11.6  101  1011    9   MOLECULE: PHOSPHOINOSITIDE PHOSPHOLIPASE C;                          
6895:  t4hn-A  2.7  5.6   73   441    1   MOLECULE: DOLICHYL-DIPHOSPHOOLIGOSACCHARIDE--PROTEIN                 
6896:  qp8b-A  2.7  4.3   59   165   10   MOLECULE: C2 DOMAIN-CONTAINING PROTEIN;                              
6897:  w2lu-A  2.7 11.9  144   721    6   MOLECULE: EXOCYST COMPLEX COMPONENT 3-LIKE PROTEIN 4;                
6898:  i4rd-A  2.7 17.5  138   391    8   MOLECULE: SYNTAXIN 132;                                              
6899:  qc1g-A  2.7  4.9  148   727    7   MOLECULE: PROCOLLAGEN-LYSINE,2-OXOGLUTARATE 5-DIOXYGENASE 1          
6900:  b9ql-A  2.7 37.1  129  1397    9   MOLECULE: NESPRIN-1;                                                 
6901:  omc7-A  2.7 20.3  109   523    5   MOLECULE: FE2OG DIOXYGENASE DOMAIN-CONTAINING PROTEIN;               
6902:  m5lf-A  2.7 17.6  152   749    4   MOLECULE: UNCHARACTERIZED PROTEIN;                                   
6903:  hqj2-A  2.7 25.4  152   280    2   MOLECULE: OS01G0254900 PROTEIN;                                      
6904:  ycz8-A  2.7 46.6  125  2170   11   MOLECULE: ALPHA-PROTEIN KINASE 2;                                    
6905:  esx3-A  2.7 13.6  104   221    9   MOLECULE: GERMIN-LIKE PROTEIN;                                       
6906:  vv7g-A  2.7  3.5   91   443   11   MOLECULE: PENTATRICOPEPTIDE REPEAT-CONTAINING PROTEIN 6,             
6907:  f6vx-A  2.7 20.9  149   671    2   MOLECULE: OS10G0184200 PROTEIN;                                      
6908:  rt2k-A  2.7 13.7  138   413    6   MOLECULE: ENHANCED ETHYLENE RESPONSE PROTEIN 5;                      
6909:  i2er-A  2.7  3.9   62   605   13   MOLECULE: HYPOTHETICAL_PROTEIN_-_CONSERVED;                          
6910:  a3fy-A  2.7 35.8  115   804    8   MOLECULE: FI20035P1;                                                 
6911:  lw6t-A  2.7  3.9  107  1960    6   MOLECULE: NUCLEAR PORE COMPLEX PROTEIN NUP98-NUP96;                  
6912:  uka1-A  2.7  6.1   97   305    6   MOLECULE: FE2OG DIOXYGENASE DOMAIN-CONTAINING PROTEIN;               
6913:  dq6h-A  2.7 17.8  132  1400    8   MOLECULE: BASEMENT MEMBRANE-SPECIFIC HEPARAN SULFATE PROTEO          
6914:  f4zb-A  2.7 18.9  138   975    7   MOLECULE: IMPORTIN-11;                                               
6915:  rt8p-A  2.7 14.4   80   608   10   MOLECULE: VEFS-BOX DOMAIN-CONTAINING PROTEIN;                        
6916:  zfy6-A  2.7 11.8  125  1246    5   MOLECULE: UNCHARACTERIZED PROTEIN;                                   
6917:  bgk4-A  2.7 10.7  132  1226    5   MOLECULE: AF4/FMR2 FAMILY MEMBER 3;                                  
6918:  h1xj-A  2.7 14.6   71   574    6   MOLECULE: COPINE VB;                                                 
6919:  b6og-A  2.7  8.5  114   203   10   MOLECULE: SPRY DOMAIN-CONTAINING PROTEIN 7;                          
6920:  ops1-A  2.7 38.7  157   292    8   MOLECULE: SEC20 FAMILY PROTEIN;                                      
6921:  c9wc-A  2.7  9.4   61  1332    3   MOLECULE: PATATIN;                                                   
6922:  ipo7-A  2.7 13.2  137  1190    5   MOLECULE: EXOCYST COMPLEX COMPONENT SEC10;                           
6923:  hec0-A  2.7  3.0   58   311   12   MOLECULE: UNCHARACTERIZED PROTEIN;                                   
6924:  x8tt-A  2.7 17.5  126  2049   11   MOLECULE: KINETOCHORE-ASSOCIATED PROTEIN ROD-1;                      
6925:  txy9-A  2.7 33.1  167   545    7   MOLECULE: SYNAPTOSOME-ASSOCIATED PROTEIN 91B;                        
6926:  v3yh-A  2.7 14.3   68  1180    4   MOLECULE: INTEGRIN ALPHA-1;                                          
6927:  os3v-A  2.7 13.4   98   608    6   MOLECULE: VEFS-BOX DOMAIN-CONTAINING PROTEIN;                        
6928:  tyk4-A  2.7 19.9   94  1164    6   MOLECULE: PROTEIN PLASTID MOVEMENT IMPAIRED 1-RELATED 1;             
6929:  tyu9-A  2.7  9.1  133   793    8   MOLECULE: SIGNAL TRANSDUCER AND ACTIVATOR OF TRANSCRIPTION           
6930:  r9hh-A  2.7 15.7   84   418    7   MOLECULE: UNCHARACTERIZED PROTEIN;                                   
6931:  gx2n-A  2.7  6.4  120   262    8   MOLECULE: SPX DOMAIN-CONTAINING PROTEIN;                             
6932:  uiy6-A  2.7 18.4  160   836    9   MOLECULE: CONSERVED OLIGOMERIC GOLGI COMPLEX SUBUNIT 7;              
6933:  a3cj-A  2.7 14.0  104   253    9   MOLECULE: COMPLEMENT C1Q SUBCOMPONENT SUBUNIT B;                     
6934:  krv2-A  2.7 17.1  126   768   10   MOLECULE: UNCHARACTERIZED PROTEIN;                                   
6935:  x8bt-A  2.7  3.8   63   512    8   MOLECULE: RAB11 FAMILY-INTERACTING PROTEIN 2;                        
6936:  hqy5-A  2.7  9.3   70   445    7   MOLECULE: MRNA CLEAVAGE AND POLYADENYLATION FACTOR CLP1;             
6937:  bfz8-A  2.7  3.2   69    84    7   MOLECULE: UNCHARACTERIZED PROTEIN;                                   
6938:  pl6c-A  2.7 11.6  105   405   10   MOLECULE: IG-LIKE DOMAIN-CONTAINING PROTEIN;                         
6939:  djd5-A  2.7 18.0  106   468    8   MOLECULE: CALCIUM-DEPENDENT LIPID-BINDING (CALB DOMAIN) FAM          
6940:  x1tr-A  2.7 15.2   75   246   12   MOLECULE: ALLERGIN-1;                                                
6941:  fs2y-A  2.7 19.7  164   897    7   MOLECULE: TRANSCRIPTION REGULATOR NOT2/NOT3/NOT5 FAMILY PRO          
6942:  edy9-A  2.7 16.9  126  1314    6   MOLECULE: TETRATRICOPEPTIDE REPEAT DOMAIN 21A;                       
6943:  ceu6-A  2.7  3.8   64   116   11   MOLECULE: UNCHARACTERIZED PROTEIN;                                   
6944:  dbx1-A  2.7 25.6  155  1401    8   MOLECULE: MAP KINASE KINASE KINASE WIS4;                             
6945:  ws9h-A  2.7 18.7  152   306    9   MOLECULE: T-SNARE COILED-COIL HOMOLOGY DOMAIN-CONTAINING PR          
6946:  uwn5-A  2.7 21.4  130  1364   10   MOLECULE: UNCHARACTERIZED PROTEIN;                                   
6947:  jlj1-A  2.7 11.8   61   182    2   MOLECULE: OS12G0630100 PROTEIN;                                      
6948:  sv6l-A  2.7 14.0  122   400    9   MOLECULE: UNCHARACTERIZED PROTEIN;                                   
6949:  le0z-A  2.7  4.4   99   135    9   MOLECULE: UNCHARACTERIZED PROTEIN;                                   
6950:  m7dm-A  2.7 21.3  103  1918   12   MOLECULE: PROTEIN-TYROSINE-PHOSPHATASE;                              
6951:  vq2f-A  2.7 25.1  151   571    9   MOLECULE: PUTATIVE CLATHRIN ASSEMBLY PROTEIN AT2G01600;              
6952:  cl7k-A  2.7 11.5   66   740    6   MOLECULE: CBM20 DOMAIN-CONTAINING PROTEIN;                           
6953:  u4uv-A  2.7  4.0   62   151    5   MOLECULE: C2 DOMAIN-CONTAINING PROTEIN;                              
6954:  tm3f-A  2.7 23.1  116  1948    8   MOLECULE: RECEPTOR-TYPE TYROSINE-PROTEIN PHOSPHATASE S;              
6955:  akm4-A  2.7 23.8  127  1400    9   MOLECULE: BACULOVIRAL IAP REPEAT-CONTAINING PROTEIN 6;               
6956:  nn0h-A  2.7  3.0   66   521    8   MOLECULE: HYPOTHETICAL_PROTEIN_-_CONSERVED;                          
6957:  ew1j-A  2.7  4.3  119   468    8   MOLECULE: KREMEN PROTEIN;                                            
6958:  v8de-A  2.7  2.8   56   564    7   MOLECULE: UNCHARACTERIZED PROTEIN;                                   
6959:  eie5-A  2.7 14.5  128   711    3   MOLECULE: OS05G0508500 PROTEIN;                                      
6960:  mf1l-A  2.7 14.2  133   870    7   MOLECULE: EXO84_C DOMAIN-CONTAINING PROTEIN;                         
6961:  qn3h-A  2.7  3.2   54   585    7   MOLECULE: UNCHARACTERIZED PROTEIN;                                   
6962:  s0es-A  2.7  3.6  111   281    8   MOLECULE: OS03G0328000 PROTEIN;                                      
6963:  eil4-A  2.7 20.9  106   299    8   MOLECULE: C2H2-TYPE DOMAIN-CONTAINING PROTEIN;                       
6964:  gne4-A  2.7 20.4  147   990    8   MOLECULE: TRANSMEMBRANE CHANNEL-LIKE PROTEIN;                        
6965:  jj7q-A  2.7  9.8  116   756    7   MOLECULE: OS02G0807800 PROTEIN;                                      
6966:  eci9-A  2.7  3.6   64   182   11   MOLECULE: UPF0587 PROTEIN YCR090C;                                   
6967:  hc8x-A  2.7 25.2  167  1285   10   MOLECULE: NESPRIN-2;                                                 
6968:  zif7-A  2.7 18.5  130   972    8   MOLECULE: FTS AND HOOK-INTERACTING PROTEIN;                          
6969:  lj2p-A  2.7 10.3  112   581   10   MOLECULE: L-ASCORBATE OXIDASE;                                       
6970:  o0ru-A  2.7 12.3   84   681    8   MOLECULE: UNCHARACTERIZED PROTEIN;                                   
6971:  q5hr-A  2.7 14.5  140   791    5   MOLECULE: FTS AND HOOK-INTERACTING PROTEIN;                          
6972:  hhj1-A  2.7  8.7  114   256   11   MOLECULE: RE37682P;                                                  
6973:  qb4r-A  2.7 12.2   79   232    8   MOLECULE: SI:DKEY-253D23.3;                                          
6974:  dp3v-A  2.7 10.8  128  1691    7   MOLECULE: CW-TYPE DOMAIN-CONTAINING PROTEIN;                         
6975:  yqx1-A  2.7  6.3  130   634    6   MOLECULE: DUF4220 DOMAIN-CONTAINING PROTEIN;                         
6976:  z5vs-A  2.7 34.6  150  1452   11   MOLECULE: AT-HOOK TRANSCRIPTION FACTOR;                              
6977:  hu1a-A  2.7 11.3   70   717    6   MOLECULE: DELTA-LIKE PROTEIN D;                                      
6978:  vxf0-A  2.7  6.8   96   492    8   MOLECULE: UNCHARACTERIZED PROTEIN;                                   
6979:  p6cl-A  2.7 20.7  136   763    7   MOLECULE: OS02G0297200 PROTEIN;                                      
6980:  hg8r-A  2.7  5.1  138   868    9   MOLECULE: DNA REPLICATION CHECKPOINT PROTEIN TEL2;                   
6981:  nib0-A  2.7 10.3  118  1386    8   MOLECULE: ATTRACTIN;                                                 
6982:  xw4o-A  2.7  3.7  101   188    7   MOLECULE: MITOCHONDRIAL IMPORT RECEPTOR SUBUNIT TOM20-1;             
6983:  jp0q-A  2.7 23.3  184  1112    7   MOLECULE: UNCHARACTERIZED PROTEIN;                                   
6984:  qw1p-A  2.7 16.0  143   750   11   MOLECULE: EXO84_C DOMAIN-CONTAINING PROTEIN;                         
6985:  urr4-A  2.7 19.4  141   553    7   MOLECULE: PUTATIVE CLATHRIN ASSEMBLY PROTEIN;                        
6986:  wr9d-A  2.7 12.6  110  1010    5   MOLECULE: UNCHARACTERIZED PROTEIN;                                   
6987:  xp3f-A  2.7 34.6  130   265   10   MOLECULE: PUTATIVE PLANT SNARE 13;                                   
6988:  zpj2-A  2.7 37.5  110   987    7   MOLECULE: UNCHARACTERIZED PROTEIN;                                   
6989:  ytt7-A  2.7 16.7  192  1134    9   MOLECULE: NCK-ASSOCIATED PROTEIN 1-LIKE;                             
6990:  v2sc-A  2.7 21.1  162   793    7   MOLECULE: WASP HOMOLOG-ASSOCIATED PROTEIN WITH ACTIN, MEMBR          
6991:  f2as-A  2.7 13.7   73   188   10   MOLECULE: IG-LIKE DOMAIN-CONTAINING PROTEIN;                         
6992:  qd5t-A  2.7  6.1   95  1009    5   MOLECULE: UNCHARACTERIZED PROTEIN MJ1468;                            
6993:  q4ey-A  2.7  4.5  113   521    7   MOLECULE: LD40680P;                                                  
6994:  pzi7-A  2.7  8.8   67  1400    7   MOLECULE: HEMICENTIN-1;                                              
6995:  f9ap-A  2.7 19.1   88   609    7   MOLECULE: POLYCOMB GROUP PROTEIN EMBRYONIC FLOWER 2;                 
6996:  hy6u-A  2.7  6.2  162   964    7   MOLECULE: UNCHARACTERIZED PROTEIN;                                   
6997:  nvs7-A  2.7 14.2  101   977    6   MOLECULE: SERINE/THREONINE-PROTEIN KINASE N2;                        
6998:  ecn3-A  2.7 17.4   92   288    9   MOLECULE: T CELL-INTERACTING,-ACTIVATING RECEPTOR ON MYELOI          
6999:  v1qz-A  2.7  3.6   65   515    6   MOLECULE: UNCHARACTERIZED PROTEIN;                                   
7000:  si1x-A  2.7  6.7  108   614    8   MOLECULE: DOLICHYL-DIPHOSPHOOLIGOSACCHARIDE--PROTEIN                 
7001:  snu4-A  2.7 19.7  134   303    7   MOLECULE: SYNTAXIN-124;                                              
7002:  kjv1-A  2.7 15.1   66   138   14   MOLECULE: TRANSTHYRETIN-RELATED FAMILY DOMAIN;                       
7003:  h5ak-A  2.7 13.9  119   236    6   MOLECULE: SYNTAXIN-8;                                                
7004:  i2ll-A  2.7  3.9   62   149    5   MOLECULE: C2 DOMAIN-CONTAINING PROTEIN;                              
7005:  aot1-A  2.7  4.7   96   111    9   MOLECULE: UNCHARACTERIZED PROTEIN;                                   
7006:  n9jw-A  2.7  4.1   99   326    5   MOLECULE: PROTEIN TMED8;                                             
7007:  nb7t-A  2.7  7.8  146  1530    7   MOLECULE: COILED-COIL DOMAIN-CONTAINING 141;                         
7008:  w1nm-A  2.7 14.9   71   181    3   MOLECULE: C2 DOMAIN-CONTAINING PROTEIN;                              
7009:  el7z-A  2.7 24.1  159   621    7   MOLECULE: BETA-CONGLYCININ ALPHA' SUBUNIT;                           
7010:  p6zu-A  2.7  2.9   93   187    5   MOLECULE: TRANSMEMBRANE PROTEIN 11, MITOCHONDRIAL;                   
7011:  qx6u-A  2.7 10.8  130   403    9   MOLECULE: TRANSCRIPTION ELONGATION FACTOR S-II, PUTATIVE;            
7012:  cdp5-A  2.7  3.9   51   165   12   MOLECULE: UNCHARACTERIZED PROTEIN;                                   
7013:  qs2e-A  2.7  3.5   62   438    2   MOLECULE: NUCLEAR FACTOR 1 A-TYPE ISOFORM 2;                         
7014:  kl1m-A  2.7  3.0   57  1034    7   MOLECULE: UNCHARACTERIZED PROTEIN;                                   
7015:  phc2-A  2.7 19.1  100   286    8   MOLECULE: ALPHA-KETOGLUTARATE-DEPENDENT DIOXYGENASE ALKB HO          
7016:  zyf1-A  2.7  9.2  131   662   11   MOLECULE: DUF4220 DOMAIN-CONTAINING PROTEIN;                         
7017:  j9ul-A  2.7 17.1  137   316    8   MOLECULE: TARGET SNARE, PUTATIVE;                                    
7018:  lp0r-A  2.7 10.3  152  1206    5   MOLECULE: UNCHARACTERIZED PROTEIN;                                   
7019:  kwn4-A  2.7  4.3   95   444    8   MOLECULE: ATPASE PAAT;                                               
7020:  xg2k-A  2.7  4.5  149   577   10   MOLECULE: E3 UBIQUITIN PROTEIN LIGASE RIN3;                          
7021:  xng6-A  2.7 13.3  129   656    7   MOLECULE: ANK_REP_REGION DOMAIN-CONTAINING PROTEIN;                  
7022:  qwp6-A  2.7  3.4   94   247   11   MOLECULE: ZINC FINGER PROTEIN, PUTATIVE;                             
7023:  lc7n-A  2.7 14.8  144   805    9   MOLECULE: PROTEIN NETWORKED 2D;                                      
7024:  st0c-A  2.7  7.8  112   383    8   MOLECULE: CUPIN TYPE-1 DOMAIN-CONTAINING PROTEIN;                    
7025:  xfw9-A  2.7 24.8  135   288    7   MOLECULE: SYNTAXIN-1A;                                               
7026:  g0mi-A  2.7 19.6  115   311    6   MOLECULE: METEORIN-LIKE PROTEIN;                                     
7027:  xdg8-A  2.7 12.8  122   223    8   MOLECULE: UNCHARACTERIZED PROTEIN;                                   
7028:  abn0-A  2.7  5.7   89   213    9   MOLECULE: THIAMINE DIPHOSPHOKINASE;                                  
7029:  i6wm-A  2.7 20.0  139  2028    6   MOLECULE: PHOSPHATIDYLINOSITOL 4-KINASE ALPHA 1;                     
7030:  gbe7-A  2.7  3.6   61   670    3   MOLECULE: PROTEIN KINASE C;                                          
7031:  v2be-A  2.7 10.2  115   255    9   MOLECULE: F-BOX/SPRY DOMAIN-CONTAINING PROTEIN 1;                    
7032:  nc4o-A  2.7 19.4  113   216    4   MOLECULE: PPO1_KFDV DOMAIN-CONTAINING PROTEIN;                       
7033:  iro7-A  2.7 14.5  106   195   12   MOLECULE: GALECTIN;                                                  
7034:  ex7q-A  2.7 10.6  121   719    6   MOLECULE: OS04G0141800 PROTEIN;                                      
7035:  ei5o-A  2.7 14.4  111   346   10   MOLECULE: RETINAL OUTER SEGMENT MEMBRANE PROTEIN 1A;                 
7036:  pz6o-A  2.7  3.9   71  1020    4   MOLECULE: PHOSPHOINOSITIDE PHOSPHOLIPASE C;                          
7037:  c7ej-A  2.7 15.7  138   290    5   MOLECULE: NON-STRUCTURAL MAINTENANCE OF CHROMOSOMES ELEMENT          
7038:  wv0l-A  2.7 14.6  156  1936    8   MOLECULE: UNCHARACTERIZED PROTEIN;                                   
7039:  lk1k-A  2.7  2.9   64   373    9   MOLECULE: UNCHARACTERIZED PROTEIN;                                   
7040:  e3of-A  2.7 24.6  140   951    6   MOLECULE: LEUCINE-RICH REPEAT-CONTAINING G-PROTEIN COUPLED           
7041:  mfs7-A  2.7 12.1   76   532    9   MOLECULE: E3 UBIQUITIN-PROTEIN LIGASE MGRN1;                         
7042:  r8tj-A  2.7  3.8   92   184    8   MOLECULE: RIBOSOME-RECYCLING FACTOR;                                 
7043:  n8fw-A  2.7 20.1  132  1400   11   MOLECULE: NESPRIN-2;                                                 
7044:  sg0v-A  2.7 13.1  128  2272   11   MOLECULE: KLARSICHT, ISOFORM E;                                      
7045:  mj5n-A  2.7  3.7   93   244    8   MOLECULE: PUTATIVE RIBOSOMAL RECYCLING FACTOR, MITOCHONDRIA          
7046:  agi7-A  2.7 15.9   84   364    5   MOLECULE: CUB DOMAIN-CONTAINING PROTEIN;                             
7047:  ugy0-A  2.7  3.5   61   143    7   MOLECULE: DNA BINDING ACTIVITY3;                                     
7048:  qna4-A  2.7  8.6  147  1440    5   MOLECULE: DOMAIN_OF_UNCHARACTERIZED_FUNCTION_DUF221_-_PUTAT          
7049:  g9zq-A  2.7 12.5  143   430   13   MOLECULE: PCI DOMAIN-CONTAINING PROTEIN 2 HOMOLOG;                   
7050:  jqs4-A  2.7  3.5   63   200   11   MOLECULE: UNCHARACTERIZED PROTEIN;                                   
7051:  a0fw-A  2.7 14.7   70   822   11   MOLECULE: PROTEIN FAM171A2;                                          
7052:  q7up-A  2.7 11.7  136   476   10   MOLECULE: PCI DOMAIN-CONTAINING PROTEIN;                             
7053:  g4kd-A  2.7 13.3   69  1179    3   MOLECULE: INTEGRIN ALPHA-1;                                          
7054:  l2qr-A  2.7  5.4   76   441    3   MOLECULE: DOLICHYL-DIPHOSPHOOLIGOSACCHARIDE--PROTEIN                 
7055:  qe7m-A  2.7 16.8  130   502   12   MOLECULE: UNCHARACTERIZED PROTEIN AT1G17030/F20D23_27;               
7056:  qm9m-A  2.7 27.0  155   612   11   MOLECULE: ENTH DOMAIN-CONTAINING PROTEIN;                            
7057:  tqn5-A  2.7 15.7  121   417   11   MOLECULE: BONE MORPHOGENETIC PROTEIN 6;                              
7058:  m7rd-A  2.7 27.6  167   690    8   MOLECULE: PROBABLE SERINE/THREONINE-PROTEIN KINASE DRKB;             
7059:  si4s-A  2.7  4.8  139  1103    4   MOLECULE: UNCHARACTERIZED PROTEIN;                                   
7060:  sez0-A  2.7 13.4  166  1373    7   MOLECULE: UNCHARACTERIZED PROTEIN;                                   
7061:  ehv9-A  2.7  4.7   69   761    6   MOLECULE: LEUKOCYTE IMMUNOGLOBULIN-LIKE RECEPTOR SUBFAMILY           
7062:  qe9r-A  2.7 18.2  126   216    8   MOLECULE: GOLGI SNAP RECEPTOR COMPLEX MEMBER 2;                      
7063:  mrc7-A  2.7 13.9   94  1888    5   MOLECULE: TENSIN 1;                                                  
7064:  hyd3-A  2.7 10.0   77   173    6   MOLECULE: SI:CH211-105N15.1;                                         
7065:  ih9i-A  2.7 23.4  166  1400   10   MOLECULE: CILIA- AND FLAGELLA-ASSOCIATED PROTEIN 54;                 
7066:  yfc3-A  2.7  7.2  156  2224    6   MOLECULE: PROTEIN SIDEKICK;                                          
7067:  z2la-A  2.7 21.6  111   480    6   MOLECULE: US12 PROLYL 3-HYDROXYLASE;                                 
7068:  rp8z-A  2.7  8.3  119   600    5   MOLECULE: UNCHARACTERIZED PROTEIN;                                   
7069:  wqn6-A  2.7 16.2  112   859    7   MOLECULE: TETRATRICOPEPTIDE REPEAT DOMAIN 7A;                        
7070:  ono1-A  2.7  7.8  143   262    7   MOLECULE: 14-3-3-LIKE PROTEIN GF14-E;                                
7071:  gps1-A  2.7 17.2  147   571    6   MOLECULE: S-TYPE ANION CHANNEL SLAH3;                                
7072:  hi3b-A  2.7  9.6  129   625    5   MOLECULE: OS01G0876400 PROTEIN;                                      
7073:  j6xg-A  2.7 12.7  106   221    9   MOLECULE: GERMIN-LIKE PROTEIN;                                       
7074:  gf2h-A  2.7  4.5  106   417    6   MOLECULE: ANK_REP_REGION DOMAIN-CONTAINING PROTEIN;                  
7075:  xc1j-A  2.7  6.9  103   757   10   MOLECULE: EXOCYST COMPLEX COMPONENT SEC6;                            
7076:  ksc0-A  2.7 15.2  151   261    9   MOLECULE: 14_3_3 DOMAIN-CONTAINING PROTEIN;                          
7077:  zb8d-A  2.7  4.3  108   584    6   MOLECULE: EXOCYST COMPLEX COMPONENT EXO84;                           
7078:  za8x-A  2.7  4.5  110   713    8   MOLECULE: AGP2BETA-2, PUTATIVE;                                      
7079:  qi9e-A  2.7 19.4  162   378    9   MOLECULE: UNCHARACTERIZED PROTEIN;                                   
7080:  gtq4-A  2.7  3.9   97   509    5   MOLECULE: HISTONE-LYSINE N-METHYLTRANSFERASE, PUTATIVE;              
7081:  ols9-A  2.7 17.0  138  1932   14   MOLECULE: DOCK-LIKE PROTEIN 1;                                       
7082:  b5us-A  2.7  3.9  114  1016   11   MOLECULE: HYPOTHETICAL_PROTEIN_-_CONSERVED;                          
7083:  n7vm-A  2.7  5.6  102   618    9   MOLECULE: UNCHARACTERIZED PROTEIN;                                   
7084:  kv4s-A  2.7  6.5  135   245    3   MOLECULE: 14-3-3 PROTEIN ZETA/DELTA;                                 
7085:  jf3a-A  2.7 17.5  107   368    6   MOLECULE: LEFT-RIGHT DETERMINATION FACTOR;                           
7086:  mn1j-A  2.7  3.3   75   307    3   MOLECULE: C2H2-TYPE DOMAIN-CONTAINING PROTEIN;                       
7087:  mgv1-A  2.7 11.8  121   631    5   MOLECULE: EXOCYST SUBUNIT EXO70 FAMILY PROTEIN;                      
7088:  gp1t-A  2.7  9.9  110   211    7   MOLECULE: PITH DOMAIN-CONTAINING PROTEIN 1;                          
7089:  uxn2-A  2.7 12.1  142   684    8   MOLECULE: UNCHARACTERIZED PROTEIN;                                   
7090:  g8sa-A  2.7 16.7  150   712    8   MOLECULE: CRAL-TRIO DOMAIN-CONTAINING PROTEIN;                       
7091:  z5cm-A  2.7 27.8  154   318    9   MOLECULE: T-SNARE COILED-COIL HOMOLOGY DOMAIN-CONTAINING PR          
7092:  mls1-A  2.7  4.7  120   569   13   MOLECULE: UNCHARACTERIZED PROTEIN;                                   
7093:  e8ii-A  2.7  9.4  114  1316    5   MOLECULE: TETRATRICOPEPTIDE REPEAT PROTEIN 21B;                      
7094:  z5wc-A  2.7 11.7  122   235    4   MOLECULE: OS11G0168100 PROTEIN;                                      
7095:  xw1r-A  2.7 11.2   67   137    6   MOLECULE: UNCHARACTERIZED PROTEIN;                                   
7096:  g9sm-A  2.7  3.1   89   735    7   MOLECULE: CONSERVED OLIGOMERIC GOLGI COMPLEX SUBUNIT 3;              
7097:  mzy6-A  2.7 17.3  116   537   10   MOLECULE: NEURONAL PENTRAXIN RECEPTOR A;                             
7098:  crv8-A  2.7 19.6  130  1332    7   MOLECULE: PROTEIN KINASE DOMAIN-CONTAINING PROTEIN;                  
7099:  gfr0-A  2.7 22.5  115  1186   16   MOLECULE: TONALLI, ISOFORM E;                                        
7100:  hnv4-A  2.7  3.6   90   248    9   MOLECULE: 2-AMINOETHANETHIOL (CYSTEAMINE) DIOXYGENASE A;             
7101:  p9sg-A  2.7 12.8  152   412    7   MOLECULE: TRANSFORMING GROWTH FACTOR BETA-3 PROPROTEIN;              
7102:  iga4-A  2.7 13.9  167  1983    4   MOLECULE: GARTENZWERG, ISOFORM B;                                    
7103:  ce9b-A  2.7 15.1  123  2298   10   MOLECULE: ZIZIMIN, ISOFORM K;                                        
7104:  feu4-A  2.7 10.6  131   256    6   MOLECULE: UNCHARACTERIZED PROTEIN;                                   
7105:  nx9k-A  2.7 15.0  145  1712   12   MOLECULE: PROTEIN UNC-13 HOMOLOG A;                                  
7106:  upe3-A  2.7  9.9  129  1143    8   MOLECULE: CONDENSIN-2 COMPLEX SUBUNIT G2;                            
7107:  dmg1-A  2.7 18.1  141   381    7   MOLECULE: OS09G0561482 PROTEIN;                                      
7108:  t6kr-A  2.7 13.8  147   738    6   MOLECULE: EXOCYST COMPLEX COMPONENT 3;                               
7109:  oms7-A  2.7 28.3  131  1166    7   MOLECULE: ARM REPEAT SUPERFAMILY PROTEIN;                            
7110:  b7no-A  2.7  8.4  108   702    9   MOLECULE: DOLICHYL-DIPHOSPHOOLIGOSACCHARIDE--PROTEIN                 
7111:  nei8-A  2.7 30.2  157   267   10   MOLECULE: SYNTAXIN 12;                                               
7112:  otr9-A  2.7 19.6   68  1088    7   MOLECULE: LEPTIN RECEPTOR;                                           
7113:  jo7d-A  2.7 15.6  131  1351   12   MOLECULE: VLIG-TYPE G DOMAIN-CONTAINING PROTEIN;                     
7114:  q1po-A  2.7 15.3  109   235    8   MOLECULE: TUMOR NECROSIS FACTOR;                                     
7115:  tm9c-A  2.7  4.7  148   423    9   MOLECULE: UNCHARACTERIZED PROTEIN;                                   
7116:  k0tp-A  2.7 10.4  111  1513    8   MOLECULE: PROTEIN STU1;                                              
7117:  w4jj-A  2.7 12.9  147  2204   10   MOLECULE: PROTEIN UNC-13 HOMOLOG C;                                  
7118:  d1am-A  2.7 26.3  149  1400   10   MOLECULE: DYSTROPHIN;                                                
7119:  tz6c-A  2.7  4.9  113   314    9   MOLECULE: UNCHARACTERIZED PROTEIN;                                   
7120:  xe7p-A  2.7 16.1  128  1485    5   MOLECULE: UNCHARACTERIZED PROTEIN;                                   
7121:  be5a-A  2.7 15.6  127   648    7   MOLECULE: VPS54 DOMAIN-CONTAINING PROTEIN;                           
7122:  q4vr-A  2.7  4.4  117  2527    3   MOLECULE: LEUCINE-RICH REPEAT SERINE/THREONINE-PROTEIN KINA          
7123:  bc2k-A  2.7  7.1  140   260    6   MOLECULE: 14_3_3 DOMAIN-CONTAINING PROTEIN;                          
7124:  zim6-A  2.7 14.5  103  1845    8   MOLECULE: PROTEASOME ADAPTER AND SCAFFOLD PROTEIN ECM29;             
7125:  m9wa-A  2.7 19.0  112   399    9   MOLECULE: ZINC METALLOPROTEINASE NAS-25;                             
7126:  i7yb-A  2.7 19.3  135   593    7   MOLECULE: EPIDERMAL GROWTH FACTOR RECEPTOR KINASE SUBSTRATE          
7127:  v3bw-A  2.7 16.4  124   919    9   MOLECULE: SISTER CHROMATID COHESION PROTEIN;                         
7128:  ql9o-A  2.7 13.0   97   486    8   MOLECULE: HEXOSAMINIDASE D;                                          
7129:  g6hl-A  2.7 24.5  175  1223    7   MOLECULE: GLYCEROPHOSPHOCHOLINE PHOSPHODIESTERASE GDE1;              
7130:  am1l-A  2.7 12.7  146   260    4   MOLECULE: 14-3-3-LIKE PROTEIN GF14-F;                                
7131:  ju7y-A  2.7 25.2  112   846    9   MOLECULE: INTERLEUKIN CYTOKINE RECEPTOR-RELATED PROTEIN 1;           
7132:  jk1m-A  2.7  4.9  142   734    9   MOLECULE: PHOSPHATE_TRANSPORTER_-_PUTATIVE;                          
7133:  gwl8-A  2.7 22.1  131  1400    7   MOLECULE: NESPRIN-1;                                                 
7134:  an4w-A  2.7  4.0  109   887    5   MOLECULE: EXOCYST COMPLEX COMPONENT SEC3B;                           
7135:  w2jn-A  2.7  2.9   77   833    5   MOLECULE: UNCHARACTERIZED PROTEIN;                                   
7136:  ugk8-A  2.7  3.7   92   185    4   MOLECULE: RIBOSOME-RECYCLING FACTOR;                                 
7137:  b6fp-A  2.7  6.0  141   345    6   MOLECULE: ENTH DOMAIN-CONTAINING PROTEIN;                            
7138:  vf3c-A  2.7 14.7  144   506    7   MOLECULE: ENTH DOMAIN-CONTAINING PROTEIN;                            
7139:  zx5j-A  2.7 21.5  169   758    8   MOLECULE: KAR9P;                                                     
7140:  jjb5-A  2.7 16.3   85   342    8   MOLECULE: AT1G64450;                                                 
7141:  ke1k-A  2.7 14.7  153   589    7   MOLECULE: UNCHARACTERIZED PROTEIN;                                   
7142:  qv0j-A  2.7  7.3  135   246    4   MOLECULE: 14-3-3 PROTEIN BETA/ALPHA;                                 
7143:  n2pe-A  2.7 17.0  114   739    7   MOLECULE: PROTEIN NPGR2;                                             
7144:  mod0-A  2.7 22.8  116  1159    8   MOLECULE: FERROXIDASE HEPHL1;                                        
7145:  ap3g-A  2.7 13.6  133  1131    5   MOLECULE: NO EXINE FORMATION 1;                                      
7146:  q0xo-A  2.7 11.5  144  1400    8   MOLECULE: LYSOSOMAL-TRAFFICKING REGULATOR;                           
7147:  fuz7-A  2.7  9.1  121   466    5   MOLECULE: NEUROPEPTIDE Y RECEPTOR TYPE 5;                            
7148:  k2ng-A  2.7  8.4  132   390    7   MOLECULE: MEIOTIC DOUBLE-STRANDED BREAK FORMATION PROTEIN 4          
7149:  ktk5-A  2.7 19.2  134   783    7   MOLECULE: UNCHARACTERIZED TRANSCRIPTIONAL REGULATORY PROTEI          
7150:  ykd1-A  2.7 13.6   98  1150    5   MOLECULE: SI:DKEY-265E15.5;                                          
7151:  uye5-A  2.7  4.2  110   251    7   MOLECULE: SIMILAR TO EXPRESSED SEQUENCE AW549877 (PREDICTED          
7152:  h7uh-A  2.7 13.4  167  1208    5   MOLECULE: PROTEIN TIMELESS HOMOLOG;                                  
7153:  e9cw-A  2.7 37.7  169  1966    6   MOLECULE: DEDICATOR OF CYTOKINESIS 4;                                
7154:  xg8r-A  2.7  9.7  134   474   10   MOLECULE: UNCHARACTERIZED PROTEIN;                                   
7155:  gbd7-A  2.7 14.5  146   284    4   MOLECULE: LD27581P;                                                  
7156:  uo6w-A  2.7 14.6  148  1239    8   MOLECULE: ERYTHROID DIFFERENTIATION-RELATED FACTOR 1;                
7157:  g1ru-A  2.7 20.9  137  1400   12   MOLECULE: NESPRIN-1;                                                 
7158:  yj4r-A  2.7 14.8  151  1086    6   MOLECULE: HYPOTHETICAL_PROTEIN_-_CONSERVED;                          
7159:  y3se-A  2.7 13.8  108   194    8   MOLECULE: CASP-LIKE PROTEIN 2D1;                                     
7160:  jr8b-A  2.7  8.5  123   230    6   MOLECULE: 7TM_GPCR_SRX DOMAIN-CONTAINING PROTEIN;                    
7161:  p3nr-A  2.7 10.6  120  1452    8   MOLECULE: UNCHARACTERIZED PROTEIN;                                   
7162:  div8-A  2.7  4.4  147   302    6   MOLECULE: 14-3-3-LIKE PROTEIN GF14 NU;                               
7163:  g9db-A  2.7  8.4   87  1471    9   MOLECULE: UNCHARACTERIZED PROTEIN;                                   
7164:  fmt7-A  2.7  9.6   74   238    8   MOLECULE: IG-LIKE DOMAIN-CONTAINING PROTEIN;                         
7165:  i5uq-A  2.7  6.5  112   557   10   MOLECULE: LACCASE;                                                   
7166:  mjg0-A  2.7  5.6  121   165    7   MOLECULE: TRIOSE PHOSPHATE ISOMERASE1;                               
7167:  gn9x-A  2.7 18.1  125  1053    6   MOLECULE: EMILIN-2;                                                  
7168:  ms9k-A  2.7 26.1  146   323    7   MOLECULE: SYNTAXIN 43;                                               
7169:  ntw1-A  2.7 14.8  174  1117   13   MOLECULE: PROTEIN RLIB;                                              
7170:  q7sd-A  2.7  2.7   62   216    6   MOLECULE: UNCHARACTERIZED PROTEIN;                                   
7171:  x4lq-A  2.7  9.7  126   455    5   MOLECULE: ANK_REP_REGION DOMAIN-CONTAINING PROTEIN;                  
7172:  y1nt-A  2.7 18.4  117  1477    3   MOLECULE: NUCLEAR PORE COMPLEX PROTEIN NUP155;                       
7173:  cy7d-A  2.7  4.1  111   934    5   MOLECULE: UNCHARACTERIZED PROTEIN;                                   
7174:  m9kc-A  2.7  9.8  153   802    7   MOLECULE: OS09G0562600 PROTEIN;                                      
7175:  xa7e-A  2.7 12.9   88   635    8   MOLECULE: PHOSPHATIDYLSERINE DECARBOXYLASE PROENZYME 2;              
7176:  rm0b-A  2.7 27.7  155   837    4   MOLECULE: STRIATIN-INTERACTING PROTEIN 1;                            
7177:  o6hh-A  2.7  7.8  142   257    6   MOLECULE: SGF14A;                                                    
7178:  qg1o-A  2.7 11.2  137   768    7   MOLECULE: CULLIN-3;                                                  
7179:  r1fz-A  2.7 30.3  161  1978    7   MOLECULE: DEDICATOR OF CYTOKINESIS PROTEIN 4;                        
7180:  tq6g-A  2.7 23.3  154  1139    4   MOLECULE: PHOSPHODIESTERASE;                                         
7181:  lwz2-A  2.7 22.0  123  2101    5   MOLECULE: COAGULATION FACTOR V;                                      
7182:  i8yl-A  2.7 15.1  140   738   11   MOLECULE: CONSERVED OLIGOMERIC GOLGI COMPLEX SUBUNIT 4;              
7183:  zkt2-A  2.7  4.3  116   600    7   MOLECULE: EPIDERMAL GROWTH FACTOR RECEPTOR KINASE SUBSTRATE          
7184:  ql6u-A  2.7 21.4  137  1453    4   MOLECULE: COLLAGEN ALPHA-1(I) CHAIN;                                 
7185:  sca4-A  2.7 25.0  138  1898    9   MOLECULE: SET-BINDING FACTOR 2;                                      
7186:  xz7y-A  2.7 27.7  140   310    9   MOLECULE: SYNTAXIN-RELATED PROTEIN KNOLLE;                           
7187:  zfu5-A  2.7 12.5   80   958    9   MOLECULE: COILED-COIL DOMAIN-CONTAINING PROTEIN 33;                  
7188:  byi8-A  2.7  4.0  118   293    8   MOLECULE: XYLOGLUCAN ENDOTRANSGLUCOSYLASE/HYDROLASE;                 
7189:  uw9k-A  2.7 16.1  116   554    9   MOLECULE: UNCHARACTERIZED PROTEIN;                                   
7190:  pl1a-A  2.7 12.7  108   345    5   MOLECULE: PLATELET-DERIVED GROWTH FACTOR C;                          
7191:  n2pm-A  2.7 15.4  127  1400    8   MOLECULE: CILIA- AND FLAGELLA-ASSOCIATED PROTEIN 54;                 
7192:  qd3q-A  2.7  4.5   79   803    4   MOLECULE: UGA3P;                                                     
7193:  bp0g-A  2.7 10.8  145   256    8   MOLECULE: 14-3-3-LIKE PROTEIN;                                       
7194:  m9mn-A  2.7 19.1  128   589    5   MOLECULE: SIMILAR TO BUTYROPHILIN-LIKE 7;                            
7195:  z4ev-A  2.7 12.6  127   284    4   MOLECULE: SERPENTINE RECEPTOR, CLASS BC (CLASS B-LIKE);              
7196:  p9ti-A  2.7  8.6  136   801    8   MOLECULE: EXOCYST COMPLEX COMPONENT;                                 
7197:  e9xp-A  2.7  5.0  118   621    5   MOLECULE: KIF-BINDING PROTEIN;                                       
7198:  l1jc-A  2.7  6.6  105   725   12   MOLECULE: EXOCYST COMPLEX COMPONENT 8;                               
7199:  h0yd-A  2.7 15.1  149  1166   11   MOLECULE: SMG7 NONSENSE MEDIATED MRNA DECAY FACTOR;                  
7200:  ur4f-A  2.7  7.2  145   314    6   MOLECULE: 14_3_3 DOMAIN-CONTAINING PROTEIN;                          
7201:  asj0-A  2.7  4.6  141  1400   10   MOLECULE: RYANODINE RECEPTOR 3;                                      
7202:  bf6n-A  2.7 25.4  128  1466    2   MOLECULE: COLLAGEN ALPHA-1(III) CHAIN;                               
7203:  fsn3-A  2.7 10.4  147   256    7   MOLECULE: 14-3-3-LIKE PROTEIN;                                       
7204:  nn8d-A  2.7 11.8  148   510    7   MOLECULE: UNCHARACTERIZED PROTEIN;                                   
7205:  d0ii-A  2.7  5.1  108   263   10   MOLECULE: RRF DOMAIN-CONTAINING PROTEIN;                             
7206:  lu4k-A  2.7  6.4   74  1320   11   MOLECULE: COLLAGEN ALPHA-1(XX) CHAIN;                                
7207:  kl4u-A  2.7  4.2  122   211    8   MOLECULE: PITH DOMAIN-CONTAINING PROTEIN CG6153;                     
7208:  kct2-A  2.7 12.6  127   776    7   MOLECULE: FORMIN-LIKE PROTEIN;                                       
7209:  ks8w-A  2.7 14.9  120   726    8   MOLECULE: NETRIN-A;                                                  
7210:  ilj3-A  2.7 10.2  142   716    9   MOLECULE: EXOCYST COMPLEX COMPONENT 8;                               
7211:  ku4v-A  2.7 15.0  153   877    7   MOLECULE: UNCHARACTERIZED PROTEIN;                                   
7212:  rbh5-A  2.7 12.0   73   365    7   MOLECULE: BTB DOMAIN-CONTAINING PROTEIN;                             
7213:  gw9r-A  2.7 12.6  131  1673    5   MOLECULE: AF4/FMR2 FAMILY MEMBER LILLI;                              
7214:  n2xq-A  2.7  3.9  110   169    7   MOLECULE: SEC3_C DOMAIN-CONTAINING PROTEIN;                          
7215:  r6wz-A  2.7  3.7  106   657    6   MOLECULE: CONSERVED OLIGOMERIC GOLGI COMPLEX SUBUNIT 6;              
7216:  svy9-A  2.7  6.9  138   247    9   MOLECULE: 14-3-3-LIKE PROTEIN B;                                     
7217:  vxr3-A  2.7 12.3  147   689    7   MOLECULE: ARMADILLO-LIKE HELICAL DOMAIN-CONTAINING PROTEIN           
7218:  n8kv-A  2.7 16.4  123   796    6   MOLECULE: VACUOLAR PROTEIN SORTING-ASSOCIATED PROTEIN 35;            
7219:  u2gw-A  2.7  6.8  154  1130    7   MOLECULE: TRANSMEMBRANE CHANNEL-LIKE PROTEIN 3;                      
7220:  e2je-A  2.7 20.1  121   453    5   MOLECULE: OS01G0171200 PROTEIN;                                      
7221:  fza1-A  2.7  4.1  127   209    6   MOLECULE: 14-3-3-LIKE PROTEIN GF14 NU;                               
7222:  od3q-A  2.7 21.6  125  1628   12   MOLECULE: SI:DKEY-217F16.1;                                          
7223:  c7vf-A  2.7 19.9  115  1400    4   MOLECULE: SKI COMPLEX SUBUNIT TETRATRICOPEPTIDE REPEAT PROT          
7224:  po1p-A  2.7 25.2  127  1400    7   MOLECULE: MICROTUBULE-ACTIN CROSS-LINKING FACTOR 1, ISOFORM          
7225:  lyt5-A  2.7  5.2  131   241   11   MOLECULE: SPX DOMAIN-CONTAINING PROTEIN 3;                           
7226:  by0y-A  2.7 16.4  117   733    8   MOLECULE: CENTROSOMAL PROTEIN OF 68 KDA;                             
7227:  c9oy-A  2.7 23.9   94   301    7   MOLECULE: MAJOR SPERM PROTEIN;                                       
7228:  em3a-A  2.7 16.2  112  1464    7   MOLECULE: COLLAGEN ALPHA-1(I) CHAIN;                                 
7229:  g9sb-A  2.7 27.7  124   551   10   MOLECULE: PROTEIN GPR107;                                            
7230:  wk4q-A  2.7 15.9  138   747    7   MOLECULE: ANOCTAMIN-9;                                               
7231:  w8qd-A  2.7 19.0  150  1544    9   MOLECULE: SMG6 NONSENSE MEDIATED MRNA DECAY FACTOR;                  
7232:  pt4i-A  2.7 20.5  121  1216    8   MOLECULE: 1-PHOSPHATIDYLINOSITOL 4,5-BISPHOSPHATE PHOSPHODI          
7233:  vs5j-A  2.7 18.6  135  1830    7   MOLECULE: DEDICATOR OF CYTOKINESIS PROTEIN 2;                        
7234:  ze8z-A  2.7  7.8   91   588    7   MOLECULE: BETA-GALACTOSIDASE;                                        
7235:  gok6-A  2.7 24.2  151   276    4   MOLECULE: GOLGI SNARE PROTEIN-LIKE PROTEIN;                          
7236:  p1dg-A  2.7 20.3  142   592    8   MOLECULE: PARAFLAGELLAR ROD COMPONENT, PUTATIVE;                     
7237:  pfb6-A  2.7  4.8   89   639    2   MOLECULE: SYNAPTOTAGMIN-2;                                           
7238:  p3lr-A  2.7  9.7  139   536    8   MOLECULE: HYPOTHETICAL_PROTEIN_-_CONSERVED;                          
7239:  mwf0-A  2.7 14.7  123  1106   11   MOLECULE: UNCHARACTERIZED PROTEIN;                                   
7240:  scw7-A  2.7  4.7  100   488    4   MOLECULE: RE22408P;                                                  
7241:  x0na-A  2.7 34.0  158  1943    9   MOLECULE: SICKLE TAIL PROTEIN HOMOLOG;                               
7242:  oa5m-A  2.7 24.3  137  2533    4   MOLECULE: HYPOTHETICAL TRANSMEMBRANE PROTEIN;                        
7243:  mv0x-A  2.7 21.0  120   708    5   MOLECULE: EXOCYST COMPLEX COMPONENT 5;                               
7244:  cat7-A  2.7 14.7  143   964    4   MOLECULE: UNCHARACTERIZED PROTEIN;                                   
7245:  cr3n-A  2.7 13.1  147   256    7   MOLECULE: 14-3-3-LIKE PROTEIN GF14-C;                                
7246:  vte1-A  2.7  6.9  105   627    7   MOLECULE: DOLICHYL-DIPHOSPHOOLIGOSACCHARIDE--PROTEIN                 
7247:  cv6u-A  2.7  9.1  108   250    4   MOLECULE: HYPOTHETICAL_PROTEIN_-_CONSERVED;                          
7248:  u3xx-A  2.7  5.8   94   243   11   MOLECULE: FE2OG DIOXYGENASE DOMAIN-CONTAINING PROTEIN;               
7249:  dyr1-A  2.7 15.9  144   421    4   MOLECULE: BONE MORPHOGENETIC PROTEIN 10;                             
7250:  iz2v-A  2.7 14.5  119   244    7   MOLECULE: TYROSINE 3-MONOOXYGENASE/TRYPTOPHAN 5-MONOOXYGENA          
7251:  eb9x-A  2.7 13.0  152   770    8   MOLECULE: CONSERVED OLIGOMERIC GOLGI COMPLEX SUBUNIT 7;              
7252:  u2cr-A  2.7  7.7  146   577    6   MOLECULE: PUTATIVE CLATHRIN ASSEMBLY PROTEIN;                        
7253:  iw4a-A  2.7 13.9  151  1519    5   MOLECULE: FYVE, RHOGEF AND PH DOMAIN-CONTAINING 5;                   
7254:  lje5-A  2.7 19.6  132  1289    5   MOLECULE: CALCIUM-DEPENDENT SECRETION ACTIVATOR 1;                   
7255:  x4cl-A  2.7 14.9  127  1157    7   MOLECULE: NUCLEOPORIN NUP133;                                        
7256:  uo6l-A  2.7 28.7  132   219    5   MOLECULE: UNCHARACTERIZED PROTEIN;                                   
7257:  m4rw-A  2.7  8.4  150  1052    7   MOLECULE: UNCHARACTERIZED PROTEIN;                                   
7258:  xym6-A  2.7  5.9  104   261   10   MOLECULE: RIBOSOME-RECYCLING FACTOR, MITOCHONDRIAL;                  
7259:  ydy4-A  2.7 15.0  140   423    4   MOLECULE: UNCHARACTERIZED PROTEIN;                                   
7260:  zbz6-A  2.7 16.1  120   599    5   MOLECULE: UNCHARACTERIZED PROTEIN;                                   
7261:  dv9q-A  2.7 11.9  134  1400    7   MOLECULE: DYNEIN HEAVY CHAIN 5, AXONEMAL;                            
7262:  qb2h-A  2.7 11.8  150  1754    8   MOLECULE: PERIPLAKIN;                                                
7263:  u9yh-A  2.7  8.4   68  1634    6   MOLECULE: UNCHARACTERIZED PROTEIN;                                   
7264:  n6kc-A  2.7 27.4  142  1990    5   MOLECULE: DEDICATOR OF CYTOKINESIS 3;                                
7265:  m6xd-A  2.7  4.8  102   640    7   MOLECULE: STB5P;                                                     
7266:  t8pg-A  2.7 18.7  137   927   11   MOLECULE: NON-LYSOSOMAL GLUCOSYLCERAMIDASE;                          
7267:  nxd1-A  2.7 26.6  130  1400    7   MOLECULE: NESPRIN-1;                                                 
7268:  h4pi-A  2.7 14.3  148  1024    5   MOLECULE: HYPOTHETICAL_PROTEIN_-_CONSERVED;                          
7269:  u3wo-A  2.7 22.6  133   524    5   MOLECULE: UNCHARACTERIZED PROTEIN;                                   
7270:  wgt6-A  2.7 35.1  175  1029   11   MOLECULE: LCCL DOMAIN-CONTAINING PROTEIN;                            
7271:  f1iw-A  2.7  8.1  119  2080    8   MOLECULE: DEDICATOR OF CYTOKINESIS PROTEIN 6;                        
7272:  bm7d-A  2.7  8.7  113   358    9   MOLECULE: BAG FAMILY MOLECULAR CHAPERONE REGULATOR 1;                
7273:  tud1-A  2.7 18.1  132   281    8   MOLECULE: TUMOR NECROSIS FACTOR LIGAND SUPERFAMILY MEMBER 1          
7274:  uss6-A  2.7 36.1  136  1372    1   MOLECULE: COLLAGEN ALPHA-2(I) CHAIN;                                 
7275:  b6dz-A  2.7 12.2  161   756    6   MOLECULE: CSC1-LIKE PROTEIN AT3G21620;                               
7276:  ln8b-A  2.7 32.2  118   689    4   MOLECULE: UNCHARACTERIZED PROTEIN;                                   
7277:  n4sn-A  2.7  7.2  135   310    6   MOLECULE: SERPENTINE RECEPTOR, CLASS T;                              
7278:  szu1-A  2.7  6.4  138   246    1   MOLECULE: 14-3-3 PROTEIN BETA/ALPHA;                                 
7279:  ov4p-A  2.7 10.8  114   340    7   MOLECULE: ALA-INTERACTING SUBUNIT;                                   
7280:  y2mf-A  2.7 17.4  148  1023    5   MOLECULE: UNCHARACTERIZED PROTEIN;                                   
7281:  ai4c-A  2.7 12.1  142  2517    6   MOLECULE: SERINE/THREONINE-PROTEIN KINASE ATR;                       
7282:  xr6f-A  2.7 16.3  124   247   10   MOLECULE: GOLGI SNAP RECEPTOR COMPLEX MEMBER 1;                      
7283:  yyb7-A  2.7 19.7  131   466    4   MOLECULE: UNCHARACTERIZED PROTEIN;                                   
7284:  fyt4-A  2.7 12.5   98   344    8   MOLECULE: UNCHARACTERIZED PROTEIN;                                   
7285:  ry3t-A  2.7 10.9  158   663    6   MOLECULE: HYPOTHETICAL_PROTEIN_-_CONSERVED;                          
7286:  th4b-A  2.7 35.5  130   224    9   MOLECULE: VESICLE TRANSPORT THROUGH INTERACTION WITH T-SNAR          
7287:  ti2b-A  2.7 10.4   99   132    9   MOLECULE: ENDOPLASMIC RETICULUM TRANSMEMBRANE PROTEIN;               
7288:  fq8p-A  2.7 35.3  172  2533    5   MOLECULE: WD_REPEATS_REGION DOMAIN-CONTAINING PROTEIN;               
7289:  vkk9-A  2.7  8.9  138   686    6   MOLECULE: AMYLOID-BETA-LIKE PROTEIN;                                 
7290:  x6ec-A  2.7  3.8   99   253    8   MOLECULE: DISCOIDIN-1 SUBUNIT A;                                     
7291:  n1un-A  2.7  9.6  113   491    7   MOLECULE: GERANYLGERANYL TRANSFERASE TYPE-2 SUBUNIT ALPHA;           
7292:  eu6q-A  2.7 11.7   98   486    7   MOLECULE: HEXOSAMINIDASE D;                                          
7293:  ucr8-A  2.7  7.5  109   467   11   MOLECULE: NITRILE-SPECIFIER PROTEIN 3;                               
7294:  cgb0-A  2.7  8.2  115   510    9   MOLECULE: OUTER SPORE WALL PROTEIN 7;                                
7295:  eoj0-A  2.7  5.9  135   248    5   MOLECULE: RCG31390;                                                  
7296:  dz9h-A  2.7 14.5  123  1270    5   MOLECULE: FHA_DOMAIN_CONTAINING_PROTEIN_-_PUTATIVE;                  
7297:  su7m-A  2.7  4.0   89   239    6   MOLECULE: CYSTEINE DIOXYGENASE;                                      
7298:  f4nm-A  2.7  5.2   99   194   11   MOLECULE: RIBOSOME-RECYCLING FACTOR, CHLOROPLASTIC;                  
7299:  vo4a-A  2.7 19.0  127   710    9   MOLECULE: NUCLEOLAR COMPLEX PROTEIN 2;                               
7300:  m0ig-A  2.7  5.8   94  2042    4   MOLECULE: FER-1-LIKE FAMILY MEMBER 5;                                
7301:  k8rk-A  2.7 21.0  142   861    8   MOLECULE: EXTENDED SYNAPTOTAGMIN-LIKE PROTEIN 3;                     
7302:  yjd1-A  2.7  8.9  129   599    9   MOLECULE: SIGNAL TRANSDUCER, PUTATIVE (DUF3550/UPF0682);             
7303:  qst4-A  2.7 16.9  139   268    8   MOLECULE: PROTEIN ROOT HAIR DEFECTIVE 3 HOMOLOG 2;                   
7304:  fas5-A  2.7  3.6   96   262    6   MOLECULE: F5/8 TYPE C DOMAIN-CONTAINING PROTEIN;                     
7305:  ak9x-A  2.7 11.4  101   685    9   MOLECULE: MANNAN-BINDING LECTIN SERINE PROTEASE 2;                   
7306:  c2px-A  2.7 12.9  115  2129   10   MOLECULE: DEDICATOR OF CYTOKINESIS 7;                                
7307:  n8lw-A  2.7 18.0  145   944    3   MOLECULE: JMJC DOMAIN PROTEIN JMJ24;                                 
7308:  bxm9-A  2.7 11.9   70  1182    7   MOLECULE: INTEGRIN SUBUNIT ALPHA X;                                  
7309:  v1th-A  2.7 16.4  152   308    7   MOLECULE: T-SNARE COILED-COIL HOMOLOGY DOMAIN-CONTAINING PR          
7310:  z9jt-A  2.7 11.6  138  1400    7   MOLECULE: NESPRIN-2;                                                 
7311:  gwn6-A  2.7 11.7   94   706    5   MOLECULE: COMPLEMENT C1R-B SUBCOMPONENT;                             
7312:  dr4a-A  2.7 20.3  148  2609    5   MOLECULE: NUC194 DOMAIN-CONTAINING PROTEIN;                          
7313:  w8pw-A  2.7 12.4  147   742    4   MOLECULE: CULLIN-2;                                                  
7314:  p1rn-A  2.7  9.9  142   707   10   MOLECULE: AMYLOID-LIKE PROTEIN 2;                                    
7315:  ryx3-A  2.7 11.8  137  1440    9   MOLECULE: SI:DKEY-105H12.2;                                          
7316:  u6pg-A  2.7 24.7  136  1400    9   MOLECULE: INOSITOL 1,4,5-TRISPHOSPHATE RECEPTOR TYPE 2;              
7317:  oic7-A  2.7 19.1  108   745    7   MOLECULE: ZINC METALLOPROTEINASE NAS-38;                             
7318:  w9nu-A  2.7  3.3   88   180    7   MOLECULE: OS01G0503300 PROTEIN;                                      
7319:  nwb1-A  2.7 14.6  134  1155    8   MOLECULE: PESTICIDAL CRYSTAL CRY8BA PROTEIN;                         
7320:  ur1y-A  2.7  8.2   78   347    9   MOLECULE: SQUAMOSA PROMOTER-BINDING-LIKE PROTEIN 14;                 
7321:  equ9-A  2.7 18.4  112   376    4   MOLECULE: 26S PROTEASOME NON-ATPASE REGULATORY SUBUNIT 13;           
7322:  jjy7-A  2.7  7.7  106  1169    3   MOLECULE: LISH DOMAIN-CONTAINING PROTEIN;                            
7323:  am1n-A  2.7  6.5  105   756    8   MOLECULE: EXOCYST COMPLEX COMPONENT SEC6;                            
7324:  g1rl-A  2.7  3.1   95  1265   13   MOLECULE: UNCHARACTERIZED PROTEIN;                                   
7325:  qqf7-A  2.7 12.9  107   212    6   MOLECULE: CUPIN TYPE-1 DOMAIN-CONTAINING PROTEIN;                    
7326:  ia4f-A  2.7 28.1  152  1068    4   MOLECULE: TRANSCRIPTION FACTOR PDR1;                                 
7327:  th2o-A  2.7  5.7  114   793   15   MOLECULE: AB2-064;                                                   
7328:  vv6l-A  2.7  4.9  115   476    7   MOLECULE: UNCHARACTERIZED PROTEIN;                                   
7329:  jw7o-A  2.7 13.7  121  1426    6   MOLECULE: UNCHARACTERIZED PROTEIN;                                   
7330:  zk4o-A  2.7 15.4  133   292    4   MOLECULE: SYNTAXIN-19;                                               
7331:  ip7k-A  2.7  9.7  146   894   10   MOLECULE: PROTEIN SEY1 HOMOLOG;                                      
7332:  e2ai-A  2.7 10.4  147  1917    7   MOLECULE: FUSARIC_ACID_RESISTANCE_PROTEIN-LIKE_-_PUTATIVE;           
7333:  gp8r-A  2.7 18.5  138  1223    5   MOLECULE: UNCHARACTERIZED PROTEIN;                                   
7334:  pqb5-A  2.7 21.8  141   500    9   MOLECULE: UDP-GALNAC:BETA-1,3-N-ACETYLGALACTOSAMINYLTRANSFE          
7335:  no4d-A  2.7 13.5  123   388    5   MOLECULE: CLATHRIN ASSEMBLY PROTEIN;                                 
7336:  uvd1-A  2.7 22.0  144   414    6   MOLECULE: C-TYPE LECTIN;                                             
7337:  q8ft-A  2.7 24.8  158  1909    6   MOLECULE: NFX1-TYPE ZINC FINGER-CONTAINING PROTEIN 1;                
7338:  iv7s-A  2.7 13.3  103   315    3   MOLECULE: NPL DOMAIN-CONTAINING PROTEIN;                             
7339:  ddq3-A  2.7 19.8  135  1342    8   MOLECULE: VACUOLAR PROTEIN SORTING 15, ISOFORM A;                    
7340:  c1de-A  2.7  4.1   72   122   10   MOLECULE: UNCHARACTERIZED PROTEIN;                                   
7341:  ftj1-A  2.7  4.1  109   235    9   MOLECULE: OS08G0552333 PROTEIN;                                      
7342:  b9nc-A  2.7  5.0  120   607   15   MOLECULE: UNCHARACTERIZED TRANSCRIPTIONAL REGULATORY PROTEI          
7343:  lc4v-A  2.7 19.3   79   593    8   MOLECULE: OS01G0100400 PROTEIN;                                      
7344:  d2xr-A  2.7  4.7  110   526    4   MOLECULE: UNCHARACTERIZED PROTEIN;                                   
7345:  uz5c-A  2.7 13.9  158  1507    6   MOLECULE: UNC-13 HOMOLOG BA (C. ELEGANS);                            
7346:  xg2n-A  2.7 11.8  130   349    6   MOLECULE: G_PROTEIN_RECEP_F1_2 DOMAIN-CONTAINING PROTEIN;            
7347:  qt0i-A  2.7 14.3  108   193   11   MOLECULE: TARGET SNARE COILED-COIL DOMAIN PROTEIN;                   
7348:  yf4z-A  2.7 24.0  141   335    7   MOLECULE: T-SNARE COILED-COIL HOMOLOGY DOMAIN-CONTAINING PR          
7349:  a5ko-A  2.7 34.3  156  2513    8   MOLECULE: TRANSDUCIN FAMILY PROTEIN / WD-40 REPEAT FAMILY P          
7350:  szf2-A  2.7  9.6   74  1090    7   MOLECULE: PROBABLE SERINE/THREONINE-PROTEIN KINASE DDB_G027          
7351:  ba1f-A  2.7 11.9  143  1447   10   MOLECULE: CALCIUM-DEPENDENT SECRETION ACTIVATOR;                     
7352:  q8in-A  2.7  6.6  112   214    7   MOLECULE: TRANSMEMBRANE PROTEIN;                                     
7353:  ejj8-A  2.7 10.4  112   225    8   MOLECULE: GOLGI SNAP RECEPTOR COMPLEX MEMBER 1;                      
7354:  dc0w-A  2.7  8.0  145   262   10   MOLECULE: 14-3-3-LIKE PROTEIN GF14-B;                                
7355:  qzs5-A  2.7 12.4  136   762    4   MOLECULE: FORMIN-LIKE PROTEIN;                                       
7356:  ucz1-A  2.7 11.1  134   766    8   MOLECULE: CULLIN 3;                                                  
7357:  m2yo-A  2.7 16.9  115   785    9   MOLECULE: 1-PHOSPHATIDYLINOSITOL 4,5-BISPHOSPHATE PHOSPHODI          
7358:  e3rg-A  2.7  3.0   96  1176   15   MOLECULE: UNCHARACTERIZED PROTEIN;                                   
7359:  mzo0-A  2.7  6.6   65   213   11   MOLECULE: MOTILE SPERM DOMAIN-CONTAINING PROTEIN 1;                  
7360:  qr5j-A  2.7  4.1  124   197    6   MOLECULE: 14-3-3-LIKE PROTEIN GF14 NU;                               
7361:  x1cd-A  2.7 14.3  143   261    5   MOLECULE: SYNTAXIN-7;                                                
7362:  xu8j-A  2.7  8.1  127   204    6   MOLECULE: OS01G0559000 PROTEIN;                                      
7363:  yi7l-A  2.7 10.2  114  2422    7   MOLECULE: INTERFERON-INDUCED VERY LARGE GTPASE 1;                    
7364:  l6yd-A  2.7 11.1  128   379    9   MOLECULE: PLECKSTRIN HOMOLOGY DOMAIN-CONTAINING FAMILY G ME          
7365:  njh4-A  2.7 16.1  131   730    5   MOLECULE: PROCOLLAGEN-LYSINE 5-DIOXYGENASE;                          
7366:  qgk5-A  2.7 14.1  120   239    9   MOLECULE: SIMILAR TO TUMOR NECROSIS FACTOR LIGAND SUPERFAMI          
7367:  t0ui-A  2.7 33.9  169  1014    7   MOLECULE: CBF DOMAIN-CONTAINING PROTEIN;                             
7368:  bd4y-A  2.7  6.4  149   407    4   MOLECULE: UNCHARACTERIZED PROTEIN;                                   
7369:  lz4d-A  2.7  3.6  111   233    5   MOLECULE: PEPTIDYLPROLYL ISOMERASE;                                  
7370:  kic1-A  2.7  9.1  117   513    8   MOLECULE: UNCHARACTERIZED PROTEIN;                                   
7371:  u2fm-A  2.7  4.2  100   960    7   MOLECULE: NUCLEAR PORE PROTEIN;                                      
7372:  bao3-A  2.7 15.0  128   637    5   MOLECULE: EXOCYST SUBUNIT EXO70 FAMILY PROTEIN;                      
7373:  ge2b-A  2.7 22.0   77   123   12   MOLECULE: T-CELL RECEPTOR ALPHA/DELTA VARIABLE 22.0;                 
7374:  eh1x-A  2.7  4.2  110   294    5   MOLECULE: UPF0600 PROTEIN C5ORF51;                                   
7375:  rvm0-A  2.7  6.7   65   213   11   MOLECULE: MOTILE SPERM DOMAIN-CONTAINING PROTEIN 1;                  
7376:  uz8n-A  2.7 16.0  137   492    4   MOLECULE: UNCHARACTERIZED PROTEIN;                                   
7377:  fx0g-A  2.7 20.3  110   779   10   MOLECULE: BETA-GALACTOSIDASE 15;                                     
7378:  fwr3-A  2.7 18.4  131  1400    7   MOLECULE: CYTOPLASMIC DYNEIN 2 HEAVY CHAIN 1;                        
7379:  ssq5-A  2.7 21.7  149  1400    5   MOLECULE: MICROTUBULE-ACTIN CROSS-LINKING FACTOR 1, ISOFORM          
7380:  rpq1-A  2.7  8.2  111  1315    5   MOLECULE: TETRATRICOPEPTIDE REPEAT DOMAIN 21B;                       
7381:  l3pf-A  2.7 23.8  135   234    4   MOLECULE: GOLGI SNAP RECEPTOR COMPLEX MEMBER 1;                      
7382:  wc0l-A  2.6 16.2  125  1285    5   MOLECULE: OS04G0555600 PROTEIN;                                      
7383:  ae1d-A  2.6  4.3   95   262    8   MOLECULE: RIBOSOME-RECYCLING FACTOR, MITOCHONDRIAL;                  
7384:  swy9-A  2.6  3.8  101   625    8   MOLECULE: UNCHARACTERIZED TRANSCRIPTIONAL REGULATORY PROTEI          
7385:  k8yu-A  2.6 16.0  118   769    9   MOLECULE: DISCOIDIN, CUB AND LCCL DOMAIN-CONTAINING PROTEIN          
7386:  jg3c-A  2.6  7.0  103   786    7   MOLECULE: AT5G35440/MOK9_2;                                          
7387:  vu4n-A  2.6 13.9  133   532    5   MOLECULE: OS11G0618850 PROTEIN;                                      
7388:  zt1y-A  2.6 19.3  144  1015   11   MOLECULE: MCF.2 CELL LINE-DERIVED-TRANSFORMING SEQUENCE;             
7389:  r9za-A  2.6  5.1  110   246   10   MOLECULE: UNCHARACTERIZED PROTEIN;                                   
7390:  la1s-A  2.6  5.6  114   224    4   MOLECULE: UNCHARACTERIZED PROTEIN;                                   
7391:  jis7-A  2.6 15.0  102   198   11   MOLECULE: AUXIN-BINDING PROTEIN 1;                                   
7392:  irt1-A  2.6 23.7  127  1120    7   MOLECULE: FH2 DOMAIN-CONTAINING PROTEIN;                             
7393:  eto4-A  2.6 23.2  140   225    1   MOLECULE: MEMBRIN-11;                                                
7394:  ivw6-A  2.6 10.4  142  1133    6   MOLECULE: TRAFFICKING PROTEIN PARTICLE COMPLEX SUBUNIT 11;           
7395:  d7pk-A  2.6  5.6   71   426    6   MOLECULE: OS05G0538500 PROTEIN;                                      
7396:  mlb0-A  2.6 10.3  120  1067   13   MOLECULE: KINESIN MOTOR DOMAIN-CONTAINING PROTEIN;                   
7397:  of5z-A  2.6  6.0   82   429    6   MOLECULE: UNCHARACTERIZED PROTEIN;                                   
7398:  uyc3-A  2.6 18.0  119   278    8   MOLECULE: VESICLE TRANSPORT V-SNARE 11, PUTATIVE;                    
7399:  ph7n-A  2.6 16.1   81   637    9   MOLECULE: INTERLEUKIN-17 RECEPTOR E;                                 
7400:  rkt0-A  2.6 13.5   79   548    9   MOLECULE: TESTICULAR CELL ADHESION MOLECULE 1;                       
7401:  q0sp-A  2.6 24.3  149  1339    6   MOLECULE: OS07G0273700 PROTEIN;                                      
7402:  pu2h-A  2.6 18.9  135   964   10   MOLECULE: COATOMER SUBUNIT BETA;                                     
7403:  xo2r-A  2.6 18.5  105   917    8   MOLECULE: INTERLEUKIN-6 RECEPTOR SUBUNIT BETA;                       
7404:  dt8c-A  2.6  2.5   55   324    9   MOLECULE: PLU-1 DOMAIN-CONTAINING PROTEIN;                           
7405:  no7t-A  2.6 11.5  145   697    9   MOLECULE: SPX DOMAIN-CONTAINING PROTEIN;                             
7406:  js2k-A  2.6 19.2  135  1550    5   MOLECULE: ADHESION G PROTEIN-COUPLED RECEPTOR L3;                    
7407:  ng3n-A  2.6 10.2  125   749   10   MOLECULE: INTEGRATOR COMPLEX SUBUNIT 1-LIKE;                         
7408:  b1ce-A  2.6  3.9   66   512    6   MOLECULE: RAB11 FAMILY INTERACTING PROTEIN 2 (CLASS I) (PRE          
7409:  tj3g-A  2.6 15.2  105   726    7   MOLECULE: NO POLLEN GERMINATION RELATED 1;                           
7410:  w7gg-A  2.6  4.5   95   592    5   MOLECULE: PHOSPHOINOSITIDE PHOSPHOLIPASE C;                          
7411:  f0kd-A  2.6 27.3  159   696    5   MOLECULE: EXOCYST SUBUNIT EXO70 FAMILY PROTEIN;                      
7412:  y2jz-A  2.6  9.0  123   424    7   MOLECULE: EXPRESSED PROTEIN;                                         
7413:  jv0n-A  2.6 12.5  135   577    4   MOLECULE: OUTER SPORE WALL ASSEMBLY PROTEIN SHE10;                   
7414:  z6ev-A  2.6  8.7   77   732    8   MOLECULE: CBM20 DOMAIN-CONTAINING PROTEIN;                           
7415:  gh6j-A  2.6  4.2   72   425    8   MOLECULE: POLYRIBONUCLEOTIDE 5'-HYDROXYL-KINASE CLP1;                
7416:  lbj3-A  2.6 15.8  154   792    9   MOLECULE: RAD50-INTERACTING PROTEIN 1;                               
7417:  s2zs-A  2.6  8.7  126  1608    9   MOLECULE: CW-TYPE DOMAIN-CONTAINING PROTEIN;                         
7418:  pni0-A  2.6 11.1  111   441    5   MOLECULE: GROWTH DIFFERENTIATION FACTOR 10A;                         
7419:  yix7-A  2.6 12.3  104  1820    7   MOLECULE: UNCHARACTERIZED PROTEIN;                                   
7420:  ck7x-A  2.6 15.8   98   211   10   MOLECULE: VITELLINE MEMBRANE OUTER LAYER 1 HOMOLOG B;                
7421:  k2gu-A  2.6 17.7   91   372    9   MOLECULE: INTERLEUKIN 7 RECEPTOR;                                    
7422:  qum7-A  2.6 13.5  150  1062    5   MOLECULE: HYPOTHETICAL_PROTEIN_-_CONSERVED;                          
7423:  jcz6-A  2.6  3.7   60   176    2   MOLECULE: C2 DOMAIN-CONTAINING PROTEIN;                              
7424:  ujb7-A  2.6 19.4  121   520    5   MOLECULE: CHOLINERGIC RECEPTOR, NICOTINIC, ALPHA 2A (NEURON          
7425:  ik8x-A  2.6 42.3  134   691    6   MOLECULE: CALCIUM-DEPENDENT LIPID-BINDING (CALB DOMAIN) FAM          
7426:  bsk0-A  2.6 10.2   70   359    9   MOLECULE: AT2G16630;                                                 
7427:  v1ou-A  2.6 17.3  136   817    6   MOLECULE: EXOCYST COMPLEX COMPONENT 6;                               
7428:  j0my-A  2.6  9.2   89   160    7   MOLECULE: UNCHARACTERIZED PROTEIN;                                   
7429:  uxr2-A  2.6 12.5   94  1400    7   MOLECULE: CUB AND SUSHI DOMAIN-CONTAINING PROTEIN 2;                 
7430:  i7bg-A  2.6  3.9   71   107    8   MOLECULE: RMLC-LIKE CUPINS SUPERFAMILY PROTEIN;                      
7431:  k5cc-A  2.6  5.1  103   868    8   MOLECULE: DISCOIDIN DOMAIN RECEPTOR TYROSINE KINASE 2A;              
7432:  r5pa-A  2.6 15.8  153   626    8   MOLECULE: E3 UBIQUITIN-PROTEIN LIGASE HRD1;                          
7433:  rig6-A  2.6 27.1  147   596    8   MOLECULE: ENTH DOMAIN-CONTAINING PROTEIN;                            
7434:  i3yn-A  2.6 14.6  132   940    7   MOLECULE: COATOMER SUBUNIT BETA;                                     
7435:  qlj1-A  2.6 18.6  150   952    3   MOLECULE: EXOCYST COMPLEX COMPONENT EXO84C;                          
7436:  q7zx-A  2.6 15.0  149   664    7   MOLECULE: UV-STIMULATED SCAFFOLD PROTEIN A HOMOLOG;                  
7437:  jj1a-A  2.6 27.9  118   920   11   MOLECULE: SIMILAR TO D11BWG0280E PROTEIN, ISOFORM CRA_C;             
7438:  c7aj-A  2.6 15.0  156   583    8   MOLECULE: OS02G0175700 PROTEIN;                                      
7439:  c8ci-A  2.6 23.5  114  1684    5   MOLECULE: ALPHA-KINASE 3;                                            
7440:  kfd1-A  2.6  8.9  124   746    6   MOLECULE: OS11G0638700 PROTEIN;                                      
7441:  ax9j-A  2.6  8.8  120   759    8   MOLECULE: TY1 ENHANCER ACTIVATOR;                                    
7442:  ax3s-A  2.6 10.8  121   880    8   MOLECULE: UNCHARACTERIZED PROTEIN DDB_G0281025;                      
7443:  aj7c-A  2.6 26.1  128   669   11   MOLECULE: NEPHRONOPHTHISIS 1;                                        
7444:  zfc5-A  2.6 18.6  132   558    9   MOLECULE: SUN DOMAIN-CONTAINING PROTEIN;                             
7445:  vr7q-A  2.6  4.4   75   170   11   MOLECULE: 1,2-DIHYDROXY-3-KETO-5-METHYLTHIOPENTENE DIOXYGEN          
7446:  rym2-A  2.6 20.5  149   999    5   MOLECULE: UNCHARACTERIZED PROTEIN;                                   
7447:  bo1m-A  2.6 13.8   91  1056    4   MOLECULE: SI:DKEY-61P9.9;                                            
7448:  ysj5-A  2.6 16.9  128   332    5   MOLECULE: F-BOX/SPRY DOMAIN-CONTAINING PROTEIN 1;                    
7449:  dgx6-A  2.6 20.8  164   721    7   MOLECULE: VACUOLAR TRANSPORTER CHAPERONE 4;                          
7450:  s1dd-A  2.6 11.8   80  1498   11   MOLECULE: ADAM METALLOPEPTIDASE WITH THROMBOSPONDIN TYPE 1           
7451:  n4zm-A  2.6 10.4  120   295    8   MOLECULE: EXPRESSED PROTEIN;                                         
7452:  slr1-A  2.6 42.1  122  1745    5   MOLECULE: COLLAGEN ALPHA-3(V) CHAIN;                                 
7453:  ymk8-A  2.6 10.3   99   343   10   MOLECULE: PLATELET-DERIVED GROWTH FACTOR C;                          
7454:  cxm4-A  2.6 27.0  139   319    4   MOLECULE: SYNTAXIN UFE1;                                             
7455:  n8vz-A  2.6 28.3  107   300    7   MOLECULE: HISTONE DEACETYLASE HDT3;                                  
7456:  onp0-A  2.6 23.3  125   617    7   MOLECULE: OXIDATIVE DNA DEMETHYLASE;                                 
7457:  vkk8-A  2.6 12.7  114   276    5   MOLECULE: UPF0600 PROTEIN C5ORF51 HOMOLOG;                           
7458:  gw4z-A  2.6 10.6   97   513   10   MOLECULE: PROTEIN PHOSPHATASE 1H;                                    
7459:  s1ay-A  2.6  8.8  161  1400    6   MOLECULE: NESPRIN-1;                                                 
7460:  ez5x-A  2.6 18.3  154   802    7   MOLECULE: ANAPHASE-PROMOTING COMPLEX SUBUNIT 2;                      
7461:  og7z-A  2.6 20.0  143   975    6   MOLECULE: IMPORTIN-11;                                               
7462:  bkv7-A  2.6 33.7  132   335    8   MOLECULE: T-SNARE COILED-COIL HOMOLOGY DOMAIN-CONTAINING PR          
7463:  u4ax-A  2.6  9.5   67   456    3   MOLECULE: RAB11 FAMILY-INTERACTING PROTEIN 1 (CLASS I) A;            
7464:  r4ts-A  2.6 11.6  108   697   11   MOLECULE: SPX DOMAIN-CONTAINING MEMBRANE PROTEIN AT1G63010;          
7465:  oc0i-A  2.6 13.5   69   217    7   MOLECULE: IG-LIKE DOMAIN-CONTAINING PROTEIN;                         
7466:  hxc8-A  2.6  4.1  100   136   11   MOLECULE: COILED-COIL DOMAIN-CONTAINING PROTEIN 58;                  
7467:  nh9d-A  2.6 24.1  150   784   10   MOLECULE: TRANSMEMBRANE CHANNEL-LIKE PROTEIN;                        
7468:  r1jh-A  2.6 24.5  137   217    7   MOLECULE: GOLGI SNAP RECEPTOR COMPLEX MEMBER 1;                      
7469:  eg8i-A  2.6 19.2  140   661   11   MOLECULE: RHOPHILIN, RHO GTPASE-BINDING PROTEIN 1;                   
7470:  b3gg-A  2.6 16.7  129   802    9   MOLECULE: EXOCYST COMPLEX COMPONENT;                                 
7471:  g6pr-A  2.6  5.8  104   309   10   MOLECULE: PROBABLE (S)-UREIDOGLYCINE AMINOHYDROLASE;                 
7472:  kfo5-A  2.6 14.5   72   151    8   MOLECULE: S-PROTEIN HOMOLOG 27;                                      
7473:  od4t-A  2.6 11.3   85   637    7   MOLECULE: INTERLEUKIN-17 RECEPTOR E;                                 
7474:  r1ot-A  2.6 17.0  132  1381    5   MOLECULE: PROTOCADHERIN FAT 4;                                       
7475:  wg1i-A  2.6 15.6   67   645    3   MOLECULE: D-MANNOSE BINDING LECTIN FAMILY PROTEIN;                   
7476:  q5ho-A  2.6  8.9  127   997    6   MOLECULE: NAB DOMAIN-CONTAINING PROTEIN;                             
7477:  zre7-A  2.6  4.0   98   144    8   MOLECULE: PROTEIN MIX23;                                             
7478:  qh4b-A  2.6 26.3  132   271    5   MOLECULE: UNCHARACTERIZED PROTEIN;                                   
7479:  uk0g-A  2.6 12.9  121   447    2   MOLECULE: CHOLINERGIC RECEPTOR, NICOTINIC, ALPHA POLYPEPTID          
7480:  wg2q-A  2.6 10.9  111   262   10   MOLECULE: EIP1;                                                      
7481:  chr5-A  2.6 14.1  116   281    3   MOLECULE: PAW DOMAIN-CONTAINING PROTEIN;                             
7482:  g4nw-A  2.6 18.1  132   952    6   MOLECULE: COATOMER SUBUNIT BETA;                                     
7483:  s6ev-A  2.6 22.0  125   318    8   MOLECULE: OS04G0367201 PROTEIN;                                      
7484:  pq8o-A  2.6  6.4  109   290    9   MOLECULE: XYLOGLUCAN ENDOTRANSGLUCOSYLASE/HYDROLASE PROTEIN          
7485:  n5yg-A  2.6 23.5  129   247    9   MOLECULE: SYNTAXIN 10;                                               
7486:  juk0-A  2.6 22.3  100   784    9   MOLECULE: CALPAIN-LIKE_CYSTEINE_PEPTIDASE_-_PUTATIVE;                
7487:  onz5-A  2.6 16.3  149  1080    7   MOLECULE: UNCHARACTERIZED PROTEIN;                                   
7488:  p4jo-A  2.6 11.6  123   653    6   MOLECULE: O-ACYLTRANSFERASE;                                         
7489:  x3sh-A  2.6 11.7   66   849    6   MOLECULE: FAMILY WITH SEQUENCE SIMILARITY 171 MEMBER A2B;            
7490:  n3rp-A  2.6 14.2  159   761    9   MOLECULE: HYPOTHETICAL_PROTEIN_-_CONSERVED;                          
7491:  ng4q-A  2.6 15.0   76   822    7   MOLECULE: FAMILY WITH SEQUENCE SIMILARITY 171, MEMBER A2;            
7492:  itw3-A  2.6 20.7  131   467    2   MOLECULE: NEURONAL ACETYLCHOLINE RECEPTOR SUBUNIT ALPHA-5;           
7493:  ivf4-A  2.6  9.4   71   199    7   MOLECULE: UNCHARACTERIZED PROTEIN;                                   
7494:  kbv8-A  2.6  5.8   56   365   11   MOLECULE: OS03G0107500 PROTEIN;                                      
7495:  kpe0-A  2.6  4.7  102   238    7   MOLECULE: CYSTEINE DIOXYGENASE;                                      
7496:  r5sh-A  2.6  4.3   69   655    7   MOLECULE: MPL PROTO-ONCOGENE, THROMBOPOIETIN RECEPTOR;               
7497:  s2vs-A  2.6  9.6  132  1254    8   MOLECULE: AF4/FMR2 FAMILY MEMBER 3;                                  
7498:  wh2l-A  2.6  5.4  126   378    9   MOLECULE: CONSERVED OLIGOMERIC GOLGI COMPLEX SUBUNIT 8;              
7499:  xbi4-A  2.6 13.4  107   766   10   MOLECULE: OS04G0370100 PROTEIN;                                      
7500:  dl3n-A  2.6 29.5  169   690    7   MOLECULE: HYPOTHETICAL_PROTEIN_-_CONSERVED;                          
7501:  lbj5-A  2.6  5.0   97   244   12   MOLECULE: FE2OG DIOXYGENASE DOMAIN-CONTAINING PROTEIN;               
7502:  mee6-A  2.6 27.3  169  1041    9   MOLECULE: NUCLEAR MIGRATION PROTEIN UNC-83;                          
7503:  tpr3-A  2.6 21.4  141  2065    4   MOLECULE: WD REPEAT-CONTAINING PROTEIN 81;                           
7504:  znk2-A  2.6 25.0  161   537    7   MOLECULE: PROCOLLAGEN-PROLINE 4-DIOXYGENASE;                         
7505:  acd1-A  2.6 17.2  134   324    7   MOLECULE: PROTEIN BINDING PROTEIN;                                   
7506:  ma5g-A  2.6 28.7  169  2481    4   MOLECULE: TETRATRICOPEPTIDE REPEAT PROTEIN 28;                       
7507:  i0mt-A  2.6 10.6   61   129    5   MOLECULE: UNCHARACTERIZED PROTEIN;                                   
7508:  xg4m-A  2.6 12.9  111   197    6   MOLECULE: PROTEIN BINDING PROTEIN;                                   
7509:  aau3-A  2.6 29.4  116   224    9   MOLECULE: VESICLE TRANSPORT THROUGH INTERACTION WITH T-SNAR          
7510:  twu4-A  2.6  3.0   78   578    5   MOLECULE: UNCHARACTERIZED PROTEIN;                                   
7511:  bfa9-A  2.6  9.7  115   465   10   MOLECULE: UNCHARACTERIZED PROTEIN;                                   
7512:  pfj0-A  2.6 26.2  158   746    4   MOLECULE: UNCHARACTERIZED PROTEIN;                                   
7513:  vdr5-A  2.6 15.3   77   286    5   MOLECULE: TRANSMEMBRANE PROTEIN 158;                                 
7514:  qc8k-A  2.6 10.9   59   157    5   MOLECULE: UNCHARACTERIZED PROTEIN;                                   
7515:  xo0c-A  2.6 11.8  121  1400   10   MOLECULE: ZINC FINGER ZZ-TYPE AND EF-HAND DOMAIN-CONTAINING          
7516:  pot7-A  2.6 15.4   99   183    8   MOLECULE: UNCHARACTERIZED PROTEIN;                                   
7517:  wz9a-A  2.6  5.3   97   260    5   MOLECULE: RIBOSOME-RECYCLING FACTOR, CHLOROPLASTIC;                  
7518:  v7vl-A  2.6  5.3  127   561    7   MOLECULE: COMPONENT OF OLIGOMERIC GOLGI COMPLEX 4;                   
7519:  dx7y-A  2.6  4.5  114   564   11   MOLECULE: LACCASE;                                                   
7520:  j3ry-A  2.6  7.0  111   289   11   MOLECULE: THIOREDOXIN-LIKE PROTEIN 1;                                
7521:  v1oh-A  2.6 15.8   92   288   10   MOLECULE: T-CELL-INTERACTING, ACTIVATING RECEPTOR ON MYELOI          
7522:  tg9s-A  2.6 13.3  118   450    2   MOLECULE: NEURONAL ACETYLCHOLINE RECEPTOR SUBUNIT ALPHA-10;          
7523:  i0jx-A  2.6 14.8   91   796    5   MOLECULE: UNCHARACTERIZED PROTEIN;                                   
7524:  go7f-A  2.6 10.1  178   943    7   MOLECULE: SH3 DOMAIN-CONTAINING PROTEIN;                             
7525:  k7qp-A  2.6 27.8  124  1121    9   MOLECULE: ANILLIN;                                                   
7526:  t0of-A  2.6 18.0   79   670    8   MOLECULE: PROTEIN TYROSINE PHOSPHATASE RECEPTOR TYPE H;              
7527:  z0su-A  2.6 22.0  148  1142   11   MOLECULE: UNCHARACTERIZED PROTEIN;                                   
7528:  s5su-A  2.6 30.9  142   308    9   MOLECULE: OS06G0590500 PROTEIN;                                      
7529:  pfv8-A  2.6  3.1   62   157   16   MOLECULE: UPF0587 PROTEIN C2D10.03C;                                 
7530:  qn5b-A  2.6 16.0   65   136    8   MOLECULE: S-PROTEIN HOMOLOG 6;                                       
7531:  nf3p-A  2.6 11.2  150   319    7   MOLECULE: UNCHARACTERIZED PROTEIN;                                   
7532:  ecq2-A  2.6 15.5  109   206    7   MOLECULE: AUXIN-BINDING PROTEIN;                                     
7533:  fl0h-A  2.6 12.2   74  1227   15   MOLECULE: CARBOHYDRATE-BINDING-LIKE FOLD;                            
7534:  slv5-A  2.6  9.3   62   612    5   MOLECULE: PROTEIN LIN-61;                                            
7535:  wbz4-A  2.6 13.5   75   250    9   MOLECULE: IG-LIKE DOMAIN-CONTAINING PROTEIN;                         
7536:  ij9v-A  2.6 16.1   91   553    7   MOLECULE: COPINE IVB;                                                
7537:  dh3j-A  2.6  3.2   64   163    5   MOLECULE: UPF0587 PROTEIN CG4646;                                    
7538:  jd0e-A  2.6 26.4  138   298    4   MOLECULE: SYNTAXIN-4;                                                
7539:  gbn2-A  2.6 12.3   62   167   10   MOLECULE: UNCHARACTERIZED PROTEIN;                                   
7540:  dg2d-A  2.6  9.7  142   777    8   MOLECULE: DUF4220 DOMAIN-CONTAINING PROTEIN;                         
7541:  m1kp-A  2.6 22.7  152   924    7   MOLECULE: EXOCYST COMPLEX COMPONENT 2;                               
7542:  tc4m-A  2.6  3.3   66   188    9   MOLECULE: GTPASE ACTIVATING PROTEIN;                                 
7543:  j6mg-A  2.6 12.2  149   966    7   MOLECULE: CALSYNTENIN-2;                                             
7544:  j5iw-A  2.6 31.2  150  1010    7   MOLECULE: ANOCTAMIN;                                                 
7545:  t0tr-A  2.6 15.8   89   328    6   MOLECULE: UNCHARACTERIZED PROTEIN;                                   
7546:  q0lw-A  2.6  3.4   68   149   15   MOLECULE: TRANSMEMBRANE PROTEIN;                                     
7547:  v0ia-A  2.6 12.3  146   722    5   MOLECULE: EXOCYST COMPLEX COMPONENT 3-LIKE PROTEIN 4;                
7548:  ba9w-A  2.6  5.8  105   187    7   MOLECULE: MITOCHONDRIAL IMPORT RECEPTOR SUBUNIT TOM20-4;             
7549:  pwl7-A  2.6 14.3  111   820    9   MOLECULE: UNCHARACTERIZED PROTEIN;                                   
7550:  gcr4-A  2.6 16.8  150   589    5   MOLECULE: UNCHARACTERIZED PROTEIN;                                   
7551:  cg6f-A  2.6 14.5   74   343    9   MOLECULE: ALLERGIN-1;                                                
7552:  q6fz-A  2.6 16.5  161   785    9   MOLECULE: COMPONENT OF OLIGOMERIC GOLGI COMPLEX 4;                   
7553:  qh9n-A  2.6 21.2  133   355    7   MOLECULE: OS12G0478400 PROTEIN;                                      
7554:  ib0s-A  2.6  9.1  103   299    9   MOLECULE: RIBOSOME-RECYCLING FACTOR, CHLOROPLASTIC;                  
7555:  oox6-A  2.6 12.2  128   313    6   MOLECULE: ZINC TRANSPORTER ZITB;                                     
7556:  j9nu-A  2.6 22.5  127   235    5   MOLECULE: PROTEIN TRANSPORT PROTEIN BOS1;                            
7557:  o8iy-A  2.6  3.7  119   508    4   MOLECULE: AFF-LIKE HOMOLOG;                                          
7558:  pa6p-A  2.6 18.1   94   253   11   MOLECULE: GLUTELIN;                                                  
7559:  rqi0-A  2.6  3.6   91   218    7   MOLECULE: PROBABLE 2-AMINOETHANETHIOL DIOXYGENASE;                   
7560:  yt2s-A  2.6  7.9  144  2041    7   MOLECULE: CELL FUSION RELATED PROTEIN;                               
7561:  pg7x-A  2.6 44.7  120  1400    3   MOLECULE: VERY LARGE A-KINASE ANCHOR PROTEIN;                        
7562:  t5us-A  2.6 17.2  130   231    6   MOLECULE: T-SNARE COILED-COIL HOMOLOGY DOMAIN-CONTAINING PR          
7563:  boz3-A  2.6 20.8  143  2302    7   MOLECULE: 1-PHOSPHATIDYLINOSITOL 4,5-BISPHOSPHATE PHOSPHODI          
7564:  m4gm-A  2.6  8.4  149  1400    8   MOLECULE: NESPRIN-1;                                                 
7565:  oga2-A  2.6  8.2   65   172    6   MOLECULE: 5C820;                                                     
7566:  u3wc-A  2.6 13.3   67   397    4   MOLECULE: OS01G0953500 PROTEIN;                                      
7567:  aa7i-A  2.6 18.3  143   306    6   MOLECULE: T-SNARE COILED-COIL HOMOLOGY DOMAIN-CONTAINING PR          
7568:  oct2-A  2.6 13.7  118   714    5   MOLECULE: SEC14 DOMAIN AND SPECTRIN REPEAT-CONTAINING PROTE          
7569:  d9di-A  2.6 11.2  122  1026    3   MOLECULE: PPR_LONG DOMAIN-CONTAINING PROTEIN;                        
7570:  x1sj-A  2.6  9.7  101   250   11   MOLECULE: UNCHARACTERIZED PROTEIN;                                   
7571:  i3ee-A  2.6  3.2   58  1070    2   MOLECULE: C2 CALCIUM/LIPID-BINDING PLANT PHOSPHORIBOSYLTRAN          
7572:  mg4i-A  2.6 14.7  108   204    8   MOLECULE: AUXIN-BINDING PROTEIN 4;                                   
7573:  tat8-A  2.6 30.0  131   323   10   MOLECULE: T-SNARE COILED-COIL HOMOLOGY DOMAIN-CONTAINING PR          
7574:  y2lg-A  2.6  4.8  122   412    5   MOLECULE: MANNOSE-6-PHOSPHATE ISOMERASE;                             
7575:  lm2z-A  2.6 15.5  134   428    7   MOLECULE: OS12G0266200 PROTEIN;                                      
7576:  u5ub-A  2.6 14.7   73   168    5   MOLECULE: LATE EMBRYOGENESIS ABUNDANT PROTEIN;                       
7577:  hfm1-A  2.6  3.3   63   160   13   MOLECULE: CXXC MOTIF CONTAINING ZINC BINDING PROTEIN;                
7578:  eu3b-A  2.6 25.5  146   291   10   MOLECULE: SYNTAXIN-1A HOMOLOG;                                       
7579:  n7wm-A  2.6  8.7  120   580    3   MOLECULE: CHOLINERGIC RECEPTOR, NICOTINIC, ALPHA 9;                  
7580:  ktj2-A  2.6  5.8  109   258    6   MOLECULE: OS03G0294100 PROTEIN;                                      
7581:  t4dc-A  2.6 11.6   79   196    8   MOLECULE: IG-LIKE DOMAIN-CONTAINING PROTEIN;                         
7582:  qtl6-A  2.6 20.2  133  1400    7   MOLECULE: DYSTONIN;                                                  
7583:  or9a-A  2.6 20.3  104  1265   11   MOLECULE: 1-PHOSPHATIDYLINOSITOL 4,5-BISPHOSPHATE PHOSPHODI          
7584:  q5cu-A  2.6  3.8   63   512    8   MOLECULE: RAB11 FAMILY-INTERACTING PROTEIN 2;                        
7585:  ge1o-A  2.6 14.4  123  1159    5   MOLECULE: VPS10 DOMAIN-CONTAINING RECEPTOR SORCS2;                   
7586:  ze0f-A  2.6 22.4  122   296    9   MOLECULE: AT2G18860;                                                 
7587:  zco9-A  2.6 12.9  139  1388    8   MOLECULE: COLLAGEN ALPHA-1(XV) CHAIN;                                
7588:  b4kk-A  2.6  4.5   83   417    6   MOLECULE: PROTEIN VARIATION IN COMPOUND TRIGGERED ROOT GROW          
7589:  ay8j-A  2.6 24.2  149   952    2   MOLECULE: ZINC FINGER CCCH-TYPE-CONTAINING 7BA;                      
7590:  uz5d-A  2.6 17.3  128  1755    9   MOLECULE: DUF1084 DOMAIN-CONTAINING PROTEIN;                         
7591:  tuy9-A  2.6 18.0  126   950    8   MOLECULE: OS01G0364400 PROTEIN;                                      
7592:  xni1-A  2.6 11.9   94   461    5   MOLECULE: COMPLEMENT C1R SUBCOMPONENT-LIKE PROTEIN;                  
7593:  x8zi-A  2.6 17.1  161   889   12   MOLECULE: COMPONENT OF OLIGOMERIC GOLGI COMPLEX 4;                   
7594:  bq2v-A  2.6 23.0  138   666    5   MOLECULE: EXOCYST SUBUNIT EXO70 FAMILY PROTEIN;                      
7595:  v5hc-A  2.6 15.0  142  1400    4   MOLECULE: NESPRIN-1;                                                 
7596:  kxj3-A  2.6  3.4   64   160   14   MOLECULE: CXXC MOTIF CONTAINING ZINC BINDING PROTEIN;                
7597:  p1bt-A  2.6 32.9  142   369    4   MOLECULE: DOCKER DOMAIN-CONTAINING PROTEIN;                          
7598:  b6eb-A  2.6  6.8   77   512    9   MOLECULE: SI:DKEY-195M11.11;                                         
7599:  h8fx-A  2.6  5.4  123   774    4   MOLECULE: OS08G0296900 PROTEIN;                                      
7600:  awk3-A  2.6  5.3   97   318    8   MOLECULE: 2OG-FE(II)_OXYGENASE_SUPERFAMILY_-_PUTATIVE;               
7601:  sp2f-A  2.6  4.9   67   543    6   MOLECULE: UNCHARACTERIZED PROTEIN;                                   
7602:  nw4b-A  2.6 17.5  117   869    4   MOLECULE: 1-PHOSPHATIDYLINOSITOL 4,5-BISPHOSPHATE PHOSPHODI          
7603:  n2ua-A  2.6 24.5  154  1901    6   MOLECULE: POLYCYSTIC KIDNEY DISEASE 1-LIKE 2B;                       
7604:  uy2k-A  2.6 15.2  141   940   12   MOLECULE: CHORDIN;                                                   
7605:  sl1u-A  2.6 12.1  113   325    9   MOLECULE: UNCHARACTERIZED PROTEIN;                                   
7606:  sxw5-A  2.6  6.5  134   954   10   MOLECULE: UNCHARACTERIZED PROTEIN;                                   
7607:  vgi3-A  2.6  3.9   99   900    6   MOLECULE: NUCLEAR PORE PROTEIN;                                      
7608:  dyi4-A  2.6  3.6   59  1082    5   MOLECULE: C2 CALCIUM-DEPENDENT DOMAIN-CONTAINING 5;                  
7609:  sh6f-A  2.6 31.9  120  1697    8   MOLECULE: PHOSPHATIDYLINOSITOL 3-KINASE 3;                           
7610:  qwq1-A  2.6 11.5   73   772    8   MOLECULE: DELTA-LIKE PROTEIN A;                                      
7611:  iiw6-A  2.6  8.9   82   150   10   MOLECULE: POLLEN OLE E 1 ALLERGEN AND EXTENSIN FAMILY PROTE          
7612:  tp7o-A  2.6 19.4  142   291    8   MOLECULE: TRANSMEMBRANE PROTEIN 221;                                 
7613:  r9hx-A  2.6 10.3  120   782    5   MOLECULE: PROTEIN PHOX4;                                             
7614:  us6p-A  2.6 15.0   66   589    9   MOLECULE: PROTEIN BONZAI 3;                                          
7615:  uh2r-A  2.6 15.2   78   302    8   MOLECULE: DELTA-LIKE PROTEIN;                                        
7616:  j3sp-A  2.6  3.4   57   105   12   MOLECULE: T CELL RECEPTOR ALPHA VARIABLE 40;                         
7617:  w3ue-A  2.6  6.9  104   613    9   MOLECULE: DOLICHYL-DIPHOSPHOOLIGOSACCHARIDE--PROTEIN                 
7618:  kxd5-A  2.6 10.4  131   596    5   MOLECULE: HYPOTHETICAL_PROTEIN_-_CONSERVED;                          
7619:  tsa5-A  2.6 11.3   74   189    9   MOLECULE: UNCHARACTERIZED PROTEIN;                                   
7620:  za4z-A  2.6  4.2   89   105    4   MOLECULE: UNCHARACTERIZED PROTEIN C16G5.19;                          
7621:  o3oy-A  2.6 11.1   72   769   11   MOLECULE: C2 NT-TYPE DOMAIN-CONTAINING PROTEIN;                      
7622:  i1sh-A  2.6 14.4  172  1150   10   MOLECULE: BAI1-ASSOCIATED PROTEIN 3;                                 
7623:  m1xj-A  2.6  2.9   89   163   11   MOLECULE: UNCHARACTERIZED PROTEIN;                                   
7624:  u8ad-A  2.6  3.2   64   444    3   MOLECULE: EXPRESSED PROTEIN;                                         
7625:  y8gx-A  2.6  8.4  124   224   10   MOLECULE: TUBULIN-FOLDING COFACTOR C;                                
7626:  lu4l-A  2.6 30.6   92   385   11   MOLECULE: PUTATIVE ADP-RIBOSYLATION FACTOR GTPASE-ACTIVATIN          
7627:  zl8t-A  2.6  8.4   68   623    6   MOLECULE: UNCHARACTERIZED PROTEIN;                                   
7628:  dl1v-A  2.6 10.8   66   332    9   MOLECULE: UNCHARACTERIZED PROTEIN;                                   
7629:  uc2n-A  2.6  2.9   57   151    9   MOLECULE: UNCHARACTERIZED PROTEIN;                                   
7630:  sm7a-A  2.6 14.9   78   150    9   MOLECULE: S-PROTEIN HOMOLOG 28;                                      
7631:  j8ng-A  2.6 25.3  166   710   10   MOLECULE: UNCHARACTERIZED PROTEIN;                                   
7632:  l2hd-A  2.6 20.2  131   928    5   MOLECULE: RETINOL DEHYDROGENASE 13;                                  
7633:  th1r-A  2.6  9.7   74   167    4   MOLECULE: UNCHARACTERIZED PROTEIN;                                   
7634:  yx9c-A  2.6 14.8  110   393    8   MOLECULE: EXOCYST SUBUNIT EXO70 FAMILY PROTEIN;                      
7635:  pfz8-A  2.6 18.0   99   286    5   MOLECULE: ALPHA-KETOGLUTARATE-DEPENDENT DIOXYGENASE ALKB HO          
7636:  t7fw-A  2.6 28.3  119  1302    6   MOLECULE: UNCHARACTERIZED PROTEIN;                                   
7637:  t9ew-A  2.6 15.2  123  1083   11   MOLECULE: KINESIN-LIKE PROTEIN KIN-14R;                              
7638:  egu2-A  2.6 10.7  122   370    6   MOLECULE: UNCHARACTERIZED PROTEIN;                                   
7639:  j7cd-A  2.6  9.7   76   522    8   MOLECULE: UNCHARACTERIZED PROTEIN;                                   
7640:  l0ag-A  2.6 11.0   66   193    6   MOLECULE: OS04G0456700 PROTEIN;                                      
7641:  mjj8-A  2.6  5.8  139   332    4   MOLECULE: UNCHARACTERIZED PROTEIN;                                   
7642:  fnz3-A  2.6 13.9   79   166   10   MOLECULE: PUTATIVE DESICCATION-RELATED PROTEIN LEA14;                
7643:  oh0o-A  2.6 13.8  123   464    2   MOLECULE: NEURONAL ACETYLCHOLINE RECEPTOR SUBUNIT BETA-3;            
7644:  zrh4-A  2.6 17.3  139  1465    9   MOLECULE: FORMIN 2A;                                                 
7645:  vo6c-A  2.6  3.1   57   685    2   MOLECULE: PROTEIN KINASE C DELTA TYPE;                               
7646:  yzh4-A  2.6  6.4  128   277    9   MOLECULE: SPX DOMAIN-CONTAINING PROTEIN 3;                           
7647:  cu8a-A  2.6 21.2  171  1016    6   MOLECULE: PROTEIN SMG5;                                              
7648:  qa3s-A  2.6  7.5   65   358   11   MOLECULE: SI:CH73-170D6.3;                                           
7649:  ccb7-A  2.6 12.9   74   183    7   MOLECULE: PLAT DOMAIN-CONTAINING PROTEIN 2;                          
7650:  m9va-A  2.6 26.0  153   568   11   MOLECULE: CLATHRIN COAT ASSEMBLY PROTEIN AP180B;                     
7651:  iy8g-A  2.6 22.8  108   866    8   MOLECULE: PROTEIN TYROSINE PHOSPHATASE RECEPTOR TYPE O;              
7652:  qxf0-A  2.6 11.3  152  1710    9   MOLECULE: UNCHARACTERIZED PROTEIN;                                   
7653:  wn0f-A  2.6  4.1  111   293    5   MOLECULE: PROTEIN_OF_UNCHARACTERIZED_FUNCTION_(DUF1637)_-_P          
7654:  oz9d-A  2.6 14.8  141   283    8   MOLECULE: OS03G0590600 PROTEIN;                                      
7655:  qyp0-A  2.6  6.3   98   259    5   MOLECULE: RIBOSOME-RECYCLING FACTOR, CHLOROPLASTIC;                  
7656:  vn2q-A  2.6 12.4  109   191   10   MOLECULE: UNCHARACTERIZED PROTEIN;                                   
7657:  ljz4-A  2.6 15.4  157  2207    9   MOLECULE: KINETOCHORE-ASSOCIATED PROTEIN 1;                          
7658:  gw4n-A  2.6  7.0  109   289    9   MOLECULE: THIOREDOXIN-LIKE PROTEIN 1;                                
7659:  doa6-A  2.6 14.8  140   973    9   MOLECULE: PEPTIDYL-GLYCINE ALPHA-AMIDATING MONOOXYGENASE;            
7660:  p9yw-A  2.6 12.7   71   154    6   MOLECULE: AT5G05020;                                                 
7661:  t3qx-A  2.6 12.5  121  1354    7   MOLECULE: NON-SPECIFIC SERINE/THREONINE PROTEIN KINASE;              
7662:  ve9f-A  2.6  3.6   66  1027    6   MOLECULE: UNCHARACTERIZED PROTEIN;                                   
7663:  l0gq-A  2.6 12.2  140   866    9   MOLECULE: TRANSMEMBRANE PROTEIN, PUTATIVE (DUF594);                  
7664:  bet0-A  2.6  5.6   71  1456   11   MOLECULE: OVOSTATIN HOMOLOG;                                         
7665:  bvl9-A  2.6 10.5   66   921    9   MOLECULE: EEIG1/EHBP1 PROTEIN AMINO-TERMINAL DOMAIN PROTEIN          
7666:  wrw7-A  2.6 12.3  125  1320    7   MOLECULE: IMMUNOGLOBULIN SUPERFAMILY MEMBER 1;                       
7667:  ybt1-A  2.6 15.4   67   149    7   MOLECULE: UNCHARACTERIZED PROTEIN;                                   
7668:  nmk5-A  2.6 15.2  112   469   13   MOLECULE: UNCHARACTERIZED PROTEIN;                                   
7669:  ut8a-A  2.6 19.2  133  1400    6   MOLECULE: CYTOPLASMIC DYNEIN 1 HEAVY CHAIN 1;                        
7670:  jyn0-A  2.6 31.2  128  1686   13   MOLECULE: PHOSPHATIDYLINOSITOL 4-PHOSPHATE 3-KINASE C2 DOMA          
7671:  nmr8-A  2.6  3.4   64   160   14   MOLECULE: CXXC MOTIF CONTAINING ZINC BINDING PROTEIN;                
7672:  nug1-A  2.6 12.1  120   722    8   MOLECULE: UNCHARACTERIZED PROTEIN;                                   
7673:  l7xx-A  2.6 15.1  119   301    3   MOLECULE: CYSTEINE DIOXYGENASE;                                      
7674:  f5fj-A  2.6 15.0   76  1358   14   MOLECULE: TENASCIN-R;                                                
7675:  gav3-A  2.6 28.6  164   733    6   MOLECULE: COLLAGEN, TYPE VIII, ALPHA 1B;                             
7676:  ehq0-A  2.6 13.8   75  1329   11   MOLECULE: HYPOTHETICAL_PROTEIN_-_CONSERVED;                          
7677:  ut1r-A  2.6 16.0   91   446   10   MOLECULE: NUCLEAR ENVELOPE INTEGRAL MEMBRANE PROTEIN 1;              
7678:  y8kl-A  2.6  3.6   69   228   12   MOLECULE: HYPOTHETICAL_PROTEIN_-_CONSERVED;                          
7679:  p8qf-A  2.6 13.8   80   459    5   MOLECULE: UNCHARACTERIZED PROTEIN;                                   
7680:  qlj3-A  2.6 17.4   70   150    9   MOLECULE: S-PROTEIN HOMOLOG 24;                                      
7681:  r6nn-A  2.6  8.6  133   563    3   MOLECULE: FUNGAL_TRANS DOMAIN-CONTAINING PROTEIN;                    
7682:  rp4f-A  2.6 12.5  116  1400    8   MOLECULE: NESPRIN-2;                                                 
7683:  d8rw-A  2.6  4.7  122   252    7   MOLECULE: 14-3-3 PROTEIN, PUTATIVE;                                  
7684:  re3j-A  2.6  5.7  110   185    9   MOLECULE: PUTATIVE GUSTATORY RECEPTOR CLONE PTE01;                   
7685:  mg6e-A  2.6 19.4  196  1160    3   MOLECULE: NCK-ASSOCIATED PROTEIN 1 HOMOLOG;                          
7686:  wy6w-A  2.6 20.7  133   564    9   MOLECULE: ACETYLCHOLINE RECEPTOR SUBUNIT ALPHA-TYPE DEG-3;           
7687:  yry7-A  2.6  5.9  126   453    5   MOLECULE: TATA BOX-BINDING PROTEIN-ASSOCIATED FACTOR RNA PO          
7688:  t6qt-A  2.6  9.8  137   811    8   MOLECULE: EXOCYST COMPLEX COMPONENT 6B;                              
7689:  r7pk-A  2.6 20.0  144   630    6   MOLECULE: S-TYPE ANION CHANNEL SLAH3;                                
7690:  dzp8-A  2.6  8.4   74   600    4   MOLECULE: OS08G0154250 PROTEIN;                                      
7691:  aj4z-A  2.6 14.7   96   592    6   MOLECULE: ZINC METALLOPROTEINASE DPY-31;                             
7692:  x9gc-A  2.6  3.8  108   184    7   MOLECULE: UNCHARACTERIZED PROTEIN;                                   
7693:  t7rf-A  2.6 17.0  127  1400    8   MOLECULE: DYNEIN HEAVY CHAIN DOMAIN-CONTAINING PROTEIN 1;            
7694:  e2kk-A  2.6 15.2   84   684   14   MOLECULE: GALECTIN DOMAIN-CONTAINING PROTEIN;                        
7695:  tqy1-A  2.6  3.1   52  1400    8   MOLECULE: COLLAGEN ALPHA-1(VII) CHAIN;                               
7696:  h9sd-A  2.6 19.5  126  1032    9   MOLECULE: IMPORTIN BETA-LIKE PROTEIN KAP120;                         
7697:  pk5e-A  2.6  8.9  152   871    9   MOLECULE: UNCHARACTERIZED PROTEIN;                                   
7698:  q2hm-A  2.6 14.3  116  1537    5   MOLECULE: FLOCCULATION PROTEIN FLO1;                                 
7699:  zh6k-A  2.6  9.2  102   194   10   MOLECULE: CUPIN TYPE-1 DOMAIN-CONTAINING PROTEIN;                    
7700:  po6a-A  2.6 12.3  122  1090    8   MOLECULE: ADENYLATE CYCLASE TYPE 2;                                  
7701:  tur3-A  2.6 19.7  119   558    8   MOLECULE: OS02G0260700 PROTEIN;                                      
7702:  lj0j-A  2.6 16.3  118   349    5   MOLECULE: ALA-INTERACTING SUBUNIT;                                   
7703:  lt0u-A  2.6  4.9  127  1400    9   MOLECULE: POLYCYSTIN-1;                                              
7704:  ehw4-A  2.6  3.4  105   673    5   MOLECULE: CONSERVED OLIGOMERIC GOLGI COMPLEX SUBUNIT 6;              
7705:  g8jy-A  2.6 11.4  104   392    8   MOLECULE: FK506-BINDING PROTEIN 4;                                   
7706:  d1ij-A  2.6 12.0  134   714    6   MOLECULE: NCK-INTERACTING PROTEIN WITH SH3 DOMAIN;                   
7707:  i7gz-A  2.6  3.2   93   701    3   MOLECULE: NUCLEAR PORE PROTEIN;                                      
7708:  ukn0-A  2.6 37.5  148  1212    5   MOLECULE: MODULATOR OF NON-GENOMIC ACTIVITY OF ESTROGEN REC          
7709:  o3ik-A  2.6 17.5  136   937    8   MOLECULE: PEPTIDASE M12B DOMAIN-CONTAINING PROTEIN;                  
7710:  r5uo-A  2.6 16.2  130   369    7   MOLECULE: UNCHARACTERIZED PROTEIN;                                   
7711:  vp0t-A  2.6  5.0  114   673    5   MOLECULE: NUCLEOPORIN NDC1;                                          
7712:  a1dk-A  2.6 14.9  126   516    2   MOLECULE: BRO1 DOMAIN-CONTAINING PROTEIN;                            
7713:  woj0-A  2.6 31.4  170  1868    8   MOLECULE: DEDICATOR OF CYTOKINESIS PROTEIN 5;                        
7714:  hi4i-A  2.6  3.9  107  1400    6   MOLECULE: E3 UBIQUITIN-PROTEIN LIGASE HUWE1;                         
7715:  hn6y-A  2.6 17.6  119   225    8   MOLECULE: SNARE PROTEIN, PUTATIVE;                                   
7716:  zba0-A  2.6 15.2   85  1396   11   MOLECULE: UNCHARACTERIZED PROTEIN;                                   
7717:  d5ac-A  2.6 15.5  108  1825    7   MOLECULE: DEVELOPMENTAL PROTEIN DG1091;                              
7718:  jlr7-A  2.6 19.4  134  1710    8   MOLECULE: UNCHARACTERIZED PROTEIN;                                   
7719:  ykv6-A  2.6  3.2   95  1234   13   MOLECULE: UNCHARACTERIZED PROTEIN;                                   
7720:  l4vd-A  2.6 13.1  128   986    6   MOLECULE: UNCHARACTERIZED PROTEIN;                                   
7721:  h6uk-A  2.6 19.2  145   703    8   MOLECULE: DUF4220 DOMAIN-CONTAINING PROTEIN;                         
7722:  ipx8-A  2.6 13.3  115  1388    8   MOLECULE: PROTOCADHERIN FAT 1;                                       
7723:  bx9q-A  2.6 18.7  127   227    9   MOLECULE: V-SNARE DOMAIN-CONTAINING PROTEIN;                         
7724:  xt8m-A  2.6 19.8  124   628    9   MOLECULE: UNCHARACTERIZED PROTEIN;                                   
7725:  pnz6-A  2.6  7.8  142   357   11   MOLECULE: UNCHARACTERIZED PROTEIN;                                   
7726:  o9zk-A  2.6 12.6  142   461    6   MOLECULE: UNCHARACTERIZED PROTEIN;                                   
7727:  e7rm-A  2.6 16.5  145  2532    3   MOLECULE: ECTOPIC P GRANULES PROTEIN 5 HOMOLOG;                      
7728:  qe6i-A  2.6 17.0  152  1241    9   MOLECULE: LD26789P;                                                  
7729:  gh6y-A  2.6  6.4  139   244    2   MOLECULE: 14-3-3 PROTEIN BETA/ALPHA-A;                               
7730:  gp3f-A  2.6 11.0  132   351    5   MOLECULE: SERPENTINE RECEPTOR CLASS BETA-8/9;                        
7731:  xg8w-A  2.6 13.2  134   732   10   MOLECULE: CULLIN_2 DOMAIN-CONTAINING PROTEIN;                        
7732:  xp6m-A  2.6 15.4  144   258    6   MOLECULE: 14-3-3-LIKE PROTEIN C;                                     
7733:  znl6-A  2.6 14.6  156   663   10   MOLECULE: OSJNBA0089E12.13-LIKE PROTEIN;                             
7734:  nj8r-A  2.6  5.9  124   241   11   MOLECULE: GOLGI SNAP RECEPTOR COMPLEX MEMBER 1;                      
7735:  y2vf-A  2.6 18.5   85   600    5   MOLECULE: UNCHARACTERIZED PROTEIN;                                   
7736:  ru1o-A  2.6  8.5  137   257    6   MOLECULE: 14-3-3-LIKE PROTEIN GF14 NU;                               
7737:  zp0z-A  2.6 20.1  117   673    5   MOLECULE: SISTER CHROMATID COHESION PROTEIN;                         
7738:  ne5b-A  2.6 10.2  131   260    5   MOLECULE: SYNTAXIN, PUTATIVE;                                        
7739:  r9te-A  2.6 17.0  103  1049    4   MOLECULE: SI:CH211-227P7.5;                                          
7740:  wdt4-A  2.6  5.6  161   521    6   MOLECULE: LIPASE_3 DOMAIN-CONTAINING PROTEIN;                        
7741:  k0nt-A  2.6  9.3  118   547    8   MOLECULE: MULTI-COPPER OXIDASE TYPE I FAMILY PROTEIN;                
7742:  ovp6-A  2.6 15.6  147  1101    6   MOLECULE: SEPARASE;                                                  
7743:  rdb7-A  2.6 25.2  139   378    6   MOLECULE: ECTODYSPLASIN-A;                                           
7744:  k3ug-A  2.6 21.4  140  1298    4   MOLECULE: UNCHARACTERIZED PROTEIN;                                   
7745:  bb4x-A  2.6 18.4  164   950    6   MOLECULE: UNCHARACTERIZED PROTEIN;                                   
7746:  jxb5-A  2.6 17.0  149   602    4   MOLECULE: S-TYPE ANION CHANNEL SLAH3;                                
7747:  ki5n-A  2.6 28.7  138  1400    6   MOLECULE: DYSTROPHIN;                                                
7748:  d9ue-A  2.6 15.8  128   441   11   MOLECULE: MANNOSE-6-PHOSPHATE ISOMERASE 2;                           
7749:  ct2y-A  2.6 11.7  136  1422   10   MOLECULE: CW-TYPE ZINC FINGER;                                       
7750:  ksv1-A  2.6  4.0  113   206    8   MOLECULE: PITH DOMAIN-CONTAINING PROTEIN, PUTATIVE;                  
7751:  rxj3-A  2.6  8.8  150   895    7   MOLECULE: UNCHARACTERIZED PROTEIN;                                   
7752:  o8pw-A  2.6 34.3  163   652    8   MOLECULE: PHOSPHATIDYLINOSITOL-BINDING CLATHRIN ASSEMBLY PR          
7753:  cf7y-A  2.6 20.7  182  1755    5   MOLECULE: PERIPLAKIN;                                                
7754:  r1gf-A  2.6 12.9  169  1917    8   MOLECULE: 1,3-BETA-GLUCAN SYNTHASE;                                  
7755:  a2ls-A  2.6 21.3  156   802    8   MOLECULE: PROTEIN ROOT HAIR DEFECTIVE 3 HOMOLOG;                     
7756:  c2ky-A  2.6 13.3  132   399    9   MOLECULE: PCI DOMAIN-CONTAINING PROTEIN 2;                           
7757:  fh3w-A  2.6  4.7  107   505    7   MOLECULE: VON WILLEBRAND FACTOR A DOMAIN-CONTAINING 11;              
7758:  lns8-A  2.6 15.7  121   898    7   MOLECULE: ACTININ ALPHA 3B;                                          
7759:  h7qf-A  2.6  5.5  135   248    4   MOLECULE: 14-3-3 PROTEIN ZETA;                                       
7760:  tfy0-A  2.6 17.4  134  1400    7   MOLECULE: E3 UBIQUITIN-PROTEIN LIGASE HERC2;                         
7761:  k1pg-A  2.6 23.5  149   288    8   MOLECULE: SYNTAXIN 3A;                                               
7762:  a2cn-A  2.6 19.3  124   560    9   MOLECULE: GENERAL NEGATIVE REGULATOR OF TRANSCRIPTION SUBUN          
7763:  i6dy-A  2.6 18.2  147   243   10   MOLECULE: GOLGI SNAP RECEPTOR COMPLEX MEMBER 1;                      
7764:  fi5g-A  2.6 19.3  134   517   10   MOLECULE: RING-TYPE DOMAIN-CONTAINING PROTEIN;                       
7765:  il2i-A  2.6 15.7  141  1029    6   MOLECULE: VPS54 DOMAIN-CONTAINING PROTEIN;                           
7766:  cc6n-A  2.6 16.4  151  1789   10   MOLECULE: ANAPHASE-PROMOTING COMPLEX SUBUNIT 1;                      
7767:  smc2-A  2.6 18.4  133   368    8   MOLECULE: LEFT-RIGHT DETERMINATION FACTOR 2;                         
7768:  wd1g-A  2.6 13.9  153  1167    3   MOLECULE: ADENYLATE CYCLASE TYPE 3;                                  
7769:  af3v-A  2.6 18.1  114   223    5   MOLECULE: GOLGI SNAP RECEPTOR COMPLEX MEMBER 1-1;                    
7770:  to6b-A  2.6  7.9  139   687    6   MOLECULE: UNCHARACTERIZED PROTEIN;                                   
7771:  pgd0-A  2.6 38.9  129  1447    7   MOLECULE: UNCHARACTERIZED PROTEIN;                                   
7772:  tbo5-A  2.6  4.7  126  1135    6   MOLECULE: EXPORTIN-5;                                                
7773:  kdx4-A  2.6 21.9  139   379    7   MOLECULE: OS06G0343700 PROTEIN;                                      
7774:  a1fr-A  2.6  4.8  140   329    6   MOLECULE: ELONGATOR SUBUNIT;                                         
7775:  w6ou-A  2.6  4.2  119   565    7   MOLECULE: UNCHARACTERIZED PROTEIN;                                   
7776:  bqo0-A  2.6  5.1   90   518    8   MOLECULE: 2-OXOGLUTARATE (2OG) AND FE(II)-DEPENDENT OXYGENA          
7777:  eo0i-A  2.6 17.9  130   363    8   MOLECULE: HISTIDINE KINASE-, DNA GYRASE B-, AND HSP90-LIKE           
7778:  gsu9-A  2.6 10.6  128   212    6   MOLECULE: UNCHARACTERIZED PROTEIN;                                   
7779:  djw8-A  2.6  3.6  120   258   12   MOLECULE: 14-3-3 PROTEIN-LIKE PROTEIN;                               
7780:  h2zj-A  2.6 16.6  149   335    7   MOLECULE: SYNTAXIN-18;                                               
7781:  r1jq-A  2.6 18.4  123  1400    8   MOLECULE: KALIRIN;                                                   
7782:  atl4-A  2.6 17.2  103  2216    5   MOLECULE: LIPOXYGENASE HOMOLOGY DOMAINS 1;                           
7783:  pj2s-A  2.6  4.6  112   293    9   MOLECULE: DUF241 DOMAIN PROTEIN;                                     
7784:  e2vd-A  2.6 13.6  115   441    9   MOLECULE: COP9 SIGNALOSOME COMPLEX SUBUNIT 1;                        
7785:  o3gw-A  2.6 17.8  207  1599    2   MOLECULE: MITOGEN-ACTIVATED PROTEIN KINASE KINASE KINASE 4;          
7786:  fj0b-A  2.6  8.9   93   530    3   MOLECULE: AGP2BETA-2, PUTATIVE;                                      
7787:  v4ce-A  2.6  3.4   89   673    6   MOLECULE: OS08G0390100 PROTEIN;                                      
7788:  rip6-A  2.6  8.3  145   267    6   MOLECULE: 14-3-3-LIKE PROTEIN GF14 CHI;                              
7789:  u5kv-A  2.6 16.5  124   796    6   MOLECULE: VACUOLAR PROTEIN SORTING-ASSOCIATED PROTEIN 35;            
7790:  tgb1-A  2.6 20.8  133  1479    7   MOLECULE: FORMIN 2B;                                                 
7791:  jcx1-A  2.6 17.6  116  1400    9   MOLECULE: VACUOLAR PROTEIN SORTING-ASSOCIATED PROTEIN 13C;           
7792:  wj8m-A  2.6 18.8  139   393    6   MOLECULE: ACTIVIN BETA-B CHAIN;                                      
7793:  ty2w-A  2.6 16.8  143  1003    7   MOLECULE: UNCHARACTERIZED PROTEIN;                                   
7794:  eeh1-A  2.6 21.2  154  1354    7   MOLECULE: NEUROBEACHIN-LIKE PROTEIN 2;                               
7795:  o2bb-A  2.6  4.6  111  1278    7   MOLECULE: UNCHARACTERIZED PROTEIN;                                   
7796:  l8pl-A  2.6 22.4  183  1238    6   MOLECULE: TOPOISOMERASE 1-ASSOCIATED FACTOR 1;                       
7797:  ugb5-A  2.6 20.7  143   502    5   MOLECULE: NEURONAL ACETYLCHOLINE RECEPTOR SUBUNIT ALPHA-7;           
7798:  gr7o-A  2.6 23.7  132   268    5   MOLECULE: TRANSMEMBRANE PROTEIN 54B;                                 
7799:  zrc8-A  2.6  4.7  128   561    9   MOLECULE: UNCHARACTERIZED PROTEIN;                                   
7800:  q9qp-A  2.6 21.9  145   400   10   MOLECULE: UNCHARACTERIZED PROTEIN;                                   
7801:  ueh0-A  2.6 24.2  156   660    8   MOLECULE: PHOSPHATIDYLINOSITOL-BINDING CLATHRIN ASSEMBLY PR          
7802:  ad8s-A  2.6 37.9  148  1130    4   MOLECULE: PROLINE-, GLUTAMIC ACID- AND LEUCINE-RICH PROTEIN          
7803:  l9qn-A  2.6 15.4  114   209    6   MOLECULE: CASP-LIKE PROTEIN;                                         
7804:  k5rh-A  2.6 19.6  134   450    8   MOLECULE: OS04G0508600 PROTEIN;                                      
7805:  d9jk-A  2.6 21.2  118   515   10   MOLECULE: UNCHARACTERIZED PROTEIN;                                   
7806:  hmt1-A  2.6 30.6  144  2308    3   MOLECULE: APC REGULATOR OF WNT-SIGNALING PATHWAY 2;                  
7807:  wzr8-A  2.6  9.3  110   239   11   MOLECULE: UNCHARACTERIZED PROTEIN;                                   
7808:  gv7q-A  2.6 18.7  148   975    7   MOLECULE: IMPORTIN 11;                                               
7809:  c9dq-A  2.6 14.7  105   687   10   MOLECULE: GERANYLGERANYL TRANSFERASE TYPE-2 SUBUNIT ALPHA 2          
7810:  yex0-A  2.6  9.7  102  1158    8   MOLECULE: HEPHAESTIN;                                                
7811:  ti7x-A  2.6 15.3  140  1166    6   MOLECULE: MCF.2 CELL LINE-DERIVED-TRANSFORMING SEQUENCE-LIK          
7812:  ur0e-A  2.6  4.0  110  2635    7   MOLECULE: PROTEIN UNC-79 HOMOLOG;                                    
7813:  u0ke-A  2.6  8.3  115  2067    4   MOLECULE: DEDICATOR OF CYTOKINESIS 11;                               
7814:  onu7-A  2.6 17.7  151   963    7   MOLECULE: UNCHARACTERIZED PROTEIN;                                   
7815:  o5wf-A  2.6 15.2  157   996    9   MOLECULE: UNCHARACTERIZED PROTEIN;                                   
7816:  pr3j-A  2.6 12.4  107   233    6   MOLECULE: PITH DOMAIN-CONTAINING PROTEIN;                            
7817:  a3lo-A  2.6 23.2  143  2670    5   MOLECULE: EIF-2-ALPHA KINASE ACTIVATOR GCN1;                         
7818:  v0kf-A  2.6  8.8  100   200    6   MOLECULE: PROTEIN OPI10 HOMOLOG;                                     
7819:  pe6a-A  2.6  3.7   84   148    6   MOLECULE: UNCHARACTERIZED PROTEIN;                                   
7820:  sam7-A  2.6  5.7  137   248    3   MOLECULE: 14-3-3-LIKE PROTEIN 1;                                     
7821:  vij9-A  2.6 15.2  173  1189    7   MOLECULE: PROBABLE DISEASE RESISTANCE PROTEIN AT4G19530;             
7822:  x7ek-A  2.6 37.7  174   646    8   MOLECULE: PHOSPHATIDYLINOSITOL-BINDING CLATHRIN ASSEMBLY PR          
7823:  l6ok-A  2.6  3.5  112  1333   13   MOLECULE: ELONGATOR COMPLEX PROTEIN 1;                               
7824:  z0dh-A  2.6  3.7   91   250    2   MOLECULE: HYPOTHETICAL_PROTEIN_-_CONSERVED;                          
7825:  k0ej-A  2.6 12.4  148   738   11   MOLECULE: CONSERVED OLIGOMERIC GOLGI COMPLEX SUBUNIT 4;              
7826:  vo9h-A  2.6  7.0  124   567    6   MOLECULE: DNA PRIMASE LARGE SUBUNIT;                                 
7827:  mwr7-A  2.6 13.5   73   842    4   MOLECULE: E3 UBIQUITIN-PROTEIN LIGASE;                               
7828:  ki2l-A  2.6 16.0  145  1400    6   MOLECULE: NIPPED-B-LIKE PROTEIN;                                     
7829:  afl4-A  2.6 12.7  127  1051    4   MOLECULE: FORMIN-LIKE PROTEIN 1;                                     
7830:  tt4k-A  2.6 24.5  150   557    9   MOLECULE: IQ CALMODULIN-BINDING MOTIF CONTAINING 1 (PREDICT          
7831:  p5qw-A  2.6  4.1   97   346    4   MOLECULE: EGF-LIKE DOMAIN-CONTAINING PROTEIN;                        
7832:  tu7z-A  2.6 19.3  113   829    8   MOLECULE: TRANSMEMBRANE PROTEASE SERINE 7;                           
7833:  drl9-A  2.6 10.4  102   704    7   MOLECULE: UNCHARACTERIZED PROTEIN;                                   
7834:  do8j-A  2.6 17.1  123   727   11   MOLECULE: GAR DOMAIN-CONTAINING PROTEIN;                             
7835:  n3ii-A  2.6 15.2  150   704    7   MOLECULE: OS12G0408000 PROTEIN;                                      
7836:  igr8-A  2.6 14.1  163   750    6   MOLECULE: UNCHARACTERIZED PROTEIN;                                   
7837:  sp4y-A  2.6 27.7  139   773    6   MOLECULE: NUCLEAR AUTOANTIGENIC SPERM PROTEIN;                       
7838:  fl6g-A  2.6 13.0  118   245    4   MOLECULE: SYNTAXIN-61;                                               
7839:  ym1p-A  2.6  7.9   79  1012    9   MOLECULE: SI:DKEY-222H21.2;                                          
7840:  wu2a-A  2.6 13.8  143   561    8   MOLECULE: UNCHARACTERIZED PROTEIN;                                   
7841:  f0aj-A  2.6  5.0  108  1924   11   MOLECULE: UNCHARACTERIZED PROTEIN;                                   
7842:  igj3-A  2.6  5.9  114  1051    8   MOLECULE: SERINE/THREONINE-PROTEIN KINASE;                           
7843:  alq3-A  2.6 14.8   98   211    9   MOLECULE: SI:DKEY-5N18.1;                                            
7844:  yp4h-A  2.6 11.3  160  1284    6   MOLECULE: HYPOTHETICAL_PROTEIN_-_CONSERVED;                          
7845:  alv3-A  2.6 13.9   92   685    8   MOLECULE: MANNAN-BINDING LECTIN SERINE PEPTIDASE 2;                  
7846:  mcv0-A  2.6  5.3  121   701    5   MOLECULE: UNCHARACTERIZED PROTEIN;                                   
7847:  jhg5-A  2.6 16.8  158  2527    4   MOLECULE: LEUCINE-RICH REPEAT SERINE/THREONINE-PROTEIN KINA          
7848:  ru8z-A  2.6  3.6  102   190    9   MOLECULE: CASP-LIKE PROTEIN 1E1;                                     
7849:  ow4z-A  2.6  8.1  118   207    8   MOLECULE: UNCHARACTERIZED PROTEIN;                                   
7850:  n0gz-A  2.6 17.1  145  1020    8   MOLECULE: UNCHARACTERIZED PROTEIN;                                   
7851:  og6h-A  2.6  4.6  107   828   10   MOLECULE: COMPONENT OF OLIGOMERIC GOLGI COMPLEX 3;                   
7852:  oi2d-A  2.6  6.5  106   193    5   MOLECULE: NUCLEOPHOSMIN/NUCLEOPLASMIN, 2B;                           
7853:  xh4u-A  2.6  4.4  126   494    7   MOLECULE: UNCHARACTERIZED PROTEIN;                                   
7854:  tn1z-A  2.6 15.3  152   651    9   MOLECULE: ZINC METALLOPROTEINASE NAS-32;                             
7855:  s2no-A  2.6 11.5  123   293    6   MOLECULE: SERPENTINE RECEPTOR, CLASS BC (CLASS B-LIKE);              
7856:  q0bq-A  2.6 14.1  133   368    8   MOLECULE: ZINC TRANSPORTER 8;                                        
7857:  bc4k-A  2.6 15.3  134   281    5   MOLECULE: TUMOR NECROSIS FACTOR LIGAND SUPERFAMILY MEMBER 6          
7858:  ygz2-A  2.6 20.1  135   614    7   MOLECULE: BETA-FRUCTOFURANOSIDASE;                                   
7859:  qm1n-A  2.6 19.2  162   985   10   MOLECULE: EXOCYST COMPLEX COMPONENT 4;                               
7860:  k6wj-A  2.6  5.9  121   585    8   MOLECULE: ELONGATION FACTOR 1-DELTA, PUTATIVE (DUF936);              
7861:  mxm5-A  2.6  3.7  101   630    4   MOLECULE: CONSERVED OLIGOMERIC GOLGI COMPLEX SUBUNIT 6;              
7862:  zd0d-A  2.6 17.9  116   841    5   MOLECULE: FORMIN-LIKE PROTEIN 10;                                    
7863:  a2rg-A  2.6 14.5  125   299   11   MOLECULE: LIPASE-LIKE PROTEIN, PUTATIVE;                             
7864:  jgl3-A  2.6 20.6  132  1210    8   MOLECULE: A DISINTEGRIN AND METALLOPROTEINASE WITH THROMBOS          
7865:  qv7f-A  2.6 32.0  140   325   10   MOLECULE: ZGC:165520;                                                
7866:  oqc5-A  2.6  5.4  122   818   11   MOLECULE: UNCHARACTERIZED PROTEIN;                                   
7867:  g7lq-A  2.6  3.5   98   253    4   MOLECULE: DISCOIDIN-1 SUBUNIT D;                                     
7868:  fqp2-A  2.6  5.7  166  1644   13   MOLECULE: UNCHARACTERIZED PROTEIN;                                   
7869:  lyv5-A  2.6 10.4  118   299    6   MOLECULE: TNF SUPERFAMILY MEMBER 10;                                 
7870:  hh0j-A  2.6 13.9  141  1071    7   MOLECULE: EXPORTIN-1;                                                
7871:  nfu3-A  2.6 11.0  129   318    8   MOLECULE: UNCHARACTERIZED PROTEIN;                                   
7872:  m9qk-A  2.6 18.0  132  1722   10   MOLECULE: FORMIN-2;                                                  
7873:  enb6-A  2.6 10.2  123   290    8   MOLECULE: F-BOX DOMAIN-CONTAINING PROTEIN;                           
7874:  l3dh-A  2.6 36.4  173   915    6   MOLECULE: CLATHRIN COAT ASSEMBLY PROTEIN AP180;                      
7875:  nty8-A  2.6  4.5  135   273    8   MOLECULE: 14-3-3 PROTEIN;                                            
7876:  njv8-A  2.6 26.8  120   407    9   MOLECULE: UNCHARACTERIZED PROTEIN;                                   
7877:  ff6p-A  2.6  3.3   96   200    3   MOLECULE: CDP-DIACYLGLYCEROL--GLYCEROL-3-PHOSPHATE                   
7878:  c7mt-A  2.6 13.9  127   453    9   MOLECULE: PROLINE-RICH 5A (RENAL);                                   
7879:  off3-A  2.6 27.4  139   664    9   MOLECULE: ACID BETA-FRUCTOFURANOSIDASE 4, VACUOLAR;                  
7880:  c2sv-A  2.6 18.0  168  1400    8   MOLECULE: MIDASIN;                                                   
7881:  t5yk-A  2.6  3.1   61   767    5   MOLECULE: E3 UBIQUITIN-PROTEIN LIGASE PUB1;                          
7882:  fud6-A  2.6 20.0  142   679    4   MOLECULE: OSJNBA0089E12.13-LIKE PROTEIN;                             
7883:  gt5l-A  2.6 15.6  126   831    6   MOLECULE: VACUOLAR PROTEIN SORTING-ASSOCIATED PROTEIN 35;            
7884:  ss7t-A  2.6 19.9   74   257    1   MOLECULE: SIGNAL SEQUENCE RECEPTOR SUBUNIT ALPHA;                    
7885:  xwu8-A  2.6 11.2  154   763    5   MOLECULE: EARLY-RESPONSIVE TO DEHYDRATION PROTEIN, PUTATIVE          
7886:  f6ym-A  2.6 12.0  156  2214   10   MOLECULE: PROTEIN UNC-13 HOMOLOG C;                                  
7887:  eq0b-A  2.6 10.2  125   384    9   MOLECULE: RING-TYPE DOMAIN-CONTAINING PROTEIN;                       
7888:  zd8e-A  2.6 23.6  134   396    9   MOLECULE: MEIOTICALLY UP-REGULATED GENE 89 PROTEIN;                  
7889:  ow0i-A  2.6 23.2  133   634    5   MOLECULE: CONSERVED OLIGOMERIC GOLGI COMPLEX SUBUNIT 8;              
7890:  b9rt-A  2.6  4.0  100   285    8   MOLECULE: F5/8 TYPE C DOMAIN-CONTAINING PROTEIN;                     
7891:  w3pn-A  2.6  4.0  104  1345    9   MOLECULE: UNCHARACTERIZED PROTEIN;                                   
7892:  z9fx-A  2.6  5.2  110   765   10   MOLECULE: PROTEIN PAT1 HOMOLOG 1;                                    
7893:  fru2-A  2.6 15.8  111   756    4   MOLECULE: 1-PHOSPHATIDYLINOSITOL 4,5-BISPHOSPHATE PHOSPHODI          
7894:  rgi4-A  2.6 21.7  123   650    9   MOLECULE: EXOCYST COMPLEX COMPONENT SEC10;                           
7895:  h7lp-A  2.6 22.0  147  1638    7   MOLECULE: SAM DOMAIN-CONTAINING PROTEIN;                             
7896:  cji4-A  2.6 12.2  119   315    3   MOLECULE: PREDICTED GENE 6370;                                       
7897:  q7kd-A  2.6 38.1  132  1123    3   MOLECULE: PROLINE-, GLUTAMIC ACID- AND LEUCINE-RICH PROTEIN          
7898:  y4zr-A  2.6 15.7  135   462    1   MOLECULE: CHOLINERGIC RECEPTOR NICOTINIC BETA 3 SUBUNIT B;           
7899:  x3uo-A  2.6 16.4  139   387    3   MOLECULE: LACTADHERIN;                                               
7900:  cn3b-A  2.6 19.4  143   913    6   MOLECULE: EUKARYOTIC TRANSLATION INITIATION FACTOR 3 SUBUNI          
7901:  co5w-A  2.6  3.3   95  1156    9   MOLECULE: PORTAL PROTEIN;                                            
7902:  vl0y-A  2.6  8.3  161   715    4   MOLECULE: INSCUTEABLE (DROSOSPHILA ASYMMETRIC CELL DIVISION          
7903:  wi7w-A  2.6  9.0  135   405    8   MOLECULE: UNCHARACTERIZED PROTEIN;                                   
7904:  b9ug-A  2.6 15.4   99   412    8   MOLECULE: RAPSYN PROTEIN;                                            
7905:  i4tv-A  2.6 19.6  121   504    7   MOLECULE: HEXOSYLTRANSFERASE;                                        
7906:  o0cp-A  2.6 15.4  125   221    5   MOLECULE: HYPTHETICAL PROTEIN;                                       
7907:  nma0-A  2.6  6.6   65   213   11   MOLECULE: MOTILE SPERM DOMAIN-CONTAINING PROTEIN 1;                  
7908:  h2wt-A  2.6 16.8  148   273    7   MOLECULE: PROTEIN BMH2;                                              
7909:  t3lw-A  2.6 15.8  178  1061    4   MOLECULE: HYPOTHETICAL_PROTEIN_-_CONSERVED;                          
7910:  g7zt-A  2.6 15.7  149   569    7   MOLECULE: U4/U6-U5 SNRNP COMPLEX SUBUNIT;                            
7911:  oy2l-A  2.6 19.3  116   342    9   MOLECULE: CELL CYCLE CONTROL PROTEIN;                                
7912:  yy9p-A  2.6 17.0  152   773   10   MOLECULE: OS07G0568000 PROTEIN;                                      
7913:  rzi2-A  2.6 23.7  145  1556    6   MOLECULE: PCI DOMAIN-CONTAINING PROTEIN;                             
7914:  lh3b-A  2.6 14.9  114   292    5   MOLECULE: NUCLEOPHOSMIN;                                             
7915:  ali0-A  2.6 27.0  141  1861    6   MOLECULE: GOLGI-SPECIFIC BREFELDIN A-RESISTANCE FACTOR 1;            
7916:  io4k-A  2.6 23.2  158   620    6   MOLECULE: SYNCHRONIZED IMPORT PROTEIN 1;                             
7917:  trq4-A  2.6 10.6  127   609    6   MOLECULE: U3 SMALL NUCLEOLAR RNA-ASSOCIATED PROTEIN 6 HOMOL          
7918:  a8sx-A  2.6 31.4  134   970   10   MOLECULE: TRANSCRIPTIONAL ACTIVATOR PROTEIN DAL81;                   
7919:  g9qt-A  2.6 22.6  171  1703    8   MOLECULE: PROTEIN UNC-13 HOMOLOG A;                                  
7920:  n0rp-A  2.6 23.7  132   265    6   MOLECULE: NOVEL PLANT SNARE 11;                                      
7921:  ijn4-A  2.6  3.2   95  1233   14   MOLECULE: UNCHARACTERIZED PROTEIN;                                   
7922:  q3gy-A  2.6 20.8  141   898    9   MOLECULE: EUKARYOTIC TRANSLATION INITIATION FACTOR 3 SUBUNI          
7923:  y1vf-A  2.6 17.9  150  1052    8   MOLECULE: B30.2/SPRY DOMAIN-CONTAINING PROTEIN;                      
7924:  qo7h-A  2.6  5.4  122   412    7   MOLECULE: UNCHARACTERIZED PROTEIN;                                   
7925:  h0qa-A  2.6 13.6  158   541    8   MOLECULE: UNCHARACTERIZED PROTEIN RV1318C;                           
7926:  nbw4-A  2.6 29.0  165   680    8   MOLECULE: SI:CH211-165E15.1;                                         
7927:  asz4-A  2.6 14.5  144   259    5   MOLECULE: SGF14C;                                                    
7928:  ggp4-A  2.6 14.9  119   522    9   MOLECULE: BTB/POZ DOMAIN-CONTAINING PROTEIN 3;                       
7929:  d5yj-A  2.6  6.2  104   543   10   MOLECULE: PROBABLE_N6-ADENINE_METHYLTRANSFERASE_-_PUTATIVE;          
7930:  pk4v-A  2.6 19.6  127  2563    6   MOLECULE: SERINE/THREONINE-PROTEIN KINASE TOR;                       
7931:  lm5f-A  2.6 17.6  129   975   10   MOLECULE: NESPRIN-3;                                                 
7932:  wl4j-A  2.6 11.5  142  1120    6   MOLECULE: GPI ETHANOLAMINE PHOSPHATE TRANSFERASE 3;                  
7933:  a1an-A  2.6 14.4  127   565    7   MOLECULE: UNCHARACTERIZED PROTEIN;                                   
7934:  pue6-A  2.6 20.6  139   595    7   MOLECULE: OS09G0470900 PROTEIN;                                      
7935:  buw1-A  2.6 17.5   98   233   14   MOLECULE: ETHANOLAMINE UTILIZATION PROTEIN EUTQ;                     
7936:  mgj0-A  2.6 12.7  107  1011    4   MOLECULE: NON-SPECIFIC SERINE/THREONINE PROTEIN KINASE;              
7937:  s2xg-A  2.6 14.3  152   914   10   MOLECULE: UNCHARACTERIZED PROTEIN;                                   
7938:  uya5-A  2.6 14.5  124  1400   11   MOLECULE: KALIRIN;                                                   
7939:  oqr4-A  2.6 25.9  153   598    7   MOLECULE: LD29161P;                                                  
7940:  ex4h-A  2.6 11.0  129   297    3   MOLECULE: SERPENTINE RECEPTOR, CLASS BC (CLASS B-LIKE);              
7941:  i7wc-A  2.6 16.1  131   656    8   MOLECULE: OS04G0535600 PROTEIN;                                      
7942:  czd4-A  2.6 20.1  123  1587    5   MOLECULE: SISTER CHROMATID COHESION PROTEIN MIS4;                    
7943:  l1mh-A  2.6 33.4  127  1080    8   MOLECULE: AP-4 COMPLEX SUBUNIT EPSILON;                              
7944:  kgw8-A  2.6 14.3  128   488   12   MOLECULE: OS05G0353300 PROTEIN;                                      
7945:  ugn8-A  2.6 12.4   98  1074    8   MOLECULE: ADAMTS-LIKE PROTEIN 4;                                     
7946:  tnb6-A  2.6 17.5  132   254    8   MOLECULE: REGULATOR OF G-PROTEIN-SIGNALING 9-BINDING PROTEI          
7947:  x4vm-A  2.6 11.1  129   320    7   MOLECULE: ENTH DOMAIN-CONTAINING PROTEIN;                            
7948:  w1jx-A  2.6 16.6  121  1059    8   MOLECULE: PROTEIN CAPPUCCINO;                                        
7949:  uax3-A  2.6 20.7  124  1557   10   MOLECULE: VLIG-TYPE G DOMAIN-CONTAINING PROTEIN;                     
7950:  l6xs-A  2.6 27.0   98   692    9   MOLECULE: UNCHARACTERIZED PROTEIN;                                   
7951:  cun9-A  2.6 17.6  138  1066    4   MOLECULE: UNCHARACTERIZED PROTEIN;                                   
7952:  bq0k-A  2.6 23.2  155  1272    9   MOLECULE: UNCHARACTERIZED PROTEIN KIAA0825 HOMOLOG;                  
7953:  v8gx-A  2.6 16.6  124   502    9   MOLECULE: UNCHARACTERIZED PROTEIN;                                   
7954:  o0tz-A  2.6 10.5  114  1141    5   MOLECULE: ADENYLATE CYCLASE TYPE 7;                                  
7955:  htr9-A  2.6 22.2  140   341   14   MOLECULE: SI:CH211-147K10.5;                                         
7956:  rm2p-A  2.6 17.1  116   996    9   MOLECULE: ARRESTIN_C DOMAIN-CONTAINING PROTEIN;                      
7957:  sd0j-A  2.6  4.4  107   287    7   MOLECULE: 3-HYDROXYANTHRANILATE 3,4-DIOXYGENASE;                     
7958:  uht1-A  2.6 16.8  125   375    3   MOLECULE: COMPLEMENT COMPONENT 1, S SUBCOMPONENT;                    
7959:  c0pp-A  2.6  9.2  100   230    6   MOLECULE: RIBOSOME-RECYCLING FACTOR, MITOCHONDRIAL;                  
7960:  mi2w-A  2.6  3.3   65   193   12   MOLECULE: BETA-GALACTOSIDASE 1;                                      
7961:  i9qu-A  2.6 18.1  133   268   10   MOLECULE: PROTEIN ROOT HAIR DEFECTIVE 3 HOMOLOG 2;                   
7962:  hb6t-A  2.6 17.8  137  1254   11   MOLECULE: EXPORTIN-1, PUTATIVE;                                      
7963:  nn3f-A  2.6 12.3  141   461    7   MOLECULE: TIAM RAC1-ASSOCIATED GEF 2B;                               
7964:  rl4n-A  2.6 20.1  129   845    9   MOLECULE: EXTENDED SYNAPTOTAGMIN 2;                                  
7965:  wus2-A  2.6 18.2   85   591    8   MOLECULE: UNCHARACTERIZED PROTEIN;                                   
7966:  mow7-A  2.6  7.9  132   945    8   MOLECULE: UNCHARACTERIZED PROTEIN;                                   
7967:  am4a-A  2.6 13.3  157  2271    6   MOLECULE: NUCLEOLAR PRE-RIBOSOMAL-ASSOCIATED PROTEIN 1;              
7968:  ml3f-A  2.6 23.2  135   887    6   MOLECULE: VACUOLAR PROTEIN SORTING-ASSOCIATED PROTEIN 53 HO          
7969:  p7pw-A  2.6 11.9  113   745    5   MOLECULE: TRANSMEMBRANE PROTEIN 145;                                 
7970:  bvn2-A  2.6 15.9  107   711    3   MOLECULE: TPR_REGION DOMAIN-CONTAINING PROTEIN;                      
7971:  fwm0-A  2.6 17.6   93   809    4   MOLECULE: PHOSPHORIBOSYLANTHRANILATE TRANSFERASE;                    
7972:  kzo5-A  2.6 17.3  132   726    9   MOLECULE: UNCHARACTERIZED PROTEIN;                                   
7973:  nv1v-A  2.6  3.9  114  1380    5   MOLECULE: RESPIRATION FACTOR 2;                                      
7974:  gu7n-A  2.6  3.3   84   194    6   MOLECULE: OS08G0455800 PROTEIN;                                      
7975:  u9xv-A  2.6 23.9  136   611    6   MOLECULE: UNCHARACTERIZED PROTEIN;                                   
7976:  oq2g-A  2.6  7.0  112   285    9   MOLECULE: NEURALIZED E3 UBIQUITIN PROTEIN LIGASE 2;                  
7977:  bye0-A  2.6 28.7  144  1955    6   MOLECULE: CLU DOMAIN-CONTAINING PROTEIN;                             
7978:  jc8l-A  2.6  8.9  164   855    5   MOLECULE: LEUCINE-RICH REPEAT PROTEIN KINASE FAMILY PROTEIN          
7979:  e8ew-A  2.6 14.7  138   421    1   MOLECULE: HYPOTHETICAL_PROTEIN_-_CONSERVED;                          
7980:  wv0i-A  2.6  2.8   84   757    8   MOLECULE: UNCHARACTERIZED PROTEIN;                                   
7981:  cg0e-A  2.6 23.3  103   542    7   MOLECULE: UNCHARACTERIZED PROTEIN;                                   
7982:  auv0-A  2.6 10.0  124   766    4   MOLECULE: OS06G0120200 PROTEIN;                                      
7983:  ws8z-A  2.6 14.9   99   504    5   MOLECULE: DISCOIDIN, CUB AND LCCL DOMAIN-CONTAINING 1;               
7984:  mgo1-A  2.6 12.9  135   951    7   MOLECULE: FORMIN-LIKE PROTEIN;                                       
7985:  jua4-A  2.6  5.0  132   268    8   MOLECULE: 14-3-3-LIKE PROTEIN;                                       
7986:  qv4y-A  2.6 24.3  151   364    3   MOLECULE: EXPRESSED PROTEIN;                                         
7987:  g8is-A  2.6  6.9  137   250    8   MOLECULE: 14_3_3 DOMAIN-CONTAINING PROTEIN;                          
7988:  lb4d-A  2.6 12.8   73   752    4   MOLECULE: CYTOSOLIC PHOSPHOLIPASE A2;                                
7989:  h0gs-A  2.6  4.9  104  2055    8   MOLECULE: DEDICATOR OF CYTOKINESIS PROTEIN 9;                        
7990:  ijt6-A  2.6 19.2   95   551    7   MOLECULE: AT3G13400/MRP15_3;                                         
7991:  c6hz-A  2.6  4.1  100   275    8   MOLECULE: NEURALIZED E3 UBIQUITIN PROTEIN LIGASE 2;                  
7992:  l6yj-A  2.6  6.2  108   281    3   MOLECULE: RRF DOMAIN-CONTAINING PROTEIN;                             
7993:  jps8-A  2.6  8.3  111   965    3   MOLECULE: CUB AND LDLA DOMAIN, ISOFORM A;                            
7994:  w6yy-A  2.6 20.4  126   891    8   MOLECULE: VON WILLEBRAND FACTOR A DOMAIN-CONTAINING PROTEIN          
7995:  q8bt-A  2.6  6.2  104   790    7   MOLECULE: EXOCYST COMPLEX COMPONENT SEC15A;                          
7996:  uus7-A  2.6 24.7  171   976    8   MOLECULE: UNCHARACTERIZED PROTEIN;                                   
7997:  xi1r-A  2.6  3.6  105   587    7   MOLECULE: HYPOTHETICAL_PROTEIN_-_CONSERVED;                          
7998:  xl0t-A  2.6  4.9  114   673    5   MOLECULE: NUCLEOPORIN NDC1;                                          
7999:  t0on-A  2.6  3.4   85   192    8   MOLECULE: RMLC-LIKE JELLY ROLL FOLD PROTEIN;                         
8000:  rd4y-A  2.6 15.4  117  2222    4   MOLECULE: PROTEIN SWEETIE;                                           
8001:  n4zi-A  2.6  3.5   62  1000    6   MOLECULE: C2 DOMAIN-CONTAINING PROTEIN 5;                            
8002:  e7ms-A  2.6  8.3  113   619    7   MOLECULE: DOLICHYL-DIPHOSPHOOLIGOSACCHARIDE--PROTEIN                 
8003:  jde3-A  2.6 13.6  139   942   12   MOLECULE: PROTEIN ZIP4 HOMOLOG;                                      
8004:  brm0-A  2.6 12.1  110  2114   11   MOLECULE: DEDICATOR OF CYTOKINESIS 6;                                
8005:  umm2-A  2.6  7.0  120   718    8   MOLECULE: UNCHARACTERIZED PROTEIN;                                   
8006:  sj4h-A  2.6 22.6  171  1289   11   MOLECULE: UNCHARACTERIZED PROTEIN YOR296W;                           
8007:  r3wr-A  2.6 20.1  115   520    5   MOLECULE: BTB DOMAIN-CONTAINING PROTEIN;                             
8008:  bnz0-A  2.6  8.9  105   366   10   MOLECULE: UNCHARACTERIZED PROTEIN;                                   
8009:  cxk8-A  2.6 15.1  143   755    5   MOLECULE: EXOCYST COMPLEX COMPONENT SEC6;                            
8010:  gbw6-A  2.6 23.9  121  1124    8   MOLECULE: HEPHAESTIN-LIKE 1A;                                        
8011:  fgv3-A  2.6 19.2  135  1411   12   MOLECULE: UNCHARACTERIZED PROTEIN;                                   
8012:  fo6h-A  2.6  5.2  127   262    7   MOLECULE: 14-3-3 PROTEIN, PUTATIVE;                                  
8013:  h5aj-A  2.6 17.9  118   855    3   MOLECULE: SUPPRESSOR OF TUMORIGENICITY 14 PROTEIN HOMOLOG;           
8014:  mmv8-A  2.6  7.6  111   261    6   MOLECULE: MALTOSE EXCESS-LIKE PROTEIN;                               
8015:  rc6a-A  2.6 20.4  130   507    5   MOLECULE: RNA POLYMERASE I-SPECIFIC TRANSCRIPTION INITIATIO          
8016:  so2z-A  2.6  3.7  112  1400    8   MOLECULE: DNA-DEPENDENT PROTEIN KINASE CATALYTIC SUBUNIT;            
8017:  ozp0-A  2.6  6.2  116   525   14   MOLECULE: DUF1716 DOMAIN-CONTAINING PROTEIN;                         
8018:  dsg7-A  2.6 13.8  140   881    8   MOLECULE: UNCHARACTERIZED PROTEIN;                                   
8019:  t4lk-A  2.6 12.1  131   705    6   MOLECULE: NCK-INTERACTING PROTEIN WITH SH3 DOMAIN;                   
8020:  tvl7-A  2.6 16.9  150  1133    5   MOLECULE: EXPORTIN-4;                                                
8021:  l3uj-A  2.6 20.7  136  1001   10   MOLECULE: DYSTROPHIN-RELATED PROTEIN 2;                              
8022:  wny3-A  2.6  3.5   98   262    7   MOLECULE: F5/8 TYPE C DOMAIN-CONTAINING PROTEIN;                     
8023:  l2ej-A  2.6 15.1  143   781    3   MOLECULE: OCTICOSAPEPTIDE/PHOX/BEM1P (PB1) DOMAIN-CONTAININ          
8024:  dcw6-A  2.5 13.4  173  1426    7   MOLECULE: ARF GUANINE-NUCLEOTIDE EXCHANGE FACTOR GNOM;               
8025:  uiq1-A  2.5  4.0  101   440    5   MOLECULE: UNCHARACTERIZED PROTEIN;                                   
8026:  y0xs-A  2.5 18.0  129   976    6   MOLECULE: UNCHARACTERIZED PROTEIN;                                   
8027:  dfy3-A  2.5  3.6   78   284    6   MOLECULE: RCS-SPECIFIC HTH-TYPE TRANSCRIPTIONAL ACTIVATOR R          
8028:  y0zi-A  2.5 10.3  120   216    8   MOLECULE: UNCHARACTERIZED PROTEIN;                                   
8029:  eaj0-A  2.5 25.6  115   221    9   MOLECULE: V-SNARE DOMAIN-CONTAINING PROTEIN;                         
8030:  x8si-A  2.5  2.5   50   810    4   MOLECULE: PROTEIN KINASE SUPERFAMILY PROTEIN;                        
8031:  kpp9-A  2.5 14.4   92   230    9   MOLECULE: UNCHARACTERIZED PROTEIN;                                   
8032:  em8g-A  2.5 20.7  153  1019    6   MOLECULE: COMPONENT OF OLIGOMERIC GOLGI COMPLEX 7;                   
8033:  po0j-A  2.5 17.2   83   716   10   MOLECULE: TRANSLATION INITIATION FACTOR EIF-2B SUBUNIT EPSI          
8034:  k5hf-A  2.5 12.3   75   571    3   MOLECULE: LACCASE;                                                   
8035:  xk8y-A  2.5  3.0   58   439    0   MOLECULE: OS08G0163500 PROTEIN;                                      
8036:  ib9b-A  2.5 25.3  178  2572    4   MOLECULE: ECTOPIC P GRANULES PROTEIN 5 HOMOLOG;                      
8037:  otf0-A  2.5  9.6  118   418    8   MOLECULE: METAL TOLERANCE PROTEIN 1;                                 
8038:  cku5-A  2.5 20.6  133   667    5   MOLECULE: ATP-BINDING CASSETTE LONG-CHAIN FATTY ACID TRANSP          
8039:  xm9u-A  2.5 16.0  163   599    5   MOLECULE: AT5G04550/T32M21_140;                                      
8040:  n8ng-A  2.5 21.6  105  1400    5   MOLECULE: VACUOLAR PROTEIN SORTING-ASSOCIATED PROTEIN 13D;           
8041:  st3n-A  2.5 26.6  135   248   10   MOLECULE: SYNTAXIN-22;                                               
8042:  fl3g-A  2.5 19.1  136   279    5   MOLECULE: OS10G0570900 PROTEIN;                                      
8043:  mbe2-A  2.5  9.2  106   347    8   MOLECULE: PLATELET-DERIVED GROWTH FACTOR C;                          
8044:  uho7-A  2.5 16.4  128   426    5   MOLECULE: ZT_DIMER DOMAIN-CONTAINING PROTEIN;                        
8045:  tyi1-A  2.5  3.2   62   634    8   MOLECULE: NICOTINIC RECEPTOR-ASSOCIATED PROTEIN 1;                   
8046:  m4mg-A  2.5 25.9  132   227    8   MOLECULE: T-SNARE COILED-COIL HOMOLOGY DOMAIN-CONTAINING PR          
8047:  vre8-A  2.5 11.6  114   213    9   MOLECULE: OS02G0719700 PROTEIN;                                      
8048:  voa4-A  2.5  4.3   95   593    9   MOLECULE: ARM REPEAT SUPERFAMILY PROTEIN;                            
8049:  zq5e-A  2.5  5.1  109   332    6   MOLECULE: GALECTIN;                                                  
8050:  afg5-A  2.5 31.6  113   561    6   MOLECULE: FINTRIM FAMILY, MEMBER 56;                                 
8051:  cpb4-A  2.5 16.6  147   810    9   MOLECULE: CONSERVED OLIGOMERIC GOLGI COMPLEX SUBUNIT 5;              
8052:  x5mv-A  2.5 14.0  143  1150    6   MOLECULE: PROTEIN KINASE DOMAIN-CONTAINING PROTEIN;                  
8053:  a1lw-A  2.5 14.3   60   134    8   MOLECULE: S-PROTEIN HOMOLOG;                                         
8054:  zk4v-A  2.5 15.7  124   620    9   MOLECULE: KIF-BINDING PROTEIN;                                       
8055:  s5wi-A  2.5  6.8  124  1400   11   MOLECULE: MULTIPLE EPIDERMAL GROWTH FACTOR-LIKE DOMAINS PRO          
8056:  cu2h-A  2.5  4.6  103   279    6   MOLECULE: TETRASPANIN FAMILY;                                        
8057:  hh0e-A  2.5  3.3   62   182    8   MOLECULE: UNCHARACTERIZED PROTEIN;                                   
8058:  wf0d-A  2.5  3.8   83   201   13   MOLECULE: UNCHARACTERIZED PROTEIN YML079W;                           
8059:  p5im-A  2.5 25.6  109   289    7   MOLECULE: C2H2-TYPE DOMAIN-CONTAINING PROTEIN;                       
8060:  xh8f-A  2.5 15.9   98   430   11   MOLECULE: OS03G0254900 PROTEIN;                                      
8061:  tjj3-A  2.5 17.0  119   580    8   MOLECULE: ATPASE SYNTHESIS PROTEIN 25, MITOCHONDRIAL;                
8062:  a9rz-A  2.5 18.8   78   569   14   MOLECULE: INTERLEUKIN 10 RECEPTOR SUBUNIT ALPHA;                     
8063:  fd1p-A  2.5 20.8  146   832    5   MOLECULE: UNCHARACTERIZED PROTEIN;                                   
8064:  hag1-A  2.5 12.8  146  1400    8   MOLECULE: SMALL SUBUNIT PROCESSOME COMPONENT 20 HOMOLOG;             
8065:  xzb4-A  2.5 11.7  139   798   12   MOLECULE: UNCHARACTERIZED PROTEIN;                                   
8066:  x8mt-A  2.5  3.7   99   237    4   MOLECULE: FLUOROQUINOLONES EXPORT PERMEASE PROTEIN RV2687C;          
8067:  b4zu-A  2.5  3.9   86   189    8   MOLECULE: UNCHARACTERIZED PROTEIN;                                   
8068:  gw2b-A  2.5  7.5  130   525    5   MOLECULE: UNCHARACTERIZED PROTEIN;                                   
8069:  qdl1-A  2.5  3.9   61   165   11   MOLECULE: PROTEIN C2-DOMAIN ABA-RELATED 8;                           
8070:  d7pn-A  2.5 29.6  155   998    5   MOLECULE: ANOCTAMIN;                                                 
8071:  w3ew-A  2.5 24.5  135   544    4   MOLECULE: ACETYLCHOLINE RECEPTOR;                                    
8072:  b8pi-A  2.5  6.4  104   392    5   MOLECULE: CHUP1-LIKE PROTEIN;                                        
8073:  a4oz-A  2.5 23.6  117  1687    5   MOLECULE: ROUNDABOUT, AXON GUIDANCE RECEPTOR, HOMOLOG 1 (DR          
8074:  aa1i-A  2.5 13.4  123  1171    7   MOLECULE: G-PATCH DOMAIN-CONTAINING PROTEIN;                         
8075:  eow1-A  2.5 14.8  140   500    8   MOLECULE: UNCHARACTERIZED PROTEIN;                                   
8076:  k4iu-A  2.5  7.3  125   262    6   MOLECULE: OS08G0519900 PROTEIN;                                      
8077:  d2gg-A  2.5 22.5  159  1036    8   MOLECULE: ARM REPEAT SUPERFAMILY PROTEIN;                            
8078:  zro1-A  2.5 13.1  121   608    3   MOLECULE: AT13609P;                                                  
8079:  b0ym-A  2.5 19.2  118  1064    8   MOLECULE: ADENYLATE CYCLASE TYPE 4;                                  
8080:  rau9-A  2.5  9.0   95   188    5   MOLECULE: UNCHARACTERIZED PROTEIN;                                   
8081:  n0tz-A  2.5 13.9  116   512    8   MOLECULE: PROBABLE SPASTIN HOMOLOG SPAS-1;                           
8082:  k8do-A  2.5  3.6   56   988    4   MOLECULE: CENTROSOMAL PROTEIN OF 120 KDA;                            
8083:  yv7y-A  2.5  5.1  138   561   12   MOLECULE: UNCHARACTERIZED PROTEIN;                                   
8084:  liq2-A  2.5 28.7  136   217    5   MOLECULE: VESICLE TRANSPORT THROUGH INTERACTION WITH T-SNAR          
8085:  nk5d-A  2.5 32.3  150   981    5   MOLECULE: ANOCTAMIN-3;                                               
8086:  u6mm-A  2.5 20.1  124   297    2   MOLECULE: AT1G27700/T22C5_14;                                        
8087:  l2gr-A  2.5 14.9   77   358    9   MOLECULE: ARRESTIN_N DOMAIN-CONTAINING PROTEIN;                      
8088:  yh7w-A  2.5 10.4   69   152   16   MOLECULE: UNCHARACTERIZED PROTEIN;                                   
8089:  j1xq-A  2.5 10.4  126   286    8   MOLECULE: UNCHARACTERIZED PROTEIN;                                   
8090:  gy9s-A  2.5 14.7  143   574    4   MOLECULE: UNCHARACTERIZED PROTEIN;                                   
8091:  rj6b-A  2.5 17.9  128   301    9   MOLECULE: ENVOPLAKIN-LIKE PROTEIN;                                   
8092:  u4fm-A  2.5  9.4  111   285    7   MOLECULE: NEURALIZED-LIKE PROTEIN 2;                                 
8093:  fk7u-A  2.5 15.1   62   139   11   MOLECULE: UNCHARACTERIZED PROTEIN;                                   
8094:  t9tc-A  2.5 31.5  158   681    4   MOLECULE: UNCHARACTERIZED PROTEIN;                                   
8095:  wob8-A  2.5 16.0  153  1187   11   MOLECULE: BAI1-ASSOCIATED PROTEIN 3;                                 
8096:  li4m-A  2.5 16.3   70  1136    7   MOLECULE: SI:DKEY-32N7.4;                                            
8097:  vol3-A  2.5 19.0  120   468    2   MOLECULE: NEURONAL ACETYLCHOLINE RECEPTOR SUBUNIT ALPHA-5;           
8098:  fo9z-A  2.5 19.9  119   368    6   MOLECULE: APOLIPOPROTEIN A-V;                                        
8099:  xz1d-A  2.5 15.4   63   144   11   MOLECULE: UNCHARACTERIZED PROTEIN;                                   
8100:  d1nj-A  2.5 11.0  129   543    4   MOLECULE: CHOLINERGIC RECEPTOR, NICOTINIC, ALPHA 3;                  
8101:  jcl4-A  2.5 10.2  130   314    7   MOLECULE: 7TM_GPCR_SRX DOMAIN-CONTAINING PROTEIN;                    
8102:  qz9m-A  2.5  4.2  100   128    7   MOLECULE: OS06G0231500 PROTEIN;                                      
8103:  s0iz-A  2.5 12.2   63   569    6   MOLECULE: ZP DOMAIN-CONTAINING PROTEIN;                              
8104:  p8ru-A  2.5 15.5  120   543    3   MOLECULE: CHOLINERGIC RECEPTOR, NICOTINIC, BETA 2;                   
8105:  tns7-A  2.5 16.0  152   692   11   MOLECULE: SI:DKEY-6N6.7 PROTEIN;                                     
8106:  oaa4-A  2.5 17.8  143   804    8   MOLECULE: EXOCYST COMPLEX COMPONENT 6;                               
8107:  ha3i-A  2.5 16.3   81   351    9   MOLECULE: C2 DOMAIN-CONTAINING PROTEIN;                              
8108:  c6ld-A  2.5 10.3   81   322    2   MOLECULE: DELTA-LIKE PROTEIN;                                        
8109:  oe1m-A  2.5 13.3   74   775    4   MOLECULE: CALCIUM-DEPENDENT LIPID-BINDING (CALB DOMAIN) PLA          
8110:  ccj0-A  2.5 21.5  153  1031    8   MOLECULE: IMPORTIN N-TERMINAL DOMAIN-CONTAINING PROTEIN;             
8111:  pxd1-A  2.5 17.0  152   306    5   MOLECULE: SYNTAXIN 121;                                              
8112:  x4lb-A  2.5  3.0   59   164    8   MOLECULE: C2 DOMAIN-CONTAINING PROTEIN;                              
8113:  w4dz-A  2.5 24.7  117   207    8   MOLECULE: VESICLE TRANSPORT V-SNARE FAMILY PROTEIN;                  
8114:  lv2j-A  2.5  8.6  129   518    5   MOLECULE: AT1G23790;                                                 
8115:  lat3-A  2.5 13.2   81   184   10   MOLECULE: UNCHARACTERIZED PROTEIN;                                   
8116:  yh6n-A  2.5 17.9  139   301    4   MOLECULE: T-SNARE COILED-COIL HOMOLOGY DOMAIN-CONTAINING PR          
8117:  ww8f-A  2.5  8.9  120   410    5   MOLECULE: PCI DOMAIN-CONTAINING PROTEIN;                             
8118:  zbx2-A  2.5  5.7  115  1211    8   MOLECULE: ELONGATOR COMPLEX PROTEIN 1;                               
8119:  qxx6-A  2.5 13.8  157   825    6   MOLECULE: UNCHARACTERIZED PROTEIN;                                   
8120:  tm8t-A  2.5 21.4  148   251    8   MOLECULE: REGULATOR OF G-PROTEIN SIGNALING 7-BINDING PROTEI          
8121:  xmn8-A  2.5  4.2   66   984   15   MOLECULE: UNCHARACTERIZED PROTEIN;                                   
8122:  h7he-A  2.5  3.4   64   160   14   MOLECULE: CXXC MOTIF CONTAINING ZINC BINDING PROTEIN;                
8123:  io6d-A  2.5 12.5   78   361   12   MOLECULE: CALCIUM-DEPENDENT LIPID-BINDING (CALB DOMAIN) FAM          
8124:  i6bl-A  2.5 24.5  151  1400    5   MOLECULE: DYNEIN HEAVY CHAIN 2, AXONEMAL;                            
8125:  b9eq-A  2.5  5.5   66   949    3   MOLECULE: PHOSPHATIDYLINOSITOL 3-KINASE CATALYTIC SUBUNIT T          
8126:  tbb2-A  2.5 11.7  130   834    2   MOLECULE: OS11G0618000 PROTEIN;                                      
8127:  kd4z-A  2.5  3.7  105  1816    8   MOLECULE: NUCLEAR PORE COMPLEX PROTEIN NUP98-NUP96;                  
8128:  wsu1-A  2.5 15.3  107   301    6   MOLECULE: UNCHARACTERIZED PROTEIN;                                   
8129:  g1pj-A  2.5  3.9   63   174    8   MOLECULE: PROTEIN C2-DOMAIN ABA-RELATED 2;                           
8130:  r8jg-A  2.5 25.3  140   330   11   MOLECULE: SYNTAXIN 5, PUTATIVE;                                      
8131:  dnw0-A  2.5 19.3   96  1347    7   MOLECULE: NEUROFASCIN;                                               
8132:  m0gz-A  2.5 27.7  115   212    6   MOLECULE: GOLGI SNAP RECEPTOR COMPLEX MEMBER 2;                      
8133:  cp1y-A  2.5 26.3  127   218    8   MOLECULE: GOLGI SNAP RECEPTOR COMPLEX MEMBER 1;                      
8134:  nt5u-A  2.5 16.9  136  1936    7   MOLECULE: SET-BINDING FACTOR 1;                                      
8135:  d9mr-A  2.5  6.9   78   808    6   MOLECULE: MAM DOMAIN-CONTAINING GLYCOSYLPHOSPHATIDYLINOSITO          
8136:  hd4l-A  2.5 13.1  157  1136    5   MOLECULE: NUCLEAR PORE COMPLEX PROTEIN NUP133;                       
8137:  pfy3-A  2.5 10.9   92   137    5   MOLECULE: CUB DOMAIN-CONTAINING PROTEIN;                             
8138:  zt6c-A  2.5 12.9  118   259   12   MOLECULE: TUBULIN-SPECIFIC CHAPERONE C;                              
8139:  h3lx-A  2.5  4.0   62   225   15   MOLECULE: VESICLE-ASSOCIATED PROTEIN 1-1;                            
8140:  twe0-A  2.5 25.5  177  1400    8   MOLECULE: NESPRIN-2;                                                 
8141:  r5pl-A  2.5 15.9  150  1258    9   MOLECULE: TRAFFICKING PROTEIN PARTICLE COMPLEX SUBUNIT 10;           
8142:  wlp3-A  2.5 10.3   62   412    5   MOLECULE: OS01G0300600 PROTEIN;                                      
8143:  rud7-A  2.5  8.1   68   246    3   MOLECULE: PROTEIN 3F;                                                
8144:  p1il-A  2.5  8.8   65   552    8   MOLECULE: CYTOKINE RECEPTOR FAMILY MEMBER B1;                        
8145:  xi6f-A  2.5 22.3   74   970   12   MOLECULE: UNCHARACTERIZED PROTEIN;                                   
8146:  sw6w-A  2.5 20.9  140  1013    4   MOLECULE: ADENYLATE CYCLASE;                                         
8147:  vk5h-A  2.5 16.3  112   201    6   MOLECULE: AUXIN-BINDING PROTEIN 1;                                   
8148:  k7yy-A  2.5 20.7  121  1530    9   MOLECULE: GLUTAMATE-RICH PROTEIN 3;                                  
8149:  wwb4-A  2.5 36.6  106   632    8   MOLECULE: MEMBRANE FRIZZLED-RELATED PROTEIN;                         
8150:  y5lw-A  2.5  3.0   72   328   14   MOLECULE: BTB DOMAIN-CONTAINING PROTEIN;                             
8151:  k4je-A  2.5  8.8   72   233    4   MOLECULE: OS01G0590800 PROTEIN;                                      
8152:  lfq9-A  2.5 14.7  132   986    3   MOLECULE: TETRATRICOPEPTIDE REPEAT (TPR)-CONTAINING PROTEIN          
8153:  km3q-A  2.5 15.9  127   760    6   MOLECULE: WALL-ASSOCIATED RECEPTOR KINASE-LIKE 8;                    
8154:  v8gh-A  2.5 15.5   83   382    5   MOLECULE: COLONY-STIMULATING FACTOR 2 RECEPTOR SUBUNIT ALPH          
8155:  a6lg-A  2.5 17.4   88   544    9   MOLECULE: PROTEIN BONZAI 2;                                          
8156:  odo1-A  2.5 14.8  146   334    3   MOLECULE: SYNTAXIN-18;                                               
8157:  nep9-A  2.5 15.3   81   737    9   MOLECULE: FIBRONECTIN TYPE III DOMAIN-CONTAINING 7;                  
8158:  u0gq-A  2.5  3.5   69    94   10   MOLECULE: PYRIMIDINE/PURINE NUCLEOSIDE PHOSPHORYLASE;                
8159:  qxm3-A  2.5 15.9  135   878   11   MOLECULE: IPI1_N DOMAIN-CONTAINING PROTEIN;                          
8160:  fe6a-A  2.5  9.6  115   350   13   MOLECULE: TUBULIN-FOLDING COFACTOR C;                                
8161:  m3xm-A  2.5 16.3   87  1037    7   MOLECULE: SI:CH211-194E1.7;                                          
8162:  o0ga-A  2.5  4.1  106   197    4   MOLECULE: SODIUM/POTASSIUM-TRANSPORTING ATPASE SUBUNIT               
8163:  fu9d-A  2.5  6.3   65   907    3   MOLECULE: PHOSPHATIDYLINOSITOL 3-KINASE;                             
8164:  ye7n-A  2.5 17.8  140   340    4   MOLECULE: TUBULIN-FOLDING COFACTOR C;                                
8165:  kq6m-A  2.5 14.1  142   600    8   MOLECULE: UNCHARACTERIZED PROTEIN;                                   
8166:  qkm1-A  2.5  3.0   95   716   11   MOLECULE: DUF676 DOMAIN-CONTAINING PROTEIN;                          
8167:  ljj7-A  2.5 12.7  106   583    9   MOLECULE: ZGC:162698;                                                
8168:  v5nc-A  2.5 13.7  148   837    7   MOLECULE: ANAPHASE-PROMOTING COMPLEX SUBUNIT 2;                      
8169:  bi8e-A  2.5  6.2  133   852    6   MOLECULE: UNCHARACTERIZED PROTEIN;                                   
8170:  yg5j-A  2.5  7.4  117   388    9   MOLECULE: UNCHARACTERIZED PROTEIN;                                   
8171:  ah7m-A  2.5 12.3  154   703    8   MOLECULE: OS02G0714500 PROTEIN;                                      
8172:  i6pq-A  2.5  9.0  129   813    6   MOLECULE: DUF4220 DOMAIN-CONTAINING PROTEIN;                         
8173:  da4r-A  2.5 21.1  166   653    8   MOLECULE: CLATHRIN COAT ASSEMBLY PROTEIN AP180;                      
8174:  mbj8-A  2.5 12.3   84   510   11   MOLECULE: UNCHARACTERIZED PROTEIN;                                   
8175:  gz4u-A  2.5  4.0   73   111   10   MOLECULE: RMLC-LIKE CUPINS SUPERFAMILY PROTEIN;                      
8176:  co0q-A  2.5 13.7  126   500    6   MOLECULE: ERAD-ASSOCIATED E3 UBIQUITIN-PROTEIN LIGASE HRD1;          
8177:  sd9g-A  2.5 30.7  121   214    7   MOLECULE: VESICLE TRANSPORT V-SNARE PROTEIN VTI1;                    
8178:  cxr2-A  2.5 19.0  131   612    6   MOLECULE: OS04G0197700 PROTEIN;                                      
8179:  e7nt-A  2.5 26.7  175  1180   10   MOLECULE: SMG7 NONSENSE MEDIATED MRNA DECAY FACTOR;                  
8180:  d3ib-A  2.5  4.2   68   236    7   MOLECULE: V-SET AND TRANSMEMBRANE DOMAIN-CONTAINING PROTEIN          
8181:  m7nn-A  2.5  5.6  127   680    7   MOLECULE: TREHALASE;                                                 
8182:  j5mp-A  2.5  2.6   54   471    9   MOLECULE: UNCHARACTERIZED PROTEIN;                                   
8183:  vz4x-A  2.5 18.2  160   512    5   MOLECULE: UNCHARACTERIZED PROTEIN;                                   
8184:  tb5z-A  2.5 22.8  180   734    9   MOLECULE: UNCHARACTERIZED PROTEIN;                                   
8185:  s9zt-A  2.5 20.3  161   807    9   MOLECULE: COMPONENT OF OLIGOMERIC GOLGI COMPLEX 7;                   
8186:  hi8g-A  2.5 23.5  132   507    4   MOLECULE: ACETYLCHOLINE RECEPTOR SUBUNIT BETA-TYPE LEV-1;            
8187:  cwf6-A  2.5 14.3  116   465    6   MOLECULE: RIBOSOMAL OXYGENASE 2;                                     
8188:  qmd1-A  2.5  4.0   97   243    5   MOLECULE: UNCHARACTERIZED PROTEIN;                                   
8189:  pd2y-A  2.5  3.4   55   868    7   MOLECULE: UNCHARACTERIZED PROTEIN;                                   
8190:  jds7-A  2.5 16.4  101   573    7   MOLECULE: EXOCYST SUBUNIT EXO70 FAMILY PROTEIN;                      
8191:  d0lb-A  2.5  3.9   75   453    5   MOLECULE: DOLICHYL-DIPHOSPHOOLIGOSACCHARIDE--PROTEIN                 
8192:  m8sc-A  2.5 13.4  103  1400    7   MOLECULE: VACUOLAR PROTEIN SORTING-ASSOCIATED PROTEIN 13A;           
8193:  ou2j-A  2.5 16.1   82   441    2   MOLECULE: DOLICHYL-DIPHOSPHOOLIGOSACCHARIDE--PROTEIN                 
8194:  e9wc-A  2.5 17.5  135  1400    7   MOLECULE: NESPRIN-1;                                                 
8195:  nny5-A  2.5 27.3  146   951    5   MOLECULE: COMPONENT OF OLIGOMERIC GOLGI COMPLEX 3;                   
8196:  wf0c-A  2.5 16.7  151   801    5   MOLECULE: RINT1-LIKE PROTEIN MAG2L;                                  
8197:  s4po-A  2.5 16.0  138   920    3   MOLECULE: ACTININ;                                                   
8198:  hcg5-A  2.5 11.1  111   309    5   MOLECULE: CYSTEINE DIOXYGENASE;                                      
8199:  bw1u-A  2.5  5.1   87  1025   10   MOLECULE: UNCHARACTERIZED PROTEIN;                                   
8200:  r7mu-A  2.5 13.2   85   324   12   MOLECULE: UNCHARACTERIZED PROTEIN;                                   
8201:  kqz3-A  2.5 33.2  158  2575   10   MOLECULE: ECTOPIC P-GRANULES AUTOPHAGY PROTEIN 5 HOMOLOG;            
8202:  o0ka-A  2.5 12.9  138   853    5   MOLECULE: PROTEIN NETWORKED 2D;                                      
8203:  xgt9-A  2.5 16.6  102   262   10   MOLECULE: GALECTIN-3;                                                
8204:  ac5i-A  2.5 26.6  153   625    7   MOLECULE: E3 UBIQUITIN-PROTEIN LIGASE SYNOVIOLIN;                    
8205:  f7ev-A  2.5  3.9   82   154   12   MOLECULE: UNCHARACTERIZED PROTEIN YHCH;                              
8206:  l1zb-A  2.5  3.2   63   287    8   MOLECULE: UNCHARACTERIZED PROTEIN;                                   
8207:  f8du-A  2.5  5.1  102   281   10   MOLECULE: 3-HYDROXYANTHRANILATE 3,4-DIOXYGENASE;                     
8208:  ido5-A  2.5  6.6  106   565    9   MOLECULE: LACCASE;                                                   
8209:  maa4-A  2.5 14.4   78   550   10   MOLECULE: OS12G0187500 PROTEIN;                                      
8210:  o1ak-A  2.5 16.1  125   498    5   MOLECULE: ACETYLCHOLINE RECEPTOR SUBUNIT ALPHA-TYPE ACR-16;          
8211:  bt4b-A  2.5 14.9  149   883    9   MOLECULE: UNCHARACTERIZED PROTEIN;                                   
8212:  cng4-A  2.5 10.1  119   312    8   MOLECULE: VOMERONASAL TYPE-1 RECEPTOR;                               
8213:  ugh0-A  2.5 21.1  125   708    6   MOLECULE: EXOCYST COMPLEX COMPONENT 5;                               
8214:  mg4y-A  2.5 16.5  135   651    5   MOLECULE: HYPOTHETICAL_PROTEIN_-_CONSERVED;                          
8215:  p1qm-A  2.5  5.4   98   130    3   MOLECULE: UNCHARACTERIZED PROTEIN MJ1011;                            
8216:  gzy8-A  2.5  8.0  184  1273    5   MOLECULE: SIMILAR TO KIAA0825 PROTEIN;                               
8217:  ipu9-A  2.5 20.2  136   280    6   MOLECULE: OS03G0589400 PROTEIN;                                      
8218:  ehd8-A  2.5 14.1   82  1594    7   MOLECULE: HECT-TYPE E3 UBIQUITIN TRANSFERASE;                        
8219:  i4ec-A  2.5  3.6   58   178   12   MOLECULE: PROTEIN VHL;                                               
8220:  nga2-A  2.5 12.5  127   967   11   MOLECULE: NAB DOMAIN-CONTAINING PROTEIN;                             
8221:  hxu4-A  2.5 13.8   86  1015    5   MOLECULE: TOLLOID-LIKE PROTEIN 2;                                    
8222:  nl3q-A  2.5 13.5  138   860    3   MOLECULE: DUF4220 DOMAIN-CONTAINING PROTEIN;                         
8223:  vod8-A  2.5  6.1   93   485    6   MOLECULE: CUB_2 DOMAIN-CONTAINING PROTEIN;                           
8224:  f6lc-A  2.5 21.8  150   635    7   MOLECULE: SENESCENCE DOMAIN-CONTAINING PROTEIN;                      
8225:  q6dq-A  2.5  2.8   53   107    9   MOLECULE: RIKEN CDNA A630076J17 GENE;                                
8226:  je5l-A  2.5  3.0   55   299    9   MOLECULE: UNCHARACTERIZED PROTEIN;                                   
8227:  yka0-A  2.5 11.8   81  1222    5   MOLECULE: NODAL MODULATOR 1;                                         
8228:  c8gk-A  2.5  5.1   69   449    4   MOLECULE: DOLICHYL-DIPHOSPHOOLIGOSACCHARIDE--PROTEIN                 
8229:  jv7o-A  2.5 17.5  131   953    6   MOLECULE: COATOMER SUBUNIT BETA-1;                                   
8230:  jvc9-A  2.5  4.2  113   465    6   MOLECULE: RESPIRATORY TRANSCRIPTION FACTOR ZNF1;                     
8231:  oux2-A  2.5  9.5  131   528    5   MOLECULE: ZCF14P;                                                    
8232:  fu8x-A  2.5 16.0  123  1067    5   MOLECULE: PROBABLE IMPORTIN-5 HOMOLOG;                               
8233:  kjv4-A  2.5 13.1   71   741   10   MOLECULE: CBM20 DOMAIN-CONTAINING PROTEIN;                           
8234:  r4rw-A  2.5 11.8   71   488   13   MOLECULE: UNCHARACTERIZED PROTEIN;                                   
8235:  kxm5-A  2.5 21.1  170   548    6   MOLECULE: ENTH DOMAIN-CONTAINING PROTEIN;                            
8236:  vx3v-A  2.5  5.4  122   256    6   MOLECULE: MEMBRANE SPANNING PROTEIN, PUTATIVE;                       
8237:  h0wf-A  2.5 21.5  111  1400    7   MOLECULE: WD REPEAT AND FYVE DOMAIN-CONTAINING PROTEIN 3;            
8238:  z5hc-A  2.5 14.3   74   774    4   MOLECULE: FT-INTERACTING PROTEIN 7;                                  
8239:  m8yi-A  2.5 20.5  119  1035    8   MOLECULE: PROBABLE LRR RECEPTOR-LIKE SERINE/THREONINE-PROTE          
8240:  mca3-A  2.5  3.5   59   553   15   MOLECULE: COPINE IVA;                                                
8241:  oo0w-A  2.5 18.8  131   674    6   MOLECULE: ABC TRANSPORTER DOMAIN-CONTAINING PROTEIN;                 
8242:  iid8-A  2.5 11.0  151  1400    7   MOLECULE: E3 UBIQUITIN-PROTEIN LIGASE MYCBP2;                        
8243:  jev2-A  2.5  4.0   77   159   10   MOLECULE: 1,2-DIHYDROXY-3-KETO-5-METHYLTHIOPENTENE DIOXYGEN          
8244:  up7m-A  2.5 15.5  128  1400   10   MOLECULE: UTROPHIN;                                                  
8245:  uv6h-A  2.5  4.3  106   752   10   MOLECULE: ANK_REP_REGION DOMAIN-CONTAINING PROTEIN;                  
8246:  xvq4-A  2.5 18.8   84   520    5   MOLECULE: INTERFERON LAMBDA RECEPTOR 1;                              
8247:  ld2t-A  2.5  8.9   75   151    9   MOLECULE: UNCHARACTERIZED PROTEIN;                                   
8248:  sm4b-A  2.5 30.6  148   273    3   MOLECULE: T-SNARE COILED-COIL HOMOLOGY DOMAIN-CONTAINING PR          
8249:  oxj8-A  2.5 15.3   73   572    7   MOLECULE: TRANSMEMBRANE GLYCOPROTEIN NMB;                            
8250:  wtt5-A  2.5 11.7   60   135   12   MOLECULE: S-PROTEIN HOMOLOG;                                         
8251:  ts8s-A  2.5 11.6  100   181   11   MOLECULE: JACALIN-TYPE LECTIN DOMAIN-CONTAINING PROTEIN;             
8252:  t2yl-A  2.5  4.9  127   649    6   MOLECULE: UNCHARACTERIZED PROTEIN C4H3.03C;                          
8253:  d2zf-A  2.5 20.9  117   229    7   MOLECULE: SYNTAXIN, PUTATIVE;                                        
8254:  d9tz-A  2.5 12.7  142  1068    7   MOLECULE: GLYCINE--TRNA LIGASE;                                      
8255:  h1pr-A  2.5  4.8  108   406    9   MOLECULE: DOWNSTREAM OF DAF-16 (REGULATED BY DAF-16);                
8256:  qa3r-A  2.5  9.4  124   247   10   MOLECULE: SPX DOMAIN-CONTAINING PROTEIN 5;                           
8257:  p8vs-A  2.5 28.3  120   217    6   MOLECULE: V-SNARE PROTEIN;                                           
8258:  euv8-A  2.5  8.7  131   179    4   MOLECULE: BAG DOMAIN-CONTAINING PROTEIN;                             
8259:  k9po-A  2.5  4.0  116   215    7   MOLECULE: OS04G0642801 PROTEIN;                                      
8260:  ia4b-A  2.5 20.7  125   234    8   MOLECULE: OS01G0963300 PROTEIN;                                      
8261:  mx0t-A  2.5 16.0  136  1725    7   MOLECULE: RETROVIRUS-RELATED POL POLYPROTEIN LINE-1;                 
8262:  j3gg-A  2.5  9.5  102   352    9   MOLECULE: PHENYLALANINE--TRNA LIGASE ALPHA SUBUNIT;                  
8263:  k3in-A  2.5 13.1   92   851    5   MOLECULE: THROMBOSPONDIN TYPE-1 DOMAIN-CONTAINING PROTEIN 1          
8264:  qy5k-A  2.5  3.6   92   240    8   MOLECULE: IP10160P;                                                  
8265:  rq6h-A  2.5 10.3   78   650   12   MOLECULE: PHOSPHATIDYLSERINE DECARBOXYLASE PROENZYME 2;              
8266:  vnz5-A  2.5 17.1   79   610    5   MOLECULE: T-CELL IMMUNOMODULATORY PROTEIN;                           
8267:  ift0-A  2.5 11.3   72   529   11   MOLECULE: RRNA N-GLYCOSIDASE;                                        
8268:  syn3-A  2.5 29.1  134   213    4   MOLECULE: GOLGI SNAP RECEPTOR COMPLEX MEMBER 2 HOMOLOG MEMB          
8269:  ckd8-A  2.5 26.8  120   224    6   MOLECULE: T-SNARE AFFECTING A LATE GOLGI COMPARTMENT PROTEI          
8270:  pvo9-A  2.5  8.1  130  1484    7   MOLECULE: METALLO-PEPTIDASE_-_CLAN_MC_-_FAMILY_M14_-_PUTATI          
8271:  eh4d-A  2.5  8.6  124   769    7   MOLECULE: OS04G0151300 PROTEIN;                                      
8272:  y5bq-A  2.5 10.1  118   294    7   MOLECULE: UNCHARACTERIZED PROTEIN;                                   
8273:  b0jy-A  2.5 16.6  101  1648    5   MOLECULE: PHOSPHOINOSITIDE PHOSPHOLIPASE C;                          
8274:  j8ue-A  2.5 12.5   65  1025    3   MOLECULE: UNCHARACTERIZED PROTEIN;                                   
8275:  t7nl-A  2.5 11.9   94   425   11   MOLECULE: OS10G0204100 PROTEIN;                                      
8276:  p3eb-A  2.5 13.6   76   717    8   MOLECULE: TRANSLATION INITIATION FACTOR EIF-2B SUBUNIT EPSI          
8277:  gzi8-A  2.5 11.0  123   268   10   MOLECULE: UNCHARACTERIZED PROTEIN;                                   
8278:  l5wj-A  2.5 19.3  103  1607    9   MOLECULE: PHOSPHATIDYLINOSITOL 3-KINASE PIKI-1;                      
8279:  sbk3-A  2.5  3.1   57    65   14   MOLECULE: UNCHARACTERIZED PROTEIN;                                   
8280:  zvv2-A  2.5  4.2   65   278    9   MOLECULE: OS05G0109400 PROTEIN;                                      
8281:  aaz5-A  2.5 18.2   82   174    6   MOLECULE: UNCHARACTERIZED PROTEIN;                                   
8282:  b5oj-A  2.5 14.2   99  1651   10   MOLECULE: ROUNDABOUT HOMOLOG 1;                                      
8283:  ge0c-A  2.5 11.8  117   287    6   MOLECULE: SI:CH211-125M10.6;                                         
8284:  jb0x-A  2.5 27.2   93   628    6   MOLECULE: CARTILAGE ACIDIC PROTEIN 1B;                               
8285:  n6au-A  2.5  2.9   60   156    3   MOLECULE: UPF0587 PROTEIN;                                           
8286:  t9cc-A  2.5 33.4  146   283    8   MOLECULE: OS02G0658900 PROTEIN;                                      
8287:  op4h-A  2.5  9.3   85   151    9   MOLECULE: UNCHARACTERIZED PROTEIN;                                   
8288:  ae1a-A  2.5 16.2   79  2612    8   MOLECULE: SI:DKEY-34L15.2;                                           
8289:  l0nx-A  2.5  6.0  123   564    7   MOLECULE: UNCHARACTERIZED PROTEIN;                                   
8290:  xg3e-A  2.5  6.2  143   808    9   MOLECULE: PROBABLE MANNOSYL-OLIGOSACCHARIDE GLUCOSIDASE;             
8291:  r7gm-A  2.5 10.3   59   132    7   MOLECULE: S-PROTEIN HOMOLOG 15;                                      
8292:  tqe0-A  2.5  9.0  127   516    6   MOLECULE: HYPOTHETICAL_PROTEIN_-_CONSERVED;                          
8293:  cg2l-A  2.5 12.5   63   140    8   MOLECULE: S-PROTEIN HOMOLOG;                                         
8294:  b2iy-A  2.5 15.8  141   789    8   MOLECULE: UNCHARACTERIZED PROTEIN C26H5.04;                          
8295:  vr0x-A  2.5 16.1  111   670    6   MOLECULE: TYRAMINE BETA-HYDROXYLASE;                                 
8296:  sjy1-A  2.5 22.5   82  1399   10   MOLECULE: EGF-LIKE DOMAIN-CONTAINING PROTEIN;                        
8297:  w7rz-A  2.5 22.1  126   317    6   MOLECULE: SYNTAXIN-81;                                               
8298:  f2di-A  2.5  3.6   64   185    8   MOLECULE: C2 DOMAIN-CONTAINING PROTEIN;                              
8299:  e8dz-A  2.5 13.1  140   249    5   MOLECULE: UNCHARACTERIZED PROTEIN;                                   
8300:  b8wj-A  2.5 13.1   88  1413    8   MOLECULE: UNCHARACTERIZED PROTEIN;                                   
8301:  k2is-A  2.5 13.6   71   279    8   MOLECULE: SI:DKEY-19A16.5;                                           
8302:  wor1-A  2.5  8.5   88   457    7   MOLECULE: PKD DOMAIN-CONTAINING PROTEIN;                             
8303:  ibq1-A  2.5 13.0  105   506   13   MOLECULE: ALUMINUM-ACTIVATED MALATE TRANSPORTER 7;                   
8304:  ca9j-A  2.5 21.6  181  1791   10   MOLECULE: UNCHARACTERIZED PROTEIN;                                   
8305:  e9fs-A  2.5 15.8  139   310    8   MOLECULE: RNA POLYMERASE II TRANSCRIPTION MEDIATORS;                 
8306:  dyq9-A  2.5 24.6  107   369    7   MOLECULE: C2 CALCIUM-DEPENDENT DOMAIN-CONTAINING PROTEIN 4A          
8307:  utm8-A  2.5 16.4  143   754    5   MOLECULE: EXOCYST COMPLEX COMPONENT EXO84A;                          
8308:  ndc1-A  2.5 20.0  136   745    7   MOLECULE: GLUCOSE-INDUCED DEGRADATION PROTEIN 7;                     
8309:  pow2-A  2.5 13.9  157   515    9   MOLECULE: UNCHARACTERIZED PROTEIN;                                   
8310:  cc6m-A  2.5 14.2  103  1138    6   MOLECULE: RAS GUANINE NUCLEOTIDE EXCHANGE FACTOR N;                  
8311:  wl6e-A  2.5 13.7  122   869    7   MOLECULE: VPS53-LIKE_DOMAIN_PROTEIN;                                 
8312:  aj7s-A  2.5  3.5   63   832    5   MOLECULE: RAB11 INTERACTING PROTEIN, ISOFORM A;                      
8313:  o2gx-A  2.5 16.9  121   667    5   MOLECULE: TRANSCELLULAR CHAPERONE SIGNALING (X)CROSS TISSUE          
8314:  pw0u-A  2.5  8.3  100   329    7   MOLECULE: PX DOMAIN-CONTAINING PROTEIN;                              
8315:  j9uq-A  2.5 10.4  128   760    6   MOLECULE: PROTEIN_FARNESYLTRANSFERASE_ALPHA_SUBUNIT_-_PUTAT          
8316:  ud3l-A  2.5 18.3   85   612    5   MOLECULE: T-CELL IMMUNOMODULATORY PROTEIN;                           
8317:  dqz0-A  2.5 16.8  124   583    6   MOLECULE: UNCHARACTERIZED PROTEIN;                                   
8318:  u8uk-A  2.5 18.4   86   492    6   MOLECULE: INTERLEUKIN 20 RECEPTOR, ALPHA;                            
8319:  bex7-A  2.5 12.7   82   604    6   MOLECULE: POLYCOMB GROUP PROTEIN EMF2B;                              
8320:  h1sd-A  2.5  2.7   70   837    7   MOLECULE: CALPAIN-LIKE CYSTEINE PEPTIDASE, PUTATIVE;                 
8321:  vzv1-A  2.5  6.6  137  1400    8   MOLECULE: MICROTUBULE-ACTIN CROSS-LINKING FACTOR 1, ISOFORM          
8322:  u9za-A  2.5 14.4   88   599    8   MOLECULE: INTEGRIN ALPHA FG-GAP REPEAT-CONTAINING 1;                 
8323:  zn2e-A  2.5  3.2   58   166   12   MOLECULE: UNCHARACTERIZED PROTEIN;                                   
8324:  ifo7-A  2.5 18.3  110   807    7   MOLECULE: 1-PHOSPHATIDYLINOSITOL 4,5-BISPHOSPHATE PHOSPHODI          
8325:  ca8f-A  2.5 20.6  147  1337    8   MOLECULE: HYPOTHETICAL_PROTEIN_-_CONSERVED;                          
8326:  r9bl-A  2.5  4.6   99   270   11   MOLECULE: 2-AMINOETHANETHIOL DIOXYGENASE;                            
8327:  q9qv-A  2.5  3.5   60   663    7   MOLECULE: POLYUNSATURATED FATTY ACID LIPOXYGENASE ALOX12;            
8328:  ay1r-A  2.5 19.9  136   289    4   MOLECULE: FE2OG DIOXYGENASE DOMAIN-CONTAINING PROTEIN;               
8329:  s7fz-A  2.5 20.2  162   599    4   MOLECULE: SIGNAL RECOGNITION PARTICLE SUBUNIT SRP68;                 
8330:  p5ex-A  2.5  6.3   64   139   19   MOLECULE: T-CELL RECEPTOR ALPHA/DELTA VARIABLE 8.0;                  
8331:  x7xc-A  2.5  4.2   62  1180    3   MOLECULE: UNCHARACTERIZED PROTEIN;                                   
8332:  p4dr-A  2.5  9.5  139   633    6   MOLECULE: G-PROTEIN ASSOCIATED SIGNAL TRANSDUCTION PROTEIN,          
8333:  b1zx-A  2.5  3.7   62   151    6   MOLECULE: C2 DOMAIN-CONTAINING PROTEIN;                              
8334:  syl8-A  2.5 15.1  133   595    5   MOLECULE: UNCHARACTERIZED PROTEIN;                                   
8335:  uxl2-A  2.5  3.8   80   228    8   MOLECULE: UNCHARACTERIZED PROTEIN;                                   
8336:  a4fg-A  2.5 22.2  172  1153    7   MOLECULE: PROTEIN UNC-13 HOMOLOG 4B;                                 
8337:  dhr5-A  2.5 36.6  126   673    8   MOLECULE: RCG49849;                                                  
8338:  go1l-A  2.5 11.9  139   309    8   MOLECULE: RING-TYPE DOMAIN-CONTAINING PROTEIN;                       
8339:  s9tn-A  2.5 13.7  130   975    5   MOLECULE: FTS AND HOOK-INTERACTING PROTEIN;                          
8340:  j6wb-A  2.5 26.6  109  2238    6   MOLECULE: PROTEIN-TYROSINE-PHOSPHATASE;                              
8341:  r5td-A  2.5  7.6  145  1219    8   MOLECULE: VPS10 DOMAIN-CONTAINING RECEPTOR SORCS3;                   
8342:  i9ho-A  2.5 14.7  148   742    6   MOLECULE: CONSERVED OLIGOMERIC GOLGI COMPLEX SUBUNIT 7;              
8343:  zu0y-A  2.5 15.5  143   473    5   MOLECULE: UNCHARACTERIZED PROTEIN;                                   
8344:  vwl4-A  2.5  9.2  117   591    6   MOLECULE: GUANYLATE-BINDING PROTEIN 2;                               
8345:  aqz7-A  2.5  9.1  156   853    6   MOLECULE: UNCHARACTERIZED PROTEIN C1ORF112;                          
8346:  k6sz-A  2.5  3.1   73   329   15   MOLECULE: BTB/POZ DOMAIN-CONTAINING PROTEIN AT1G55760;               
8347:  ug1k-A  2.5  8.0  155   612    6   MOLECULE: EST1P;                                                     
8348:  ne8s-A  2.5  9.1  115   684    5   MOLECULE: UNCHARACTERIZED PROTEIN;                                   
8349:  km7a-A  2.5 16.1  102  1512    6   MOLECULE: ROUNDABOUT GUIDANCE RECEPTOR 2;                            
8350:  l6ft-A  2.5 18.4  160  1821    5   MOLECULE: TRNA/RRNA METHYLTRANSFERASE (SPOU) FAMILY PROTEIN          
8351:  yh5q-A  2.5 18.3  145   286    5   MOLECULE: FE2OG DIOXYGENASE DOMAIN-CONTAINING PROTEIN;               
8352:  jii0-A  2.5  3.0   46   240    9   MOLECULE: UNCHARACTERIZED PROTEIN;                                   
8353:  n9gk-A  2.5  7.3  152   601    7   MOLECULE: EXOCYST SUBUNIT EXO70 FAMILY PROTEIN;                      
8354:  nhk7-A  2.5 10.7   56   130    4   MOLECULE: UNCHARACTERIZED PROTEIN;                                   
8355:  pq9u-A  2.5 11.9   70   686    9   MOLECULE: DELTA-LIKE PROTEIN 4;                                      
8356:  rxc7-A  2.5  8.4  131   696    5   MOLECULE: SPX DOMAIN-CONTAINING MEMBRANE PROTEIN OS04G05730          
8357:  yor9-A  2.5 15.8   76   721    8   MOLECULE: TRANSLATION INITIATION FACTOR EIF-2B SUBUNIT EPSI          
8358:  hvh9-A  2.5 30.0  156  1400    8   MOLECULE: SMALL SUBUNIT PROCESSOME COMPONENT 20 HOMOLOG;             
8359:  vp7b-A  2.5  4.4  117  1144    6   MOLECULE: ADENYLATE CYCLASE TYPE 3;                                  
8360:  c6vr-A  2.5  7.4  116  1797    9   MOLECULE: UNCHARACTERIZED PROTEIN;                                   
8361:  um3f-A  2.5 16.4   77  1390    6   MOLECULE: EGF-LIKE DOMAIN-CONTAINING PROTEIN;                        
8362:  m2bi-A  2.5  6.7  116   227    7   MOLECULE: CUPIN, RMLC-TYPE;                                          
8363:  i2ax-A  2.5 14.8  125   509    5   MOLECULE: PROTON-GATED ION CHANNEL SUBUNIT PBO-5;                    
8364:  m0ff-A  2.5 19.8  157   332    8   MOLECULE: OS02G0812500 PROTEIN;                                      
8365:  ly1n-A  2.5 11.7   85   849    6   MOLECULE: CYTOSOLIC PHOSPHOLIPASE A2 ZETA;                           
8366:  wtr4-A  2.5 11.1  124   683    6   MOLECULE: OSJNBB0040D15.7-LIKE PROTEIN;                              
8367:  cqd8-A  2.5 25.0  154   569    7   MOLECULE: ENTH DOMAIN-CONTAINING PROTEIN;                            
8368:  g9fm-A  2.5 13.2   88  1077    3   MOLECULE: SI:DKEY-151G22.1;                                          
8369:  ej9o-A  2.5  6.2   98   521    8   MOLECULE: JACALIN-RELATED LECTIN 38;                                 
8370:  fp1d-A  2.5 13.0  148  1186    8   MOLECULE: POTASSIUM/SODIUM HYPERPOLARIZATION-ACTIVATED CYCL          
8371:  f6om-A  2.5 17.2  128  1400    7   MOLECULE: CUBILIN;                                                   
8372:  gv6v-A  2.5 19.4  108   511    5   MOLECULE: FE2OG DIOXYGENASE DOMAIN-CONTAINING PROTEIN;               
8373:  xb3x-A  2.5 10.5  136   192    8   MOLECULE: UNCHARACTERIZED PROTEIN MJ1114;                            
8374:  ji8v-A  2.5 31.7  161   572    4   MOLECULE: GLOBULIN-1 S ALLELE;                                       
8375:  t4xw-A  2.5  3.9   98   539   13   MOLECULE: UNCHARACTERIZED PROTEIN;                                   
8376:  si1i-A  2.5 16.5  145  1154    7   MOLECULE: NUCLEOPORIN 133;                                           
8377:  e0xb-A  2.5 13.1   74   190    7   MOLECULE: MAJOR SPERM PROTEIN 32;                                    
8378:  riz8-A  2.5  3.7   61   225   13   MOLECULE: VESICLE-ASSOCIATED PROTEIN 1-1;                            
8379:  y5sw-A  2.5  5.7  106   136    4   MOLECULE: OS04G0476550 PROTEIN;                                      
8380:  qm5b-A  2.5  8.7  141   897    4   MOLECULE: PROTEIN SAP1;                                              
8381:  koa0-A  2.5 17.4  148   544    5   MOLECULE: PUTATIVE CLATHRIN ASSEMBLY PROTEIN AT5G35200;              
8382:  cw7y-A  2.5  7.3  136   388    5   MOLECULE: NESPRIN-4;                                                 
8383:  br6b-A  2.5  6.6  124   871    5   MOLECULE: MANNOSYL-OLIGOSACCHARIDE GLUCOSIDASE GCS1;                 
8384:  phy0-A  2.5  5.5   95   116    8   MOLECULE: UNCHARACTERIZED PROTEIN;                                   
8385:  q8eg-A  2.5 13.5  126  1211    5   MOLECULE: IP13783P;                                                  
8386:  zv2b-A  2.5  3.1   80   613    3   MOLECULE: OS03G0746400 PROTEIN;                                      
8387:  vp2j-A  2.5  4.0  108   241    7   MOLECULE: FAD-BINDING PROTEIN;                                       
8388:  v9bw-A  2.5 15.5  134   408    8   MOLECULE: OS01G0906200 PROTEIN;                                      
8389:  bh7f-A  2.5 14.2  107  1007    4   MOLECULE: NON-SPECIFIC SERINE/THREONINE PROTEIN KINASE;              
8390:  y1in-A  2.5 14.8  117   204    9   MOLECULE: CASP-LIKE PROTEIN 2A1;                                     
8391:  kfu1-A  2.5  3.6   90  1766   16   MOLECULE: UNCHARACTERIZED PROTEIN;                                   
8392:  pmz4-A  2.5 11.7  124   598    7   MOLECULE: ACETYLCHOLINE RECEPTOR SUBUNIT ALPHA-TYPE ACR-5;           
8393:  ln1w-A  2.5  5.1  157  1599    2   MOLECULE: UNCHARACTERIZED PROTEIN;                                   
8394:  kgg2-A  2.5 11.4  143  1400   10   MOLECULE: MIDASIN;                                                   
8395:  gv3g-A  2.5  5.9  104   789    8   MOLECULE: EXOCYST COMPLEX COMPONENT;                                 
8396:  bw3p-A  2.5  4.4  120  1418    7   MOLECULE: UNCHARACTERIZED PROTEIN;                                   
8397:  b0ov-A  2.5 17.4  162  1301    7   MOLECULE: HYPOTHETICAL_PROTEIN_-_CONSERVED;                          
8398:  u7bh-A  2.5  4.1  106   174    8   MOLECULE: GLUTATHIONE S-TRANSFERASE;                                 
8399:  yrm8-A  2.5 10.9  127   860    4   MOLECULE: CULLIN-4;                                                  
8400:  qy7o-A  2.5  6.0  112  1051    8   MOLECULE: SERINE/THREONINE-PROTEIN KINASE ULK1;                      
8401:  wh8z-A  2.5 10.9  115  1987   10   MOLECULE: UNCHARACTERIZED PROTEIN;                                   
8402:  qc4r-A  2.5 18.6  129   855    9   MOLECULE: UNCHARACTERIZED PROTEIN;                                   
8403:  x7id-A  2.5  5.3  154  1388    6   MOLECULE: UNCHARACTERIZED PROTEIN;                                   
8404:  fs4q-A  2.5 10.3  137   306    5   MOLECULE: SERPENTINE RECEPTOR CLASS GAMMA;                           
8405:  bc3a-A  2.5 18.2  156  1231    9   MOLECULE: UNCHARACTERIZED PROTEIN;                                   
8406:  b0qf-A  2.5 17.2  117   201    7   MOLECULE: CASP-LIKE PROTEIN 2D1;                                     
8407:  bfv3-A  2.5 12.4   67   678   13   MOLECULE: PLATELET ENDOTHELIAL CELL ADHESION MOLECULE;               
8408:  lku2-A  2.5 23.6  142   811    6   MOLECULE: SIGNAL TRANSDUCER AND ACTIVATOR OF TRANSCRIPTION;          
8409:  yo1e-A  2.5 19.2  136   964    7   MOLECULE: SYNDETIN;                                                  
8410:  yx2m-A  2.5 26.4  133  1400    8   MOLECULE: NESPRIN-2;                                                 
8411:  c6vq-A  2.5 21.3  147   728    8   MOLECULE: UNCHARACTERIZED PROTEIN;                                   
8412:  w7ih-A  2.5 22.4  138  1240    7   MOLECULE: VON WILLEBRAND FACTOR A DOMAIN-CONTAINING 3B;              
8413:  v8vh-A  2.5 11.1  132  2089    4   MOLECULE: MEMBRANE ASSOCIATED PROTEIN, PUTATIVE;                     
8414:  h8qa-A  2.5  3.3   96  1848    7   MOLECULE: SI:CH211-225B11.4;                                         
8415:  j6aq-A  2.5 14.1   76   856    8   MOLECULE: PHOSPHOLIPASE D GAMMA 2;                                   
8416:  alp3-A  2.5  7.4  111   540    7   MOLECULE: MAGNESIUM TRANSPORTER CORA-LIKE FAMILY PROTEIN;            
8417:  fme6-A  2.5 12.2  118   753    5   MOLECULE: CULLIN 2, ISOFORM A;                                       
8418:  b1ry-A  2.5 16.1  142   397    4   MOLECULE: UNCHARACTERIZED PROTEIN;                                   
8419:  tvd8-A  2.5 21.7  134   658    7   MOLECULE: EXOCYST SUBUNIT EXO70 FAMILY PROTEIN;                      
8420:  k0yo-A  2.5  3.9  106  1923   13   MOLECULE: GAMMA-TUBULIN COMPLEX COMPONENT, PUTATIVE;                 
8421:  g2qj-A  2.5 13.8  124  1314    6   MOLECULE: TETRATRICOPEPTIDE REPEAT PROTEIN 21A;                      
8422:  on0n-A  2.5 14.3  112   433    8   MOLECULE: UNCHARACTERIZED PROTEIN;                                   
8423:  n9mv-A  2.5 24.3  136  1119    5   MOLECULE: ADENYLATE CYCLASE TYPE 1;                                  
8424:  rg1u-A  2.5 12.5  138   371    6   MOLECULE: VASOPRESSIN V2 RECEPTOR;                                   
8425:  iym6-A  2.5 23.5  113   510    5   MOLECULE: PROLYL 4-HYDROXYLASE, TRANSMEMBRANE (ENDOPLASMIC           
8426:  ls7a-A  2.5 19.9  159   615    9   MOLECULE: MANNOSE-BINDING LECTIN SUPERFAMILY PROTEIN;                
8427:  pmd1-A  2.5 23.2  139  1144    7   MOLECULE: CTF1P;                                                     
8428:  oa5k-A  2.5  8.2  121   351    5   MOLECULE: CELL CYCLE CONTROL PROTEIN 50B;                            
8429:  ouv4-A  2.5 14.0  134   423    4   MOLECULE: UNCHARACTERIZED PROTEIN;                                   
8430:  tj9b-A  2.5  8.0   96   292    8   MOLECULE: RIBOSOME-RECYCLING FACTOR, CHLOROPLASTIC;                  
8431:  axy6-A  2.5 13.1  103   421    1   MOLECULE: C-TYPE LECTIN;                                             
8432:  mio0-A  2.5 13.4  105   584    5   MOLECULE: TETRATRICOPEPTIDE REPEAT DOMAIN 7B;                        
8433:  yne9-A  2.5 16.1  103  1470    7   MOLECULE: ROUNDABOUT HOMOLOG 2;                                      
8434:  bf9b-A  2.5 18.8  114  1118    8   MOLECULE: ADENYLATE CYCLASE TYPE 1;                                  
8435:  o3hi-A  2.5 13.1  130  1226    4   MOLECULE: FORMIN-LIKE PROTEIN;                                       
8436:  s3oe-A  2.5  4.0  104   930    5   MOLECULE: UNCHARACTERIZED PROTEIN;                                   
8437:  gh5l-A  2.5 13.2   78  1252   13   MOLECULE: NEPHRIN;                                                   
8438:  tkc8-A  2.5 13.3  119  1027    3   MOLECULE: NON-SPECIFIC SERINE/THREONINE PROTEIN KINASE;              
8439:  j1rk-A  2.5 10.7  139  1353    4   MOLECULE: ADENYLATE CYCLASE TYPE 9;                                  
8440:  z6sr-A  2.5 11.8  155  1067    6   MOLECULE: VACUOLAR PROTEIN SORTING-ASSOCIATED PROTEIN 51 HO          
8441:  u9nx-A  2.5 17.4  139  1129    8   MOLECULE: UNCHARACTERIZED PROTEIN;                                   
8442:  vr4y-A  2.5 19.1  118   264    6   MOLECULE: UNCHARACTERIZED PROTEIN;                                   
8443:  psf9-A  2.5 20.3  167  1864    6   MOLECULE: DEDICATOR OF CYTO-KINESIS 1;                               
8444:  nxr7-A  2.5  3.5  106   618   12   MOLECULE: UNCHARACTERIZED TRANSCRIPTIONAL REGULATORY PROTEI          
8445:  y7ba-A  2.5 10.5  111   719    5   MOLECULE: PROTEIN PSII;                                              
8446:  xfm4-A  2.5 13.9  111   399    9   MOLECULE: MALTOSE EXCESS PROTEIN 1-LIKE, CHLOROPLASTIC;              
8447:  cfg2-A  2.5 21.0   94   541    6   MOLECULE: UNCHARACTERIZED PROTEIN;                                   
8448:  x7vs-A  2.5 15.2  161  1378    7   MOLECULE: CALCIUM-DEPENDENT SECRETION ACTIVATOR;                     
8449:  d8le-A  2.5 20.1  121  1400    9   MOLECULE: ADHESION G-PROTEIN COUPLED RECEPTOR V1;                    
8450:  qh4o-A  2.5 16.8   92   264   11   MOLECULE: INTERCELLULAR ADHESION MOLECULE 4, LANDSTEINER-WI          
8451:  k3lj-A  2.5 17.3  152   622    6   MOLECULE: UNCHARACTERIZED PROTEIN;                                   
8452:  gcx9-A  2.5 11.7  106  1004    8   MOLECULE: PROTEIN CHUP1, CHLOROPLASTIC;                              
8453:  kd0q-A  2.5  4.0   51    63   12   MOLECULE: UNCHARACTERIZED PROTEIN;                                   
8454:  vvc3-A  2.5 10.2  134  1873    8   MOLECULE: RAV1P_C DOMAIN-CONTAINING PROTEIN;                         
8455:  ov8s-A  2.5  8.2  116   603    8   MOLECULE: UNCHARACTERIZED PROTEIN;                                   
8456:  ymn4-A  2.5  9.3  132   630    9   MOLECULE: EXOCYST COMPLEX COMPONENT 7;                               
8457:  gl8u-A  2.5 30.7  152  1400    7   MOLECULE: NESPRIN-1;                                                 
8458:  rvd1-A  2.5 19.0  120  1440    6   MOLECULE: NUCLEAR PORE COMPLEX PROTEIN NUP155;                       
8459:  lu0d-A  2.5  8.2  112   277    7   MOLECULE: UNCHARACTERIZED PROTEIN;                                   
8460:  jwr0-A  2.5 14.2  109   700    6   MOLECULE: EXOCYST SUBUNIT EXO70 FAMILY PROTEIN;                      
8461:  he3o-A  2.5 14.2  131   225    4   MOLECULE: MEMBRIN;                                                   
8462:  shb9-A  2.5 14.6  131  1189   15   MOLECULE: DISEASE RESISTANCE PROTEIN (TIR-NBS-LRR CLASS);            
8463:  kv3r-A  2.5  3.7   63   239   10   MOLECULE: VESICLE-ASSOCIATED PROTEIN 1-3;                            
8464:  ub9b-A  2.5 15.7  137   689    7   MOLECULE: ARMADILLO-LIKE HELICAL DOMAIN-CONTAINING PROTEIN           
8465:  lme9-A  2.5 10.8  117   910   10   MOLECULE: UNCHARACTERIZED PROTEIN;                                   
8466:  xgb4-A  2.5  5.5  137   958    9   MOLECULE: N-TERMINAL ACETYLTRANSFERASE B COMPLEX SUBUNIT NA          
8467:  k6lr-A  2.5  4.0  109   461    9   MOLECULE: UNCHARACTERIZED PROTEIN;                                   
8468:  k5oa-A  2.5 17.0  164  1623    7   MOLECULE: ATP-BINDING CASSETTE SUBFAMILY A MEMBER 9;                 
8469:  m7je-A  2.5  5.2   93   190    8   MOLECULE: UNCHARACTERIZED PROTEIN;                                   
8470:  yv4p-A  2.5  6.1  136   970   13   MOLECULE: HYPOTHETICAL_PROTEIN_-_CONSERVED;                          
8471:  rcq4-A  2.5 18.4  169   734    5   MOLECULE: VACUOLAR TRANSPORTER CHAPERONE 2;                          
8472:  s2bl-A  2.5  3.7  108   870    6   MOLECULE: UNCOORDINATED PROTEIN 79;                                  
8473:  mj4z-A  2.5 16.3  113   264    9   MOLECULE: GALECTIN-3;                                                
8474:  fr2t-A  2.5 28.3  174   598    5   MOLECULE: PUTATIVE CLATHRIN ASSEMBLY PROTEIN;                        
8475:  m1gg-A  2.5 11.9  109   248    6   MOLECULE: EXOCYST SUBUNIT EXO70 FAMILY PROTEIN;                      
8476:  f5zq-A  2.5 19.9  136  1445    7   MOLECULE: PUTATIVE TUBULIN FOLDING COFACTOR D;                       
8477:  dt0y-A  2.5  6.4  106   605    3   MOLECULE: DOLICHYL-DIPHOSPHOOLIGOSACCHARIDE--PROTEIN                 
8478:  f4ji-A  2.5 17.1  128  2076    5   MOLECULE: SORTING OF APICAL PROTEINS;                                
8479:  d4mb-A  2.5  3.2   95  1150   11   MOLECULE: UNCHARACTERIZED PROTEIN;                                   
8480:  q8ro-A  2.5  3.8  103   287   12   MOLECULE: HYPOTHETICAL_PROTEIN_-_CONSERVED;                          
8481:  u1ym-A  2.5  4.8  137   483    5   MOLECULE: ENDOTOXIN_N DOMAIN-CONTAINING PROTEIN;                     
8482:  p8ro-A  2.5  6.7  113   241    9   MOLECULE: XYLOGLUCAN ENDOTRANSGLUCOSYLASE/HYDROLASE;                 
8483:  u5cs-A  2.5 21.5  125   252    8   MOLECULE: COMPLEMENT C1Q TUMOR NECROSIS FACTOR-RELATED PROT          
8484:  jeu7-A  2.5 12.0   93   558   12   MOLECULE: UNCHARACTERIZED PROTEIN;                                   
8485:  di6v-A  2.5  3.7   64   689    6   MOLECULE: UNCHARACTERIZED PROTEIN;                                   
8486:  no3y-A  2.5 12.1  123   455   11   MOLECULE: UNCHARACTERIZED PROTEIN;                                   
8487:  ny2c-A  2.5  4.4   76   239    7   MOLECULE: UNCHARACTERIZED PROTEIN;                                   
8488:  vpy8-A  2.5 12.4   95   503    6   MOLECULE: DISCOIDIN, CUB AND LCCL DOMAIN-CONTAINING PROTEIN          
8489:  ni4x-A  2.5 17.3  143   707    7   MOLECULE: EXOCYST COMPLEX COMPONENT SEC6;                            
8490:  ahr9-A  2.5 13.4  131   518    7   MOLECULE: PCI DOMAIN-CONTAINING PROTEIN;                             
8491:  a8xp-A  2.5  5.0  110  1865    9   MOLECULE: GUANINE NUCLEOTIDE EXCHANGE FACTOR SPIKE 1;                
8492:  h5zl-A  2.5  5.1  125  1400    7   MOLECULE: PROTEIN UNC-80 HOMOLOG;                                    
8493:  me9q-A  2.5  5.7   97   110   12   MOLECULE: UNCHARACTERIZED PROTEIN;                                   
8494:  s0nh-A  2.5  3.3   63   291    8   MOLECULE: BTB DOMAIN-CONTAINING PROTEIN;                             
8495:  n8rn-A  2.5 13.5  141  1818   13   MOLECULE: U3 SMALL NUCLEOLAR RNA-ASSOCIATED PROTEIN 10;              
8496:  cpe0-A  2.5 12.8  121   299    7   MOLECULE: FORMIN-LIKE PROTEIN 12;                                    
8497:  vy4h-A  2.5 12.9   96   686   13   MOLECULE: MANNAN-BINDING LECTIN SERINE PROTEASE 2;                   
8498:  bvg6-A  2.5  6.9  104   264    7   MOLECULE: CYSTEINE DIOXYGENASE;                                      
8499:  l1zo-A  2.5 25.4  136   681    7   MOLECULE: ZCF39P;                                                    
8500:  ysy5-A  2.5 10.5   92   134   10   MOLECULE: OS10G0117000 PROTEIN;                                      
8501:  qx5p-A  2.5  3.6   91  1391    7   MOLECULE: NUCLEOPORIN 155;                                           
8502:  hms6-A  2.5  5.2  100   696    5   MOLECULE: UNCHARACTERIZED PROTEIN;                                   
8503:  t2va-A  2.5  4.2  105   311    7   MOLECULE: EXPRESSED PROTEIN;                                         
8504:  ga9u-A  2.5 16.0  143   790    6   MOLECULE: PROTEIN SEY1;                                              
8505:  jtr3-A  2.5 12.3  143  1400    8   MOLECULE: MIDASIN;                                                   
8506:  s7mj-A  2.5  3.3   90  1340    9   MOLECULE: NUCLEAR PORE COMPLEX PROTEIN;                              
8507:  z4oc-A  2.5  5.0  101   267    7   MOLECULE: THIAMINE PYROPHOSPHOKINASE 1;                              
8508:  zjs9-A  2.5 18.7  135  1718    7   MOLECULE: UNCHARACTERIZED PROTEIN;                                   
8509:  l1wu-A  2.5 12.0  130   485    5   MOLECULE: PROBABLE INTEGRAL MEMBRANE CYTOCHROME D UBIQUINOL          
8510:  m6qf-A  2.5  5.7  111   602    8   MOLECULE: UNCHARACTERIZED PROTEIN;                                   
8511:  ji1i-A  2.5 22.8  138   696   12   MOLECULE: SEC14 AND SPECTRIN DOMAIN-CONTAINING 1;                    
8512:  o5df-A  2.5 15.4  115   228    5   MOLECULE: UNCHARACTERIZED PROTEIN;                                   
8513:  p7hp-A  2.5 11.1  127   722    4   MOLECULE: NCK-INTERACTING PROTEIN WITH SH3 DOMAIN;                   
8514:  eo1d-A  2.5 21.1  125  1233    9   MOLECULE: UTROPHIN;                                                  
8515:  ge9s-A  2.5 22.6  161   811    4   MOLECULE: EFR3 HOMOLOG BA (S. CEREVISIAE);                           
8516:  v8gv-A  2.5  6.5  129   273    7   MOLECULE: OS07G0626900 PROTEIN;                                      
8517:  b8sq-A  2.5 20.5  137  1061    6   MOLECULE: CERULOPLASMIN;                                             
8518:  rl2q-A  2.5 13.0  161   570    7   MOLECULE: UNCHARACTERIZED PROTEIN;                                   
8519:  tin7-A  2.5  4.7  114   290    8   MOLECULE: UNCHARACTERIZED PROTEIN;                                   
8520:  rxk7-A  2.5 16.5  103   400    8   MOLECULE: HYPOTHETICAL_PROTEIN_-_CONSERVED;                          
8521:  bs4n-A  2.5 21.5  143   952    5   MOLECULE: GLS PROTEIN (DUF810);                                      
8522:  r9cc-A  2.5 12.7  143  1680    4   MOLECULE: COMPLEMENT C5;                                             
8523:  a4rp-A  2.5 19.5  127  2226    9   MOLECULE: ROTATIN;                                                   
8524:  zn2n-A  2.5  8.4   76   316    5   MOLECULE: BTB/POZ DOMAIN-CONTAINING PROTEIN Y57A10B.3;               
8525:  i0xx-A  2.5 15.8  145   790    7   MOLECULE: CALCIUM PERMEABLE STRESS-GATED CATION CHANNEL 1;           
8526:  kg6v-A  2.5  9.1  110  1556   11   MOLECULE: UN-NAMED SA1506;                                           
8527:  ek5r-A  2.5  8.7  123   445    7   MOLECULE: ATPASE PAAT;                                               
8528:  a7su-A  2.5  7.6  107   810    5   MOLECULE: ABNORMAL PHARYNGEAL PUMPING EAT-20;                        
8529:  c2kz-A  2.5 12.2  109  1826    9   MOLECULE: ARM REPEAT SUPERFAMILY PROTEIN;                            
8530:  lhe4-A  2.5  7.5  133   609    4   MOLECULE: PEPTIDE-N4-(N-ACETYL-BETA-GLUCOSAMINYL)ASPARAGINE          
8531:  z6de-A  2.5 16.0  131   729    6   MOLECULE: NEUROCHONDRIN;                                             
8532:  eeu3-A  2.5 24.7  153  1438    5   MOLECULE: HYPOTHETICAL_PROTEIN_-_CONSERVED;                          
8533:  ujh6-A  2.5  6.4  114  1284    4   MOLECULE: NEUREXIN-4;                                                
8534:  oq8l-A  2.5  4.9  111  1057    5   MOLECULE: GEM (NUCLEAR ORGANELLE)-ASSOCIATED PROTEIN 4;              
8535:  z9ef-A  2.5 24.1  133  1853   11   MOLECULE: UNCHARACTERIZED PROTEIN;                                   
8536:  kx3p-A  2.5 20.1  130   675    7   MOLECULE: BETA-FRUCTOFURANOSIDASE;                                   
8537:  x6xk-A  2.5  8.0  110   465    8   MOLECULE: UNCHARACTERIZED PROTEIN;                                   
8538:  r8mx-A  2.5  4.6   82   583    7   MOLECULE: UGA32P;                                                    
8539:  g8fa-A  2.5 28.5  113  1400    6   MOLECULE: DYSTONIN;                                                  
8540:  j2yy-A  2.5  5.4   93   642    6   MOLECULE: AT4G18560/F28J12_220;                                      
8541:  kh0s-A  2.5 25.0  127  1400    9   MOLECULE: DYSTONIN;                                                  
8542:  s3ag-A  2.5 22.5  155   707   10   MOLECULE: SIGNAL TRANSDUCER AND ACTIVATOR OF TRANSCRIPTION           
8543:  tl8g-A  2.5 11.4  169   857    6   MOLECULE: UNCHARACTERIZED PROTEIN;                                   
8544:  t3ui-A  2.5 14.0  132  1166   11   MOLECULE: EXPORTIN-T;                                                
8545:  qvn1-A  2.5 11.5  117  1025   10   MOLECULE: TRANSCRIPTION FACTOR TAU 131 KDA SUBUNIT;                  
8546:  a3ry-A  2.5 18.6  145   788    8   MOLECULE: UNCHARACTERIZED PROTEIN;                                   
8547:  nc5g-A  2.5  9.4  109   455    9   MOLECULE: UNCHARACTERIZED PROTEIN;                                   
8548:  rra5-A  2.5  5.4  112  1873    4   MOLECULE: ANKYRIN REPEAT DOMAIN-CONTAINING PROTEIN 31;               
8549:  uhl9-A  2.5 14.5  145   909    4   MOLECULE: ABC TRANSPORTER B FAMILY MEMBER 1;                         
8550:  xe0p-A  2.5 14.2  109  1497   10   MOLECULE: FYVE AND COILED-COIL DOMAIN AUTOPHAGY ADAPTOR 1A;          
8551:  hto4-A  2.5 11.0  140   664    6   MOLECULE: PROTEIN FEM-1 HOMOLOG CG6966;                              
8552:  rl5a-A  2.5 20.5  160  1676    5   MOLECULE: COMPLEMENT C5;                                             
8553:  ikf8-A  2.5 21.6  137   750    9   MOLECULE: COILED-COIL DOMAIN-CONTAINING PROTEIN 142;                 
8554:  ef8o-A  2.5 21.7  126   994    8   MOLECULE: UNCHARACTERIZED PROTEIN;                                   
8555:  vd9a-A  2.5 10.7  107   285    7   MOLECULE: NEURALIZED-LIKE PROTEIN 2;                                 
8556:  zx7u-A  2.5 23.1  156  1174    4   MOLECULE: VESICULAR TRANSPORT-ASSOCIATED REPEAT PROTEIN, PU          
8557:  b3ck-A  2.5 22.7  115   553    7   MOLECULE: BTB DOMAIN-CONTAINING PROTEIN;                             
8558:  g8us-A  2.5 15.9  121  1400    4   MOLECULE: DYSTONIN;                                                  
8559:  rhi7-A  2.5  9.7  122   789    7   MOLECULE: ALPHA-GLUCOSIDASE 2;                                       
8560:  lrr1-A  2.5 12.8  133   217    8   MOLECULE: PGG DOMAIN-CONTAINING PROTEIN;                             
8561:  b6xe-A  2.5 14.4  111   208    7   MOLECULE: PITH DOMAIN-CONTAINING PROTEIN ZK353.9;                    
8562:  y1yk-A  2.5 15.9  131  1402    5   MOLECULE: AT-HOOK TRANSCRIPTION FACTOR;                              
8563:  aq7r-A  2.5 21.6  127   753    8   MOLECULE: CROOKED NECK PRE-MRNA-SPLICING FACTOR 1;                   
8564:  umq6-A  2.5 10.1  121   463    6   MOLECULE: PROTEIN MRG3-LIKE;                                         
8565:  bt9y-A  2.5 17.8  154   279    6   MOLECULE: 14_3_3 DOMAIN-CONTAINING PROTEIN;                          
8566:  n4ml-A  2.5  6.2  101   754    6   MOLECULE: TYROSINE PROTEIN KINASE, PUTATIVE;                         
8567:  fj1x-A  2.5 14.8  147   604    9   MOLECULE: UNCHARACTERIZED PROTEIN;                                   
8568:  yyr9-A  2.5  6.8  104   586    7   MOLECULE: DOLICHYL-DIPHOSPHOOLIGOSACCHARIDE--PROTEIN                 
8569:  dy8j-A  2.5 14.2  116   751   10   MOLECULE: PHOSPHOINOSITIDE PHOSPHOLIPASE C;                          
8570:  ve5f-A  2.5 10.3  121   251    8   MOLECULE: UBIQUITIN-LIKE DOMAIN-CONTAINING PROTEIN;                  
8571:  lu1u-A  2.5  3.7  105   215    8   MOLECULE: PITH DOMAIN-CONTAINING PROTEIN;                            
8572:  qpx2-A  2.5  3.0   93  1400   10   MOLECULE: NIPPED-B-LIKE PROTEIN;                                     
8573:  ji4r-A  2.5  8.8   79   358   11   MOLECULE: UNCHARACTERIZED PROTEIN;                                   
8574:  ku0s-A  2.5 13.0  117   975   10   MOLECULE: SPECTRIN REPEAT-CONTAINING, NUCLEAR ENVELOPE FAMI          
8575:  fy6q-A  2.5  3.4   83   240    5   MOLECULE: UNCHARACTERIZED PROTEIN;                                   
8576:  ers4-A  2.5  8.1   66   274    6   MOLECULE: SI:CH211-74M13.1;                                          
8577:  y1tg-A  2.5  9.1  155   711    4   MOLECULE: CSC1-LIKE PROTEIN AT1G69450;                               
8578:  k7jq-A  2.5 17.2  115   633    7   MOLECULE: GUANYLATE-BINDING PROTEIN 3;                               
8579:  one0-A  2.5  4.3  112  1655    7   MOLECULE: ZINC FINGER SWIM DOMAIN-CONTAINING PROTEIN 8-LIKE          
8580:  x5aw-A  2.5 24.1  142  1400    6   MOLECULE: NESPRIN-2;                                                 
8581:  i4sq-A  2.5  7.3  123  1400    6   MOLECULE: CILIA- AND FLAGELLA-ASSOCIATED PROTEIN 46;                 
8582:  ovj4-A  2.5  4.4  112   377   10   MOLECULE: PROTEIN MULTIPOLAR SPINDLE 1;                              
8583:  mc3x-A  2.5 16.7  120   562    8   MOLECULE: UPF0649 PROTEIN C1442.02;                                  
8584:  wz7f-A  2.5  5.2  149   585    7   MOLECULE: UNCHARACTERIZED PROTEIN;                                   
8585:  l0fg-A  2.5 18.2  130  1874    6   MOLECULE: UNCHARACTERIZED PROTEIN;                                   
8586:  yh2z-A  2.5 19.0  133   922    7   MOLECULE: TYROSINE PROTEIN KINASE, PUTATIVE;                         
8587:  jxu0-A  2.5 11.7  128   536    1   MOLECULE: UNCHARACTERIZED PROTEIN;                                   
8588:  oh8o-A  2.5  6.2  119  1059    8   MOLECULE: AT4G15730;                                                 
8589:  p2zp-A  2.5  6.3  134   983    7   MOLECULE: EXPORTIN-T;                                                
8590:  e4ua-A  2.5  5.2  128  1058    6   MOLECULE: VACUOLAR PROTEIN SORTING-ASSOCIATED PROTEIN 54;            
8591:  tuy2-A  2.5 19.7   70   544    4   MOLECULE: UNCHARACTERIZED PROTEIN;                                   
8592:  r5gq-A  2.5 19.7  127   218    6   MOLECULE: GOLGI SNAP RECEPTOR COMPLEX MEMBER 1;                      
8593:  ief7-A  2.5 16.1  157   730    9   MOLECULE: LD37516P;                                                  
8594:  zod8-A  2.5  5.3  106   977    6   MOLECULE: UNCHARACTERIZED PROTEIN;                                   
8595:  muk1-A  2.5 17.6  101  1293    9   MOLECULE: PATATIN-LIKE PHOSPHOLIPASE DOMAIN-CONTAINING 7B;           
8596:  er8f-A  2.5 16.8  114   672    6   MOLECULE: RRNA BIOGENESIS PROTEIN, PUTATIVE;                         
8597:  mt6f-A  2.5 12.1  143  1080    6   MOLECULE: ADENYLYL CYCLASE;                                          
8598:  i8vp-A  2.5 28.0  160  1400   11   MOLECULE: CILIA- AND FLAGELLA-ASSOCIATED PROTEIN 54;                 
8599:  k8fo-A  2.5 15.3   79   858    9   MOLECULE: PHOSPHOLIPASE D GAMMA 1;                                   
8600:  i5hd-A  2.5 12.4   97   249    7   MOLECULE: UNCHARACTERIZED PROTEIN;                                   
8601:  u4mc-A  2.5 10.3  130   188    5   MOLECULE: TRANSMEMBRANE PROTEIN 160;                                 
8602:  t7oo-A  2.5 13.6  122   250   10   MOLECULE: GOLGI SNAP RECEPTOR COMPLEX MEMBER 1;                      
8603:  dxx8-A  2.5  6.1  113   648    9   MOLECULE: PRE-MRNA-SPLICING FACTOR CWC22;                            
8604:  chi7-A  2.5  7.5   94   855    9   MOLECULE: SUPPRESSOR OF TUMORIGENICITY 14 PROTEIN HOMOLOG;           
8605:  o7lp-A  2.5  6.3  125   952    8   MOLECULE: NON-LYSOSOMAL GLUCOSYLCERAMIDASE;                          
8606:  s7lm-A  2.5 14.2  114   247    7   MOLECULE: SP-RING-TYPE DOMAIN-CONTAINING PROTEIN;                    
8607:  br2n-A  2.5 12.0  122   747   11   MOLECULE: RNA POLYMERASE II ASSEMBLY FACTOR RTP1;                    
8608:  dy6a-A  2.5 10.0  125  1592    7   MOLECULE: CW-TYPE ZINC FINGER;                                       
8609:  le7m-A  2.5  4.7  129   246    5   MOLECULE: TYROSINE 3-MONOOXYGENASE/TRYPTOPHAN 5-MONOOXYGENA          
8610:  i9it-A  2.5 14.9  137   925    7   MOLECULE: CENTROSOMAL PROTEIN OF 104 KDA;                            
8611:  nc0n-A  2.5  9.7   57   137    9   MOLECULE: S-PROTEIN HOMOLOG;                                         
8612:  io8l-A  2.5  4.4  111   263    9   MOLECULE: INNER MEMBRANE PROTEIN YPJD;                               
8613:  kw3y-A  2.5  9.0  105   295    8   MOLECULE: BETA-1,3-GLUCURONYLTRANSFERASE 1 (GLUCURONOSYLTRA          
8614:  i8vq-A  2.5  5.4  126   822   12   MOLECULE: (1->3)-BETA-GLUCAN ENDOHYDROLASE;                          
8615:  osy2-A  2.5  6.9  126   180    7   MOLECULE: GH09039P;                                                  
8616:  tqg3-A  2.5 16.4  123   252    8   MOLECULE: SYNTAXIN-61;                                               
8617:  fwd8-A  2.5 22.9  133   497    9   MOLECULE: EXOCYST SUBUNIT EXO70 FAMILY PROTEIN;                      
8618:  pf4e-A  2.5  4.2   89   149   10   MOLECULE: EVOLVED BETA-GALACTOSIDASE SUBUNIT BETA;                   
8619:  w1zy-A  2.5 18.1  161  1400    9   MOLECULE: CYTOPLASMIC DYNEIN 2 HEAVY CHAIN 1;                        
8620:  sj7q-A  2.5 14.7   96  1400   10   MOLECULE: LAMININ SUBUNIT ALPHA-3;                                   
8621:  vvq4-A  2.5 19.8  134   957    7   MOLECULE: DYSTROPHIN-RELATED PROTEIN 2;                              
8622:  pvi8-A  2.5 19.0  121   919    3   MOLECULE: TRPM8 CHANNEL-ASSOCIATED FACTOR 2;                         
8623:  u1zw-A  2.5 17.3  136  1315    8   MOLECULE: TETRATRICOPEPTIDE REPEAT PROTEIN 21B;                      
8624:  lsc1-A  2.5 16.8  149   270    5   MOLECULE: CHECKPOINT SIGNAL TRANSDUCER RAD25;                        
8625:  xeb1-A  2.5 12.6  115   217    5   MOLECULE: UNCHARACTERIZED PROTEIN;                                   
8626:  lx3z-A  2.5  3.6   99   646    6   MOLECULE: OS10G0154600 PROTEIN;                                      
8627:  q6rf-A  2.5  4.3  108   336    6   MOLECULE: UNCHARACTERIZED PROTEIN;                                   
8628:  xlm7-A  2.5 16.0  164  1624    7   MOLECULE: ATP-BINDING CASSETTE SUB-FAMILY A MEMBER 9;                
8629:  fj3x-A  2.5  8.3  125   187    6   MOLECULE: UNCHARACTERIZED PROTEIN;                                   
8630:  a8ij-A  2.5 22.5  127  1350    6   MOLECULE: 1-PHOSPHATIDYLINOSITOL 4,5-BISPHOSPHATE PHOSPHODI          
8631:  e8as-A  2.5  8.8  121   583   12   MOLECULE: LUNG SEVEN TRANSMEMBRANE RECEPTOR FAMILY PROTEIN;          
8632:  mrl2-A  2.5  7.5  127   291   11   MOLECULE: THIOREDOXIN-LIKE 1;                                        
8633:  cg8i-A  2.5  4.2  111  1797    7   MOLECULE: ZINC FINGER, SWIM-TYPE-CONTAINING 8;                       
8634:  iw2s-A  2.5 12.1  150   770   10   MOLECULE: CONSERVED OLIGOMERIC GOLGI COMPLEX SUBUNIT 7;              
8635:  ldj3-A  2.5 15.0  119   768    3   MOLECULE: WALL-ASSOCIATED RECEPTOR KINASE-LIKE 8;                    
8636:  iv0s-A  2.5 18.6  131   992    3   MOLECULE: ARAE_2 DOMAIN-CONTAINING PROTEIN;                          
8637:  k1ws-A  2.5 27.3  121   243    9   MOLECULE: PROTEIN TRANSPORT PROTEIN BOS1;                            
8638:  lg3t-A  2.5  5.8  118   319    8   MOLECULE: C1Q AND TNF-RELATED 3;                                     
8639:  h3jz-A  2.5 26.0  158  1880    8   MOLECULE: UNCHARACTERIZED PROTEIN;                                   
8640:  mkq9-A  2.5 25.2  130  2059    7   MOLECULE: DESMOPLAKIN A;                                             
8641:  w9yv-A  2.5  4.0   94  1764    9   MOLECULE: NUCLEOLAR PRE-RIBOSOMAL-ASSOCIATED PROTEIN 1;              
8642:  dik6-A  2.5  9.8   88   961    9   MOLECULE: THROMBOSPONDIN-4;                                          
8643:  t8qc-A  2.5 20.4  130   253    8   MOLECULE: COMPLEMENT C1Q SUBCOMPONENT SUBUNIT B;                     
8644:  vx7k-A  2.5 13.3  130  2661    6   MOLECULE: HYPOTHETICAL_PROTEIN_-_CONSERVED;                          
8645:  tr8f-A  2.5  2.9   66   114   11   MOLECULE: UPF0127 PROTEIN MJ1496;                                    
8646:  hw6c-A  2.5 14.7  147   743    7   MOLECULE: EXOCYST COMPLEX COMPONENT 3-LIKE 1;                        
8647:  zo5c-A  2.5 17.2  134  1578    9   MOLECULE: FORMIN-2;                                                  
8648:  faa3-A  2.5  6.8  122   287   10   MOLECULE: AT08565P;                                                  
8649:  rba3-A  2.5  7.8  111   307    7   MOLECULE: TASTE RECEPTOR TYPE 2;                                     
8650:  n8vq-A  2.5 13.9  130  1919    6   MOLECULE: POF6 INTERACTOR PROTEIN 1;                                 
8651:  k8gg-A  2.5  4.5  119   728    8   MOLECULE: PROCOLLAGEN-LYSINE,2-OXOGLUTARATE 5-DIOXYGENASE 1          
8652:  htk2-A  2.5  3.2   89   556    8   MOLECULE: NADH-UBIQUINONE_OXIDOREDUCTASE_COMPLEX_I_SUBUNIT_          
8653:  u7tj-A  2.5 14.9  153   306    7   MOLECULE: PUTATIVE SYNTAXIN-3;                                       
8654:  qi6k-A  2.5 21.4  148   637    3   MOLECULE: NEUROENDOCRINE CONVERTASE 2;                               
8655:  chn5-A  2.5 10.7  123   209    8   MOLECULE: PROBABLE PHOSPHATIDYLGLYCEROPHOSPHATE SYNTHASE;            
8656:  bm1p-A  2.5  6.9  117   151    8   MOLECULE: LATE EMBRYOGENESIS ABUNDANT PROTEIN (LEA) FAMILY           
8657:  y2vg-A  2.5  8.0  158   539    8   MOLECULE: DNA PRIMASE LARGE SUBUNIT;                                 
8658:  umn3-A  2.5  5.8  123   946    8   MOLECULE: GPI ETHANOLAMINE PHOSPHATE TRANSFERASE 3;                  
8659:  pbc1-A  2.5  5.3   93  2012    2   MOLECULE: [HISTONE H3]-TRIMETHYL-L-LYSINE(9) DEMETHYLASE;            
8660:  y6qg-A  2.5  6.1  115   668    6   MOLECULE: MATURASE;                                                  
8661:  qxo1-A  2.5  6.8  117  2099    4   MOLECULE: DEDICATOR OF CYTOKINESIS PROTEIN 8;                        
8662:  jl6j-A  2.5 24.9  114   625    6   MOLECULE: UNCHARACTERIZED PROTEIN;                                   
8663:  gqq8-A  2.5 21.8  179   989    8   MOLECULE: COMPONENT_OF_IIS_LONGEVITY_PATHWAY_SMK-1_-_PUTATI          
8664:  lgu8-A  2.5 13.6  136  1287    7   MOLECULE: FORMIN-LIKE PROTEIN;                                       
8665:  rh8m-A  2.5 20.1  141   666   11   MOLECULE: 26S PROTEASOME REGULATORY SUBUNIT RPN6;                    
8666:  zfk9-A  2.5 11.2  136  2159    8   MOLECULE: HEAT REPEAT-CONTAINING PROTEIN 1;                          
8667:  l6wn-A  2.5  5.4  131   437    5   MOLECULE: MANNOSE-6-PHOSPHATE ISOMERASE;                             
8668:  krj1-A  2.5  4.3  106   156    7   MOLECULE: CASP-LIKE PROTEIN 5C1;                                     
8669:  q9kl-A  2.5 21.9  146   761    7   MOLECULE: BONE MORPHOGENETIC PROTEIN/RETINOIC ACID-INDUCIBL          
8670:  sgf3-A  2.5  9.6   55   265    5   MOLECULE: UNCHARACTERIZED PROTEIN;                                   
8671:  fn4b-A  2.5  4.0  112  1830    6   MOLECULE: GUANINE NUCLEOTIDE EXCHANGE FACTOR SPIKE 1;                
8672:  zjg3-A  2.5 16.6  106  1011    6   MOLECULE: VACUOLAR PROTEIN SORTING-ASSOCIATED PROTEIN 3;             
8673:  l1nk-A  2.5 20.5  167  2120    8   MOLECULE: DOPEY_N DOMAIN-CONTAINING PROTEIN;                         
8674:  rn2q-A  2.5  6.2  122  1857    4   MOLECULE: ANKYRIN REPEAT DOMAIN-CONTAINING PROTEIN 31;               
8675:  djl5-A  2.5 22.7  144  1849    7   MOLECULE: MYOTUBULARIN-RELATED PROTEIN 13;                           
8676:  q4ig-A  2.5 22.2  159  1400    8   MOLECULE: RYANODINE RECEPTOR 1;                                      
8677:  uh9b-A  2.5 21.9  130   246    8   MOLECULE: T-SNARE COILED-COIL HOMOLOGY DOMAIN-CONTAINING PR          
8678:  bjj4-A  2.5 19.2  147   837    8   MOLECULE: TOPOISOMERASE II-ASSOCIATED PROTEIN PAT1;                  
8679:  p4lc-A  2.5 14.4  129   637    9   MOLECULE: EXOCYST SUBUNIT EXO70 FAMILY PROTEIN;                      
8680:  gsb7-A  2.5 14.2  115   911    8   MOLECULE: ALPHA-ACTININ-4;                                           
8681:  vq9b-A  2.5 15.5   81  1076    6   MOLECULE: TIR DOMAIN-CONTAINING PROTEIN;                             
8682:  a9bj-A  2.5  9.7  159  1197    8   MOLECULE: CALCIUM-DEPENDENT SECRETION ACTIVATOR 2;                   
8683:  js9x-A  2.5 16.2  133  2066    6   MOLECULE: DUF2428 DOMAIN-CONTAINING PROTEIN;                         
8684:  mrs5-A  2.5  8.6  112   253    8   MOLECULE: UNCHARACTERIZED PROTEIN;                                   
8685:  how1-A  2.5 10.2  134   991    9   MOLECULE: PHOSPHATE METABOLISM PROTEIN 7;                            
8686:  dqb3-A  2.5  6.6  136   424   10   MOLECULE: UNCHARACTERIZED PROTEIN;                                   
8687:  jq7d-A  2.5 18.4  123  1937    5   MOLECULE: THADA, ARMADILLO REPEAT-CONTAINING;                        
8688:  fqn4-A  2.5 16.3  120   507    6   MOLECULE: O-ACYLTRANSFERASE;                                         
8689:  zy6b-A  2.5  5.3  107   543    2   MOLECULE: UNCHARACTERIZED PROTEIN YJBB;                              
8690:  sy1c-A  2.5  3.5   71   861    6   MOLECULE: LYSINE-SPECIFIC DEMETHYLASE REF6;                          
8691:  zg0f-A  2.5 17.6  112  1400   12   MOLECULE: DYNEIN HEAVY CHAIN 7, AXONEMAL;                            
8692:  mw6j-A  2.5 11.8   97   296    9   MOLECULE: PYK10-BINDING PROTEIN 2;                                   
8693:  o0qi-A  2.5  7.5  136   255    5   MOLECULE: 14-3-3-LIKE PROTEIN GF14 PSI;                              
8694:  j8cz-A  2.5  5.7  107   996    4   MOLECULE: PROTEIN PSIR;                                              
8695:  njd1-A  2.5  4.2   91   512    7   MOLECULE: UNCHARACTERIZED PROTEIN;                                   
8696:  ke8n-A  2.5 14.6  149   752    8   MOLECULE: OS04G0162800 PROTEIN;                                      
8697:  gb8x-A  2.5 16.0   89   554    9   MOLECULE: UNCHARACTERIZED PROTEIN, ISOFORM B;                        
8698:  go8q-A  2.5  4.9  104   423    3   MOLECULE: TETRATRICOPEPTIDE REPEAT (TPR)-LIKE SUPERFAMILY P          
8699:  rf4o-A  2.5 15.8  104   313    7   MOLECULE: UNCHARACTERIZED PROTEIN;                                   
8700:  xnz3-A  2.5  3.8  114   235   11   MOLECULE: OS08G0552500 PROTEIN;                                      
8701:  y9qw-A  2.5 15.2  150   653    8   MOLECULE: OS05G0324300 PROTEIN;                                      
8702:  uc9e-A  2.5 17.0  128   379    4   MOLECULE: UNCHARACTERIZED TRANSPORTER SPBPB10D8.06C;                 
8703:  vqm6-A  2.5 20.4  140   370   10   MOLECULE: PROLINE-RICH PROTEIN 5-LIKE;                               
8704:  b0uw-A  2.5 30.4  132  1191    4   MOLECULE: TRANSCRIPTION INITIATION FACTOR TFIID SUBUNIT 2;           
8705:  qaa2-A  2.5 11.6  136   312    4   MOLECULE: PUTATIVE CLATHRIN ASSEMBLY PROTEIN AT2G01920;              
8706:  y9gw-A  2.5  4.2  119   365    8   MOLECULE: PUTATIVE CLATHRIN ASSEMBLY PROTEIN AT4G40080;              
8707:  hih7-A  2.5 21.9  154  2130    6   MOLECULE: UNCHARACTERIZED PROTEIN;                                   
8708:  mad9-A  2.5  9.0  114   189    9   MOLECULE: OS12G0236250 PROTEIN;                                      
8709:  bf1t-A  2.5 27.6  152  1400    5   MOLECULE: NESPRIN-2;                                                 
8710:  vq9c-A  2.5 11.1  126  2035    7   MOLECULE: UNCHARACTERIZED PROTEIN;                                   
8711:  x9fd-A  2.5 13.5  130   604    8   MOLECULE: UNCHARACTERIZED PROTEIN;                                   
8712:  a3wp-A  2.5 15.4  133   617    4   MOLECULE: KIF-BINDING PROTEIN;                                       
8713:  yo1b-A  2.5  4.1   91   182   11   MOLECULE: PROLYL 4-HYDROXYLASE 1;                                    
8714:  h9ov-A  2.5 24.4  164  1400    8   MOLECULE: CILIA- AND FLAGELLA-ASSOCIATED PROTEIN 46;                 
8715:  ii4g-A  2.5  9.2   54  2017    7   MOLECULE: SEC63 DOMAIN-CONTAINING PROTEIN;                           
8716:  ffb8-A  2.5 20.3  122   626    9   MOLECULE: EXOCYST SUBUNIT EXO70 FAMILY PROTEIN;                      
8717:  j2ib-A  2.5 18.5  131   272    7   MOLECULE: OS10G0571000 PROTEIN;                                      
8718:  if6h-A  2.5  3.6   97   124    7   MOLECULE: AQUAPORIN, PUTATIVE;                                       
8719:  wn9v-A  2.5  6.5   96   790    5   MOLECULE: EXOCYST COMPLEX COMPONENT;                                 
8720:  ja7n-A  2.5  7.7  134   742    9   MOLECULE: UNCHARACTERIZED PROTEIN;                                   
8721:  o6lv-A  2.5 20.3  143   819    4   MOLECULE: UNCHARACTERIZED TRANSCRIPTIONAL REGULATORY PROTEI          
8722:  ruy3-A  2.5  8.7  131   402   10   MOLECULE: BAG DOMAIN-CONTAINING PROTEIN;                             
8723:  xs5q-A  2.5  6.6  101   267    6   MOLECULE: HYPOTHETICAL_PROTEIN_-_CONSERVED;                          
8724:  vhs0-A  2.5 22.9  145   878    6   MOLECULE: SI:DKEY-243I1.1;                                           
8725:  nk2j-A  2.5 19.0  134  2120    4   MOLECULE: SEPARIN;                                                   
8726:  i1hz-A  2.5  9.4  106   261    6   MOLECULE: RIBOSOME-RECYCLING FACTOR, CHLOROPLASTIC;                  
8727:  du6p-A  2.5 17.7  112   678    9   MOLECULE: UNCHARACTERIZED PROTEIN;                                   
8728:  yu8j-A  2.5 10.7  112   421    6   MOLECULE: SYNAPTOTAGMIN-12;                                          
8729:  g3hj-A  2.5 16.8  146  1130    6   MOLECULE: EXOCYST COMPLEX COMPONENT SEC5;                            
8730:  kkf4-A  2.5 18.8  124  1374    9   MOLECULE: ZINC FINGER, NFX1-TYPE-CONTAINING 1;                       
8731:  uao3-A  2.5 18.0  148   725    7   MOLECULE: IML2-LIKE PROTEIN YKR018C;                                 
8732:  ai9y-A  2.5  7.9  118  1400    6   MOLECULE: MICROTUBULE-ACTIN CROSS-LINKING FACTOR 1, ISOFORM          
8733:  msx5-A  2.5 17.1  129   747    5   MOLECULE: UNCHARACTERIZED PROTEIN;                                   
8734:  vpj2-A  2.5  4.7  103   801    8   MOLECULE: H(+)-EXPORTING DIPHOSPHATASE;                              
8735:  o3cq-A  2.5 14.1  176  1459    5   MOLECULE: ARF GUANINE-NUCLEOTIDE EXCHANGE FACTOR 2;                  
8736:  qgh7-A  2.5  4.4  103   294    5   MOLECULE: UNCHARACTERIZED PROTEIN;                                   
8737:  nz3w-A  2.5 18.4  109   294    6   MOLECULE: NUCLEOPHOSMIN;                                             
8738:  jf9v-A  2.5  4.3   89   203    4   MOLECULE: OS03G0166100 PROTEIN;                                      
8739:  y4ny-A  2.5  8.0  109   801    6   MOLECULE: H(+)-EXPORTING DIPHOSPHATASE;                              
8740:  lw2v-A  2.5  4.4   95   358    5   MOLECULE: ALA-INTERACTING SUBUNIT;                                   
8741:  hzr8-A  2.5 15.2  103   232    6   MOLECULE: COLLAGEN TRIPLE HELIX REPEAT-CONTAINING 1A;                
8742:  zl7l-A  2.5 12.0  148   738    6   MOLECULE: CULLIN-1;                                                  
8743:  ze5q-A  2.5 20.2  109   788   12   MOLECULE: PHOSPHOINOSITIDE PHOSPHOLIPASE C;                          
8744:  shv2-A  2.5 22.7  135   660    6   MOLECULE: GOLGI-LOCALIZED, GAMMA-ADAPTIN EAR CONTAINING, AR          
8745:  o0jc-A  2.5 15.6  117   250    8   MOLECULE: UNCHARACTERIZED PROTEIN;                                   
8746:  q8jg-A  2.5 10.5  130  2018    8   MOLECULE: UNCHARACTERIZED PROTEIN;                                   
8747:  cup8-A  2.5 13.0  142  1400    8   MOLECULE: SPECTRIN BETA CHAIN, NON-ERYTHROCYTIC 5;                   
8748:  qzo2-A  2.5 22.5  135   787    7   MOLECULE: UNCHARACTERIZED PROTEIN;                                   
8749:  q5en-A  2.5 18.5  106  1040    6   MOLECULE: CONTACTIN-2;                                               
8750:  c1sh-A  2.5  8.3  114   902   11   MOLECULE: ZINC FINGER, MIZ-TYPE-CONTAINING 2;                        
8751:  vvp1-A  2.5  5.8  121   702    6   MOLECULE: FI19351P1;                                                 
8752:  yal9-A  2.5 12.3  132  1268    5   MOLECULE: MEIOSIS INHIBITOR PROTEIN 1;                               
8753:  sf7a-A  2.5 28.0  142  1400    6   MOLECULE: NESPRIN-1;                                                 
8754:  d7kd-A  2.5 18.4  128   504    9   MOLECULE: UDP-GALNAC:BETA-1,3-N-ACETYLGALACTOSAMINYLTRANSFE          
8755:  i9mn-A  2.5 14.1  152  2143    7   MOLECULE: HEAT REPEAT-CONTAINING PROTEIN 1;                          
8756:  ht5v-A  2.5 19.3  128  1198    4   MOLECULE: TLDC DOMAIN-CONTAINING PROTEIN;                            
8757:  ps0y-A  2.5 12.0  159  1011    5   MOLECULE: UNCHARACTERIZED PROTEIN;                                   
8758:  xt6r-A  2.5  9.9   82   171   12   MOLECULE: UNCHARACTERIZED PROTEIN;                                   
8759:  du0p-A  2.5  7.3  130   361    4   MOLECULE: OS08G0244100 PROTEIN;                                      
8760:  g2bt-A  2.5 20.8  100  1400    7   MOLECULE: FRAS1-RELATED EXTRACELLULAR MATRIX PROTEIN 2;              
8761:  f0ru-A  2.5 13.5  112   365    3   MOLECULE: TETRATRICOPEPTIDE REPEAT PROTEIN 19, MITOCHONDRIA          
8762:  wsu6-A  2.5 16.8  115   942    3   MOLECULE: VPS35 ENDOSOMAL PROTEIN SORTING FACTOR-LIKE;               
8763:  dej9-A  2.5 15.8  126  1400    5   MOLECULE: RYANODINE RECEPTOR 2;                                      
8764:  d3ze-A  2.5 12.1  121   775    6   MOLECULE: EXOCYST COMPLEX COMPONENT EXO84B;                          
8765:  ge8e-A  2.5 23.7  148  1342    5   MOLECULE: UNCHARACTERIZED PROTEIN;                                   
8766:  i1pu-A  2.5  9.0  129   253    7   MOLECULE: COMPLEMENT C1Q SUBCOMPONENT SUBUNIT B;                     
8767:  mi1s-A  2.5 39.8  202   480    6   MOLECULE: LD35087P;                                                  
8768:  x1gd-A  2.5  3.9   95   237   12   MOLECULE: AMASTIN_SURFACE_GLYCOPROTEIN_-_PUTATIVE;                   
8769:  a8iw-A  2.5 20.6  151  1456    7   MOLECULE: UNCHARACTERIZED PROTEIN;                                   
8770:  d6gp-A  2.5 18.2  110   881    4   MOLECULE: LOW-AFFINITY PHOSPHATE TRANSPORTER PHO90;                  
8771:  u9fm-A  2.5 12.8  158   730    4   MOLECULE: COMPONENT OF OLIGOMERIC GOLGI COMPLEX 2;                   
8772:  ok7c-A  2.5 17.6  144   721   14   MOLECULE: UV-STIMULATED SCAFFOLD PROTEIN A;                          
8773:  q4cq-A  2.5 14.0  124   787    8   MOLECULE: RINT1-LIKE PROTEIN MAG2;                                   
8774:  r1fx-A  2.5  9.9  169   677    8   MOLECULE: NUCLEAR FUSION PROTEIN FUS2;                               
8775:  r3yb-A  2.5 15.9  152  1166    5   MOLECULE: ADENYLATE CYCLASE TYPE 6;                                  
8776:  ags5-A  2.5 15.4  135   345   10   MOLECULE: GH09650P;                                                  
8777:  jg6a-A  2.5  3.9   92   299    7   MOLECULE: UNCHARACTERIZED PROTEIN;                                   
8778:  nt7f-A  2.5 28.3  158  1993    8   MOLECULE: DEDICATOR OF CYTOKINESIS 4B;                               
8779:  j1wr-A  2.5 27.5  123  1844    8   MOLECULE: RIM-BINDING PROTEIN, ISOFORM F;                            
8780:  ca9a-A  2.5 12.1  109   204    6   MOLECULE: AUXIN-BINDING PROTEIN 1;                                   
8781:  qpr4-A  2.5 15.9  112   649    4   MOLECULE: TETRATRICOPEPTIDE REPEAT (TPR)-CONTAINING PROTEIN          
8782:  roq0-A  2.5  4.8   99   261    8   MOLECULE: 14-3-3-LIKE PROTEIN GF14-12;                               
8783:  ui8s-A  2.5 18.4  111  2183   10   MOLECULE: COAGULATION FACTOR V;                                      
8784:  uga5-A  2.5 12.7   92  2404   12   MOLECULE: UNCHARACTERIZED PROTEIN;                                   
8785:  p6ue-A  2.5 19.0  181   909   10   MOLECULE: UNCHARACTERIZED PROTEIN YGL036W;                           
8786:  e3rr-A  2.4  6.1  117   442    4   MOLECULE: AT2G47960/T9J23.10;                                        
8787:  hhw3-A  2.4 21.9  117   998    7   MOLECULE: BETA-1,4-N-ACETYLGALACTOSAMINYLTRANSFERASE 3;              
8788:  czr9-A  2.4 18.5  104   421   13   MOLECULE: EXPANSIN-LIKE PROTEIN DDB_G0293186;                        
8789:  lr8y-A  2.4 20.0  131   989    8   MOLECULE: BETA-1,4-N-ACETYLGALACTOSAMINYLTRANSFERASE;                
8790:  idf8-A  2.4 13.0  124   233    8   MOLECULE: UNCHARACTERIZED PROTEIN;                                   
8791:  gv3w-A  2.4 16.9  150   517    7   MOLECULE: EUKARYOTIC TRANSLATION INITIATION FACTOR 3 SUBUNI          
8792:  n2hi-A  2.4  4.5  109  1252    4   MOLECULE: PUTATIVE ELONGATOR COMPLEX PROTEIN 1;                      
8793:  nk3i-A  2.4  5.3  107   210    8   MOLECULE: OS01G0157400 PROTEIN;                                      
8794:  ld3h-A  2.4 12.7  112   643    9   MOLECULE: E3 UBIQUITIN-PROTEIN LIGASE AMFR;                          
8795:  r8ja-A  2.4 17.4   80   804    4   MOLECULE: OS05G0429700 PROTEIN;                                      
8796:  udw0-A  2.4 13.1   77  1103    3   MOLECULE: A DISINTEGRIN AND METALLOPROTEINASE WITH THROMBOS          
8797:  w7sq-A  2.4 10.0  129   336    6   MOLECULE: TUBULIN-FOLDING COFACTOR C;                                
8798:  e5bp-A  2.4 10.2   61   174    3   MOLECULE: S-PROTEIN HOMOLOG;                                         
8799:  ci8e-A  2.4  4.5   97   111    7   MOLECULE: UNCHARACTERIZED PROTEIN;                                   
8800:  o0zc-A  2.4 17.4  138   334    9   MOLECULE: RING-TYPE DOMAIN-CONTAINING PROTEIN;                       
8801:  ywg7-A  2.4 22.2  154   965    5   MOLECULE: VPS50 EARP/GARPII COMPLEX SUBUNIT;                         
8802:  gk0t-A  2.4 16.4   76   165    8   MOLECULE: S-PROTEIN HOMOLOG;                                         
8803:  xe8w-A  2.4 33.4  153   339    6   MOLECULE: SYNTAXIN-6_N DOMAIN-CONTAINING PROTEIN;                    
8804:  b0nu-A  2.4  9.4   83   698    8   MOLECULE: UV RADIATION RESISTANCE-ASSOCIATED PROTEIN;                
8805:  uv5f-A  2.4 13.7  123   355   10   MOLECULE: PROTEIN DVR-1;                                             
8806:  dw9d-A  2.4 19.1  123   263    7   MOLECULE: COMPLEMENT C1Q TUMOR NECROSIS FACTOR-RELATED PROT          
8807:  f7ym-A  2.4 15.3   69   324    6   MOLECULE: UNCHARACTERIZED PROTEIN;                                   
8808:  sxa0-A  2.4 17.1   74   343    4   MOLECULE: LEA_2 DOMAIN-CONTAINING PROTEIN;                           
8809:  l7xy-A  2.4 21.6  151  1400    5   MOLECULE: LAMININ SUBUNIT ALPHA-2;                                   
8810:  fxo6-A  2.4  4.7  148   613   10   MOLECULE: MACPF DOMAIN-CONTAINING PROTEIN;                           
8811:  ckt3-A  2.4  8.5   83   549    6   MOLECULE: MAHOGUNIN, RING FINGER 1B;                                 
8812:  k5sp-A  2.4  4.0  104   232   10   MOLECULE: MEMBRANE PROTEIN, PUTATIVE;                                
8813:  ni2e-A  2.4 13.2  124   255   11   MOLECULE: SYNTAXIN-6;                                                
8814:  m8sh-A  2.4 12.0   87   599    9   MOLECULE: PROTEIN LINKIN;                                            
8815:  qiu4-A  2.4 22.2  137   395    5   MOLECULE: LD37002P;                                                  
8816:  n2vn-A  2.4  5.5  128   927    9   MOLECULE: OCTICOSAPEPTIDE/PHOX/BEM1P (PB1) DOMAIN-CONTAININ          
8817:  ckq2-A  2.4  6.0  125  1400   10   MOLECULE: DNA-DEPENDENT PROTEIN KINASE CATALYTIC SUBUNIT;            
8818:  g4pn-A  2.4 17.6  138   433    7   MOLECULE: BONE MORPHOGENETIC PROTEIN 8A;                             
8819:  rje7-A  2.4 12.5   93   504   12   MOLECULE: UNCHARACTERIZED PROTEIN MJ0795;                            
8820:  c4ud-A  2.4 26.0  106  1051    7   MOLECULE: UNCHARACTERIZED PROTEIN;                                   
8821:  c1un-A  2.4 23.4  145   786   10   MOLECULE: UNCHARACTERIZED PROTEIN;                                   
8822:  rpl2-A  2.4 21.2  125   219    4   MOLECULE: MEMBRIN-12;                                                
8823:  efz8-A  2.4 33.2  153  1203    3   MOLECULE: JUMONJI, AT-RICH INTERACTIVE DOMAIN 2A;                    
8824:  eeg3-A  2.4 15.9  110   239    6   MOLECULE: PH-RESPONSE REGULATOR PROTEIN PALI/RIM9;                   
8825:  bjh6-A  2.4 11.5  111   171    6   MOLECULE: OS01G0614800 PROTEIN;                                      
8826:  uvl6-A  2.4 21.5  152   735    7   MOLECULE: EG:95B7.9 PROTEIN;                                         
8827:  rjt4-A  2.4 25.6  145  1400    8   MOLECULE: NESPRIN-1;                                                 
8828:  sa5a-A  2.4 19.7  126   290    6   MOLECULE: FE2OG DIOXYGENASE DOMAIN-CONTAINING PROTEIN;               
8829:  z7lk-A  2.4 11.4   67   204    4   MOLECULE: B9 DOMAIN-CONTAINING PROTEIN 1;                            
8830:  fq5o-A  2.4  8.7  102  2351    6   MOLECULE: COAGULATION FACTOR VIII;                                   
8831:  pc7d-A  2.4 15.9  128   295    5   MOLECULE: UNCHARACTERIZED PROTEIN;                                   
8832:  cto8-A  2.4 11.8   71   537   14   MOLECULE: G6F-LIKE;                                                  
8833:  i0ac-A  2.4 19.0  134  1737    4   MOLECULE: C4A ANAPHYLATOXIN;                                         
8834:  n5jx-A  2.4 16.4  164   861   10   MOLECULE: EXOCYST COMPLEX COMPONENT 3-LIKE 2B;                       
8835:  vzp0-A  2.4  4.9  101   567    8   MOLECULE: UNCHARACTERIZED PROTEIN;                                   
8836:  ctm8-A  2.4 13.2  119   607   10   MOLECULE: UNCHARACTERIZED PROTEIN;                                   
8837:  cew7-A  2.4 10.9  137   362    5   MOLECULE: CONSERVED EDGE EXPRESSED PROTEIN;                          
8838:  g4qn-A  2.4 11.6  114   517    3   MOLECULE: DIACYLGLYCEROL O-ACYLTRANSFERASE 1C;                       
8839:  s1ws-A  2.4 14.9   79   222   13   MOLECULE: PROBABLE FIMBRIAL CHAPERONE ECPB;                          
8840:  dwd6-A  2.4 15.2  108  1420    7   MOLECULE: ROUNDABOUT, AXON GUIDANCE RECEPTOR, HOMOLOG 3 (DR          
8841:  xhd9-A  2.4 19.1  124  1400    9   MOLECULE: MICROTUBULE-ACTIN CROSS-LINKING FACTOR 1, ISOFORM          
8842:  h1zc-A  2.4  5.1   91   600    7   MOLECULE: PHOSPHOINOSITIDE PHOSPHOLIPASE C;                          
8843:  yn6c-A  2.4 25.5  145  1183    8   MOLECULE: MEMBRANE ASSOCIATED PROTEIN-LIKE PROTEIN;                  
8844:  o2ix-A  2.4  3.5   71  1441   14   MOLECULE: CLP1 P-LOOP DOMAIN-CONTAINING PROTEIN, PUTATIVE;           
8845:  fhl2-A  2.4 17.2  159   801    8   MOLECULE: CONSERVED OLIGOMERIC GOLGI COMPLEX SUBUNIT 4;              
8846:  ckn2-A  2.4 12.7   79   596    6   MOLECULE: RE36966P;                                                  
8847:  dey9-A  2.4 12.2  117   877    6   MOLECULE: PROBABLE RAS GTPASE-ACTIVATING-LIKE PROTEIN NGAP;          
8848:  nbe3-A  2.4  3.5   59   127    7   MOLECULE: MAJOR SPERM PROTEIN 63;                                    
8849:  d6ds-A  2.4 19.7   76   211    7   MOLECULE: POLLEN OLE E 1 ALLERGEN AND EXTENSIN FAMILY PROTE          
8850:  m2nv-A  2.4 14.5   91   496   12   MOLECULE: PROTEIN NDNF;                                              
8851:  vz5w-A  2.4  9.6   59  1400    8   MOLECULE: POLYCYSTIN-1;                                              
8852:  ux6h-A  2.4 21.9  121   233    6   MOLECULE: UNCHARACTERIZED PROTEIN;                                   
8853:  yi2w-A  2.4 12.8  115  1323   11   MOLECULE: DISTRACTED, ISOFORM B;                                     
8854:  q4kn-A  2.4 10.6  124   680    6   MOLECULE: OS04G0154000 PROTEIN;                                      
8855:  j4rb-A  2.4  7.8  104   248   10   MOLECULE: 14-3-3-LIKE PROTEIN 2;                                     
8856:  a1fc-A  2.4 14.1  139  1585    6   MOLECULE: MAESTRO HEAT-LIKE REPEAT-CONTAINING PROTEIN FAMIL          
8857:  zh3z-A  2.4  3.0   85    97    6   MOLECULE: RAMP-LIKE TRITERPENE GLYCOSIDE RECEPTOR;                   
8858:  u1qh-A  2.4 13.0  140   359    9   MOLECULE: UNCHARACTERIZED PROTEIN;                                   
8859:  g5rg-A  2.4  6.7  108   802    7   MOLECULE: LYSINE-SPECIFIC DEMETHYLASE 9;                             
8860:  reg3-A  2.4 16.0  128   997    9   MOLECULE: SAD1 AND UNC84 DOMAIN-CONTAINING 1;                        
8861:  udm6-A  2.4  3.1   97   687   16   MOLECULE: PUTATIVE LIPASE YDR444W;                                   
8862:  a4kt-A  2.4 23.6  157  2356   10   MOLECULE: RAS GUANINE NUCLEOTIDE EXCHANGE FACTOR L;                  
8863:  m3py-A  2.4 17.2  105   414    7   MOLECULE: KETOL-ACID REDUCTOISOMERASE CHLOROPLASTIC;                 
8864:  bl9k-A  2.4  4.3   58   217    9   MOLECULE: PROTEIN C2-DOMAIN ABA-RELATED 4;                           
8865:  s5rg-A  2.4  3.9   64   180    2   MOLECULE: PROTEIN C2-DOMAIN ABA-RELATED 10;                          
8866:  z4wz-A  2.4 28.7  112  1693    6   MOLECULE: PUTATIVE EPIDERMAL CELL SURFACE RECEPTOR;                  
8867:  tf7z-A  2.4  9.9  123   718    8   MOLECULE: DUF4220 DOMAIN-CONTAINING PROTEIN;                         
8868:  n7tj-A  2.4 16.1  132   336    5   MOLECULE: OS09G0434200 PROTEIN;                                      
8869:  mfg8-A  2.4 27.7  140   621   11   MOLECULE: ALPHA-ACTININ-LIKE PROTEIN 1;                              
8870:  ve9e-A  2.4 18.8  150  1261    3   MOLECULE: PENTATRICOPEPTIDE REPEAT-CONTAINING PROTEIN 5,             
8871:  z7sn-A  2.4 19.4  118   398    8   MOLECULE: PUTATIVE PROLYL 4-HYDROXYLASE 9;                           
8872:  p4qi-A  2.4  7.5   95   176    9   MOLECULE: JACALIN-RELATED LECTIN 19;                                 
8873:  ct3j-A  2.4 11.1  123   326    7   MOLECULE: OLFACTORY RECEPTOR 976;                                    
8874:  r5zy-A  2.4 18.2  142  1400    5   MOLECULE: TRANSFORMATION/TRANSCRIPTION DOMAIN-ASSOCIATED PR          
8875:  drx9-A  2.4  8.1   63  1226    5   MOLECULE: PATATIN;                                                   
8876:  fcz7-A  2.4 13.1  126   725    6   MOLECULE: N-ALPHA-ACETYLTRANSFERASE 35, NATC AUXILIARY SUBU          
8877:  nd7k-A  2.4 14.6   88  2110    8   MOLECULE: TENASCIN;                                                  
8878:  pkl8-A  2.4 14.4   81   963    6   MOLECULE: GH09980P;                                                  
8879:  cjn8-A  2.4 13.7   59   134    5   MOLECULE: S-PROTEIN HOMOLOG 18;                                      
8880:  bil5-A  2.4  4.2   59  1012    2   MOLECULE: C2 CALCIUM/LIPID-BINDING PLANT PHOSPHORIBOSYLTRAN          
8881:  ou7v-A  2.4  8.2  112   403    7   MOLECULE: UNCHARACTERIZED PROTEIN MJ1024;                            
8882:  vvj9-A  2.4 10.3  131   699    9   MOLECULE: OS04G0153000 PROTEIN;                                      
8883:  b8rr-A  2.4 10.2  114   181    7   MOLECULE: UNCHARACTERIZED PROTEIN;                                   
8884:  us5f-A  2.4 16.3  117   711    5   MOLECULE: TWO PORE SEGMENT CHANNEL 2;                                
8885:  i0ch-A  2.4  4.0   59  1011    2   MOLECULE: OS04G0683800 PROTEIN;                                      
8886:  z2bg-A  2.4 10.3  126   675    6   MOLECULE: OS09G0350900 PROTEIN;                                      
8887:  dy0r-A  2.4 16.3   87   343    7   MOLECULE: TENSIN 3, TANDEM DUPLICATE 1;                              
8888:  s9hp-A  2.4 10.1   81   729    7   MOLECULE: SOLUTE CARRIER FAMILY 15 MEMBER 2;                         
8889:  tuc3-A  2.4  4.4  107  1105    7   MOLECULE: INTEGRATOR COMPLEX SUBUNIT 2;                              
8890:  rhj4-A  2.4  5.7  108  1018    6   MOLECULE: TETRATRICOPEPTIDE REPEAT (TPR)-LIKE SUPERFAMILY P          
8891:  m3cv-A  2.4  7.8  136  1400    5   MOLECULE: HUNTINGTIN;                                                
8892:  jk6d-A  2.4 16.5  150   782    3   MOLECULE: OS02G0748100 PROTEIN;                                      
8893:  zm6f-A  2.4 24.6  138   554    7   MOLECULE: RING-TYPE DOMAIN-CONTAINING PROTEIN;                       
8894:  wde8-A  2.4  8.5  103   743    8   MOLECULE: UNCHARACTERIZED PROTEIN;                                   
8895:  etl1-A  2.4  3.4   60  1009    2   MOLECULE: UNCHARACTERIZED PROTEIN;                                   
8896:  rqu0-A  2.4 22.6  117   353    8   MOLECULE: (S)-UREIDOGLYCINE AMINOHYDROLASE;                          
8897:  dzx0-A  2.4 17.9  130  1376    2   MOLECULE: PROTEIN TONSOKU;                                           
8898:  l0ci-A  2.4  5.3  143  1589    4   MOLECULE: STERILE ALPHA MOTIF DOMAIN-CONTAINING PROTEIN 9;           
8899:  gy0g-A  2.4 10.1  122   310    9   MOLECULE: E3 UBIQUITIN-PROTEIN LIGASE AIP2;                          
8900:  iiu3-A  2.4  3.6  116  1113   10   MOLECULE: LACTASE;                                                   
8901:  zq9z-A  2.4 20.2  132   289    5   MOLECULE: PROBABLE PROLYL 4-HYDROXYLASE 10;                          
8902:  kl5b-A  2.4 13.5  172  1145    6   MOLECULE: TRAFFICKING PROTEIN PARTICLE COMPLEX SUBUNIT 10;           
8903:  v2ta-A  2.4 22.7  139   844    4   MOLECULE: CCR4-NOT TRANSCRIPTION COMPLEX SUBUNIT 3, ISOFORM          
8904:  rbd5-A  2.4  3.8   63   169    2   MOLECULE: RAB11 FAMILY-INTERACTING PROTEIN 1 (CLASS I) B;            
8905:  s4uu-A  2.4  6.2  124   724    5   MOLECULE: OSJNBA0089E12.13-LIKE PROTEIN;                             
8906:  v8af-A  2.4 14.7  113   753   11   MOLECULE: ELONGIN-A2;                                                
8907:  wpf4-A  2.4 16.0   78   172    8   MOLECULE: EXPRESSED PROTEIN;                                         
8908:  g9lx-A  2.4  4.5   90   102   11   MOLECULE: UNCHARACTERIZED PROTEIN YMR254C;                           
8909:  q1rz-A  2.4 18.0   87   575   13   MOLECULE: INTERLEUKIN-10 RECEPTOR SUBUNIT ALPHA;                     
8910:  w8ac-A  2.4  9.4   91   661    3   MOLECULE: MELANOCYTE PROTEIN PMEL;                                   
8911:  vtt9-A  2.4  3.3   77   742   19   MOLECULE: UNCHARACTERIZED PROTEIN;                                   
8912:  fwt7-A  2.4 16.5   92   178   10   MOLECULE: C2 DOMAIN-CONTAINING PROTEIN;                              
8913:  okp7-A  2.4  8.9  147   457   10   MOLECULE: PCI DOMAIN-CONTAINING PROTEIN, PUTATIVE;                   
8914:  ys3u-A  2.4 18.7  115   347    8   MOLECULE: BOMBESIN RECEPTOR-ACTIVATED PROTEIN C6ORF89;               
8915:  dcg2-A  2.4 12.5   66   910    9   MOLECULE: A DISINTEGRIN-LIKE AND METALLOPROTEASE (REPROLYSI          
8916:  pak3-A  2.4 13.8   88  1711    7   MOLECULE: RECEPTOR-TYPE TYROSINE-PROTEIN PHOSPHATASE V;              
8917:  vrx6-A  2.4 11.5   68   204    6   MOLECULE: B9 DOMAIN-CONTAINING PROTEIN 1;                            
8918:  xj8m-A  2.4 22.8  136   658    6   MOLECULE: LD33695P;                                                  
8919:  pl3u-A  2.4 16.2   65   343    6   MOLECULE: FC RECEPTOR-LIKE 1;                                        
8920:  yx1v-A  2.4 22.0  155  1198    6   MOLECULE: HYPOTHETICAL_PROTEIN_-_CONSERVED;                          
8921:  hgj4-A  2.4 15.0   85   429    2   MOLECULE: INTERLEUKIN 17 RECEPTOR E-LIKE;                            
8922:  c6qw-A  2.4 19.3  127   443    9   MOLECULE: COP9 SIGNALOSOME COMPLEX SUBUNIT 2;                        
8923:  x8hv-A  2.4 13.6  150   535    5   MOLECULE: UNCHARACTERIZED PROTEIN RV1319C;                           
8924:  sxn5-A  2.4 20.0  101   435    7   MOLECULE: TRANSMEMBRANE PROTEIN 130;                                 
8925:  m4kp-A  2.4 10.1  119   700    6   MOLECULE: EXPRESSED PROTEIN;                                         
8926:  kg6z-A  2.4  3.2   60   186    5   MOLECULE: MSP DOMAIN-CONTAINING PROTEIN;                             
8927:  b1af-A  2.4 13.6   63   138    5   MOLECULE: S-PROTEIN HOMOLOG;                                         
```
